## Supplementary Data 2 for "A genomic portrait of zebrafish transposable elements and their spatiotemporal embryonic expression": HATN3_DR.mafft.nwk

```
((((HATN3_DR|622590:0.05339,HATN3_DR|708002:0.04110)0.808:0.00505,HATN3_DR|622645:0.07089)0.873:0.00774,(((HATN3_DR|1123264:0.05601,(HATN3_DR|622627:0.03428,(HATN3_DR|778568:0.00997,HATN3_DR|1047459:0.00091)0.702:0.03816)0.802:0.01043)0.908:0.01252,(((HATN3_DR|1255213:0.05119,HATN3_DR|1255219:0.04999)0.995:0.04006,(((HATN3_DR|1184907:0.07646,(HATN3_DR|135988:0.61976,HATN3_DR|958460:0.04034)0.605:0.01309)0.851:0.00061,(((((HATN3_DR|70934:0.03444,HATN3_DR|1255212:0.11054)0.424:0.00749,(((HATN3_DR|622576:0.02282,HATN3_DR|707999:0.03506)0.495:0.01044,(HATN3_DR|70960:0.01117,(HATN3_DR|1123305:0.02050,(HATN3_DR|958470:0.01135,HATN3_DR|1184882:0.01139)0.000:0.00061)0.870:0.00692)0.920:0.01980)0.828:0.01742,HATN3_DR|1184871:0.05470)0.755:0.01199)0.984:0.03733,((((HATN3_DR|708021:0.05054,(HATN3_DR|377588:0.04856,HATN3_DR|1123278:0.02492)0.763:0.00316)0.579:0.00454,HATN3_DR|1471475:0.05936)0.514:0.01255,HATN3_DR|70979:0.03111)0.219:0.00128,(HATN3_DR|1471448:0.05159,(HATN3_DR|377533:0.02862,(HATN3_DR|537256:0.02056,HATN3_DR|537259:0.03383)0.401:0.01085)0.945:0.02148)0.710:0.00360)0.929:0.01133)0.860:0.00783,(((HATN3_DR|1554515:0.04774,HATN3_DR|790516:0.03418)0.000:0.00060,HATN3_DR|1184908:0.04844)0.924:0.01501,(((((HATN3_DR|1255209:0.03392,((HATN3_DR|790555:0.01296,HATN3_DR|790556:0.01937)0.993:0.03501,HATN3_DR|958441:0.06499)0.754:0.00138)0.782:0.00247,HATN3_DR|1047483:0.04648)0.592:0.00059,(HATN3_DR|622594:0.08811,(HATN3_DR|147171:0.07436,((HATN3_DR|1471429:0.02148,(HATN3_DR|790508:0.00955,(((HATN3_DR|622581:0.00953,HATN3_DR|1047474:0.01504)0.000:0.00060,HATN3_DR|1184875:0.01959)0.869:0.00577,HATN3_DR|707998:0.01918)0.459:0.00060)0.771:0.00314)0.987:0.01782,HATN3_DR|377561:0.04377)0.538:0.00342)0.069:0.00258)0.000:0.00059)0.775:0.00302,HATN3_DR|1384511:0.07506)0.771:0.00336,((((HATN3_DR|790522:0.04961,HATN3_DR|790537:0.05156)0.879:0.01096,(HATN3_DR|377560:0.04581,(HATN3_DR|70923:0.03566,(HATN3_DR|790526:0.02421,HATN3_DR|1471433:0.01898)0.980:0.02135)0.691:0.00419)0.894:0.00060)0.427:0.00233,((HATN3_DR|1184900:0.02079,HATN3_DR|1554546:0.05074)0.000:0.00137,(HATN3_DR|1184901:0.01744,HATN3_DR|1184902:0.00906)0.920:0.01157)0.994:0.02689)0.777:0.00265,(HATN3_DR|1471471:0.04723,(HATN3_DR|1184910:0.06433,(HATN3_DR|1669940:0.04614,(HATN3_DR|958424:0.06033,((HATN3_DR|537247:0.01764,HATN3_DR|537280:0.02209)0.820:0.00510,(((((HATN3_DR|295933:0.00473,HATN3_DR|1123308:0.00486)0.977:0.01145,(HATN3_DR|1384521:0.02507,HATN3_DR|1047507:0.01760)0.758:0.00224)0.818:0.00281,HATN3_DR|460400:0.01934)0.783:0.00059,((HATN3_DR|70931:0.03264,HATN3_DR|1184914:0.03741)0.761:0.00648,(HATN3_DR|790527:0.02706,HATN3_DR|1554510:0.02004)0.784:0.00434)0.262:0.00059)0.754:0.00120,(HATN3_DR|220003:0.02773,HATN3_DR|708003:0.02178)0.745:0.00308)0.950:0.01190)0.135:0.00142)0.295:0.00629)0.944:0.01940)0.572:0.00481)0.778:0.00454)0.831:0.00061)0.889:0.00701)0.750:0.00357)0.822:0.00410,HATN3_DR|537243:0.03648)0.379:0.00060)0.995:0.02677,(((((HATN3_DR|708015:0.04673,(HATN3_DR|147174:0.02863,HATN3_DR|295938:0.04478)0.151:0.02175)0.728:0.00423,(HATN3_DR|958476:0.28478,(HATN3_DR|220035:0.03698,(HATN3_DR|295932:0.05719,(HATN3_DR|790510:0.05999,HATN3_DR|537245:0.10368)0.232:0.01257)0.151:0.00521)0.725:0.03144)0.692:0.01187)0.806:0.01320,(((HATN3_DR|1047477:0.03183,HATN3_DR|1324179:0.02164)0.999:0.03833,(HATN3_DR|460392:0.03927,(HATN3_DR|460412:0.04491,HATN3_DR|622615:0.07340)0.696:0.00330)0.962:0.01247)0.754:0.00209,(HATN3_DR|377589:0.04312,(HATN3_DR|147143:0.05309,HATN3_DR|1554548:0.05804)0.064:0.00058)0.786:0.00391)0.769:0.00237)0.760:0.00214,((HATN3_DR|147153:0.03362,((((HATN3_DR|1047440:0.05878,((HATN3_DR|1184888:0.03738,(HATN3_DR|1255202:0.07983,(HATN3_DR|147152:0.01709,HATN3_DR|790532:0.05274)0.693:0.01192)0.731:0.00285)0.827:0.00658,(HATN3_DR|1255235:0.01351,HATN3_DR|1255236:0.02564)0.985:0.01983)0.783:0.00663)0.959:0.01667,(HATN3_DR|1184880:0.04339,HATN3_DR|707969:0.08221)0.602:0.01215)0.863:0.00057,HATN3_DR|868039:0.03714)0.802:0.00369,((HATN3_DR|622585:0.03530,HATN3_DR|1047490:0.07463)0.583:0.00661,HATN3_DR|868004:0.09860)0.755:0.00115)0.868:0.00060)0.825:0.00442,(((((HATN3_DR|1123259:0.01535,(HATN3_DR|707962:0.07654,HATN3_DR|790544:0.12083)0.656:0.02867)0.946:0.04088,(HATN3_DR|537284:0.02245,HATN3_DR|1542363:0.10635)0.068:0.00062)0.000:0.00059,(HATN3_DR|1047502:0.07895,HATN3_DR|377591:0.17921)0.726:0.00939)0.785:0.00436,(((HATN3_DR|707968:0.09303,(HATN3_DR|537285:0.03263,HATN3_DR|377569:0.05478)0.775:0.01169)0.596:0.00060,((HATN3_DR|220021:0.14706,HATN3_DR|377583:0.05154)0.725:0.00204,HATN3_DR|220008:0.04257)0.506:0.00060)0.818:0.00570,((HATN3_DR|707994:0.03092,HATN3_DR|1669938:0.04049)0.852:0.00724,((HATN3_DR|147192:0.04894,(HATN3_DR|1324203:0.03338,HATN3_DR|1471431:0.06430)0.807:0.00723)0.793:0.00139,(HATN3_DR|70975:0.05543,(HATN3_DR|220028:0.04849,((((((HATN3_DR|460367:0.02741,((HATN3_DR|295971:0.01809,(HATN3_DR|708008:0.02808,HATN3_DR|1255205:0.02187)0.833:0.00556)0.950:0.01439,((HATN3_DR|868014:0.01678,HATN3_DR|868035:0.02717)0.934:0.00794,HATN3_DR|295963:0.04958)0.737:0.00283)0.770:0.00274)0.870:0.00607,((HATN3_DR|708025:0.04306,(HATN3_DR|708017:0.02961,HATN3_DR|1384526:0.04085)0.884:0.01305)0.866:0.00683,HATN3_DR|537264:0.03987)0.803:0.00447)0.944:0.01897,(HATN3_DR|958481:0.05700,HATN3_DR|622642:0.05405)0.499:0.00888)0.782:0.00984,((HATN3_DR|147183:0.0,HATN3_DR|147184:0.0):0.04970,HATN3_DR|708023:0.04576)0.360:0.00317)0.752:0.00302,((HATN3_DR|537233:0.05113,HATN3_DR|622639:0.05042)0.742:0.00411,(HATN3_DR|1047500:0.04461,(HATN3_DR|147157:0.03054,(((HATN3_DR|220017:0.03780,((HATN3_DR|622578:0.02485,HATN3_DR|958437:0.05222)0.516:0.00760,HATN3_DR|537232:0.05208)0.309:0.00061)0.451:0.00247,HATN3_DR|868005:0.04385)0.790:0.00259,(((HATN3_DR|147193:0.03602,((HATN3_DR|868027:0.05142,(HATN3_DR|1554517:0.00672,HATN3_DR|1554520:0.01225)1.000:0.04405)0.899:0.01426,HATN3_DR|868006:0.02780)0.055:0.00329)0.650:0.00138,HATN3_DR|868034:0.05460)0.000:0.00060,((HATN3_DR|1123300:0.04147,HATN3_DR|1255229:0.03387)0.759:0.00142,(HATN3_DR|537240:0.05606,HATN3_DR|70980:0.04558)0.000:0.00061)0.832:0.00265)0.763:0.00259)0.812:0.00463)0.837:0.00552)0.960:0.01940)0.802:0.00721)0.785:0.00271,(HATN3_DR|707988:0.07155,((HATN3_DR|868024:0.01929,HATN3_DR|1047456:0.01565)0.976:0.02502,HATN3_DR|1471423:0.03742)0.211:0.00827)0.831:0.00724)0.757:0.00445)0.777:0.00447)0.931:0.01391)0.933:0.00060)0.752:0.00251)0.895:0.00494)0.862:0.00059,((((HATN3_DR|1047492:0.00407,HATN3_DR|1255221:0.05006)0.832:0.08567,(HATN3_DR|57928:0.03064,HATN3_DR|1324184:0.07382)0.715:0.00857)0.730:0.00348,HATN3_DR|1384522:0.05280)0.282:0.00060,((HATN3_DR|1471463:0.07879,(HATN3_DR|295936:0.07808,HATN3_DR|622609:0.06492)0.167:0.00237)0.719:0.01038,HATN3_DR|1047446:0.04978)0.895:0.00763)0.796:0.00232)0.995:0.00094)0.216:0.00092)0.984:0.00060,(((((HATN3_DR|1123307:0.03742,HATN3_DR|460374:0.06756)0.549:0.00126,((HATN3_DR|70933:0.09433,(HATN3_DR|1554537:0.01439,(HATN3_DR|1554545:0.01457,(HATN3_DR|460396:0.21687,HATN3_DR|1554523:0.00128)0.432:0.01939)0.752:0.00918)0.900:0.05347)0.529:0.00731,HATN3_DR|209069:0.05959)0.440:0.00083)0.851:0.00611,(HATN3_DR|460383:0.06274,((((HATN3_DR|1123287:0.05119,HATN3_DR|70927:0.04839)0.650:0.00161,(HATN3_DR|1184895:0.06955,(HATN3_DR|537244:0.05032,HATN3_DR|1047449:0.04527)0.186:0.00153)0.721:0.00649)0.741:0.00315,HATN3_DR|1554532:0.06741)0.290:0.00059,(HATN3_DR|295957:0.08701,(HATN3_DR|460421:0.08892,(HATN3_DR|1123285:0.04365,(HATN3_DR|1047487:0.05607,HATN3_DR|537271:0.05593)0.527:0.00067)0.427:0.00176)0.747:0.00305)0.311:0.00060)0.280:0.00061)0.835:0.00413)0.934:0.00126,((HATN3_DR|537242:0.06964,((HATN3_DR|70956:0.03990,HATN3_DR|1652516:0.03922)0.910:0.01620,HATN3_DR|622599:0.04780)0.690:0.00560)0.742:0.00643,HATN3_DR|1384525:0.08327)0.915:0.02364)1.000:0.00119,(((HATN3_DR|868016:0.04595,(((HATN3_DR|70964:0.03565,(HATN3_DR|220039:0.02378,HATN3_DR|377568:0.03337)0.977:0.02393)0.774:0.00372,(HATN3_DR|708000:0.03854,HATN3_DR|1184874:0.04159)0.753:0.00501)0.864:0.00512,HATN3_DR|1047473:0.02288)0.699:0.00061)0.841:0.00437,(HATN3_DR|537228:0.07048,HATN3_DR|958473:0.05496)0.826:0.00846)0.779:0.00262,(((HATN3_DR|1047466:0.07321,(HATN3_DR|295926:0.04600,HATN3_DR|1255196:0.06259)0.587:0.00116)0.801:0.00281,(HATN3_DR|1047469:0.03987,HATN3_DR|1384548:0.08135)0.760:0.00225)0.778:0.00229,(HATN3_DR|1384532:0.07137,((((HATN3_DR|295946:0.09614,HATN3_DR|1255211:0.06361)0.817:0.00976,(HATN3_DR|868025:0.05406,HATN3_DR|460387:0.09713)0.624:0.00061)0.804:0.00423,(HATN3_DR|1471481:0.04604,HATN3_DR|460420:0.07891)0.501:0.00092)0.384:0.00060,((HATN3_DR|1255191:0.06410,(HATN3_DR|622634:0.06573,HATN3_DR|790514:0.03339)0.762:0.00767)0.756:0.00367,(HATN3_DR|295955:0.03419,HATN3_DR|377544:0.08817)0.846:0.01222)0.913:0.00553)1.000:0.00136)1.000:0.00125)0.817:0.00304)0.183:0.00060)0.810:0.00286)0.791:0.00287)0.935:0.00059)0.555:0.00588,HATN3_DR|147146:0.06508)0.673:0.00187)0.343:0.00060,((HATN3_DR|622623:0.07149,(((((((HATN3_DR|70972:0.27952,((HATN3_DR|1554500:0.09937,(HATN3_DR|147187:0.04605,HATN3_DR|295930:0.05753)0.581:0.01539)0.889:0.03676,((((HATN3_DR|295947:0.0,HATN3_DR|295948:0.0):0.04340,HATN3_DR|377552:0.06124)0.831:0.02325,((((HATN3_DR|790499:0.04667,HATN3_DR|958423:0.08454)0.753:0.01391,(HATN3_DR|707979:0.07293,(HATN3_DR|460377:0.16693,(HATN3_DR|377584:0.04877,HATN3_DR|1047454:0.06733)0.928:0.09023)0.607:0.00061)0.951:0.10045)0.869:0.02829,HATN3_DR|1324191:0.34186)0.597:0.00353,HATN3_DR|1184863:0.22499)0.770:0.00778)0.613:0.00685,(HATN3_DR|220043:0.05519,(HATN3_DR|1471485:0.07858,((HATN3_DR|1255194:0.07679,HATN3_DR|460413:0.19726)0.105:0.00061,HATN3_DR|1047504:0.07862)0.760:0.00763)0.946:0.02687)0.102:0.00059)0.941:0.02583)0.821:0.01522)0.724:0.00686,(((HATN3_DR|958416:0.12031,HATN3_DR|1047429:0.08730)0.380:0.03652,((HATN3_DR|1471487:0.20293,(((HATN3_DR|790548:0.03906,HATN3_DR|448057:0.06135)0.006:0.00059,HATN3_DR|1554544:0.05407)0.903:0.02037,(((((HATN3_DR|958463:0.09303,HATN3_DR|1123282:0.05417)0.855:0.01451,((((HATN3_DR|460372:0.12455,HATN3_DR|958480:0.05902)0.821:0.01035,(HATN3_DR|377542:0.08289,HATN3_DR|622577:0.06433)0.794:0.00914)0.853:0.00666,HATN3_DR|1184886:0.07632)0.693:0.00061,(((((HATN3_DR|537266:0.07634,HATN3_DR|622647:0.07546)0.201:0.00641,(HATN3_DR|790528:0.06650,HATN3_DR|1384544:0.05490)0.718:0.00283)0.237:0.00061,(HATN3_DR|147147:0.09063,(HATN3_DR|220016:0.02287,HATN3_DR|377587:0.03679)0.977:0.03277)0.916:0.01758)0.652:0.00060,(((HATN3_DR|1123280:0.06618,HATN3_DR|958425:0.06718)0.873:0.01032,(HATN3_DR|460384:0.07007,HATN3_DR|1047432:0.06516)0.837:0.00951)0.815:0.00437,(HATN3_DR|70974:0.07438,HATN3_DR|790539:0.05518)0.873:0.00851)0.826:0.00059)0.830:0.00244,HATN3_DR|295944:0.06728)0.897:0.00059)0.837:0.00409)0.795:0.00060,(((((HATN3_DR|295967:0.06851,(HATN3_DR|448056:0.03075,HATN3_DR|1554499:0.08232)0.413:0.01627)0.721:0.00491,(HATN3_DR|57929:0.07324,HATN3_DR|958432:0.10335)0.496:0.00736)0.766:0.00293,((((((HATN3_DR|1375892:0.08160,HATN3_DR|537289:0.08567)0.734:0.00763,(HATN3_DR|867999:0.07653,HATN3_DR|1123267:0.04017)0.940:0.02917)0.740:0.00161,HATN3_DR|868028:0.05011)0.306:0.00092,HATN3_DR|537270:0.33529)0.482:0.00166,(((HATN3_DR|147154:0.03334,HATN3_DR|707982:0.05482)0.995:0.03773,(HATN3_DR|868032:0.08891,HATN3_DR|70984:0.10207)0.742:0.00850)0.715:0.00290,(((HATN3_DR|958426:0.06006,(HATN3_DR|70930:0.05372,HATN3_DR|958433:0.05073)0.836:0.01238)0.870:0.01556,HATN3_DR|460391:0.09655)0.879:0.02310,HATN3_DR|377580:0.09390)0.234:0.00895)0.404:0.00382)0.767:0.00301,((((HATN3_DR|70968:0.06081,HATN3_DR|1184878:0.05987)0.720:0.00443,HATN3_DR|377554:0.05845)0.780:0.00535,HATN3_DR|790509:0.08419)0.674:0.00219,HATN3_DR|295942:0.09692)1.000:0.00060)0.000:0.00059)0.790:0.00247,(((HATN3_DR|147166:0.08899,((HATN3_DR|147181:0.06492,HATN3_DR|1471459:0.10166)0.901:0.01792,HATN3_DR|70936:0.05810)0.747:0.00320)0.940:0.01015,(HATN3_DR|1324182:0.06802,(HATN3_DR|1471415:0.06993,HATN3_DR|377567:0.10457)0.927:0.02420)0.783:0.00544)0.755:0.00219,(((HATN3_DR|1184861:0.06774,HATN3_DR|1471468:0.06521)0.868:0.01098,((HATN3_DR|622613:0.08024,(HATN3_DR|622589:0.05340,HATN3_DR|622592:0.06798)0.898:0.01326)0.894:0.00778,(HATN3_DR|790523:0.08323,HATN3_DR|1384531:0.08278)0.337:0.00893)0.651:0.00059)0.800:0.00247,((((HATN3_DR|622638:0.02591,HATN3_DR|1255199:0.09154)0.799:0.03635,((((HATN3_DR|1384527:0.05266,(HATN3_DR|790500:0.05313,HATN3_DR|790503:0.00060)0.813:0.07772)0.748:0.00061,(HATN3_DR|958452:0.06505,(HATN3_DR|537239:0.13316,HATN3_DR|707965:0.05272)0.098:0.00061)0.746:0.01655)0.353:0.00060,(HATN3_DR|1554492:0.08169,HATN3_DR|622603:0.05693)0.745:0.02191)0.482:0.00148,HATN3_DR|377571:0.21203)0.483:0.00961)0.683:0.00450,((((HATN3_DR|1375891:0.45819,((HATN3_DR|377558:0.22890,HATN3_DR|460376:0.00060)0.330:0.09252,(HATN3_DR|1184881:0.10759,((HATN3_DR|377538:0.08609,((HATN3_DR|790547:0.07930,HATN3_DR|220013:0.02339)0.792:0.04450,HATN3_DR|537250:0.07068)0.251:0.00061)0.423:0.00059,HATN3_DR|1324178:0.07176)0.056:0.00060)0.249:0.00060)0.764:0.03291)0.805:0.00060,((HATN3_DR|1047467:0.05302,HATN3_DR|1471467:0.08747)0.402:0.00061,HATN3_DR|1123303:0.09821)0.857:0.01209)0.220:0.00061,(HATN3_DR|220020:0.06484,HATN3_DR|707989:0.04630)0.806:0.00717)0.907:0.00061,HATN3_DR|70950:0.09080)0.797:0.00431)0.390:0.00142,(HATN3_DR|790502:0.08275,HATN3_DR|295937:0.10905)0.303:0.00223)0.753:0.00343)0.931:0.00059)0.849:0.00059)0.533:0.00059,((HATN3_DR|377550:0.06008,(HATN3_DR|147170:0.05750,HATN3_DR|1047444:0.04834)0.762:0.00363)0.971:0.00059,((HATN3_DR|460422:0.07370,HATN3_DR|868000:0.06172)0.752:0.00447,HATN3_DR|460368:0.11436)0.756:0.00547)0.790:0.00371)0.836:0.00061)0.428:0.00059,HATN3_DR|1047462:0.09903)0.795:0.00562,((HATN3_DR|958445:0.08241,HATN3_DR|958451:0.05103)0.883:0.02106,((HATN3_DR|622607:0.08173,HATN3_DR|1184885:0.04108)0.665:0.00348,HATN3_DR|1123289:0.10100)0.784:0.00425)0.817:0.00401)0.674:0.00495)0.952:0.02614)0.061:0.00059,HATN3_DR|295972:0.20348)0.845:0.01709)0.819:0.00984,((((((HATN3_DR|707973:0.12138,HATN3_DR|1255220:0.08760)0.613:0.04092,HATN3_DR|622608:0.22777)0.310:0.00127,(HATN3_DR|1652517:0.03396,HATN3_DR|1652518:0.02177)1.000:0.11970)0.289:0.00339,(HATN3_DR|1384539:0.12155,(HATN3_DR|1047496:0.06066,(HATN3_DR|377549:0.04126,HATN3_DR|707974:0.07736)0.732:0.02036)0.754:0.02022)0.986:0.05211)0.441:0.00229,HATN3_DR|377594:0.08980)0.000:0.00092,(((HATN3_DR|707972:0.07739,HATN3_DR|1255227:0.06438)0.989:0.07671,(HATN3_DR|377577:0.11979,HATN3_DR|707985:0.06123)1.000:0.08122)0.734:0.00512,(HATN3_DR|1324175:0.20511,(HATN3_DR|790496:0.09505,(HATN3_DR|708001:0.17195,(HATN3_DR|1554505:0.06503,HATN3_DR|958430:0.09986)0.575:0.00126)0.578:0.01523)0.667:0.01459)0.245:0.00060)0.834:0.00326)0.703:0.00291)0.770:0.00863)1.000:0.06403,(((((HATN3_DR|70967:0.04978,HATN3_DR|622612:0.06094)0.990:0.03329,HATN3_DR|1384529:0.11335)0.836:0.00957,(HATN3_DR|1375893:0.08036,HATN3_DR|70965:0.07630)0.752:0.00437)0.670:0.00556,(((HATN3_DR|958475:0.06432,HATN3_DR|1471477:0.06754)0.843:0.06162,(((((HATN3_DR|622651:0.07086,HATN3_DR|1123263:0.08455)0.761:0.00604,(HATN3_DR|460405:0.09384,(HATN3_DR|707993:0.05535,HATN3_DR|958438:0.07503)0.181:0.01883)0.917:0.00059)0.742:0.00189,((HATN3_DR|295925:0.07558,HATN3_DR|958434:0.11104)0.775:0.01895,(HATN3_DR|70943:0.09588,(HATN3_DR|377565:0.09046,(HATN3_DR|622628:0.05156,HATN3_DR|622629:0.06485)0.971:0.04364)0.811:0.00907)0.704:0.00287)0.651:0.00059)0.856:0.00061,(((HATN3_DR|220019:0.06379,(HATN3_DR|1471430:0.07311,(HATN3_DR|537276:0.16603,HATN3_DR|1184912:0.05557)0.726:0.01194)0.956:0.00059)0.830:0.00285,HATN3_DR|958449:0.11385)0.758:0.00059,HATN3_DR|1184918:0.08151)0.808:0.00234)0.504:0.00060,((HATN3_DR|377570:0.10882,HATN3_DR|220030:0.10797)0.730:0.00569,((HATN3_DR|460364:0.10904,HATN3_DR|707978:0.08989)0.937:0.02839,(HATN3_DR|1047480:0.13294,HATN3_DR|1123297:0.07670)0.882:0.03136)0.677:0.00417)0.996:0.03813)0.842:0.00443)0.665:0.00057,((HATN3_DR|1047495:0.08902,(HATN3_DR|460417:0.07791,HATN3_DR|707987:0.10252)0.699:0.00575)0.904:0.01175,(HATN3_DR|958468:0.09009,HATN3_DR|1384545:0.10688)0.744:0.00502)0.831:0.00495)0.868:0.00619)0.858:0.00059,(HATN3_DR|1184911:0.19747,(HATN3_DR|868026:0.11767,HATN3_DR|1184920:0.13625)0.103:0.01089)0.666:0.02645)0.248:0.00333)0.958:0.03709,(HATN3_DR|1184903:0.11908,HATN3_DR|147188:0.13358)0.787:0.03915)0.823:0.01320,((HATN3_DR|147186:0.06370,HATN3_DR|1123277:0.05511)0.801:0.01320,(((((HATN3_DR|1184896:0.01988,HATN3_DR|1184897:0.01941)0.999:0.04799,(HATN3_DR|1471421:0.00093,(HATN3_DR|1554522:0.03211,HATN3_DR|1554538:0.03504)0.616:0.02621)0.669:0.07389)0.802:0.01414,((((HATN3_DR|1554494:0.03890,HATN3_DR|1554497:0.04542)0.925:0.01502,(((((((HATN3_DR|1471449:0.05838,HATN3_DR|460416:0.04165)0.209:0.00500,HATN3_DR|622620:0.03429)0.773:0.01474,HATN3_DR|708004:0.04420)0.615:0.00060,HATN3_DR|1669937:0.03092)0.887:0.00527,(HATN3_DR|1554526:0.04508,(HATN3_DR|377582:0.04094,HATN3_DR|708014:0.03821)0.786:0.00322)0.775:0.00239)0.843:0.00060,(HATN3_DR|220042:0.04977,HATN3_DR|622635:0.09370)0.850:0.00797)0.880:0.00696,(HATN3_DR|708019:0.04475,HATN3_DR|1255233:0.05359)0.934:0.01967)0.419:0.00290)0.880:0.01223,HATN3_DR|1047458:0.06579)0.887:0.01231,(HATN3_DR|707996:0.03490,((HATN3_DR|147201:0.05667,(HATN3_DR|135987:0.03086,HATN3_DR|958435:0.00769)0.967:0.05172)0.744:0.00434,(HATN3_DR|958461:0.11541,HATN3_DR|1384546:0.02891)0.445:0.01503)0.488:0.00126)0.254:0.00251)0.753:0.00258)0.870:0.00767,(HATN3_DR|622601:0.05143,(((((((HATN3_DR|1471436:0.04596,(((HATN3_DR|377595:0.01036,HATN3_DR|460385:0.01300)0.973:0.01262,((((HATN3_DR|220031:0.02245,HATN3_DR|1184909:0.07629)0.734:0.00222,(((HATN3_DR|1324193:0.03815,HATN3_DR|460407:0.02493)0.000:0.00059,(HATN3_DR|295927:0.01762,HATN3_DR|295953:0.03106)0.760:0.00218)0.786:0.00238,HATN3_DR|147196:0.02237)0.000:0.00060)0.831:0.00238,HATN3_DR|1123262:0.02207)0.000:0.00061,(HATN3_DR|70952:0.00245,(HATN3_DR|790534:0.00493,HATN3_DR|1554496:0.00742)0.888:0.00495)0.786:0.00244)1.000:0.00118)1.000:0.00127,(HATN3_DR|622626:0.00243,HATN3_DR|1669941:0.00492)0.914:0.00491)0.924:0.00749)0.854:0.00482,(HATN3_DR|70949:0.03140,HATN3_DR|1255231:0.04910)0.757:0.00182)0.245:0.03402,HATN3_DR|460380:0.01883)0.000:0.00061,((((HATN3_DR|377548:0.03322,HATN3_DR|1184864:0.03330)0.743:0.00242,HATN3_DR|1324196:0.03012)0.319:0.00674,(HATN3_DR|1123298:0.07333,HATN3_DR|856735:0.00283)0.533:0.03922)0.830:0.03458,(HATN3_DR|1324177:0.05366,(HATN3_DR|220007:0.06135,((HATN3_DR|1554498:0.02833,(HATN3_DR|70954:0.07528,HATN3_DR|1384524:0.02468)0.792:0.00061)0.766:0.00202,(HATN3_DR|460389:0.01296,HATN3_DR|868011:0.06826)0.778:0.02968)0.864:0.01036)0.474:0.00781)0.954:0.01607)0.887:0.01037)0.780:0.00419,((HATN3_DR|295934:0.06087,(HATN3_DR|1255226:0.07780,HATN3_DR|1554504:0.04029)0.835:0.02760)0.733:0.00338,((((HATN3_DR|1255203:0.11365,(HATN3_DR|790524:0.10963,HATN3_DR|537261:0.02215)0.000:0.00124)0.215:0.00271,(HATN3_DR|1184856:0.03330,((HATN3_DR|537262:0.00800,HATN3_DR|1324202:0.02298)0.403:0.00060,((HATN3_DR|1554503:0.01292,HATN3_DR|1471440:0.01804)0.760:0.00235,HATN3_DR|1471437:0.01525)0.788:0.00249)0.877:0.00061)0.203:0.00239)0.994:0.02119,(HATN3_DR|1123292:0.02677,((((HATN3_DR|1184872:0.02768,(HATN3_DR|1047485:0.05764,(HATN3_DR|295941:0.02450,HATN3_DR|1047501:0.02178)0.776:0.00468)0.966:0.01389)0.275:0.00060,(HATN3_DR|1123260:0.02332,HATN3_DR|1255230:0.07722)0.888:0.01125)0.770:0.00380,((((HATN3_DR|70947:0.01379,(HATN3_DR|707981:0.01803,(HATN3_DR|147179:0.01028,(HATN3_DR|1324201:0.00309,(HATN3_DR|70983:0.01251,(HATN3_DR|295940:0.00251,HATN3_DR|1471450:0.01510)0.757:0.00268)0.880:0.00713)0.943:0.01397)0.949:0.01371)0.832:0.00462)0.857:0.00061,(HATN3_DR|377541:0.03390,(HATN3_DR|537235:0.00253,HATN3_DR|622614:0.00742)0.997:0.02042)0.743:0.00238)0.846:0.00056,HATN3_DR|1384540:0.02750)0.972:0.01528,(HATN3_DR|220018:0.01795,(HATN3_DR|958448:0.02293,HATN3_DR|868003:0.01500)0.702:0.00060)0.979:0.01332)0.745:0.00175)0.591:0.00061,HATN3_DR|147161:0.03392)0.000:0.00061)0.881:0.00751)0.948:0.01799,((((HATN3_DR|147167:0.04188,HATN3_DR|708024:0.08715)0.661:0.00967,HATN3_DR|1554555:0.03792)0.750:0.00550,((HATN3_DR|1184917:0.03510,(((((((HATN3_DR|377551:0.01080,HATN3_DR|790533:0.02412)0.725:0.00194,((HATN3_DR|1047472:0.02805,HATN3_DR|537268:0.01475)0.778:0.00376,(HATN3_DR|1047506:0.02434,HATN3_DR|1384538:0.02716)0.743:0.00141)0.902:0.00514)0.793:0.00249,((HATN3_DR|220012:0.02858,(HATN3_DR|867998:0.04795,(HATN3_DR|622656:0.02121,((HATN3_DR|622606:0.00253,HATN3_DR|1047453:0.00246)1.000:0.03739,((HATN3_DR|537260:0.00248,HATN3_DR|1384543:0.00060)0.995:0.03091,(HATN3_DR|1255234:0.04963,HATN3_DR|1554506:0.01315)0.895:0.01004)0.776:0.00646)0.775:0.00153)0.773:0.00274)0.766:0.00115)0.889:0.00549,(((HATN3_DR|377553:0.03879,HATN3_DR|70942:0.01350)0.927:0.00061,((HATN3_DR|220024:0.02550,((HATN3_DR|70924:0.02365,HATN3_DR|460410:0.01557)0.834:0.00481,(HATN3_DR|1324181:0.01774,HATN3_DR|1184893:0.00502)0.757:0.00252)0.782:0.00249)0.000:0.00060,((HATN3_DR|220034:0.01547,HATN3_DR|460395:0.02074)0.765:0.00223,(HATN3_DR|868030:0.03885,HATN3_DR|295952:0.05281)0.709:0.00278)0.000:0.00057)0.000:0.00061)0.777:0.00248,(HATN3_DR|1123265:0.02676,HATN3_DR|790497:0.02888)0.820:0.00719)0.775:0.00251)0.000:0.00059)1.000:0.00061,((HATN3_DR|1184915:0.02423,HATN3_DR|1471446:0.02382)0.810:0.00416,(HATN3_DR|460373:0.02845,((HATN3_DR|1047438:0.02354,(((HATN3_DR|622597:0.02028,(HATN3_DR|295929:0.01548,HATN3_DR|1471469:0.01255)0.390:0.00245)0.860:0.00060,(HATN3_DR|377585:0.00755,((HATN3_DR|295962:0.00252,HATN3_DR|1184877:0.00251)0.804:0.00250,(HATN3_DR|377586:0.02300,HATN3_DR|1047437:0.01516)0.000:0.00060)0.926:0.00756)0.779:0.00251)0.000:0.00060,HATN3_DR|868023:0.00761)0.903:0.00492)0.835:0.00060,(((((HATN3_DR|147200:0.01021,HATN3_DR|707961:0.02319)0.913:0.00755,(HATN3_DR|70944:0.00936,HATN3_DR|220009:0.00385)0.821:0.00449)0.763:0.00252,HATN3_DR|460425:0.02810)0.000:0.00060,(HATN3_DR|537249:0.02557,HATN3_DR|1123276:0.02537)0.837:0.00059)0.908:0.00498,HATN3_DR|1184890:0.02820)0.000:0.00060)0.920:0.00816)0.752:0.00219)0.785:0.00247)0.906:0.00226,(HATN3_DR|70925:0.01482,(HATN3_DR|622591:0.01248,HATN3_DR|707990:0.01270)0.318:0.00409)0.965:0.01504)0.011:0.00061,((HATN3_DR|868018:0.03113,(HATN3_DR|1324187:0.04051,(HATN3_DR|147176:0.04838,HATN3_DR|295956:0.04175)0.895:0.00060)0.533:0.00280)0.960:0.01439,((((((HATN3_DR|1471476:0.02986,HATN3_DR|1255214:0.03673)0.747:0.00061,((HATN3_DR|1123274:0.02777,((HATN3_DR|790513:0.01268,HATN3_DR|790538:0.04519)0.616:0.00247,HATN3_DR|1255193:0.03646)0.813:0.00060)0.844:0.00334,(((HATN3_DR|70973:0.03383,((HATN3_DR|958429:0.02802,(HATN3_DR|70935:0.01491,HATN3_DR|622621:0.02043)0.694:0.00279)0.741:0.00311,(HATN3_DR|790546:0.03145,HATN3_DR|295973:0.01434)0.870:0.00832)0.675:0.00650)0.412:0.00060,HATN3_DR|1047435:0.02306)0.875:0.00059,(HATN3_DR|1184887:0.02629,HATN3_DR|1471458:0.01810)0.725:0.00219)0.787:0.00251)0.807:0.00326)0.560:0.00314,HATN3_DR|1184891:0.02030)0.754:0.00332,(HATN3_DR|868038:0.03639,HATN3_DR|1554542:0.02660)0.735:0.00243)0.942:0.00773,(HATN3_DR|377536:0.01620,HATN3_DR|1384520:0.03976)0.809:0.00432)0.408:0.00060,HATN3_DR|377564:0.01774)0.944:0.00780)0.771:0.00250)0.781:0.00269,(HATN3_DR|1123256:0.04226,HATN3_DR|1123257:0.04318)0.836:0.00489)0.908:0.00060)0.725:0.00911,(HATN3_DR|70946:0.02758,HATN3_DR|377593:0.06771)0.993:0.06285)0.824:0.00600)0.293:0.00186,(HATN3_DR|147156:0.01897,(HATN3_DR|868007:0.05069,(HATN3_DR|1123302:0.02894,HATN3_DR|1471465:0.03606)0.780:0.00550)0.564:0.00312)0.925:0.01296)0.300:0.00513)0.850:0.01158)0.799:0.00595)0.851:0.00653,((HATN3_DR|537234:0.00281,HATN3_DR|1047436:0.01723)0.492:0.08180,(((((HATN3_DR|1471444:0.13083,(HATN3_DR|57927:0.10105,HATN3_DR|364875:0.08348)0.303:0.00060)0.266:0.00171,(HATN3_DR|460378:0.10449,HATN3_DR|1047503:0.11252)0.711:0.01177)0.110:0.00167,(HATN3_DR|448055:0.00131,HATN3_DR|1034116:0.28954)0.489:0.11727)0.860:0.03765,HATN3_DR|707966:0.09727)0.611:0.00073,(HATN3_DR|1184865:0.11293,((HATN3_DR|1123269:0.03833,HATN3_DR|1554501:0.04348)0.730:0.02363,HATN3_DR|1554554:0.07041)0.599:0.00962)0.740:0.00801)0.363:0.00251)0.766:0.00302)0.983:0.02563,(HATN3_DR|1184904:0.02930,(HATN3_DR|147191:0.01819,HATN3_DR|377546:0.03357)0.777:0.00418)0.998:0.03490)0.670:0.00433)0.921:0.01465)0.698:0.00722,((((HATN3_DR|958471:0.04864,HATN3_DR|958474:0.03677)0.986:0.03070,(HATN3_DR|622636:0.05417,((HATN3_DR|1471474:0.05558,(((HATN3_DR|622573:0.05033,HATN3_DR|70957:0.02160)0.746:0.00197,((HATN3_DR|377557:0.03910,HATN3_DR|1123299:0.07451)0.762:0.01979,(HATN3_DR|147185:0.05651,(HATN3_DR|1047452:0.09680,HATN3_DR|460371:0.05143)0.867:0.02223)0.667:0.00061)0.848:0.00060)0.729:0.00235,((((((HATN3_DR|958427:0.07559,HATN3_DR|1324198:0.06697)0.534:0.01266,HATN3_DR|70953:0.09318)0.813:0.00520,(((((HATN3_DR|1384515:0.03290,HATN3_DR|220011:0.05018)0.794:0.00060,HATN3_DR|295949:0.03847)0.772:0.00229,(HATN3_DR|460398:0.03780,HATN3_DR|1047468:0.04567)0.748:0.00235)0.257:0.00059,HATN3_DR|622630:0.02278)0.993:0.01836,((HATN3_DR|622655:0.05713,HATN3_DR|790554:0.02822)0.924:0.02214,(HATN3_DR|537275:0.07879,(HATN3_DR|1471418:0.03190,HATN3_DR|1471419:0.03215)0.999:0.04766)0.840:0.01114)0.132:0.00060)0.903:0.00720)0.795:0.00232,((HATN3_DR|1047447:0.05484,((((HATN3_DR|537238:0.04352,(HATN3_DR|147203:0.05974,(HATN3_DR|707995:0.02770,(HATN3_DR|70937:0.01633,HATN3_DR|1255208:0.02365)0.968:0.01606)0.771:0.00061)0.838:0.00494)0.418:0.00254,HATN3_DR|707960:0.06357)0.997:0.00068,(HATN3_DR|1243957:0.07126,HATN3_DR|1471454:0.00060)0.984:0.04762)0.121:0.01200,HATN3_DR|460424:0.08572)0.813:0.00489)0.736:0.00263,((((((HATN3_DR|1384534:0.03479,(HATN3_DR|70948:0.05041,(HATN3_DR|147194:0.04674,HATN3_DR|1047476:0.04168)0.818:0.00654)0.879:0.00767)0.811:0.00586,((HATN3_DR|537251:0.03303,(HATN3_DR|958419:0.03587,(HATN3_DR|377575:0.03647,((HATN3_DR|1324194:0.01181,HATN3_DR|1554543:0.03236)0.869:0.00895,(HATN3_DR|70963:0.01951,HATN3_DR|147182:0.01751)0.875:0.01470)0.842:0.00860)0.901:0.00923)0.857:0.00060)0.447:0.00236,HATN3_DR|622641:0.03368)0.000:0.00061)0.807:0.00565,HATN3_DR|1184860:0.03647)0.376:0.00057,((HATN3_DR|790552:0.04011,((HATN3_DR|537246:0.05898,HATN3_DR|1554552:0.00059)0.857:0.05191,((HATN3_DR|790498:0.01934,(HATN3_DR|377532:0.07057,HATN3_DR|1123279:0.04638)0.928:0.00061)0.757:0.00350,((HATN3_DR|295966:0.01972,HATN3_DR|1123255:0.02990)0.923:0.01225,(HATN3_DR|958467:0.01866,HATN3_DR|1554553:0.02634)0.771:0.00753)0.941:0.01443)0.942:0.01354)0.743:0.00359)0.027:0.00449,HATN3_DR|220027:0.02588)0.090:0.00174)0.089:0.00592,(HATN3_DR|1123266:0.03569,(HATN3_DR|1255201:0.06429,(HATN3_DR|147164:0.03016,HATN3_DR|1554509:0.03179)0.750:0.00335)0.158:0.00729)0.997:0.03394)0.965:0.02332,HATN3_DR|1184857:0.07001)0.763:0.00299)0.167:0.00059)0.848:0.00059,((HATN3_DR|377556:0.07010,HATN3_DR|790501:0.06578)0.755:0.00587,(HATN3_DR|708022:0.06502,HATN3_DR|1471470:0.04468)0.808:0.00070)0.564:0.00060)0.000:0.00059,(((HATN3_DR|622649:0.06797,HATN3_DR|295958:0.07356)0.475:0.00710,(HATN3_DR|220041:0.06283,(HATN3_DR|1255218:0.03051,(HATN3_DR|790512:0.06086,HATN3_DR|868015:0.06099)0.647:0.00092)0.481:0.04126)0.944:0.02180)0.602:0.00287,((HATN3_DR|377573:0.06336,HATN3_DR|1384547:0.07877)0.318:0.00093,HATN3_DR|70939:0.05910)0.871:0.00857)0.902:0.00060)0.840:0.00263)0.139:0.00059)0.880:0.00061,HATN3_DR|708027:0.06556)0.519:0.00503)0.722:0.00238)0.058:0.00508,HATN3_DR|707959:0.01067)0.000:0.00173,((HATN3_DR|526081:0.06155,(HATN3_DR|295970:0.07854,(HATN3_DR|220045:0.04064,HATN3_DR|868001:0.02663)0.949:0.01636)0.660:0.00194)1.000:0.00059,HATN3_DR|622569:0.07032)0.628:0.00524)0.914:0.01519)0.000:0.00057)0.773:0.00603)0.277:0.01035,HATN3_DR|1652519:0.05749)0.003:0.00175,((HATN3_DR|622643:0.09343,HATN3_DR|1123258:0.03852)0.932:0.02480,(HATN3_DR|1184869:0.09540,(HATN3_DR|1471466:0.03579,HATN3_DR|1554551:0.06648)0.786:0.02903)0.784:0.01421)0.841:0.01303)0.729:0.00272)0.763:0.00292,HATN3_DR|295945:0.05878)0.772:0.00284)0.973:0.01805)0.793:0.00526,(((HATN3_DR|537236:0.07087,((((((HATN3_DR|1123272:0.04366,(HATN3_DR|707980:0.02804,HATN3_DR|460363:0.06826)0.712:0.00952)0.996:0.02986,HATN3_DR|1123295:0.07161)0.947:0.00061,((HATN3_DR|790553:0.05620,HATN3_DR|1324180:0.05747)0.790:0.00729,(HATN3_DR|460366:0.03912,(HATN3_DR|147145:0.06014,HATN3_DR|1047479:0.02489)0.686:0.01389)0.046:0.00331)0.000:0.00126)0.741:0.00299,(((HATN3_DR|377535:0.07120,((HATN3_DR|147178:0.03979,(HATN3_DR|1123296:0.05115,HATN3_DR|460403:0.01980)0.791:0.00093)0.975:0.01532,(HATN3_DR|537286:0.02632,HATN3_DR|1324176:0.03194)0.882:0.01078)0.465:0.00475)0.973:0.02165,(HATN3_DR|622600:0.05486,HATN3_DR|790518:0.04974)0.743:0.00524)0.794:0.00348,(HATN3_DR|790519:0.06454,(HATN3_DR|147159:0.04718,(HATN3_DR|147173:0.03121,(((HATN3_DR|1471432:0.03114,(((((HATN3_DR|1669939:0.00982,(HATN3_DR|1047484:0.01696,(HATN3_DR|460393:0.03430,HATN3_DR|1554529:0.00999)0.892:0.04075)0.763:0.01650)0.775:0.00222,(HATN3_DR|622572:0.01536,HATN3_DR|1255225:0.01840)0.745:0.00294)0.897:0.00438,(((HATN3_DR|1123284:0.03125,HATN3_DR|868009:0.04072)0.729:0.00208,HATN3_DR|1047481:0.02288)0.000:0.00059,HATN3_DR|1324204:0.01915)0.000:0.00061)0.918:0.00188,(HATN3_DR|1047465:0.02035,HATN3_DR|1324173:0.01202)0.399:0.00494)0.677:0.00059,((HATN3_DR|1047478:0.02094,((HATN3_DR|537253:0.01438,HATN3_DR|1471441:0.02635)0.902:0.00676,(HATN3_DR|70922:0.00237,HATN3_DR|1255215:0.00485)0.930:0.00721)0.765:0.00231)0.791:0.00220,((((((HATN3_DR|1047433:0.03232,((HATN3_DR|1554519:0.04368,HATN3_DR|1047457:0.03111)0.749:0.00283,HATN3_DR|220046:0.02415)0.752:0.00358)0.860:0.00804,(HATN3_DR|1471480:0.04476,(HATN3_DR|790495:0.01650,HATN3_DR|708026:0.02444)0.374:0.00060)0.784:0.00383)0.755:0.00216,HATN3_DR|1255210:0.02802)0.765:0.00226,HATN3_DR|1471447:0.02435)0.763:0.00263,HATN3_DR|70966:0.04924)0.839:0.00060,(HATN3_DR|295974:0.02943,HATN3_DR|1047448:0.03100)0.912:0.01084)0.000:0.00060)0.571:0.00061)1.000:0.00122)1.000:0.00127,HATN3_DR|958465:0.01740)0.000:0.00060,(HATN3_DR|1184858:0.02249,HATN3_DR|70962:0.02693)0.043:0.00185)0.874:0.00765)0.954:0.02549)0.974:0.00060)0.795:0.00434)0.767:0.00242)0.796:0.00227,(HATN3_DR|147163:0.06358,HATN3_DR|1123283:0.05422)0.698:0.00365)0.784:0.00276,((((((((HATN3_DR|147169:0.08557,HATN3_DR|295969:0.04416)0.783:0.00136,(HATN3_DR|460379:0.04045,(HATN3_DR|622567:0.03887,HATN3_DR|622568:0.03958)0.924:0.01347)0.748:0.00265)0.861:0.00604,(HATN3_DR|537237:0.04646,HATN3_DR|1047443:0.04421)0.946:0.01878)0.717:0.00189,((HATN3_DR|622605:0.04943,HATN3_DR|958464:0.04077)0.755:0.00410,((((((HATN3_DR|460375:0.05808,HATN3_DR|1384523:0.03136)0.745:0.00228,(HATN3_DR|790549:0.05553,HATN3_DR|867997:0.08576)0.781:0.00777)0.993:0.00060,HATN3_DR|1047470:0.04123)0.808:0.00955,(((HATN3_DR|70969:0.09166,(((((HATN3_DR|622646:0.06130,HATN3_DR|790558:0.09632)0.771:0.01361,HATN3_DR|220022:0.09733)0.915:0.02083,(HATN3_DR|220005:0.04364,HATN3_DR|1324186:0.04022)0.781:0.03729)0.577:0.00060,(HATN3_DR|790504:0.03869,(HATN3_DR|70959:0.10272,HATN3_DR|147144:0.03058)0.828:0.02001)0.960:0.02628)0.502:0.00086,HATN3_DR|147151:0.04106)0.888:0.00398)0.776:0.00885,(HATN3_DR|622644:0.06468,HATN3_DR|1184884:0.05515)0.459:0.01210)0.896:0.01278,(HATN3_DR|537258:0.03778,((HATN3_DR|868037:0.09490,(HATN3_DR|135986:0.07769,HATN3_DR|1047442:0.06454)0.470:0.01798)0.742:0.01115,(HATN3_DR|1471453:0.04947,(HATN3_DR|70928:0.04684,HATN3_DR|868036:0.07781)0.692:0.00440)0.841:0.01511)0.821:0.00722)0.780:0.00425)0.000:0.00060)0.699:0.00263,((HATN3_DR|147202:0.04083,HATN3_DR|295976:0.06786)0.877:0.02328,(HATN3_DR|958458:0.04263,(((HATN3_DR|460409:0.06678,(((((HATN3_DR|147204:0.02590,HATN3_DR|1255223:0.03835)0.897:0.01395,(HATN3_DR|377539:0.04857,HATN3_DR|1047498:0.05778)0.899:0.01414)0.390:0.00059,HATN3_DR|1184921:0.05652)0.856:0.00467,(HATN3_DR|70958:0.07518,HATN3_DR|1384528:0.04199)0.791:0.00745)0.999:0.00098,HATN3_DR|460394:0.07212)0.445:0.00070)0.574:0.00067,((HATN3_DR|790517:0.04189,HATN3_DR|1123291:0.06507)0.933:0.01472,(HATN3_DR|622587:0.05556,HATN3_DR|70977:0.05307)0.896:0.01128)0.000:0.00060)0.963:0.01150,((HATN3_DR|1123294:0.06871,((((HATN3_DR|1471484:0.03380,(HATN3_DR|958453:0.01529,((HATN3_DR|377563:0.02182,HATN3_DR|1384517:0.00870)0.761:0.00313,HATN3_DR|1123288:0.01154)0.763:0.00320)0.838:0.00593)0.984:0.02174,(HATN3_DR|1669942:0.07194,HATN3_DR|537273:0.04502)0.230:0.00094)0.780:0.00269,((HATN3_DR|1184855:0.06276,((HATN3_DR|537281:0.05192,HATN3_DR|1652520:0.02506)0.804:0.01190,HATN3_DR|790531:0.03678)0.345:0.00591)0.797:0.00407,HATN3_DR|622650:0.04508)0.194:0.00060)0.841:0.00284,(HATN3_DR|622611:0.06153,HATN3_DR|958466:0.04281)0.899:0.01989)0.002:0.00058)0.852:0.00499,HATN3_DR|1047471:0.05132)0.742:0.00226)0.290:0.00060)0.131:0.00056)0.885:0.00796)0.424:0.00060,(HATN3_DR|1384542:0.04490,(HATN3_DR|622654:0.05277,HATN3_DR|944308:0.06431)0.780:0.01040)0.792:0.00639)0.291:0.00060)0.137:0.00060)0.777:0.00127,HATN3_DR|1471427:0.05361)0.324:0.00317,(HATN3_DR|377537:0.06857,HATN3_DR|868012:0.03496)0.849:0.01224)0.722:0.00277,((HATN3_DR|537254:0.03532,(HATN3_DR|622598:0.02044,HATN3_DR|958447:0.02733)0.785:0.00386)1.000:0.04793,(((((HATN3_DR|1554540:0.01698,(HATN3_DR|1554525:0.02412,(HATN3_DR|1554533:0.03364,(HATN3_DR|1554530:0.01434,(HATN3_DR|1554508:0.00060,HATN3_DR|1554539:0.00237)0.949:0.01630)0.638:0.00795)0.822:0.00060)0.000:0.00060)0.998:0.01927,(HATN3_DR|622580:0.05244,(HATN3_DR|147172:0.05801,HATN3_DR|1255192:0.02549)0.741:0.00151)0.085:0.00059)0.807:0.00471,HATN3_DR|1471417:0.05744)0.789:0.00516,((HATN3_DR|1384536:0.06437,(HATN3_DR|707992:0.02095,(HATN3_DR|147180:0.01958,HATN3_DR|958417:0.01251)0.971:0.00059)0.901:0.01376)0.850:0.00961,HATN3_DR|220025:0.04665)0.832:0.00568)0.276:0.00344,HATN3_DR|1184859:0.04772)0.668:0.01091)0.758:0.00296)0.691:0.00092,(HATN3_DR|1471434:0.09762,((HATN3_DR|1471486:0.08058,(((HATN3_DR|790557:0.05128,HATN3_DR|1255232:0.04195)0.876:0.01564,(HATN3_DR|377572:0.05243,(HATN3_DR|1384514:0.06219,((HATN3_DR|868017:0.01793,(HATN3_DR|460369:0.01095,HATN3_DR|1471435:0.01670)0.980:0.02132)0.970:0.02181,(HATN3_DR|537269:0.05674,((((HATN3_DR|295960:0.00559,(HATN3_DR|220033:0.02472,HATN3_DR|1554549:0.02918)0.343:0.00067)0.999:0.03536,(HATN3_DR|220038:0.02927,(HATN3_DR|537263:0.02109,((HATN3_DR|377576:0.01849,(HATN3_DR|622632:0.01669,HATN3_DR|537248:0.01105)0.814:0.00459)0.897:0.00066,HATN3_DR|1184876:0.00889)0.811:0.00067)0.811:0.00606)0.943:0.01133)0.677:0.00303,HATN3_DR|622631:0.03832)0.726:0.00193,(HATN3_DR|377543:0.04973,HATN3_DR|1184862:0.03456)0.848:0.00665)0.893:0.00929)0.779:0.01082)0.547:0.00282)0.925:0.01193)0.496:0.00283)0.312:0.00059,(HATN3_DR|537230:0.07452,HATN3_DR|1324195:0.06139)0.787:0.00582)0.773:0.00306)0.795:0.00423,(HATN3_DR|147195:0.05607,(HATN3_DR|70985:0.07224,(HATN3_DR|622586:0.03160,HATN3_DR|1255224:0.06030)0.743:0.00323)0.958:0.01322)0.231:0.00286)0.745:0.00206)0.953:0.01425)0.895:0.01295)0.633:0.00067)0.859:0.00067,(HATN3_DR|707964:0.06272,(HATN3_DR|1554547:0.07447,(((HATN3_DR|1047491:0.06691,(((HATN3_DR|1384512:0.02372,HATN3_DR|1384516:0.04427)0.878:0.00840,((HATN3_DR|1047475:0.05707,((HATN3_DR|958436:0.01708,HATN3_DR|1554507:0.01345)0.946:0.01827,HATN3_DR|958420:0.04131)0.941:0.01787)0.717:0.00234,(HATN3_DR|1184867:0.03995,(HATN3_DR|537277:0.01364,HATN3_DR|537278:0.01678)0.922:0.01096)0.965:0.01686)0.893:0.01700)0.189:0.00092,HATN3_DR|460386:0.05933)0.507:0.02071)0.767:0.01378,(HATN3_DR|790530:0.02727,((((HATN3_DR|70938:0.05863,HATN3_DR|1554513:0.05876)0.789:0.00823,HATN3_DR|295964:0.04447)0.713:0.00421,((((HATN3_DR|1471464:0.05761,(HATN3_DR|1554535:0.05007,HATN3_DR|790540:0.03717)0.205:0.01075)0.978:0.00059,((HATN3_DR|790515:0.03840,(HATN3_DR|622619:0.04738,HATN3_DR|1184919:0.03532)0.363:0.00346)0.789:0.00367,(((HATN3_DR|1255197:0.03936,(HATN3_DR|147177:0.02346,HATN3_DR|1384537:0.02425)0.812:0.00487)0.994:0.02775,((HATN3_DR|220015:0.06421,(HATN3_DR|958457:0.03312,HATN3_DR|958444:0.05293)0.705:0.00162)0.821:0.00257,HATN3_DR|1324190:0.03237)0.684:0.00060)0.947:0.00686,((HATN3_DR|460397:0.06372,HATN3_DR|622582:0.07220)0.090:0.00061,((HATN3_DR|1184870:0.02544,(((HATN3_DR|1047441:0.01378,HATN3_DR|1471478:0.01621)0.241:0.00060,(HATN3_DR|1669936:0.01966,(HATN3_DR|460402:0.00237,HATN3_DR|537287:0.00789)0.957:0.01073)0.849:0.00439)0.000:0.00060,HATN3_DR|147175:0.01170)0.748:0.00264)0.788:0.00457,(HATN3_DR|1047451:0.03256,HATN3_DR|958479:0.02307)0.792:0.00980)0.939:0.00854)0.000:0.00060)0.956:0.01162)0.722:0.00229)0.832:0.00231,(((((HATN3_DR|622604:0.08724,HATN3_DR|1471439:0.07568)0.756:0.01014,((HATN3_DR|622633:0.08496,HATN3_DR|1324200:0.00514)0.574:0.05175,((HATN3_DR|958472:0.05631,(HATN3_DR|537231:0.05051,HATN3_DR|856734:0.05385)0.549:0.01709)0.202:0.00535,(HATN3_DR|1047493:0.04909,HATN3_DR|622618:0.05967)0.795:0.00848)0.372:0.00238)0.843:0.00060)0.793:0.00060,(HATN3_DR|460381:0.03175,(HATN3_DR|1184898:0.05153,(HATN3_DR|622640:0.06347,HATN3_DR|1047482:0.02892)0.765:0.00654)0.227:0.00262)0.801:0.00263)0.740:0.00205,(HATN3_DR|147199:0.07347,(HATN3_DR|622622:0.01727,(((HATN3_DR|460388:0.00936,HATN3_DR|708028:0.03112)0.971:0.01463,(HATN3_DR|622570:0.02496,(HATN3_DR|622583:0.01339,HATN3_DR|1123301:0.00544)0.915:0.00781)0.953:0.01304)0.862:0.00449,(HATN3_DR|147160:0.04358,HATN3_DR|1471428:0.02312)0.956:0.00060)0.759:0.00233)0.969:0.01800)0.845:0.00516)0.000:0.00060,((((HATN3_DR|708010:0.06808,((HATN3_DR|460414:0.02950,(HATN3_DR|147165:0.03167,(HATN3_DR|70926:0.04495,HATN3_DR|1554495:0.02382)0.645:0.00165)0.990:0.02847)0.733:0.00402,HATN3_DR|147168:0.07251)0.928:0.00129)0.892:0.00067,(((HATN3_DR|790545:0.05181,HATN3_DR|1471472:0.05216)0.832:0.00816,(HATN3_DR|537241:0.03889,(HATN3_DR|1554550:0.10248,HATN3_DR|707970:0.01966)0.471:0.00059)0.874:0.00594)0.755:0.00253,((HATN3_DR|707991:0.02454,HATN3_DR|1047499:0.06398)0.907:0.01091,(((HATN3_DR|708009:0.06680,HATN3_DR|377574:0.06238)0.923:0.00067,(((HATN3_DR|1384518:0.06114,HATN3_DR|460406:0.04529)0.427:0.00812,(HATN3_DR|537282:0.02896,HATN3_DR|537283:0.02520)1.000:0.04830)0.708:0.00109,((HATN3_DR|1471445:0.03491,HATN3_DR|708020:0.02825)0.753:0.00097,HATN3_DR|1047489:0.02104)0.885:0.00474)0.807:0.00245)0.000:0.00061,((HATN3_DR|295939:0.03675,HATN3_DR|460419:0.03037)0.863:0.00794,(HATN3_DR|622575:0.04503,(HATN3_DR|70955:0.06052,(HATN3_DR|1123286:0.07987,(HATN3_DR|958454:0.04088,HATN3_DR|1123270:0.06234)0.118:0.00526)0.739:0.00260)0.516:0.00060)0.831:0.00067)0.783:0.00221)0.968:0.00061)0.933:0.00360)0.692:0.00060)0.879:0.00060,HATN3_DR|1471482:0.05574)0.768:0.00229,HATN3_DR|867996:0.06624)0.775:0.00234)0.819:0.00059)0.919:0.00092,((((((HATN3_DR|70986:0.01640,((((((((HATN3_DR|220029:0.02117,(HATN3_DR|147190:0.01608,(HATN3_DR|377562:0.01151,HATN3_DR|1471461:0.01200)0.000:0.00061)0.765:0.00237)0.898:0.00475,(((HATN3_DR|958428:0.01450,HATN3_DR|958456:0.02493)0.919:0.01209,HATN3_DR|295935:0.04187)0.750:0.00557,(((HATN3_DR|1554511:0.0,HATN3_DR|1554528:0.0):0.00060,HATN3_DR|1554524:0.00060)0.984:0.01745,(HATN3_DR|1554521:0.00492,HATN3_DR|1554534:0.01053)0.746:0.00289)1.000:0.04090)0.327:0.00059)0.384:0.00059,HATN3_DR|1255198:0.02344)0.000:0.00060,(((HATN3_DR|1123261:0.02073,((((HATN3_DR|790506:0.03454,(HATN3_DR|1255216:0.02615,(HATN3_DR|1123281:0.02962,(HATN3_DR|460408:0.01160,(HATN3_DR|70940:0.01560,HATN3_DR|1471462:0.01268)0.726:0.00748)0.108:0.00138)0.737:0.00431)0.747:0.00270)0.935:0.01173,(HATN3_DR|70945:0.02340,HATN3_DR|868021:0.03362)0.101:0.00459)0.662:0.00133,((HATN3_DR|1123275:0.01391,((HATN3_DR|790541:0.01450,HATN3_DR|1184906:0.02376)0.744:0.00454,HATN3_DR|537290:0.03641)0.882:0.00060)0.383:0.00060,(((HATN3_DR|220032:0.01840,(HATN3_DR|377592:0.02888,HATN3_DR|147149:0.00958)0.760:0.00208)0.000:0.00060,(((((((HATN3_DR|790507:0.02411,(HATN3_DR|1047450:0.00915,(((HATN3_DR|220010:0.01175,(HATN3_DR|958422:0.01734,HATN3_DR|958478:0.01818)0.956:0.00060)0.000:0.00060,(HATN3_DR|622574:0.01986,HATN3_DR|1255204:0.02140)0.910:0.00735)0.000:0.00060,HATN3_DR|622596:0.01644)0.845:0.00060)0.281:0.00236)0.950:0.00975,(((HATN3_DR|537265:0.02543,(HATN3_DR|622625:0.00725,HATN3_DR|622616:0.04558)0.843:0.00426)0.000:0.00059,((HATN3_DR|790505:0.01132,HATN3_DR|790542:0.01189)0.784:0.00255,(HATN3_DR|868033:0.01911,HATN3_DR|1255195:0.02040)0.499:0.00517)0.816:0.00061)0.946:0.00677,((HATN3_DR|708007:0.03356,((HATN3_DR|70978:0.03376,(HATN3_DR|377581:0.03121,HATN3_DR|460382:0.02412)0.894:0.00880)0.859:0.00513,(HATN3_DR|377578:0.01402,(HATN3_DR|377559:0.01406,(HATN3_DR|1184916:0.02940,HATN3_DR|1255207:0.01193)0.813:0.00390)0.762:0.00229)0.927:0.00680)0.887:0.00448)0.311:0.00060,HATN3_DR|1471483:0.03074)0.764:0.00216)0.917:0.00061)0.091:0.00059,(HATN3_DR|790525:0.01197,(HATN3_DR|295951:0.01443,HATN3_DR|537257:0.01015)0.967:0.01455)0.926:0.00994)0.230:0.00060,(HATN3_DR|708016:0.01410,((((HATN3_DR|295928:0.02184,HATN3_DR|460411:0.01963)0.767:0.00158,HATN3_DR|958443:0.00902)0.388:0.00226,HATN3_DR|707977:0.01130)0.000:0.00061,HATN3_DR|1047430:0.04116)0.775:0.00227)0.777:0.00224)0.910:0.00059,(((((HATN3_DR|1047505:0.02531,HATN3_DR|622584:0.01180)0.938:0.00187,(HATN3_DR|1324197:0.02901,HATN3_DR|377590:0.02037)0.885:0.00524)0.885:0.00256,(HATN3_DR|1471479:0.01777,((HATN3_DR|70929:0.03012,(HATN3_DR|1384519:0.00959,(HATN3_DR|1255200:0.03468,HATN3_DR|1384533:0.01867)0.737:0.00349)0.111:0.00341)0.776:0.00256,(HATN3_DR|622595:0.00448,((HATN3_DR|377547:0.01355,HATN3_DR|537255:0.00671)0.000:0.00060,(HATN3_DR|220037:0.01132,HATN3_DR|867995:0.00664)0.000:0.00060)0.810:0.00276)0.924:0.00829)0.051:0.00407)0.745:0.00272)0.435:0.00059,HATN3_DR|220004:0.02389)0.918:0.01043,(HATN3_DR|460404:0.02317,(HATN3_DR|708006:0.01193,HATN3_DR|1471460:0.01389)0.859:0.00437)0.777:0.00232)0.876:0.00462)0.819:0.00237,(((((HATN3_DR|220023:0.00986,(HATN3_DR|707967:0.01418,HATN3_DR|377566:0.01146)0.444:0.00278)0.774:0.00244,(HATN3_DR|1669935:0.03680,HATN3_DR|377531:0.01150)0.962:0.00060)0.000:0.00060,(HATN3_DR|220044:0.00736,HATN3_DR|295954:0.03422)0.782:0.00184)0.000:0.00060,HATN3_DR|707986:0.01145)0.906:0.00468,((HATN3_DR|1184889:0.01648,HATN3_DR|868040:0.01892)0.010:0.00061,(HATN3_DR|1047463:0.03475,HATN3_DR|1255217:0.01520)0.742:0.00109)0.434:0.00061)0.917:0.00448)0.743:0.00061,(HATN3_DR|1471443:0.02124,HATN3_DR|708029:0.01677)0.737:0.00191)0.000:0.00057)0.495:0.00060,HATN3_DR|708011:0.02126)0.821:0.00239)0.637:0.00179)0.913:0.00093,(HATN3_DR|1184905:0.01855,(HATN3_DR|1471425:0.00510,(HATN3_DR|70951:0.02296,HATN3_DR|1471426:0.01627)0.857:0.00061)0.898:0.00648)0.775:0.00213)0.976:0.00116)0.904:0.00126,(HATN3_DR|868029:0.03626,HATN3_DR|707958:0.02098)0.767:0.00247)0.787:0.00059,HATN3_DR|377545:0.03248)0.000:0.00056)0.180:0.00058,(HATN3_DR|707963:0.03847,(HATN3_DR|868008:0.01978,(HATN3_DR|707975:0.02586,HATN3_DR|1324199:0.01403)0.981:0.01649)0.941:0.00061)0.807:0.00264)0.410:0.00059,((HATN3_DR|1123304:0.01904,(HATN3_DR|622610:0.02326,HATN3_DR|460390:0.02040)0.738:0.00323)0.914:0.00660,(HATN3_DR|958477:0.03081,((((HATN3_DR|622624:0.01134,(HATN3_DR|1184913:0.03107,HATN3_DR|1184899:0.02773)0.795:0.00443)0.000:0.00061,(HATN3_DR|708013:0.02313,HATN3_DR|958418:0.03127)0.927:0.00061)0.586:0.00060,(HATN3_DR|707976:0.02936,(HATN3_DR|1047428:0.00830,HATN3_DR|1047497:0.02607)0.900:0.00157)1.000:0.00141)0.836:0.00059,(HATN3_DR|1554514:0.01153,(HATN3_DR|1554502:0.00457,HATN3_DR|1554516:0.00060)0.777:0.00229)0.970:0.01344)0.788:0.00439)0.606:0.00066)0.816:0.00059)0.848:0.00247,(HATN3_DR|790551:0.02185,(HATN3_DR|147148:0.04236,HATN3_DR|537274:0.00665)0.736:0.00402)0.810:0.00399)0.931:0.00060,(HATN3_DR|868031:0.04394,((HATN3_DR|790543:0.02900,(HATN3_DR|790536:0.01885,HATN3_DR|868022:0.00970)0.729:0.00230)0.732:0.00170,((((HATN3_DR|868002:0.02335,HATN3_DR|1384541:0.00950)0.751:0.00227,HATN3_DR|537252:0.02943)0.788:0.00227,HATN3_DR|958446:0.02587)0.749:0.00226,((HATN3_DR|70982:0.02402,(HATN3_DR|708018:0.00942,HATN3_DR|1184894:0.01865)0.991:0.02172)0.886:0.00697,HATN3_DR|958455:0.00960)0.796:0.00215)0.328:0.00060)0.850:0.00683)0.796:0.00457)0.998:0.00093)1.000:0.00095,(HATN3_DR|868010:0.01176,(HATN3_DR|460415:0.01186,HATN3_DR|537229:0.02152)0.760:0.00220)0.932:0.00707)0.982:0.01770,((HATN3_DR|958421:0.00725,(HATN3_DR|1324192:0.01847,HATN3_DR|1255237:0.02043)0.000:0.00060)0.994:0.02197,(HATN3_DR|377555:0.05601,((HATN3_DR|70941:0.05087,HATN3_DR|708005:0.06651)0.750:0.00324,((HATN3_DR|295950:0.03624,HATN3_DR|1047455:0.05239)0.474:0.01357,(((HATN3_DR|958469:0.04380,(((HATN3_DR|622652:0.02149,(HATN3_DR|622617:0.02823,HATN3_DR|147150:0.03961)0.849:0.00597)0.935:0.01041,HATN3_DR|295975:0.02319)0.749:0.00220,HATN3_DR|70971:0.01146)0.943:0.01179)0.873:0.00671,HATN3_DR|622593:0.01906)0.762:0.00195,((HATN3_DR|1471452:0.01602,HATN3_DR|958439:0.02810)0.682:0.00060,HATN3_DR|1184873:0.02075)0.840:0.00416)0.757:0.00414)0.820:0.00067)0.753:0.00232)0.984:0.02128)0.877:0.00613)0.847:0.00444,HATN3_DR|537272:0.08889)0.906:0.00059,((HATN3_DR|377534:0.05606,(HATN3_DR|1047434:0.05100,(HATN3_DR|147162:0.01390,HATN3_DR|1184868:0.03108)0.998:0.04127)0.312:0.00896)0.823:0.00525,(HATN3_DR|460365:0.06858,((HATN3_DR|868013:0.07191,HATN3_DR|1471456:0.07025)0.455:0.01794,((HATN3_DR|1324189:0.05100,(HATN3_DR|707983:0.03923,HATN3_DR|707984:0.04770)0.974:0.03626)0.930:0.01826,(HATN3_DR|295965:0.04048,HATN3_DR|1047494:0.02103)0.867:0.01097)0.811:0.00614)0.732:0.00762)0.486:0.00061)0.740:0.00210)0.073:0.00060,(HATN3_DR|147197:0.02744,HATN3_DR|147198:0.03984)0.859:0.00763)0.761:0.00252)0.702:0.00128)0.527:0.00123,(((((HATN3_DR|958431:0.05253,HATN3_DR|1384530:0.04027)0.727:0.00288,HATN3_DR|1047488:0.06316)0.814:0.00248,(HATN3_DR|537267:0.06329,HATN3_DR|1034117:0.04442)0.762:0.00193)0.775:0.00243,HATN3_DR|295961:0.05582)0.780:0.00235,((((((HATN3_DR|622571:0.05473,HATN3_DR|622579:0.02594)0.701:0.00164,(HATN3_DR|295943:0.04287,HATN3_DR|1255222:0.04517)0.898:0.00941)0.747:0.00199,(HATN3_DR|377540:0.04654,HATN3_DR|1324174:0.04227)0.745:0.00246)0.844:0.00061,HATN3_DR|1047431:0.02994)0.956:0.01295,(HATN3_DR|790520:0.06391,HATN3_DR|790521:0.05129)0.805:0.00086)0.920:0.00060,((HATN3_DR|958462:0.04822,(HATN3_DR|1554493:0.03969,HATN3_DR|147158:0.02246)0.898:0.01007)0.723:0.00146,HATN3_DR|295968:0.03864)0.888:0.00487)0.791:0.00287)0.711:0.00058)0.021:0.00129)0.336:0.00116)0.846:0.00060,((HATN3_DR|70981:0.04579,(HATN3_DR|1123290:0.07615,HATN3_DR|1324183:0.03919)0.086:0.00552)0.383:0.00454,HATN3_DR|220040:0.07109)0.916:0.01199)0.996:0.04136)0.508:0.00732)0.802:0.00480)0.600:0.00790,((((HATN3_DR|537279:0.07144,(HATN3_DR|70961:0.06968,HATN3_DR|1123268:0.06795)0.648:0.00449)0.204:0.00780,((HATN3_DR|790511:0.07440,HATN3_DR|1471438:0.03469)0.787:0.00979,(HATN3_DR|622637:0.05999,HATN3_DR|708012:0.04379)0.759:0.00232)0.761:0.00232)0.753:0.00228,(HATN3_DR|1471422:0.05293,((HATN3_DR|868019:0.05221,((((HATN3_DR|1047464:0.03324,HATN3_DR|1471451:0.00805)0.984:0.02390,(HATN3_DR|220014:0.04055,((HATN3_DR|958442:0.03563,(HATN3_DR|460399:0.02026,HATN3_DR|1324185:0.01549)0.991:0.02194)0.821:0.00497,((HATN3_DR|790535:0.02896,HATN3_DR|1184879:0.03649)0.081:0.00802,(HATN3_DR|1255228:0.04812,(HATN3_DR|622588:0.03386,((HATN3_DR|1123293:0.03219,(HATN3_DR|1047460:0.05002,HATN3_DR|1184892:0.04685)0.878:0.01744)0.850:0.01195,(HATN3_DR|1384513:0.03502,((HATN3_DR|295931:0.02907,((((((HATN3_DR|70970:0.00990,((HATN3_DR|707971:0.02516,(HATN3_DR|1471424:0.00998,HATN3_DR|958450:0.00991)0.000:0.00060)0.890:0.00492,HATN3_DR|1471457:0.01270)0.000:0.00060)0.821:0.00247,HATN3_DR|707997:0.01711)0.000:0.00060,HATN3_DR|622602:0.00969)0.000:0.00058,HATN3_DR|868020:0.00485)0.829:0.00653,HATN3_DR|1471414:0.02575)0.588:0.00060,HATN3_DR|1123273:0.02038)0.756:0.00060)0.793:0.00244,((HATN3_DR|70976:0.04730,HATN3_DR|1384535:0.01404)0.758:0.00398,HATN3_DR|958440:0.02691)0.766:0.00267)0.915:0.00918)0.734:0.00702)0.719:0.00774)0.583:0.00061)0.715:0.00317)0.797:0.00410)0.922:0.00850)0.918:0.00056)0.821:0.00060,(HATN3_DR|220026:0.05456,HATN3_DR|460370:0.03608)0.778:0.00059)0.758:0.00294,HATN3_DR|295959:0.04882)0.150:0.00059)0.819:0.00334,((HATN3_DR|1047461:0.04721,(HATN3_DR|1047486:0.03092,HATN3_DR|1471442:0.02788)0.830:0.00457)0.846:0.00060,HATN3_DR|147155:0.02558)0.774:0.00232)0.811:0.00686)0.960:0.02635)0.752:0.00456,((((((HATN3_DR|70932:0.05804,(HATN3_DR|209070:0.03576,HATN3_DR|220006:0.02880)0.889:0.01485)0.789:0.00839,((HATN3_DR|1554512:0.0,HATN3_DR|1554541:0.0):0.00238,(HATN3_DR|1554518:0.00060,HATN3_DR|1554531:0.00725)0.000:0.00056)1.000:0.06096)0.618:0.00606,(HATN3_DR|1123309:0.05624,(HATN3_DR|1324188:0.02762,HATN3_DR|1471416:0.04737)0.301:0.00697)0.773:0.00617)0.647:0.00127,((HATN3_DR|790550:0.03597,(HATN3_DR|958459:0.05244,(((HATN3_DR|460401:0.03679,HATN3_DR|1047439:0.04103)0.644:0.00256,((HATN3_DR|537288:0.03302,HATN3_DR|1471455:0.02356)0.775:0.00512,((HATN3_DR|377579:0.04790,(HATN3_DR|460423:0.05343,(HATN3_DR|622648:0.02777,HATN3_DR|1123306:0.11296)0.653:0.01592)0.856:0.02102)0.742:0.00688,(HATN3_DR|707957:0.00060,HATN3_DR|790529:0.01845)0.992:0.03211)0.887:0.00061)0.847:0.01083)0.541:0.00725,(HATN3_DR|1554527:0.00278,HATN3_DR|1554536:0.00060)1.000:0.04980)0.085:0.00060)0.903:0.00067)0.521:0.00097,HATN3_DR|1243958:0.03790)0.957:0.01694)0.955:0.00060,HATN3_DR|147189:0.05444)0.881:0.00343,(HATN3_DR|1123271:0.05915,HATN3_DR|1471473:0.04527)0.827:0.00747)0.797:0.00454)0.820:0.00737)0.716:0.00200,((HATN3_DR|295924:0.04068,((HATN3_DR|220002:0.05554,(HATN3_DR|220036:0.03147,HATN3_DR|1471420:0.04317)0.908:0.03074)0.406:0.00269,HATN3_DR|460418:0.05197)0.329:0.00368)0.879:0.00682,(HATN3_DR|1047445:0.05735,(HATN3_DR|622653:0.04121,(HATN3_DR|1184866:0.04152,HATN3_DR|1255206:0.08083)0.758:0.00450)0.750:0.00339)0.771:0.00984)0.826:0.00486);
```
