## Supplementary Data 2 for "A genomic portrait of zebrafish transposable elements and their spatiotemporal embryonic expression": HATN3B_DR.mafft.nwk

```
((((HATN3B_DR|460337:0.15116,HATN3B_DR|790458:0.06605)0.832:0.01269,(HATN3B_DR|1255184:0.11758,(HATN3B_DR|1123242:0.00065,HATN3B_DR|1324167:0.00814)0.959:0.10550)0.901:0.01692)0.190:0.00185,((((HATN3B_DR|1184839:0.12671,(HATN3B_DR|1669888:0.13847,((((HATN3B_DR|1669919:0.23460,(HATN3B_DR|622513:0.18574,HATN3B_DR|707914:0.21310)0.537:0.00068)0.815:0.00834,(((HATN3B_DR|1314323:0.26677,((HATN3B_DR|790492:0.07188,HATN3B_DR|1384501:0.09773)0.717:0.01135,((HATN3B_DR|526078:0.20962,(HATN3B_DR|1652512:0.10762,(HATN3B_DR|778566:0.16733,(HATN3B_DR|778565:0.14737,HATN3B_DR|1652508:0.13405)0.847:0.02462)0.731:0.02454)0.691:0.03557)0.558:0.23791,HATN3B_DR|135982:0.04613)0.591:0.16863)0.772:0.06229)0.550:0.07358,HATN3B_DR|1384489:0.09306)0.060:0.00065,HATN3B_DR|622538:0.19603)0.739:0.02423)0.869:0.01210,((HATN3B_DR|147131:0.12779,(HATN3B_DR|70895:0.12785,(HATN3B_DR|609462:0.04812,HATN3B_DR|1123222:0.00070)0.644:0.17155)0.728:0.00763)0.765:0.01056,(HATN3B_DR|707922:0.17175,(HATN3B_DR|790483:0.09202,HATN3B_DR|1669911:0.14950)0.708:0.00407)0.319:0.00829)0.871:0.01340)0.930:0.01835,HATN3B_DR|460346:0.17664)0.016:0.01336)0.827:0.01403)0.488:0.02168,HATN3B_DR|219950:0.08109)0.867:0.00061,((HATN3B_DR|147103:0.10247,HATN3B_DR|790467:0.11470)0.638:0.00500,(HATN3B_DR|1669882:0.0,HATN3B_DR|1669883:0.0):0.16601)0.480:0.00093)0.824:0.00386,(HATN3B_DR|790476:0.12418,(HATN3B_DR|219976:0.10160,HATN3B_DR|958379:0.11248)0.445:0.02352)0.773:0.01177)0.878:0.00983)0.636:0.00751,((((((((HATN3B_DR|147134:0.07842,(HATN3B_DR|537201:0.08887,(HATN3B_DR|377502:0.07277,((HATN3B_DR|70894:0.09319,HATN3B_DR|944304:0.00936)0.439:0.22253,(HATN3B_DR|695045:0.27847,HATN3B_DR|790468:0.00100)0.409:0.16295)0.178:0.00065)0.655:0.01628)0.633:0.01875)0.714:0.00864,HATN3B_DR|70906:0.12391)0.780:0.01037,((((HATN3B_DR|790474:0.10542,(HATN3B_DR|790469:0.11314,HATN3B_DR|707920:0.19374)0.348:0.01031)0.188:0.03203,HATN3B_DR|1652511:0.14487)0.762:0.01786,HATN3B_DR|460320:0.11760)0.788:0.01920,((HATN3B_DR|790472:0.01875,HATN3B_DR|867990:0.00064)0.932:0.17869,HATN3B_DR|57924:0.20138)0.446:0.00060)0.734:0.01050)0.377:0.00618,(((((HATN3B_DR|790494:0.00064,(HATN3B_DR|867971:0.09792,HATN3B_DR|867972:0.07107)0.987:0.38815)0.828:0.20387,(((((HATN3B_DR|295905:0.00066,HATN3B_DR|958373:0.07687)0.926:0.12433,(HATN3B_DR|70883:0.11666,HATN3B_DR|856728:0.08413)0.089:0.03782)0.268:0.01937,HATN3B_DR|790437:0.12168)0.781:0.01937,((HATN3B_DR|778567:0.14366,(HATN3B_DR|219943:0.07161,HATN3B_DR|622532:0.45548)0.976:0.11224)0.332:0.02674,((HATN3B_DR|1384486:0.06377,(HATN3B_DR|57921:0.14849,HATN3B_DR|609456:0.42938)0.296:0.00130)0.823:0.03206,HATN3B_DR|147118:0.09374)0.404:0.01221)0.838:0.02596)0.495:0.00684,(HATN3B_DR|1471349:0.01056,(HATN3B_DR|1471348:0.00069,HATN3B_DR|1669890:0.17698)0.445:0.01751)0.939:0.04559)0.746:0.00828)0.492:0.00535,(HATN3B_DR|295907:0.00516,HATN3B_DR|1314328:0.18797)0.633:0.12949)0.414:0.00064,(((HATN3B_DR|1184837:0.10023,HATN3B_DR|1184838:0.26085)0.824:0.03591,HATN3B_DR|1324151:0.16627)0.167:0.00986,HATN3B_DR|1471397:0.18811)0.764:0.00723)0.834:0.00480,(HATN3B_DR|526073:0.40871,(HATN3B_DR|707901:0.09343,(HATN3B_DR|958378:0.27286,(HATN3B_DR|1314326:0.00065,HATN3B_DR|1384491:0.07760)0.878:0.14734)0.151:0.00241)0.031:0.00117)0.773:0.05615)0.759:0.00293)0.483:0.00138,((((HATN3B_DR|460329:0.12530,(HATN3B_DR|537198:0.23002,HATN3B_DR|944299:0.04753)0.451:0.10051)0.714:0.00718,HATN3B_DR|526079:0.06836)0.819:0.01265,HATN3B_DR|1123216:0.24889)0.866:0.02524,(((((HATN3B_DR|70881:0.18181,HATN3B_DR|460328:0.05931)0.523:0.06738,(HATN3B_DR|1123246:0.03020,HATN3B_DR|1034109:0.03173)0.644:0.28144)0.204:0.01760,HATN3B_DR|958414:0.36215)0.677:0.02867,(((HATN3B_DR|1123215:0.07706,HATN3B_DR|1669900:0.08791)0.997:0.07036,HATN3B_DR|867987:0.11878)0.390:0.00858,HATN3B_DR|377519:0.16850)0.791:0.01249)0.867:0.02018,((HATN3B_DR|1112248:0.16121,(((HATN3B_DR|1047371:0.11509,(HATN3B_DR|1255178:0.18233,HATN3B_DR|1554456:0.10874)0.408:0.04086)0.267:0.07243,HATN3B_DR|1112247:0.33101)0.889:0.14889,HATN3B_DR|707949:0.19813)0.303:0.02487)0.670:0.02017,(((HATN3B_DR|1034115:0.14224,(HATN3B_DR|70909:0.18557,(HATN3B_DR|867993:0.06199,HATN3B_DR|1669875:0.08879)0.848:0.03993)0.624:0.01240)0.708:0.02425,HATN3B_DR|377506:0.10022)0.991:0.05509,(HATN3B_DR|460327:0.43035,HATN3B_DR|622558:0.12047)0.569:0.01912)0.752:0.01503)0.840:0.01406)0.862:0.01338)0.864:0.01442)0.925:0.01350,(((HATN3B_DR|377507:0.12318,(HATN3B_DR|219987:0.18743,(HATN3B_DR|867992:0.19067,(HATN3B_DR|1669874:0.15057,HATN3B_DR|958394:0.12047)0.300:0.00069)0.780:0.02558)0.677:0.02788)0.826:0.00693,((HATN3B_DR|295899:0.10408,(HATN3B_DR|364871:0.09125,HATN3B_DR|790482:0.01948)0.713:0.11878)0.682:0.04266,(HATN3B_DR|622525:0.13260,HATN3B_DR|1184850:0.17119)0.282:0.02019)0.378:0.00733)0.752:0.00445,(HATN3B_DR|377495:0.18242,HATN3B_DR|1047391:0.13337)0.776:0.02214)0.516:0.00571)0.845:0.01093,((((((HATN3B_DR|1471367:0.11283,HATN3B_DR|622521:0.06946)0.548:0.00984,((HATN3B_DR|377503:0.09975,HATN3B_DR|1669905:0.11702)0.744:0.01095,(HATN3B_DR|295912:0.11429,HATN3B_DR|707952:0.19290)0.042:0.00729)0.097:0.00697)0.736:0.00388,((((((((HATN3B_DR|1669904:0.32737,(HATN3B_DR|1669917:0.01941,HATN3B_DR|958392:0.14099)0.504:0.03611)0.579:0.02491,HATN3B_DR|135981:0.24251)0.866:0.06985,(HATN3B_DR|622531:0.17534,((((HATN3B_DR|295906:0.13242,HATN3B_DR|1123218:0.13248)0.990:0.14541,((HATN3B_DR|1047378:0.00129,HATN3B_DR|1047389:0.00065)1.000:0.24887,HATN3B_DR|622515:0.09239)0.927:0.05654)0.821:0.03952,((HATN3B_DR|460349:0.18952,HATN3B_DR|219977:0.18441)0.659:0.03229,HATN3B_DR|1123233:0.13982)0.811:0.05185)0.891:0.03378,HATN3B_DR|1471389:0.27056)0.862:0.05245)0.274:0.02238)0.789:0.01482,((HATN3B_DR|1669918:0.06005,HATN3B_DR|448054:0.23491)0.886:0.08626,((((HATN3B_DR|707933:0.18926,(HATN3B_DR|1384500:0.13278,(HATN3B_DR|790480:0.13917,HATN3B_DR|1123229:0.10488)0.797:0.01851)0.918:0.03581)0.502:0.00494,((HATN3B_DR|707931:0.09006,HATN3B_DR|147100:0.00063)0.872:0.05998,HATN3B_DR|219979:0.12507)0.858:0.01927)0.718:0.01670,(HATN3B_DR|695047:0.10468,(HATN3B_DR|537218:0.20009,HATN3B_DR|1047376:0.16118)0.087:0.04069)0.538:0.01114)0.974:0.06056,((HATN3B_DR|1314325:0.16666,((HATN3B_DR|526074:0.14689,HATN3B_DR|867962:0.03398)0.477:0.00539,HATN3B_DR|1314324:0.18734)0.239:0.00069)0.980:0.09177,(HATN3B_DR|537190:0.20160,(HATN3B_DR|284575:0.21570,(HATN3B_DR|1669898:0.18270,(HATN3B_DR|622530:0.13923,HATN3B_DR|1384490:0.11364)0.863:0.03422)0.902:0.10047)0.388:0.03034)0.830:0.07234)0.834:0.04730)0.951:0.06567)0.645:0.03721)0.305:0.00093,HATN3B_DR|1112251:0.17424)0.402:0.00704,((HATN3B_DR|377482:0.10864,(((HATN3B_DR|1123228:0.09204,(HATN3B_DR|867974:0.05865,HATN3B_DR|1123232:0.00060)0.633:0.08838)0.727:0.05130,((HATN3B_DR|622537:0.11246,HATN3B_DR|1471392:0.22226)0.104:0.00064,((((HATN3B_DR|1456515:0.10485,HATN3B_DR|284577:0.11762)0.787:0.01070,(HATN3B_DR|622548:0.30282,HATN3B_DR|219982:0.33285)0.973:0.13791)0.347:0.00066,(((HATN3B_DR|147135:0.04910,HATN3B_DR|707936:0.20565)0.836:0.05466,HATN3B_DR|1652507:0.07261)0.101:0.00466,HATN3B_DR|537207:0.13578)0.879:0.01534)0.689:0.00280,((HATN3B_DR|526077:0.05512,((HATN3B_DR|537227:0.16936,HATN3B_DR|958388:0.16369)0.692:0.11003,HATN3B_DR|1112252:0.15305)0.655:0.01600)0.747:0.00748,(HATN3B_DR|1669889:0.09688,HATN3B_DR|790473:0.05950)0.800:0.02697)0.077:0.00064)0.750:0.01726)0.524:0.01012)0.532:0.00238,HATN3B_DR|867956:0.14106)0.776:0.01144)0.755:0.00974,(HATN3B_DR|790454:0.08626,(HATN3B_DR|622557:0.18051,((HATN3B_DR|135985:0.00069,HATN3B_DR|460352:0.17514)0.630:0.03566,(HATN3B_DR|707941:0.11258,HATN3B_DR|1047427:0.00070)0.847:0.03421)0.847:0.06230)0.609:0.00715)0.755:0.01214)0.864:0.01264)0.913:0.00977,((HATN3B_DR|609459:0.15281,HATN3B_DR|958391:0.12779)0.457:0.00350,(HATN3B_DR|1314327:0.15136,(HATN3B_DR|147140:0.05105,((HATN3B_DR|147102:0.11801,HATN3B_DR|695043:0.12464)0.585:0.06218,HATN3B_DR|295910:0.05620)0.574:0.04816)0.904:0.02345)0.473:0.00065)0.797:0.00643)0.819:0.00350,((((HATN3B_DR|1669915:0.11197,(HATN3B_DR|1255165:0.09621,HATN3B_DR|1384473:0.11247)0.760:0.02195)0.835:0.01121,(((HATN3B_DR|1324136:0.12640,(HATN3B_DR|609465:0.14136,HATN3B_DR|1471373:0.14090)0.024:0.00810)0.893:0.01917,(HATN3B_DR|70891:0.07803,HATN3B_DR|460342:0.11893)0.754:0.01161)0.415:0.00069,(HATN3B_DR|377505:0.12731,(HATN3B_DR|1047403:0.09821,(HATN3B_DR|147108:0.05405,HATN3B_DR|1669908:0.00065)0.648:0.10410)0.395:0.00152)0.884:0.01303)0.849:0.00588)0.864:0.00516,(((HATN3B_DR|70886:0.11834,(HATN3B_DR|867959:0.12415,HATN3B_DR|1184826:0.11689)0.566:0.00588)0.868:0.00095,((((HATN3B_DR|537208:0.10233,(HATN3B_DR|460334:0.12261,HATN3B_DR|1184821:0.17460)0.169:0.04276)0.551:0.11322,HATN3B_DR|460322:0.08852)0.735:0.06127,(HATN3B_DR|944307:0.06510,(HATN3B_DR|1123250:0.05262,HATN3B_DR|1471388:0.24212)0.420:0.05142)0.882:0.07885)0.707:0.03109,(HATN3B_DR|790475:0.09997,HATN3B_DR|958364:0.13859)0.607:0.01735)0.529:0.00656)0.837:0.01053,(HATN3B_DR|790446:0.10599,HATN3B_DR|1669923:0.24474)0.713:0.02196)0.527:0.00177)0.682:0.00262,((HATN3B_DR|537211:0.11967,((((HATN3B_DR|1324168:0.10302,HATN3B_DR|219948:0.12394)0.456:0.00065,((HATN3B_DR|707918:0.00711,(HATN3B_DR|944298:0.00063,HATN3B_DR|1384479:0.00403)0.789:0.13799)0.818:0.17755,HATN3B_DR|1669878:0.07167)0.777:0.04208)0.753:0.00710,HATN3B_DR|1047387:0.12517)0.788:0.00546,((HATN3B_DR|70885:0.12418,HATN3B_DR|1669902:0.11073)0.626:0.00069,HATN3B_DR|1324145:0.23384)0.849:0.01379)0.516:0.00071)0.906:0.00094,HATN3B_DR|1384508:0.11166)0.832:0.00460)0.766:0.00344)0.949:0.00060)0.745:0.00060,(((((HATN3B_DR|295902:0.11327,HATN3B_DR|1255168:0.09560)0.908:0.03109,HATN3B_DR|609458:0.10984)0.943:0.02240,HATN3B_DR|295900:0.10552)0.446:0.00871,((HATN3B_DR|944305:0.05391,HATN3B_DR|1123234:0.11627)0.592:0.01604,(HATN3B_DR|622562:0.00065,HATN3B_DR|622563:0.00064)1.000:0.16127)0.918:0.01947)0.030:0.00066,((HATN3B_DR|695046:0.14765,HATN3B_DR|209066:0.30513)0.749:0.02347,(HATN3B_DR|537183:0.12889,HATN3B_DR|1471391:0.18715)0.830:0.04193)0.752:0.00761)0.627:0.00150)0.807:0.00337,(((((((HATN3B_DR|1542354:0.00065,(HATN3B_DR|1554467:0.00066,HATN3B_DR|622529:0.11743)1.000:0.00209)0.989:0.02456,((HATN3B_DR|1554464:0.03287,((HATN3B_DR|1554468:0.00559,HATN3B_DR|1554471:0.02185)0.773:0.00867,(HATN3B_DR|1542357:0.01739,(HATN3B_DR|1542360:0.00065,(((HATN3B_DR|1554491:0.00065,(HATN3B_DR|622527:0.26704,HATN3B_DR|1554480:0.00064)0.469:0.00806)0.855:0.00532,(HATN3B_DR|1542350:0.01462,HATN3B_DR|1542362:0.01885)0.635:0.00064)0.782:0.00450,HATN3B_DR|1554481:0.02226)0.767:0.00324)0.871:0.00570)0.941:0.01242)0.756:0.00763)0.999:0.03324,((HATN3B_DR|1542349:0.02327,(HATN3B_DR|1542355:0.01346,(HATN3B_DR|958397:0.16881,HATN3B_DR|1542358:0.00094)0.608:0.03740)0.734:0.00294)0.943:0.01545,((HATN3B_DR|1542351:0.00811,(HATN3B_DR|622545:0.13884,HATN3B_DR|1554473:0.00094)0.616:0.02648)0.329:0.00292,HATN3B_DR|1542352:0.01140)0.880:0.00803)0.867:0.00699)0.737:0.00332)0.944:0.05284,HATN3B_DR|1669868:0.04683)0.672:0.01640,HATN3B_DR|1554490:0.09479)0.782:0.01929,HATN3B_DR|1123235:0.11243)0.890:0.01362,(((HATN3B_DR|1471374:0.12521,(HATN3B_DR|460343:0.13315,HATN3B_DR|1669887:0.12159)0.061:0.00069)0.563:0.00568,(HATN3B_DR|1047394:0.17822,(HATN3B_DR|707907:0.14088,HATN3B_DR|958380:0.09438)0.839:0.03236)0.919:0.03341)0.774:0.00516,HATN3B_DR|147132:0.13304)0.296:0.00291)0.362:0.00237,(HATN3B_DR|1384506:0.16087,(HATN3B_DR|1384472:0.14955,HATN3B_DR|1471399:0.13149)0.738:0.01153)0.791:0.00775)0.440:0.00422)0.274:0.00061,(((HATN3B_DR|958361:0.17324,(HATN3B_DR|460330:0.12287,(HATN3B_DR|209068:0.15489,HATN3B_DR|1047382:0.15589)0.161:0.00069)0.298:0.01659)0.232:0.00579,(((HATN3B_DR|1384493:0.04535,HATN3B_DR|695048:0.14828)0.728:0.02895,HATN3B_DR|1034105:0.06398)0.903:0.10371,HATN3B_DR|460348:0.14565)0.731:0.01223)0.764:0.00634,((HATN3B_DR|377493:0.11498,HATN3B_DR|1324160:0.15299)0.681:0.00660,(((HATN3B_DR|1471381:0.11679,HATN3B_DR|944301:0.11830)0.756:0.00889,((HATN3B_DR|1456510:0.04619,HATN3B_DR|1471341:0.04974)1.000:0.11234,((HATN3B_DR|790448:0.07098,HATN3B_DR|867958:0.14290)0.811:0.03641,HATN3B_DR|867976:0.15583)0.526:0.01223)0.803:0.01257)0.013:0.00081,((HATN3B_DR|70919:0.17819,HATN3B_DR|856730:0.25475)0.819:0.10036,((HATN3B_DR|622535:0.12101,HATN3B_DR|1471371:0.09569)0.965:0.06850,(HATN3B_DR|1184831:0.10827,HATN3B_DR|295908:0.20575)0.477:0.00696)0.162:0.00069)0.708:0.00966)0.767:0.00364)0.547:0.00065)0.343:0.00151)0.788:0.00246)0.372:0.00509,((((HATN3B_DR|867994:0.10335,HATN3B_DR|1324152:0.11167)0.201:0.01036,(HATN3B_DR|790442:0.08474,HATN3B_DR|856725:0.12224)0.839:0.01799)0.384:0.00504,(HATN3B_DR|147117:0.01665,HATN3B_DR|790488:0.13115)0.868:0.06899)0.784:0.00342,((HATN3B_DR|867966:0.12678,((HATN3B_DR|1175787:0.21199,HATN3B_DR|377490:0.10921)0.852:0.05057,HATN3B_DR|70908:0.09634)0.325:0.00217)0.946:0.00064,((HATN3B_DR|377498:0.07378,HATN3B_DR|609457:0.05515)0.543:0.08076,HATN3B_DR|147126:0.09878)0.808:0.00911)0.844:0.00554)0.745:0.00196)0.812:0.00454,((((HATN3B_DR|1554452:0.10973,(HATN3B_DR|867964:0.10791,HATN3B_DR|1471387:0.11787)0.823:0.00060)0.819:0.00468,((HATN3B_DR|147095:0.10305,HATN3B_DR|295896:0.13437)0.882:0.01544,(HATN3B_DR|70913:0.16910,HATN3B_DR|1123227:0.08911)0.745:0.00655)0.867:0.00631)0.592:0.00126,(((HATN3B_DR|867965:0.10202,(HATN3B_DR|1324137:0.11306,HATN3B_DR|1255186:0.11895)0.827:0.01202)0.648:0.00247,((HATN3B_DR|1255146:0.10644,HATN3B_DR|1471339:0.10136)0.791:0.00736,(HATN3B_DR|867983:0.07824,HATN3B_DR|707917:0.08665)0.881:0.01818)0.761:0.00112)0.830:0.00529,HATN3B_DR|1669924:0.10805)0.804:0.00101)0.770:0.00146,(((((HATN3B_DR|1123226:0.11261,HATN3B_DR|1184833:0.10766)0.921:0.01936,((((HATN3B_DR|1652505:0.10055,HATN3B_DR|707940:0.15389)0.840:0.01019,(HATN3B_DR|1047384:0.09101,HATN3B_DR|707913:0.11846)0.579:0.00985)0.277:0.00588,(HATN3B_DR|219953:0.15716,HATN3B_DR|1034112:0.17081)0.840:0.04667)0.386:0.00093,(((HATN3B_DR|219988:0.08811,HATN3B_DR|537191:0.09728)0.499:0.00601,(HATN3B_DR|1471354:0.12567,HATN3B_DR|147101:0.10196)0.852:0.03151)0.783:0.00340,((HATN3B_DR|707938:0.09366,HATN3B_DR|1047392:0.09118)0.773:0.06747,(HATN3B_DR|377518:0.00069,HATN3B_DR|1034110:0.14412)0.708:0.17744)0.031:0.01306)0.473:0.00064)0.897:0.00779)0.336:0.00069,(HATN3B_DR|1255177:0.09554,((HATN3B_DR|135983:0.13152,(HATN3B_DR|57922:0.16327,HATN3B_DR|448053:0.16804)0.183:0.01078)0.662:0.01367,HATN3B_DR|944300:0.15206)0.311:0.01556)0.763:0.00307)0.747:0.00060,(((((HATN3B_DR|70900:0.12281,HATN3B_DR|1184854:0.00062)0.586:0.11250,HATN3B_DR|958406:0.10474)0.400:0.00089,(HATN3B_DR|958415:0.00069,(HATN3B_DR|1112249:0.12590,HATN3B_DR|1384481:0.17287)0.550:0.04768)0.547:0.00948)0.640:0.00081,((((HATN3B_DR|147115:0.00064,HATN3B_DR|958359:0.01602)0.495:0.09999,(HATN3B_DR|537182:0.08505,HATN3B_DR|377530:0.13045)0.582:0.00209)0.261:0.00601,HATN3B_DR|856731:0.28092)0.699:0.01136,(HATN3B_DR|1047414:0.00065,HATN3B_DR|1652510:0.15013)0.339:0.11133)0.766:0.00475)0.850:0.00328,(((HATN3B_DR|609466:0.21719,HATN3B_DR|537189:0.11417)0.873:0.00068,HATN3B_DR|377510:0.07822)0.993:0.00064,(((HATN3B_DR|1384470:0.10732,HATN3B_DR|622526:0.09914)0.847:0.01078,(HATN3B_DR|537202:0.20134,HATN3B_DR|790453:0.12672)0.108:0.00166)0.847:0.00065,((HATN3B_DR|147121:0.10039,HATN3B_DR|1184822:0.10919)0.930:0.01931,(((HATN3B_DR|377511:0.08012,HATN3B_DR|1554460:0.13417)0.778:0.00551,((HATN3B_DR|147114:0.06712,HATN3B_DR|460313:0.12703)0.477:0.03066,HATN3B_DR|1184819:0.10279)0.813:0.02049)0.672:0.00207,((HATN3B_DR|1047406:0.10533,(HATN3B_DR|707929:0.11707,HATN3B_DR|1669894:0.29886)0.667:0.02602)0.680:0.00542,((HATN3B_DR|1471406:0.12020,HATN3B_DR|790485:0.13362)0.588:0.03802,HATN3B_DR|460347:0.11349)0.160:0.00342)0.674:0.00187)0.795:0.00254)0.736:0.00113)0.708:0.00276)0.726:0.00150)0.822:0.00147)0.741:0.00137,(((((HATN3B_DR|1184832:0.11881,((((HATN3B_DR|1184829:0.08019,HATN3B_DR|1255171:0.11453)0.826:0.02232,(HATN3B_DR|147119:0.12047,HATN3B_DR|622519:0.12139)0.915:0.02072)0.456:0.00064,HATN3B_DR|460344:0.12088)0.854:0.00434,(HATN3B_DR|622547:0.10644,(HATN3B_DR|377480:0.0,HATN3B_DR|1324146:0.0):0.17325)0.909:0.00064)0.696:0.00423)0.716:0.00297,HATN3B_DR|958386:0.09039)0.852:0.00430,((HATN3B_DR|1384488:0.11115,(HATN3B_DR|707927:0.09774,((HATN3B_DR|707916:0.08098,(HATN3B_DR|57923:0.00064,HATN3B_DR|707956:0.04242)0.442:0.08549)0.722:0.00589,(HATN3B_DR|1047385:0.07477,HATN3B_DR|707937:0.15754)0.810:0.01256)0.765:0.00177)0.772:0.00169)0.489:0.00069,(((((((((HATN3B_DR|1324143:0.16622,(HATN3B_DR|377492:0.03247,HATN3B_DR|537181:0.00373)0.288:0.08029)0.606:0.00540,(HATN3B_DR|219952:0.04552,HATN3B_DR|1034114:0.07685)0.880:0.01627)0.789:0.01506,(HATN3B_DR|1255174:0.09166,((HATN3B_DR|295887:0.03437,HATN3B_DR|958393:0.02886)1.000:0.10084,((HATN3B_DR|622553:0.09884,HATN3B_DR|622556:0.07640)0.922:0.01564,(HATN3B_DR|1184843:0.15847,HATN3B_DR|622514:0.15901)0.688:0.01121)0.769:0.00068)0.236:0.00499)0.754:0.00569)0.756:0.00446,(HATN3B_DR|537215:0.10629,HATN3B_DR|778563:0.32807)0.211:0.00070)0.673:0.00060,((((HATN3B_DR|622561:0.10128,HATN3B_DR|70897:0.02827)0.034:0.00063,HATN3B_DR|1184841:0.12844)0.754:0.01329,HATN3B_DR|790479:0.10792)0.894:0.02279,(HATN3B_DR|1047393:0.38090,(HATN3B_DR|377517:0.05695,HATN3B_DR|1471377:0.09631)0.412:0.01042)0.710:0.01308)0.816:0.00840)0.802:0.00472,(((HATN3B_DR|1471400:0.20309,(HATN3B_DR|707904:0.00073,HATN3B_DR|790477:0.02067)0.689:0.12759)0.809:0.01915,HATN3B_DR|790462:0.15460)0.106:0.00353,((HATN3B_DR|147130:0.07860,HATN3B_DR|944306:0.13095)0.739:0.00418,(HATN3B_DR|1047412:0.20613,(HATN3B_DR|958374:0.05030,HATN3B_DR|958395:0.04914)0.462:0.06174)0.842:0.01710)0.755:0.00209)0.357:0.00282)0.788:0.00305,(((((((HATN3B_DR|219954:0.12701,(HATN3B_DR|1047426:0.05512,HATN3B_DR|1471390:0.01567)0.653:0.08705)0.684:0.00921,(((((HATN3B_DR|460354:0.13240,HATN3B_DR|1324140:0.10486)0.619:0.01150,HATN3B_DR|1669879:0.14774)0.272:0.00094,(HATN3B_DR|707953:0.13621,(((HATN3B_DR|1047372:0.10489,HATN3B_DR|219992:0.07131)0.724:0.00400,(HATN3B_DR|460314:0.08354,(HATN3B_DR|219991:0.04884,HATN3B_DR|1554487:0.04094)0.451:0.00623)0.875:0.02005)0.979:0.02797,((((((HATN3B_DR|537216:0.11619,(((((HATN3B_DR|958362:0.08754,HATN3B_DR|284576:0.13660)0.796:0.00066,((HATN3B_DR|70912:0.06361,(HATN3B_DR|1652513:0.00065,HATN3B_DR|1669922:0.00065)0.984:0.07334)0.632:0.02772,(((((((HATN3B_DR|537220:0.07812,HATN3B_DR|958376:0.06162)0.820:0.00743,(HATN3B_DR|1123209:0.07252,HATN3B_DR|707939:0.06659)0.772:0.00445)0.463:0.00524,HATN3B_DR|1669913:0.09372)0.918:0.00894,HATN3B_DR|1123249:0.09964)0.231:0.00096,HATN3B_DR|707923:0.05768)0.789:0.00289,(HATN3B_DR|70904:0.07779,HATN3B_DR|1554476:0.09901)0.361:0.00411)0.726:0.00232,((((HATN3B_DR|1175782:0.26026,(HATN3B_DR|70910:0.08055,HATN3B_DR|790457:0.04385)0.828:0.01600)0.228:0.00064,(HATN3B_DR|1554462:0.06634,(((HATN3B_DR|790493:0.04489,(HATN3B_DR|1047370:0.04332,HATN3B_DR|1384478:0.03299)0.895:0.00993)0.984:0.01868,(HATN3B_DR|70902:0.03854,(HATN3B_DR|1047411:0.03036,HATN3B_DR|1669871:0.03451)0.792:0.00362)1.000:0.03757)0.806:0.00356,(((HATN3B_DR|219990:0.05145,(HATN3B_DR|695049:0.07094,HATN3B_DR|707951:0.09522)0.919:0.02767)0.739:0.00380,(((HATN3B_DR|1554485:0.00069,HATN3B_DR|1554486:0.01562)0.309:0.03214,(((HATN3B_DR|1255150:0.05450,HATN3B_DR|219947:0.05920)0.864:0.00709,((HATN3B_DR|707943:0.08735,HATN3B_DR|1324147:0.07671)0.836:0.01035,(HATN3B_DR|1471407:0.06121,HATN3B_DR|1184847:0.01898)0.727:0.00140)0.775:0.00234)0.609:0.00064,HATN3B_DR|790455:0.04639)0.513:0.00463)0.979:0.01751,((HATN3B_DR|147099:0.05548,HATN3B_DR|867970:0.04680)0.919:0.03797,HATN3B_DR|1669892:0.05228)0.450:0.00558)0.844:0.00576)0.871:0.01061,(((HATN3B_DR|537203:0.08374,(HATN3B_DR|958400:0.04484,HATN3B_DR|1669880:0.01711)0.538:0.06086)0.765:0.00543,HATN3B_DR|295921:0.10562)0.660:0.00760,HATN3B_DR|377516:0.07790)0.626:0.00278)0.440:0.01154)0.906:0.00962)0.902:0.00864)0.640:0.00335,HATN3B_DR|867988:0.05540)0.676:0.00536,((((HATN3B_DR|1047367:0.09687,(HATN3B_DR|1184820:0.12046,(HATN3B_DR|295898:0.08743,(HATN3B_DR|1471372:0.08466,(HATN3B_DR|537185:0.06214,HATN3B_DR|958401:0.07753)0.958:0.02678)0.786:0.01070)0.882:0.02708)0.857:0.02501)0.485:0.01059,((HATN3B_DR|867991:0.05758,((HATN3B_DR|1123197:0.03573,HATN3B_DR|1669910:0.09355)0.724:0.00300,HATN3B_DR|1471386:0.11701)0.709:0.00169)0.763:0.00247,((((HATN3B_DR|1047368:0.03990,HATN3B_DR|1384483:0.11559)0.852:0.02105,HATN3B_DR|856733:0.11544)0.207:0.00299,(HATN3B_DR|219998:0.02075,(HATN3B_DR|1324153:0.00070,HATN3B_DR|856726:0.53827)0.782:0.06762)0.290:0.19725)0.577:0.00580,(HATN3B_DR|1123251:0.08474,HATN3B_DR|1047373:0.07035)0.988:0.03300)0.726:0.00626)0.771:0.00159)0.811:0.00069,HATN3B_DR|1471378:0.08396)0.795:0.00077,(((HATN3B_DR|707909:0.15923,(HATN3B_DR|1123248:0.07491,(HATN3B_DR|1255182:0.08962,(HATN3B_DR|1123211:0.05472,HATN3B_DR|295920:0.07550)0.783:0.02305)0.749:0.00221)0.743:0.00314)0.653:0.00284,HATN3B_DR|377501:0.09460)0.725:0.00448,(((HATN3B_DR|867979:0.06632,HATN3B_DR|1669872:0.08165)0.007:0.00400,HATN3B_DR|1669886:0.10435)0.817:0.00814,(HATN3B_DR|1123204:0.06344,(HATN3B_DR|147109:0.08243,(HATN3B_DR|147112:0.07950,HATN3B_DR|219974:0.10473)0.891:0.02060)0.716:0.00273)0.781:0.00468)0.846:0.00477)0.869:0.00125)0.781:0.00185)0.785:0.00362)0.074:0.00069)0.788:0.00714)0.433:0.00065,HATN3B_DR|1471380:0.09026)0.950:0.01404,HATN3B_DR|460355:0.07442)0.752:0.00438,(HATN3B_DR|1047415:0.06845,HATN3B_DR|1324141:0.07890)0.720:0.01489)0.901:0.01855)0.712:0.00295,HATN3B_DR|295892:0.08753)0.917:0.00863,(HATN3B_DR|958366:0.12267,HATN3B_DR|364874:0.09707)0.666:0.01563)0.773:0.00170,((((HATN3B_DR|377521:0.07479,HATN3B_DR|1652503:0.05305)0.970:0.05077,(HATN3B_DR|1255144:0.08215,HATN3B_DR|1123225:0.10116)0.723:0.00509)0.962:0.02601,((HATN3B_DR|377525:0.08141,(HATN3B_DR|295894:0.09003,(HATN3B_DR|1184836:0.06963,(HATN3B_DR|295904:0.03419,HATN3B_DR|1375890:0.00069)0.238:0.09528)0.899:0.01180)0.336:0.00095)0.895:0.00965,(HATN3B_DR|537209:0.10785,(HATN3B_DR|790471:0.08820,(((HATN3B_DR|707932:0.09075,HATN3B_DR|1255183:0.06194)0.870:0.01147,((((HATN3B_DR|622542:0.08137,HATN3B_DR|1652502:0.09213)1.000:0.00065,(HATN3B_DR|707924:0.08643,(HATN3B_DR|70907:0.06236,HATN3B_DR|147106:0.06680)0.132:0.00343)0.136:0.00302)0.760:0.00145,((((HATN3B_DR|958360:0.08844,(HATN3B_DR|537226:0.08577,(HATN3B_DR|790490:0.04181,(HATN3B_DR|1123200:0.03713,(HATN3B_DR|219980:0.03246,HATN3B_DR|867955:0.04092)0.987:0.01613)0.971:0.01568)0.005:0.00495)0.761:0.00509)0.889:0.00065,(HATN3B_DR|1324159:0.06282,(HATN3B_DR|1471346:0.02918,HATN3B_DR|1471347:0.03088)0.986:0.02938)0.263:0.00639)0.927:0.00617,(HATN3B_DR|295916:0.04654,HATN3B_DR|1669916:0.03761)0.965:0.02235)0.000:0.00064,(HATN3B_DR|377514:0.06029,HATN3B_DR|537204:0.05878)0.991:0.02529)0.991:0.01332)0.564:0.00065,(HATN3B_DR|867985:0.05538,HATN3B_DR|1324139:0.05901)0.523:0.01196)0.841:0.00188)0.786:0.00569,HATN3B_DR|1123207:0.06086)0.833:0.00063)0.760:0.01350)0.545:0.01464)0.664:0.02508)0.893:0.00758,(((HATN3B_DR|1652501:0.18266,(HATN3B_DR|958389:0.11152,HATN3B_DR|1471403:0.09206)0.730:0.02122)0.264:0.00472,HATN3B_DR|377513:0.06952)0.298:0.00225,HATN3B_DR|147137:0.15506)0.846:0.00060)0.928:0.00614)0.759:0.00401,HATN3B_DR|1034113:0.09430)0.765:0.00390,((HATN3B_DR|1123212:0.10725,(HATN3B_DR|1047421:0.09522,((HATN3B_DR|1471350:0.06857,HATN3B_DR|1554488:0.11184)0.822:0.02946,(HATN3B_DR|609455:0.08291,HATN3B_DR|867989:0.09044)0.400:0.00361)0.882:0.01540)0.076:0.00270)0.691:0.00255,((HATN3B_DR|790447:0.23079,HATN3B_DR|1255190:0.04371)0.109:0.00862,(HATN3B_DR|958402:0.08579,HATN3B_DR|1669907:0.07570)0.774:0.01326)0.570:0.00208)0.825:0.00383)0.862:0.00834)0.523:0.00464)0.915:0.00786)0.977:0.02078,((HATN3B_DR|460324:0.12220,HATN3B_DR|537219:0.09965)0.620:0.00920,HATN3B_DR|1384475:0.17937)0.766:0.00693)0.683:0.00266,HATN3B_DR|867977:0.11125)0.775:0.00453)0.971:0.01431,((HATN3B_DR|958390:0.14683,(((HATN3B_DR|958375:0.08757,HATN3B_DR|70882:0.11915)0.726:0.02866,HATN3B_DR|1255152:0.14144)0.401:0.01028,HATN3B_DR|1123220:0.10878)0.713:0.00580)0.968:0.02363,((HATN3B_DR|622549:0.11445,(HATN3B_DR|1034106:0.08762,(HATN3B_DR|790489:0.01377,HATN3B_DR|867969:0.02414)0.548:0.07092)0.725:0.02001)0.933:0.03398,(HATN3B_DR|1123252:0.15113,(HATN3B_DR|622544:0.09649,HATN3B_DR|1047363:0.11361)0.245:0.00896)0.078:0.00067)0.215:0.00063)0.466:0.00065)0.857:0.00477,((((HATN3B_DR|790461:0.11711,(HATN3B_DR|460332:0.04074,HATN3B_DR|1047420:0.04322)0.309:0.12134)0.747:0.01682,(HATN3B_DR|460358:0.11146,((HATN3B_DR|1324134:0.08553,HATN3B_DR|147122:0.14219)0.791:0.01699,HATN3B_DR|1554458:0.08965)0.653:0.00366)0.652:0.01232)0.633:0.00645,HATN3B_DR|1123247:0.08789)0.625:0.00322,(((((HATN3B_DR|1669866:0.17569,(((HATN3B_DR|622550:0.06765,(HATN3B_DR|1375886:0.07863,HATN3B_DR|867978:0.12720)0.445:0.00358)0.797:0.01622,(HATN3B_DR|609454:0.05099,HATN3B_DR|448052:0.06283)0.958:0.03134)0.902:0.02802,(HATN3B_DR|1175783:0.14015,HATN3B_DR|1542361:0.05972)0.860:0.02665)0.463:0.02823)0.854:0.03177,HATN3B_DR|1471365:0.12848)0.828:0.01980,((((HATN3B_DR|867963:0.14298,HATN3B_DR|867975:0.11347)0.795:0.01478,HATN3B_DR|377523:0.06034)0.330:0.00318,((HATN3B_DR|364873:0.11795,(HATN3B_DR|147111:0.01482,HATN3B_DR|1554459:0.09668)0.253:0.09627)0.515:0.03197,(HATN3B_DR|867953:0.05898,HATN3B_DR|526076:0.09858)0.751:0.01205)0.828:0.00065)0.722:0.00499,(((HATN3B_DR|1255151:0.15521,HATN3B_DR|377520:0.14581)0.783:0.02091,((HATN3B_DR|1123223:0.18688,(HATN3B_DR|1669869:0.12214,HATN3B_DR|1669870:0.11765)0.978:0.04850)0.695:0.00486,(((HATN3B_DR|1324142:0.13400,(((((HATN3B_DR|958372:0.13245,HATN3B_DR|1324138:0.17954)0.857:0.01391,(((HATN3B_DR|1384474:0.12146,((HATN3B_DR|1384494:0.10515,(((HATN3B_DR|377489:0.09246,HATN3B_DR|1255189:0.16532)0.996:0.11204,(HATN3B_DR|622524:0.12103,HATN3B_DR|609460:0.10988)0.671:0.01984)0.246:0.00562,HATN3B_DR|377504:0.22465)0.706:0.02715)0.204:0.00199,HATN3B_DR|1255149:0.16508)0.318:0.01054)0.851:0.02372,(HATN3B_DR|1255147:0.04160,(HATN3B_DR|707950:0.10396,(HATN3B_DR|526075:0.28639,HATN3B_DR|1652509:0.13613)0.000:0.00064)0.946:0.19951)0.920:0.09865)0.782:0.00923,HATN3B_DR|460316:0.12852)0.754:0.00638)0.080:0.00065,(((HATN3B_DR|1255167:0.10208,HATN3B_DR|537196:0.11671)0.134:0.00095,HATN3B_DR|448051:0.12311)0.275:0.01191,HATN3B_DR|377485:0.23226)0.757:0.01630)0.362:0.00095,HATN3B_DR|1456514:0.17852)0.730:0.02637,((HATN3B_DR|790470:0.24760,HATN3B_DR|1184849:0.11313)0.376:0.02282,HATN3B_DR|958405:0.11489)0.206:0.00103)0.812:0.00067)0.639:0.03522,(HATN3B_DR|219973:0.12197,HATN3B_DR|707944:0.12135)0.752:0.01445)0.373:0.00069,((HATN3B_DR|856729:0.13438,HATN3B_DR|707899:0.09938)0.144:0.01100,(HATN3B_DR|537206:0.08671,(HATN3B_DR|790444:0.05812,HATN3B_DR|790445:0.07384)0.990:0.12333)0.714:0.01969)0.734:0.01344)0.258:0.01004)0.761:0.00530)0.326:0.00072,(HATN3B_DR|219995:0.10875,HATN3B_DR|1184848:0.09895)0.808:0.01638)0.129:0.00069)0.804:0.00510)0.233:0.00069,((((((HATN3B_DR|1123203:0.07394,HATN3B_DR|1669884:0.11194)0.454:0.00596,((((HATN3B_DR|867967:0.17859,HATN3B_DR|1384507:0.11507)0.817:0.02955,((((HATN3B_DR|790456:0.12704,HATN3B_DR|695044:0.21362)0.926:0.12143,(HATN3B_DR|295901:0.13101,HATN3B_DR|460323:0.11828)0.781:0.02004)0.336:0.00095,HATN3B_DR|295915:0.08568)0.511:0.08987,(((HATN3B_DR|219994:0.08016,HATN3B_DR|1184835:0.12149)0.499:0.02548,HATN3B_DR|1471384:0.11872)0.702:0.00362,HATN3B_DR|1669885:0.16180)0.705:0.01159)0.198:0.00563)0.757:0.01342,((HATN3B_DR|147116:0.13484,(HATN3B_DR|460353:0.11963,HATN3B_DR|958407:0.19362)0.941:0.09513)0.760:0.01947,(HATN3B_DR|57926:0.10344,HATN3B_DR|1123221:0.08685)0.832:0.01367)0.850:0.02201)0.778:0.00615,(HATN3B_DR|1047400:0.09816,(HATN3B_DR|609463:0.14314,HATN3B_DR|1184818:0.00415)0.349:0.03146)0.854:0.02338)0.727:0.00784)0.838:0.01018,((HATN3B_DR|707945:0.13282,((HATN3B_DR|219993:0.13600,(HATN3B_DR|958382:0.06457,HATN3B_DR|1034108:0.15797)0.469:0.01951)0.755:0.01265,((HATN3B_DR|1652506:0.06250,HATN3B_DR|1669925:0.10234)0.716:0.00354,HATN3B_DR|460333:0.19168)0.884:0.02027)0.605:0.00064)0.678:0.00064,(HATN3B_DR|790451:0.12585,(HATN3B_DR|295888:0.00065,HATN3B_DR|295889:0.00065)0.995:0.00167)0.668:0.15597)0.773:0.00537)0.813:0.00679,(((HATN3B_DR|295897:0.09402,(HATN3B_DR|1324171:0.07883,HATN3B_DR|707900:0.15818)1.000:0.15747)0.834:0.09131,HATN3B_DR|790491:0.08733)0.457:0.06112,HATN3B_DR|1384505:0.08380)0.899:0.06119)0.489:0.00173,HATN3B_DR|147138:0.14104)0.105:0.00198,((((HATN3B_DR|1047364:0.03363,HATN3B_DR|1471405:0.16626)0.791:0.08188,HATN3B_DR|70893:0.15835)0.588:0.00241,((HATN3B_DR|1184825:0.07388,(((HATN3B_DR|1184846:0.11921,(HATN3B_DR|1324135:0.20518,HATN3B_DR|867961:0.06812)0.805:0.06055)0.111:0.01482,(HATN3B_DR|1034107:0.08292,(HATN3B_DR|1471357:0.06718,HATN3B_DR|1255157:0.09444)0.000:0.00333)0.848:0.02826)0.806:0.02264,((((HATN3B_DR|57925:0.29657,HATN3B_DR|1324133:0.08162)0.912:0.13651,HATN3B_DR|1652515:0.15490)0.417:0.02790,HATN3B_DR|295909:0.27133)0.778:0.05127,((HATN3B_DR|958409:0.09913,HATN3B_DR|1047396:0.35369)0.782:0.06473,(HATN3B_DR|364870:0.06943,(HATN3B_DR|537217:0.16024,HATN3B_DR|1324150:0.23553)0.238:0.02730)0.247:0.06894)0.755:0.07182)0.882:0.05800)0.534:0.02813)0.463:0.00097,HATN3B_DR|147128:0.13448)0.390:0.00066)0.677:0.00522,((HATN3B_DR|1471394:0.12766,(((HATN3B_DR|147105:0.09466,HATN3B_DR|537221:0.08939)0.796:0.03969,HATN3B_DR|1123236:0.11835)0.835:0.01189,HATN3B_DR|790466:0.12220)0.601:0.01702)0.170:0.00062,HATN3B_DR|147133:0.17279)0.897:0.02524)0.936:0.02422)0.737:0.00163)0.487:0.00405,(((HATN3B_DR|1324144:0.10488,(HATN3B_DR|1669914:0.14034,(HATN3B_DR|295914:0.16488,HATN3B_DR|147110:0.20813)0.381:0.01995)0.000:0.00203)0.000:0.00978,(HATN3B_DR|1384480:0.08287,(HATN3B_DR|1123210:0.13443,HATN3B_DR|1047398:0.15902)0.702:0.01656)0.076:0.00448)0.807:0.00826,(HATN3B_DR|856724:0.12539,(HATN3B_DR|537205:0.13434,((HATN3B_DR|1384492:0.12091,(HATN3B_DR|944303:0.00095,HATN3B_DR|1123201:0.05321)0.495:0.11875)0.871:0.02549,HATN3B_DR|1255169:0.13586)0.731:0.00884)0.638:0.01433)0.000:0.00069)0.755:0.00356)0.784:0.00070)0.841:0.00307)0.733:0.00275,(((HATN3B_DR|1112250:0.28062,(HATN3B_DR|867957:0.15214,(HATN3B_DR|1034111:0.17898,HATN3B_DR|1542353:0.00898)0.280:0.02329)0.180:0.01381)0.984:0.09964,HATN3B_DR|622543:0.13002)0.260:0.00064,((HATN3B_DR|707912:0.17755,(HATN3B_DR|1456513:0.35065,(HATN3B_DR|1471383:0.09921,(HATN3B_DR|609464:0.06907,HATN3B_DR|1669897:0.00861)0.290:0.10624)0.193:0.01760)0.291:0.01661)0.490:0.01894,(HATN3B_DR|609461:0.27212,((HATN3B_DR|526072:0.16614,(HATN3B_DR|1652514:0.21380,(HATN3B_DR|1375888:0.28477,HATN3B_DR|1542359:0.33433)0.873:0.07389)0.801:0.03475)0.109:0.02179,HATN3B_DR|1255170:0.19780)0.039:0.03141)0.938:0.05449)0.702:0.00672)0.795:0.00527)0.000:0.00064,((((HATN3B_DR|135980:0.13249,(HATN3B_DR|707908:0.13561,HATN3B_DR|790465:0.10792)0.446:0.00503)0.906:0.02161,HATN3B_DR|70915:0.12496)0.729:0.00472,(HATN3B_DR|1384485:0.09942,(HATN3B_DR|1669906:0.13612,HATN3B_DR|707948:0.14972)0.720:0.00817)0.905:0.00069)0.986:0.01880,((HATN3B_DR|1047404:0.13926,((HATN3B_DR|1255145:0.15175,(HATN3B_DR|70884:0.11802,(HATN3B_DR|1471413:0.03303,HATN3B_DR|1669901:0.06103)0.600:0.09394)0.029:0.00355)0.850:0.01259,(HATN3B_DR|1456511:0.10670,(HATN3B_DR|219951:0.14885,((HATN3B_DR|707921:0.08421,(HATN3B_DR|295922:0.10904,HATN3B_DR|1255176:0.12429)0.694:0.01574)0.563:0.00065,HATN3B_DR|958385:0.13322)0.741:0.00271)0.626:0.00701)0.898:0.01613)0.392:0.01306)0.000:0.00094,((HATN3B_DR|1324172:0.09616,HATN3B_DR|1047375:0.19941)0.800:0.01702,((HATN3B_DR|1255160:0.15245,HATN3B_DR|1384484:0.14568)0.866:0.02549,HATN3B_DR|1255159:0.15363)0.767:0.01316)0.607:0.00248)0.883:0.00760)0.849:0.00553)0.906:0.00732,((((((HATN3B_DR|1047395:0.13512,(HATN3B_DR|537192:0.11407,HATN3B_DR|707947:0.12672)0.943:0.04440)0.851:0.02841,(HATN3B_DR|219989:0.10455,HATN3B_DR|460340:0.08734)0.492:0.01945)0.337:0.00064,((HATN3B_DR|219945:0.15176,HATN3B_DR|460356:0.09441)0.527:0.01085,(HATN3B_DR|790452:0.06759,HATN3B_DR|1047413:0.11797)0.836:0.04953)0.830:0.01062)0.817:0.01756,(((HATN3B_DR|707897:0.08624,(HATN3B_DR|790484:0.09793,HATN3B_DR|1184851:0.13170)0.796:0.03307)0.573:0.00064,HATN3B_DR|944302:0.16621)0.770:0.01880,HATN3B_DR|622517:0.19082)0.371:0.01291)0.843:0.02416,(((HATN3B_DR|867986:0.13694,(HATN3B_DR|219985:0.09699,HATN3B_DR|1375887:0.17209)0.737:0.01640)0.703:0.00067,HATN3B_DR|460335:0.12723)0.785:0.01990,((HATN3B_DR|707942:0.13454,HATN3B_DR|1554457:0.19097)0.240:0.01165,HATN3B_DR|460331:0.03388)0.792:0.02548)0.259:0.00207)0.849:0.00096,(((HATN3B_DR|790439:0.12395,(HATN3B_DR|537187:0.07984,HATN3B_DR|295903:0.09453)0.833:0.01465)0.497:0.00459,((HATN3B_DR|537223:0.09413,(HATN3B_DR|219999:0.08317,HATN3B_DR|377528:0.11349)0.746:0.01476)0.694:0.00418,((HATN3B_DR|622533:0.08667,HATN3B_DR|1047379:0.07411)0.894:0.06597,HATN3B_DR|1669920:0.12318)0.407:0.00159)0.766:0.00691)0.763:0.00103,((((((HATN3B_DR|1384496:0.13791,HATN3B_DR|958370:0.11286)0.743:0.00683,(HATN3B_DR|377494:0.14376,HATN3B_DR|377509:0.10709)0.740:0.00647)0.849:0.00094,HATN3B_DR|537214:0.08583)0.782:0.00628,((((HATN3B_DR|377487:0.07525,(((HATN3B_DR|70879:0.15320,HATN3B_DR|537186:0.10617)0.572:0.01818,HATN3B_DR|622565:0.15919)0.371:0.00356,((((HATN3B_DR|219996:0.11420,HATN3B_DR|1471375:0.09013)0.768:0.00996,(((((HATN3B_DR|1471409:0.07310,(HATN3B_DR|867968:0.08933,HATN3B_DR|1123253:0.03243)0.746:0.00525)0.995:0.03281,((HATN3B_DR|1471408:0.03279,HATN3B_DR|1669893:0.05703)0.893:0.01257,HATN3B_DR|1554454:0.07117)0.241:0.00424)0.636:0.00454,((((((HATN3B_DR|707906:0.05442,HATN3B_DR|622559:0.06321)0.746:0.00864,((HATN3B_DR|537184:0.03905,(HATN3B_DR|209067:0.00065,HATN3B_DR|460362:0.04916)0.751:0.06510)0.737:0.00365,(HATN3B_DR|1471359:0.00065,HATN3B_DR|1471360:0.00065)1.000:0.08128)0.842:0.00753)0.753:0.00215,(((HATN3B_DR|958413:0.05756,(HATN3B_DR|707934:0.03672,(HATN3B_DR|1255161:0.02686,HATN3B_DR|1471382:0.02106)0.988:0.01957)0.749:0.00631)0.930:0.03444,HATN3B_DR|147093:0.03710)0.301:0.00064,HATN3B_DR|147092:0.11614)0.879:0.00064)0.945:0.00069,HATN3B_DR|707955:0.10583)0.000:0.00073,((((HATN3B_DR|460341:0.02272,HATN3B_DR|1123245:0.05704)0.752:0.00776,(HATN3B_DR|1123219:0.04364,HATN3B_DR|1047377:0.06621)0.642:0.00222)0.839:0.00459,((HATN3B_DR|1123230:0.05127,HATN3B_DR|1554484:0.03916)0.805:0.00502,HATN3B_DR|219981:0.02666)0.841:0.00465)0.830:0.00065,(((((HATN3B_DR|1255153:0.08045,HATN3B_DR|460360:0.05678)0.766:0.00342,HATN3B_DR|1384467:0.07126)0.779:0.00308,(HATN3B_DR|377483:0.07332,HATN3B_DR|1047422:0.05206)0.870:0.00926)0.655:0.00196,(HATN3B_DR|1184815:0.05933,(HATN3B_DR|537197:0.06502,HATN3B_DR|1554489:0.04873)0.962:0.01946)0.706:0.00293)0.486:0.00303,HATN3B_DR|1255179:0.03703)0.933:0.00094)0.803:0.00250)0.976:0.01555,(HATN3B_DR|1123241:0.04452,(((HATN3B_DR|622560:0.03621,HATN3B_DR|1384503:0.04506)0.886:0.00680,(HATN3B_DR|790450:0.06678,HATN3B_DR|867981:0.06553)0.851:0.01426)0.383:0.00396,(HATN3B_DR|958399:0.04795,(((HATN3B_DR|537194:0.05493,HATN3B_DR|1471396:0.06188)0.850:0.00914,HATN3B_DR|219942:0.06687)0.444:0.00135,HATN3B_DR|70890:0.05750)0.495:0.01000)0.824:0.01190)0.790:0.00396)0.844:0.00707)0.884:0.01187)0.906:0.01675,HATN3B_DR|147096:0.06976)0.844:0.02125,(HATN3B_DR|460318:0.04314,HATN3B_DR|1047399:0.03343)0.999:0.04892)0.989:0.03575)0.824:0.00696,HATN3B_DR|707930:0.11918)0.029:0.00061,(HATN3B_DR|707898:0.14943,HATN3B_DR|1669926:0.07868)0.865:0.03158)0.800:0.00327)0.583:0.00088)0.752:0.00431,((HATN3B_DR|1184834:0.05346,(HATN3B_DR|1554469:0.00065,HATN3B_DR|1542356:0.00066)1.000:0.00066)0.591:0.20597,HATN3B_DR|460339:0.07702)0.906:0.03123)0.388:0.00578,HATN3B_DR|958381:0.19113)0.425:0.00070,((((HATN3B_DR|377491:0.18285,HATN3B_DR|526080:0.12623)0.137:0.00069,((HATN3B_DR|1669895:0.10221,HATN3B_DR|1471404:0.09671)0.582:0.00880,(HATN3B_DR|147127:0.10288,HATN3B_DR|1471376:0.09637)0.766:0.01279)0.860:0.01058)0.665:0.00151,((HATN3B_DR|622518:0.08629,(HATN3B_DR|958408:0.05899,HATN3B_DR|147113:0.11164)0.562:0.01375)0.884:0.01267,(((((((HATN3B_DR|1471356:0.07399,(HATN3B_DR|1471344:0.30752,HATN3B_DR|1669891:0.07186)0.499:0.02299)0.779:0.01923,((((HATN3B_DR|1047408:0.04568,HATN3B_DR|1384477:0.03982)0.834:0.02805,HATN3B_DR|778564:0.49713)0.876:0.04379,HATN3B_DR|295918:0.10469)0.044:0.00387,((HATN3B_DR|622516:0.10363,HATN3B_DR|1669909:0.09474)0.900:0.03444,(HATN3B_DR|1669896:0.11545,(HATN3B_DR|622540:0.07962,HATN3B_DR|460317:0.10464)0.874:0.01646)0.716:0.00291)0.249:0.00212)0.750:0.00358)0.781:0.00476,(((HATN3B_DR|219986:0.07740,HATN3B_DR|220001:0.09963)0.478:0.00670,(((((HATN3B_DR|1047409:0.05389,(HATN3B_DR|1324157:0.03520,(HATN3B_DR|70888:0.03442,(HATN3B_DR|460325:0.02379,HATN3B_DR|707935:0.04398)0.941:0.01853)0.792:0.00681)0.603:0.00195)0.747:0.00228,(HATN3B_DR|1669903:0.06551,(HATN3B_DR|135984:0.02579,HATN3B_DR|707946:0.04903)0.790:0.01503)0.699:0.00402)0.404:0.00201,((HATN3B_DR|377526:0.02879,(HATN3B_DR|147139:0.01955,(HATN3B_DR|622566:0.01922,(HATN3B_DR|537222:0.01772,HATN3B_DR|1554463:0.02729)0.863:0.00343)0.865:0.00342)0.917:0.00531)0.746:0.00167,(HATN3B_DR|958404:0.03359,HATN3B_DR|1384499:0.01771)0.608:0.00221)0.983:0.01040)0.233:0.00195,(HATN3B_DR|377529:0.05649,HATN3B_DR|1184844:0.02852)0.987:0.02051)0.823:0.00500,(HATN3B_DR|1184817:0.03226,HATN3B_DR|1255173:0.02678)0.751:0.00293)0.931:0.01602)0.995:0.03533,(HATN3B_DR|1324164:0.09098,((HATN3B_DR|460357:0.05400,HATN3B_DR|1669921:0.07917)0.768:0.01488,HATN3B_DR|460359:0.07533)0.529:0.00258)0.897:0.01292)0.993:0.03382)0.722:0.01003,((HATN3B_DR|1471343:0.11415,((HATN3B_DR|537180:0.06057,HATN3B_DR|1471411:0.05429)0.736:0.02586,((((HATN3B_DR|1184845:0.06398,(HATN3B_DR|70901:0.03243,HATN3B_DR|867984:0.07496)0.871:0.00067)0.921:0.02909,((HATN3B_DR|537193:0.06418,((HATN3B_DR|1175786:0.11550,(HATN3B_DR|377524:0.08241,((HATN3B_DR|147125:0.06967,HATN3B_DR|377508:0.04509)0.863:0.00934,(HATN3B_DR|1255154:0.04984,(HATN3B_DR|1184852:0.01422,HATN3B_DR|1184853:0.00524)1.000:0.06068)0.752:0.00266)0.700:0.01047)0.000:0.00065)0.383:0.00064,(((HATN3B_DR|707915:0.02841,(HATN3B_DR|219949:0.04430,(HATN3B_DR|537200:0.05794,HATN3B_DR|958403:0.06065)0.795:0.01608)0.876:0.00096)0.665:0.00068,HATN3B_DR|147141:0.06555)0.895:0.00744,(HATN3B_DR|790481:0.04717,(HATN3B_DR|1554483:0.09063,(HATN3B_DR|1047405:0.03485,HATN3B_DR|1255180:0.06489)0.300:0.00202)0.895:0.00718)0.582:0.00557)0.971:0.01513)0.658:0.00196)0.692:0.00090,(HATN3B_DR|622552:0.05559,((HATN3B_DR|70889:0.09707,HATN3B_DR|295919:0.12259)0.770:0.03174,(((HATN3B_DR|622523:0.04780,HATN3B_DR|70878:0.09379)0.770:0.00828,(((HATN3B_DR|1255185:0.05023,(HATN3B_DR|867982:0.05398,HATN3B_DR|1255188:0.03358)0.823:0.00879)0.843:0.00363,(HATN3B_DR|1047416:0.07328,((((HATN3B_DR|1123205:0.01940,HATN3B_DR|1123206:0.01228)1.000:0.03176,HATN3B_DR|1047425:0.07413)0.614:0.00389,(HATN3B_DR|1243956:0.05667,HATN3B_DR|958368:0.05026)0.808:0.00683)0.718:0.00450,HATN3B_DR|1123208:0.06526)0.763:0.00272)0.208:0.00065)0.457:0.00064,(((HATN3B_DR|790449:0.06468,HATN3B_DR|1471361:0.12622)0.439:0.02351,(HATN3B_DR|1384482:0.09147,HATN3B_DR|1471362:0.10723)0.700:0.01498)0.814:0.01109,((HATN3B_DR|364872:0.10975,(HATN3B_DR|1112253:0.31875,HATN3B_DR|70880:0.22927)0.217:0.00177)0.841:0.09335,HATN3B_DR|1175785:0.14139)0.879:0.09197)0.289:0.01028)0.923:0.00065)0.729:0.00156,(((((HATN3B_DR|707954:0.06153,(HATN3B_DR|790438:0.06213,HATN3B_DR|1669877:0.03864)0.761:0.00530)0.773:0.00246,(HATN3B_DR|1255158:0.06083,HATN3B_DR|460321:0.07299)0.129:0.00064)0.679:0.00065,HATN3B_DR|1255164:0.05124)0.875:0.00095,HATN3B_DR|1471393:0.05905)0.169:0.00110,((((HATN3B_DR|219997:0.04532,(HATN3B_DR|460326:0.06225,(HATN3B_DR|622551:0.05089,HATN3B_DR|958412:0.04021)0.948:0.01419)0.833:0.00418)0.969:0.01165,(HATN3B_DR|1123240:0.04930,HATN3B_DR|1471395:0.06237)0.024:0.00591)0.744:0.00190,((HATN3B_DR|1471337:0.02467,HATN3B_DR|1471342:0.01611)1.000:0.04993,(HATN3B_DR|1471338:0.02352,HATN3B_DR|1471340:0.04264)0.902:0.01055)0.973:0.01535)0.844:0.00672,((HATN3B_DR|147094:0.05338,HATN3B_DR|70896:0.01765)0.760:0.00535,(HATN3B_DR|147097:0.05783,HATN3B_DR|790459:0.05428)0.703:0.00295)0.766:0.00163)1.000:0.00095)0.802:0.00065)0.864:0.00717)0.925:0.01195)0.563:0.00632)0.990:0.02622)0.849:0.00791,((((HATN3B_DR|460350:0.06091,(HATN3B_DR|1123254:0.07503,(HATN3B_DR|377499:0.03224,HATN3B_DR|147120:0.06500)0.746:0.00340)0.816:0.00908)0.989:0.02108,(HATN3B_DR|707903:0.04863,(((HATN3B_DR|1384495:0.05325,(HATN3B_DR|790487:0.05359,(HATN3B_DR|1384468:0.04430,HATN3B_DR|622534:0.05287)0.587:0.00713)0.230:0.00226)0.727:0.00201,HATN3B_DR|1471364:0.06297)0.481:0.00065,HATN3B_DR|1255156:0.04549)0.279:0.00496)0.971:0.01313)0.935:0.00893,((HATN3B_DR|1652500:0.18423,((HATN3B_DR|295911:0.08443,(HATN3B_DR|958398:0.08113,((HATN3B_DR|958387:0.04678,(HATN3B_DR|460351:0.04265,(HATN3B_DR|1047402:0.05802,HATN3B_DR|460319:0.05010)0.228:0.00065)0.764:0.00331)0.117:0.00241,(HATN3B_DR|147136:0.09689,(HATN3B_DR|220000:0.06912,(HATN3B_DR|70917:0.04160,(HATN3B_DR|537224:0.02627,HATN3B_DR|1471366:0.02968)0.765:0.00411)0.997:0.03383)0.006:0.00162)0.223:0.00492)0.516:0.00159)0.884:0.00686)0.356:0.00209,(HATN3B_DR|377484:0.05971,(HATN3B_DR|147098:0.04246,HATN3B_DR|1471369:0.05252)0.759:0.00626)0.782:0.00875)0.772:0.00989)0.123:0.00288,((((HATN3B_DR|958377:0.03759,HATN3B_DR|1669928:0.01713)0.964:0.02613,(HATN3B_DR|1471412:0.02694,(HATN3B_DR|1184842:0.04294,(HATN3B_DR|1047407:0.04396,(HATN3B_DR|958411:0.02830,(HATN3B_DR|790464:0.16426,HATN3B_DR|1554453:0.00067)0.634:0.08994)0.712:0.00732)0.953:0.01857)0.858:0.00793)0.845:0.00560)0.785:0.00316,(((HATN3B_DR|1047386:0.05753,(HATN3B_DR|1184823:0.02011,(HATN3B_DR|377522:0.00712,HATN3B_DR|377527:0.01455)0.760:0.00168)0.993:0.02155)0.321:0.00064,((HATN3B_DR|70914:0.02907,HATN3B_DR|1184824:0.03628)0.822:0.00643,HATN3B_DR|1123202:0.03032)0.918:0.00064)0.823:0.00754,HATN3B_DR|295917:0.05741)0.951:0.01153)1.000:0.00065,(((HATN3B_DR|1384476:0.03034,HATN3B_DR|1047365:0.04757)0.317:0.00484,(HATN3B_DR|1123244:0.04120,HATN3B_DR|1324158:0.05363)0.211:0.00798)0.947:0.00065,(HATN3B_DR|147142:0.03596,((((HATN3B_DR|1384487:0.02066,((((HATN3B_DR|958365:0.01979,HATN3B_DR|1324166:0.02305)0.756:0.00200,((HATN3B_DR|1324162:0.00531,(HATN3B_DR|147104:0.02123,((((HATN3B_DR|377496:0.00819,HATN3B_DR|1255172:0.01630)0.167:0.00420,HATN3B_DR|1471370:0.01865)0.648:0.00063,(HATN3B_DR|1255163:0.01886,(HATN3B_DR|377512:0.01655,HATN3B_DR|1255162:0.01854)0.761:0.00198)0.781:0.00204)0.856:0.00065,(HATN3B_DR|1471353:0.02179,HATN3B_DR|1669899:0.01868)0.759:0.00301)0.574:0.00065)0.000:0.00060)0.912:0.00065,(HATN3B_DR|1255181:0.03316,((HATN3B_DR|867973:0.00893,HATN3B_DR|958383:0.01074)0.922:0.00525,((HATN3B_DR|867980:0.00537,HATN3B_DR|460315:0.01436)0.039:0.00065,((HATN3B_DR|790440:0.00569,(HATN3B_DR|219978:0.00065,HATN3B_DR|377488:0.00379)0.000:0.00065)1.000:0.01899,((HATN3B_DR|537213:0.01901,(HATN3B_DR|622522:0.01057,HATN3B_DR|1669876:0.01842)0.769:0.00253)0.780:0.00207,(HATN3B_DR|70920:0.00625,HATN3B_DR|622528:0.01574)0.799:0.00291)1.000:0.00094)1.000:0.00083)0.896:0.00066)0.901:0.00524)0.878:0.00354)0.948:0.00532)0.773:0.00178,(HATN3B_DR|537199:0.02277,(HATN3B_DR|537195:0.02224,HATN3B_DR|1123239:0.02266)0.934:0.00717)0.872:0.00433)0.000:0.00062,((((HATN3B_DR|1554482:0.01476,HATN3B_DR|70916:0.04244)0.460:0.00433,(HATN3B_DR|958369:0.00178,(HATN3B_DR|460361:0.00205,HATN3B_DR|958371:0.00177)0.788:0.00175)1.000:0.02806)0.780:0.00227,(HATN3B_DR|1255175:0.01759,((HATN3B_DR|1471358:0.01115,HATN3B_DR|1554461:0.02496)0.855:0.00409,((HATN3B_DR|707911:0.01437,HATN3B_DR|1184840:0.01143)0.729:0.00202,(HATN3B_DR|70903:0.01857,HATN3B_DR|1384471:0.02332)0.898:0.00649)0.756:0.00251)0.758:0.00259)0.842:0.00475)0.401:0.00178,((HATN3B_DR|460338:0.01049,(HATN3B_DR|537188:0.03527,(HATN3B_DR|1554466:0.00621,HATN3B_DR|1554477:0.00360)0.860:0.00342)0.772:0.00204)0.998:0.00128,HATN3B_DR|295890:0.05239)1.000:0.00898)0.768:0.00063)0.773:0.00171)0.851:0.00534,(HATN3B_DR|70898:0.04219,HATN3B_DR|219941:0.02742)0.760:0.00141)0.983:0.01037,(HATN3B_DR|1123237:0.02083,HATN3B_DR|1123238:0.01615)0.993:0.02958)0.848:0.00065,(HATN3B_DR|707910:0.05642,HATN3B_DR|1384469:0.04656)0.827:0.00308)0.205:0.00180)0.935:0.00718)0.946:0.00523)0.997:0.02046)0.941:0.00991)0.966:0.01349,(((HATN3B_DR|1047410:0.04988,HATN3B_DR|1471363:0.07436)0.764:0.03253,((HATN3B_DR|1184828:0.09464,HATN3B_DR|1669930:0.06078)0.984:0.06154,((HATN3B_DR|958363:0.09818,HATN3B_DR|219983:0.02652)0.734:0.03208,HATN3B_DR|707928:0.04485)0.677:0.00726)0.729:0.00945)0.635:0.00779,(HATN3B_DR|790478:0.04515,(HATN3B_DR|147124:0.04777,HATN3B_DR|1047424:0.05767)0.376:0.00430)0.999:0.03803)0.890:0.00843)0.976:0.01674)0.916:0.00942,HATN3B_DR|1324169:0.09384)0.604:0.00095)0.883:0.01894)0.596:0.00350,(((HATN3B_DR|1471345:0.07586,(((((((HATN3B_DR|70892:0.05281,HATN3B_DR|1669873:0.02274)0.942:0.01514,((HATN3B_DR|448050:0.04612,HATN3B_DR|867954:0.07921)0.874:0.02895,(HATN3B_DR|1123198:0.05310,(HATN3B_DR|537225:0.03175,HATN3B_DR|958384:0.04401)0.705:0.00486)0.982:0.00117)0.759:0.00061)0.995:0.02251,(HATN3B_DR|1047383:0.11597,HATN3B_DR|1047418:0.06511)0.988:0.03479)0.911:0.01243,(HATN3B_DR|1384498:0.04127,(HATN3B_DR|1324154:0.04259,HATN3B_DR|1471402:0.06389)0.818:0.01054)0.890:0.01003)0.739:0.00190,(HATN3B_DR|295913:0.03623,HATN3B_DR|1047388:0.05085)0.991:0.02824)0.538:0.00173,HATN3B_DR|1255143:0.05911)0.885:0.01126,HATN3B_DR|1255187:0.11386)0.919:0.01816)0.931:0.02016,(((HATN3B_DR|1047417:0.05467,(HATN3B_DR|622554:0.02074,HATN3B_DR|622555:0.03552)0.990:0.03385)0.660:0.02909,(HATN3B_DR|958396:0.06892,HATN3B_DR|856727:0.24654)0.933:0.05186)0.718:0.03586,(HATN3B_DR|1384502:0.08440,(HATN3B_DR|219946:0.06188,(HATN3B_DR|460336:0.08497,((HATN3B_DR|1047390:0.07075,(HATN3B_DR|70921:0.05208,HATN3B_DR|1669867:0.07762)0.476:0.00461)0.756:0.00820,(HATN3B_DR|377497:0.06904,HATN3B_DR|1255148:0.06719)0.772:0.00642)0.750:0.00255)0.989:0.02337)0.561:0.00191)0.917:0.01390)0.968:0.02484)0.901:0.01748,HATN3B_DR|1324155:0.08950)0.903:0.01990)0.899:0.00976)0.742:0.00632,((HATN3B_DR|790443:0.11448,((HATN3B_DR|1471368:0.08250,((HATN3B_DR|1554474:0.00410,HATN3B_DR|1554475:0.01101)0.995:0.03693,(HATN3B_DR|1554465:0.02721,(HATN3B_DR|1554472:0.01550,((HATN3B_DR|1554470:0.00362,HATN3B_DR|1554478:0.01472)0.970:0.01267,HATN3B_DR|1554479:0.01966)0.821:0.00360)0.803:0.00063)0.796:0.00605)1.000:0.07303)0.816:0.01322,(HATN3B_DR|1471336:0.11030,HATN3B_DR|1669927:0.10891)0.767:0.02128)0.323:0.00729)0.368:0.00065,((HATN3B_DR|1471385:0.12155,((HATN3B_DR|377481:0.09840,((HATN3B_DR|219940:0.08054,HATN3B_DR|1384510:0.05941)0.944:0.02433,(HATN3B_DR|1123224:0.05818,(HATN3B_DR|958367:0.18388,HATN3B_DR|70899:0.08568)0.483:0.00358)0.795:0.01088)0.940:0.01954)0.979:0.02901,(HATN3B_DR|295891:0.13958,HATN3B_DR|295893:0.11788)0.777:0.00793)0.757:0.00512)0.178:0.00395,((HATN3B_DR|70887:0.08768,HATN3B_DR|1324161:0.07449)0.939:0.01882,((HATN3B_DR|1669929:0.12534,(HATN3B_DR|622536:0.09000,HATN3B_DR|1384497:0.08599)0.514:0.01084)0.705:0.01784,(HATN3B_DR|1324165:0.08655,(HATN3B_DR|958410:0.00065,HATN3B_DR|1255166:0.00064)1.000:0.09949)0.910:0.02102)0.839:0.01245)0.859:0.01353)0.152:0.00265)0.892:0.00064)0.209:0.00109,(HATN3B_DR|70918:0.10244,(HATN3B_DR|1324170:0.08823,HATN3B_DR|1471335:0.12860)0.553:0.00102)0.935:0.01884)0.788:0.00914,((HATN3B_DR|790441:0.10365,HATN3B_DR|622520:0.12542)0.341:0.02022,(HATN3B_DR|147091:0.20760,HATN3B_DR|1471355:0.09618)0.485:0.01490)0.700:0.01367)0.276:0.00334)0.778:0.00373)0.866:0.00578,((HATN3B_DR|1047381:0.12225,HATN3B_DR|537210:0.13199)0.175:0.00589,(HATN3B_DR|707905:0.07962,HATN3B_DR|867960:0.06385)0.855:0.02738)0.752:0.00420)0.195:0.00064)0.776:0.00303)0.810:0.00759,HATN3B_DR|1456512:0.10561)0.884:0.00711,((((HATN3B_DR|377515:0.00066,HATN3B_DR|1314322:0.20085)0.758:0.17605,(HATN3B_DR|707926:0.15871,(HATN3B_DR|295923:0.05979,HATN3B_DR|1175784:0.00483)0.575:0.09583)0.529:0.02414)0.139:0.01169,(HATN3B_DR|377486:0.12142,((HATN3B_DR|219957:0.01765,(HATN3B_DR|219956:0.01151,((((((((HATN3B_DR|219969:0.01206,(HATN3B_DR|219959:0.00903,(HATN3B_DR|219968:0.01212,HATN3B_DR|219971:0.01520)0.875:0.00296)0.931:0.00070)1.000:0.00083,((HATN3B_DR|219967:0.00069,HATN3B_DR|622546:0.19637)0.494:0.01098,HATN3B_DR|219970:0.00557)0.762:0.00279)0.804:0.00147,(HATN3B_DR|219961:0.00553,(HATN3B_DR|219963:0.00604,HATN3B_DR|219964:0.00601)0.327:0.00297)0.964:0.00065)0.771:0.00148,HATN3B_DR|219955:0.01054)0.872:0.00294,HATN3B_DR|219960:0.01367)0.860:0.00064,HATN3B_DR|219965:0.01041)0.154:0.00148,HATN3B_DR|219966:0.00766)0.000:0.00065,HATN3B_DR|219958:0.01097)0.398:0.00064)0.724:0.00271)0.741:0.00445,HATN3B_DR|219962:0.01111)1.000:0.12816)0.790:0.01709)0.466:0.00097,(HATN3B_DR|707902:0.08625,HATN3B_DR|1255155:0.09328)0.783:0.04597)0.738:0.00264)0.703:0.00066)0.824:0.00066)0.769:0.00184)0.462:0.00528)0.819:0.00103,(((((HATN3B_DR|1123231:0.24127,HATN3B_DR|1047380:0.09055)0.780:0.01541,HATN3B_DR|790486:0.13807)0.814:0.00877,(HATN3B_DR|1324163:0.09229,HATN3B_DR|707925:0.13512)0.321:0.00797)0.856:0.00711,(HATN3B_DR|460345:0.00071,(HATN3B_DR|1123214:0.00062,HATN3B_DR|1669881:0.00286)0.638:0.04921)0.159:0.15093)0.782:0.00247,((HATN3B_DR|1554455:0.39819,((HATN3B_DR|1324149:0.11685,HATN3B_DR|1324148:0.15954)0.820:0.03090,((HATN3B_DR|1123199:0.06314,(HATN3B_DR|1047366:0.08953,HATN3B_DR|622541:0.04968)0.774:0.00690)0.998:0.00066,(((HATN3B_DR|1047374:0.06507,(HATN3B_DR|1384504:0.02739,HATN3B_DR|1471379:0.19800)0.535:0.02650)0.798:0.01405,(HATN3B_DR|1384509:0.06158,(HATN3B_DR|147129:0.21138,HATN3B_DR|1471410:0.00100)0.180:0.08837)0.758:0.01600)0.758:0.00483,(((HATN3B_DR|1047419:0.04470,HATN3B_DR|1471401:0.52271)0.731:0.05463,(HATN3B_DR|707919:0.08348,HATN3B_DR|1123243:0.07099)0.493:0.00693)0.713:0.00065,(HATN3B_DR|1047423:0.09149,(HATN3B_DR|1047369:0.06850,(HATN3B_DR|1184830:0.00065,HATN3B_DR|622564:0.02072)0.745:0.05822)0.842:0.01833)0.000:0.00066)0.817:0.00859)0.777:0.00345)0.888:0.01645)0.989:0.04064)0.136:0.00065,(HATN3B_DR|70905:0.09777,(HATN3B_DR|377500:0.09454,(HATN3B_DR|219972:0.24493,HATN3B_DR|70911:0.04368)0.400:0.09734)0.829:0.03438)0.923:0.03206)0.888:0.00062)0.797:0.00155)0.608:0.00597,((((HATN3B_DR|856732:0.13610,(HATN3B_DR|295895:0.12849,HATN3B_DR|1652504:0.20675)0.477:0.00224)0.813:0.01676,(HATN3B_DR|1184827:0.12318,HATN3B_DR|1184816:0.12101)0.878:0.01771)0.741:0.00488,(HATN3B_DR|1324132:0.15255,(HATN3B_DR|1324156:0.05667,(HATN3B_DR|219944:0.00066,HATN3B_DR|1123217:0.00065)0.779:0.02595)0.743:0.10637)0.715:0.00547)0.765:0.00221,(HATN3B_DR|790463:0.13882,(HATN3B_DR|537212:0.08116,HATN3B_DR|1047397:0.07241)0.796:0.02377)0.755:0.00506)0.709:0.00138)0.837:0.00961)0.684:0.00069)0.121:0.00069,((HATN3B_DR|147123:0.08458,HATN3B_DR|1471398:0.08790)0.782:0.00271,((((HATN3B_DR|1375889:0.17105,HATN3B_DR|1669912:0.12369)0.609:0.03205,(HATN3B_DR|147107:0.12421,HATN3B_DR|1047401:0.11188)0.827:0.00872)0.158:0.00255,((HATN3B_DR|1471351:0.04647,HATN3B_DR|1471352:0.10651)1.000:0.23533,HATN3B_DR|1123213:0.07024)0.803:0.03905)0.731:0.00308,(HATN3B_DR|219984:0.09420,HATN3B_DR|219975:0.10902)0.855:0.00814)0.797:0.00194)0.760:0.00172)0.872:0.00352,(HATN3B_DR|622539:0.10867,HATN3B_DR|790460:0.11495)0.899:0.01288)0.159:0.00065)0.893:0.00582)0.662:0.00606);
```
