## Supplementary Data 2 for "A genomic portrait of zebrafish transposable elements and their spatiotemporal embryonic expression": HATN4_DR.mafft.nwk

```
((HATN4_DR|1381539:0.14707,(HATN4_DR|66524:0.15239,HATN4_DR|373381:0.10738)0.335:0.01303)0.854:0.02621,((((HATN4_DR|1042978:0.11411,(HATN4_DR|533387:0.09617,HATN4_DR|533389:0.17604)0.777:0.03324)0.813:0.02965,(HATN4_DR|864205:0.20063,(HATN4_DR|703656:0.23786,HATN4_DR|1251281:0.07026)0.740:0.03090)0.750:0.02240)0.976:0.00085,(((HATN4_DR|1119508:0.14195,(HATN4_DR|1119505:0.23811,HATN4_DR|864224:0.31868)0.000:0.00084)0.785:0.03677,HATN4_DR|786385:0.25967)0.781:0.02445,HATN4_DR|703616:0.14094)0.362:0.02474)0.646:0.01494,(((HATN4_DR|1042976:0.13697,(HATN4_DR|618041:0.11084,HATN4_DR|1251299:0.12714)0.434:0.00084)0.313:0.01272,((HATN4_DR|703598:0.12045,(HATN4_DR|1042994:0.07463,(HATN4_DR|216305:0.08514,HATN4_DR|618074:0.02102)0.784:0.01608)0.443:0.00084)0.902:0.05209,(HATN4_DR|1320942:0.13942,(HATN4_DR|1119453:0.14558,(HATN4_DR|1119455:0.19859,HATN4_DR|1119454:0.01739)0.106:0.06397)0.957:0.09439)0.758:0.02276)0.860:0.03697)0.819:0.03251,((HATN4_DR|292195:0.12919,HATN4_DR|1181467:0.02904)0.910:0.07088,((((HATN4_DR|1251305:0.09687,(((HATN4_DR|373351:0.02415,(HATN4_DR|456236:0.17136,(HATN4_DR|533399:0.03552,(((((((HATN4_DR|292182:0.04737,HATN4_DR|533378:0.09781)0.844:0.00085,HATN4_DR|292225:0.04784)0.814:0.01176,HATN4_DR|618019:0.05979)0.000:0.00086,(((HATN4_DR|143481:0.11006,HATN4_DR|1381500:0.06005)0.839:0.00085,(HATN4_DR|533380:0.02378,HATN4_DR|618069:0.02362)0.000:0.00086)0.000:0.00086,HATN4_DR|1119470:0.00086)0.000:0.00085)0.925:0.01180,(HATN4_DR|1042937:0.04010,(HATN4_DR|216303:0.02369,(((HATN4_DR|373409:0.03673,(HATN4_DR|143482:0.07295,HATN4_DR|1181496:0.01216)0.953:0.00255)0.795:0.00887,(HATN4_DR|953688:0.07230,((HATN4_DR|292198:0.03692,HATN4_DR|703593:0.10302)0.748:0.01284,((HATN4_DR|456233:0.01178,(HATN4_DR|703623:0.03586,(((HATN4_DR|373352:0.00086,HATN4_DR|373353:0.01318)0.983:0.08328,(HATN4_DR|1119511:0.05078,HATN4_DR|1119512:0.08828)0.741:0.01070)0.750:0.01210,((HATN4_DR|618089:0.01189,HATN4_DR|618090:0.02397)0.889:0.02365,(HATN4_DR|66480:0.08413,(HATN4_DR|1181498:0.03561,(HATN4_DR|786375:0.03885,(((HATN4_DR|66481:0.02415,HATN4_DR|533404:0.02320)0.931:0.00086,(HATN4_DR|66503:0.04861,HATN4_DR|1181454:0.06114)0.761:0.01115)0.000:0.00084,(HATN4_DR|618072:0.01178,HATN4_DR|292213:0.06307)0.746:0.00081)0.000:0.00086)0.756:0.01152)0.906:0.03532)0.000:0.00086)0.246:0.00086)0.867:0.01735)0.475:0.00084)0.513:0.00087,HATN4_DR|703650:0.07253)0.822:0.01731)0.910:0.00087)0.212:0.00085)0.200:0.00086,(HATN4_DR|373369:0.05966,HATN4_DR|703615:0.00086)0.815:0.01180)0.501:0.00086)0.000:0.00084)0.081:0.00086)0.003:0.00086,((HATN4_DR|373397:0.06072,HATN4_DR|786391:0.04849)0.855:0.02339,(HATN4_DR|373356:0.08499,(HATN4_DR|864213:0.13131,HATN4_DR|864263:0.06851)0.723:0.00800)0.000:0.00086)0.910:0.02363)0.161:0.00086,HATN4_DR|533348:0.07210)0.000:0.00084)0.827:0.04169)0.485:0.00165)0.106:0.00119,HATN4_DR|864256:0.07237)0.011:0.00114,HATN4_DR|216261:0.07373)0.000:0.00115)0.702:0.00344,HATN4_DR|1251250:0.10996)0.183:0.01850,HATN4_DR|66539:0.07243)0.000:0.00087,(HATN4_DR|143454:0.05258,HATN4_DR|216276:0.07240)0.761:0.01128)0.966:0.07966)0.741:0.01676)0.069:0.00083)0.719:0.01327,((((HATN4_DR|1251262:0.16416,(HATN4_DR|1119513:0.18510,HATN4_DR|864212:0.15231)0.263:0.00782)0.825:0.02246,((((((((((((HATN4_DR|1251267:0.22645,(HATN4_DR|786410:0.20501,(HATN4_DR|216278:0.17144,HATN4_DR|953674:0.29682)0.322:0.02992)0.695:0.01370)0.749:0.02152,((HATN4_DR|143473:0.12972,(HATN4_DR|533400:0.32681,(HATN4_DR|1466165:0.20012,(HATN4_DR|533392:0.30503,HATN4_DR|1251288:0.21689)0.128:0.00086)0.814:0.15686)0.788:0.08668)0.838:0.07877,(HATN4_DR|1042953:0.24848,HATN4_DR|1181487:0.17279)0.746:0.02865)0.710:0.02732)0.352:0.00084,(HATN4_DR|786430:0.17083,(HATN4_DR|618059:0.56277,HATN4_DR|703591:0.34435)0.448:0.07413)0.829:0.06204)0.827:0.03000,(HATN4_DR|703653:0.25947,(HATN4_DR|143470:0.12175,((HATN4_DR|456243:0.02864,HATN4_DR|953685:0.14520)0.875:0.03431,(((HATN4_DR|292210:0.16335,HATN4_DR|618053:0.24721)0.631:0.00833,(HATN4_DR|292197:0.21432,HATN4_DR|1251292:0.06084)0.358:0.01623)0.801:0.01684,((HATN4_DR|216263:0.16596,(HATN4_DR|1119464:0.15001,(HATN4_DR|66482:0.07805,HATN4_DR|1042968:0.13021)0.811:0.02403)0.663:0.00704)0.718:0.01555,(HATN4_DR|953705:0.16615,(HATN4_DR|533374:0.13761,(HATN4_DR|373419:0.01181,HATN4_DR|533390:0.12416)0.976:0.07713)0.716:0.00688)1.000:0.00166)0.787:0.01255)0.783:0.01741)0.000:0.00086)0.628:0.00087)0.873:0.01777)0.498:0.00079,(HATN4_DR|953706:0.32351,(HATN4_DR|618077:0.30992,HATN4_DR|292181:0.10738)0.778:0.02522)0.842:0.05253)0.668:0.00084,((((HATN4_DR|703634:0.06872,(HATN4_DR|1042993:0.18835,(HATN4_DR|66496:0.10207,HATN4_DR|1320918:0.24211)0.443:0.02149)0.791:0.03758)0.780:0.02283,HATN4_DR|703637:0.24683)0.127:0.03744,HATN4_DR|618018:0.17916)0.746:0.01450,(HATN4_DR|456199:0.24613,HATN4_DR|1381541:0.28413)0.757:0.03003)0.593:0.01701)0.804:0.04000,((((((((HATN4_DR|786409:0.30911,(HATN4_DR|216269:0.07486,HATN4_DR|456218:0.14051)0.893:0.07543)0.734:0.02874,HATN4_DR|1181445:0.05945)0.830:0.04272,(HATN4_DR|292202:0.04725,HATN4_DR|456196:0.16752)0.381:0.03002)0.757:0.02030,(((HATN4_DR|456242:0.12593,HATN4_DR|1119487:0.08678)0.874:0.03490,((HATN4_DR|703642:0.12687,HATN4_DR|1181486:0.12416)0.689:0.01081,((HATN4_DR|618075:0.07315,(HATN4_DR|373358:0.05490,HATN4_DR|1042965:0.02402)0.883:0.02425)0.861:0.02364,(((HATN4_DR|66513:0.05960,((HATN4_DR|618028:0.07424,((HATN4_DR|1181493:0.09703,(((HATN4_DR|1251264:0.02362,HATN4_DR|1119466:0.09754)0.007:0.00086,((HATN4_DR|533365:0.06095,HATN4_DR|618045:0.03563)0.000:0.00086,(HATN4_DR|373367:0.03869,HATN4_DR|953668:0.04785)0.860:0.00084)0.918:0.01180)0.000:0.00081,HATN4_DR|292228:0.01183)0.040:0.00085)0.785:0.02364,HATN4_DR|953711:0.02368)0.796:0.04073)0.683:0.01201,HATN4_DR|373410:0.07965)0.591:0.00085)0.875:0.02621,((((HATN4_DR|618043:0.09958,HATN4_DR|703622:0.12737)0.463:0.03564,(((HATN4_DR|456225:0.08315,HATN4_DR|1251270:0.07529)0.000:0.00085,HATN4_DR|373418:0.15428)0.798:0.02539,(((HATN4_DR|216275:0.02369,((HATN4_DR|456237:0.09764,(HATN4_DR|703621:0.06853,HATN4_DR|292191:0.11325)0.409:0.00084)0.792:0.01588,(HATN4_DR|953687:0.07217,(HATN4_DR|864251:0.13220,HATN4_DR|1042936:0.11266)0.879:0.07831)0.266:0.00087)0.239:0.00084)0.898:0.05253,(((((HATN4_DR|66508:0.09466,HATN4_DR|953677:0.08214)0.764:0.01558,((((HATN4_DR|864248:0.07174,HATN4_DR|1320933:0.05748)1.000:0.00086,(HATN4_DR|953714:0.06444,HATN4_DR|1042977:0.08550)0.739:0.01330)0.823:0.01237,((((HATN4_DR|1119463:0.01511,((((HATN4_DR|66522:0.07225,(HATN4_DR|1381491:0.02761,HATN4_DR|66523:0.06659)0.298:0.02014)0.751:0.01165,((HATN4_DR|1381521:0.09721,(HATN4_DR|533370:0.06120,HATN4_DR|1251304:0.09657)0.772:0.01705)0.743:0.00823,((HATN4_DR|1251290:0.01429,((HATN4_DR|1320922:0.00086,(HATN4_DR|216267:0.02372,(HATN4_DR|1381505:0.08471,((HATN4_DR|143502:0.05997,(HATN4_DR|373391:0.06040,HATN4_DR|703641:0.04605)0.753:0.02095)0.768:0.02251,((HATN4_DR|292190:0.03601,HATN4_DR|618058:0.04850)0.742:0.01477,(HATN4_DR|618088:0.05156,HATN4_DR|1381527:0.10808)0.289:0.01178)0.807:0.02041)0.072:0.00085)0.506:0.00086)0.000:0.00086)0.058:0.00086,(HATN4_DR|864216:0.01188,HATN4_DR|1320947:0.01176)0.816:0.01181)0.900:0.04372)0.362:0.00084,HATN4_DR|1320954:0.03580)0.792:0.02177)0.365:0.00086)0.367:0.00085,HATN4_DR|456230:0.13607)0.845:0.02564,((((HATN4_DR|864223:0.12721,(HATN4_DR|618048:0.07712,HATN4_DR|1251266:0.09928)0.093:0.01964)0.648:0.00085,((HATN4_DR|373362:0.14750,HATN4_DR|533402:0.05451)0.725:0.00087,HATN4_DR|1119483:0.02419)0.614:0.00086)0.000:0.00086,HATN4_DR|533411:0.03657)0.854:0.01553,(((HATN4_DR|216302:0.04645,HATN4_DR|533395:0.11234)0.760:0.01339,((((HATN4_DR|618068:0.08750,HATN4_DR|456195:0.02397)0.736:0.01775,(HATN4_DR|953750:0.00086,HATN4_DR|1042964:0.05459)0.865:0.04550)0.303:0.00317,HATN4_DR|143498:0.04156)0.997:0.01394,HATN4_DR|1181457:0.10870)0.592:0.00080)0.852:0.01715,(((HATN4_DR|618087:0.08928,(HATN4_DR|216282:0.07298,HATN4_DR|703618:0.04879)0.757:0.03002)0.730:0.01062,((HATN4_DR|864249:0.08339,HATN4_DR|953695:0.01893)0.643:0.00596,(HATN4_DR|1042952:0.09211,HATN4_DR|1119469:0.17731)0.762:0.04024)0.749:0.02317)0.901:0.01344,(HATN4_DR|786393:0.07658,(HATN4_DR|703649:0.03566,HATN4_DR|1119465:0.13570)0.857:0.00085)0.829:0.00887)0.887:0.01478)0.110:0.00079)0.393:0.00296)0.084:0.04238)0.184:0.01724,(((((HATN4_DR|1320935:0.04796,HATN4_DR|1466157:0.02420)0.795:0.01205,HATN4_DR|618022:0.03214)0.998:0.00084,HATN4_DR|618031:0.07879)0.828:0.01133,((((((HATN4_DR|66492:0.04765,((HATN4_DR|1181508:0.07383,((HATN4_DR|216301:0.15578,HATN4_DR|953702:0.04135)0.767:0.04144,(HATN4_DR|1381485:0.12461,HATN4_DR|456184:0.06098)0.318:0.01188)0.789:0.01261)0.090:0.00087,HATN4_DR|1181510:0.05991)0.833:0.02403)0.000:0.00085,HATN4_DR|143503:0.06021)0.907:0.00681,HATN4_DR|66533:0.05946)0.829:0.01790,((((HATN4_DR|292203:0.00084,HATN4_DR|618025:0.13215)0.717:0.02853,((HATN4_DR|533371:0.28229,HATN4_DR|1466154:0.04877)0.432:0.00086,(HATN4_DR|618066:0.15555,HATN4_DR|1381531:0.13108)0.817:0.08194)0.837:0.03748)0.733:0.01406,HATN4_DR|953704:0.11249)0.232:0.00087,HATN4_DR|1251248:0.01318)0.674:0.02017)0.086:0.00084,((HATN4_DR|953736:0.03592,HATN4_DR|953737:0.04836)0.863:0.02378,(HATN4_DR|292216:0.10487,HATN4_DR|66490:0.27904)0.695:0.01480)0.781:0.01907)0.687:0.00116,HATN4_DR|786381:0.06115)0.495:0.01992)0.643:0.02754,HATN4_DR|864220:0.08582)0.000:0.00154)0.000:0.00158,(HATN4_DR|703648:0.10739,(HATN4_DR|292200:0.07274,HATN4_DR|1251253:0.12495)0.163:0.01076)0.767:0.01459)0.000:0.06454,(HATN4_DR|143492:0.06012,(HATN4_DR|1119472:0.09829,HATN4_DR|533375:0.03552)0.742:0.01219)0.776:0.01158)0.000:0.00117)0.263:0.00991,(HATN4_DR|1119468:0.01177,((((HATN4_DR|1181511:0.01178,(HATN4_DR|864222:0.04736,HATN4_DR|1181512:0.10454)0.907:0.00085)0.000:0.00086,((HATN4_DR|216260:0.06530,HATN4_DR|373385:0.04589)0.260:0.01376,HATN4_DR|703597:0.08501)0.803:0.00087)0.835:0.01174,HATN4_DR|373359:0.09246)0.000:0.00087,HATN4_DR|533379:0.04764)0.827:0.01773)0.814:0.01788)0.000:0.00465)0.000:0.00498,HATN4_DR|373374:0.04772)0.000:0.01177,(HATN4_DR|703603:0.08586,HATN4_DR|1466170:0.07279)0.732:0.01127)0.322:0.01879,(HATN4_DR|786440:0.09994,HATN4_DR|953732:0.11150)0.814:0.02264)0.848:0.00807)0.797:0.01675,((HATN4_DR|216262:0.02410,(HATN4_DR|66541:0.02369,(((HATN4_DR|143504:0.04213,(HATN4_DR|953748:0.16710,(HATN4_DR|864240:0.37134,HATN4_DR|1042949:0.23456)0.765:0.05502)0.644:0.02050)0.715:0.00878,(((HATN4_DR|1119517:0.09019,((HATN4_DR|373350:0.03311,HATN4_DR|864236:0.13647)0.879:0.04047,((HATN4_DR|703654:0.10858,(HATN4_DR|1320936:0.14024,(((((HATN4_DR|703600:0.06090,(HATN4_DR|1119480:0.05614,HATN4_DR|1466164:0.17646)0.795:0.03274)0.624:0.01451,HATN4_DR|703612:0.09403)0.676:0.00424,((HATN4_DR|292218:0.06085,HATN4_DR|456203:0.06573)0.990:0.00084,(HATN4_DR|1119510:0.21289,HATN4_DR|533355:0.06802)0.729:0.01707)0.781:0.01884)0.073:0.00085,(HATN4_DR|66509:0.07637,HATN4_DR|1181497:0.12469)0.765:0.00969)0.493:0.00087,HATN4_DR|66500:0.05979)0.176:0.00085)0.308:0.00086)0.604:0.00085,(HATN4_DR|373371:0.13745,HATN4_DR|1320946:0.04525)0.843:0.03999)0.937:0.00085)0.400:0.01231)0.676:0.00302,(HATN4_DR|953745:0.05013,HATN4_DR|1251272:0.08499)0.254:0.00085)0.839:0.01551,(((HATN4_DR|292206:0.04769,((HATN4_DR|786383:0.06790,HATN4_DR|864254:0.01354)0.962:0.05899,(((((HATN4_DR|703588:0.02264,(HATN4_DR|456231:0.07008,HATN4_DR|953708:0.04877)0.570:0.01617)0.639:0.00083,HATN4_DR|1181503:0.05945)0.832:0.00086,(((HATN4_DR|66495:0.05958,HATN4_DR|216292:0.07219)0.847:0.00084,(((HATN4_DR|216283:0.01217,((((((HATN4_DR|216313:0.01177,((HATN4_DR|373414:0.02448,HATN4_DR|533396:0.07181)0.023:0.00086,HATN4_DR|456219:0.04779)0.000:0.00087)0.841:0.01215,HATN4_DR|1381494:0.02412)0.357:0.00085,(HATN4_DR|143500:0.02389,HATN4_DR|953721:0.03729)0.775:0.01162)0.000:0.00084,HATN4_DR|143490:0.02370)0.000:0.00085,HATN4_DR|1042989:0.02370)0.454:0.00086,(HATN4_DR|618039:0.03564,HATN4_DR|953696:0.02379)0.790:0.01181)0.000:0.00087)0.000:0.00086,(HATN4_DR|143497:0.04863,HATN4_DR|1181438:0.03622)0.745:0.01135)0.056:0.00086,(HATN4_DR|66483:0.04807,HATN4_DR|1251269:0.03871)0.760:0.01154)0.051:0.00086)0.000:0.00084,(HATN4_DR|143505:0.05967,HATN4_DR|953739:0.03555)0.883:0.00086)0.910:0.01215)0.396:0.00085,HATN4_DR|703645:0.03549)0.000:0.00085,HATN4_DR|292219:0.04782)0.000:0.00086)0.468:0.01469)0.000:0.00086,(HATN4_DR|864200:0.08490,(HATN4_DR|66527:0.07288,HATN4_DR|533349:0.07285)0.732:0.01279)0.663:0.00084)0.801:0.01477,(HATN4_DR|1251300:0.14286,(HATN4_DR|373413:0.07278,HATN4_DR|1042985:0.07220)0.717:0.00856)0.965:0.08980)0.197:0.00083)0.471:0.00086)0.464:0.00146,HATN4_DR|533359:0.03618)0.041:0.00116)0.019:0.00118)0.053:0.00157,(HATN4_DR|1042982:0.06405,HATN4_DR|456211:0.02403)0.792:0.02337)0.986:0.00742)0.814:0.01020)0.978:0.00083)0.853:0.01481,HATN4_DR|533409:0.09950)0.000:0.00087,(HATN4_DR|1320916:0.32096,HATN4_DR|1119449:0.23230)0.795:0.04529)0.818:0.01455)0.631:0.00113,(HATN4_DR|292174:0.02541,HATN4_DR|953742:0.12025)0.829:0.03674)0.361:0.00114)0.040:0.00114)0.000:0.00114)0.254:0.00114,(HATN4_DR|1181434:0.05967,HATN4_DR|1042975:0.09625)0.279:0.00109)0.200:0.00114)0.837:0.00085,((HATN4_DR|703611:0.12377,(HATN4_DR|618040:0.10130,HATN4_DR|1042957:0.12314)0.588:0.00084)0.432:0.02350,(HATN4_DR|533344:0.06000,(((HATN4_DR|143471:0.05129,HATN4_DR|953662:0.17072)0.793:0.09458,(HATN4_DR|292168:0.16071,(HATN4_DR|143455:0.16789,HATN4_DR|1119498:0.06335)0.378:0.00084)0.387:0.04884)0.875:0.05674,(HATN4_DR|533345:0.09837,HATN4_DR|618047:0.06961)0.849:0.03744)0.196:0.00087)0.120:0.00085)0.799:0.01636)0.830:0.02194,(((HATN4_DR|66517:0.10928,(HATN4_DR|1381497:0.05863,((HATN4_DR|703592:0.11905,(HATN4_DR|143469:0.11182,(HATN4_DR|216259:0.17106,HATN4_DR|292221:0.16027)0.685:0.01114)0.797:0.02452)0.731:0.01761,(HATN4_DR|373388:0.20174,HATN4_DR|1119515:0.13059)0.226:0.04245)0.747:0.01652)0.768:0.02035)0.705:0.00084,(HATN4_DR|864230:0.20712,(HATN4_DR|292183:0.25867,HATN4_DR|786394:0.13718)0.788:0.04285)0.362:0.02999)0.915:0.00084,(HATN4_DR|786390:0.10896,HATN4_DR|1119452:0.08306)0.474:0.03945)0.793:0.01273)0.726:0.00874,((HATN4_DR|1119485:0.07694,(HATN4_DR|66484:0.13053,HATN4_DR|1466169:0.11539)0.728:0.03514)0.760:0.01294,(HATN4_DR|953678:0.19555,HATN4_DR|1320948:0.18904)0.728:0.02671)0.660:0.00085)0.972:0.01751,(((HATN4_DR|456190:0.22985,((((HATN4_DR|533363:0.15417,HATN4_DR|953749:0.20464)0.805:0.08118,(HATN4_DR|1042986:0.18546,HATN4_DR|1320928:0.27439)0.896:0.11212)0.425:0.00815,(HATN4_DR|456220:0.11744,HATN4_DR|703629:0.08544)0.892:0.05523)0.456:0.03975,HATN4_DR|1181447:0.21082)0.931:0.00085)0.682:0.00079,(((HATN4_DR|533352:0.28506,HATN4_DR|1251287:0.12839)0.784:0.03659,HATN4_DR|66487:0.06086)0.773:0.01244,(HATN4_DR|66476:0.20890,(HATN4_DR|292169:0.0,HATN4_DR|292170:0.0):0.21364)0.766:0.05531)0.745:0.01252)0.826:0.01723,(HATN4_DR|66537:0.18483,HATN4_DR|1381518:0.16707)0.784:0.02619)0.726:0.00365)0.151:0.01314)0.454:0.00084,((HATN4_DR|864206:0.23923,HATN4_DR|1119491:0.10810)0.844:0.04360,((HATN4_DR|1181483:0.01232,HATN4_DR|1181484:0.00086)0.999:0.15114,((HATN4_DR|786392:0.17719,(HATN4_DR|143487:0.19228,HATN4_DR|786405:0.17337)0.357:0.03257)0.750:0.01368,(HATN4_DR|292192:0.15811,HATN4_DR|703613:0.11958)0.845:0.03823)0.675:0.01465)0.847:0.03771)0.761:0.02083)0.371:0.00114,HATN4_DR|1119477:0.17755)0.812:0.01562,(((((HATN4_DR|618017:0.28771,HATN4_DR|618049:0.24835)0.151:0.06645,HATN4_DR|864234:0.15811)0.553:0.00085,(HATN4_DR|66494:0.14908,(HATN4_DR|618020:0.02568,(HATN4_DR|292199:0.05746,(HATN4_DR|786371:0.04744,(HATN4_DR|618065:0.07211,HATN4_DR|1119493:0.05993)0.347:0.00084)0.485:0.01384)0.064:0.01184)0.825:0.02381)0.773:0.01091)0.695:0.00085,HATN4_DR|456181:0.03783)0.902:0.03421,(((HATN4_DR|216277:0.15774,HATN4_DR|216299:0.08868)0.879:0.03935,(HATN4_DR|786402:0.15725,(HATN4_DR|953738:0.30360,HATN4_DR|1381522:0.00085)0.737:0.12553)0.834:0.03923)0.767:0.01539,HATN4_DR|373386:0.24000)1.000:0.00114)0.774:0.01230)0.249:0.00080,((HATN4_DR|143484:0.17641,(HATN4_DR|618063:0.14583,(HATN4_DR|1119488:0.25498,HATN4_DR|1181476:0.22723)0.719:0.11378)0.783:0.03715)0.726:0.01401,(HATN4_DR|216271:0.16392,HATN4_DR|456200:0.14773)0.779:0.02491)0.769:0.01227)0.816:0.04538,(((((HATN4_DR|703587:0.41154,HATN4_DR|1119492:0.30189)0.221:0.02036,HATN4_DR|953718:0.19235)0.857:0.05686,(HATN4_DR|143465:0.10198,HATN4_DR|1251273:0.09390)0.882:0.07428)0.068:0.00086,((HATN4_DR|533412:0.46194,(HATN4_DR|1181435:0.19046,HATN4_DR|143449:0.26014)0.765:0.07557)0.770:0.08304,(HATN4_DR|533342:0.29554,HATN4_DR|1181513:0.19512)0.646:0.05186)0.799:0.03087)0.845:0.02423,(((HATN4_DR|1042963:0.22886,(HATN4_DR|216288:0.22352,HATN4_DR|1119486:0.19208)0.196:0.02428)0.722:0.01234,(((HATN4_DR|533332:0.12968,HATN4_DR|618076:0.10733)0.820:0.05071,(HATN4_DR|703610:0.10908,(HATN4_DR|292175:0.06816,HATN4_DR|1466155:0.15158)0.573:0.16398)0.623:0.00889)0.871:0.02555,((HATN4_DR|786416:0.09214,HATN4_DR|533376:0.23849)1.000:0.00085,HATN4_DR|1181458:0.11336)0.937:0.00085)0.000:0.00084)0.773:0.01140,(((((HATN4_DR|533331:0.18076,(HATN4_DR|373402:0.44659,(HATN4_DR|953730:0.27009,HATN4_DR|1181462:0.53456)0.506:0.06183)0.735:0.06522)0.715:0.06864,((HATN4_DR|864233:0.17769,(HATN4_DR|703640:0.32463,HATN4_DR|1251247:0.40736)0.744:0.11369)0.725:0.10355,((((HATN4_DR|373348:0.43766,HATN4_DR|1181465:0.45536)0.036:0.10802,(HATN4_DR|533382:0.32626,HATN4_DR|533383:0.32971)0.746:0.10803)0.851:0.00114,(((((HATN4_DR|1381519:0.66868,(HATN4_DR|618030:0.36027,HATN4_DR|143464:0.27924)0.849:0.10173)0.591:0.01416,HATN4_DR|1251289:0.43404)0.785:0.04916,HATN4_DR|864238:0.38375)0.730:0.04355,(HATN4_DR|1181473:0.40031,((HATN4_DR|864245:0.46382,HATN4_DR|864250:0.88666)0.641:0.08032,(HATN4_DR|533393:0.35654,HATN4_DR|786400:0.81875)0.900:0.27347)0.800:0.12345)0.000:0.04249)0.431:0.02191,((HATN4_DR|216291:0.65983,HATN4_DR|292184:0.36689)0.042:0.05826,HATN4_DR|373379:0.57618)0.641:0.03330)0.910:0.06272)0.902:0.04264,(((((((HATN4_DR|143509:0.39301,HATN4_DR|953690:0.50634)0.804:0.30400,HATN4_DR|953698:0.38665)0.740:0.02896,((HATN4_DR|373382:0.45225,HATN4_DR|618071:0.64268)0.767:0.11731,(HATN4_DR|953694:0.55177,(HATN4_DR|143453:0.23757,HATN4_DR|1119482:0.41035)0.917:0.28051)0.810:0.10901)0.696:0.03383)0.362:0.03947,((HATN4_DR|1251277:0.31151,(HATN4_DR|1381508:0.21974,(HATN4_DR|216264:0.31529,HATN4_DR|456192:0.10640)0.743:0.03649)0.977:0.17830)0.864:0.10625,(HATN4_DR|533330:0.49287,(HATN4_DR|143467:0.48201,HATN4_DR|618070:0.51204)0.288:0.08492)0.387:0.05613)0.624:0.00087)0.862:0.06855,((HATN4_DR|533366:1.02473,(HATN4_DR|66529:0.68409,HATN4_DR|864225:0.48687)0.491:0.18791)0.523:0.07551,(HATN4_DR|953710:0.34642,((HATN4_DR|373389:0.52634,HATN4_DR|456216:0.31272)0.758:0.06545,(HATN4_DR|533381:0.41010,(HATN4_DR|1320915:0.54069,HATN4_DR|1119496:0.52588)0.765:0.14078)0.776:0.10728)0.621:0.00215)0.499:0.04066)0.826:0.06732)0.714:0.01870,((((HATN4_DR|456224:0.42154,(HATN4_DR|292186:0.39807,HATN4_DR|1119473:0.52080)0.801:0.12497)0.140:0.00079,HATN4_DR|1381532:0.55064)0.839:0.07032,HATN4_DR|1251258:0.67866)0.729:0.05570,((HATN4_DR|1251293:0.38020,HATN4_DR|292208:0.30939)0.372:0.05633,((HATN4_DR|456187:0.20693,HATN4_DR|786443:0.34851)0.616:0.13198,HATN4_DR|1181466:0.51339)0.849:0.12146)0.860:0.06408)0.890:0.07390)0.883:0.04899,(HATN4_DR|456205:0.28565,HATN4_DR|456214:0.33168)0.812:0.07201)0.805:0.02891)0.691:0.01412)0.835:0.04997)0.901:0.06495,(((HATN4_DR|953700:0.17048,HATN4_DR|1320923:0.38743)0.625:0.06952,((((HATN4_DR|786388:0.16089,(((((((HATN4_DR|533369:0.20466,(HATN4_DR|373401:0.22220,HATN4_DR|1119458:0.40782)0.745:0.05046)0.870:0.06087,HATN4_DR|66520:0.21327)0.857:0.00087,(HATN4_DR|66534:0.15900,(HATN4_DR|456208:0.20784,HATN4_DR|533343:0.06416)0.828:0.06990)0.858:0.03943)0.568:0.01290,HATN4_DR|786422:0.15425)0.912:0.00085,(HATN4_DR|1381537:0.00086,HATN4_DR|1381538:0.01151)1.000:0.25250)0.833:0.02397,((HATN4_DR|373392:0.00114,HATN4_DR|1042951:0.00115)0.741:0.26865,(((HATN4_DR|66519:0.28468,(HATN4_DR|1381530:0.19795,(HATN4_DR|1119478:0.19340,HATN4_DR|1381509:0.17296)0.718:0.05887)0.273:0.02348)0.278:0.01929,HATN4_DR|66540:0.18741)0.786:0.02809,((HATN4_DR|1181461:0.07006,HATN4_DR|1381484:0.33344)0.678:0.01754,HATN4_DR|1466151:0.13520)0.749:0.01969)1.000:0.00213)0.935:0.01077)0.809:0.01385,(((((HATN4_DR|533373:0.28916,HATN4_DR|143475:0.37403)0.303:0.06877,((((HATN4_DR|292196:0.45551,((((HATN4_DR|292173:1.26885,HATN4_DR|1466168:0.45843)0.199:0.05814,HATN4_DR|292205:0.63273)0.742:0.11328,(HATN4_DR|953707:0.62417,(HATN4_DR|292179:0.27845,HATN4_DR|1042950:0.81921)0.531:0.14769)0.222:0.04188)0.079:0.05957,(HATN4_DR|66528:0.71223,HATN4_DR|618034:0.64152)0.772:0.19615)0.719:0.06008)0.814:0.10897,(HATN4_DR|786432:0.14230,HATN4_DR|1381502:0.07865)0.509:0.05399)0.515:0.04177,HATN4_DR|1181459:0.17973)0.735:0.02471,(HATN4_DR|1251297:0.16667,(HATN4_DR|373417:0.09278,HATN4_DR|1181446:0.45958)0.847:0.07197)0.531:0.00085)0.812:0.03519)0.748:0.05347,(HATN4_DR|143489:0.17672,HATN4_DR|1251268:0.27536)0.773:0.05776)0.764:0.00115,(HATN4_DR|1042932:0.51104,((((((HATN4_DR|1042980:0.25307,HATN4_DR|864252:0.26127)0.682:0.02560,((((HATN4_DR|143496:0.16573,(HATN4_DR|66497:0.25475,HATN4_DR|618052:0.33605)0.781:0.04936)0.236:0.01932,(((HATN4_DR|1381520:0.10853,(HATN4_DR|143462:0.29856,(HATN4_DR|456189:0.43412,HATN4_DR|533394:0.35036)0.546:0.12227)0.611:0.10279)0.818:0.07122,(HATN4_DR|1119461:0.37980,HATN4_DR|703643:0.17876)0.773:0.05723)0.767:0.05336,HATN4_DR|1381506:0.22610)0.811:0.05081)0.076:0.00085,(HATN4_DR|953723:0.23843,HATN4_DR|1251259:0.23132)0.795:0.12638)0.531:0.02177,HATN4_DR|143499:0.19345)0.107:0.00087)0.541:0.00087,(HATN4_DR|1251246:0.18434,HATN4_DR|1466162:0.30228)0.724:0.02437)0.405:0.00086,((((((HATN4_DR|216304:0.21898,HATN4_DR|703624:0.24063)0.818:0.04764,((HATN4_DR|953684:0.29773,(HATN4_DR|373380:0.22607,HATN4_DR|216294:0.11070)0.061:0.00245)0.794:0.02956,((HATN4_DR|292178:0.17649,HATN4_DR|292194:0.15412)0.803:0.03112,((HATN4_DR|618081:0.25611,HATN4_DR|786421:0.26185)0.689:0.01069,(HATN4_DR|373360:0.22973,HATN4_DR|864231:0.31933)0.761:0.03607)0.499:0.02812)0.797:0.01206)0.180:0.00085)0.858:0.01384,(HATN4_DR|1181504:0.23195,HATN4_DR|1381511:0.14167)0.840:0.04217)0.992:0.00081,(HATN4_DR|1042971:0.26032,(((HATN4_DR|786397:0.22078,HATN4_DR|786414:0.21996)0.729:0.02165,(((HATN4_DR|373399:0.29759,(HATN4_DR|1042956:0.00079,HATN4_DR|1466160:0.20158)0.802:0.22929)0.673:0.06187,(HATN4_DR|1181460:0.36409,(HATN4_DR|1320924:0.0,HATN4_DR|1381487:0.0):0.51336)0.906:0.22595)0.242:0.07416,HATN4_DR|1251260:0.72603)0.590:0.00114)0.575:0.04332,(HATN4_DR|703638:0.31034,HATN4_DR|864244:0.10466)0.857:0.04452)0.676:0.00710)0.781:0.01463)0.724:0.00119,(HATN4_DR|953697:0.20089,HATN4_DR|786396:0.08421)0.852:0.03402)0.483:0.00259,((HATN4_DR|1181464:0.11803,(HATN4_DR|786395:0.18157,HATN4_DR|786404:0.20986)0.507:0.04981)0.761:0.01654,HATN4_DR|1320911:0.18353)0.726:0.01121)0.680:0.00155)0.138:0.00085,(((HATN4_DR|1251280:0.15076,HATN4_DR|703601:0.24928)0.815:0.04406,(HATN4_DR|533335:0.06658,(HATN4_DR|533334:0.05020,((HATN4_DR|533337:0.01181,((HATN4_DR|533336:0.03590,HATN4_DR|533341:0.02386)0.764:0.01139,HATN4_DR|533339:0.07400)0.880:0.02395)0.000:0.00086,HATN4_DR|533340:0.00086)0.843:0.02260)0.717:0.00413)0.965:0.12831)0.746:0.01974,HATN4_DR|1119514:0.14676)0.773:0.01616)0.825:0.01984,((HATN4_DR|1181470:0.21551,(HATN4_DR|456213:0.20435,(HATN4_DR|143463:0.15389,HATN4_DR|864227:0.30067)0.805:0.06335)0.689:0.01031)0.828:0.02897,HATN4_DR|786379:0.25681)0.734:0.01024)0.745:0.01447)0.748:0.01766)0.698:0.00085,(((HATN4_DR|1181451:0.33126,HATN4_DR|143476:0.20028)0.747:0.01697,((HATN4_DR|143451:0.17368,HATN4_DR|618064:0.12915)0.876:0.05994,HATN4_DR|786437:0.16947)0.670:0.00806)0.233:0.01147,HATN4_DR|1251291:0.38335)0.998:0.00216)0.444:0.00084)0.119:0.00193)1.000:0.00998,(((HATN4_DR|786417:0.25226,HATN4_DR|1251296:0.17282)0.895:0.06599,((HATN4_DR|456228:0.06154,HATN4_DR|864260:0.11821)0.844:0.03689,HATN4_DR|864243:0.36368)0.779:0.02300)0.639:0.00085,((HATN4_DR|864226:0.30113,HATN4_DR|1320938:0.14447)0.610:0.00410,(((HATN4_DR|143474:0.12850,HATN4_DR|456204:0.15778)0.795:0.04934,HATN4_DR|1181455:0.28936)0.738:0.02377,HATN4_DR|1320910:0.16192)0.838:0.02920)0.753:0.01078)0.848:0.01144)0.627:0.00086,(((((HATN4_DR|66491:0.20276,HATN4_DR|1181452:0.20124)0.789:0.06941,HATN4_DR|1181449:0.23554)0.590:0.00834,HATN4_DR|216309:0.25088)0.760:0.02150,(HATN4_DR|456217:0.19339,(HATN4_DR|1181436:0.09737,HATN4_DR|1181437:0.14995)0.989:0.17741)0.736:0.02965)0.465:0.01868,HATN4_DR|216266:0.20776)0.139:0.00087)0.898:0.05854,HATN4_DR|1119503:0.33059)0.165:0.01561)0.765:0.01258,(HATN4_DR|864228:0.37741,(HATN4_DR|1320917:0.27093,(HATN4_DR|143456:0.32244,HATN4_DR|1251274:0.22640)0.332:0.10423)0.857:0.11138)0.548:0.03164)0.745:0.01800)0.718:0.01876,(HATN4_DR|533347:0.23675,HATN4_DR|618051:0.16668)0.815:0.12987)0.857:0.04782,((((HATN4_DR|1181491:0.57675,HATN4_DR|1320919:0.33150)0.517:0.23302,(HATN4_DR|618044:0.60910,HATN4_DR|1181492:0.45430)0.024:0.02657)0.815:0.04672,HATN4_DR|1042961:0.08631)0.287:0.00080,(HATN4_DR|533391:0.34710,(HATN4_DR|1381501:0.18175,(HATN4_DR|1251251:0.28772,HATN4_DR|533386:0.13806)0.084:0.01137)0.751:0.02542)0.801:0.02671)0.836:0.01304)0.581:0.00083)0.919:0.00116)0.435:0.02831)0.198:0.02554)0.000:0.00290,((((((HATN4_DR|786412:0.20722,((HATN4_DR|1181479:0.00086,HATN4_DR|1181480:0.01383)0.999:0.24516,((HATN4_DR|1181481:0.01236,HATN4_DR|1181482:0.00086)0.987:0.07830,(HATN4_DR|1181478:0.15942,HATN4_DR|1181477:0.13734)0.658:0.00084)0.865:0.05482)0.834:0.08582)0.855:0.05628,(((HATN4_DR|618067:0.14379,HATN4_DR|1251265:0.21521)0.816:0.05860,(HATN4_DR|533367:0.17106,HATN4_DR|864242:0.21113)0.255:0.00971)0.756:0.01438,((HATN4_DR|1381514:0.15708,((HATN4_DR|618024:0.13350,(HATN4_DR|533333:0.08476,(HATN4_DR|1042981:0.19663,HATN4_DR|1381513:0.11852)0.898:0.06156)0.410:0.00523)0.832:0.00107,(((HATN4_DR|1320939:0.20962,(((((HATN4_DR|953699:0.14359,(HATN4_DR|1042948:0.09005,HATN4_DR|1042974:0.08878)0.961:0.07737)0.728:0.00840,((HATN4_DR|66515:0.25390,((HATN4_DR|456207:0.49998,HATN4_DR|1119451:0.36748)0.034:0.00114,HATN4_DR|292185:0.12122)0.804:0.05472)0.780:0.05866,(HATN4_DR|216293:0.21487,(HATN4_DR|1181501:0.12460,(HATN4_DR|1119476:0.11258,(HATN4_DR|786370:0.02987,HATN4_DR|1381535:0.08794)0.767:0.01405)0.369:0.00961)0.866:0.01099)0.588:0.01155)1.000:0.00083)0.275:0.00086,(HATN4_DR|1320926:0.12853,(HATN4_DR|373398:0.28936,HATN4_DR|1251275:0.10093)0.590:0.02090)1.000:0.00079)0.987:0.00087,(HATN4_DR|66516:0.15357,HATN4_DR|456235:0.21801)0.740:0.02630)0.899:0.04971,(HATN4_DR|533388:0.04010,HATN4_DR|1181472:0.15829)0.897:0.05174)0.455:0.02353)0.817:0.03048,((((((((((HATN4_DR|456212:0.19527,HATN4_DR|953713:0.25064)0.026:0.02812,(HATN4_DR|703604:0.10602,(HATN4_DR|456194:0.10258,(HATN4_DR|533360:0.06003,HATN4_DR|786427:0.07749)0.919:0.07424)0.179:0.01886)0.735:0.01936)0.895:0.03668,((((HATN4_DR|1381524:0.17526,(HATN4_DR|373404:0.32002,HATN4_DR|1320943:0.23428)0.584:0.00086)0.789:0.06913,HATN4_DR|143485:0.16897)0.858:0.06580,((HATN4_DR|373384:0.08685,(HATN4_DR|864255:0.16824,(HATN4_DR|1119457:0.15589,HATN4_DR|1181488:0.23535)0.550:0.05193)0.373:0.00087)0.832:0.04660,HATN4_DR|864198:0.49705)0.829:0.00171)0.632:0.03470,((HATN4_DR|1042992:0.07346,((HATN4_DR|456183:0.08039,HATN4_DR|1181443:0.18126)0.684:0.10959,HATN4_DR|953692:0.25949)0.844:0.09953)0.501:0.06443,HATN4_DR|1042962:0.09944)0.487:0.02100)0.806:0.04520)0.742:0.01352,(((HATN4_DR|143495:0.12411,(HATN4_DR|864235:0.09081,(HATN4_DR|703602:0.02133,(HATN4_DR|703605:0.01269,(HATN4_DR|703607:0.00079,(HATN4_DR|703606:0.00084,HATN4_DR|703608:0.02367)0.840:0.01177)0.751:0.01095)0.423:0.03154)0.987:0.10644)0.726:0.01023)0.766:0.01211,(((((HATN4_DR|66535:0.08523,((HATN4_DR|1251278:0.04778,(HATN4_DR|618057:0.00086,(HATN4_DR|1119489:0.08770,HATN4_DR|1466163:0.05942)1.000:0.00086)0.930:0.02368)0.000:0.00085,((HATN4_DR|373365:0.06032,(HATN4_DR|456226:0.02416,HATN4_DR|1381499:0.13536)0.755:0.01153)0.000:0.00085,HATN4_DR|66526:0.02365)0.000:0.00086)0.747:0.01173)0.865:0.02427,(HATN4_DR|1251271:0.21813,HATN4_DR|1320930:0.42645)0.708:0.02290)0.322:0.00085,((HATN4_DR|216306:0.16655,(HATN4_DR|1042955:0.25679,HATN4_DR|1381516:0.21174)0.110:0.01096)0.797:0.04235,(HATN4_DR|66510:0.22523,HATN4_DR|1251256:0.11899)0.803:0.03176)0.731:0.01313)0.718:0.01125,((((HATN4_DR|373373:0.09187,HATN4_DR|1119495:0.11870)0.782:0.04272,(HATN4_DR|1381523:0.10025,HATN4_DR|864219:0.16480)0.491:0.03491)0.984:0.00085,((HATN4_DR|456197:0.16864,HATN4_DR|1119474:0.19769)0.788:0.02646,HATN4_DR|66538:0.18064)0.381:0.00085)0.811:0.01250,(((HATN4_DR|66489:0.08841,(HATN4_DR|66488:0.06290,HATN4_DR|1042984:0.06118)0.731:0.00986)0.972:0.08610,(HATN4_DR|1181474:0.21962,(HATN4_DR|66518:0.13944,HATN4_DR|618042:0.07441)0.715:0.03662)0.366:0.01850)0.856:0.02524,((((HATN4_DR|703646:0.00086,(HATN4_DR|1466150:0.11509,HATN4_DR|292207:0.09972)0.747:0.02352)0.797:0.02547,(HATN4_DR|1320914:0.09687,(HATN4_DR|292180:0.02329,HATN4_DR|1181433:0.06541)0.908:0.03711)0.782:0.01812)0.775:0.01626,(((HATN4_DR|953747:0.06693,(HATN4_DR|618084:0.15740,HATN4_DR|618038:0.05751)0.755:0.01317)0.778:0.01430,((HATN4_DR|953686:0.08900,HATN4_DR|1181500:0.12841)0.872:0.05210,HATN4_DR|703590:0.08526)1.000:0.00085)0.719:0.01029,((((HATN4_DR|953719:0.11268,((HATN4_DR|143501:0.13205,HATN4_DR|216284:0.00085)0.885:0.12882,HATN4_DR|143478:0.13142)0.406:0.00110)0.853:0.00814,HATN4_DR|786399:0.08383)0.780:0.01375,(((((HATN4_DR|703628:0.07157,HATN4_DR|1042960:0.10463)0.862:0.03977,((((HATN4_DR|786380:0.14341,HATN4_DR|1181475:0.09024)0.849:0.04620,(((HATN4_DR|1181439:0.09793,(HATN4_DR|786389:0.03598,HATN4_DR|953743:0.02396)0.770:0.01194)0.776:0.01165,((HATN4_DR|1181444:0.18663,HATN4_DR|216296:0.01388)0.771:0.01438,(HATN4_DR|786418:0.17466,((((HATN4_DR|216273:0.03680,HATN4_DR|1320909:0.07343)0.756:0.01091,(HATN4_DR|1181495:0.02373,((HATN4_DR|1119481:0.08532,HATN4_DR|1381528:0.05126)0.751:0.01560,HATN4_DR|618036:0.03560)0.082:0.00086)0.131:0.00086)0.784:0.01664,HATN4_DR|456182:0.04809)0.786:0.01619,(HATN4_DR|456186:0.02363,((HATN4_DR|1119447:0.06052,((HATN4_DR|143506:0.12750,HATN4_DR|953720:0.05245)0.885:0.00085,HATN4_DR|618054:0.04775)0.231:0.00084)0.267:0.00086,HATN4_DR|786428:0.19271)0.769:0.01634)0.938:0.04934)0.907:0.00084)0.469:0.00085)0.000:0.00084)0.368:0.00084,(HATN4_DR|456215:0.07457,HATN4_DR|703631:0.07518)0.748:0.01014)0.672:0.00086)0.807:0.01878,(((HATN4_DR|1181463:0.23452,(HATN4_DR|703627:0.23183,HATN4_DR|1251302:0.27048)0.434:0.05406)0.919:0.09781,((HATN4_DR|216290:0.05817,HATN4_DR|533353:0.18422)0.760:0.02360,(HATN4_DR|66511:0.19503,(HATN4_DR|143461:0.30186,HATN4_DR|1320921:0.41255)0.765:0.14821)0.780:0.06048)0.748:0.02118)0.356:0.00084,(HATN4_DR|1251282:0.16016,(HATN4_DR|703639:0.15585,(HATN4_DR|143472:0.10172,HATN4_DR|1251295:0.11786)0.702:0.05678)0.571:0.07096)0.395:0.00182)0.499:0.00086)0.605:0.00085,(HATN4_DR|143507:0.03805,HATN4_DR|456232:0.02781)0.972:0.05667)0.764:0.02977)0.757:0.02678,(((((HATN4_DR|703635:0.15058,HATN4_DR|786423:0.11513)0.792:0.02408,(HATN4_DR|1251303:0.19182,(HATN4_DR|292211:0.22850,HATN4_DR|1251257:0.14623)0.282:0.03586)0.713:0.02133)0.608:0.00085,(HATN4_DR|456188:0.24000,((HATN4_DR|1042942:0.23894,(((HATN4_DR|1119499:0.15416,HATN4_DR|1042933:0.33798)0.353:0.00086,HATN4_DR|1119516:0.07670)0.821:0.02524,HATN4_DR|216287:0.16831)0.602:0.00114)0.791:0.01115,(HATN4_DR|143468:0.18988,(HATN4_DR|373375:0.17227,HATN4_DR|786438:0.15440)0.546:0.02105)0.777:0.01336)0.148:0.00234)1.000:0.00773)0.045:0.00086,((HATN4_DR|533385:0.17431,(HATN4_DR|66525:0.19104,HATN4_DR|953716:0.10367)0.735:0.02125)0.792:0.01324,(HATN4_DR|864210:0.18769,HATN4_DR|66498:0.18936)0.340:0.00085)0.740:0.01165)0.000:0.00084,((HATN4_DR|703626:0.14491,HATN4_DR|1042938:0.18995)0.719:0.01166,(HATN4_DR|373368:0.13687,HATN4_DR|786426:0.17997)0.539:0.03766)1.000:0.00084)0.823:0.01253)0.846:0.00083,(HATN4_DR|953675:0.15414,(HATN4_DR|292209:0.15679,HATN4_DR|1119497:0.18170)0.723:0.01860)0.798:0.02176)0.519:0.00114,((HATN4_DR|1042947:0.16388,(HATN4_DR|786373:0.12420,(HATN4_DR|216265:0.04817,((HATN4_DR|864209:0.04765,HATN4_DR|1042944:0.04218)0.889:0.00085,HATN4_DR|373378:0.09673)0.570:0.01175)0.763:0.01669)0.853:0.03127)0.840:0.02464,(HATN4_DR|1466152:0.08147,(HATN4_DR|533356:0.10586,(HATN4_DR|66512:0.15354,(HATN4_DR|66502:0.12066,HATN4_DR|953740:0.09207)0.724:0.00884)0.997:0.12387)0.614:0.00705)0.721:0.00824)0.752:0.01183)0.008:0.00114)0.001:0.00114,(HATN4_DR|786411:0.24630,HATN4_DR|533384:0.11295)0.787:0.03593)0.468:0.00114)0.000:0.00111)0.736:0.00114,(HATN4_DR|953689:0.13621,(HATN4_DR|292224:0.14043,(HATN4_DR|703630:0.09341,HATN4_DR|1381512:0.07806)0.878:0.10170)0.673:0.04446)0.864:0.05824)0.470:0.00580)0.782:0.02502)0.410:0.00210)0.115:0.00275,(HATN4_DR|216272:0.01256,HATN4_DR|1181469:0.10431)0.886:0.02370)0.000:0.00434)0.068:0.00242,(((HATN4_DR|373405:0.03670,HATN4_DR|373406:0.01200)1.000:0.16516,(HATN4_DR|864202:0.24774,((HATN4_DR|373394:0.13301,(HATN4_DR|216258:0.11588,HATN4_DR|533362:0.22398)0.603:0.02527)0.761:0.02827,HATN4_DR|1042966:0.19477)0.457:0.00086)0.804:0.00085)0.905:0.02224,((HATN4_DR|66499:0.21103,(HATN4_DR|703632:0.12248,HATN4_DR|1251307:0.18161)0.742:0.03089)0.891:0.05460,((HATN4_DR|953693:0.07773,HATN4_DR|1042934:0.15038)0.860:0.08814,(HATN4_DR|373390:0.13278,((HATN4_DR|618023:0.05373,HATN4_DR|1251286:0.16403)0.878:0.04625,(HATN4_DR|786387:0.16513,HATN4_DR|1181448:0.22130)0.775:0.04067)0.831:0.00086)0.661:0.02184)0.631:0.00087)0.283:0.00086)0.933:0.03290)0.046:0.00157)0.028:0.01932,(HATN4_DR|953724:0.21574,(HATN4_DR|143480:0.12559,HATN4_DR|1381534:0.23777)0.831:0.05314)0.833:0.03741)0.000:0.00252,(HATN4_DR|456238:0.15572,HATN4_DR|786431:0.13021)0.763:0.03872)0.221:0.00294,HATN4_DR|216289:0.13303)0.484:0.00675,(HATN4_DR|143466:0.11908,HATN4_DR|864229:0.10631)0.921:0.15381)0.229:0.05526,HATN4_DR|618026:0.26357)0.616:0.00264,(HATN4_DR|786382:0.15588,(HATN4_DR|292172:0.14102,HATN4_DR|953715:0.15870)0.832:0.03418)0.784:0.02229)0.762:0.00083)0.806:0.03439,(HATN4_DR|953680:0.11667,(HATN4_DR|456210:0.12917,HATN4_DR|143460:0.39668)0.143:0.02720)0.919:0.06692)0.725:0.00083)0.485:0.00086)0.850:0.05498,(((HATN4_DR|953728:0.17633,HATN4_DR|1181514:0.35561)0.402:0.00085,HATN4_DR|618033:0.13392)0.653:0.05812,HATN4_DR|864217:0.16065)0.482:0.00086)0.682:0.00086)0.161:0.00084)0.000:0.00083,(((((((HATN4_DR|533361:0.31174,((((HATN4_DR|618050:0.20470,HATN4_DR|1181468:0.21236)0.729:0.01487,((HATN4_DR|953683:0.16493,HATN4_DR|1251261:0.47362)0.803:0.06073,(HATN4_DR|373364:0.05354,HATN4_DR|1119471:0.00720)0.803:0.29307)0.304:0.00085)0.783:0.02361,HATN4_DR|456201:0.20919)0.764:0.02035,(((((HATN4_DR|456234:0.21137,(HATN4_DR|703636:0.13725,HATN4_DR|1251285:0.10583)0.776:0.02379)0.880:0.00502,((HATN4_DR|1320934:0.16926,HATN4_DR|618060:0.10248)0.847:0.03279,((((HATN4_DR|703594:0.07336,(HATN4_DR|953671:0.32149,HATN4_DR|953727:0.13064)0.765:0.03862)0.751:0.01160,HATN4_DR|1042941:0.07529)0.813:0.01171,(HATN4_DR|786401:0.22533,HATN4_DR|1251301:0.10854)0.700:0.01903)0.989:0.00084,(HATN4_DR|143488:0.10057,(HATN4_DR|373377:0.03565,HATN4_DR|1119475:0.06002)0.332:0.00086)0.997:0.07235)0.768:0.01182)0.854:0.01060)0.215:0.00262,HATN4_DR|618021:0.23601)0.920:0.00692,((HATN4_DR|533377:0.12687,HATN4_DR|864218:0.04845)0.806:0.02332,((HATN4_DR|618079:0.16161,(HATN4_DR|953731:0.05758,HATN4_DR|1119500:0.22115)0.117:0.02752)0.776:0.01783,(((((((HATN4_DR|216310:0.12197,HATN4_DR|456178:0.10807)0.760:0.02325,HATN4_DR|143459:0.21984)0.699:0.01560,((HATN4_DR|1042954:0.17258,((HATN4_DR|143486:0.10274,(HATN4_DR|953691:0.15557,HATN4_DR|1251255:0.01843)0.866:0.04919)0.669:0.00752,HATN4_DR|1181505:0.09135)0.409:0.01345)0.786:0.00087,HATN4_DR|786434:0.08504)0.919:0.01097)0.763:0.00079,(((((HATN4_DR|703651:0.12452,(((HATN4_DR|216285:0.11683,HATN4_DR|1466167:0.07979)0.749:0.01938,(HATN4_DR|533364:0.11242,HATN4_DR|618073:0.03541)0.851:0.00085)0.000:0.00087,HATN4_DR|1181456:0.06006)0.626:0.01191)0.767:0.01183,((HATN4_DR|373370:0.06336,HATN4_DR|1320920:0.07259)0.844:0.02925,(HATN4_DR|533407:0.06025,(HATN4_DR|292189:0.03655,HATN4_DR|786442:0.10615)0.769:0.01513)0.782:0.01677)0.773:0.01756)0.794:0.01788,(HATN4_DR|1320950:0.21421,HATN4_DR|1466161:0.08358)0.749:0.01988)0.956:0.00085,(HATN4_DR|618056:0.10588,HATN4_DR|1042935:0.10993)0.726:0.01206)0.413:0.00084,((HATN4_DR|1181494:0.04834,HATN4_DR|1251249:0.07376)0.962:0.06335,HATN4_DR|456222:0.13879)0.741:0.00928)0.224:0.00084)0.000:0.00085,(HATN4_DR|373420:0.05225,HATN4_DR|1181502:0.00086)0.880:0.06460)0.840:0.03356,((HATN4_DR|1381496:0.11371,((HATN4_DR|703617:0.14892,((HATN4_DR|533351:0.36805,HATN4_DR|1320944:0.34168)0.717:0.09410,HATN4_DR|1251284:0.18966)0.415:0.00085)0.322:0.04205,HATN4_DR|864237:0.12948)0.778:0.02521)0.765:0.00114,(HATN4_DR|143450:0.13341,(HATN4_DR|1119462:0.13857,HATN4_DR|1181453:0.11852)0.844:0.03593)0.592:0.02423)0.883:0.03536)0.008:0.00085,(HATN4_DR|1251294:0.05891,(HATN4_DR|786406:0.25214,HATN4_DR|953669:0.08643)0.856:0.04557)0.757:0.01406)0.000:0.00086)0.155:0.00086)0.705:0.00087)0.024:0.00084,(HATN4_DR|373396:0.10033,((HATN4_DR|786439:0.15470,HATN4_DR|1042959:0.03161)0.954:0.07043,(((HATN4_DR|1119494:0.07228,HATN4_DR|1381526:0.05986)0.944:0.00087,(HATN4_DR|533406:0.04757,HATN4_DR|1381525:0.04810)0.000:0.00085)0.836:0.01185,(HATN4_DR|456193:0.13612,(HATN4_DR|1381490:0.03610,((((HATN4_DR|1119490:0.04774,((HATN4_DR|864211:0.03615,HATN4_DR|1381529:0.04883)0.772:0.01131,(((((HATN4_DR|1042988:0.11954,HATN4_DR|66532:0.05987)0.512:0.00086,HATN4_DR|1119506:0.13678)0.420:0.00084,(HATN4_DR|292214:0.02369,(((((((HATN4_DR|456198:0.03595,(HATN4_DR|456221:0.06011,HATN4_DR|1042973:0.02365)0.876:0.00085)0.877:0.00086,(HATN4_DR|533350:0.08498,HATN4_DR|864221:0.02376)0.411:0.00086)0.000:0.00086,((HATN4_DR|1119502:0.00086,HATN4_DR|1466153:0.04776)0.808:0.01179,HATN4_DR|1320927:0.04809)0.000:0.00086)0.000:0.00086,(HATN4_DR|786403:0.00114,HATN4_DR|953733:0.04195)0.711:0.02872)0.000:0.00085,(HATN4_DR|533397:0.08438,HATN4_DR|1381517:0.03480)0.799:0.00172)0.000:0.00087,(HATN4_DR|1381498:0.07227,HATN4_DR|373412:0.01184)0.000:0.00086)0.310:0.00086,HATN4_DR|786420:0.00086)0.000:0.00085)0.855:0.01182)0.000:0.00084,((HATN4_DR|618027:0.02809,HATN4_DR|1181490:0.00944)0.000:0.00128,HATN4_DR|1042991:0.00086)1.000:0.00117)0.030:0.00086,HATN4_DR|66514:0.01184)0.188:0.00086)0.697:0.00086)0.863:0.01383,(HATN4_DR|373383:0.01183,(((HATN4_DR|786436:0.01283,HATN4_DR|1320940:0.03586)0.000:0.00087,(HATN4_DR|216270:0.02472,HATN4_DR|618029:0.13403)0.528:0.00085)0.914:0.01173,(HATN4_DR|1119501:0.01180,(((HATN4_DR|1320912:0.00086,HATN4_DR|1320913:0.00086)0.997:0.13425,HATN4_DR|292215:0.03558)0.000:0.00086,HATN4_DR|953664:0.03564)0.470:0.00086)0.426:0.00086)0.000:0.00085)0.737:0.00086)0.926:0.00514,HATN4_DR|864203:0.03530)0.922:0.01172,HATN4_DR|292220:0.07426)0.000:0.00084)0.889:0.03404)0.756:0.01526)0.848:0.00086)0.874:0.03382)0.864:0.03381)0.839:0.02217)0.308:0.00085)0.107:0.00083,(HATN4_DR|456191:0.12631,HATN4_DR|1042967:0.11346)0.856:0.03384)0.026:0.00084,((HATN4_DR|373355:0.15853,HATN4_DR|953663:0.18279)0.678:0.11561,HATN4_DR|533354:0.26653)0.811:0.05737)0.000:0.00084,(HATN4_DR|1320929:0.09651,((HATN4_DR|953726:0.04866,((((HATN4_DR|1119504:0.03633,HATN4_DR|1381504:0.04819)0.754:0.01161,((((HATN4_DR|143493:0.03652,((HATN4_DR|864204:0.00086,HATN4_DR|1181441:0.00104)0.627:0.06136,HATN4_DR|292204:0.05240)0.311:0.00087)0.921:0.00685,(HATN4_DR|292177:0.08555,HATN4_DR|1381536:0.04803)0.880:0.02323)0.746:0.00620,((HATN4_DR|66521:0.05967,(HATN4_DR|456227:0.03588,HATN4_DR|373407:0.04773)0.000:0.00085)0.851:0.01170,(((HATN4_DR|864259:0.01183,((HATN4_DR|216281:0.04833,HATN4_DR|786425:0.06578)0.920:0.00084,HATN4_DR|953725:0.03590)0.000:0.00085)0.920:0.01030,(HATN4_DR|864201:0.01180,(HATN4_DR|66493:0.04766,HATN4_DR|1251283:0.00086)0.968:0.00087)0.920:0.00666)0.833:0.00658,(((HATN4_DR|66536:0.02375,HATN4_DR|953735:0.00085)0.860:0.01183,(((((HATN4_DR|292201:0.03600,HATN4_DR|864241:0.03589)0.748:0.01185,(HATN4_DR|864258:0.16919,HATN4_DR|1320908:0.10260)0.972:0.00081)0.825:0.02202,(HATN4_DR|216308:0.03555,((HATN4_DR|953665:0.01185,((HATN4_DR|292171:0.03573,(HATN4_DR|216298:0.02380,HATN4_DR|953709:0.01225)0.000:0.00087)0.838:0.01179,(((HATN4_DR|618078:0.06016,(((((HATN4_DR|703647:0.01302,HATN4_DR|953734:0.00085)0.863:0.02444,((((HATN4_DR|703589:0.04774,(HATN4_DR|703652:0.01424,(HATN4_DR|1381533:0.03286,HATN4_DR|1181471:0.04625)0.570:0.00354)0.665:0.00080)0.805:0.01185,((((((HATN4_DR|533405:0.03639,HATN4_DR|618032:0.04843)0.747:0.01150,(HATN4_DR|953741:0.03689,HATN4_DR|953701:0.04807)0.836:0.00085)1.000:0.01013,HATN4_DR|618035:0.00086)0.000:0.00166,(((((HATN4_DR|1181440:0.01190,(HATN4_DR|143479:0.02367,HATN4_DR|786372:0.01182)0.000:0.00085)0.970:0.00559,(HATN4_DR|373354:0.00086,HATN4_DR|864262:0.02416)0.922:0.01049)0.828:0.00750,((HATN4_DR|1251298:0.00114,(HATN4_DR|953666:0.06075,HATN4_DR|618085:0.03653)0.744:0.01121)0.930:0.20290,((((HATN4_DR|66507:0.03633,HATN4_DR|703644:0.02401)0.757:0.01127,(((HATN4_DR|1320941:0.06008,(HATN4_DR|216268:0.03930,HATN4_DR|533410:0.03601)0.000:0.00080)0.849:0.03928,(HATN4_DR|864257:0.02381,(((HATN4_DR|864247:0.01179,(((HATN4_DR|292212:0.05987,(HATN4_DR|953676:0.00087,(HATN4_DR|1251306:0.03531,(HATN4_DR|373400:0.02620,HATN4_DR|786441:0.06058)0.692:0.00878)0.782:0.01792)0.987:0.00114)0.367:0.00114,HATN4_DR|1042979:0.00086)0.011:0.00156,HATN4_DR|456241:0.01187)0.072:0.08015)0.000:0.00156,(HATN4_DR|1042983:0.04792,(HATN4_DR|373403:0.01185,HATN4_DR|953672:0.00086)0.000:0.00084)0.859:0.01183)0.002:0.00114,HATN4_DR|456239:0.03584)0.000:0.00115)0.027:0.00117)0.042:0.00156,HATN4_DR|618086:0.03576)0.421:0.04578)0.180:0.02995,((((HATN4_DR|1381510:0.03526,(HATN4_DR|1381493:0.03568,(HATN4_DR|292193:0.01177,HATN4_DR|373393:0.11468)0.589:0.00085)0.877:0.00617)0.750:0.01264,((HATN4_DR|373366:0.03564,((HATN4_DR|1119448:0.03600,HATN4_DR|1381492:0.03586)0.744:0.01173,HATN4_DR|373408:0.02364)0.000:0.00086)0.792:0.01165,(((HATN4_DR|953703:0.00114,(HATN4_DR|703599:0.03592,HATN4_DR|953673:0.06059)0.864:0.02357)0.794:0.01086,(((HATN4_DR|373421:0.00086,(HATN4_DR|216311:0.02357,(HATN4_DR|66477:0.00086,HATN4_DR|66478:0.01183)0.899:0.05598)0.791:0.02709)0.864:0.02671,(((HATN4_DR|864246:0.02355,HATN4_DR|1320951:0.03053)0.766:0.03090,(HATN4_DR|216307:0.01646,HATN4_DR|703595:0.04789)0.768:0.01645)0.839:0.00084,(HATN4_DR|618061:0.03569,(HATN4_DR|1119484:0.04909,HATN4_DR|292226:0.02366)0.000:0.00085)0.852:0.01210)0.000:0.00084)0.396:0.00114,(HATN4_DR|66530:0.02367,HATN4_DR|1042969:0.06041)0.779:0.01194)0.000:0.00116)0.000:0.00132,(HATN4_DR|533368:0.01081,(HATN4_DR|143452:0.05993,(HATN4_DR|618062:0.01179,HATN4_DR|456229:0.02382)0.375:0.00086)0.997:0.00376)0.885:0.00897)0.659:0.01442)0.564:0.03462)0.175:0.00546,((HATN4_DR|216274:0.02365,HATN4_DR|1320953:0.07254)0.000:0.00084,HATN4_DR|786376:0.02370)0.801:0.01181)0.008:0.01914,HATN4_DR|1320925:0.01203)0.197:0.00211)0.317:0.02241,HATN4_DR|373416:0.01150)0.422:0.03245)0.048:0.00158)0.023:0.00156,(HATN4_DR|786384:0.02370,(HATN4_DR|1320955:0.02369,HATN4_DR|1320956:0.02377)0.781:0.01198)0.798:0.01185)0.000:0.00150,((HATN4_DR|953679:0.01186,(HATN4_DR|703614:0.07222,HATN4_DR|864208:0.07262)0.000:0.00085)1.000:0.00972,HATN4_DR|1119460:0.04814)0.065:0.00214)0.009:0.00213)0.031:0.01896,(HATN4_DR|864214:0.03573,HATN4_DR|1181442:0.00087)0.831:0.01179)0.010:0.00347,HATN4_DR|292217:0.02370)0.010:0.00187)0.108:0.00159,((HATN4_DR|786433:0.03523,(HATN4_DR|456209:0.01199,HATN4_DR|864239:0.09416)0.803:0.00484)0.781:0.01361,(HATN4_DR|66501:0.01291,HATN4_DR|1042939:0.10541)0.770:0.02073)0.798:0.02964)0.701:0.00085,(HATN4_DR|533338:0.01385,((((HATN4_DR|373395:0.03575,HATN4_DR|456240:0.04897)0.775:0.01190,(HATN4_DR|1251252:0.04824,(HATN4_DR|143458:0.01197,HATN4_DR|1381486:0.00086)0.769:0.01194)0.745:0.01160)0.210:0.00085,(HATN4_DR|1119459:0.06032,HATN4_DR|786415:0.09451)0.870:0.00084)1.000:0.00214,HATN4_DR|456179:0.00086)0.493:0.00285)0.031:0.00649)0.000:0.00227)0.042:0.01159,((HATN4_DR|66531:0.03552,(HATN4_DR|373349:0.02376,HATN4_DR|1381489:0.08723)0.191:0.01642)0.379:0.00084,(HATN4_DR|533408:0.03624,HATN4_DR|1181507:0.04505)0.750:0.01131)0.830:0.01657)0.033:0.00508,(HATN4_DR|292223:0.04773,HATN4_DR|456180:0.00085)0.827:0.01175)0.134:0.00956,(HATN4_DR|533357:0.06010,(((((HATN4_DR|216300:0.04855,HATN4_DR|1181506:0.04785)0.789:0.01181,HATN4_DR|373363:0.04796)0.000:0.00086,(HATN4_DR|533346:0.04797,HATN4_DR|618080:0.01176)0.373:0.00086)0.000:0.00086,HATN4_DR|953670:0.01183)0.000:0.00086,HATN4_DR|1320932:0.02374)0.000:0.00085)0.918:0.02378)0.010:0.00213)0.102:0.00215,HATN4_DR|1466166:0.01184)0.000:0.00215,(HATN4_DR|373376:0.02489,(HATN4_DR|66479:0.01255,HATN4_DR|1042972:0.13443)0.560:0.03352)0.777:0.02859)0.016:0.00294)0.000:0.00223)0.021:0.00220,(HATN4_DR|216312:0.00086,HATN4_DR|1251254:0.03562)0.855:0.01184)0.005:0.00296)0.191:0.00667)0.000:0.00193,((((HATN4_DR|786368:0.06200,HATN4_DR|456244:0.04777)0.000:0.00085,HATN4_DR|1042990:0.00086)0.856:0.01177,HATN4_DR|864207:0.03568)0.000:0.00085,HATN4_DR|703655:0.02428)0.842:0.01177)0.026:0.00271,(HATN4_DR|292187:0.02376,HATN4_DR|703596:0.01188)0.801:0.01183)0.000:0.00199)0.000:0.00158,(HATN4_DR|143483:0.11810,HATN4_DR|143491:0.03758)0.760:0.01014)0.219:0.00162)0.297:0.00160)0.665:0.00115)0.231:0.00079,(((HATN4_DR|1381495:0.07063,HATN4_DR|703619:0.10055)0.754:0.01678,(HATN4_DR|292176:0.02372,((HATN4_DR|143457:0.03535,(HATN4_DR|456223:0.07481,HATN4_DR|1381515:0.09257)0.743:0.00691)0.872:0.00610,(HATN4_DR|864253:0.07748,HATN4_DR|953744:0.02610)0.573:0.01125)0.729:0.00084)0.031:0.00086)0.856:0.01466,((HATN4_DR|292222:0.01800,HATN4_DR|1119509:0.07254)0.748:0.01771,(HATN4_DR|292227:0.02388,(HATN4_DR|618082:0.05017,HATN4_DR|618083:0.04365)0.523:0.01508)0.775:0.01560)0.758:0.01594)0.399:0.00086)0.840:0.01589)0.000:0.00084,HATN4_DR|864215:0.03608)0.838:0.00084,HATN4_DR|1042987:0.02342)0.684:0.03277)0.990:0.11390,(HATN4_DR|1381488:0.05040,((HATN4_DR|143494:0.13042,HATN4_DR|1320937:0.01361)0.656:0.00086,(HATN4_DR|786386:0.05912,HATN4_DR|703609:0.00084)0.296:0.09381)0.648:0.02214)0.186:0.00085)0.837:0.03246)0.834:0.04457)0.527:0.00216,(HATN4_DR|786429:0.16205,(HATN4_DR|1251276:0.19141,((HATN4_DR|66486:0.12387,HATN4_DR|533372:0.10850)0.773:0.02486,HATN4_DR|1181509:0.12013)0.752:0.01406)0.671:0.00242)0.815:0.01931)0.515:0.02264,(HATN4_DR|786374:0.21612,(HATN4_DR|66485:0.17770,HATN4_DR|1320952:0.24486)0.501:0.14892)0.754:0.03014)0.247:0.00087,(HATN4_DR|786435:0.18740,((HATN4_DR|953746:0.10689,HATN4_DR|1320949:0.22694)0.760:0.05964,((HATN4_DR|456206:0.04961,(HATN4_DR|216286:0.15264,HATN4_DR|456185:0.11161)0.732:0.00991)0.925:0.03714,((HATN4_DR|66506:0.20595,HATN4_DR|786424:0.16168)0.686:0.04163,(HATN4_DR|786369:0.16451,(HATN4_DR|786398:0.00138,HATN4_DR|1466156:0.09131)0.380:0.04247)0.770:0.05914)0.734:0.01465)0.710:0.01610)0.764:0.00114)0.538:0.00550)0.733:0.03849)0.765:0.01518,((HATN4_DR|66504:0.18018,HATN4_DR|1119507:0.16450)0.717:0.03082,HATN4_DR|1181485:0.10868)0.868:0.06796)0.782:0.01372,(HATN4_DR|533403:0.16271,(((((HATN4_DR|786419:0.13710,((HATN4_DR|953722:0.04680,HATN4_DR|1251279:0.05927)0.886:0.04261,(HATN4_DR|1119467:0.06064,(HATN4_DR|786413:0.05052,HATN4_DR|1251263:0.05533)0.752:0.01398)0.947:0.04883)0.893:0.00085)0.916:0.01028,(HATN4_DR|1042946:0.08501,HATN4_DR|953712:0.19537)0.716:0.00797)0.861:0.02303,(HATN4_DR|373357:0.12221,(((HATN4_DR|786408:0.16724,((HATN4_DR|786377:0.01193,HATN4_DR|786378:0.00085)1.000:0.15687,HATN4_DR|786407:0.12201)0.614:0.00084)0.557:0.01101,HATN4_DR|1466158:0.20895)0.772:0.01519,((((HATN4_DR|953681:0.08925,(HATN4_DR|373372:0.11056,((HATN4_DR|216279:0.05073,HATN4_DR|953729:0.04886)0.767:0.01121,HATN4_DR|864261:0.07276)0.529:0.01252)0.312:0.00084)1.000:0.00198,HATN4_DR|1042945:0.05268)0.996:0.01012,HATN4_DR|1181499:0.07993)0.159:0.00087,HATN4_DR|1320931:0.09679)0.907:0.02719)0.961:0.00084)0.508:0.01930)0.838:0.03376,(((HATN4_DR|703625:0.36564,(HATN4_DR|1042970:0.00084,(HATN4_DR|373387:0.01679,HATN4_DR|953667:0.17094)1.000:0.29305)0.547:0.07709)0.711:0.01830,(HATN4_DR|703633:0.20757,HATN4_DR|1381503:0.09556)0.830:0.03168)0.940:0.00087,(HATN4_DR|864199:0.16762,HATN4_DR|1119456:0.09203)0.747:0.00086)0.834:0.01662)0.219:0.00087,HATN4_DR|216280:0.13607)0.000:0.00086)0.848:0.03695)0.004:0.00083,((HATN4_DR|1119450:0.06279,(HATN4_DR|618046:0.12522,(((((((HATN4_DR|533358:0.07271,HATN4_DR|1181450:0.09674)0.743:0.01135,HATN4_DR|618037:0.17879)0.000:0.00085,(HATN4_DR|1042940:0.05982,HATN4_DR|1381540:0.12193)0.853:0.00084)0.000:0.00085,HATN4_DR|143477:0.07214)0.923:0.04362,(HATN4_DR|1466159:0.06669,((HATN4_DR|373415:0.08590,HATN4_DR|533401:0.04901)0.778:0.01068,(HATN4_DR|1042958:0.02370,HATN4_DR|1320945:0.05932)0.890:0.00084)0.746:0.00438)0.962:0.08039)0.662:0.00343,(HATN4_DR|373411:0.08308,(HATN4_DR|1181489:0.21385,(HATN4_DR|1042943:0.16320,HATN4_DR|786367:0.20177)0.427:0.02327)0.730:0.03611)0.768:0.02308)0.612:0.01683,HATN4_DR|143508:0.20522)0.949:0.00521)0.790:0.03980)0.440:0.03539,HATN4_DR|953717:0.10199)0.868:0.05431)0.570:0.04795)0.204:0.01732,(((HATN4_DR|456202:0.16361,HATN4_DR|1119479:0.20542)0.688:0.01281,(HATN4_DR|292188:0.20722,HATN4_DR|66505:0.26844)0.367:0.00817)0.688:0.00086,((HATN4_DR|533398:0.16230,(HATN4_DR|1381507:0.13979,(HATN4_DR|703620:0.21145,HATN4_DR|216297:0.16889)0.846:0.05978)0.727:0.01041)0.720:0.00084,((HATN4_DR|373361:0.22766,HATN4_DR|618055:0.16694)0.860:0.06253,(HATN4_DR|864232:0.24831,(HATN4_DR|216295:0.19152,HATN4_DR|953682:0.13393)0.705:0.01686)0.207:0.01832)0.759:0.01204)0.731:0.01164)0.786:0.01171)0.162:0.02586);
```
