## Supplementary Data 2 for "A genomic portrait of zebrafish transposable elements and their spatiotemporal embryonic expression": hATN4B_DR.mafft.nwk

```
((((hATN4B_DR|1046439:0.00812,((((hATN4B_DR|146336:0.04369,((hATN4B_DR|867134:0.04389,((hATN4B_DR|1470351:0.05357,hATN4B_DR|1470352:0.06484)0.750:0.00688,hATN4B_DR|1046440:0.04102)1.000:0.00072)0.801:0.00714,(hATN4B_DR|295094:0.14244,(hATN4B_DR|1969219:0.03532,(hATN4B_DR|459423:0.10618,hATN4B_DR|2057241:0.00328)0.767:0.04621)0.765:0.05077)0.660:0.02084)0.524:0.01641)0.081:0.01004,hATN4B_DR|1046452:0.00865)0.053:0.00114,(((hATN4B_DR|1046444:0.02607,(hATN4B_DR|1767239:0.05866,((hATN4B_DR|2057237:0.10425,hATN4B_DR|621575:0.22527)0.383:0.11674,hATN4B_DR|376664:0.34346)0.391:0.00079)0.850:0.07825)0.642:0.00754,((hATN4B_DR|459424:0.13546,hATN4B_DR|1122376:0.02651)0.792:0.02606,((hATN4B_DR|1875947:0.00827,(hATN4B_DR|1875949:0.03633,hATN4B_DR|1969244:0.02523)0.868:0.00079)1.000:0.01559,hATN4B_DR|1767254:0.02671)0.409:0.00117)0.000:0.00087)0.737:0.00803,hATN4B_DR|867133:0.01662)0.195:0.00108)0.131:0.00081,(hATN4B_DR|295103:0.02122,hATN4B_DR|1184153:0.03575)0.770:0.01044)0.274:0.00083)0.785:0.00109,(((hATN4B_DR|1254339:0.01648,((hATN4B_DR|1184167:0.00079,(hATN4B_DR|621565:0.02103,hATN4B_DR|957397:0.06841)0.781:0.00988)0.842:0.01614,(hATN4B_DR|2115549:0.02622,hATN4B_DR|146340:0.04344)0.039:0.00078)0.863:0.00077)0.850:0.00819,(hATN4B_DR|1470343:0.03513,((((hATN4B_DR|867119:0.02453,hATN4B_DR|1553721:0.00903)0.796:0.01089,(((hATN4B_DR|459426:0.06589,hATN4B_DR|69878:0.02551)0.861:0.00078,hATN4B_DR|1122370:0.04364)0.811:0.00834,((((hATN4B_DR|1383866:0.01649,(((((hATN4B_DR|1184155:0.09432,hATN4B_DR|1969226:0.00078)0.807:0.02923,(hATN4B_DR|1767247:0.05049,hATN4B_DR|1969238:0.04692)0.728:0.00845)0.576:0.00077,(hATN4B_DR|1254345:0.01759,(hATN4B_DR|621576:0.00078,hATN4B_DR|1254346:0.07096)0.207:0.00079)0.846:0.01079)0.118:0.00077,(((hATN4B_DR|1254359:0.01718,(hATN4B_DR|957384:0.04154,(((hATN4B_DR|2095868:0.03300,hATN4B_DR|376659:0.00859)0.261:0.00076,hATN4B_DR|789556:0.00076)0.929:0.01020,((hATN4B_DR|1969221:0.00077,hATN4B_DR|867132:0.05119)0.000:0.00076,(hATN4B_DR|1323466:0.04132,hATN4B_DR|459418:0.02597)0.760:0.00818)0.851:0.00078)0.864:0.00072)0.539:0.00126)0.022:0.00468,hATN4B_DR|1470335:0.02583)0.049:0.00122,hATN4B_DR|146322:0.02623)0.811:0.00115)0.448:0.00077,(hATN4B_DR|621577:0.01744,hATN4B_DR|2057234:0.01679)0.788:0.00818)0.490:0.00078)0.000:0.00077,(hATN4B_DR|957394:0.06066,(hATN4B_DR|621586:0.03403,hATN4B_DR|2109768:0.03708)0.973:0.00072)0.758:0.00784)0.422:0.00083,(hATN4B_DR|1668691:0.05106,hATN4B_DR|1969242:0.02766)0.739:0.00819)0.250:0.00083,((hATN4B_DR|146332:0.05031,hATN4B_DR|1668699:0.05570)0.788:0.00849,((hATN4B_DR|789548:0.05330,hATN4B_DR|2057238:0.04110)0.767:0.00995,(hATN4B_DR|1767242:0.02483,(((hATN4B_DR|1470350:0.07245,hATN4B_DR|1668705:0.07484)0.753:0.00832,((hATN4B_DR|2057242:0.04658,(hATN4B_DR|295093:0.06255,hATN4B_DR|536365:0.01219)0.996:0.00077)0.824:0.00953,hATN4B_DR|957391:0.01815)0.788:0.00824)0.724:0.00079,(hATN4B_DR|1767244:0.01861,hATN4B_DR|1767238:0.07482)0.732:0.00078)0.724:0.00781)0.000:0.00076)0.939:0.00472)0.854:0.00414)0.000:0.00083)0.036:0.00083)0.000:0.00083,hATN4B_DR|459417:0.05328)0.392:0.00083,hATN4B_DR|867123:0.06159)0.000:0.00084)0.000:0.00084)0.345:0.00089,((((hATN4B_DR|957387:0.05015,hATN4B_DR|1875961:0.07580)0.933:0.00078,hATN4B_DR|1767218:0.02681)0.787:0.00824,(((((hATN4B_DR|295086:0.02704,hATN4B_DR|1323453:0.06719)0.778:0.01034,((hATN4B_DR|1470362:0.03342,(((hATN4B_DR|1969222:0.00885,hATN4B_DR|867122:0.02481)0.782:0.00809,(hATN4B_DR|1323465:0.00078,((hATN4B_DR|459412:0.02298,(hATN4B_DR|376658:0.02880,hATN4B_DR|1254351:0.06137)0.772:0.12752)0.796:0.12493,(((((hATN4B_DR|1122359:0.01659,hATN4B_DR|1668697:0.03669)0.771:0.00837,(hATN4B_DR|1254353:0.01373,hATN4B_DR|1254342:0.04294)0.323:0.00438)0.797:0.00829,(hATN4B_DR|621588:0.06316,hATN4B_DR|1969220:0.04512)0.819:0.01581)0.804:0.00815,(((hATN4B_DR|459403:0.03899,hATN4B_DR|459407:0.00077)0.879:0.02518,(hATN4B_DR|69881:0.03326,(hATN4B_DR|1254341:0.02676,hATN4B_DR|2057233:0.05103)0.052:0.00157)0.135:0.00603)0.543:0.00323,((hATN4B_DR|789545:0.01831,(hATN4B_DR|69893:0.04509,(hATN4B_DR|1122371:0.00894,(hATN4B_DR|219142:0.03609,(hATN4B_DR|957398:0.01264,hATN4B_DR|1046441:0.05319)0.275:0.01226)0.879:0.00072)0.776:0.01737)0.544:0.02540)0.864:0.00110,((hATN4B_DR|1046445:0.02584,(hATN4B_DR|789547:0.05328,(hATN4B_DR|1184168:0.02492,(hATN4B_DR|459416:0.00838,hATN4B_DR|867129:0.00859)0.813:0.00826)0.496:0.00077)1.000:0.00169)0.734:0.00572,(hATN4B_DR|376652:0.08218,(hATN4B_DR|536356:0.01777,hATN4B_DR|1184159:0.06232)0.891:0.01777)0.935:0.00076)0.747:0.01032)0.429:0.00072)0.736:0.00071)0.562:0.02514,hATN4B_DR|707042:0.07675)0.036:0.00169)0.847:0.06976)0.551:0.00073)0.216:0.00078,hATN4B_DR|2057230:0.04477)0.000:0.00076)0.401:0.03784,hATN4B_DR|1470360:0.01810)0.895:0.00171)0.176:0.00073,(hATN4B_DR|1767219:0.01675,(hATN4B_DR|2057221:0.02729,(hATN4B_DR|2057243:0.0,hATN4B_DR|2057244:0.0):0.00078)0.867:0.00076)0.823:0.00816)0.336:0.04228,hATN4B_DR|1254343:0.03445)0.000:0.00116,(hATN4B_DR|1668714:0.07076,hATN4B_DR|1767217:0.03474)0.749:0.00833)0.987:0.00100)0.024:0.00082,((((hATN4B_DR|1046443:0.00915,hATN4B_DR|1668710:0.05465)0.835:0.01683,(hATN4B_DR|1046457:0.04057,(hATN4B_DR|1323462:0.02796,hATN4B_DR|1668700:0.00745)0.650:0.04104)0.832:0.00907)0.878:0.00078,(hATN4B_DR|621564:0.02591,(((hATN4B_DR|1470349:0.15264,((hATN4B_DR|1323458:0.12150,hATN4B_DR|1470345:0.19936)0.685:0.08488,(((((hATN4B_DR|459420:0.15283,(hATN4B_DR|1254347:0.01097,hATN4B_DR|1254348:0.00078)0.999:0.18741)0.040:0.01290,hATN4B_DR|1254354:0.19254)0.770:0.01847,((hATN4B_DR|1875964:0.20213,((((hATN4B_DR|1969235:0.11544,(hATN4B_DR|1254349:0.32193,hATN4B_DR|2057226:0.12690)0.291:0.04901)0.937:0.10953,(hATN4B_DR|1969241:0.58596,(hATN4B_DR|2057228:0.64857,(hATN4B_DR|1184157:0.59877,hATN4B_DR|1875951:0.33103)0.342:0.00076)0.877:0.13893)0.792:0.09332)0.704:0.02171,(((hATN4B_DR|1767237:0.33831,hATN4B_DR|1383879:0.40783)0.306:0.07234,(hATN4B_DR|1875946:0.23636,(hATN4B_DR|867126:0.24611,hATN4B_DR|1122362:0.28837)0.976:0.34271)0.797:0.09869)0.231:0.03970,hATN4B_DR|1875955:0.57260)0.253:0.03400)0.195:0.01840,((hATN4B_DR|1470358:0.81621,hATN4B_DR|1668696:0.32411)0.514:0.17660,(hATN4B_DR|707047:0.50209,hATN4B_DR|1184156:0.39629)0.612:0.04576)0.836:0.09466)0.642:0.00755)0.791:0.01344,hATN4B_DR|1553718:0.19998)0.787:0.00828)0.777:0.00965,(((((hATN4B_DR|536363:0.17452,hATN4B_DR|295099:0.18741)0.064:0.00780,hATN4B_DR|707041:0.15226)0.974:0.00078,(((hATN4B_DR|1470348:0.10521,hATN4B_DR|1470355:0.18730)0.789:0.03351,hATN4B_DR|789549:0.13026)0.709:0.00796,(hATN4B_DR|1470353:0.18603,hATN4B_DR|1969229:0.08586)0.902:0.04714)0.851:0.00077)0.899:0.00856,(((hATN4B_DR|1323464:0.14864,hATN4B_DR|69890:0.16912)0.986:0.00076,hATN4B_DR|1553711:0.21977)0.657:0.00307,((((((hATN4B_DR|146335:0.05132,hATN4B_DR|1184154:0.00078)0.967:0.20524,hATN4B_DR|146325:0.20717)0.902:0.00078,(hATN4B_DR|69887:0.14440,hATN4B_DR|621572:0.18135)0.445:0.00924)0.283:0.00078,(hATN4B_DR|1767250:0.20166,(hATN4B_DR|1767249:0.14975,(hATN4B_DR|1767253:0.29264,(hATN4B_DR|1767251:0.05529,(hATN4B_DR|1767248:0.05694,hATN4B_DR|1767252:0.02616)0.748:0.00806)0.831:0.04005)0.921:0.08286)0.883:0.05450)0.947:0.07464)0.752:0.00902,((hATN4B_DR|295106:0.11431,hATN4B_DR|789550:0.29248)0.791:0.04573,((((hATN4B_DR|536354:0.19270,(hATN4B_DR|1553722:0.29270,(hATN4B_DR|1046448:0.28321,(hATN4B_DR|536353:0.59019,hATN4B_DR|957380:0.30080)0.249:0.00078)0.718:0.03865)0.754:0.06845)0.777:0.01995,((hATN4B_DR|957376:0.17937,(hATN4B_DR|295097:0.13050,hATN4B_DR|1668702:0.12161)0.248:0.00544)0.873:0.00176,(hATN4B_DR|1470354:0.26532,((hATN4B_DR|1668692:0.10021,hATN4B_DR|1122375:0.35800)0.711:0.01491,hATN4B_DR|1668709:0.21548)0.546:0.00076)0.883:0.02023)0.779:0.00077)0.768:0.01025,(((((hATN4B_DR|1470347:0.13237,(hATN4B_DR|146338:0.00077,(hATN4B_DR|146337:0.00077,(hATN4B_DR|2090360:0.01048,hATN4B_DR|146339:0.00077)0.124:0.01053)0.770:0.01041)0.988:0.13163)0.813:0.03449,hATN4B_DR|1383878:0.14604)0.803:0.02070,(((hATN4B_DR|219137:0.06301,hATN4B_DR|146327:0.19519)0.659:0.00598,(hATN4B_DR|621581:0.01682,hATN4B_DR|1254344:0.03413)0.992:0.07379)0.782:0.01460,(((hATN4B_DR|789559:0.14017,(hATN4B_DR|536351:0.19130,hATN4B_DR|1122364:0.39509)0.017:0.00470)0.820:0.04109,((hATN4B_DR|707046:0.13997,hATN4B_DR|1875952:0.06073)0.896:0.03063,(hATN4B_DR|957374:0.21551,hATN4B_DR|1323460:0.16140)0.668:0.01330)0.733:0.00723)0.888:0.02633,(((((((hATN4B_DR|867120:0.19310,hATN4B_DR|957390:0.08463)0.830:0.02970,(hATN4B_DR|867135:0.16867,(((hATN4B_DR|1553713:0.18154,hATN4B_DR|707043:0.10259)0.651:0.03269,hATN4B_DR|536360:0.09498)0.737:0.01921,(hATN4B_DR|1470336:0.08332,(hATN4B_DR|621571:0.26872,hATN4B_DR|1553714:0.14797)0.835:0.04955)0.746:0.01576)0.442:0.00076)0.829:0.01466)0.589:0.00077,((hATN4B_DR|69892:0.11805,hATN4B_DR|957375:0.07462)0.715:0.00707,((hATN4B_DR|1323456:0.15148,((hATN4B_DR|867117:0.13681,(hATN4B_DR|789557:0.16065,hATN4B_DR|1323461:0.21293)0.788:0.03580)0.687:0.00778,(hATN4B_DR|1470337:0.13315,hATN4B_DR|376655:0.26422)0.702:0.00722)0.795:0.01966)0.135:0.01368,hATN4B_DR|2057223:0.08466)0.849:0.00077)0.844:0.01057)0.822:0.00086,((hATN4B_DR|219138:0.10851,((hATN4B_DR|536352:0.24244,hATN4B_DR|1122365:0.40838)0.884:0.11783,hATN4B_DR|376660:0.15502)0.378:0.02306)0.840:0.00076,(hATN4B_DR|459408:0.14108,(hATN4B_DR|1767223:0.05558,hATN4B_DR|1046453:0.10737)0.793:0.03205)0.761:0.01132)0.765:0.00937)0.830:0.02797,(hATN4B_DR|621569:0.13296,hATN4B_DR|1383868:0.13141)0.856:0.05055)0.064:0.00157,(hATN4B_DR|1668698:0.11449,(hATN4B_DR|219143:0.07439,hATN4B_DR|957382:0.09480)0.719:0.01306)0.746:0.01261)0.074:0.00113,hATN4B_DR|1875948:0.10290)0.078:0.00087)0.169:0.00113)0.258:0.00789)0.124:0.01763,((((((hATN4B_DR|536357:0.00078,hATN4B_DR|621566:0.11881)0.484:0.06780,(hATN4B_DR|1254356:0.10653,hATN4B_DR|1046451:0.11623)0.783:0.04176)0.568:0.01150,hATN4B_DR|1553715:0.38886)0.845:0.02390,((hATN4B_DR|1553704:0.08997,(hATN4B_DR|1875962:0.19615,hATN4B_DR|1969227:0.04543)0.667:0.04331)0.746:0.01494,(hATN4B_DR|295089:0.15615,hATN4B_DR|789552:0.10436)0.813:0.03794)0.259:0.00077)0.826:0.00898,(((hATN4B_DR|957393:0.12791,((hATN4B_DR|459409:0.08294,(hATN4B_DR|295091:0.10874,hATN4B_DR|1767240:0.08776)0.875:0.03533)0.722:0.02287,hATN4B_DR|1470357:0.20857)0.759:0.00072)0.769:0.01459,((((hATN4B_DR|621573:0.0,hATN4B_DR|621574:0.0):0.11762,(hATN4B_DR|69882:0.13307,hATN4B_DR|2098597:0.14002)0.659:0.00113)0.751:0.01301,hATN4B_DR|536362:0.06901)0.754:0.00929,(((((((hATN4B_DR|1122372:0.23969,hATN4B_DR|1875965:0.16376)0.538:0.03185,(hATN4B_DR|2057235:0.11519,(hATN4B_DR|1767226:0.08375,(hATN4B_DR|1969240:0.15361,hATN4B_DR|789555:0.20657)0.539:0.08088)0.459:0.02565)0.462:0.00586)0.752:0.01121,(((hATN4B_DR|1184161:0.10142,hATN4B_DR|957383:0.10319)0.360:0.02022,(hATN4B_DR|1383877:0.13646,hATN4B_DR|1767235:0.16591)0.744:0.01710)0.820:0.01787,hATN4B_DR|867130:0.21236)0.075:0.00078)0.901:0.00076,((hATN4B_DR|1046446:0.22961,hATN4B_DR|1875942:0.17470)0.999:0.00074,(hATN4B_DR|1046450:0.08723,(hATN4B_DR|146329:0.09063,hATN4B_DR|1470346:0.15970)0.229:0.02046)0.713:0.00486)0.782:0.00884)0.909:0.01153,(((hATN4B_DR|2057225:0.12518,(hATN4B_DR|536358:0.27199,(hATN4B_DR|1553703:0.10384,hATN4B_DR|1668703:0.22231)0.833:0.05210)0.599:0.01415)0.776:0.01799,(hATN4B_DR|707045:0.23158,hATN4B_DR|536355:0.24001)0.602:0.00409)0.403:0.02284,((hATN4B_DR|621580:0.09381,hATN4B_DR|957389:0.23613)0.726:0.01985,((hATN4B_DR|1767236:0.08562,hATN4B_DR|1668695:0.15094)0.690:0.01326,(hATN4B_DR|295098:0.10191,(hATN4B_DR|1470356:0.18862,hATN4B_DR|1553712:0.22840)0.683:0.02765)0.810:0.03801)0.914:0.00073)0.989:0.00076)0.841:0.01548)0.935:0.00078,(((hATN4B_DR|957396:0.16212,hATN4B_DR|1470344:0.11772)0.762:0.01855,(hATN4B_DR|536359:0.09277,hATN4B_DR|1383876:0.19724)0.683:0.01016)0.764:0.00989,hATN4B_DR|1767222:0.15698)0.712:0.00783)0.988:0.00087,(hATN4B_DR|1767232:0.13182,((hATN4B_DR|957388:0.07209,hATN4B_DR|1668708:0.17867)0.432:0.00315,(hATN4B_DR|69888:0.20860,(hATN4B_DR|146328:0.13911,hATN4B_DR|957385:0.05428)0.556:0.00853)0.772:0.00079)0.796:0.01826)0.775:0.01418)0.345:0.00092)0.276:0.00287)0.602:0.00543,(hATN4B_DR|295090:0.11197,((hATN4B_DR|621567:0.06810,((hATN4B_DR|1875960:0.06597,(hATN4B_DR|1875958:0.04821,hATN4B_DR|1875959:0.00078)0.936:0.03788)0.915:0.09752,hATN4B_DR|1254358:0.07161)0.760:0.02468)0.916:0.00075,(hATN4B_DR|1668711:0.09726,hATN4B_DR|1875950:0.12373)0.760:0.00936)0.752:0.00077)0.851:0.01518)0.923:0.00078)0.039:0.00078,((((hATN4B_DR|1553709:0.11415,hATN4B_DR|1383867:0.17151)0.217:0.02083,hATN4B_DR|1470366:0.14536)0.764:0.01902,hATN4B_DR|1668704:0.24419)0.689:0.00083,(hATN4B_DR|867118:0.29287,hATN4B_DR|1383870:0.10287)0.750:0.02587)0.765:0.00829)0.800:0.04798)0.000:0.01951,hATN4B_DR|621587:0.38589)0.154:0.00327)0.990:0.00164,(((hATN4B_DR|146324:0.10823,hATN4B_DR|219139:0.22210)0.617:0.03174,(hATN4B_DR|376667:0.48868,(hATN4B_DR|459421:0.22267,hATN4B_DR|789553:0.16604)0.318:0.03339)0.747:0.04345)0.809:0.01776,(hATN4B_DR|1553716:0.16374,(hATN4B_DR|1046447:0.26241,(hATN4B_DR|69889:0.18709,hATN4B_DR|146326:0.65462)0.582:0.04783)0.600:0.02906)0.785:0.02849)0.729:0.01137)0.603:0.00407)0.181:0.00366)0.689:0.01410,((hATN4B_DR|867124:0.17588,hATN4B_DR|295096:0.11442)0.816:0.02553,((hATN4B_DR|1184164:0.17031,hATN4B_DR|1383872:0.17588)0.766:0.02221,((hATN4B_DR|707050:0.21050,hATN4B_DR|1875956:0.21373)0.138:0.04178,hATN4B_DR|1470340:0.08710)0.583:0.02096)0.000:0.00078)0.840:0.00925)0.551:0.00083)0.437:0.00083)0.218:0.00072,hATN4B_DR|1184158:0.16161)0.689:0.00079)0.577:0.02228,(hATN4B_DR|1767220:0.14058,((hATN4B_DR|1323454:0.00969,hATN4B_DR|1323455:0.00078)0.987:0.10655,(hATN4B_DR|295087:0.13323,hATN4B_DR|459411:0.50525)0.810:0.00114)0.769:0.02850)0.675:0.00798)0.769:0.02249)0.714:0.01944)0.798:0.03388,hATN4B_DR|2097753:0.16619)0.794:0.03964,hATN4B_DR|459428:0.16019)0.753:0.02126)0.279:0.00077)0.762:0.01239,hATN4B_DR|707040:0.06333)0.806:0.01401)0.900:0.05758)0.120:0.01760)0.048:0.00114,(hATN4B_DR|376649:0.02628,(hATN4B_DR|69879:0.02784,(hATN4B_DR|1668715:0.07263,hATN4B_DR|1969234:0.05736)0.731:0.00729)0.779:0.00977)0.730:0.00852)0.070:0.00117,hATN4B_DR|1383871:0.00859,(((((hATN4B_DR|957381:0.04180,hATN4B_DR|1323463:0.01826)0.768:0.00815,((((hATN4B_DR|1875957:0.05504,((hATN4B_DR|621568:0.01731,(hATN4B_DR|1767221:0.03308,(hATN4B_DR|376663:0.03261,(hATN4B_DR|376653:0.04813,(hATN4B_DR|1383873:0.04608,(hATN4B_DR|295105:0.05140,hATN4B_DR|1668689:0.08289)0.479:0.01812)0.655:0.05307)0.720:0.03656)0.768:0.01473)0.144:0.00078)0.531:0.00077,hATN4B_DR|376657:0.02457)1.000:0.00083)0.859:0.01142,((((hATN4B_DR|2057227:0.03555,(hATN4B_DR|1254350:0.00076,(((hATN4B_DR|376650:0.04156,(hATN4B_DR|789554:0.16535,hATN4B_DR|1184165:0.05110)0.643:0.03458)0.399:0.04090,(hATN4B_DR|459419:0.03541,(hATN4B_DR|69883:0.11297,hATN4B_DR|1553707:0.04109)0.809:0.00078)0.894:0.02488)0.531:0.00077,hATN4B_DR|1122369:0.00882)0.862:0.02363)0.915:0.03197)0.023:0.00079,hATN4B_DR|1875954:0.00846)0.869:0.00719,(hATN4B_DR|621583:0.05534,(hATN4B_DR|707049:0.01367,hATN4B_DR|1122363:0.00076)0.762:0.00821)0.854:0.01547)0.000:0.01091,((hATN4B_DR|621585:0.04481,(hATN4B_DR|146334:0.03640,(hATN4B_DR|146333:0.00901,(hATN4B_DR|1668693:0.02582,hATN4B_DR|2057236:0.00078)1.000:0.00468)0.996:0.00208)0.763:0.00928)0.807:0.00691,((hATN4B_DR|957392:0.04003,hATN4B_DR|1470364:0.05424)0.788:0.01706,(((hATN4B_DR|69885:0.04325,hATN4B_DR|1470341:0.02505)0.751:0.00834,((((hATN4B_DR|1875963:0.00932,hATN4B_DR|1470363:0.02398)0.797:0.01092,hATN4B_DR|1969231:0.07251)0.718:0.00078,hATN4B_DR|1122368:0.08980)0.802:0.01035,(hATN4B_DR|1767234:0.03491,(((hATN4B_DR|621563:0.03098,hATN4B_DR|1767243:0.00861)0.779:0.00929,((((hATN4B_DR|459405:0.02767,hATN4B_DR|1046454:0.02209)0.796:0.02044,(hATN4B_DR|459402:0.06889,hATN4B_DR|1668707:0.03654)0.824:0.02049)0.726:0.00541,(hATN4B_DR|1969233:0.03522,(hATN4B_DR|1553717:0.00902,hATN4B_DR|1969223:0.03526)1.000:0.00082)0.912:0.00765)0.601:0.00078,(hATN4B_DR|1668706:0.07834,hATN4B_DR|1553720:0.02654)0.740:0.00811)0.978:0.00083)0.652:0.00115,hATN4B_DR|1668687:0.04399)0.000:0.00115)0.491:0.00672)0.908:0.00735)0.899:0.00078,hATN4B_DR|146331:0.07147)0.835:0.00144)0.063:0.00601)0.867:0.00763)0.712:0.00072)0.095:0.00076,(hATN4B_DR|459422:0.03458,hATN4B_DR|1553708:0.01831)0.764:0.00816)0.000:0.00078,hATN4B_DR|1668701:0.05850)0.000:0.00072)0.809:0.07224,(((hATN4B_DR|295101:0.04155,(hATN4B_DR|69877:0.05290,(hATN4B_DR|1767231:0.00835,((hATN4B_DR|1767228:0.0,hATN4B_DR|1767229:0.0):0.00836,hATN4B_DR|1767230:0.00078)0.000:0.00078)0.881:0.01687)0.748:0.00843)0.736:0.00786,((((hATN4B_DR|621584:0.01738,hATN4B_DR|1969224:0.03112)0.757:0.01017,(((((hATN4B_DR|295100:0.00078,hATN4B_DR|1254340:0.04212)0.832:0.00827,(hATN4B_DR|621570:0.02647,(hATN4B_DR|376654:0.00849,(((hATN4B_DR|1122367:0.04393,(hATN4B_DR|789544:0.00543,hATN4B_DR|1875945:0.00078)0.994:0.00314)0.787:0.00852,((hATN4B_DR|1254357:0.04470,hATN4B_DR|2057232:0.02627)0.770:0.01386,hATN4B_DR|1767241:0.05041)0.702:0.00078)0.000:0.00077,((hATN4B_DR|69884:0.04429,hATN4B_DR|376656:0.04944)0.865:0.01929,(hATN4B_DR|295092:0.02628,(hATN4B_DR|867125:0.01715,(hATN4B_DR|621579:0.05625,hATN4B_DR|1254355:0.01502)0.772:0.02967)0.156:0.00078)0.191:0.00076)0.434:0.01757)0.973:0.00155)0.004:0.00153)0.045:0.00138)0.052:0.00125,hATN4B_DR|1969237:0.02660)0.040:0.00538,hATN4B_DR|459406:0.02546)0.563:0.00205,(((hATN4B_DR|376665:0.04550,(hATN4B_DR|2057239:0.01946,hATN4B_DR|2092775:0.00078)0.975:0.04907)0.833:0.02836,((hATN4B_DR|707048:0.02580,((((hATN4B_DR|536364:0.01661,(hATN4B_DR|1383875:0.00914,hATN4B_DR|1668694:0.00780)1.000:0.00093)0.000:0.00077,hATN4B_DR|1323467:0.04363)0.817:0.00814,(hATN4B_DR|1767225:0.00826,(hATN4B_DR|1875943:0.03088,(hATN4B_DR|1383869:0.04230,(hATN4B_DR|1323459:0.00105,hATN4B_DR|1668712:0.05260)0.807:0.01849)0.450:0.00699)1.000:0.00113)0.000:0.00076)0.951:0.00114,(hATN4B_DR|957377:0.01966,(hATN4B_DR|69880:0.06666,hATN4B_DR|295102:0.03616)0.751:0.01488)0.674:0.00828)0.083:0.00115)0.229:0.00271,(hATN4B_DR|1969225:0.03892,hATN4B_DR|1969228:0.00078)0.849:0.02339)0.999:0.00680)0.981:0.00076,(hATN4B_DR|1323457:0.02484,(((hATN4B_DR|621562:0.01633,hATN4B_DR|295088:0.03642)0.950:0.00078,(hATN4B_DR|957379:0.06886,(hATN4B_DR|867121:0.05311,(hATN4B_DR|459410:0.04604,hATN4B_DR|536361:0.00077)0.837:0.02336)0.989:0.00073)0.810:0.00880)0.737:0.00077,(hATN4B_DR|1470359:0.03502,(hATN4B_DR|459427:0.07515,hATN4B_DR|957386:0.03324)0.847:0.01061)0.908:0.00077)0.868:0.00076)0.859:0.00825)0.000:0.00078)0.982:0.00078)0.000:0.00078,hATN4B_DR|1184166:0.04214)0.519:0.00073,hATN4B_DR|707051:0.01637)0.000:0.00071)0.836:0.04539,hATN4B_DR|1470365:0.03435)0.139:0.03053)0.913:0.10262,(hATN4B_DR|1969236:0.05256,(((hATN4B_DR|1184163:0.00078,((((hATN4B_DR|219136:0.05224,hATN4B_DR|707052:0.03666)0.783:0.01293,((hATN4B_DR|957399:0.00868,(hATN4B_DR|376662:0.05246,(hATN4B_DR|376661:0.00900,hATN4B_DR|1767245:0.04069)0.857:0.00078)0.810:0.01012)0.735:0.00830,(((hATN4B_DR|621578:0.08041,(((hATN4B_DR|1470339:0.02735,hATN4B_DR|1470361:0.00078)0.904:0.01805,(hATN4B_DR|1668690:0.05427,hATN4B_DR|1767246:0.05252)0.360:0.00077)0.395:0.02772,hATN4B_DR|867127:0.03626)0.876:0.00650)0.751:0.00076,((hATN4B_DR|1122373:0.04246,(hATN4B_DR|146323:0.08362,hATN4B_DR|146330:0.03267)0.783:0.03899)0.686:0.00077,hATN4B_DR|1470342:0.07966)0.814:0.01219)0.781:0.00076,(hATN4B_DR|1046449:0.03518,hATN4B_DR|2057245:0.03721)0.761:0.00846)0.308:0.00077)0.809:0.01888)0.101:0.00615,(hATN4B_DR|867131:0.01703,hATN4B_DR|1553706:0.06122)0.776:0.00860)0.185:0.00120,((((((hATN4B_DR|2057224:0.01737,(hATN4B_DR|1184162:0.03636,(hATN4B_DR|536366:0.03086,(hATN4B_DR|789551:0.06788,((((((hATN4B_DR|376666:0.11907,hATN4B_DR|1875944:0.04200)0.837:0.01713,((hATN4B_DR|1470338:0.05397,hATN4B_DR|295104:0.01796)0.665:0.00473,hATN4B_DR|376651:0.05631)0.807:0.02987)0.032:0.00076,hATN4B_DR|536367:0.02800)0.233:0.00076,(hATN4B_DR|1668688:0.01819,hATN4B_DR|1767233:0.07219)0.772:0.01888)0.000:0.00078,(hATN4B_DR|1553710:0.05203,(hATN4B_DR|2057220:0.05219,hATN4B_DR|2057222:0.00078)0.804:0.00818)0.000:0.00079)0.468:0.00078,hATN4B_DR|957395:0.06200)0.000:0.00078)0.975:0.00220)0.057:0.00149)0.004:0.00157)0.005:0.01152,((((((hATN4B_DR|1046456:0.06169,((hATN4B_DR|2057231:0.06470,(((hATN4B_DR|1383874:0.01543,((hATN4B_DR|1553705:0.11475,(hATN4B_DR|459404:0.00076,hATN4B_DR|1122366:0.04593)0.000:0.00077)0.839:0.06774,hATN4B_DR|1969239:0.05212)0.560:0.00151)0.000:0.00207,(hATN4B_DR|459414:0.02391,hATN4B_DR|459413:0.01175)0.778:0.01190)0.798:0.00380,hATN4B_DR|789546:0.04997)0.875:0.00076)0.823:0.01385,hATN4B_DR|2057229:0.05024)0.883:0.00078)0.417:0.00083,hATN4B_DR|867128:0.02721)0.006:0.00083,(hATN4B_DR|1046455:0.03236,hATN4B_DR|2057240:0.01177)0.802:0.03281)0.746:0.00083,(hATN4B_DR|789558:0.03516,hATN4B_DR|957378:0.02386)0.813:0.01953)0.884:0.00079,(hATN4B_DR|1553719:0.03551,hATN4B_DR|1668713:0.04989)0.762:0.00945)0.789:0.00826,(((hATN4B_DR|1122374:0.01624,hATN4B_DR|219141:0.01999)0.000:0.00115,(hATN4B_DR|1767227:0.05231,hATN4B_DR|1969232:0.03387)0.862:0.00077)0.826:0.00828,((hATN4B_DR|1122360:0.02588,(hATN4B_DR|295095:0.02148,(hATN4B_DR|1323468:0.01837,hATN4B_DR|1969243:0.08953)0.679:0.00072)0.571:0.00078)0.842:0.03894,(hATN4B_DR|69886:0.01680,(hATN4B_DR|1122361:0.02543,hATN4B_DR|1184160:0.04454)0.912:0.00076)0.812:0.00915)0.723:0.00077)0.281:0.00076)0.649:0.01212)0.007:0.01304,hATN4B_DR|1383865:0.02597)0.574:0.02951,hATN4B_DR|1875953:0.03467)0.053:0.00078,hATN4B_DR|1969230:0.02485)0.185:0.00078,hATN4B_DR|1767224:0.00078)0.000:0.00079)0.457:0.00083)0.461:0.00083,(hATN4B_DR|295085:0.00825,hATN4B_DR|459415:0.00847)0.795:0.00807)0.000:0.00083,(hATN4B_DR|459425:0.00863,(hATN4B_DR|621582:0.02497,hATN4B_DR|707044:0.00853)0.000:0.00078)0.861:0.00821)0.000:0.00083)0.422:0.01487)0.724:0.01658,(hATN4B_DR|219140:0.02486,((hATN4B_DR|1254352:0.05572,hATN4B_DR|1254360:0.03611)0.915:0.02886,(hATN4B_DR|146321:0.06608,(hATN4B_DR|69891:0.06668,hATN4B_DR|1046442:0.01657)0.444:0.02560)0.753:0.01017)0.815:0.00084)0.595:0.00809)0.439:0.01316);
```
