## Supplementary Data 2 for "A genomic portrait of zebrafish transposable elements and their spatiotemporal embryonic expression": HATN5_DR.mafft.nwk

```
((HATN5_DR|366739:0.01330,HATN5_DR|946499:0.00631)0.861:0.00065,HATN5_DR|946535:0.01185,((HATN5_DR|1113921:0.01500,(((HATN5_DR|780308:0.01862,HATN5_DR|946497:0.00797)0.768:0.00149,((HATN5_DR|286365:0.01301,(HATN5_DR|210659:0.02275,HATN5_DR|366719:0.02096)0.704:0.00304)0.863:0.00484,HATN5_DR|780241:0.02375)0.000:0.00065)0.820:0.00365,((HATN5_DR|611364:0.01345,HATN5_DR|366714:0.02880)0.855:0.00344,((HATN5_DR|210715:0.02545,(HATN5_DR|210700:0.02591,(HATN5_DR|1245636:0.01714,HATN5_DR|210692:0.01507)0.720:0.00174)0.523:0.00515)0.792:0.00225,(HATN5_DR|527761:0.00860,HATN5_DR|1113967:0.01771)0.767:0.00185)0.996:0.00061)0.745:0.00060)0.024:0.00065)0.735:0.00065,(((HATN5_DR|210705:0.03036,(HATN5_DR|286307:0.01710,HATN5_DR|611419:0.02699)0.050:0.00109)0.898:0.00489,((HATN5_DR|611400:0.00761,HATN5_DR|1036252:0.01218)0.770:0.00142,(((HATN5_DR|1113984:0.03391,(HATN5_DR|1036238:0.02303,((((((HATN5_DR|946475:0.00065,HATN5_DR|1177101:0.00701)0.829:0.00350,(HATN5_DR|1113947:0.00687,HATN5_DR|1113937:0.00340)0.849:0.00657)0.000:0.00060,((HATN5_DR|697052:0.01393,((HATN5_DR|1036257:0.00065,(HATN5_DR|611416:0.00907,(((((HATN5_DR|780270:0.09496,((((((((((((((((HATN5_DR|449903:0.03685,(HATN5_DR|611395:0.04311,HATN5_DR|858392:0.04083)0.117:0.00542)0.761:0.00287,(HATN5_DR|697045:0.02699,HATN5_DR|946492:0.03835)0.597:0.00098)0.899:0.00552,(((HATN5_DR|210675:0.02965,HATN5_DR|780244:0.02838)0.743:0.00195,(((HATN5_DR|59911:0.03533,HATN5_DR|858413:0.04756)0.697:0.00064,(HATN5_DR|449877:0.07033,HATN5_DR|611378:0.03126)0.753:0.00263)0.069:0.00188,HATN5_DR|858417:0.02077)0.364:0.00064)0.879:0.00294,HATN5_DR|286326:0.03745)0.801:0.00203)0.656:0.00109,HATN5_DR|1177134:0.05075)0.941:0.00685,(((((HATN5_DR|137747:0.02508,((HATN5_DR|137743:0.03093,HATN5_DR|210658:0.02495)0.804:0.00405,HATN5_DR|449931:0.02719)0.997:0.00090)0.095:0.00060,HATN5_DR|611383:0.03255)0.751:0.00113,HATN5_DR|946521:0.06634)0.724:0.00129,HATN5_DR|697059:0.05256)0.873:0.00416,(HATN5_DR|1177140:0.04286,HATN5_DR|366732:0.03956)0.806:0.00502)0.839:0.00490)0.396:0.00208,((HATN5_DR|449929:0.03830,HATN5_DR|946484:0.05283)0.865:0.00518,(HATN5_DR|697047:0.04253,HATN5_DR|946540:0.03454)0.911:0.00682)0.740:0.00307)1.000:0.02875,(((((HATN5_DR|1177102:0.05574,(HATN5_DR|137739:0.06050,HATN5_DR|366763:0.08345)0.725:0.00718)0.786:0.00533,(HATN5_DR|946471:0.03809,HATN5_DR|858400:0.04890)0.852:0.00598)0.073:0.00463,(HATN5_DR|611369:0.04278,HATN5_DR|611371:0.04453)0.875:0.01018)0.741:0.00865,(((HATN5_DR|449911:0.04407,HATN5_DR|1036303:0.04734)0.822:0.00596,HATN5_DR|449941:0.05113)0.096:0.00118,(HATN5_DR|611398:0.06212,HATN5_DR|780257:0.05318)0.831:0.00576)0.914:0.01014)0.913:0.00997,(HATN5_DR|137717:0.09096,HATN5_DR|366731:0.00065)0.865:0.02992)0.711:0.00111)0.033:0.00316,HATN5_DR|59940:0.02455)0.328:0.00144,(HATN5_DR|1113976:0.04084,HATN5_DR|611365:0.08440)0.749:0.01635)0.069:0.00129,HATN5_DR|1177125:0.08428)0.939:0.00118,((((HATN5_DR|137731:0.01983,HATN5_DR|1113965:0.00065)0.963:0.04107,(HATN5_DR|59962:0.04088,HATN5_DR|858434:0.00065)0.902:0.05984)0.892:0.01139,HATN5_DR|527771:0.04267)0.521:0.00066,HATN5_DR|1036306:0.08660)0.790:0.00305)0.251:0.00083,(HATN5_DR|1036270:0.03038,(HATN5_DR|611367:0.10534,HATN5_DR|1113929:0.16593)0.249:0.03134)0.294:0.05389)0.283:0.00090,HATN5_DR|59924:0.03362)0.948:0.00064,HATN5_DR|137732:0.04712)0.815:0.00341,HATN5_DR|1113925:0.13170)0.000:0.00064,(((((HATN5_DR|1245646:0.01092,(HATN5_DR|210718:0.02243,HATN5_DR|611417:0.00782)0.752:0.01549)0.266:0.00456,HATN5_DR|1036310:0.02197)0.851:0.00685,(HATN5_DR|137729:0.01083,(HATN5_DR|858390:0.00636,HATN5_DR|946519:0.07876)0.503:0.00114)0.625:0.01727)0.805:0.01172,HATN5_DR|210676:0.12858)0.216:0.01966,(HATN5_DR|780276:0.12608,HATN5_DR|1113927:0.02407)0.755:0.01014)0.546:0.00064)0.438:0.00801)0.522:0.00351,(((((((((((HATN5_DR|1177135:0.02206,HATN5_DR|1036249:0.02003)0.763:0.00130,(HATN5_DR|611427:0.03461,((HATN5_DR|449898:0.03467,(HATN5_DR|137762:0.02746,(HATN5_DR|946485:0.02299,HATN5_DR|946533:0.03831)0.980:0.01983)0.118:0.00120)0.049:0.00235,HATN5_DR|1113923:0.02468)0.679:0.00235)0.805:0.00152)0.812:0.00192,((((HATN5_DR|611382:0.04310,(HATN5_DR|697065:0.02845,(HATN5_DR|1113974:0.01647,(HATN5_DR|697038:0.01893,HATN5_DR|1245634:0.02937)0.920:0.00366)0.935:0.00629)0.953:0.00725)0.810:0.00237,(HATN5_DR|137711:0.02991,(HATN5_DR|697022:0.02273,(HATN5_DR|1177129:0.03165,((HATN5_DR|286308:0.02051,(HATN5_DR|286310:0.00631,HATN5_DR|286311:0.00380)0.958:0.00817)0.979:0.01037,HATN5_DR|1113945:0.02767)0.744:0.00427)0.876:0.00347)0.954:0.00708)0.853:0.00253)0.809:0.00079,((((HATN5_DR|946456:0.05598,(HATN5_DR|697009:0.03510,HATN5_DR|697036:0.02302)0.697:0.01058)0.294:0.00065,HATN5_DR|286300:0.06207)0.639:0.00401,((HATN5_DR|59942:0.00350,((HATN5_DR|780288:0.04808,(HATN5_DR|366759:0.02002,HATN5_DR|611353:0.09620)0.841:0.01825)0.811:0.00957,HATN5_DR|1036287:0.02053)0.013:0.00194)0.432:0.00857,((HATN5_DR|137702:0.06284,(((HATN5_DR|449926:0.02275,(HATN5_DR|366745:0.06131,HATN5_DR|780268:0.03260)0.746:0.01015)0.766:0.00821,(((HATN5_DR|611390:0.02489,HATN5_DR|611356:0.03392)0.822:0.01627,HATN5_DR|1177146:0.03482)0.730:0.00590,(((((HATN5_DR|527808:0.04196,HATN5_DR|449886:0.01655)0.342:0.00065,HATN5_DR|210672:0.04541)0.175:0.00064,HATN5_DR|527816:0.05048)0.802:0.00641,((HATN5_DR|611370:0.03004,HATN5_DR|858416:0.03108)0.767:0.00718,HATN5_DR|697060:0.02441)0.847:0.00735)0.773:0.00477,(HATN5_DR|697057:0.02660,HATN5_DR|1036289:0.01109)0.862:0.00915)0.712:0.00831)0.405:0.00366)1.000:0.00088,(HATN5_DR|286297:0.05036,((HATN5_DR|59919:0.03614,HATN5_DR|780296:0.01790)0.882:0.01226,((HATN5_DR|1036261:0.02265,HATN5_DR|210667:0.04167)0.813:0.01451,HATN5_DR|366774:0.02322)0.387:0.00701)0.509:0.00065)0.807:0.00375)0.806:0.00442)0.437:0.00064,HATN5_DR|697048:0.00844)0.057:0.00066)0.896:0.01846)0.732:0.00636,((((((HATN5_DR|137733:0.03728,HATN5_DR|1245632:0.05151)0.144:0.00733,(HATN5_DR|946483:0.03053,(HATN5_DR|1177114:0.04073,HATN5_DR|1036248:0.05950)0.695:0.00360)0.759:0.00667)0.760:0.00527,((((HATN5_DR|366771:0.06176,(((HATN5_DR|946527:0.06104,(HATN5_DR|210697:0.00803,(HATN5_DR|780307:0.05096,HATN5_DR|1113928:0.02421)0.996:0.00066)0.847:0.05073)0.967:0.09653,HATN5_DR|946495:0.05879)0.114:0.00065,(HATN5_DR|1036239:0.07902,(HATN5_DR|210677:0.02096,HATN5_DR|366778:0.02893)0.859:0.01119)0.655:0.00236)0.977:0.08828)0.479:0.00065,(HATN5_DR|286291:0.10226,HATN5_DR|1113957:0.00064)0.635:0.04229)0.838:0.03617,((((((HATN5_DR|946517:0.04250,(HATN5_DR|449880:0.07583,HATN5_DR|1113977:0.06645)0.908:0.06218)0.817:0.02054,HATN5_DR|858427:0.05409)0.362:0.00066,(HATN5_DR|1036258:0.07110,HATN5_DR|946457:0.09697)0.744:0.01047)0.750:0.00750,(HATN5_DR|611410:0.05859,HATN5_DR|858449:0.13166)0.936:0.05217)0.845:0.02556,(((HATN5_DR|366754:0.06136,HATN5_DR|1113941:0.02981)0.855:0.02934,(HATN5_DR|59936:0.08582,HATN5_DR|611348:0.11483)0.499:0.00064)0.463:0.00542,(((HATN5_DR|611358:0.07432,(HATN5_DR|59931:0.05427,HATN5_DR|527755:0.08189)0.718:0.01600)0.988:0.00064,(((HATN5_DR|1177103:0.08615,((HATN5_DR|59966:0.04042,HATN5_DR|946462:0.15246)0.510:0.01833,HATN5_DR|946458:0.08001)0.377:0.01008)0.741:0.00969,((HATN5_DR|858437:0.08788,HATN5_DR|1245626:0.05318)0.818:0.01668,(((HATN5_DR|780239:0.05683,HATN5_DR|59910:0.07406)0.346:0.00721,HATN5_DR|527773:0.04289)0.913:0.01693,((HATN5_DR|527807:0.06022,(HATN5_DR|59933:0.15312,(HATN5_DR|366765:0.09178,HATN5_DR|1113944:0.05264)0.249:0.07076)0.240:0.00066)0.169:0.00064,(HATN5_DR|59956:0.06130,HATN5_DR|1113948:0.06273)0.838:0.07101)0.042:0.00064)0.757:0.00561)0.453:0.00529)0.758:0.00399,((HATN5_DR|1177116:0.02831,((HATN5_DR|1245633:0.05600,(HATN5_DR|286364:0.09552,HATN5_DR|858397:0.00081)0.297:0.00659)0.538:0.00073,HATN5_DR|286296:0.00065)0.795:0.01966)0.894:0.03927,((HATN5_DR|1245644:0.06905,(HATN5_DR|780302:0.07169,HATN5_DR|1113951:0.06571)0.769:0.01286)0.371:0.00066,(HATN5_DR|286317:0.09248,HATN5_DR|366775:0.08247)0.722:0.01286)0.885:0.00652)0.893:0.00064)0.786:0.00340)0.000:0.00135,HATN5_DR|946503:0.08512)0.771:0.00449)0.969:0.02645)0.031:0.00066,HATN5_DR|1113943:0.04372)0.430:0.00299)0.477:0.01196,(HATN5_DR|1245631:0.05529,((HATN5_DR|366740:0.06008,HATN5_DR|527789:0.05520)0.528:0.01463,HATN5_DR|1036247:0.09848)0.593:0.00064)0.324:0.00064)0.947:0.04400)0.000:0.00065,(HATN5_DR|366712:0.04704,(HATN5_DR|137713:0.02003,HATN5_DR|780247:0.02967)0.023:0.00313)0.783:0.00732)0.000:0.00064,((HATN5_DR|1245640:0.04741,HATN5_DR|449920:0.05491)0.735:0.00627,((HATN5_DR|946507:0.02974,HATN5_DR|1177121:0.02562)0.814:0.01460,(HATN5_DR|780271:0.14415,(HATN5_DR|449906:0.00064,HATN5_DR|946539:0.00458)0.895:0.04081)0.045:0.00064)0.592:0.00178)0.731:0.00802)0.765:0.01259,(HATN5_DR|780242:0.03822,(HATN5_DR|59955:0.04273,HATN5_DR|527749:0.02032)0.000:0.00064)0.850:0.00903)0.909:0.03433)0.942:0.02995)0.765:0.00142,((((((HATN5_DR|366744:0.02185,(HATN5_DR|137726:0.01188,HATN5_DR|210670:0.00740)0.997:0.01719)0.966:0.01333,(HATN5_DR|697041:0.02563,(HATN5_DR|946481:0.00337,((HATN5_DR|1113962:0.00674,HATN5_DR|1177117:0.00678)0.731:0.00064,((HATN5_DR|527788:0.00251,HATN5_DR|527805:0.00086)0.811:0.00316,HATN5_DR|286340:0.00975)0.768:0.00171)0.910:0.00340)0.988:0.01216)0.870:0.00548)0.982:0.01217,(((HATN5_DR|59959:0.02275,HATN5_DR|780249:0.01591)0.823:0.00197,(HATN5_DR|946491:0.01783,HATN5_DR|780234:0.02511)0.854:0.00306)0.982:0.01061,(HATN5_DR|780255:0.01114,(HATN5_DR|780304:0.00568,(HATN5_DR|1036292:0.02665,((((HATN5_DR|286321:0.01487,HATN5_DR|780267:0.01839)0.446:0.00211,HATN5_DR|780272:0.01840)0.766:0.00100,HATN5_DR|210685:0.02436)0.906:0.00607,HATN5_DR|611385:0.01941)0.920:0.00565)0.416:0.00066)1.000:0.01729)0.990:0.01155)0.984:0.00884)0.479:0.00107,HATN5_DR|946446:0.04045)0.421:0.00098,(HATN5_DR|366761:0.02796,(HATN5_DR|137716:0.02277,(HATN5_DR|366752:0.01439,HATN5_DR|858398:0.00923)0.973:0.00976)0.952:0.00770)0.353:0.00064)0.927:0.00534,(HATN5_DR|449944:0.03220,HATN5_DR|1113964:0.02753)0.910:0.00734)0.808:0.00064)0.961:0.00510)0.285:0.00118,(HATN5_DR|210654:0.02779,((HATN5_DR|449942:0.01942,(HATN5_DR|137753:0.01664,(((((((((HATN5_DR|780240:0.01297,HATN5_DR|1036314:0.05796)0.338:0.00064,((((HATN5_DR|946488:0.01417,HATN5_DR|1113938:0.01449)0.758:0.00108,HATN5_DR|1177145:0.01746)0.700:0.00121,HATN5_DR|366715:0.02221)0.818:0.00183,HATN5_DR|449933:0.03138)0.732:0.00084)0.000:0.00064,(HATN5_DR|858393:0.01177,((HATN5_DR|449888:0.01972,((HATN5_DR|527775:0.01213,HATN5_DR|697043:0.01524)0.870:0.00334,((HATN5_DR|286349:0.03157,HATN5_DR|611428:0.02508)0.000:0.00066,(HATN5_DR|210668:0.02159,HATN5_DR|1036242:0.01948)0.875:0.00304)0.812:0.00214)0.888:0.00065)0.767:0.00141,(HATN5_DR|286333:0.01224,(HATN5_DR|137737:0.00845,HATN5_DR|697058:0.01333)0.932:0.00526)0.867:0.00218)0.794:0.00139)0.000:0.00065)0.906:0.00212,(((HATN5_DR|286301:0.02005,HATN5_DR|527783:0.02239)0.759:0.00092,(((HATN5_DR|858445:0.02094,(HATN5_DR|1113971:0.00876,((HATN5_DR|946516:0.00679,(HATN5_DR|1113956:0.00498,(HATN5_DR|1036288:0.01547,(HATN5_DR|286354:0.01146,HATN5_DR|59905:0.00664)0.777:0.00253)0.990:0.00062)0.486:0.00064)0.207:0.00065,HATN5_DR|59923:0.00140)0.784:0.00512)0.286:0.00174)0.777:0.00064,HATN5_DR|1177100:0.00914)0.824:0.00176,((((HATN5_DR|59983:0.00922,HATN5_DR|527785:0.00240)0.878:0.00475,HATN5_DR|1177131:0.01074)0.732:0.00064,HATN5_DR|946543:0.01241)0.015:0.00196,HATN5_DR|780252:0.00821)0.774:0.00144)0.814:0.00221)0.546:0.00066,((HATN5_DR|137719:0.01159,HATN5_DR|780237:0.01346)0.953:0.00574,((((HATN5_DR|1113963:0.01710,HATN5_DR|449890:0.01742)0.659:0.00120,((HATN5_DR|286304:0.00339,(HATN5_DR|780287:0.00226,HATN5_DR|527815:0.00133)0.000:0.00065)1.000:0.01374,(HATN5_DR|59951:0.01128,HATN5_DR|858394:0.00227)0.000:0.00064)0.767:0.00112)0.822:0.00110,(HATN5_DR|1113952:0.01120,HATN5_DR|1177138:0.01367)0.772:0.00139)0.741:0.00156,(((HATN5_DR|366717:0.00504,HATN5_DR|611352:0.01268)0.964:0.00636,(HATN5_DR|780275:0.00456,HATN5_DR|946482:0.01941)0.789:0.00114)0.919:0.00079,(((HATN5_DR|527781:0.00798,HATN5_DR|946500:0.00114)0.805:0.00113,HATN5_DR|780290:0.00751)0.775:0.00114,(HATN5_DR|366781:0.01143,(HATN5_DR|286329:0.01023,HATN5_DR|858424:0.00581)0.861:0.00222)0.803:0.00115)1.000:0.00066)0.932:0.00468)0.775:0.00183)0.766:0.00110)0.950:0.00499)0.915:0.00065,(HATN5_DR|286294:0.01766,HATN5_DR|286313:0.08381)0.645:0.00065)0.905:0.00066,HATN5_DR|59948:0.01864)0.769:0.00200,HATN5_DR|1113975:0.01369)0.745:0.00202,((((HATN5_DR|946522:0.00438,(HATN5_DR|946464:0.00066,HATN5_DR|1036316:0.00665)0.441:0.00399)0.791:0.00414,(HATN5_DR|527798:0.00847,HATN5_DR|697066:0.01055)0.731:0.00111)0.979:0.00060,((((HATN5_DR|449918:0.00445,(((HATN5_DR|449879:0.00564,(((HATN5_DR|1177141:0.00224,(HATN5_DR|946469:0.00216,HATN5_DR|210688:0.01239)0.809:0.00110)0.844:0.00107,((HATN5_DR|611407:0.00203,((((HATN5_DR|697051:0.00145,(HATN5_DR|1177130:0.00562,(HATN5_DR|366755:0.00163,HATN5_DR|527796:0.00427)0.810:0.00206)0.682:0.00064)0.994:0.01216,(HATN5_DR|366709:0.00526,HATN5_DR|946487:0.00522)0.765:0.00145)0.653:0.00064,HATN5_DR|697040:0.00225)0.830:0.00137,((HATN5_DR|59921:0.00457,HATN5_DR|137715:0.00113)0.887:0.00224,(((HATN5_DR|366727:0.00903,(((HATN5_DR|1036285:0.00226,HATN5_DR|780284:0.00673)0.717:0.00065,HATN5_DR|1177115:0.00568)0.889:0.00117,HATN5_DR|286369:0.00902)0.068:0.00065)0.822:0.00183,(HATN5_DR|449934:0.00563,HATN5_DR|366750:0.00795)0.763:0.00146)0.902:0.00065,HATN5_DR|210674:0.00065)0.419:0.00065)0.979:0.00065)0.912:0.00065)0.835:0.00114,(((((HATN5_DR|449885:0.00114,(HATN5_DR|858428:0.00532,HATN5_DR|449913:0.00314)0.837:0.00065)0.700:0.00132,(((HATN5_DR|611377:0.00532,HATN5_DR|449919:0.00183)0.435:0.00065,((((HATN5_DR|946514:0.00558,((((HATN5_DR|286316:0.00447,((HATN5_DR|366734:0.00748,HATN5_DR|858396:0.00560)0.782:0.00123,((HATN5_DR|1036275:0.00717,HATN5_DR|1113958:0.00883)0.429:0.00065,HATN5_DR|210696:0.00332)0.817:0.00160)0.000:0.00065)0.567:0.00065,((HATN5_DR|858386:0.00313,HATN5_DR|286346:0.00349)0.273:0.00135,HATN5_DR|946477:0.00563)0.780:0.00110)0.405:0.00065,HATN5_DR|1036251:0.00668)0.000:0.00065,(HATN5_DR|611403:0.00113,((HATN5_DR|286332:0.00435,HATN5_DR|366735:0.00446)0.803:0.00142,HATN5_DR|59944:0.00065)0.472:0.00065)0.240:0.00065)0.985:0.00064)0.938:0.00075,HATN5_DR|1177122:0.00223)0.929:0.00110,(HATN5_DR|1036318:0.00671,(HATN5_DR|210662:0.00450,HATN5_DR|780262:0.00559)0.758:0.00064)0.180:0.00111)0.878:0.00065,(HATN5_DR|137727:0.00334,((((HATN5_DR|286286:0.01013,HATN5_DR|286372:0.00337)0.829:0.00093,(HATN5_DR|1036234:0.00546,(HATN5_DR|611363:0.00523,(HATN5_DR|946445:0.00702,HATN5_DR|697006:0.01140)0.577:0.00111)0.776:0.00149)0.862:0.00390)0.913:0.00065,(HATN5_DR|286361:0.00224,HATN5_DR|137759:0.01229)0.428:0.00124)0.221:0.00065,HATN5_DR|449938:0.00565)0.798:0.00127)0.734:0.00065)0.721:0.00065)0.428:0.00113,(((((((HATN5_DR|1177126:0.00065,(HATN5_DR|946506:0.00448,HATN5_DR|366760:0.00634)0.000:0.00065)0.000:0.00065,(HATN5_DR|611413:0.00334,(HATN5_DR|780279:0.00113,HATN5_DR|858418:0.00224)0.000:0.00064)0.759:0.00114)0.000:0.00064,((((HATN5_DR|1036297:0.00558,HATN5_DR|1036235:0.00333)0.000:0.00065,(HATN5_DR|366741:0.00334,HATN5_DR|449899:0.00113)0.837:0.00112)0.000:0.00065,HATN5_DR|1036262:0.00065)0.000:0.00065,(HATN5_DR|210713:0.00276,HATN5_DR|210714:0.00065)0.957:0.00418)0.777:0.00112)0.955:0.00065,(HATN5_DR|449916:0.00114,(HATN5_DR|946510:0.00448,((HATN5_DR|527782:0.00429,HATN5_DR|611380:0.00113)0.808:0.00109,(HATN5_DR|527777:0.00407,HATN5_DR|858419:0.00478)0.817:0.00102)0.744:0.00065)0.270:0.00065)0.422:0.00065)0.748:0.00110,(HATN5_DR|858410:0.00224,(HATN5_DR|59932:0.00335,HATN5_DR|449897:0.00221)0.014:0.00065)0.589:0.00065)0.739:0.00110,(((HATN5_DR|210684:0.00337,HATN5_DR|611384:0.00113)0.922:0.00090,HATN5_DR|59952:0.00203)0.979:0.00065,HATN5_DR|366757:0.00127)0.508:0.00065)0.787:0.00111,HATN5_DR|946490:0.00728)0.772:0.00092)0.524:0.00065)0.239:0.00065,HATN5_DR|1036250:0.00683)0.051:0.00065,HATN5_DR|697024:0.00726)0.249:0.00065,((((HATN5_DR|449905:0.00223,HATN5_DR|1036299:0.00335)0.000:0.00065,HATN5_DR|1177120:0.00113)0.000:0.00065,(HATN5_DR|137761:0.01586,HATN5_DR|1036236:0.00338)0.806:0.00112)0.000:0.00065,HATN5_DR|1036232:0.00342)0.799:0.00112)0.768:0.00064)0.804:0.00113)0.000:0.00065,(HATN5_DR|527828:0.01316,HATN5_DR|1177118:0.00831)0.218:0.00083)0.778:0.00112)0.792:0.00114,((HATN5_DR|946468:0.00592,HATN5_DR|858401:0.00750)0.773:0.00107,(HATN5_DR|1177119:0.00367,HATN5_DR|1245642:0.00353)0.924:0.00351)0.801:0.00116)0.929:0.00332,(HATN5_DR|611376:0.00451,HATN5_DR|697025:0.00916)0.394:0.00112)0.872:0.00065)0.331:0.00065,(HATN5_DR|137735:0.00786,HATN5_DR|611393:0.00337)0.896:0.00223)0.000:0.00065,HATN5_DR|946473:0.01051)0.952:0.00065,(((HATN5_DR|1113931:0.00676,((HATN5_DR|1036280:0.00357,(((((HATN5_DR|696999:0.01668,(HATN5_DR|137736:0.00403,(HATN5_DR|210698:0.00223,((HATN5_DR|527793:0.00113,HATN5_DR|780254:0.00337)0.930:0.00079,(HATN5_DR|210704:0.00414,HATN5_DR|780269:0.00372)0.234:0.00112)1.000:0.00065)1.000:0.00065)0.762:0.00093)0.705:0.00065,HATN5_DR|286350:0.00525)0.110:0.00107,HATN5_DR|1177128:0.01124)0.894:0.00280,HATN5_DR|137745:0.01151)0.776:0.00088,(HATN5_DR|858435:0.00559,HATN5_DR|611424:0.00903)1.000:0.00065)0.724:0.00179)0.656:0.00065,HATN5_DR|1177110:0.00622)0.813:0.00156)0.811:0.00065,(HATN5_DR|946542:0.01456,(HATN5_DR|527747:0.01021,(HATN5_DR|286325:0.00457,(HATN5_DR|1245645:0.00223,(HATN5_DR|449908:0.00432,HATN5_DR|286343:0.00675)0.289:0.00065)0.750:0.00065)0.895:0.00224)0.530:0.00111)0.990:0.00064)0.645:0.00100,((HATN5_DR|697029:0.00675,(HATN5_DR|59920:0.00707,((HATN5_DR|946504:0.00332,((HATN5_DR|858412:0.00749,HATN5_DR|210695:0.01005)0.877:0.00711,HATN5_DR|946478:0.00111)0.029:0.00065)0.959:0.00065,((HATN5_DR|780246:0.00334,(((HATN5_DR|858430:0.01365,HATN5_DR|527770:0.00908)0.753:0.00100,(((((((HATN5_DR|286330:0.00218,HATN5_DR|527778:0.00900)0.294:0.00065,HATN5_DR|137748:0.00665)0.110:0.00065,HATN5_DR|611418:0.01162)0.319:0.00065,HATN5_DR|611422:0.00222)0.000:0.00065,(((HATN5_DR|527829:0.00797,HATN5_DR|858389:0.00461)0.979:0.00065,(HATN5_DR|366751:0.00221,HATN5_DR|780235:0.00812)0.781:0.00113)0.974:0.00065,HATN5_DR|286318:0.00883)0.746:0.00110)0.887:0.00429,HATN5_DR|286345:0.00558)0.779:0.00210,(((((HATN5_DR|286355:0.00385,HATN5_DR|611405:0.00169)0.817:0.00166,(HATN5_DR|780278:0.00340,HATN5_DR|946509:0.00569)0.000:0.00065)0.814:0.00114,(HATN5_DR|1245635:0.01245,HATN5_DR|286295:0.01117)0.775:0.00120)0.763:0.00065,HATN5_DR|59907:0.01197)0.446:0.00139,HATN5_DR|858440:0.01254)0.712:0.00075)0.765:0.00065)0.000:0.00064,((HATN5_DR|527779:0.00065,HATN5_DR|286284:0.00558)0.808:0.00113,HATN5_DR|449910:0.00336)0.789:0.00112)0.350:0.00065)0.869:0.00065,HATN5_DR|697039:0.01671)0.775:0.00108)0.872:0.00375)0.790:0.00189)0.768:0.00184,HATN5_DR|59935:0.00113)0.819:0.00183)0.771:0.00090)0.171:0.00113)0.941:0.00569,(((((HATN5_DR|1113922:0.01538,((((((HATN5_DR|210711:0.00906,(HATN5_DR|1177139:0.01067,(HATN5_DR|59949:0.00740,(HATN5_DR|366716:0.00570,HATN5_DR|946498:0.00455)0.859:0.00065)0.177:0.00114)0.727:0.00180)0.772:0.00065,HATN5_DR|780274:0.00584)0.917:0.00123,((HATN5_DR|366746:0.01545,HATN5_DR|611357:0.00710)0.408:0.00064,HATN5_DR|286331:0.00704)0.409:0.00127)0.999:0.00070,((HATN5_DR|780283:0.01624,(HATN5_DR|449900:0.00615,((HATN5_DR|697028:0.00110,((HATN5_DR|286336:0.00511,HATN5_DR|1177132:0.00110)0.000:0.00065,(HATN5_DR|858395:0.00327,HATN5_DR|1036256:0.00065)0.952:0.00327)0.822:0.00168)0.801:0.00066,HATN5_DR|1036271:0.00317)0.859:0.00516)0.976:0.00854)0.890:0.00350,(HATN5_DR|527776:0.00819,HATN5_DR|611396:0.00951)0.781:0.00195)0.000:0.00065)0.830:0.00182,(((HATN5_DR|1036278:0.00556,(HATN5_DR|286362:0.02912,HATN5_DR|1036284:0.00459)0.052:0.00065)0.925:0.00065,(HATN5_DR|1177149:0.00228,HATN5_DR|527784:0.01123)0.305:0.00209)0.857:0.00245,(HATN5_DR|59939:0.00476,HATN5_DR|527751:0.01073)0.608:0.00213)0.022:0.00063)0.783:0.00263,(HATN5_DR|366748:0.01088,(HATN5_DR|366756:0.00113,HATN5_DR|1113942:0.01070)0.989:0.00953)0.998:0.00061)0.926:0.00102)0.537:0.00139,(HATN5_DR|137744:0.00666,HATN5_DR|611362:0.00733)0.187:0.00062)0.914:0.00094,(HATN5_DR|59914:0.01206,HATN5_DR|611429:0.01454)0.855:0.00346)0.268:0.00065,((HATN5_DR|527763:0.00471,(HATN5_DR|449923:0.00776,HATN5_DR|858441:0.02280)0.997:0.06558)0.765:0.00374,HATN5_DR|449904:0.01125)0.000:0.00065)0.878:0.00443,HATN5_DR|611392:0.02195)0.906:0.00552)0.976:0.00798)0.701:0.00389,(HATN5_DR|527801:0.04121,HATN5_DR|946455:0.02933)0.275:0.00731)0.840:0.00722)0.739:0.00245)0.898:0.00938,(HATN5_DR|1036282:0.06110,HATN5_DR|1177092:0.02168)0.815:0.00982)0.978:0.01131)0.853:0.00334)0.604:0.00064,(HATN5_DR|210723:0.02543,HATN5_DR|1177124:0.04811)0.831:0.00083)0.847:0.00114,((HATN5_DR|611381:0.04582,(HATN5_DR|366711:0.04351,HATN5_DR|611409:0.06339)0.920:0.01881)0.408:0.00064,HATN5_DR|286314:0.06282)0.393:0.00343)0.244:0.00064,((HATN5_DR|780266:0.03323,HATN5_DR|780277:0.03460)0.614:0.00231,(HATN5_DR|858414:0.06539,HATN5_DR|780295:0.03165)0.545:0.00119)0.776:0.00155)0.026:0.00064,(HATN5_DR|527754:0.03245,(HATN5_DR|59947:0.03112,HATN5_DR|1036264:0.03150)0.843:0.00417)0.746:0.00132)0.028:0.00083,HATN5_DR|1177107:0.04988)0.979:0.00179,(((HATN5_DR|1036260:0.02728,(HATN5_DR|1036300:0.03883,HATN5_DR|59926:0.04741)0.813:0.00066)0.756:0.00107,(HATN5_DR|946496:0.05545,((HATN5_DR|1036244:0.01225,HATN5_DR|1036274:0.03011)0.365:0.00150,(HATN5_DR|1177144:0.02707,(HATN5_DR|366726:0.04875,HATN5_DR|286323:0.02349)0.864:0.01467)0.893:0.00066)0.863:0.00103)1.000:0.00060)0.935:0.00064,((HATN5_DR|366747:0.00062,HATN5_DR|946501:0.02575)0.736:0.03699,(HATN5_DR|1113926:0.03520,(HATN5_DR|449925:0.05066,HATN5_DR|697031:0.00064)0.689:0.03834)0.338:0.00285)0.942:0.00060)0.558:0.00114)0.768:0.00305,((((HATN5_DR|527768:0.02972,HATN5_DR|1113979:0.01850)0.518:0.00680,HATN5_DR|611372:0.08264)0.595:0.00174,((HATN5_DR|780248:0.02300,HATN5_DR|946537:0.02791)0.809:0.00214,((((HATN5_DR|611349:0.14543,HATN5_DR|1245625:0.00103)0.772:0.04068,(((HATN5_DR|286327:0.03551,HATN5_DR|527803:0.04239)0.750:0.00400,HATN5_DR|1036263:0.02258)0.953:0.00065,HATN5_DR|449912:0.03016)0.054:0.00270)0.744:0.00084,(HATN5_DR|780303:0.01775,HATN5_DR|946559:0.08118)0.823:0.01767)0.528:0.00066,(HATN5_DR|946459:0.01798,HATN5_DR|59954:0.02612)0.967:0.00065)0.874:0.00231)0.768:0.00114)0.924:0.00441,HATN5_DR|858426:0.03538)0.765:0.00147)0.531:0.00250)0.981:0.01862,((((HATN5_DR|1036195:0.01412,(HATN5_DR|366742:0.01887,HATN5_DR|449881:0.03355)0.434:0.00136)0.341:0.00165,HATN5_DR|697054:0.02058)0.774:0.00092,((HATN5_DR|137712:0.04018,HATN5_DR|697056:0.03733)0.710:0.00151,(HATN5_DR|210650:0.01992,HATN5_DR|697044:0.04145)0.268:0.00276)0.871:0.00635)0.370:0.00065,((((((HATN5_DR|286347:0.01060,((HATN5_DR|1177108:0.01497,((HATN5_DR|946525:0.01605,HATN5_DR|1036308:0.08336)0.825:0.02409,(HATN5_DR|1036317:0.05483,HATN5_DR|780291:0.01991)0.797:0.01426)0.743:0.00982)0.687:0.00113,HATN5_DR|210682:0.01779)0.979:0.03921)0.429:0.00769,HATN5_DR|59930:0.03117)0.889:0.02522,(HATN5_DR|611359:0.02629,((((HATN5_DR|1036253:0.01275,((HATN5_DR|780260:0.02132,HATN5_DR|946544:0.02801)0.905:0.00656,(((HATN5_DR|611431:0.01550,(HATN5_DR|210701:0.00297,HATN5_DR|286285:0.02732)0.792:0.05102)0.734:0.00330,HATN5_DR|527764:0.00208)0.737:0.00285,HATN5_DR|1036259:0.01600)0.805:0.00380)0.989:0.00061)0.807:0.00307,(((HATN5_DR|1113969:0.01074,HATN5_DR|1177136:0.00879)0.943:0.00857,((((HATN5_DR|137750:0.01344,HATN5_DR|946453:0.02704)0.800:0.00265,HATN5_DR|1036298:0.02616)0.824:0.00064,((((HATN5_DR|210683:0.02719,(HATN5_DR|946549:0.00471,HATN5_DR|137718:0.10358)0.465:0.00156)0.968:0.00081,(HATN5_DR|697046:0.05561,HATN5_DR|137705:0.00265)0.628:0.01678)0.814:0.00428,HATN5_DR|210664:0.00423)0.762:0.00130,((HATN5_DR|449891:0.00086,HATN5_DR|697062:0.08265)0.290:0.00964,(HATN5_DR|59925:0.01519,(HATN5_DR|1036281:0.02905,(HATN5_DR|527794:0.00345,HATN5_DR|527817:0.02902)0.919:0.01593)0.760:0.07543)0.322:0.01910)0.924:0.03103)0.763:0.00121)0.775:0.00124,((HATN5_DR|59961:0.01403,HATN5_DR|366725:0.01760)0.776:0.00111,(HATN5_DR|946534:0.01498,((HATN5_DR|611426:0.05122,HATN5_DR|946545:0.00065)0.988:0.04788,((HATN5_DR|210686:0.03062,HATN5_DR|946557:0.00848)0.766:0.00745,(HATN5_DR|137728:0.05923,HATN5_DR|858448:0.00137)0.611:0.06197)0.743:0.00133)0.762:0.00171)0.768:0.00106)0.798:0.00127)0.761:0.00138)0.145:0.00066,((((HATN5_DR|527759:0.02015,HATN5_DR|780265:0.02277)0.894:0.00549,HATN5_DR|611361:0.02204)0.732:0.00079,(HATN5_DR|366743:0.01553,HATN5_DR|286303:0.01743)0.000:0.00065)0.818:0.00130,HATN5_DR|366733:0.01559)0.804:0.00135)0.543:0.00065)0.945:0.00518,((HATN5_DR|59963:0.07976,HATN5_DR|527797:0.01695)0.905:0.00949,(HATN5_DR|59981:0.01755,HATN5_DR|366710:0.01676)0.360:0.00363)0.976:0.01059)0.798:0.00164,(HATN5_DR|210671:0.02543,HATN5_DR|286328:0.00784)0.884:0.00459)0.475:0.00065)0.879:0.00349)0.748:0.00166,(HATN5_DR|611411:0.05667,HATN5_DR|210694:0.01634)0.766:0.00249)0.891:0.00486,(((HATN5_DR|1036266:0.02390,(HATN5_DR|858436:0.02342,HATN5_DR|946552:0.02691)0.472:0.00306)0.877:0.00279,(HATN5_DR|59965:0.05093,HATN5_DR|137754:0.01136)0.817:0.00299)1.000:0.00066,(HATN5_DR|697037:0.01224,HATN5_DR|780285:0.01730)0.854:0.00340)0.000:0.00062)0.876:0.00568,HATN5_DR|697020:0.01835)0.845:0.00464)0.449:0.00335)0.090:0.00399,((HATN5_DR|946546:0.02321,HATN5_DR|1113985:0.02193)0.848:0.01182,HATN5_DR|210653:0.02760)0.415:0.00289)0.917:0.01126,HATN5_DR|611423:0.00373)0.040:0.00127)0.028:0.00200)0.817:0.00170,(HATN5_DR|59934:0.01036,((HATN5_DR|286341:0.00562,(HATN5_DR|527787:0.00065,HATN5_DR|527804:0.00065)0.789:0.00350)0.798:0.00499,(HATN5_DR|449930:0.14844,HATN5_DR|1113936:0.00083)0.930:0.02095)0.821:0.00065)0.837:0.00446)0.510:0.00060)0.470:0.00061,HATN5_DR|527774:0.01390)0.000:0.00062)0.755:0.00441,HATN5_DR|1113924:0.20850)0.947:0.01798,((HATN5_DR|210699:0.01142,HATN5_DR|1245628:0.01873)0.796:0.01574,(HATN5_DR|697011:0.01389,HATN5_DR|946526:0.01543)0.794:0.00958)0.330:0.00309)0.944:0.01465,HATN5_DR|1177098:0.03225)0.859:0.01047)0.866:0.00719)0.875:0.00060,HATN5_DR|697053:0.04726)0.876:0.00681,((((HATN5_DR|59928:0.00929,HATN5_DR|210703:0.01356)0.756:0.00147,((HATN5_DR|946461:0.00776,((((HATN5_DR|527819:0.02462,(HATN5_DR|1113982:0.01969,(HATN5_DR|697008:0.05522,((HATN5_DR|1177142:0.12181,((((HATN5_DR|527820:0.00308,((HATN5_DR|1036224:0.00065,((HATN5_DR|697075:0.0,HATN5_DR|697076:0.0):0.00065,((HATN5_DR|137755:0.0,HATN5_DR|137756:0.0,HATN5_DR|137757:0.0,HATN5_DR|1036197:0.0,HATN5_DR|1036198:0.0,HATN5_DR|1036199:0.0,HATN5_DR|1036200:0.0,HATN5_DR|1036201:0.0,HATN5_DR|1036202:0.0,HATN5_DR|1036203:0.0,HATN5_DR|1036204:0.0,HATN5_DR|1036205:0.0,HATN5_DR|1036206:0.0,HATN5_DR|1036207:0.0,HATN5_DR|1036208:0.0,HATN5_DR|1036209:0.0,HATN5_DR|1036210:0.0,HATN5_DR|1036211:0.0,HATN5_DR|1036212:0.0,HATN5_DR|1036213:0.0,HATN5_DR|1036214:0.0,HATN5_DR|1036215:0.0,HATN5_DR|1036216:0.0,HATN5_DR|1036217:0.0,HATN5_DR|1036218:0.0,HATN5_DR|1036219:0.0,HATN5_DR|1036220:0.0,HATN5_DR|1036221:0.0,HATN5_DR|1036222:0.0,HATN5_DR|1036223:0.0):0.00065,(((((HATN5_DR|946553:0.03762,((HATN5_DR|366768:0.0,HATN5_DR|366770:0.0):0.02327,(HATN5_DR|366767:0.06511,HATN5_DR|366769:0.01494)0.858:0.00061)0.990:0.06614)0.698:0.00456,(((HATN5_DR|696998:0.08731,((HATN5_DR|697015:0.0,HATN5_DR|697016:0.0,HATN5_DR|697017:0.0,HATN5_DR|697018:0.0):0.00065,HATN5_DR|697014:0.00066)0.935:0.07673)0.792:0.01215,(HATN5_DR|697019:0.01709,(HATN5_DR|527836:0.01568,((((HATN5_DR|527840:0.00781,HATN5_DR|527834:0.00791)0.770:0.00783,(((HATN5_DR|527841:0.01571,HATN5_DR|527835:0.00800)0.285:0.00779,(HATN5_DR|527830:0.04460,HATN5_DR|527842:0.01165)0.872:0.02788)0.705:0.00064,(HATN5_DR|527839:0.00065,HATN5_DR|527833:0.00788)0.851:0.00780)0.000:0.00065)0.031:0.00064,(HATN5_DR|527831:0.0,HATN5_DR|527837:0.0):0.00065)0.438:0.00065,(HATN5_DR|527832:0.0,HATN5_DR|527838:0.0):0.00065)0.289:0.00064)0.999:0.23660)0.803:0.04279)0.950:0.06577,((((HATN5_DR|1036225:0.00640,((HATN5_DR|1036227:0.00642,(HATN5_DR|1036228:0.00629,(HATN5_DR|1036229:0.00065,(((HATN5_DR|697070:0.00641,(HATN5_DR|697068:0.00065,(HATN5_DR|697067:0.00065,HATN5_DR|697069:0.00065)0.913:0.01452)0.269:0.00619)0.871:0.01238,(HATN5_DR|697077:0.00065,(HATN5_DR|1036231:0.00503,HATN5_DR|137758:0.01691)0.349:0.00118)0.688:0.00469)0.923:0.01898,HATN5_DR|1036230:0.00064)0.485:0.00929)0.897:0.01913)0.910:0.01910)0.786:0.00934,HATN5_DR|1036226:0.00641)0.770:0.00936)0.759:0.00754,HATN5_DR|1036196:0.22705)0.602:0.02375,(HATN5_DR|697073:0.00066,HATN5_DR|697071:0.01402)0.784:0.00645)0.000:0.00065,(HATN5_DR|697074:0.00065,HATN5_DR|697072:0.00641)0.848:0.00649)0.151:0.00149)0.841:0.00065)0.297:0.00064,(HATN5_DR|366737:0.00648,HATN5_DR|366736:0.03905)0.918:0.03006)0.946:0.06953,HATN5_DR|210651:0.05040)0.153:0.00802,(((((HATN5_DR|59977:0.00065,(HATN5_DR|59976:0.00064,((HATN5_DR|59972:0.01450,HATN5_DR|59971:0.00064)0.917:0.01446,(HATN5_DR|59970:0.00065,((HATN5_DR|59969:0.0,HATN5_DR|59979:0.0):0.01450,HATN5_DR|59980:0.01549)0.901:0.00065)0.234:0.00064)0.896:0.01450)0.981:0.02925)0.730:0.01446,(HATN5_DR|59974:0.00065,(HATN5_DR|59967:0.00745,(HATN5_DR|59968:0.0,HATN5_DR|59975:0.0,HATN5_DR|59978:0.0):0.01444)0.110:0.00064)0.634:0.00064)0.849:0.01497,HATN5_DR|59973:0.01466)0.999:0.13092,(HATN5_DR|210721:0.05994,(HATN5_DR|210719:0.00065,HATN5_DR|210720:0.00065)0.908:0.01694)0.605:0.00065)0.924:0.01876,HATN5_DR|210722:0.00275)0.967:0.03735)0.994:0.12365)0.020:0.00065)0.739:0.00065)0.953:0.05119,(HATN5_DR|697013:0.00065,((((HATN5_DR|527824:0.01015,HATN5_DR|527825:0.00065)0.447:0.00064,HATN5_DR|527826:0.00065)0.805:0.01119,HATN5_DR|780251:0.04125)0.659:0.00586,HATN5_DR|527821:0.00760)0.043:0.00347)0.181:0.01709)0.954:0.03094)0.753:0.00496,HATN5_DR|697012:0.02643)0.929:0.02307,HATN5_DR|1177148:0.00557)0.785:0.00551,(HATN5_DR|527823:0.00801,((HATN5_DR|946448:0.02963,(HATN5_DR|366779:0.04145,HATN5_DR|858384:0.05661)0.720:0.00592)0.631:0.00064,HATN5_DR|1036312:0.00843)0.125:0.00064)0.533:0.00064)0.988:0.03637)0.759:0.00065,HATN5_DR|1113981:0.01475)0.807:0.00635)0.872:0.02346)0.767:0.01059)0.961:0.03217,(HATN5_DR|286292:0.00064,HATN5_DR|696993:0.08069)0.950:0.01743)0.987:0.07316,HATN5_DR|780300:0.01234)0.863:0.02101,(HATN5_DR|527810:0.01730,HATN5_DR|611351:0.02114)0.710:0.00503)0.528:0.00147)0.768:0.00083,(HATN5_DR|137738:0.00341,(((HATN5_DR|1113917:0.00712,HATN5_DR|449883:0.00065)0.835:0.00341,(((((HATN5_DR|449943:0.02076,HATN5_DR|1113959:0.00412)0.944:0.04187,((((HATN5_DR|611415:0.00690,(HATN5_DR|59927:0.00352,HATN5_DR|527758:0.00662)0.831:0.00065)0.511:0.00065,HATN5_DR|59943:0.00345)0.000:0.00065,(HATN5_DR|366722:0.0,HATN5_DR|946505:0.0,HATN5_DR|1245643:0.0):0.00065)0.000:0.00065,HATN5_DR|858382:0.00344)0.817:0.00342)0.449:0.00065,HATN5_DR|697032:0.00065)0.512:0.00066,HATN5_DR|611399:0.00065)0.513:0.00065,(HATN5_DR|449915:0.00065,HATN5_DR|858402:0.00338)0.854:0.00343)0.195:0.00064)0.051:0.00742,(HATN5_DR|1113950:0.00346,(HATN5_DR|449928:0.00065,(HATN5_DR|780299:0.00342,(((HATN5_DR|449896:0.00065,(((HATN5_DR|780245:0.00345,HATN5_DR|780256:0.06468)0.344:0.00065,HATN5_DR|611397:0.00065)0.336:0.00065,(HATN5_DR|780282:0.01061,(HATN5_DR|137760:0.02768,HATN5_DR|1036272:0.00212)0.885:0.00128)0.830:0.00610)0.372:0.00065)0.477:0.00066,HATN5_DR|611406:0.00065)0.489:0.00066,((HATN5_DR|858429:0.00065,(HATN5_DR|611391:0.00065,HATN5_DR|59958:0.00686)1.000:0.00113)0.474:0.00118,HATN5_DR|780243:0.00346)0.895:0.00113)0.000:0.00065)0.332:0.00065)0.058:0.00065)0.852:0.00793)0.043:0.00064)0.970:0.03149)0.991:0.00065)0.927:0.00859,((HATN5_DR|611401:0.01177,HATN5_DR|858420:0.01510)0.853:0.00274,((HATN5_DR|59945:0.01586,HATN5_DR|286287:0.01535)0.372:0.00111,(HATN5_DR|527762:0.01534,HATN5_DR|946480:0.01889)0.989:0.00064)0.782:0.00065)0.772:0.00129)0.340:0.00112,(HATN5_DR|449882:0.00917,((((HATN5_DR|137734:0.01247,HATN5_DR|366753:0.00581)0.869:0.00239,((((HATN5_DR|946502:0.00806,(HATN5_DR|286293:0.00766,HATN5_DR|449921:0.00754)0.974:0.00064)0.766:0.00122,((HATN5_DR|449895:0.01053,HATN5_DR|1036240:0.02827)0.760:0.00304,((HATN5_DR|210661:0.01083,HATN5_DR|858403:0.00586)0.902:0.00064,((((HATN5_DR|366721:0.00885,HATN5_DR|611355:0.00725)0.936:0.00511,HATN5_DR|449894:0.01887)0.767:0.00145,((HATN5_DR|1245630:0.01045,HATN5_DR|366758:0.01432)0.776:0.00216,HATN5_DR|697061:0.01951)0.891:0.00065)0.933:0.00478,((HATN5_DR|449940:0.01931,((HATN5_DR|611373:0.01311,HATN5_DR|1036315:0.00907)0.722:0.00243,((HATN5_DR|527752:0.02440,(HATN5_DR|946450:0.00064,HATN5_DR|697023:0.00440)0.570:0.01338)0.957:0.02390,((HATN5_DR|1036296:0.01393,(HATN5_DR|1113935:0.01340,(HATN5_DR|1036277:0.00939,HATN5_DR|210678:0.01973)0.786:0.00130)0.738:0.00207)0.888:0.01021,HATN5_DR|1113953:0.01035)0.000:0.00113)0.903:0.01737)0.704:0.00274)0.000:0.00064,(HATN5_DR|611374:0.02504,(((HATN5_DR|366780:0.00458,HATN5_DR|946547:0.00065)0.863:0.02238,(((HATN5_DR|286306:0.01297,(HATN5_DR|137740:0.01074,HATN5_DR|1177150:0.01065)0.775:0.00530)0.794:0.00637,HATN5_DR|366776:0.01621)0.773:0.00637,HATN5_DR|697063:0.01910)0.759:0.00398)0.803:0.00066,HATN5_DR|611414:0.02345)0.143:0.00148)0.739:0.00060)0.850:0.00322)0.831:0.00064)0.866:0.00420)0.711:0.00065)0.556:0.00064,(HATN5_DR|1036283:0.01214,((HATN5_DR|611368:0.02075,(HATN5_DR|858385:0.00844,HATN5_DR|1245638:0.00754)0.914:0.00582)0.860:0.00664,HATN5_DR|858408:0.02277)0.775:0.00937)0.140:0.00090)0.929:0.00917,((((((HATN5_DR|946489:0.00649,(HATN5_DR|366749:0.00139,((HATN5_DR|286319:0.00941,HATN5_DR|697064:0.00786)0.754:0.00155,(HATN5_DR|946474:0.01160,((HATN5_DR|858446:0.00916,(HATN5_DR|946493:0.02433,(HATN5_DR|1036294:0.00866,HATN5_DR|1036295:0.02009)0.988:0.03567)0.738:0.00530)0.774:0.00285,HATN5_DR|527769:0.00502)0.923:0.00859)0.829:0.00116)0.667:0.00562)0.956:0.02236)0.523:0.00217,HATN5_DR|527790:0.01934)0.699:0.00064,(HATN5_DR|210656:0.01336,HATN5_DR|858442:0.01524)0.680:0.00123)0.761:0.00282,(((HATN5_DR|1177113:0.01386,(((((HATN5_DR|210657:0.00453,HATN5_DR|946486:0.01797)0.787:0.00156,HATN5_DR|946494:0.01770)0.690:0.00164,HATN5_DR|946447:0.01859)0.996:0.00081,HATN5_DR|59913:0.02106)0.052:0.00071,(((((HATN5_DR|59916:0.01704,HATN5_DR|137752:0.01455)0.968:0.01523,((((HATN5_DR|210665:0.01232,(((HATN5_DR|780293:0.02726,(HATN5_DR|286358:0.01685,((HATN5_DR|527772:0.01408,HATN5_DR|137723:0.00453)0.957:0.00083,HATN5_DR|527811:0.01429)0.005:0.00066)0.650:0.00081)0.968:0.00068,(((HATN5_DR|858432:0.01648,HATN5_DR|858405:0.02765)0.992:0.00066,(HATN5_DR|1113932:0.00976,HATN5_DR|286353:0.01770)0.434:0.00133)0.457:0.00063,HATN5_DR|210663:0.02054)0.204:0.00069)0.657:0.00065,HATN5_DR|527814:0.02156)0.997:0.00064)0.764:0.00118,(((HATN5_DR|527757:0.01966,HATN5_DR|780292:0.01515)0.816:0.00339,(HATN5_DR|780273:0.01334,((HATN5_DR|366724:0.00932,HATN5_DR|1113983:0.01997)0.754:0.00166,(HATN5_DR|59922:0.01215,(HATN5_DR|858383:0.02833,HATN5_DR|527750:0.02078)0.796:0.00465)0.757:0.00188)0.147:0.00065)0.871:0.00064)0.528:0.00081,HATN5_DR|366723:0.02356)1.000:0.00083)0.779:0.00160,((((HATN5_DR|1177105:0.02654,(HATN5_DR|286367:0.01090,HATN5_DR|1177151:0.02875)0.786:0.00128)0.130:0.00065,HATN5_DR|696995:0.01889)0.937:0.00064,(((((((HATN5_DR|858438:0.02995,(HATN5_DR|697000:0.00634,(((((HATN5_DR|59957:0.01457,(HATN5_DR|1177094:0.01244,(HATN5_DR|1113980:0.03330,HATN5_DR|1177111:0.01552)0.437:0.00071)0.857:0.00521)0.902:0.00116,HATN5_DR|697027:0.01559)0.141:0.00060,((((HATN5_DR|946508:0.01706,(HATN5_DR|286322:0.01328,HATN5_DR|780289:0.01161)0.417:0.00794)0.765:0.00537,(HATN5_DR|366777:0.05020,(HATN5_DR|59982:0.02494,HATN5_DR|1036254:0.00274)0.998:0.02251)0.626:0.01075)0.614:0.01574,HATN5_DR|1036302:0.02794)0.682:0.00205,HATN5_DR|449935:0.02991)0.527:0.00345)0.822:0.00168,(((HATN5_DR|210655:0.01362,((HATN5_DR|1245647:0.00715,(HATN5_DR|366718:0.01611,(HATN5_DR|286324:0.01410,(HATN5_DR|611360:0.01277,HATN5_DR|858431:0.02159)0.846:0.00065)0.738:0.00144)0.000:0.00065)0.776:0.00159,(HATN5_DR|946466:0.01541,HATN5_DR|210690:0.01732)0.723:0.00120)0.906:0.00470)0.448:0.00165,((HATN5_DR|527799:0.03362,HATN5_DR|527767:0.02277)0.383:0.00377,HATN5_DR|697003:0.01550)0.000:0.00064)0.773:0.00188,HATN5_DR|611408:0.01605)0.786:0.00168)0.701:0.00065,HATN5_DR|527753:0.02001)0.932:0.00083)0.823:0.00117)0.743:0.00250,((((HATN5_DR|210702:0.01833,((HATN5_DR|946550:0.01688,HATN5_DR|527800:0.01614)0.745:0.00107,(HATN5_DR|286363:0.02696,HATN5_DR|1177095:0.00857)0.724:0.00126)0.817:0.00107)0.745:0.00093,HATN5_DR|1245639:0.01361)0.754:0.00087,((((((HATN5_DR|946541:0.01503,(HATN5_DR|780259:0.01408,HATN5_DR|780305:0.02479)0.536:0.00113)0.463:0.00065,HATN5_DR|527818:0.02292)0.806:0.00441,((HATN5_DR|780238:0.01500,HATN5_DR|946476:0.01484)0.805:0.00061,HATN5_DR|286360:0.02879)0.798:0.01174)0.743:0.00164,((HATN5_DR|527802:0.02760,(HATN5_DR|449914:0.02179,HATN5_DR|780286:0.01281)0.663:0.00065)0.485:0.00065,(HATN5_DR|611412:0.02526,(HATN5_DR|946451:0.01796,HATN5_DR|1036241:0.02556)0.496:0.00064)0.806:0.00498)0.784:0.00193)0.936:0.00783,((((HATN5_DR|210710:0.01257,HATN5_DR|527748:0.01743)0.922:0.00464,((HATN5_DR|780281:0.00655,HATN5_DR|946551:0.01515)0.865:0.00985,HATN5_DR|449937:0.01584)0.646:0.00066)0.794:0.00132,HATN5_DR|946548:0.01639)0.773:0.00146,HATN5_DR|210707:0.01857)0.000:0.00064)0.536:0.00125,(HATN5_DR|137710:0.02315,HATN5_DR|286305:0.03354)0.854:0.01755)0.792:0.00527)0.649:0.00746,(((HATN5_DR|137704:0.01237,HATN5_DR|780250:0.01826)0.739:0.00177,(HATN5_DR|697030:0.01687,HATN5_DR|946536:0.00886)0.879:0.01393)0.382:0.00118,(HATN5_DR|527809:0.01252,HATN5_DR|780309:0.01395)0.751:0.00370)0.998:0.02378)0.562:0.00113)0.997:0.01137,((((HATN5_DR|946558:0.01673,HATN5_DR|946529:0.04240)0.735:0.00064,((((((((HATN5_DR|449892:0.01236,(((((((HATN5_DR|286368:0.01268,HATN5_DR|1113933:0.03084)0.857:0.00264,HATN5_DR|137751:0.00692)0.742:0.00066,(((HATN5_DR|59906:0.01482,HATN5_DR|1036313:0.02126)0.907:0.00531,(HATN5_DR|946512:0.01557,HATN5_DR|946523:0.02230)0.798:0.00231)0.901:0.00351,((HATN5_DR|697034:0.01567,HATN5_DR|780294:0.00925)0.983:0.00065,(HATN5_DR|858415:0.01913,((HATN5_DR|1113954:0.01292,(HATN5_DR|59917:0.00605,HATN5_DR|59929:0.01403)0.885:0.00276)0.982:0.00065,((HATN5_DR|286289:0.01985,HATN5_DR|697033:0.01503)0.754:0.00066,((HATN5_DR|59909:0.03273,(HATN5_DR|59950:0.01865,HATN5_DR|946465:0.01251)0.950:0.00682)0.760:0.00110,(HATN5_DR|137714:0.01004,HATN5_DR|611387:0.00935)0.939:0.00622)0.755:0.00065)0.758:0.00107)0.884:0.00221)0.444:0.00111)0.889:0.00217)0.887:0.00217)0.790:0.00110,(((((HATN5_DR|366762:0.02236,(((((HATN5_DR|780261:0.01763,(HATN5_DR|1113968:0.01751,((HATN5_DR|286290:0.02186,(HATN5_DR|1036243:0.02133,HATN5_DR|697050:0.01436)0.676:0.00549)0.000:0.00065,HATN5_DR|137725:0.01520)0.808:0.00100)0.880:0.00359)0.852:0.00064,HATN5_DR|946460:0.01469)0.019:0.00064,HATN5_DR|59918:0.01523)0.447:0.00170,HATN5_DR|449889:0.01523)0.760:0.00169,((HATN5_DR|137724:0.01887,(HATN5_DR|611386:0.01851,HATN5_DR|611389:0.00969)0.774:0.00215)0.721:0.00119,(HATN5_DR|780297:0.01521,(HATN5_DR|858388:0.01338,((HATN5_DR|286309:0.00402,HATN5_DR|286312:0.00589)0.911:0.00406,(HATN5_DR|1036255:0.02111,HATN5_DR|1177091:0.07837)0.834:0.00977)0.000:0.00064)0.915:0.01047)0.767:0.00341)0.775:0.00332)0.395:0.00066)0.231:0.00065,((HATN5_DR|780280:0.01753,HATN5_DR|946513:0.00944)0.774:0.01046,HATN5_DR|1245637:0.01794)0.819:0.00212)0.374:0.00064,HATN5_DR|449884:0.01471)0.462:0.00065,HATN5_DR|1113970:0.01765)0.761:0.00065,(HATN5_DR|366764:0.02565,((((HATN5_DR|137706:0.02959,HATN5_DR|1245627:0.01916)0.932:0.00950,(HATN5_DR|449924:0.01654,((HATN5_DR|449887:0.02684,HATN5_DR|858411:0.01557)0.921:0.00727,(HATN5_DR|1036290:0.01446,HATN5_DR|1036291:0.01097)0.745:0.00156)0.738:0.00104)0.332:0.00064)0.787:0.00233,(HATN5_DR|286320:0.02062,(HATN5_DR|1036268:0.01083,HATN5_DR|1036269:0.01544)0.808:0.00384)0.743:0.00139)1.000:0.00451,HATN5_DR|449878:0.02565)0.991:0.00083)0.809:0.00150)0.981:0.00064)0.949:0.00066,(HATN5_DR|286352:0.02366,(HATN5_DR|527756:0.01011,(HATN5_DR|59915:0.00704,(HATN5_DR|527766:0.01279,HATN5_DR|611366:0.00380)0.801:0.00102)0.747:0.00120)0.993:0.01077)0.973:0.00795)0.897:0.00882,((HATN5_DR|1113961:0.00909,(HATN5_DR|366728:0.01888,HATN5_DR|449917:0.00837)0.873:0.00332)0.861:0.00259,((HATN5_DR|697002:0.02455,HATN5_DR|697010:0.01361)0.661:0.00507,(((HATN5_DR|946518:0.01664,((HATN5_DR|59912:0.00597,(HATN5_DR|858425:0.00850,HATN5_DR|210681:0.01557)0.420:0.00137)0.916:0.00064,HATN5_DR|946479:0.01395)0.751:0.00112)0.765:0.00065,((HATN5_DR|780253:0.01636,HATN5_DR|1113939:0.01502)0.834:0.00240,HATN5_DR|286288:0.00499)0.952:0.00065)0.822:0.00065,((HATN5_DR|697049:0.00763,HATN5_DR|449893:0.01672)0.215:0.00065,HATN5_DR|697035:0.01565)0.364:0.00065)0.926:0.00111)0.695:0.00064)0.448:0.00065)0.781:0.00175,(((HATN5_DR|527780:0.01433,(HATN5_DR|366772:0.01083,HATN5_DR|946538:0.00714)0.653:0.00062)0.594:0.00062,(HATN5_DR|137746:0.00874,(HATN5_DR|137741:0.00228,HATN5_DR|137742:0.00302)0.979:0.01792)0.752:0.00153)0.737:0.00064,HATN5_DR|1113934:0.02004)0.768:0.00119)0.965:0.00064)0.000:0.00065,HATN5_DR|59938:0.01866)0.071:0.00065,((HATN5_DR|286335:0.01282,(HATN5_DR|1036279:0.00910,HATN5_DR|697026:0.01259)0.788:0.00308)0.935:0.00065,(HATN5_DR|946528:0.01516,(HATN5_DR|1036305:0.00634,(HATN5_DR|527812:0.00712,HATN5_DR|1177109:0.01561)0.861:0.00305)0.799:0.00141)0.823:0.00115)0.825:0.00106)0.912:0.00065,(HATN5_DR|449902:0.02111,(HATN5_DR|1036246:0.01971,HATN5_DR|946452:0.01405)0.665:0.00200)0.763:0.00157)0.813:0.00392,(HATN5_DR|210706:0.00791,(HATN5_DR|1245629:0.01709,HATN5_DR|1113978:0.01054)0.211:0.00136)0.497:0.00134)0.774:0.00268,((((((HATN5_DR|59946:0.00925,HATN5_DR|1177137:0.01104)0.680:0.00065,((HATN5_DR|697004:0.01750,(HATN5_DR|210709:0.01391,(((HATN5_DR|210660:0.00714,(HATN5_DR|697005:0.02771,HATN5_DR|697021:0.00529)0.747:0.00185)0.514:0.00064,(((((HATN5_DR|137720:0.00804,HATN5_DR|210673:0.01921)0.965:0.00065,(HATN5_DR|946463:0.02484,(HATN5_DR|210689:0.01209,HATN5_DR|286315:0.01925)0.202:0.00065)0.898:0.00065)0.355:0.00128,HATN5_DR|858407:0.00914)0.763:0.00104,(HATN5_DR|1177127:0.00930,HATN5_DR|1177106:0.02008)0.838:0.00250)0.985:0.00063,(HATN5_DR|137721:0.01103,HATN5_DR|946515:0.00527)0.795:0.00520)0.994:0.00070)1.000:0.00083,HATN5_DR|449909:0.01324)0.992:0.00105)0.000:0.00066)0.766:0.00139,HATN5_DR|946449:0.01625)0.660:0.00187)0.880:0.00375,HATN5_DR|858443:0.01089)0.854:0.00243,(HATN5_DR|858439:0.02193,(HATN5_DR|1036233:0.00065,HATN5_DR|1036265:0.00065)0.976:0.01697)0.871:0.00271)0.889:0.00064,HATN5_DR|59960:0.01651)0.473:0.00121,HATN5_DR|449876:0.02002)0.768:0.00153)0.774:0.00583,HATN5_DR|1177097:0.02569)0.802:0.00515,(HATN5_DR|858421:0.01693,HATN5_DR|1177133:0.01908)0.868:0.00408)0.779:0.00173)0.541:0.00065,(HATN5_DR|449939:0.00917,(HATN5_DR|858444:0.02075,(HATN5_DR|858387:0.01764,HATN5_DR|1113960:0.01459)0.908:0.00430)0.951:0.00064)0.792:0.00117)0.763:0.00183,((((HATN5_DR|366766:0.01053,HATN5_DR|858406:0.02127)0.849:0.00260,(HATN5_DR|946554:0.01548,(HATN5_DR|286371:0.01823,(HATN5_DR|366713:0.01277,HATN5_DR|1113919:0.01671)0.853:0.00370)0.835:0.00257)0.799:0.00153)0.781:0.00120,(HATN5_DR|527795:0.00735,HATN5_DR|858447:0.01377)0.792:0.00623)0.873:0.00244,((HATN5_DR|1113946:0.02689,(HATN5_DR|210680:0.01772,(HATN5_DR|449922:0.02646,HATN5_DR|696994:0.01329)0.872:0.00443)0.839:0.00938)0.685:0.00113,(HATN5_DR|1036307:0.02358,(HATN5_DR|59964:0.02674,(HATN5_DR|210716:0.01144,HATN5_DR|1036304:0.02957)0.477:0.00082)0.984:0.00083)0.879:0.00564)0.845:0.00060)0.817:0.00657)0.712:0.00239)0.761:0.00070,HATN5_DR|527827:0.01917)0.984:0.00509,((HATN5_DR|527813:0.03386,((HATN5_DR|946532:0.00705,(HATN5_DR|946511:0.01949,(HATN5_DR|286299:0.01801,HATN5_DR|286344:0.01292)0.858:0.00383)0.923:0.00284)1.000:0.00081,(HATN5_DR|1177123:0.01570,(HATN5_DR|1036267:0.01125,(HATN5_DR|611394:0.01409,HATN5_DR|210691:0.01115)0.764:0.00121)0.885:0.00267)0.449:0.00093)0.846:0.00278)0.813:0.00242,(HATN5_DR|1036309:0.01200,HATN5_DR|1036311:0.01378)0.869:0.00556)0.873:0.00198)0.768:0.00064,(HATN5_DR|210708:0.00974,(HATN5_DR|137749:0.02641,(HATN5_DR|366773:0.00359,HATN5_DR|527822:0.01282)0.985:0.01236)0.721:0.00064)0.803:0.00095)0.916:0.00345,HATN5_DR|1177096:0.01192)0.780:0.00088)0.712:0.00144,HATN5_DR|137700:0.00908)0.849:0.00064)0.921:0.00065,(HATN5_DR|696996:0.01460,(HATN5_DR|946524:0.02059,HATN5_DR|946470:0.00359)0.781:0.00381)0.752:0.00177)0.000:0.00064)0.506:0.00108,((HATN5_DR|59941:0.01822,HATN5_DR|59953:0.00764)0.895:0.00373,(HATN5_DR|946556:0.01783,HATN5_DR|1113920:0.00988)0.877:0.00676)0.758:0.00167)0.304:0.00114,HATN5_DR|1113955:0.01799)0.491:0.01849,(HATN5_DR|137701:0.00771,((HATN5_DR|210652:0.01246,HATN5_DR|611354:0.01734)0.771:0.00149,(HATN5_DR|59908:0.01504,((((HATN5_DR|210687:0.02420,HATN5_DR|1036301:0.02400)0.737:0.00446,HATN5_DR|1113930:0.02724)0.741:0.00791,(HATN5_DR|697001:0.01827,HATN5_DR|1177099:0.01258)0.732:0.00139)0.858:0.00956,(((HATN5_DR|286348:0.01696,HATN5_DR|780263:0.01818)0.791:0.00252,(HATN5_DR|137703:0.00661,(HATN5_DR|611430:0.02059,HATN5_DR|697007:0.01587)0.570:0.00486)0.792:0.00312)0.989:0.00065,HATN5_DR|286302:0.00711)0.915:0.01612)0.460:0.00113)0.999:0.00149)0.761:0.00150)0.755:0.00120)0.798:0.00262)0.359:0.00150)0.110:0.00114,(((HATN5_DR|1177104:0.02923,(HATN5_DR|611375:0.02046,(HATN5_DR|366729:0.01056,HATN5_DR|611379:0.01532)0.866:0.00399)0.191:0.00229)0.434:0.00314,(HATN5_DR|286351:0.01651,((HATN5_DR|611420:0.00918,(HATN5_DR|946467:0.01640,HATN5_DR|946454:0.01768)0.604:0.00064)0.874:0.00238,(HATN5_DR|1113972:0.01654,HATN5_DR|210717:0.00805)0.850:0.00235)0.292:0.00064)0.992:0.01239)0.291:0.00065,((HATN5_DR|780264:0.01476,(HATN5_DR|210693:0.00355,(HATN5_DR|780301:0.00567,HATN5_DR|1113949:0.01492)0.862:0.00064)0.996:0.00082)0.998:0.00078,((HATN5_DR|780298:0.01560,HATN5_DR|858422:0.02107)0.758:0.00164,HATN5_DR|1036293:0.01487)0.038:0.00065)0.748:0.00153)0.709:0.00065)0.677:0.00102,((HATN5_DR|611425:0.00894,HATN5_DR|1177093:0.02590)0.532:0.00066,HATN5_DR|858423:0.01525)0.750:0.00126)0.766:0.00411)0.965:0.00073,(HATN5_DR|858391:0.01339,(HATN5_DR|286370:0.01788,HATN5_DR|286357:0.01618)0.767:0.00217)0.773:0.00157)0.865:0.00218,(HATN5_DR|286334:0.01876,HATN5_DR|366720:0.01656)0.769:0.00195)0.755:0.00090)0.068:0.00149)0.000:0.00306,((((HATN5_DR|210679:0.01024,HATN5_DR|1113966:0.01150)0.731:0.00554,(HATN5_DR|1036245:0.03514,(HATN5_DR|780306:0.00307,HATN5_DR|946555:0.07229)0.511:0.12769)0.822:0.00767)0.144:0.00064,((HATN5_DR|1036276:0.01042,(HATN5_DR|611402:0.00934,(HATN5_DR|137722:0.02180,HATN5_DR|1036286:0.02498)0.721:0.00065)0.272:0.00064)0.774:0.00156,((HATN5_DR|286356:0.01281,(HATN5_DR|449936:0.01450,HATN5_DR|946530:0.01504)0.855:0.00478)0.741:0.00144,((((HATN5_DR|527786:0.00670,((((((HATN5_DR|210666:0.00562,HATN5_DR|1245641:0.01093)0.749:0.00300,(HATN5_DR|780258:0.01354,((HATN5_DR|210669:0.01217,HATN5_DR|1113918:0.07777)0.936:0.01282,HATN5_DR|366730:0.09290)0.509:0.00064)0.874:0.00065)0.144:0.00060,HATN5_DR|286366:0.02041)0.516:0.00065,HATN5_DR|1113973:0.03200)0.000:0.00064,(HATN5_DR|527791:0.01201,HATN5_DR|946472:0.02094)0.846:0.02460)0.019:0.00065,(HATN5_DR|449901:0.01191,(HATN5_DR|286298:0.00218,HATN5_DR|946520:0.00908)0.785:0.00839)0.677:0.00354)0.793:0.00828)0.000:0.00216,HATN5_DR|286342:0.02188)0.473:0.00120,HATN5_DR|1036273:0.02037)0.110:0.00065,HATN5_DR|858433:0.01645)0.425:0.00065)0.929:0.00064)0.207:0.00065)0.981:0.01007,((HATN5_DR|527765:0.01383,HATN5_DR|1177112:0.02122)0.809:0.00246,((HATN5_DR|210724:0.01068,HATN5_DR|527792:0.01062)0.868:0.00366,((HATN5_DR|611404:0.00620,HATN5_DR|858404:0.01938)0.751:0.00172,(((((HATN5_DR|527760:0.01761,(((((((HATN5_DR|137730:0.00065,HATN5_DR|286359:0.00110)0.998:0.01154,(HATN5_DR|210712:0.02077,HATN5_DR|527806:0.01779)0.727:0.00243)0.739:0.00126,(HATN5_DR|611350:0.02424,HATN5_DR|858399:0.01251)0.862:0.00302)0.785:0.00123,HATN5_DR|1177147:0.02228)0.821:0.00352,(HATN5_DR|697055:0.01213,HATN5_DR|1177143:0.00778)0.745:0.00162)0.382:0.00064,HATN5_DR|611421:0.01468)0.825:0.00292,HATN5_DR|697042:0.01672)0.732:0.00064)0.820:0.00211,((HATN5_DR|137699:0.01426,HATN5_DR|1036237:0.01893)0.747:0.00139,(HATN5_DR|1113940:0.00554,HATN5_DR|449932:0.02234)0.758:0.00236)0.773:0.00152)1.000:0.00061,(HATN5_DR|611388:0.01731,(HATN5_DR|366738:0.01491,HATN5_DR|137707:0.00738)0.742:0.00228)0.738:0.00133)1.000:0.00454,(HATN5_DR|780236:0.01461,(HATN5_DR|137708:0.00996,HATN5_DR|137709:0.01507)0.876:0.00337)0.752:0.00153)0.784:0.00071,(HATN5_DR|59937:0.03081,(HATN5_DR|696997:0.01960,HATN5_DR|946531:0.01375)0.207:0.00065)0.972:0.00759)0.000:0.00063)1.000:0.00292)0.808:0.00112)0.867:0.00573)0.733:0.00304)0.000:0.00125,HATN5_DR|858409:0.01118)0.000:0.00164)0.068:0.00217)0.733:0.00228)0.000:0.00386)0.215:0.00143)0.771:0.00112,((HATN5_DR|449927:0.01272,HATN5_DR|449907:0.01772)0.733:0.00126,(HATN5_DR|286338:0.01178,(HATN5_DR|286339:0.02117,HATN5_DR|286337:0.00786)0.281:0.00065)0.159:0.00064)0.776:0.00430)0.227:0.00064)0.757:0.00123);
```
