## Supplementary Data 2 for "A genomic portrait of zebrafish transposable elements and their spatiotemporal embryonic expression": HATN5A_DR.mafft.nwk

```
((((((HATN5A_DR|210643:0.00402,(HATN5A_DR|1036176:0.01132,HATN5A_DR|1862333:0.01254)0.977:0.00058)1.000:0.00059,(HATN5A_DR|1113897:0.00770,HATN5A_DR|1655166:0.00506)0.083:0.00088)0.925:0.00066,((((HATN5A_DR|1245608:0.00907,HATN5A_DR|1959092:0.00658)0.776:0.00124,(HATN5A_DR|137683:0.00548,HATN5A_DR|1544412:0.01395)0.760:0.00092)0.661:0.00059,(((HATN5A_DR|611333:0.00565,(HATN5A_DR|449861:0.00459,(HATN5A_DR|286269:0.00261,(HATN5A_DR|1862344:0.00360,(HATN5A_DR|2047032:0.00564,(HATN5A_DR|611326:0.00087,(HATN5A_DR|527735:0.00873,HATN5A_DR|286275:0.00173)0.000:0.00059)0.836:0.00128)0.914:0.00260)0.812:0.00119)0.904:0.00159)0.813:0.00084)0.810:0.00085,((HATN5A_DR|1177085:0.00884,(HATN5A_DR|1655163:0.01024,HATN5A_DR|1756667:0.00596)0.937:0.00333)0.771:0.00057,((HATN5A_DR|449860:0.00641,HATN5A_DR|1377130:0.00546)0.956:0.00059,HATN5A_DR|696984:0.00925)0.682:0.00059)0.804:0.00074)0.716:0.00063,(((((HATN5A_DR|366695:0.00966,(HATN5A_DR|1544404:0.00968,(HATN5A_DR|1177088:0.00155,(HATN5A_DR|527737:0.00402,HATN5A_DR|696980:0.00059)0.910:0.00532)0.780:0.00303)0.771:0.00155)0.750:0.00152,((HATN5A_DR|1113904:0.00399,(HATN5A_DR|1544420:0.00319,HATN5A_DR|1544425:0.00641)0.000:0.00059)0.798:0.00079,(HATN5A_DR|527744:0.00399,HATN5A_DR|2047046:0.00563)0.819:0.00080)0.963:0.00146)0.991:0.00054,HATN5A_DR|1315787:0.00966)0.841:0.00079,((HATN5A_DR|1245617:0.00900,(HATN5A_DR|137694:0.00944,HATN5A_DR|1862330:0.00714)0.775:0.00095)0.715:0.00057,((((HATN5A_DR|1113912:0.02406,(HATN5A_DR|286279:0.00914,HATN5A_DR|1458748:0.04826)0.582:0.00246)0.836:0.00265,(HATN5A_DR|1544411:0.00702,(HATN5A_DR|1862339:0.00633,HATN5A_DR|1959093:0.00852)0.770:0.00124)0.867:0.00267)0.312:0.00059,(HATN5A_DR|1113898:0.01245,((HATN5A_DR|1245615:0.00928,(HATN5A_DR|449866:0.00577,HATN5A_DR|1655169:0.00549)0.779:0.00092)0.565:0.00218,((HATN5A_DR|2047034:0.00165,(HATN5A_DR|1862342:0.00164,HATN5A_DR|1113910:0.01034)0.649:0.00159)0.000:0.00312,HATN5A_DR|1245616:0.00059)0.049:0.00097)0.904:0.00421)0.983:0.00542)0.785:0.00080,(HATN5A_DR|780222:0.01597,(((HATN5A_DR|137697:0.01009,(HATN5A_DR|1036184:0.01209,(HATN5A_DR|527730:0.02728,(((HATN5A_DR|1862328:0.02785,HATN5A_DR|611341:0.01461)0.982:0.03924,((HATN5A_DR|366706:0.01230,HATN5A_DR|137695:0.01206)0.754:0.00097,HATN5A_DR|1177089:0.01552)0.937:0.00379)0.702:0.00059,(HATN5A_DR|1544426:0.00059,(((HATN5A_DR|2047044:0.00602,HATN5A_DR|1655161:0.04536)0.857:0.01154,(HATN5A_DR|611329:0.03208,HATN5A_DR|696974:0.02601)0.939:0.00059)0.783:0.00339,(HATN5A_DR|449875:0.10312,(HATN5A_DR|1377134:0.11596,((HATN5A_DR|1458754:0.00059,HATN5A_DR|2080438:0.00059)0.965:0.01729,(((((HATN5A_DR|1655171:0.00538,(HATN5A_DR|946439:0.02297,(((HATN5A_DR|858369:0.00059,HATN5A_DR|780214:0.01277)0.818:0.00539,(((HATN5A_DR|780224:0.00250,HATN5A_DR|2047042:0.21660)0.000:0.00096,(HATN5A_DR|1036182:0.00059,HATN5A_DR|1458755:0.01085)0.577:0.00059)0.856:0.00344,(((HATN5A_DR|1245620:0.00059,((HATN5A_DR|780230:0.01078,(HATN5A_DR|2079376:0.00536,((((HATN5A_DR|696987:0.12257,HATN5A_DR|449858:0.00163)0.062:0.00631,(HATN5A_DR|1113893:0.0,HATN5A_DR|2047043:0.0):0.00059)0.865:0.00799,(((((HATN5A_DR|696986:0.29746,(HATN5A_DR|1959091:0.00059,HATN5A_DR|2079375:0.16172)0.962:0.20344)0.704:0.03026,((HATN5A_DR|611328:0.08581,((HATN5A_DR|1177081:0.11689,HATN5A_DR|1959076:0.04464)0.598:0.04879,HATN5A_DR|2047035:0.07846)0.423:0.01317)0.838:0.01485,(HATN5A_DR|2079613:0.02079,HATN5A_DR|1756661:0.30251)0.874:0.07348)0.603:0.00055)0.807:0.01785,((((((HATN5A_DR|611330:0.10515,HATN5A_DR|1959084:0.09673)0.294:0.01172,(HATN5A_DR|59892:0.10239,HATN5A_DR|1756662:0.19096)0.696:0.00765)0.005:0.00750,((HATN5A_DR|449870:0.14682,(HATN5A_DR|1113896:0.13427,(HATN5A_DR|1959095:0.13108,HATN5A_DR|449871:0.12852)0.290:0.01297)0.279:0.00678)0.709:0.01556,(HATN5A_DR|1245619:0.05355,(HATN5A_DR|696992:0.18023,HATN5A_DR|449874:0.13261)0.882:0.02760)0.785:0.01179)0.908:0.02156)0.796:0.00832,((HATN5A_DR|1756668:0.16733,(HATN5A_DR|1862351:0.07965,HATN5A_DR|1756653:0.07117)0.508:0.02537)0.715:0.01393,(HATN5A_DR|137687:0.11391,HATN5A_DR|59899:0.08126)0.019:0.03729)0.728:0.00588)0.602:0.00680,(((HATN5A_DR|1377133:0.05895,(HATN5A_DR|946440:0.14923,(HATN5A_DR|527738:0.00057,HATN5A_DR|1756659:0.00977)0.628:0.07804)0.731:0.04675)0.792:0.01703,HATN5A_DR|780221:0.10427)0.235:0.00070,(HATN5A_DR|1177082:0.03052,HATN5A_DR|1544419:0.05827)0.791:0.01024)0.478:0.00199)0.711:0.00812,(HATN5A_DR|1113913:0.15753,HATN5A_DR|366703:0.10160)0.762:0.02067)0.721:0.00965)0.648:0.03858,HATN5A_DR|1655180:0.16205)0.729:0.02370,(HATN5A_DR|1177090:0.10164,((HATN5A_DR|1655164:0.00059,(HATN5A_DR|449869:0.09576,HATN5A_DR|2047030:0.18070)0.573:0.02034)0.848:0.01627,(((((HATN5A_DR|611343:0.00070,(HATN5A_DR|1245609:0.00059,(HATN5A_DR|696979:0.00070,HATN5A_DR|1655177:0.01284)0.789:0.00405)0.064:0.00094)0.724:0.01252,HATN5A_DR|210646:0.54537)0.021:0.01190,HATN5A_DR|1959077:0.00536)0.030:0.00103,HATN5A_DR|449859:0.00538)0.017:0.00095,HATN5A_DR|59896:0.00534)0.039:0.00096)0.500:0.00666)0.363:0.00687)0.797:0.00058)0.696:0.00055,(HATN5A_DR|1655165:0.01482,HATN5A_DR|1458758:0.00534)0.207:0.00293)0.000:0.00097)0.476:0.00096)0.433:0.00098,((HATN5A_DR|527731:0.02132,HATN5A_DR|1862341:0.01629)0.131:0.00267,HATN5A_DR|137698:0.01108)0.321:0.00095)0.506:0.00096)0.306:0.00096,HATN5A_DR|1113909:0.00059)0.653:0.00095,(HATN5A_DR|1113902:0.00286,HATN5A_DR|696991:0.05925)0.206:0.00137)0.307:0.00070)0.545:0.00098)0.128:0.00375,((HATN5A_DR|1458747:0.00535,HATN5A_DR|611335:0.00332)0.055:0.00096,(((((HATN5A_DR|1655173:0.08825,HATN5A_DR|1655174:0.02070)0.211:0.00489,HATN5A_DR|2119240:0.01214)0.018:0.00112,(HATN5A_DR|59902:0.0,HATN5A_DR|137692:0.0,HATN5A_DR|366694:0.0,HATN5A_DR|449867:0.0,HATN5A_DR|449872:0.0,HATN5A_DR|611336:0.0,HATN5A_DR|611337:0.0,HATN5A_DR|611340:0.0,HATN5A_DR|780216:0.0,HATN5A_DR|858376:0.0,HATN5A_DR|946435:0.0,HATN5A_DR|1315789:0.0,HATN5A_DR|1655182:0.0,HATN5A_DR|1756652:0.0,HATN5A_DR|2100133:0.0):0.00059)0.000:0.00097,HATN5A_DR|286278:0.00538)0.265:0.00486,HATN5A_DR|1655167:0.00539)0.203:0.00585)0.227:0.01071)0.845:0.00708)0.007:0.00055)0.000:0.00054,(HATN5A_DR|1458750:0.16802,HATN5A_DR|527740:0.01587)0.410:0.00113)0.775:0.00096,(HATN5A_DR|1655179:0.00541,(HATN5A_DR|946427:0.00059,HATN5A_DR|1177083:0.00537)0.000:0.00058)0.926:0.01078)0.003:0.00095,(HATN5A_DR|59898:0.0,HATN5A_DR|527739:0.0,HATN5A_DR|527746:0.0,HATN5A_DR|946433:0.0,HATN5A_DR|1113899:0.0,HATN5A_DR|1544423:0.0):0.00059)0.626:0.00096,(HATN5A_DR|286280:0.00059,((HATN5A_DR|611344:0.00537,(((HATN5A_DR|1113901:0.00558,HATN5A_DR|527734:0.00358)0.196:0.00180,((HATN5A_DR|59903:0.02651,HATN5A_DR|946441:0.00673)0.372:0.00217,HATN5A_DR|696985:0.02749)0.045:0.00096)0.000:0.00086,HATN5A_DR|1458756:0.02170)0.000:0.00073)0.259:0.00073,(HATN5A_DR|1036177:0.01597,HATN5A_DR|1458757:0.20616)0.324:0.00591)0.917:0.00070)0.619:0.00058)0.553:0.00059)0.803:0.01340)0.769:0.01652)0.945:0.03559)0.524:0.00108)0.644:0.00148)0.920:0.00065)0.171:0.00058)0.813:0.00067)0.000:0.00059,((HATN5A_DR|780223:0.01275,HATN5A_DR|1245612:0.00971)0.846:0.00057,(((HATN5A_DR|1245613:0.01205,(HATN5A_DR|1113911:0.02567,HATN5A_DR|696975:0.00059)0.837:0.00647)0.824:0.00152,HATN5A_DR|1862347:0.00462)0.122:0.00078,HATN5A_DR|1655168:0.01563)0.894:0.00155)0.833:0.00078)0.976:0.00059,((((HATN5A_DR|449856:0.00478,HATN5A_DR|1458746:0.01311)0.019:0.00121,(((HATN5A_DR|1377127:0.00059,(((HATN5A_DR|1036194:0.01000,((HATN5A_DR|366693:0.01267,(HATN5A_DR|366699:0.00602,HATN5A_DR|1862343:0.00984)0.825:0.00161)0.162:0.00079,HATN5A_DR|1458745:0.01492)0.495:0.00118)0.228:0.00097,(((((HATN5A_DR|1655181:0.00426,HATN5A_DR|1036193:0.00326)0.878:0.00058,HATN5A_DR|1756665:0.00604)0.013:0.00059,(HATN5A_DR|210644:0.00152,(((HATN5A_DR|210641:0.00499,(HATN5A_DR|780218:0.00227,HATN5A_DR|1959082:0.00456)0.917:0.00262)0.786:0.00150,(HATN5A_DR|780225:0.01229,HATN5A_DR|1377132:0.00153)0.919:0.00057)0.471:0.00058,(HATN5A_DR|1959096:0.00667,HATN5A_DR|2047040:0.00225)0.925:0.00247)0.791:0.00059)0.587:0.00059)0.822:0.00059,((HATN5A_DR|1113895:0.01081,(HATN5A_DR|1458749:0.00993,(HATN5A_DR|1245618:0.00081,(HATN5A_DR|449855:0.00595,HATN5A_DR|1655175:0.00224)0.743:0.00116)0.019:0.00059)0.445:0.00127)0.876:0.00159,((((HATN5A_DR|137691:0.00382,HATN5A_DR|1655178:0.00537)0.961:0.00420,(((HATN5A_DR|1862331:0.01020,(HATN5A_DR|1959089:0.00315,(HATN5A_DR|1544416:0.01208,(HATN5A_DR|611332:0.00077,(HATN5A_DR|286281:0.00059,HATN5A_DR|1756664:0.00059)0.898:0.00146)0.888:0.00147)0.850:0.00151)0.787:0.00078)0.686:0.00071,(HATN5A_DR|1756670:0.00381,(HATN5A_DR|449864:0.00231,(HATN5A_DR|1544415:0.00685,HATN5A_DR|1862336:0.00403)0.766:0.00083)0.806:0.00073)0.840:0.00059)0.848:0.00059,((HATN5A_DR|1315782:0.00852,HATN5A_DR|1036188:0.00823)0.350:0.00074,HATN5A_DR|1862338:0.00536)0.793:0.00075)0.900:0.00225)0.603:0.00059,(HATN5A_DR|1315790:0.00454,((HATN5A_DR|946437:0.00876,(HATN5A_DR|696976:0.00972,HATN5A_DR|2047036:0.00309)0.730:0.00075)0.789:0.00172,HATN5A_DR|1655170:0.00688)0.732:0.00166)0.985:0.00059)0.889:0.00059,(((HATN5A_DR|59893:0.00419,(HATN5A_DR|1544402:0.00591,HATN5A_DR|2108786:0.00241)0.950:0.00241)0.776:0.00082,((((HATN5A_DR|1458753:0.00377,HATN5A_DR|946436:0.00450)0.919:0.00058,HATN5A_DR|1177086:0.00452)0.827:0.00059,(((HATN5A_DR|527741:0.01147,HATN5A_DR|1113914:0.00156)0.957:0.00311,(HATN5A_DR|527732:0.00846,(HATN5A_DR|1377126:0.01056,(HATN5A_DR|1544424:0.01298,(HATN5A_DR|137689:0.00669,HATN5A_DR|1315794:0.00503)0.896:0.00214)0.882:0.00207)0.824:0.00090)0.822:0.00070)0.000:0.00059,(HATN5A_DR|858373:0.00221,(((HATN5A_DR|2117336:0.00696,(HATN5A_DR|1177080:0.01648,HATN5A_DR|1862337:0.00355)0.766:0.00068)0.897:0.00141,HATN5A_DR|1245610:0.00301)0.950:0.00212,((HATN5A_DR|1245623:0.00380,(HATN5A_DR|946434:0.00155,(HATN5A_DR|780231:0.00154,HATN5A_DR|1458751:0.00151)0.807:0.00077)0.965:0.00308)0.886:0.00150,((HATN5A_DR|696978:0.00456,(HATN5A_DR|1113905:0.00610,HATN5A_DR|1655176:0.00604)0.917:0.00227)0.796:0.00075,(HATN5A_DR|696990:0.00680,HATN5A_DR|286268:0.01092)0.920:0.00225)0.766:0.00075)0.778:0.00075)0.825:0.00077)0.830:0.00076)0.767:0.00078)0.321:0.00059,((HATN5A_DR|366698:0.00490,HATN5A_DR|946444:0.01152)0.760:0.00158,(((((HATN5A_DR|946432:0.00482,(HATN5A_DR|286272:0.00601,HATN5A_DR|1862346:0.00151)0.839:0.00055)0.909:0.00301,HATN5A_DR|1036181:0.00804)0.585:0.00059,HATN5A_DR|59891:0.00391)0.918:0.00058,(((HATN5A_DR|780228:0.00840,(HATN5A_DR|1036187:0.00857,HATN5A_DR|1959080:0.00688)0.794:0.00087)0.000:0.00059,HATN5A_DR|946429:0.00759)0.898:0.00059,HATN5A_DR|1756666:0.01154)0.918:0.00059)0.867:0.00159,(((HATN5A_DR|137682:0.00607,(HATN5A_DR|696989:0.01068,(HATN5A_DR|59897:0.00784,HATN5A_DR|2047037:0.01010)0.817:0.00071)0.835:0.00074)0.801:0.00075,(((((HATN5A_DR|366705:0.00951,(HATN5A_DR|611325:0.00730,HATN5A_DR|1113915:0.01018)0.942:0.00059)0.875:0.00149,(HATN5A_DR|286270:0.00919,(HATN5A_DR|527736:0.00463,HATN5A_DR|1862352:0.02214)0.789:0.00134)0.820:0.00426)0.829:0.00169,HATN5A_DR|137685:0.01109)0.870:0.00126,((HATN5A_DR|858379:0.00541,HATN5A_DR|858380:0.00620)0.863:0.00142,((HATN5A_DR|858378:0.00625,(HATN5A_DR|1959094:0.00356,HATN5A_DR|1756654:0.00586)0.956:0.00357)0.871:0.00214,HATN5A_DR|366707:0.01155)0.816:0.00074)0.865:0.00058)0.589:0.00141,(HATN5A_DR|1245624:0.00689,HATN5A_DR|696977:0.00621)0.526:0.00058)0.921:0.00059)0.850:0.00072,(HATN5A_DR|1655159:0.00912,((HATN5A_DR|858377:0.00363,HATN5A_DR|1544401:0.00501)0.807:0.00070,(HATN5A_DR|286283:0.00236,HATN5A_DR|1756656:0.00311)0.799:0.00078)0.995:0.00640)0.863:0.00059)0.784:0.00059)0.721:0.00059)0.809:0.00083)0.510:0.00058)0.712:0.00059,(HATN5A_DR|1655172:0.00735,((((HATN5A_DR|1315793:0.32339,HATN5A_DR|946443:0.13066)0.798:0.06281,HATN5A_DR|59900:0.01328)0.270:0.00209,HATN5A_DR|449865:0.01262)0.554:0.00113,HATN5A_DR|1036191:0.02342)0.894:0.00069)0.934:0.00082)0.833:0.00077)0.000:0.00059)0.780:0.00079)0.266:0.00059,(HATN5A_DR|137690:0.00227,HATN5A_DR|611342:0.00152)0.992:0.00603)0.666:0.00090)0.972:0.00058,(HATN5A_DR|210647:0.01319,HATN5A_DR|2100706:0.00332)0.901:0.00375)0.647:0.00096)0.500:0.01859,(HATN5A_DR|2114369:0.02153,HATN5A_DR|1959078:0.11183)0.532:0.00185)0.870:0.04396,((HATN5A_DR|1862335:0.00377,((HATN5A_DR|1862350:0.00763,((HATN5A_DR|1655162:0.02912,HATN5A_DR|2047045:0.00650)0.891:0.03267,HATN5A_DR|527743:0.00746)0.634:0.00452)0.399:0.00070,(HATN5A_DR|137696:0.04483,((((((HATN5A_DR|1959090:0.00823,HATN5A_DR|1315785:0.00908)0.820:0.00070,((HATN5A_DR|1377128:0.00701,(HATN5A_DR|611345:0.00219,(HATN5A_DR|527733:0.00303,(HATN5A_DR|1544417:0.00512,(HATN5A_DR|2047039:0.00514,HATN5A_DR|2047047:0.00972)0.896:0.00346)0.763:0.00149)0.777:0.00115)0.909:0.00315)0.458:0.00234,HATN5A_DR|696982:0.01299)0.935:0.00233)0.829:0.00071,((HATN5A_DR|611331:0.00652,(HATN5A_DR|137693:0.00146,HATN5A_DR|1377124:0.00151)0.988:0.00602)0.777:0.00088,((((((HATN5A_DR|2096735:0.01274,(HATN5A_DR|1756660:0.00414,(HATN5A_DR|1315791:0.00070,(HATN5A_DR|449873:0.69431,(((HATN5A_DR|611324:0.33846,((((HATN5A_DR|1036189:0.23941,(((HATN5A_DR|286271:0.14670,HATN5A_DR|946424:0.36381)0.870:0.15092,(HATN5A_DR|858375:0.21155,(HATN5A_DR|696981:0.32951,(HATN5A_DR|780232:0.16008,(HATN5A_DR|858372:0.13815,((HATN5A_DR|1113906:0.0,HATN5A_DR|1113908:0.0):0.00059,HATN5A_DR|1113907:0.00986)0.941:0.08311)0.814:0.04003)0.935:0.11617)0.455:0.02039)0.810:0.09754)0.926:0.14178,((HATN5A_DR|1036183:0.10400,HATN5A_DR|1036185:0.14563)0.669:0.01661,HATN5A_DR|611323:0.23654)0.608:0.01159)0.939:0.10593)0.984:0.17373,((HATN5A_DR|366696:0.21623,(HATN5A_DR|1377135:0.28618,HATN5A_DR|1959086:0.20690)0.731:0.04447)0.304:0.01441,HATN5A_DR|1245621:0.22728)0.760:0.02351)0.088:0.00058,((HATN5A_DR|1959087:0.18053,(HATN5A_DR|1959081:0.18669,HATN5A_DR|1959085:0.28155)0.839:0.07114)0.893:0.07875,(HATN5A_DR|1959097:0.25960,(HATN5A_DR|1756655:0.14053,HATN5A_DR|946430:0.22839)0.548:0.01361)0.799:0.07519)0.517:0.03340)0.799:0.04024,(HATN5A_DR|59904:0.33996,HATN5A_DR|1377131:0.21761)0.651:0.01456)0.856:0.09047)0.670:0.03555,HATN5A_DR|210642:0.30497)0.728:0.08547,HATN5A_DR|946428:0.12140)0.999:0.84678)0.603:0.18516)0.906:0.01385)0.768:0.00098)0.889:0.00059,((HATN5A_DR|1862334:0.00073,HATN5A_DR|1756671:0.00606)0.788:0.00073,HATN5A_DR|780226:0.00222)0.856:0.00129)0.392:0.00104,((HATN5A_DR|59894:0.00744,(HATN5A_DR|59895:0.00147,HATN5A_DR|946426:0.00296)0.961:0.00301)0.821:0.00070,HATN5A_DR|1113916:0.00443)0.890:0.00059)0.998:0.00059,(HATN5A_DR|449862:0.00183,HATN5A_DR|1756669:0.00522)0.984:0.00578)0.892:0.00318,HATN5A_DR|366708:0.02175)0.435:0.00217,HATN5A_DR|366692:0.01133)0.874:0.00059)0.737:0.00059)0.812:0.00057,((HATN5A_DR|137686:0.00224,HATN5A_DR|1544403:0.00589)0.893:0.00144,((HATN5A_DR|780217:0.00550,(HATN5A_DR|527742:0.00964,((HATN5A_DR|611347:0.00506,HATN5A_DR|780229:0.00488)0.701:0.00226,((HATN5A_DR|946423:0.00966,HATN5A_DR|1544407:0.01043)0.891:0.00197,HATN5A_DR|1862332:0.00931)0.926:0.00058)0.932:0.00059)1.000:0.00059)0.892:0.00136,HATN5A_DR|449868:0.00390)0.830:0.00073)0.843:0.00072)0.680:0.00058,(HATN5A_DR|1544400:0.00445,((HATN5A_DR|137684:0.00974,HATN5A_DR|1315786:0.01210)0.059:0.00137,HATN5A_DR|1544413:0.01122)0.824:0.00082)0.908:0.00135)1.000:0.01700,(HATN5A_DR|946425:0.01271,HATN5A_DR|611346:0.00842)0.770:0.00447)0.775:0.01576)0.753:0.01534)0.000:0.00070)0.689:0.01862,HATN5A_DR|1377129:0.00490)0.938:0.01425)0.931:0.03891)0.807:0.01540,(HATN5A_DR|449857:0.01843,((HATN5A_DR|780215:0.01098,(HATN5A_DR|946431:0.01022,(HATN5A_DR|1315796:0.01735,HATN5A_DR|1113903:0.00387)0.290:0.00093)0.793:0.00100)0.789:0.00205,(((HATN5A_DR|1655160:0.01364,((HATN5A_DR|1458752:0.00505,((((HATN5A_DR|1245614:0.00059,(HATN5A_DR|286276:0.01771,HATN5A_DR|1756663:0.00528)0.311:0.00059)0.197:0.00230,HATN5A_DR|946438:0.01783)0.856:0.00146,((HATN5A_DR|1177087:0.01844,HATN5A_DR|858371:0.00709)0.769:0.00072,((HATN5A_DR|1544418:0.00134,HATN5A_DR|2079612:0.00252)0.880:0.00232,((((HATN5A_DR|1544408:0.00153,HATN5A_DR|1544410:0.00154)0.838:0.00131,HATN5A_DR|1544405:0.00195)0.880:0.00059,(HATN5A_DR|1544409:0.00387,HATN5A_DR|1544422:0.00545)0.699:0.00059)0.000:0.00059,HATN5A_DR|1544414:0.00158)0.807:0.00096)0.989:0.00523)0.818:0.00077)0.844:0.00058,HATN5A_DR|1862340:0.00695)0.359:0.00079)0.897:0.00227,(HATN5A_DR|2084120:0.02625,((HATN5A_DR|1315783:0.00483,((((HATN5A_DR|1036178:0.00641,(HATN5A_DR|366701:0.00773,(HATN5A_DR|780233:0.00957,HATN5A_DR|1544421:0.00554)0.838:0.00366)0.801:0.00110)0.000:0.00058,HATN5A_DR|1036186:0.00481)0.000:0.00059,HATN5A_DR|286273:0.00733)0.757:0.00097,HATN5A_DR|366704:0.01387)0.536:0.00059)0.512:0.00059,(HATN5A_DR|696988:0.00811,(HATN5A_DR|1756658:0.00529,HATN5A_DR|286282:0.01059)0.873:0.00159)0.781:0.00076)0.594:0.00598)0.503:0.00315)0.793:0.00070)0.887:0.00152,HATN5A_DR|611334:0.00985)0.815:0.00070,((((HATN5A_DR|946442:0.01208,HATN5A_DR|1756672:0.01309)0.845:0.00176,(HATN5A_DR|286274:0.01169,HATN5A_DR|1245611:0.01397)0.754:0.00161)0.806:0.00122,(HATN5A_DR|1959088:0.00864,HATN5A_DR|780227:0.00776)0.911:0.00318)0.398:0.00059,HATN5A_DR|1315792:0.01341)0.953:0.00059)0.816:0.00083)0.757:0.00206)0.557:0.00069)0.891:0.00058,((HATN5A_DR|858374:0.00767,(((((HATN5A_DR|210645:0.00153,((HATN5A_DR|210649:0.00381,(HATN5A_DR|1959079:0.00391,HATN5A_DR|2109980:0.01049)0.798:0.00230)0.503:0.00059,((HATN5A_DR|137688:0.00469,HATN5A_DR|1113894:0.00937)0.748:0.00077,HATN5A_DR|1959083:0.00729)0.896:0.00161)0.793:0.00081)0.788:0.00081,HATN5A_DR|1315788:0.00544)0.857:0.00159,((HATN5A_DR|527745:0.00931,(HATN5A_DR|366697:0.00885,HATN5A_DR|2047038:0.00920)0.543:0.00059)0.881:0.00059,HATN5A_DR|1315784:0.00590)0.424:0.00079)0.634:0.00058,HATN5A_DR|1036190:0.01252)0.172:0.00080,HATN5A_DR|611339:0.00886)0.940:0.00311)0.835:0.00088,(HATN5A_DR|696983:0.02031,((HATN5A_DR|1862349:0.00852,HATN5A_DR|2047029:0.00854)0.787:0.00075,((HATN5A_DR|2047031:0.02234,HATN5A_DR|1862345:0.01369)0.828:0.00059,HATN5A_DR|1113900:0.01373)0.000:0.00058)0.942:0.00255)0.740:0.00059)0.280:0.00059)0.798:0.00076)0.817:0.00058)0.400:0.00074)1.000:0.01233)0.812:0.00145)0.000:0.00059,((HATN5A_DR|1862329:0.00701,HATN5A_DR|2107344:0.00974)0.977:0.00058,((HATN5A_DR|286277:0.00603,HATN5A_DR|858381:0.01023)0.773:0.00158,(HATN5A_DR|1036180:0.00395,(HATN5A_DR|1036179:0.00639,(HATN5A_DR|780219:0.00059,HATN5A_DR|1036192:0.00347)0.816:0.00137)0.955:0.00486)0.909:0.00292)0.777:0.00101)0.791:0.00060)0.752:0.00099)0.868:0.00059)0.536:0.00059,(((((HATN5A_DR|1245622:0.00177,HATN5A_DR|1959098:0.00898)0.433:0.00282,HATN5A_DR|366702:0.00817)0.684:0.00176,HATN5A_DR|1756657:0.00424)0.832:0.00169,HATN5A_DR|1862348:0.00893)1.000:0.00289,HATN5A_DR|858370:0.00402)1.000:0.00059)0.816:0.00077)0.716:0.00057,((HATN5A_DR|1177084:0.00723,(HATN5A_DR|696972:0.00826,HATN5A_DR|696973:0.01263)0.286:0.00147)0.866:0.00142,(HATN5A_DR|611327:0.00425,(HATN5A_DR|780220:0.00749,HATN5A_DR|2116677:0.00724)0.713:0.00080)0.768:0.00120)0.829:0.00059)0.185:0.00059,HATN5A_DR|1544406:0.01039)0.094:0.00059,HATN5A_DR|2047033:0.00479,(HATN5A_DR|2047041:0.01148,(((HATN5A_DR|1036175:0.00370,HATN5A_DR|1377136:0.01050)0.867:0.00121,(HATN5A_DR|611338:0.00838,HATN5A_DR|2047028:0.00735)0.950:0.00319)0.423:0.00059,(HATN5A_DR|59901:0.00562,((HATN5A_DR|1036174:0.01152,((HATN5A_DR|366700:0.00698,HATN5A_DR|1377125:0.00966)0.928:0.00058,(HATN5A_DR|449863:0.01506,HATN5A_DR|1315795:0.00885)0.442:0.00138)0.705:0.00058)0.824:0.00081,HATN5A_DR|210648:0.00803)0.000:0.00058)0.805:0.00081)0.726:0.00059)0.178:0.00059);
```
