## Supplementary Data 2 for "A genomic portrait of zebrafish transposable elements and their spatiotemporal embryonic expression": HATN6_DR.mafft.nwk

```
((((((HATN6_DR|780333:0.19079,(HATN6_DR|286427:0.16628,HATN6_DR|1036391:0.16029)0.716:0.00887)0.861:0.01210,HATN6_DR|210769:0.25710)0.845:0.00064,((((((((((((HATN6_DR|858473:0.26536,HATN6_DR|1036335:0.15671)0.837:0.03606,HATN6_DR|60048:0.20425)0.826:0.02982,HATN6_DR|210783:0.20770)0.105:0.00084,(HATN6_DR|1245709:0.19421,(HATN6_DR|286406:0.17961,(HATN6_DR|210784:0.00060,HATN6_DR|527866:0.11465)0.573:0.13495)0.389:0.01379)0.745:0.00853)0.761:0.00198,(HATN6_DR|60046:0.10359,(HATN6_DR|60004:0.07573,HATN6_DR|59985:0.04856)0.525:0.12085)0.836:0.00972)0.488:0.00308,HATN6_DR|527872:0.27503)0.374:0.00072,((HATN6_DR|366828:0.16080,HATN6_DR|366850:0.01712)0.629:0.13190,(HATN6_DR|611526:0.16024,(HATN6_DR|611444:0.07858,HATN6_DR|611449:0.12325)0.617:0.09034)0.555:0.01214)0.799:0.00768)0.754:0.00160,((((HATN6_DR|697094:0.16082,HATN6_DR|527870:0.17550)0.900:0.01743,(HATN6_DR|449985:0.16072,(HATN6_DR|946630:0.15419,(HATN6_DR|1177186:0.02074,HATN6_DR|1113988:0.00063)0.795:0.15147)0.452:0.00479)0.797:0.00548)0.728:0.00135,(((((((HATN6_DR|1036383:0.21568,HATN6_DR|1036352:0.17412)0.111:0.00606,HATN6_DR|286438:0.16453)0.843:0.01138,(HATN6_DR|946595:0.14691,(HATN6_DR|780345:0.07378,HATN6_DR|1114023:0.12361)0.811:0.06332)0.824:0.01301)0.354:0.00331,HATN6_DR|286446:0.16524)0.850:0.00735,(((HATN6_DR|780371:0.16482,HATN6_DR|527886:0.16834)0.000:0.00096,(HATN6_DR|137834:0.12214,HATN6_DR|137816:0.15204)0.727:0.00977)0.769:0.00554,HATN6_DR|1245723:0.21464)0.376:0.00099)0.827:0.00611,(HATN6_DR|286381:0.16457,(HATN6_DR|946576:0.11968,((HATN6_DR|210767:0.18905,HATN6_DR|1114045:0.11475)0.763:0.01199,HATN6_DR|1113994:0.13141)0.798:0.00635)0.749:0.00684)0.762:0.00706)0.752:0.00188,((((HATN6_DR|286424:0.15608,HATN6_DR|60027:0.24043)0.733:0.00913,(HATN6_DR|286432:0.19477,HATN6_DR|366859:0.19995)0.336:0.00373)0.749:0.00527,HATN6_DR|286408:0.17977)0.815:0.00445,(((HATN6_DR|858503:0.16089,(HATN6_DR|858481:0.23604,HATN6_DR|1177169:0.25474)0.201:0.00064)0.785:0.01338,((HATN6_DR|137779:0.13368,HATN6_DR|137781:0.13279)0.970:0.03076,HATN6_DR|286385:0.19284)0.663:0.00617)0.779:0.00412,(((HATN6_DR|697091:0.13877,(HATN6_DR|611517:0.17031,HATN6_DR|858512:0.18439)0.708:0.00726)0.642:0.00365,((HATN6_DR|449994:0.20613,HATN6_DR|1245725:0.19564)0.934:0.02836,(HATN6_DR|611480:0.19535,HATN6_DR|946590:0.17405)0.420:0.00125)0.734:0.00271)0.614:0.00431,HATN6_DR|449990:0.20689)0.709:0.00252)0.733:0.00192)0.770:0.00187)0.769:0.00225)0.738:0.00244,(((((HATN6_DR|286440:0.15103,((HATN6_DR|1036368:0.07418,HATN6_DR|1177195:0.08101)0.998:0.07365,HATN6_DR|1036394:0.13895)0.625:0.01155)0.706:0.00320,(HATN6_DR|1177193:0.31973,HATN6_DR|858495:0.12186)0.720:0.01557)0.793:0.00430,(HATN6_DR|1036347:0.20449,HATN6_DR|1114033:0.20067)0.819:0.00107)0.764:0.00260,(HATN6_DR|137783:0.17179,HATN6_DR|286394:0.18011)0.839:0.00160)0.740:0.00168,(((HATN6_DR|1177172:0.14322,HATN6_DR|1036363:0.19588)0.399:0.00776,((HATN6_DR|611437:0.18436,((HATN6_DR|780338:0.46550,(HATN6_DR|137842:0.00060,HATN6_DR|1113993:0.17773)0.135:0.00063)0.765:0.12070,(HATN6_DR|611445:0.12812,(HATN6_DR|858471:0.25542,(HATN6_DR|946561:0.00065,HATN6_DR|946560:0.02097)0.643:0.04927)0.280:0.03356)0.778:0.04854)0.302:0.00451)0.720:0.00825,(HATN6_DR|449971:0.10965,HATN6_DR|286387:0.00063)0.847:0.03531)0.736:0.00370)0.262:0.00524,((HATN6_DR|286450:0.16762,HATN6_DR|946634:0.19226)0.258:0.01384,(HATN6_DR|1114040:0.14160,(HATN6_DR|210743:0.00066,HATN6_DR|449999:0.19425)0.735:0.13904)0.890:0.02419)0.903:0.01415)0.848:0.00064)0.778:0.00162)0.798:0.00320)0.289:0.00098,(((HATN6_DR|210758:0.00064,(((((HATN6_DR|137802:0.28912,HATN6_DR|858524:0.13778)0.610:0.00064,(HATN6_DR|1245720:0.07858,((HATN6_DR|697153:0.30088,(HATN6_DR|60052:0.28389,HATN6_DR|137836:0.12508)0.864:0.07230)0.684:0.01658,(HATN6_DR|137828:0.00064,HATN6_DR|286373:0.30506)0.660:0.07983)0.561:0.02057)0.712:0.01510)0.814:0.00929,(((((HATN6_DR|286451:0.18257,(HATN6_DR|858508:0.19237,(HATN6_DR|527880:0.22756,(HATN6_DR|59993:0.13394,HATN6_DR|286399:0.13471)0.239:0.00072)0.726:0.01581)0.431:0.00243)0.667:0.00622,HATN6_DR|60010:0.13071)0.547:0.00094,((HATN6_DR|1177178:0.18241,HATN6_DR|780355:0.20893)0.641:0.01684,(((((HATN6_DR|946622:0.23064,(HATN6_DR|59997:0.18352,HATN6_DR|366835:0.13887)0.045:0.01116)0.810:0.00997,(HATN6_DR|286415:0.19478,HATN6_DR|210780:0.14173)0.929:0.02682)0.728:0.00889,(HATN6_DR|527883:0.20715,(HATN6_DR|137785:0.23710,(HATN6_DR|366856:0.10830,HATN6_DR|1177185:0.09031)0.587:0.12916)0.869:0.03856)0.537:0.01030)0.596:0.00348,(HATN6_DR|527902:0.43638,(HATN6_DR|286389:0.00538,HATN6_DR|946593:0.16637)0.465:0.05363)0.807:0.17336)0.000:0.00065,(HATN6_DR|946633:0.19696,(HATN6_DR|946605:0.15431,HATN6_DR|1114025:0.18652)0.800:0.02348)0.000:0.00446)0.808:0.00935)0.872:0.01331)0.315:0.00556,((((HATN6_DR|858489:0.20268,(HATN6_DR|858507:0.16138,HATN6_DR|366805:0.16594)0.229:0.00410)0.801:0.01033,HATN6_DR|611502:0.13365)0.021:0.00063,HATN6_DR|1036392:0.16441)0.669:0.00597,(HATN6_DR|60011:0.16903,(HATN6_DR|137798:0.29834,HATN6_DR|780317:0.12679)0.583:0.04987)0.789:0.02088)0.779:0.00443)0.834:0.00135,(((HATN6_DR|527888:0.14088,HATN6_DR|1177191:0.19633)0.833:0.02619,HATN6_DR|1114044:0.15679)0.155:0.00146,(((((HATN6_DR|697103:0.19682,HATN6_DR|1036328:0.16233)0.127:0.01391,(HATN6_DR|858484:0.19660,HATN6_DR|611451:0.15577)0.147:0.00065)0.246:0.02084,(HATN6_DR|611446:0.13623,HATN6_DR|858522:0.10069)0.867:0.04024)0.598:0.00288,(HATN6_DR|1036344:0.18494,(HATN6_DR|366860:0.04014,HATN6_DR|780373:0.04250)0.252:0.09950)0.945:0.02685)0.612:0.00065,((HATN6_DR|858520:0.13726,(HATN6_DR|780392:0.15148,((HATN6_DR|1036362:0.10149,HATN6_DR|1114065:0.00064)0.753:0.07083,HATN6_DR|449968:0.31098)0.489:0.03752)0.388:0.00931)0.809:0.02092,(HATN6_DR|60031:0.17613,(HATN6_DR|858487:0.14149,(HATN6_DR|1036384:0.23458,HATN6_DR|450011:0.24213)0.441:0.00688)0.037:0.00072)0.218:0.01169)0.820:0.01303)0.831:0.00481)0.764:0.00197)0.520:0.00250)0.705:0.00197,(((((((HATN6_DR|210725:0.09023,HATN6_DR|697095:0.25033)0.684:0.09513,HATN6_DR|858450:0.13962)0.713:0.01424,((HATN6_DR|527875:0.24708,(HATN6_DR|137789:0.00064,HATN6_DR|137790:0.00064)1.000:0.00064)0.355:0.36086,(((HATN6_DR|697100:0.34610,(((HATN6_DR|780361:0.02223,(HATN6_DR|210732:0.01472,HATN6_DR|210731:0.01108)0.876:0.04451)0.841:0.03370,HATN6_DR|780362:0.02838)0.871:0.13432,HATN6_DR|449998:0.00065)0.797:0.19882)0.244:0.00096,HATN6_DR|210754:0.37205)0.578:0.04089,HATN6_DR|527856:0.15847)0.092:0.00306)0.739:0.01555)0.099:0.00588,((HATN6_DR|210779:0.05654,HATN6_DR|611450:0.06549)0.867:0.07298,(HATN6_DR|366787:0.23472,(HATN6_DR|137787:0.17009,(HATN6_DR|59987:0.12036,HATN6_DR|450007:0.15773)0.204:0.00071)0.440:0.00246)0.759:0.00070)0.820:0.01497)0.610:0.00132,((HATN6_DR|1036359:0.00065,(HATN6_DR|1036420:0.21706,(HATN6_DR|1114058:0.01841,HATN6_DR|1114059:0.03136)0.009:0.05864)0.256:0.00062)0.915:0.06026,((HATN6_DR|366791:0.00065,HATN6_DR|780356:0.30899)0.605:0.35666,(HATN6_DR|611487:0.19792,HATN6_DR|697121:0.11087)0.178:0.00360)0.590:0.02845)0.800:0.01810)0.812:0.00779,((((HATN6_DR|611448:0.45497,HATN6_DR|527846:0.00074)0.391:0.14859,HATN6_DR|137808:0.29851)0.406:0.05748,HATN6_DR|858475:0.11839)0.731:0.01810,((((HATN6_DR|946597:0.31419,HATN6_DR|780383:0.15214)0.000:0.00064,(HATN6_DR|210727:0.10774,(HATN6_DR|137793:0.00065,HATN6_DR|611510:0.30125)0.589:0.21847)0.424:0.03637)0.918:0.00063,HATN6_DR|946651:0.14776)0.750:0.01119,HATN6_DR|1177201:0.15520)0.757:0.01411)0.788:0.00926)0.720:0.00195,((((HATN6_DR|449973:0.20254,((HATN6_DR|366858:0.13284,((HATN6_DR|366824:0.29771,HATN6_DR|527864:0.00499)0.078:0.24069,((HATN6_DR|137819:0.10319,HATN6_DR|611440:0.00063)0.820:0.27531,(HATN6_DR|611477:0.00060,HATN6_DR|611508:0.32797)0.678:0.19629)0.556:0.05894)0.649:0.03348)0.485:0.04126,((((HATN6_DR|60039:0.19471,(HATN6_DR|611492:0.09808,HATN6_DR|780378:0.15605)0.634:0.16534)0.877:0.05127,(HATN6_DR|780328:0.05240,(HATN6_DR|137784:0.40262,HATN6_DR|286400:0.00661)0.254:0.39845)0.423:0.04594)0.748:0.01231,(HATN6_DR|858523:0.14784,((HATN6_DR|527913:0.05420,(HATN6_DR|611521:0.02760,(HATN6_DR|450013:0.00064,HATN6_DR|946636:0.27018)0.764:0.15675)0.267:0.04161)0.147:0.08645,(HATN6_DR|59994:0.24038,HATN6_DR|286377:0.38820)0.695:0.05861)0.775:0.05605)0.529:0.02720)0.192:0.01580,HATN6_DR|366816:0.20133)0.616:0.00534)0.821:0.01992)0.645:0.00476,((HATN6_DR|137809:0.08540,HATN6_DR|1036330:0.91313)0.858:0.10445,HATN6_DR|697084:0.67521)0.279:0.00063)0.640:0.00064,((((HATN6_DR|1036361:0.08206,HATN6_DR|946627:0.18980)0.888:0.11290,HATN6_DR|780384:0.12249)0.000:0.00701,HATN6_DR|611476:0.18441)0.764:0.01986,(((HATN6_DR|449957:0.12156,((HATN6_DR|286391:0.16093,HATN6_DR|1114052:0.19335)0.776:0.02301,(HATN6_DR|137778:0.16523,(HATN6_DR|366795:0.08216,HATN6_DR|697140:0.03170)0.561:0.18737)0.768:0.00933)0.000:0.00591)0.500:0.01568,((((HATN6_DR|59989:0.14036,HATN6_DR|1036405:0.15128)0.567:0.03537,(HATN6_DR|697119:0.08572,HATN6_DR|1114063:0.16562)0.818:0.08422)0.727:0.01362,(HATN6_DR|449945:0.25281,HATN6_DR|946641:0.16908)0.860:0.03735)0.621:0.00522,(HATN6_DR|946596:0.17701,(HATN6_DR|858496:0.14652,(HATN6_DR|946598:0.19341,HATN6_DR|1177197:0.19489)0.798:0.02565)0.435:0.00760)0.714:0.00633)0.726:0.00521)0.000:0.00063,HATN6_DR|1177163:0.16070)0.695:0.01127)0.703:0.00354)0.770:0.00309,(((((HATN6_DR|60003:0.60108,HATN6_DR|137776:0.00065)0.558:0.18678,HATN6_DR|527873:0.21923)0.513:0.00141,((HATN6_DR|366799:0.22071,HATN6_DR|611482:0.21006)0.989:0.09519,(((HATN6_DR|449962:0.18691,HATN6_DR|366819:0.36285)0.815:0.05479,HATN6_DR|210740:0.23072)0.857:0.11241,HATN6_DR|946626:0.15325)0.167:0.00099)0.692:0.01941)0.916:0.06353,((HATN6_DR|1177183:0.02461,(HATN6_DR|1177196:0.04851,HATN6_DR|1177208:0.04980)0.732:0.13066)0.385:0.25567,((HATN6_DR|527891:0.13746,(HATN6_DR|210749:0.08540,HATN6_DR|780342:0.58819)0.702:0.06262)0.418:0.01264,(HATN6_DR|780331:0.09181,HATN6_DR|697082:0.25047)0.702:0.06976)0.881:0.02564)0.715:0.00543)0.819:0.01134,(((HATN6_DR|780348:0.21585,HATN6_DR|858451:0.11756)0.833:0.04076,HATN6_DR|1114060:0.15827)0.873:0.01931,((((((HATN6_DR|286383:0.14914,((HATN6_DR|697152:0.14191,HATN6_DR|1177157:0.00065)0.684:0.10655,(HATN6_DR|366844:0.00620,HATN6_DR|366845:0.01320)1.000:0.16066)0.079:0.02393)0.841:0.01898,HATN6_DR|210734:0.15871)0.759:0.00827,((HATN6_DR|59988:0.10754,HATN6_DR|858504:0.13761)0.745:0.05315,((HATN6_DR|449955:0.14837,HATN6_DR|611447:0.14081)0.738:0.00761,(HATN6_DR|60050:0.13941,HATN6_DR|1177156:0.19672)0.537:0.01383)0.685:0.00634)0.737:0.00219)0.798:0.00342,((HATN6_DR|137843:0.10702,(HATN6_DR|1177209:0.12884,HATN6_DR|1036326:0.21085)0.169:0.00065)0.875:0.01828,(HATN6_DR|60037:0.17863,HATN6_DR|1114061:0.14860)0.798:0.01431)0.874:0.01159)0.387:0.00611,HATN6_DR|1245717:0.19475)0.171:0.00120,(((((HATN6_DR|780369:0.21235,HATN6_DR|1177158:0.06440)0.617:0.01613,(HATN6_DR|366785:0.13593,(HATN6_DR|1177154:0.36060,(((HATN6_DR|286457:0.13525,(((HATN6_DR|1245702:0.00064,HATN6_DR|1245701:0.01548)0.987:0.09096,HATN6_DR|1036323:0.12296)0.878:0.03443,HATN6_DR|1036421:0.13959)0.543:0.01734)0.210:0.00864,(HATN6_DR|946646:0.20997,HATN6_DR|137852:0.16096)1.000:0.32782)0.033:0.00065,((HATN6_DR|366797:0.17014,(HATN6_DR|60029:0.18523,HATN6_DR|527905:0.19097)0.473:0.25113)0.465:0.09110,(HATN6_DR|527877:0.39402,HATN6_DR|946562:0.00063)0.608:0.10629)0.887:0.07703)0.000:0.00065)0.176:0.01429)0.615:0.00552)0.691:0.00661,((HATN6_DR|137766:0.15732,HATN6_DR|697083:0.15083)0.300:0.00975,HATN6_DR|858517:0.15856)0.839:0.01922)0.829:0.00648,((HATN6_DR|366855:0.25792,HATN6_DR|946565:0.12861)0.895:0.03803,(HATN6_DR|946652:0.14252,(HATN6_DR|611523:0.12091,HATN6_DR|780391:0.14023)0.415:0.04665)0.767:0.01096)0.316:0.00064)0.738:0.00192,(((HATN6_DR|210757:0.15147,HATN6_DR|1177194:0.13609)0.945:0.04805,(((HATN6_DR|137771:0.13831,((HATN6_DR|366784:0.26750,HATN6_DR|780310:0.20131)0.000:0.00107,HATN6_DR|780320:0.14531)0.936:0.06691)0.871:0.02538,(HATN6_DR|1177159:0.17842,HATN6_DR|1036324:0.14879)0.811:0.01347)0.826:0.00963,HATN6_DR|60009:0.19778)0.508:0.00171)0.853:0.00637,(((HATN6_DR|366864:0.20086,HATN6_DR|450005:0.22675)0.718:0.01498,(((HATN6_DR|1036319:0.07292,(HATN6_DR|1036321:0.03558,HATN6_DR|1036320:0.01207)0.995:0.18766)0.654:0.07730,HATN6_DR|611436:0.30169)0.636:0.02521,(HATN6_DR|137845:0.12843,HATN6_DR|1113991:0.14067)0.849:0.02067)0.853:0.01078)0.631:0.00385,((HATN6_DR|210733:0.10830,(HATN6_DR|366801:0.22781,HATN6_DR|1036408:0.10913)0.526:0.00064)0.724:0.01935,(((HATN6_DR|780312:0.03333,(HATN6_DR|780313:0.01601,HATN6_DR|780314:0.03558)0.331:0.02199)0.935:0.06622,HATN6_DR|780315:0.13027)0.847:0.04851,(HATN6_DR|366848:0.16453,HATN6_DR|697148:0.13290)0.884:0.02828)0.785:0.00843)0.874:0.00780)0.670:0.00064)0.764:0.00163)0.777:0.00234)0.746:0.00253)0.158:0.00065)0.844:0.00362)0.797:0.00367)0.641:0.00223)0.816:0.01330,(((HATN6_DR|1177189:0.16960,(HATN6_DR|1245726:0.29451,(HATN6_DR|449964:0.08236,HATN6_DR|858466:0.02458)0.488:0.19911)0.701:0.00613)0.860:0.01250,(HATN6_DR|780389:0.20607,((HATN6_DR|449986:0.19967,HATN6_DR|611442:0.19585)0.767:0.02282,(HATN6_DR|1114017:0.14848,(HATN6_DR|527911:0.07787,HATN6_DR|697105:0.03201)0.925:0.10675)0.333:0.00928)0.828:0.00978)0.543:0.00963)0.768:0.00700,((HATN6_DR|1177204:0.16319,((HATN6_DR|1036411:0.10669,HATN6_DR|1177202:0.10724)0.894:0.05617,HATN6_DR|449946:0.20099)0.680:0.00699)0.642:0.00065,(((HATN6_DR|1114000:0.20166,HATN6_DR|137769:0.09510)0.444:0.00541,(((HATN6_DR|697087:0.19562,HATN6_DR|946586:0.19415)0.420:0.01240,(HATN6_DR|286410:0.16049,HATN6_DR|286435:0.19607)0.812:0.01748)0.592:0.00771,HATN6_DR|210763:0.17387)0.656:0.00623)0.866:0.01728,(((HATN6_DR|527849:0.09407,HATN6_DR|780388:0.14335)0.759:0.01170,(HATN6_DR|527844:0.13269,HATN6_DR|1036369:0.14154)0.305:0.01412)0.885:0.01214,(HATN6_DR|780326:0.15979,HATN6_DR|286444:0.17040)0.704:0.01371)0.799:0.00533)0.668:0.00170)0.540:0.00143)0.754:0.00118)0.052:0.00324)0.483:0.01462,((HATN6_DR|210759:0.25476,((HATN6_DR|210744:0.21374,HATN6_DR|1036404:0.12181)0.633:0.02198,HATN6_DR|780364:0.19170)0.900:0.03811)0.854:0.02118,((HATN6_DR|137797:0.28286,HATN6_DR|697151:0.21021)0.686:0.02294,HATN6_DR|611500:0.17146)0.767:0.01387)0.455:0.00756)0.374:0.01232,((HATN6_DR|611478:0.13873,(((HATN6_DR|366847:0.14985,(HATN6_DR|946619:0.37998,((HATN6_DR|366803:0.04146,(HATN6_DR|1114004:0.08809,HATN6_DR|1114003:0.21225)0.880:0.21464)0.313:0.13720,HATN6_DR|611494:0.09740)0.345:0.04132)0.758:0.02235)0.000:0.00062,(HATN6_DR|946577:0.18689,HATN6_DR|1177184:0.11798)0.873:0.04073)0.820:0.00735,((HATN6_DR|449953:0.40464,HATN6_DR|697113:0.23029)0.857:0.12943,(HATN6_DR|611432:0.33228,((((HATN6_DR|1036407:0.19860,HATN6_DR|286376:0.29415)0.382:0.00906,(HATN6_DR|697144:0.29897,HATN6_DR|1177161:0.19282)0.949:0.05296)0.705:0.02168,(HATN6_DR|611433:0.15938,(((HATN6_DR|697143:0.30831,HATN6_DR|611466:0.23034)0.634:0.02698,(HATN6_DR|1036400:0.11918,HATN6_DR|527850:0.47265)0.744:0.02241)0.812:0.04393,HATN6_DR|210788:0.17202)0.728:0.02086)0.790:0.01980)0.865:0.00063,HATN6_DR|1177198:0.20932)0.624:0.03422)0.268:0.00234)0.465:0.00308)0.818:0.01116)0.667:0.00359,((((HATN6_DR|611505:0.00064,HATN6_DR|697104:0.23238)0.923:0.13498,((HATN6_DR|1177170:0.14126,HATN6_DR|946579:0.14543)0.814:0.01771,((HATN6_DR|60049:0.04879,HATN6_DR|1177168:0.25959)0.789:0.03870,HATN6_DR|449958:0.10416)0.799:0.03060)0.230:0.00064)0.791:0.01531,((((((HATN6_DR|210746:0.22464,HATN6_DR|697149:0.17223)0.704:0.00892,HATN6_DR|527903:0.14395)0.805:0.01220,HATN6_DR|780380:0.16802)0.330:0.00065,(HATN6_DR|697107:0.18431,(HATN6_DR|611479:0.01479,HATN6_DR|780358:0.24113)0.117:0.11779)0.699:0.01738)0.867:0.00718,HATN6_DR|946632:0.19844)0.506:0.00063,((((HATN6_DR|780343:0.25344,HATN6_DR|946585:0.16877)0.815:0.01964,((HATN6_DR|137844:0.05531,HATN6_DR|527881:0.21069)0.463:0.23676,HATN6_DR|611459:0.00064)0.489:0.11389)0.747:0.00561,(((HATN6_DR|946647:0.57530,HATN6_DR|611443:0.04644)0.450:0.11205,(HATN6_DR|1036351:0.02550,(HATN6_DR|210748:0.08646,(((HATN6_DR|611474:0.02413,(HATN6_DR|210735:0.02559,HATN6_DR|210737:0.05673)0.061:0.00063)0.010:0.02025,(HATN6_DR|210739:0.02759,HATN6_DR|210736:0.01861)0.655:0.00750)0.981:0.00161,HATN6_DR|210738:0.00064)0.872:0.05692)0.991:0.21770)0.108:0.05264)0.824:0.04579,(HATN6_DR|449969:0.23084,((HATN6_DR|449960:0.22675,(HATN6_DR|858513:0.17672,HATN6_DR|1245715:0.20193)0.804:0.03749)0.294:0.00363,(HATN6_DR|697154:0.27111,HATN6_DR|858526:0.20310)0.609:0.00818)0.920:0.02059)0.339:0.00302)0.066:0.00870)0.721:0.00305,((HATN6_DR|527871:0.17121,HATN6_DR|1114062:0.13809)0.842:0.02130,(HATN6_DR|137812:0.28201,HATN6_DR|137833:0.17106)0.853:0.12448)0.811:0.00129)0.335:0.00065)0.383:0.00064)0.686:0.00331,(((((((HATN6_DR|697155:0.15154,(HATN6_DR|286388:0.13922,HATN6_DR|697081:0.20085)0.719:0.00897)0.484:0.00128,HATN6_DR|946587:0.17464)0.571:0.00362,(HATN6_DR|697092:0.12359,HATN6_DR|1036338:0.20904)0.798:0.04795)0.116:0.00063,((((HATN6_DR|60016:0.25327,HATN6_DR|366800:0.18286)0.002:0.00511,HATN6_DR|946611:0.21808)0.620:0.00879,(HATN6_DR|60042:0.04075,HATN6_DR|1114008:0.01024)0.665:0.14392)0.792:0.00464,((((((HATN6_DR|137840:0.25283,HATN6_DR|527907:0.05619)0.537:0.09171,HATN6_DR|780390:0.11704)0.703:0.01061,HATN6_DR|697078:0.19979)0.840:0.01834,HATN6_DR|611524:0.20439)0.223:0.00518,HATN6_DR|780376:0.12264)0.572:0.00829,HATN6_DR|1113989:0.11302)0.831:0.01505)0.729:0.00208)0.749:0.00225,HATN6_DR|137807:0.16861)0.451:0.00071,(((HATN6_DR|210789:0.14390,HATN6_DR|1036414:0.21334)0.056:0.00064,(HATN6_DR|137825:0.17807,HATN6_DR|697142:0.18317)0.743:0.01104)0.854:0.01298,(HATN6_DR|366811:0.24239,((HATN6_DR|946643:0.16246,(HATN6_DR|611522:0.15755,HATN6_DR|59992:0.14507)0.710:0.00746)0.828:0.02398,HATN6_DR|611456:0.25586)0.415:0.01808)0.149:0.00060)0.912:0.01463)0.772:0.00336,(((((((HATN6_DR|60033:0.16757,HATN6_DR|527890:0.13580)0.799:0.01070,HATN6_DR|1177187:0.16366)0.773:0.00402,((HATN6_DR|286393:0.14373,HATN6_DR|527869:0.15193)0.782:0.01114,(HATN6_DR|1036387:0.14590,(HATN6_DR|858474:0.18574,(HATN6_DR|137774:0.42507,HATN6_DR|780368:0.15349)0.614:0.05971)0.871:0.02633)0.509:0.00238)0.617:0.00266)0.862:0.00439,(((HATN6_DR|780347:0.13595,(((HATN6_DR|366815:0.21941,HATN6_DR|286454:0.18151)1.000:0.36381,(HATN6_DR|780346:0.00063,(HATN6_DR|60053:0.05724,HATN6_DR|60055:0.07322)0.972:0.41727)0.765:0.17735)0.375:0.03741,(HATN6_DR|137824:0.29527,HATN6_DR|449965:0.00072)0.444:0.13168)0.629:0.03847)0.835:0.03360,(((HATN6_DR|858521:0.21068,(((HATN6_DR|858453:0.18494,HATN6_DR|450006:0.19362)0.997:0.16399,(HATN6_DR|611458:0.11878,(HATN6_DR|611475:0.16100,(HATN6_DR|697134:0.17985,(HATN6_DR|60023:0.28102,HATN6_DR|59990:0.16128)0.541:0.06816)0.337:0.02538)0.604:0.01186)0.266:0.01462)0.458:0.02541,(HATN6_DR|449966:0.30163,HATN6_DR|1245711:0.16377)0.584:0.02787)0.443:0.02592)0.267:0.02145,HATN6_DR|527892:0.55669)0.386:0.02200,HATN6_DR|611470:0.32470)0.660:0.01181)0.878:0.00063,(((HATN6_DR|527899:0.18111,(HATN6_DR|780354:0.16179,HATN6_DR|1036332:0.12817)0.761:0.08261)0.160:0.00065,((HATN6_DR|210765:0.17802,HATN6_DR|60005:0.16972)0.310:0.00064,HATN6_DR|210764:0.14959)0.838:0.00501)0.881:0.00695,(((HATN6_DR|780327:0.17369,HATN6_DR|697131:0.12760)0.488:0.02110,(HATN6_DR|858454:0.14647,(HATN6_DR|60047:0.00102,HATN6_DR|1036410:0.10516)0.323:0.08732)0.739:0.01892)0.532:0.00478,(((HATN6_DR|137815:0.25253,HATN6_DR|59986:0.16389)0.000:0.00063,HATN6_DR|946594:0.13063)0.718:0.03032,HATN6_DR|210756:0.27164)0.373:0.00065)0.792:0.00501)0.478:0.00349)0.761:0.00218)0.526:0.00064,(((HATN6_DR|366838:0.16614,(HATN6_DR|527868:0.18216,(HATN6_DR|611468:0.19694,HATN6_DR|611514:0.14093)0.740:0.05542)0.880:0.02226)0.830:0.00630,((HATN6_DR|1114021:0.15209,(HATN6_DR|946599:0.17938,HATN6_DR|1177152:0.23734)0.033:0.00170)0.865:0.03540,HATN6_DR|210785:0.12893)0.710:0.00583)0.763:0.00065,(HATN6_DR|137817:0.14557,HATN6_DR|1114056:0.19545)0.906:0.02323)0.906:0.00622)0.774:0.00220,(((((HATN6_DR|1114051:0.11968,HATN6_DR|59995:0.13335)0.711:0.01519,(HATN6_DR|449970:0.16863,HATN6_DR|611493:0.17371)0.754:0.06935)0.280:0.00065,((HATN6_DR|449959:0.21957,HATN6_DR|780351:0.14281)0.329:0.02679,HATN6_DR|366794:0.48444)0.723:0.03853)0.914:0.02115,((HATN6_DR|1036357:0.00065,(HATN6_DR|449987:0.12432,HATN6_DR|527878:0.09801)0.663:0.43536)0.981:0.21453,((HATN6_DR|286452:0.20658,(HATN6_DR|210768:0.18248,HATN6_DR|697133:0.19173)0.802:0.02183)0.674:0.01148,((HATN6_DR|366808:0.20998,((HATN6_DR|611497:0.18593,HATN6_DR|780339:0.17736)0.261:0.01946,HATN6_DR|210760:0.15870)0.700:0.00768)0.749:0.00531,HATN6_DR|1177167:0.18150)0.772:0.00555)0.000:0.00208)0.620:0.00217)0.845:0.00493,((((HATN6_DR|527859:0.19608,(((HATN6_DR|858458:0.19207,(HATN6_DR|137786:0.02657,HATN6_DR|210787:0.04208)0.550:0.14830)0.907:0.05714,HATN6_DR|1177182:0.25164)0.687:0.03366,(HATN6_DR|611454:0.16086,HATN6_DR|60030:0.16556)0.609:0.00561)0.066:0.00742)0.366:0.00716,((HATN6_DR|286421:0.15070,HATN6_DR|780334:0.15020)0.510:0.00732,HATN6_DR|1036397:0.15177)0.909:0.01594)0.805:0.00636,((((((HATN6_DR|286458:0.11574,HATN6_DR|946567:0.00966)0.245:0.12647,(HATN6_DR|527876:0.10975,(HATN6_DR|946625:0.28900,(HATN6_DR|366821:0.36732,HATN6_DR|527889:0.02861)0.295:0.06253)0.564:0.04416)0.000:0.07882)0.486:0.01738,HATN6_DR|366869:0.10985)0.319:0.01545,(HATN6_DR|1036364:0.31485,HATN6_DR|60020:0.09779)0.842:0.06800)0.701:0.02753,HATN6_DR|60000:0.15190)0.513:0.01115,((((((HATN6_DR|210751:0.24439,HATN6_DR|286420:0.30954)0.814:0.05298,(HATN6_DR|286436:0.40759,HATN6_DR|1177176:0.39293)0.312:0.06705)0.408:0.02816,(HATN6_DR|449992:0.10235,((HATN6_DR|137803:0.00631,HATN6_DR|137804:0.02518)0.996:0.36092,HATN6_DR|366820:0.01914)0.813:0.04793)0.757:0.03077)0.448:0.00859,HATN6_DR|611513:0.30171)0.625:0.03566,(HATN6_DR|527912:0.00065,HATN6_DR|1036339:0.18449)0.548:0.28462)0.651:0.01721,(HATN6_DR|946589:0.15429,(HATN6_DR|449949:0.03617,HATN6_DR|449947:0.04334)0.992:0.20026)0.570:0.02245)0.452:0.00541)0.973:0.04107)0.792:0.00572,(((HATN6_DR|60040:0.13876,HATN6_DR|1114041:0.13271)0.437:0.00219,HATN6_DR|1036372:0.16063)0.943:0.02622,(HATN6_DR|366782:0.09325,HATN6_DR|780363:0.11331)0.267:0.07550)0.788:0.00397)0.844:0.00516)0.785:0.00269)0.634:0.00683,(((((((HATN6_DR|286455:0.01092,HATN6_DR|286456:0.01027)1.000:0.13133,(HATN6_DR|946628:0.17824,HATN6_DR|450000:0.13675)0.306:0.00223)0.460:0.00289,(((HATN6_DR|1245710:0.25866,(HATN6_DR|1114011:0.22645,HATN6_DR|1036398:0.14803)0.215:0.00469)0.630:0.00558,HATN6_DR|858490:0.15702)0.763:0.00776,((HATN6_DR|697109:0.24803,HATN6_DR|1245708:0.12060)0.752:0.04273,(HATN6_DR|366802:0.10881,HATN6_DR|946650:0.12140)0.822:0.08486)0.332:0.00073)0.394:0.01095)0.596:0.00121,HATN6_DR|611507:0.19169)0.603:0.00269,(HATN6_DR|366857:0.17079,HATN6_DR|858459:0.17196)0.888:0.06183)0.755:0.00271,((((HATN6_DR|1114028:0.16895,HATN6_DR|946637:0.18623)0.294:0.01000,HATN6_DR|780316:0.15489)0.820:0.01480,(((HATN6_DR|366831:0.16936,HATN6_DR|1177203:0.29400)0.400:0.08820,HATN6_DR|1114022:0.14339)0.798:0.03639,(((HATN6_DR|1245727:0.15437,(HATN6_DR|1114064:0.16232,(HATN6_DR|137765:0.17850,(HATN6_DR|137827:0.22976,HATN6_DR|286374:0.14628)0.500:0.00225)0.885:0.02701)0.438:0.00474)0.736:0.01745,(((((HATN6_DR|210793:0.15509,HATN6_DR|697156:0.16886)0.810:0.06947,(HATN6_DR|946569:0.40980,(HATN6_DR|366786:0.17671,HATN6_DR|611481:0.14812)0.261:0.03054)0.660:0.02763)0.844:0.03156,(HATN6_DR|697139:0.14881,HATN6_DR|1036356:0.00066)0.839:0.24104)0.850:0.04247,(HATN6_DR|137794:0.10505,(HATN6_DR|697125:0.15292,(HATN6_DR|137770:0.08479,HATN6_DR|611462:0.00064)0.803:0.07938)0.853:0.04734)0.867:0.01812)0.442:0.00435,((HATN6_DR|137792:0.16290,HATN6_DR|137795:0.15580)0.879:0.02872,HATN6_DR|946607:0.18780)0.829:0.00074)0.748:0.00412)0.857:0.00673,((HATN6_DR|286443:0.16219,HATN6_DR|366830:0.16499)0.804:0.01362,(HATN6_DR|286380:0.16014,(HATN6_DR|697128:0.11211,HATN6_DR|697129:0.14229)0.996:0.04602)0.821:0.00743)0.898:0.00059)0.776:0.00165)0.749:0.00179)0.769:0.00166,(((HATN6_DR|1036336:0.13120,(HATN6_DR|780370:0.16169,(HATN6_DR|1114031:0.02022,HATN6_DR|1114032:0.02353)1.000:0.16560)0.722:0.00751)0.776:0.01189,HATN6_DR|60038:0.12594)0.775:0.00119,((HATN6_DR|858457:0.25110,(((HATN6_DR|366827:0.19209,HATN6_DR|611511:0.13316)0.971:0.06888,((HATN6_DR|697127:0.16461,HATN6_DR|611520:0.15871)0.112:0.00755,HATN6_DR|60035:0.15807)0.196:0.00699)0.822:0.02053,HATN6_DR|946644:0.27340)0.717:0.00777)0.621:0.00880,((HATN6_DR|210726:0.19459,(((HATN6_DR|1036327:0.06786,HATN6_DR|1036355:0.05275)0.456:0.09383,HATN6_DR|286392:0.17151)0.743:0.02476,(HATN6_DR|286453:0.13479,HATN6_DR|697115:0.14051)0.835:0.01237)0.279:0.00274)0.782:0.00234,((HATN6_DR|286378:0.19780,HATN6_DR|946602:0.19090)0.112:0.00060,(HATN6_DR|1036333:0.14807,(HATN6_DR|366863:0.10918,HATN6_DR|449948:0.13584)0.554:0.17558)0.006:0.02419)0.765:0.00336)0.748:0.00186)0.924:0.00718)0.330:0.00146)0.523:0.00065)0.874:0.00063,(HATN6_DR|1036376:0.20417,HATN6_DR|697114:0.14166)0.773:0.02176)0.771:0.00422)0.872:0.01186)0.796:0.00509)0.749:0.00516)0.333:0.00424)0.830:0.01316)0.531:0.00220,((((HATN6_DR|946635:0.15485,((HATN6_DR|1036396:0.12420,HATN6_DR|611435:0.41668)0.068:0.00144,HATN6_DR|858494:0.16380)0.960:0.03613)0.345:0.00098,(HATN6_DR|286449:0.25161,HATN6_DR|780366:0.22202)0.067:0.01112)0.847:0.00065,(HATN6_DR|1114014:0.16670,(HATN6_DR|449980:0.14258,(HATN6_DR|366793:0.16090,HATN6_DR|946615:0.17938)0.740:0.01917)0.922:0.02948)0.738:0.00367)0.357:0.00064,(HATN6_DR|286419:0.17608,(HATN6_DR|946600:0.19015,HATN6_DR|1114053:0.12048)0.775:0.00799)0.917:0.01562)0.841:0.00403)0.766:0.00500,(HATN6_DR|946616:0.14102,(((((HATN6_DR|366788:0.18595,(((HATN6_DR|1036373:0.53212,HATN6_DR|1177207:0.24522)0.862:0.20287,HATN6_DR|137829:0.15426)0.661:0.02452,(HATN6_DR|527910:0.20037,HATN6_DR|449995:0.16591)0.804:0.01475)0.779:0.00647)0.778:0.00521,(HATN6_DR|697106:0.15375,HATN6_DR|946566:0.09758)0.817:0.01036)0.347:0.00264,(HATN6_DR|858464:0.12507,HATN6_DR|858465:0.11647)1.000:0.06424)0.720:0.00297,HATN6_DR|780377:0.11391)0.737:0.00419,(((HATN6_DR|137805:0.38088,(((((HATN6_DR|449956:0.56071,HATN6_DR|611434:0.32195)0.753:0.21085,(HATN6_DR|858509:0.09695,((HATN6_DR|1036345:0.03196,HATN6_DR|1114005:0.00063)0.959:0.71811,HATN6_DR|858510:0.13497)0.307:0.01461)0.854:0.03759)0.193:0.00267,HATN6_DR|1113997:0.35339)0.989:0.11407,(((HATN6_DR|611515:0.39374,(HATN6_DR|60043:0.40363,HATN6_DR|1114035:0.89963)0.938:0.40821)0.149:0.00065,HATN6_DR|780387:0.27461)0.855:0.14362,(HATN6_DR|60017:0.36320,HATN6_DR|210774:0.39720)0.384:0.03846)0.797:0.11641)0.416:0.02103,HATN6_DR|780349:0.17657)0.036:0.00244)0.308:0.00592,(((HATN6_DR|449988:0.20050,HATN6_DR|449989:0.13240)0.888:0.01930,(HATN6_DR|527857:0.14435,(HATN6_DR|60022:0.11494,HATN6_DR|286397:0.24220)0.191:0.03241)0.534:0.02408)0.147:0.00667,HATN6_DR|366861:0.18651)0.778:0.00753)0.715:0.00368,(HATN6_DR|286404:0.39294,HATN6_DR|1036381:0.16644)0.728:0.01726)0.487:0.00269)0.610:0.00148)0.709:0.00111)0.259:0.00064,((HATN6_DR|366817:0.21141,(HATN6_DR|366783:0.22369,HATN6_DR|697089:0.14028)0.178:0.00071)0.852:0.00935,(HATN6_DR|946617:0.18105,(HATN6_DR|137841:0.09614,HATN6_DR|1036418:0.19290)0.730:0.01546)0.783:0.02278)0.771:0.00352)0.575:0.00063)0.810:0.00413,(((HATN6_DR|697150:0.24554,(HATN6_DR|1245712:0.00065,(HATN6_DR|60013:0.08047,HATN6_DR|137788:0.10750)0.510:0.28814)0.932:0.14667)0.663:0.01512,((HATN6_DR|1036342:0.19754,(HATN6_DR|611460:0.01741,HATN6_DR|780374:0.04102)0.458:0.15015)0.999:0.11795,(((HATN6_DR|780318:0.13505,(HATN6_DR|1036385:0.39138,HATN6_DR|1036403:0.11603)0.175:0.03549)0.764:0.04538,HATN6_DR|1036401:0.17878)0.550:0.00212,(HATN6_DR|946580:0.17475,(HATN6_DR|611488:0.02910,HATN6_DR|1036415:0.39361)0.521:0.10662)0.476:0.00334)0.966:0.06141)0.096:0.00433)0.751:0.00330,(((((((HATN6_DR|1177179:0.36436,(((HATN6_DR|137838:0.04885,HATN6_DR|1114055:0.03205)0.789:0.28583,HATN6_DR|1177166:0.40255)0.285:0.05274,HATN6_DR|858488:0.05785)0.583:0.06106)0.358:0.01738,((HATN6_DR|946629:0.06329,(HATN6_DR|780385:0.20718,(HATN6_DR|60054:0.00862,HATN6_DR|60056:0.00064)1.000:0.55551)0.514:0.08728)0.233:0.01288,HATN6_DR|1036419:0.25867)0.217:0.03194)0.668:0.00817,(((HATN6_DR|137822:0.27225,HATN6_DR|946654:0.17837)0.119:0.05446,(HATN6_DR|366822:0.00072,HATN6_DR|1114007:0.27852)0.376:0.33867)0.350:0.08224,(((((HATN6_DR|1177200:0.32824,((HATN6_DR|366798:0.00073,HATN6_DR|946603:0.44561)0.814:0.13414,HATN6_DR|1036417:0.05566)0.181:0.08662)0.444:0.10774,HATN6_DR|946624:0.49067)0.079:0.03148,HATN6_DR|137826:0.14437)0.577:0.08626,HATN6_DR|527908:0.20412)0.732:0.05028,((HATN6_DR|1245704:0.36820,(HATN6_DR|60026:0.01358,HATN6_DR|366826:0.13774)0.637:0.15593)0.723:0.04858,HATN6_DR|137850:0.18552)0.485:0.01909)0.854:0.04188)0.687:0.01508)0.684:0.00662,HATN6_DR|527893:0.11639)0.791:0.01957,(HATN6_DR|60045:0.34537,((HATN6_DR|137839:0.34343,HATN6_DR|697130:0.11359)0.824:0.03415,(((((((HATN6_DR|946583:0.75666,HATN6_DR|1113987:0.28125)0.622:0.06478,HATN6_DR|286379:0.05534)0.844:0.04401,(HATN6_DR|946653:0.00060,HATN6_DR|946572:0.51214)0.707:0.16010)0.367:0.00065,(HATN6_DR|611441:0.19628,HATN6_DR|1036358:0.46285)0.277:0.17357)0.779:0.01840,((HATN6_DR|210781:0.35887,(HATN6_DR|611469:0.12341,(HATN6_DR|1114034:0.08279,HATN6_DR|1177206:0.00064)0.546:0.09452)0.957:0.38731)0.416:0.04374,((HATN6_DR|946563:0.10267,HATN6_DR|60014:0.16749)0.724:0.01611,(HATN6_DR|449996:0.12421,(HATN6_DR|366842:0.28069,HATN6_DR|858470:0.26294)0.501:0.34903)0.437:0.05118)0.780:0.04609)0.742:0.04016)0.323:0.00650,(((HATN6_DR|611518:0.12355,(HATN6_DR|366853:0.22208,HATN6_DR|527843:0.32772)0.382:0.08929)0.793:0.06811,(HATN6_DR|946645:0.14386,((HATN6_DR|286382:0.00063,HATN6_DR|697122:0.02194)0.402:0.66350,(HATN6_DR|1113998:0.05921,HATN6_DR|1113999:0.11210)0.976:0.26803)0.134:0.03842)0.102:0.06689)0.738:0.00064,HATN6_DR|946574:0.15468)0.559:0.00741)0.066:0.01442,((HATN6_DR|1114042:0.00064,(HATN6_DR|286442:0.27849,HATN6_DR|527847:0.00063)0.574:0.24513)0.766:0.13208,(HATN6_DR|1245724:0.41175,(HATN6_DR|946621:0.00313,HATN6_DR|946570:0.00065)0.502:0.05811)0.696:0.14966)0.000:0.00265)0.574:0.00625)0.222:0.00782)0.787:0.01988)0.868:0.03945,(HATN6_DR|1114006:0.14385,HATN6_DR|611499:0.14985)0.765:0.03223)0.739:0.01834,((HATN6_DR|611519:0.13598,(HATN6_DR|697147:0.08767,HATN6_DR|780311:0.08745)0.342:0.41133)0.706:0.02559,((HATN6_DR|366840:0.20286,HATN6_DR|858499:0.18732)0.906:0.11595,HATN6_DR|210791:0.15596)0.081:0.00063)0.835:0.02425)0.670:0.00515)0.735:0.00462)0.373:0.00233,(HATN6_DR|366804:0.16803,(((((((HATN6_DR|780375:0.17539,(HATN6_DR|780324:0.06714,HATN6_DR|780325:0.08029)0.532:0.09473)0.730:0.01283,HATN6_DR|780329:0.14455)0.713:0.01136,(HATN6_DR|1114026:0.13106,HATN6_DR|210762:0.19466)0.745:0.00533)0.530:0.00065,HATN6_DR|210755:0.16876)0.839:0.00283,((((HATN6_DR|858519:0.13968,(HATN6_DR|1245706:0.30778,HATN6_DR|697085:0.11261)0.675:0.04543)0.103:0.00671,HATN6_DR|1245722:0.15009)0.825:0.00786,(HATN6_DR|449991:0.16868,(HATN6_DR|210773:0.16070,HATN6_DR|366854:0.22058)0.809:0.01420)0.817:0.00595)0.755:0.00173,(HATN6_DR|697116:0.14424,HATN6_DR|780323:0.13893)0.831:0.01088)0.872:0.00358)0.907:0.00450,((((HATN6_DR|780381:0.13628,(HATN6_DR|137799:0.27097,HATN6_DR|697088:0.19511)0.018:0.00432)0.717:0.00816,(HATN6_DR|60012:0.17304,HATN6_DR|1177205:0.22543)0.744:0.01556)0.607:0.00234,((HATN6_DR|527855:0.10204,HATN6_DR|1036402:0.08554)0.792:0.03417,(HATN6_DR|210772:0.16916,HATN6_DR|946618:0.23224)0.809:0.02037)0.790:0.01294)0.802:0.00225,(((((HATN6_DR|1036337:0.15610,HATN6_DR|946584:0.16474)0.775:0.01865,HATN6_DR|1245721:0.17195)0.262:0.00226,HATN6_DR|1036322:0.15400)0.133:0.00071,(((HATN6_DR|946609:0.12570,HATN6_DR|946581:0.15249)0.659:0.00317,(HATN6_DR|137763:0.00064,HATN6_DR|286386:0.09558)0.554:0.15111)0.135:0.00270,HATN6_DR|611491:0.15666)0.791:0.00407)0.817:0.00223,(HATN6_DR|137818:0.13121,HATN6_DR|697146:0.16463)0.833:0.01598)0.969:0.00063)0.774:0.00148)0.797:0.00151,(((((((HATN6_DR|858462:0.18607,((HATN6_DR|366790:0.21966,(HATN6_DR|137837:0.14480,HATN6_DR|137823:0.14793)0.390:0.01472)0.332:0.01179,(HATN6_DR|858479:0.11444,(HATN6_DR|611489:0.20539,HATN6_DR|611501:0.17471)0.817:0.01693)0.814:0.00978)0.752:0.00340)0.853:0.00567,(((((((HATN6_DR|286405:0.12634,(HATN6_DR|1036399:0.17125,HATN6_DR|1036386:0.20680)0.558:0.03807)0.756:0.01279,HATN6_DR|611503:0.18502)0.644:0.00063,((((((HATN6_DR|1114027:0.24573,HATN6_DR|286428:0.21144)0.079:0.00330,HATN6_DR|366868:0.11470)0.190:0.01496,HATN6_DR|286401:0.19859)0.689:0.01249,HATN6_DR|946591:0.11150)0.723:0.01254,((HATN6_DR|611464:0.28581,(HATN6_DR|449950:0.10116,HATN6_DR|1245719:0.18696)0.004:0.00188)0.873:0.07659,(HATN6_DR|858515:0.15160,HATN6_DR|858493:0.03014)0.175:0.01300)0.853:0.05095)0.700:0.00316,((HATN6_DR|780386:0.10723,HATN6_DR|1245716:0.00064)0.610:0.32253,HATN6_DR|366851:0.15498)0.830:0.02585)0.804:0.00590)0.785:0.00286,HATN6_DR|858491:0.11192)0.684:0.00435,((HATN6_DR|1114047:0.21035,HATN6_DR|946604:0.19343)0.718:0.01139,((HATN6_DR|611457:0.14111,HATN6_DR|858498:0.15165)0.524:0.01328,(HATN6_DR|366814:0.26852,HATN6_DR|60044:0.46684)0.536:0.01730)0.716:0.01216)0.819:0.01399)0.139:0.00073,((HATN6_DR|60028:0.05559,HATN6_DR|858529:0.00065)0.879:0.22778,(((HATN6_DR|780341:0.14898,HATN6_DR|1114019:0.13603)0.857:0.02484,(HATN6_DR|286409:0.20097,HATN6_DR|210753:0.15343)0.926:0.02212)0.682:0.00442,(HATN6_DR|137767:0.16958,(HATN6_DR|137772:0.19890,HATN6_DR|449972:0.15962)0.721:0.00717)0.412:0.02057)0.207:0.00394)0.687:0.00693)0.997:0.00064,(((HATN6_DR|780352:0.17710,HATN6_DR|1245731:0.11656)0.700:0.01041,HATN6_DR|1245705:0.12784)0.781:0.01340,(((HATN6_DR|697079:0.18056,HATN6_DR|946575:0.13500)0.376:0.01288,(HATN6_DR|60036:0.16010,HATN6_DR|286441:0.18811)0.800:0.01129)0.666:0.00282,HATN6_DR|858511:0.17903)0.851:0.00528)0.877:0.00494)0.482:0.00320)0.820:0.00511,((((HATN6_DR|366841:0.05513,HATN6_DR|780379:0.00164)0.665:0.16710,HATN6_DR|946592:0.16967)0.616:0.00970,HATN6_DR|137811:0.18938)0.717:0.00065,((HATN6_DR|137830:0.20353,HATN6_DR|858514:0.13821)0.753:0.00810,HATN6_DR|780336:0.15440)0.743:0.00455)0.829:0.00608)0.741:0.00236,HATN6_DR|1036370:0.21071)0.382:0.00063,(HATN6_DR|210776:0.21971,HATN6_DR|858497:0.21672)0.898:0.02508)0.811:0.00064,(((HATN6_DR|697123:0.15557,HATN6_DR|449954:0.16516)0.748:0.01212,((HATN6_DR|611490:0.12107,HATN6_DR|1177181:0.14333)0.681:0.00878,HATN6_DR|366837:0.13824)0.425:0.00484)0.821:0.00509,(HATN6_DR|366834:0.15460,HATN6_DR|858492:0.14794)0.574:0.01293)0.859:0.00343)0.631:0.00079,HATN6_DR|1036375:0.17462)0.669:0.00242)1.000:0.00137)0.000:0.01011)0.775:0.00378,((((HATN6_DR|1036409:0.16515,HATN6_DR|210766:0.20098)0.806:0.03310,((HATN6_DR|449952:0.07272,HATN6_DR|1036325:0.00065)0.902:0.13274,(HATN6_DR|858518:0.17476,(HATN6_DR|527851:0.21876,HATN6_DR|1114030:0.19249)0.224:0.06022)0.568:0.02964)0.752:0.02298)0.202:0.02242,HATN6_DR|137849:0.35301)0.681:0.01428,((HATN6_DR|137782:0.16945,HATN6_DR|1036354:0.00072)0.946:0.07517,(((HATN6_DR|858476:0.10645,(HATN6_DR|286423:0.27986,HATN6_DR|59991:0.14163)0.550:0.00884)0.480:0.01590,HATN6_DR|1114002:0.31384)0.156:0.00098,((HATN6_DR|858516:0.12997,(HATN6_DR|527900:0.10182,HATN6_DR|1036395:0.14262)0.781:0.13270)0.824:0.02363,HATN6_DR|527852:0.22061)0.773:0.01342)0.052:0.00073)0.503:0.00493)0.100:0.00065,((((((((HATN6_DR|858461:0.25282,HATN6_DR|611498:0.16405)0.718:0.01484,(HATN6_DR|286375:0.04189,HATN6_DR|1245703:0.06474)0.828:0.14089)0.950:0.02638,HATN6_DR|611495:0.14643)0.244:0.00725,(HATN6_DR|858502:0.10276,(HATN6_DR|527904:0.30928,(HATN6_DR|1113986:0.00063,HATN6_DR|858527:0.05409)0.733:0.07380)0.304:0.01990)0.830:0.03131)0.740:0.00529,(HATN6_DR|1114001:0.14356,HATN6_DR|611473:0.16863)0.730:0.00268)0.807:0.00144,((((((HATN6_DR|780319:0.22602,HATN6_DR|137832:0.24946)0.332:0.01948,((HATN6_DR|137848:0.21444,HATN6_DR|137851:0.17852)0.137:0.00760,HATN6_DR|697080:0.13270)0.083:0.00063)0.956:0.08530,HATN6_DR|1113990:0.15553)0.575:0.01212,HATN6_DR|137773:0.13893)0.799:0.03805,(HATN6_DR|60024:0.14556,(HATN6_DR|1245729:0.48971,HATN6_DR|611506:0.27771)0.062:0.00064)0.882:0.08746)0.875:0.02144,(HATN6_DR|286429:0.20092,(HATN6_DR|611467:0.18879,(HATN6_DR|210730:0.12809,HATN6_DR|1036371:0.21106)0.578:0.01935)0.411:0.00730)0.792:0.00614)0.320:0.00284)0.434:0.00064,(((HATN6_DR|611525:0.15774,HATN6_DR|946613:0.20869)0.537:0.02249,(HATN6_DR|780335:0.21759,((HATN6_DR|210750:0.17505,(HATN6_DR|286433:0.20157,HATN6_DR|946638:0.20318)0.270:0.01057)0.297:0.01078,(HATN6_DR|527909:0.14860,(HATN6_DR|450009:0.00064,HATN6_DR|611504:0.20063)0.546:0.04400)0.573:0.00584)0.663:0.00546)0.312:0.01330)0.785:0.00600,((HATN6_DR|946568:0.13646,(HATN6_DR|137768:0.10787,HATN6_DR|1036389:0.11923)0.809:0.03159)0.902:0.02276,HATN6_DR|1114024:0.16878)0.031:0.00063)0.773:0.00215)0.887:0.00360,((((HATN6_DR|780332:0.16927,HATN6_DR|449983:0.14900)0.799:0.01931,(HATN6_DR|59998:0.12798,HATN6_DR|449974:0.15621)0.923:0.04050)0.740:0.01242,HATN6_DR|527884:0.14944)0.860:0.00064,(HATN6_DR|611486:0.23251,((((HATN6_DR|1177174:0.04096,(HATN6_DR|527848:0.02638,HATN6_DR|1177160:0.12017)0.848:0.09955)0.847:0.10075,(HATN6_DR|366818:0.07621,HATN6_DR|527882:0.10866)0.545:0.02738)0.829:0.01496,((HATN6_DR|1114010:0.25509,((((HATN6_DR|527865:0.36149,(HATN6_DR|1036412:0.32818,(HATN6_DR|449961:0.08903,HATN6_DR|1036374:0.00064)0.395:0.17265)0.486:0.03332)0.888:0.04360,((HATN6_DR|60051:0.29467,(HATN6_DR|286390:0.18044,HATN6_DR|1114018:0.15313)0.267:0.07332)0.853:0.10166,(HATN6_DR|1114057:0.30936,HATN6_DR|1036406:0.15624)0.120:0.00394)0.175:0.02896)0.405:0.03081,HATN6_DR|780330:0.25383)0.452:0.00374,(((((HATN6_DR|286417:0.26763,(((((HATN6_DR|611516:0.45145,HATN6_DR|858469:0.21373)0.900:0.09800,(HATN6_DR|366810:0.51143,HATN6_DR|60001:0.46684)0.765:0.10262)0.000:0.00064,HATN6_DR|1036329:0.27914)0.258:0.04692,(HATN6_DR|137831:0.25734,(HATN6_DR|946620:0.24550,HATN6_DR|611453:0.21049)0.826:0.04384)0.338:0.02043)0.733:0.01317,HATN6_DR|450010:0.18686)0.000:0.00064)0.786:0.00726,(HATN6_DR|1114009:0.20857,HATN6_DR|286395:0.12727)0.285:0.03928)0.526:0.00261,(((HATN6_DR|527860:0.39037,HATN6_DR|1177175:0.00064)0.461:0.04592,(HATN6_DR|137835:0.57897,HATN6_DR|527879:0.17786)0.701:0.11770)0.295:0.12089,HATN6_DR|137846:0.63132)0.813:0.08995)0.676:0.00232,HATN6_DR|210728:0.21929)0.705:0.00277,((HATN6_DR|611452:0.20524,HATN6_DR|1177162:0.04151)0.857:0.11348,HATN6_DR|366836:0.24112)0.797:0.01821)0.155:0.00843)0.266:0.00819)0.890:0.01790,(HATN6_DR|780365:0.24219,((((HATN6_DR|527853:0.12335,HATN6_DR|210747:0.03058)0.618:0.02836,(HATN6_DR|946588:0.24972,HATN6_DR|697090:0.20058)0.995:0.10408)0.109:0.00064,(HATN6_DR|210778:0.00063,HATN6_DR|697108:0.03255)0.956:0.27259)0.824:0.01963,((((HATN6_DR|527897:0.11117,HATN6_DR|946623:0.00065)0.859:0.34130,HATN6_DR|449951:0.25483)0.886:0.10179,((HATN6_DR|137764:0.29340,HATN6_DR|1177164:0.14896)0.873:0.06229,((((((((((HATN6_DR|697098:0.11603,HATN6_DR|697099:0.10751)0.958:0.02437,((HATN6_DR|780357:0.16852,(HATN6_DR|137810:0.12629,HATN6_DR|611485:0.17090)0.378:0.01055)0.849:0.00862,(((HATN6_DR|1245730:0.08305,(HATN6_DR|780360:0.18719,HATN6_DR|946582:0.05849)0.353:0.05151)0.878:0.06601,(HATN6_DR|858468:0.20629,(HATN6_DR|60006:0.00064,HATN6_DR|60007:0.01957)1.000:0.11913)0.004:0.00061)0.865:0.01458,(((HATN6_DR|780353:0.20307,((HATN6_DR|1114015:0.07897,HATN6_DR|1036349:0.19986)0.820:0.11580,(((HATN6_DR|858455:0.12411,HATN6_DR|611509:0.15982)0.715:0.00346,(HATN6_DR|1114020:0.13196,HATN6_DR|60019:0.26312)0.797:0.00062)0.958:0.00063,HATN6_DR|858460:0.08855)0.785:0.00523)0.308:0.00699)0.999:0.00064,(((HATN6_DR|1036350:0.15734,HATN6_DR|286416:0.18233)0.114:0.00073,HATN6_DR|210771:0.37992)0.794:0.01599,HATN6_DR|697086:0.14848)0.779:0.00483)0.799:0.00194,(((HATN6_DR|60034:0.13180,(HATN6_DR|60041:0.13226,HATN6_DR|946639:0.00101)0.548:0.09007)0.879:0.03457,(HATN6_DR|137806:0.11011,HATN6_DR|858506:0.11045)0.893:0.04818)0.641:0.01110,((HATN6_DR|1177190:0.19997,((((HATN6_DR|60002:0.11937,(HATN6_DR|527885:0.35174,HATN6_DR|946640:0.20763)0.652:0.09589)0.743:0.02259,HATN6_DR|450008:0.27640)0.845:0.03061,((HATN6_DR|366867:0.16759,HATN6_DR|527906:0.37793)0.935:0.19513,((HATN6_DR|449978:0.20351,HATN6_DR|366843:0.14251)0.491:0.00065,HATN6_DR|210752:0.16865)0.761:0.01077)0.528:0.00598)0.447:0.00782,((HATN6_DR|137814:0.12010,HATN6_DR|1177153:0.19422)0.000:0.03768,(HATN6_DR|858452:0.37279,(HATN6_DR|858477:0.15641,(HATN6_DR|527901:0.29868,HATN6_DR|946578:0.02781)0.485:0.23120)0.097:0.00656)0.821:0.04104)0.669:0.00850)0.775:0.01107)0.538:0.01218,HATN6_DR|210729:0.17966)0.106:0.00932)0.802:0.00477)0.856:0.00570)0.383:0.00065)0.466:0.00259)0.756:0.00200,(HATN6_DR|366846:0.17212,HATN6_DR|946601:0.18525)0.879:0.03509)0.898:0.00348,(HATN6_DR|366789:0.15893,(HATN6_DR|449982:0.12565,HATN6_DR|449981:0.17563)0.840:0.02071)0.745:0.00720)0.712:0.00065,((HATN6_DR|210775:0.15702,(HATN6_DR|527887:0.28686,((HATN6_DR|366852:0.15320,((HATN6_DR|210782:0.12146,(HATN6_DR|59984:0.14925,HATN6_DR|450004:0.12076)0.640:0.01594)0.730:0.00620,((HATN6_DR|697102:0.13068,HATN6_DR|697101:0.10703)0.861:0.01503,HATN6_DR|858478:0.16327)0.832:0.00864)0.081:0.00064)0.852:0.00624,((HATN6_DR|611465:0.15955,(HATN6_DR|286398:0.17808,HATN6_DR|1245718:0.18283)0.651:0.00610)0.740:0.00528,(HATN6_DR|527894:0.15478,HATN6_DR|527845:0.15152)0.786:0.00773)0.853:0.00752)0.068:0.00071)0.662:0.00086)0.586:0.00258,(((((HATN6_DR|210777:0.32728,(HATN6_DR|1114038:0.19696,HATN6_DR|858528:0.20558)0.886:0.03485)0.123:0.00430,HATN6_DR|780382:0.14461)0.760:0.02238,(((HATN6_DR|1177177:0.11103,(HATN6_DR|1036343:0.18706,(HATN6_DR|1036367:0.12233,(((((HATN6_DR|697145:0.15773,HATN6_DR|137791:0.11005)0.700:0.01094,HATN6_DR|286437:0.13445)0.188:0.00071,HATN6_DR|697135:0.13742)0.575:0.00588,(HATN6_DR|286411:0.13106,HATN6_DR|697093:0.17419)0.969:0.02598)0.818:0.01072,HATN6_DR|286412:0.16959)0.828:0.00397)0.371:0.00298)0.574:0.00060)0.423:0.00064,(((HATN6_DR|366813:0.14455,(HATN6_DR|1114039:0.24726,HATN6_DR|137796:0.14558)0.147:0.00065)0.536:0.00764,HATN6_DR|137801:0.15238)0.913:0.00064,(HATN6_DR|210741:0.18829,HATN6_DR|697111:0.14151)0.876:0.01822)0.820:0.00491)0.134:0.00237,(HATN6_DR|286413:0.13330,HATN6_DR|611455:0.14383)0.765:0.00702)0.156:0.00065)0.459:0.00238,((((HATN6_DR|286396:0.18329,HATN6_DR|611512:0.21095)0.687:0.01159,(HATN6_DR|1036388:0.10776,HATN6_DR|1036390:0.10816)0.956:0.02489)0.839:0.00883,(((((HATN6_DR|1114029:0.16283,(HATN6_DR|286425:0.14116,HATN6_DR|1177180:0.13662)0.419:0.00493)0.736:0.01301,HATN6_DR|366862:0.12170)0.862:0.00672,((HATN6_DR|780350:0.20034,HATN6_DR|780322:0.13951)0.124:0.01184,(HATN6_DR|1036360:0.14306,HATN6_DR|1036382:0.16996)0.536:0.00626)0.946:0.01776)0.241:0.00290,HATN6_DR|210770:0.14141)0.707:0.00129,((((HATN6_DR|137820:0.11719,HATN6_DR|137821:0.14047)0.941:0.02022,(((((((HATN6_DR|1036334:0.23502,HATN6_DR|366809:0.11399)0.738:0.01684,(HATN6_DR|59999:0.15913,HATN6_DR|1113995:0.30079)0.758:0.03195)0.766:0.00663,((HATN6_DR|858486:0.18020,HATN6_DR|449979:0.18936)0.880:0.01724,HATN6_DR|137813:0.16041)0.055:0.00192)0.792:0.00064,((HATN6_DR|1113996:0.15296,(HATN6_DR|611461:0.09058,HATN6_DR|1114037:0.08796)0.871:0.04887)0.366:0.00388,(((HATN6_DR|60018:0.04716,HATN6_DR|1114016:0.23382)0.563:0.15626,(HATN6_DR|780372:0.19932,HATN6_DR|1114054:0.10152)0.803:0.04296)0.490:0.01380,HATN6_DR|946614:0.15077)0.009:0.00989)0.797:0.00385)0.109:0.00127,(HATN6_DR|1177155:0.19060,(HATN6_DR|946642:0.12249,HATN6_DR|527867:0.22062)0.599:0.00508)0.831:0.01578)0.771:0.00190,((HATN6_DR|1036348:0.17919,((HATN6_DR|210790:0.17548,(HATN6_DR|366792:0.03635,HATN6_DR|697110:0.00063)0.153:0.02781)0.867:0.19324,HATN6_DR|286403:0.18855)0.785:0.02407)0.016:0.00394,(HATN6_DR|449997:0.18930,HATN6_DR|858463:0.17571)0.432:0.02486)0.844:0.00688)0.856:0.00064,((((HATN6_DR|858500:0.15874,((HATN6_DR|946606:0.14604,HATN6_DR|137777:0.15919)0.794:0.00957,(HATN6_DR|780344:0.12297,(HATN6_DR|60032:0.02122,HATN6_DR|946571:0.17088)0.544:0.11791)0.906:0.02331)0.055:0.00065)0.558:0.00071,(HATN6_DR|1114036:0.13832,HATN6_DR|449977:0.19408)0.111:0.00545)0.808:0.00489,(HATN6_DR|1177188:0.16454,(HATN6_DR|858480:0.20675,(HATN6_DR|286448:0.02056,HATN6_DR|697141:0.06721)0.655:0.15134)0.820:0.02721)0.896:0.02035)0.768:0.00188,((HATN6_DR|137800:0.15835,(HATN6_DR|527874:0.15483,(HATN6_DR|366807:0.10108,HATN6_DR|858472:0.11040)0.490:0.06771)0.060:0.01413)0.764:0.01105,(((((HATN6_DR|611472:0.00065,((HATN6_DR|946564:0.00065,HATN6_DR|946573:0.00064)0.748:0.06047,HATN6_DR|137780:0.00063)0.897:0.09180)0.000:0.01242,HATN6_DR|527896:0.30387)0.625:0.07648,HATN6_DR|1036331:0.20605)0.784:0.02577,HATN6_DR|858456:0.18538)0.043:0.01030,((HATN6_DR|286422:0.12733,HATN6_DR|366812:0.15086)0.599:0.00340,(HATN6_DR|1036340:0.16536,HATN6_DR|858485:0.18574)0.678:0.03596)0.632:0.01201)0.688:0.00488)0.907:0.00063)0.716:0.00191)0.621:0.00065)0.751:0.00063,(HATN6_DR|697136:0.19994,(((HATN6_DR|780359:0.20263,(HATN6_DR|1245728:0.23494,HATN6_DR|450002:0.04266)0.764:0.12631)0.716:0.01361,(HATN6_DR|449976:0.09330,HATN6_DR|946631:0.45645)0.459:0.14986)0.838:0.02367,((HATN6_DR|449963:0.27640,HATN6_DR|1036393:0.06630)0.867:0.03700,((HATN6_DR|1036341:0.21210,HATN6_DR|1114046:0.00071)0.484:0.43345,HATN6_DR|60021:0.21346)0.600:0.03092)0.369:0.01801)0.058:0.00064)0.788:0.01107)0.115:0.00062,((HATN6_DR|366839:0.11332,(HATN6_DR|697124:0.11903,(HATN6_DR|1036379:0.15115,(HATN6_DR|697120:0.03106,HATN6_DR|1245714:0.22027)0.226:0.13152)0.722:0.01611)0.537:0.00134)0.812:0.00680,HATN6_DR|450001:0.13899)0.824:0.00449)0.820:0.00418)0.822:0.00886)0.615:0.00097,((HATN6_DR|366833:0.12474,(((HATN6_DR|858501:0.02988,HATN6_DR|1036346:0.00065)0.983:0.51443,(HATN6_DR|611471:0.16827,HATN6_DR|697137:0.14610)0.006:0.00074)0.341:0.00463,HATN6_DR|697117:0.28909)0.728:0.01409)0.740:0.00245,((HATN6_DR|366832:0.14161,HATN6_DR|1114043:0.17415)0.749:0.00818,(HATN6_DR|1177192:0.18707,HATN6_DR|449993:0.18707)0.829:0.01545)0.872:0.00850)0.759:0.00223)0.446:0.00869)0.646:0.00338,(((HATN6_DR|611496:0.14647,(HATN6_DR|286414:0.14414,HATN6_DR|366796:0.15791)0.887:0.02541)0.229:0.00286,(HATN6_DR|286431:0.15444,HATN6_DR|780321:0.13421)0.814:0.01084)0.613:0.00861,(HATN6_DR|1177173:0.16633,HATN6_DR|780367:0.23085)0.775:0.01172)0.830:0.00707)0.657:0.00064)0.946:0.01437)0.537:0.01913,((HATN6_DR|366823:0.14815,HATN6_DR|946610:0.15531)0.921:0.02095,(HATN6_DR|286447:0.15975,HATN6_DR|780337:0.14054)0.711:0.02071)0.597:0.00060)0.408:0.00072,(((((((HATN6_DR|60015:0.09079,HATN6_DR|449975:0.02800)0.628:0.06278,HATN6_DR|366865:0.15611)0.619:0.05683,(HATN6_DR|286439:0.00066,HATN6_DR|858525:0.20983)0.601:0.10672)0.770:0.00676,HATN6_DR|1245707:0.08582)0.787:0.00439,HATN6_DR|946608:0.12895)0.867:0.00698,(((HATN6_DR|858483:0.17500,HATN6_DR|697112:0.15142)0.690:0.02550,(HATN6_DR|366829:0.13679,HATN6_DR|1114012:0.16437)0.756:0.02129)0.705:0.01182,(((HATN6_DR|527895:0.20750,(HATN6_DR|697097:0.07890,HATN6_DR|137847:0.13327)0.649:0.01760)0.706:0.01334,HATN6_DR|286384:0.23808)0.431:0.00065,((((HATN6_DR|286445:0.17521,HATN6_DR|946648:0.28210)0.422:0.06412,(HATN6_DR|527863:0.15120,(HATN6_DR|1114013:0.26509,HATN6_DR|1114049:0.16217)0.802:0.11320)0.033:0.04130)0.510:0.00285,HATN6_DR|1114050:0.16051)0.766:0.00513,(((((HATN6_DR|527854:0.19986,HATN6_DR|1177199:0.27473)0.897:0.16542,((HATN6_DR|366806:0.57114,HATN6_DR|946649:0.00064)0.758:0.25956,HATN6_DR|1113992:0.32192)0.822:0.11040)0.309:0.01582,(HATN6_DR|1036365:0.02201,(HATN6_DR|527861:0.09722,HATN6_DR|611463:0.03487)0.400:0.22168)0.930:0.11474)0.316:0.01809,(HATN6_DR|210786:0.61332,HATN6_DR|1036380:0.09545)0.852:0.19917)0.427:0.01006,HATN6_DR|527862:0.20491)0.647:0.00998)0.759:0.00529)0.739:0.00513)0.982:0.00064)0.802:0.00316,((HATN6_DR|697126:0.27460,((((HATN6_DR|611438:0.20030,HATN6_DR|946612:0.21566)0.801:0.02296,(HATN6_DR|1036353:0.18052,HATN6_DR|1245713:0.18699)0.804:0.02017)0.322:0.00957,(HATN6_DR|449984:0.18063,HATN6_DR|286402:0.16281)0.676:0.01086)0.753:0.00528,(HATN6_DR|210761:0.14714,HATN6_DR|858467:0.13775)0.873:0.02511)0.279:0.00392)0.346:0.00246,HATN6_DR|286407:0.17809)0.922:0.00065)0.744:0.00196)0.444:0.00083,((((((HATN6_DR|60025:0.16613,HATN6_DR|286418:0.11981)0.482:0.01667,(HATN6_DR|210792:0.27205,HATN6_DR|1114048:0.00064)0.599:0.18794)0.421:0.00064,(HATN6_DR|59996:0.17837,(HATN6_DR|286430:0.13596,HATN6_DR|137775:0.10704)0.676:0.01135)0.883:0.02417)0.525:0.00063,(HATN6_DR|780340:0.18954,HATN6_DR|1036416:0.13587)0.853:0.02981)0.800:0.00558,((HATN6_DR|697138:0.12043,HATN6_DR|1177171:0.14549)0.833:0.01329,((HATN6_DR|450012:0.14958,HATN6_DR|527898:0.11677)0.685:0.02392,(HATN6_DR|366866:0.16048,HATN6_DR|366849:0.15542)0.253:0.02778)0.033:0.00189)0.791:0.00107)0.756:0.00227,(((HATN6_DR|286434:0.12456,HATN6_DR|60008:0.13653)0.679:0.01029,HATN6_DR|366825:0.12079)0.750:0.00615,((HATN6_DR|286426:0.02449,HATN6_DR|1036366:0.06288)0.871:0.10111,(HATN6_DR|1177165:0.13746,(HATN6_DR|858505:0.10436,HATN6_DR|1036378:0.22081)0.734:0.00764)0.807:0.01401)0.116:0.00689)0.351:0.00602)0.786:0.00235)0.796:0.00094,(((HATN6_DR|449967:0.14906,HATN6_DR|697132:0.16154)0.002:0.00572,(HATN6_DR|611484:0.17783,HATN6_DR|210745:0.16805)0.237:0.00274)0.940:0.01872,(HATN6_DR|858482:0.17787,(HATN6_DR|697118:0.14755,HATN6_DR|1036377:0.19889)0.837:0.01489)0.309:0.00910)0.721:0.00237)0.320:0.00368,HATN6_DR|527858:0.22815)0.764:0.00439)0.504:0.00190)0.070:0.00072,(HATN6_DR|210742:0.26325,HATN6_DR|697096:0.12809)0.843:0.03502)0.955:0.02136)0.617:0.03911)0.274:0.00072)0.932:0.02895)0.853:0.01032,(HATN6_DR|611439:0.22825,(HATN6_DR|611483:0.03277,(HATN6_DR|450003:0.43266,HATN6_DR|1036413:0.00065)0.301:0.16672)0.850:0.09890)0.063:0.00064)0.999:0.05713)0.705:0.00575)0.477:0.00065)0.797:0.00166);
```
