## Supplementary Data 2 for "A genomic portrait of zebrafish transposable elements and their spatiotemporal embryonic expression": HATN7_DR.mafft.nwk

```
((((HATN7_DR|526120:0.09980,(HATN7_DR|57958:0.08907,HATN7_DR|944372:0.09123)0.875:0.02347)0.874:0.01674,(HATN7_DR|57945:0.10668,HATN7_DR|1314332:0.11214)0.873:0.02015)0.716:0.00292,((HATN7_DR|448148:0.00062,(HATN7_DR|136010:0.10972,HATN7_DR|609503:0.09147)0.026:0.00062)0.971:0.06522,(((((HATN7_DR|57961:0.12557,(HATN7_DR|1314344:0.10714,HATN7_DR|448088:0.13921)0.833:0.01503)0.724:0.00281,((HATN7_DR|364890:0.02727,HATN7_DR|1175805:0.00064)0.668:0.12489,(HATN7_DR|1314334:0.07920,HATN7_DR|778622:0.11619)0.766:0.02402)0.573:0.00174)0.547:0.00846,((HATN7_DR|778630:0.08540,(HATN7_DR|609472:0.12276,(HATN7_DR|1034188:0.10641,HATN7_DR|1314333:0.04930)0.804:0.02824)0.817:0.01471)0.755:0.00655,(HATN7_DR|526121:0.14196,(HATN7_DR|526097:0.14280,HATN7_DR|944310:0.13873)0.000:0.01655)0.713:0.00559)0.852:0.00853)0.786:0.00389,((((HATN7_DR|209122:0.11591,HATN7_DR|609502:0.10703)0.330:0.00177,(HATN7_DR|57981:0.07952,HATN7_DR|856776:0.10981)0.470:0.01170)0.763:0.00331,((HATN7_DR|778608:0.07994,(HATN7_DR|609505:0.11687,HATN7_DR|1112305:0.09167)0.608:0.00572)0.479:0.00063,(HATN7_DR|209125:0.17805,((HATN7_DR|209081:0.14963,HATN7_DR|57964:0.09451)0.336:0.01868,(HATN7_DR|1314339:0.12958,HATN7_DR|1375897:0.05470)0.694:0.01259)0.763:0.00667)0.747:0.00415)0.852:0.00856)0.791:0.00888,((((HATN7_DR|136037:0.12536,HATN7_DR|944341:0.11031)0.661:0.00630,(HATN7_DR|1314337:0.14268,HATN7_DR|284606:0.07668)0.199:0.00063)0.735:0.00254,((((HATN7_DR|136017:0.13968,((HATN7_DR|609488:0.11140,(HATN7_DR|448095:0.08729,HATN7_DR|1112285:0.07347)0.342:0.00674)0.470:0.00182,HATN7_DR|364904:0.08376)0.806:0.01194)0.373:0.00515,HATN7_DR|1112306:0.11162)0.738:0.00062,(HATN7_DR|58019:0.08252,(HATN7_DR|778604:0.12074,HATN7_DR|364882:0.12528)0.040:0.00063)0.757:0.00851)0.659:0.00759,(HATN7_DR|364912:0.09583,HATN7_DR|1375913:0.13833)0.803:0.02171)0.775:0.00142)0.749:0.00265,(HATN7_DR|695063:0.09982,(HATN7_DR|209091:0.09296,HATN7_DR|284623:0.12341)0.798:0.01595)0.644:0.00062)0.000:0.00063)0.618:0.00082)0.789:0.00438,(((((((HATN7_DR|136056:0.10827,HATN7_DR|1375926:0.10161)0.771:0.01229,((HATN7_DR|57978:0.12760,(HATN7_DR|695127:0.14548,(HATN7_DR|856755:0.10251,HATN7_DR|58017:0.09596)0.796:0.00693)0.121:0.00064)0.686:0.00878,HATN7_DR|944354:0.10893)0.723:0.00062)0.757:0.00412,HATN7_DR|944405:0.09699)0.775:0.00429,(((((((HATN7_DR|284605:0.14554,(HATN7_DR|1314350:0.10375,HATN7_DR|1314345:0.10638)0.769:0.01144)0.385:0.00463,HATN7_DR|695088:0.10595)0.708:0.00510,(HATN7_DR|136054:0.07738,(HATN7_DR|58002:0.14389,HATN7_DR|944401:0.09638)0.287:0.00158)0.840:0.02443)0.765:0.00448,((((HATN7_DR|57986:0.10613,HATN7_DR|695099:0.09950)0.218:0.00652,HATN7_DR|1034132:0.13638)0.778:0.00714,(HATN7_DR|609504:0.12855,HATN7_DR|1375925:0.08838)0.799:0.01185)0.745:0.00181,(HATN7_DR|1456518:0.08652,(HATN7_DR|364925:0.11772,HATN7_DR|1314392:0.13304)0.708:0.01584)0.906:0.00063)0.765:0.00265)0.672:0.00328,(((HATN7_DR|778617:0.16097,(HATN7_DR|944339:0.00063,HATN7_DR|1112288:0.00066)0.977:0.10833)0.940:0.03107,HATN7_DR|778609:0.16970)0.878:0.00064,((((HATN7_DR|284620:0.08253,(HATN7_DR|856767:0.10731,HATN7_DR|1375927:0.09318)0.739:0.04105)0.654:0.01400,(((HATN7_DR|284630:0.02322,HATN7_DR|856780:0.13921)0.072:0.02725,(HATN7_DR|284631:0.02282,HATN7_DR|284632:0.06383)0.776:0.02334)0.941:0.03844,(((HATN7_DR|856787:0.12928,(HATN7_DR|944312:0.02859,HATN7_DR|1112299:0.09461)0.743:0.01487)0.694:0.00061,HATN7_DR|526125:0.22499)0.740:0.02072,(HATN7_DR|364889:0.12170,HATN7_DR|695132:0.15944)0.765:0.01266)0.764:0.01134)0.331:0.00065)0.748:0.00224,((HATN7_DR|209103:0.08205,HATN7_DR|364941:0.09960)0.747:0.05189,(HATN7_DR|1112277:0.13148,HATN7_DR|136007:0.11553)0.124:0.01093)0.767:0.00711)0.691:0.00219,((HATN7_DR|695056:0.08446,HATN7_DR|448060:0.15486)0.642:0.02436,HATN7_DR|944359:0.15679)0.753:0.00061)0.820:0.00373)0.756:0.00328)0.771:0.00229,((((HATN7_DR|695116:0.13866,(HATN7_DR|1175794:0.09034,HATN7_DR|57953:0.15272)0.191:0.00511)0.702:0.00512,(HATN7_DR|448102:0.08888,HATN7_DR|1243973:0.11132)0.746:0.01566)0.751:0.00620,HATN7_DR|1112320:0.14219)0.026:0.00063,HATN7_DR|364895:0.10405)0.836:0.00555)0.760:0.00230,((HATN7_DR|209116:0.09011,((HATN7_DR|364907:0.10126,HATN7_DR|364893:0.10286)0.677:0.00281,HATN7_DR|364908:0.10295)0.819:0.00657)0.738:0.00467,(((((HATN7_DR|1034196:0.05242,(HATN7_DR|1034198:0.01348,(HATN7_DR|1034202:0.00063,((HATN7_DR|1034200:0.00062,(HATN7_DR|1034203:0.00062,(HATN7_DR|1034199:0.01287,HATN7_DR|1034201:0.00064)0.412:0.00637)0.826:0.00627)0.402:0.00643,HATN7_DR|1034197:0.00062)0.853:0.00630)0.756:0.00592)0.859:0.01813)0.995:0.07161,HATN7_DR|944379:0.14013)0.718:0.00868,HATN7_DR|284591:0.08700)0.119:0.00269,HATN7_DR|695089:0.11742)0.531:0.00116,((((HATN7_DR|1243999:0.06657,(HATN7_DR|448098:0.07384,HATN7_DR|1375899:0.16828)0.635:0.02736)0.813:0.01464,(HATN7_DR|695113:0.10226,HATN7_DR|136044:0.07937)0.878:0.01601)0.598:0.00095,((HATN7_DR|209134:0.08471,(HATN7_DR|364936:0.11371,((HATN7_DR|944329:0.21137,HATN7_DR|57972:0.16589)0.201:0.00058,(HATN7_DR|944395:0.10701,HATN7_DR|778631:0.05334)0.778:0.01736)0.464:0.00100)0.695:0.00701)0.557:0.00144,(HATN7_DR|284587:0.22112,HATN7_DR|1034186:0.15672)0.841:0.03882)0.743:0.00442)0.908:0.00800,((HATN7_DR|1243966:0.06926,HATN7_DR|609527:0.08116)0.793:0.03037,(HATN7_DR|209074:0.07095,HATN7_DR|1112286:0.10741)0.729:0.00556)0.837:0.01099)0.758:0.00258)0.482:0.00063)0.862:0.00225)1.000:0.00060)0.773:0.00127,((HATN7_DR|209129:0.08453,HATN7_DR|1034189:0.10278)0.751:0.00613,HATN7_DR|135993:0.15680)0.748:0.00571)0.113:0.00082,(((((((HATN7_DR|136034:0.07961,(HATN7_DR|284593:0.06712,(HATN7_DR|448061:0.17339,HATN7_DR|856810:0.15065)0.615:0.04125)0.539:0.02336)0.932:0.04234,(HATN7_DR|57957:0.11032,HATN7_DR|57991:0.12218)0.870:0.02526)0.749:0.00247,((HATN7_DR|1034170:0.09259,(HATN7_DR|778601:0.00299,HATN7_DR|1034128:0.00064)0.941:0.11038)0.895:0.03049,(HATN7_DR|209117:0.06159,HATN7_DR|695073:0.10940)0.820:0.01510)0.745:0.00407)0.517:0.00063,(HATN7_DR|136036:0.13673,HATN7_DR|1034137:0.13510)0.800:0.02131)0.285:0.00241,(((((HATN7_DR|944357:0.08427,HATN7_DR|1034123:0.06873)0.830:0.02873,HATN7_DR|1034129:0.15006)0.642:0.00175,((HATN7_DR|609531:0.11216,HATN7_DR|944322:0.11899)0.863:0.02293,((HATN7_DR|526085:0.18175,(HATN7_DR|695136:0.10453,HATN7_DR|1375901:0.12455)0.541:0.00914)0.787:0.01763,(HATN7_DR|1314354:0.12139,(HATN7_DR|856801:0.11249,(((HATN7_DR|136016:0.11647,HATN7_DR|1314394:0.12177)0.997:0.21567,HATN7_DR|695137:0.14169)0.187:0.02620,HATN7_DR|1034173:0.16551)0.418:0.00207)0.061:0.00765)0.207:0.00100)0.831:0.00821)0.777:0.00371)0.761:0.00373,((((HATN7_DR|364906:0.10042,HATN7_DR|1112321:0.08181)0.810:0.01337,HATN7_DR|1314356:0.11394)0.338:0.00282,HATN7_DR|57977:0.09958)0.797:0.00998,((((((HATN7_DR|1112317:0.07921,HATN7_DR|58003:0.09292)0.703:0.03558,HATN7_DR|1175797:0.17707)0.699:0.00396,(((HATN7_DR|1112268:0.12354,(HATN7_DR|284597:0.06534,(HATN7_DR|526137:0.09244,HATN7_DR|1034122:0.00064)0.739:0.08399)0.640:0.00363)0.775:0.01670,((HATN7_DR|448086:0.12143,(HATN7_DR|778576:0.09710,HATN7_DR|1243965:0.10903)0.760:0.02039)0.786:0.01756,((HATN7_DR|57962:0.18824,(HATN7_DR|364877:0.09451,HATN7_DR|1314396:0.15066)0.256:0.00795)0.486:0.01871,(HATN7_DR|58015:0.00063,HATN7_DR|526112:0.00084)0.594:0.08981)0.649:0.00166)0.744:0.00611)0.786:0.00141,HATN7_DR|448101:0.13895)0.664:0.00177)0.773:0.00337,((HATN7_DR|778632:0.13179,(HATN7_DR|364918:0.13100,(HATN7_DR|364917:0.06249,((HATN7_DR|1034171:0.13068,HATN7_DR|284635:0.11866)0.788:0.01715,HATN7_DR|448084:0.10244)0.086:0.00096)0.389:0.00243)0.615:0.00646)0.715:0.00284,(HATN7_DR|364892:0.10861,(HATN7_DR|526092:0.09171,HATN7_DR|944394:0.11745)0.552:0.00389)0.837:0.01651)0.749:0.00322)0.759:0.00298,(((HATN7_DR|364942:0.11708,HATN7_DR|1034195:0.09929)0.291:0.01325,(HATN7_DR|58016:0.00668,HATN7_DR|1456519:0.01367)0.703:0.13200)0.490:0.00409,(HATN7_DR|944319:0.04675,HATN7_DR|1314338:0.00063)0.945:0.07177)0.690:0.00207)0.762:0.00275,((((((((((HATN7_DR|57935:0.08957,HATN7_DR|448073:0.16913)0.628:0.01669,(((HATN7_DR|284639:0.19659,(HATN7_DR|1034182:0.07273,(HATN7_DR|209110:0.10737,HATN7_DR|695125:0.13415)0.037:0.00063)0.792:0.02223)0.722:0.01238,(HATN7_DR|1034125:0.12251,HATN7_DR|944396:0.12987)0.091:0.00060)0.757:0.01045,(HATN7_DR|284629:0.10817,HATN7_DR|856754:0.12880)0.800:0.03173)0.712:0.00479)0.679:0.00374,(HATN7_DR|856752:0.14826,HATN7_DR|1034134:0.10025)0.895:0.06016)0.689:0.00227,(HATN7_DR|1112282:0.12719,HATN7_DR|1034140:0.08660)0.880:0.02269)0.788:0.00275,(HATN7_DR|695077:0.14537,(HATN7_DR|695103:0.18022,HATN7_DR|1034135:0.16658)0.704:0.01072)0.640:0.00426)0.224:0.00064,((HATN7_DR|1314357:0.11024,HATN7_DR|944403:0.11007)0.560:0.01760,HATN7_DR|856802:0.11920)0.844:0.01811)0.743:0.00194,(((((HATN7_DR|778624:0.13965,(HATN7_DR|1112297:0.09131,HATN7_DR|1112313:0.12546)0.252:0.00063)0.815:0.02234,(HATN7_DR|856812:0.15465,HATN7_DR|1314343:0.09229)0.786:0.03720)0.648:0.00392,(((((((HATN7_DR|526102:0.14316,(((HATN7_DR|1243978:0.03517,(HATN7_DR|856758:0.04217,(HATN7_DR|695058:0.02201,HATN7_DR|944333:0.01653)0.812:0.00652)0.909:0.01144)0.567:0.00346,((HATN7_DR|856759:0.0,HATN7_DR|856760:0.0):0.00843,(HATN7_DR|856739:0.00422,(((HATN7_DR|448068:0.0,HATN7_DR|448069:0.0):0.01269,((HATN7_DR|448070:0.00064,(HATN7_DR|448065:0.01592,HATN7_DR|1034159:0.03372)0.743:0.00142)0.999:0.05743,(HATN7_DR|448066:0.00063,HATN7_DR|448067:0.00063)1.000:0.00306)1.000:0.00106)0.969:0.01702,(HATN7_DR|856738:0.00063,(HATN7_DR|856737:0.00063,HATN7_DR|856740:0.00841)0.869:0.00420)0.875:0.00845)0.772:0.00420)0.753:0.00417)0.975:0.02681)0.996:0.07626,HATN7_DR|695086:0.12402)0.882:0.02214)0.575:0.00537,(HATN7_DR|1034175:0.15445,(HATN7_DR|695055:0.09713,(HATN7_DR|57939:0.08337,HATN7_DR|448080:0.12799)0.725:0.00634)0.759:0.01024)0.681:0.00514)0.750:0.00190,((HATN7_DR|58013:0.11492,HATN7_DR|1112280:0.11298)0.730:0.01191,HATN7_DR|448063:0.15424)0.754:0.00923)0.839:0.00063,((((HATN7_DR|856771:0.09738,HATN7_DR|135995:0.14380)0.731:0.02433,(HATN7_DR|209123:0.10186,HATN7_DR|1112281:0.16335)0.333:0.00541)0.406:0.00361,(((HATN7_DR|1112269:0.08929,HATN7_DR|57942:0.15400)0.628:0.00825,(HATN7_DR|944345:0.15110,HATN7_DR|209079:0.14049)0.570:0.01553)0.339:0.00063,HATN7_DR|136011:0.13265)0.941:0.02121)0.704:0.00172,((HATN7_DR|778625:0.10213,HATN7_DR|1243982:0.08879)0.639:0.00820,(HATN7_DR|209105:0.12183,HATN7_DR|609492:0.10388)0.275:0.00062)0.833:0.00813)0.791:0.00424)0.787:0.00314,(((((HATN7_DR|695105:0.15142,(HATN7_DR|526084:0.00063,HATN7_DR|1034155:0.07774)0.615:0.07059)0.804:0.02869,(((HATN7_DR|58006:0.10951,HATN7_DR|856798:0.07565)0.825:0.01323,((HATN7_DR|284581:0.11419,HATN7_DR|1243961:0.16175)0.006:0.00063,HATN7_DR|448123:0.10485)0.876:0.01145)0.292:0.00064,HATN7_DR|1375918:0.10720)0.823:0.00711)0.831:0.00684,(((HATN7_DR|448118:0.07855,(HATN7_DR|209073:0.06293,HATN7_DR|778626:0.01560)0.151:0.08568)0.781:0.01410,((HATN7_DR|209100:0.06636,HATN7_DR|526113:0.07781)0.612:0.01652,HATN7_DR|136032:0.12469)0.915:0.00062)0.924:0.01725,((HATN7_DR|856743:0.08580,(HATN7_DR|609501:0.12060,HATN7_DR|1314362:0.13044)0.112:0.01186)0.652:0.00526,HATN7_DR|944386:0.18578)0.350:0.00709)0.361:0.00063)0.930:0.00063,((HATN7_DR|57950:0.10549,(HATN7_DR|1112267:0.11689,HATN7_DR|856757:0.13898)0.765:0.01793)0.847:0.01873,((((HATN7_DR|136019:0.08630,HATN7_DR|1456523:0.21337)0.599:0.09949,(HATN7_DR|1034187:0.16375,HATN7_DR|364898:0.16035)0.582:0.01641)0.648:0.01003,HATN7_DR|1314330:0.10515)0.735:0.01154,(HATN7_DR|1314365:0.08263,(HATN7_DR|526116:0.09810,HATN7_DR|1456524:0.07516)0.833:0.03865)0.373:0.00228)0.663:0.01522)0.936:0.02004)0.255:0.00062,((((HATN7_DR|778610:0.18944,(HATN7_DR|284596:0.12380,HATN7_DR|695117:0.09036)0.836:0.01565)0.314:0.00690,((HATN7_DR|695124:0.18007,(HATN7_DR|609491:0.22218,HATN7_DR|526090:0.07042)0.125:0.00065)0.760:0.03727,HATN7_DR|944346:0.09884)0.871:0.02525)0.149:0.00640,HATN7_DR|1314361:0.08548)0.766:0.00590,(((((((HATN7_DR|609487:0.07806,HATN7_DR|57995:0.19466)0.881:0.05965,HATN7_DR|284599:0.16830)0.800:0.03741,((HATN7_DR|448117:0.08574,(HATN7_DR|57943:0.01482,HATN7_DR|364933:0.15442)0.603:0.13725)0.179:0.02276,HATN7_DR|1314341:0.16572)0.609:0.00626)0.547:0.01565,(((HATN7_DR|944311:0.06130,(HATN7_DR|609519:0.00660,HATN7_DR|778584:0.01215)0.803:0.08819)0.913:0.07516,(HATN7_DR|695061:0.08892,(HATN7_DR|58009:0.00062,HATN7_DR|778623:0.10985)0.901:0.22753)0.657:0.00873)0.763:0.02160,(HATN7_DR|57979:0.10363,(HATN7_DR|364878:0.09303,HATN7_DR|609473:0.16949)0.775:0.04885)0.694:0.00759)0.866:0.02373)0.523:0.00307,((HATN7_DR|448146:0.07009,HATN7_DR|609476:0.03473)0.847:0.03567,(HATN7_DR|209133:0.00063,HATN7_DR|778574:0.16543)0.855:0.04902)0.881:0.03593)0.756:0.00064,HATN7_DR|944358:0.12480)0.777:0.01255,((((((HATN7_DR|136028:0.12985,(HATN7_DR|1112314:0.18089,(HATN7_DR|526103:0.16743,HATN7_DR|1034162:0.13814)0.825:0.03160)0.823:0.02221)0.438:0.01491,((HATN7_DR|526101:0.28780,HATN7_DR|695054:0.04650)0.481:0.07907,(HATN7_DR|448144:0.13124,HATN7_DR|1375915:0.13814)0.447:0.00063)0.928:0.02585)0.892:0.00064,(HATN7_DR|284633:0.11834,(HATN7_DR|778587:0.03830,HATN7_DR|284647:0.31674)0.514:0.06552)0.654:0.00986)0.776:0.01608,((((HATN7_DR|284614:0.19438,HATN7_DR|1375896:0.04002)0.869:0.02905,((HATN7_DR|695120:0.15465,(HATN7_DR|944385:0.16258,HATN7_DR|1175790:0.13122)0.565:0.01049)0.817:0.02443,(HATN7_DR|778579:0.04365,(HATN7_DR|448112:0.00063,HATN7_DR|778575:0.40332)0.634:0.08509)0.801:0.01797)0.573:0.00646)0.582:0.00220,((HATN7_DR|209099:0.13978,(((((HATN7_DR|609517:0.13702,HATN7_DR|1034165:0.10634)0.848:0.04546,HATN7_DR|695123:0.12129)0.721:0.01286,(HATN7_DR|695110:0.14208,(HATN7_DR|136000:0.14107,HATN7_DR|209106:0.10796)0.496:0.01999)0.924:0.03818)0.841:0.04071,(HATN7_DR|364928:0.12994,HATN7_DR|609481:0.16113)0.758:0.03151)0.374:0.02932,HATN7_DR|944367:0.13395)0.877:0.00062)0.808:0.01459,(HATN7_DR|944389:0.08480,HATN7_DR|1243996:0.11650)0.854:0.02924)0.517:0.01290)0.886:0.02236,(((((HATN7_DR|778582:0.22268,HATN7_DR|1034192:0.15988)0.725:0.02984,(((((HATN7_DR|136052:0.12097,(HATN7_DR|135996:0.10773,HATN7_DR|284586:0.17761)0.798:0.04139)0.807:0.03471,HATN7_DR|944380:0.18504)0.218:0.00063,HATN7_DR|448072:0.19327)0.841:0.02412,(HATN7_DR|57999:0.19226,HATN7_DR|778621:0.17273)0.672:0.00568)0.802:0.01924,(HATN7_DR|209078:0.10919,HATN7_DR|944397:0.12277)0.770:0.01365)0.688:0.03102)0.902:0.04338,((HATN7_DR|209104:0.10313,HATN7_DR|284590:0.11891)0.747:0.00909,HATN7_DR|695075:0.11119)0.757:0.01585)0.816:0.02198,(((HATN7_DR|695052:0.08763,(HATN7_DR|284579:0.07965,(HATN7_DR|1314329:0.04955,HATN7_DR|1034120:0.18604)0.431:0.03078)0.234:0.00803)0.714:0.01524,HATN7_DR|1456529:0.15438)0.725:0.01761,(HATN7_DR|695076:0.17352,(HATN7_DR|695109:0.04228,(HATN7_DR|209102:0.15010,HATN7_DR|944330:0.04100)0.000:0.00118)0.455:0.00064)0.797:0.01114)0.889:0.02966)0.689:0.00432,HATN7_DR|284638:0.20141)0.872:0.01994)0.741:0.00173)0.860:0.00669,((((HATN7_DR|1034139:0.18272,(HATN7_DR|448071:0.33885,HATN7_DR|609489:0.00065)0.554:0.19896)0.215:0.01496,(HATN7_DR|136057:0.08129,(HATN7_DR|695091:0.13606,HATN7_DR|57949:0.10578)0.736:0.01577)0.746:0.01534)0.737:0.01313,((HATN7_DR|448124:0.16188,HATN7_DR|209084:0.18616)0.738:0.07000,(HATN7_DR|1243962:0.07945,(((HATN7_DR|1375914:0.09880,HATN7_DR|284595:0.03039)0.769:0.02158,HATN7_DR|526095:0.03029)0.756:0.02316,HATN7_DR|695079:0.20921)0.255:0.02283)0.563:0.03219)0.277:0.00327)0.684:0.00487,(HATN7_DR|57932:0.05188,(((HATN7_DR|57989:0.09214,HATN7_DR|856792:0.12637)0.742:0.00962,HATN7_DR|695138:0.07997)0.772:0.01203,HATN7_DR|856741:0.14164)0.677:0.00290)0.793:0.00596)0.417:0.00317)0.915:0.01370,(((HATN7_DR|58001:0.12178,HATN7_DR|1243984:0.11020)0.016:0.00513,HATN7_DR|136012:0.10263)0.841:0.02373,(HATN7_DR|695065:0.11473,(HATN7_DR|1034178:0.12577,HATN7_DR|856765:0.10775)0.343:0.01757)0.424:0.00255)0.893:0.01727)0.933:0.01359)0.167:0.00058)0.860:0.00738)0.412:0.00063)0.839:0.00613,((((HATN7_DR|136003:0.12813,HATN7_DR|1243991:0.07069)0.830:0.03408,(HATN7_DR|57951:0.11748,HATN7_DR|136005:0.09011)0.444:0.01283)0.947:0.03240,(HATN7_DR|209085:0.05494,HATN7_DR|448074:0.06261)0.446:0.02935)0.991:0.00063,(HATN7_DR|695062:0.13202,(HATN7_DR|284588:0.07063,HATN7_DR|58005:0.17173)0.677:0.00677)0.679:0.02014)0.784:0.00327)0.558:0.00084,(((((HATN7_DR|364939:0.00064,HATN7_DR|1112261:0.04657)0.605:0.11024,(HATN7_DR|135990:0.12278,HATN7_DR|209113:0.06788)0.822:0.02158)0.772:0.01155,(HATN7_DR|448136:0.11463,(HATN7_DR|284608:0.09873,HATN7_DR|1314368:0.08322)0.244:0.01332)0.751:0.00641)0.726:0.00062,(((HATN7_DR|364891:0.08091,HATN7_DR|695084:0.12917)0.507:0.01602,(HATN7_DR|448132:0.10528,HATN7_DR|856783:0.13581)0.701:0.00870)0.782:0.00063,((HATN7_DR|856763:0.13590,(HATN7_DR|136055:0.00058,HATN7_DR|364883:0.00063)0.353:0.09699)0.313:0.01215,(HATN7_DR|209077:0.03578,HATN7_DR|609506:0.04781)0.823:0.06818)0.172:0.00063)0.907:0.00908)0.763:0.00384,((((HATN7_DR|1243975:0.19632,(HATN7_DR|695104:0.08595,HATN7_DR|944368:0.12171)0.722:0.00339)0.711:0.01105,(((HATN7_DR|1314388:0.20494,HATN7_DR|1175793:0.10396)0.772:0.02080,(HATN7_DR|944328:0.11100,(HATN7_DR|609468:0.00538,HATN7_DR|1034183:0.00063)0.760:0.14176)0.370:0.00336)0.760:0.01672,(HATN7_DR|284600:0.15709,(HATN7_DR|209092:0.07879,(HATN7_DR|1112274:0.11156,HATN7_DR|1112287:0.08952)0.399:0.02203)0.087:0.00782)0.442:0.00997)0.438:0.00766)0.876:0.00982,((((HATN7_DR|448096:0.10082,HATN7_DR|856796:0.07395)0.511:0.02447,HATN7_DR|1034143:0.10400)0.807:0.01142,(HATN7_DR|526130:0.05615,(HATN7_DR|209072:0.06354,HATN7_DR|1244003:0.11217)0.741:0.01656)0.812:0.02693)0.497:0.00920,HATN7_DR|1375903:0.12952)0.716:0.00220)0.689:0.00437,HATN7_DR|136039:0.06074)0.434:0.00063)0.800:0.00526)0.474:0.01046)0.146:0.00390,((((((HATN7_DR|778578:0.10174,HATN7_DR|856768:0.16683)0.619:0.00788,HATN7_DR|944377:0.12538)0.859:0.01085,(((HATN7_DR|209098:0.12351,HATN7_DR|1034191:0.08112)0.852:0.01462,(HATN7_DR|448085:0.08266,HATN7_DR|1243987:0.09061)0.781:0.01104)0.589:0.00156,HATN7_DR|778602:0.13908)0.737:0.00439)0.323:0.00279,(HATN7_DR|284622:0.09095,HATN7_DR|609497:0.12866)0.794:0.01094)0.417:0.00062,(((((HATN7_DR|57994:0.11679,HATN7_DR|284602:0.13501)0.519:0.00064,(HATN7_DR|856761:0.12219,HATN7_DR|448138:0.06335)0.797:0.02036)0.446:0.00495,HATN7_DR|209135:0.13546)0.779:0.00782,(HATN7_DR|856789:0.13962,HATN7_DR|448140:0.10442)0.555:0.00060)0.818:0.00678,HATN7_DR|1314369:0.11830)0.728:0.00410)0.774:0.00254,(((((((HATN7_DR|944400:0.03422,HATN7_DR|526138:0.22739)0.853:0.09742,HATN7_DR|1034150:0.11815)0.740:0.00063,(HATN7_DR|944332:0.23591,(HATN7_DR|695135:0.05877,HATN7_DR|1314379:0.08625)0.766:0.02145)0.714:0.01114)0.771:0.01064,((HATN7_DR|135998:0.33686,(HATN7_DR|944327:0.19899,(HATN7_DR|1034119:0.07320,HATN7_DR|1375902:0.15120)0.790:0.05929)0.487:0.02013)0.672:0.05412,(HATN7_DR|1175806:0.09068,(HATN7_DR|209093:0.63147,HATN7_DR|526111:0.00173)0.483:0.13154)0.761:0.01708)0.633:0.04041)0.550:0.00063,(((HATN7_DR|57966:0.10683,((HATN7_DR|526122:0.11846,HATN7_DR|944370:0.14398)0.862:0.03082,HATN7_DR|284636:0.10350)0.158:0.00062)0.758:0.00256,(HATN7_DR|58008:0.11570,HATN7_DR|1314353:0.09447)0.802:0.00876)0.903:0.01086,((HATN7_DR|448079:0.05630,HATN7_DR|609530:0.12319)0.833:0.02179,(((((HATN7_DR|136013:0.04293,HATN7_DR|1034166:0.08139)0.405:0.02540,HATN7_DR|209128:0.02118)0.264:0.06861,(HATN7_DR|364900:0.11749,HATN7_DR|609475:0.08198)0.719:0.00983)0.810:0.00873,(HATN7_DR|944313:0.05154,(HATN7_DR|136045:0.00790,HATN7_DR|136046:0.00063)0.990:0.10656)0.903:0.04326)0.414:0.00608,(HATN7_DR|448097:0.10338,((((HATN7_DR|364930:0.09822,(HATN7_DR|856803:0.07211,HATN7_DR|1034136:0.14299)0.736:0.06106)0.000:0.00064,(HATN7_DR|944343:0.03176,HATN7_DR|1112311:0.10398)0.500:0.00706)0.558:0.01805,(HATN7_DR|778581:0.15724,HATN7_DR|209120:0.12027)0.728:0.01583)0.662:0.01118,(HATN7_DR|1112303:0.14159,(HATN7_DR|526104:0.15821,HATN7_DR|1112304:0.06125)0.711:0.05221)0.824:0.01846)0.079:0.00063)0.877:0.01060)0.918:0.00062)0.758:0.00402)0.752:0.00304)0.739:0.00406,((HATN7_DR|209115:0.13569,(HATN7_DR|136027:0.09506,HATN7_DR|695067:0.09965)0.432:0.01875)0.923:0.01928,((((((HATN7_DR|209088:0.03450,HATN7_DR|778634:0.09198)0.889:0.05632,HATN7_DR|284618:0.06481)0.746:0.02249,(HATN7_DR|778569:0.18891,HATN7_DR|1034118:0.00080)0.347:0.15056)0.592:0.00400,HATN7_DR|778572:0.13423)0.817:0.02196,(HATN7_DR|1175798:0.09127,((HATN7_DR|284634:0.09075,HATN7_DR|364919:0.09097)0.416:0.04686,HATN7_DR|448059:0.12239)0.374:0.00219)0.762:0.02929)0.477:0.00734,(HATN7_DR|364903:0.00063,HATN7_DR|1175808:0.58572)0.827:0.12255)0.696:0.00995)0.317:0.00062)0.863:0.00375,((HATN7_DR|136043:0.10432,HATN7_DR|1034152:0.07632)0.849:0.03608,(HATN7_DR|526127:0.09465,HATN7_DR|944383:0.08206)0.696:0.01121)0.834:0.01388)0.560:0.00061)0.787:0.00402)0.772:0.00948,((((HATN7_DR|136009:0.33389,HATN7_DR|284617:0.34268)0.545:0.10451,(((HATN7_DR|136047:0.14183,HATN7_DR|1314390:0.13399)0.728:0.03894,(HATN7_DR|448141:0.16557,HATN7_DR|778573:0.39597)0.709:0.11350)0.403:0.00064,HATN7_DR|1175788:0.11520)0.864:0.10388)0.438:0.07025,(HATN7_DR|1112273:0.15485,(HATN7_DR|209111:0.10462,HATN7_DR|1314364:0.12231)0.759:0.01944)0.540:0.00552)0.191:0.00450,(((((HATN7_DR|856751:0.11716,(HATN7_DR|1034160:0.09662,HATN7_DR|1375920:0.11223)0.833:0.01394)0.737:0.00375,(HATN7_DR|209119:0.09216,HATN7_DR|944366:0.08436)0.687:0.00688)0.673:0.00211,(HATN7_DR|284592:0.10785,HATN7_DR|1112272:0.11485)0.729:0.00834)0.721:0.00298,((((HATN7_DR|364881:0.12545,HATN7_DR|135997:0.09559)0.376:0.00063,HATN7_DR|1243998:0.11494)0.728:0.00461,((HATN7_DR|695053:0.08358,(HATN7_DR|284619:0.14347,HATN7_DR|1112262:0.10598)0.773:0.01662)0.756:0.01032,(HATN7_DR|1034141:0.16203,(HATN7_DR|136001:0.05771,HATN7_DR|944351:0.00064)0.584:0.07301)0.732:0.01264)0.768:0.00960)0.884:0.01000,(HATN7_DR|448081:0.05042,(HATN7_DR|609525:0.07872,HATN7_DR|448077:0.12372)0.147:0.00062)0.809:0.01412)0.000:0.00063)0.777:0.00278,((((HATN7_DR|136025:0.15150,((HATN7_DR|1375907:0.07242,(HATN7_DR|284641:0.11606,HATN7_DR|695118:0.08392)0.190:0.00062)0.770:0.00952,(HATN7_DR|1314384:0.10653,HATN7_DR|364940:0.12380)0.742:0.00852)0.825:0.01339)0.781:0.00996,((HATN7_DR|695102:0.15749,HATN7_DR|1112292:0.12264)0.755:0.03087,(((((HATN7_DR|944315:0.0,HATN7_DR|944316:0.0):0.29221,HATN7_DR|1314358:0.00064)0.560:0.22241,(((HATN7_DR|526136:0.20369,HATN7_DR|1034184:0.00062)0.703:0.04077,HATN7_DR|1375917:0.15869)0.228:0.03431,HATN7_DR|1314378:0.13629)0.890:0.07539)0.781:0.02452,HATN7_DR|944342:0.12528)0.759:0.00893,((HATN7_DR|209095:0.10724,HATN7_DR|944371:0.10999)0.384:0.03639,HATN7_DR|856779:0.16686)0.755:0.04972)0.076:0.00064)0.223:0.00937)0.848:0.01018,((HATN7_DR|1112271:0.12202,HATN7_DR|856769:0.11419)0.627:0.00243,(HATN7_DR|448109:0.10025,HATN7_DR|778598:0.11263)0.730:0.03259)0.907:0.01773)0.944:0.00059,((HATN7_DR|136006:0.10934,HATN7_DR|1112260:0.05871)0.777:0.02817,(((HATN7_DR|57956:0.10499,HATN7_DR|778588:0.12438)0.505:0.01535,((HATN7_DR|1314367:0.12324,(((HATN7_DR|695059:0.11212,(HATN7_DR|856762:0.24338,HATN7_DR|448090:0.07293)0.242:0.01906)0.675:0.01324,(((HATN7_DR|778592:0.19287,HATN7_DR|57967:0.10721)0.741:0.00999,((HATN7_DR|526094:0.25371,((HATN7_DR|135989:0.16963,HATN7_DR|695129:0.26063)0.560:0.14233,(HATN7_DR|695128:0.34481,HATN7_DR|448110:0.30077)0.581:0.01483)0.747:0.05205)0.811:0.10816,HATN7_DR|58011:0.26476)0.738:0.05094)0.753:0.01384,(HATN7_DR|1034121:0.23161,(HATN7_DR|1314346:0.10247,HATN7_DR|209076:0.12765)0.769:0.01256)0.766:0.01213)0.481:0.00063)0.339:0.00509,((HATN7_DR|448089:0.11511,(HATN7_DR|364897:0.06747,HATN7_DR|856775:0.05836)0.858:0.05647)0.725:0.01102,(HATN7_DR|944390:0.01875,HATN7_DR|944391:0.06389)1.000:0.31026)0.216:0.00639)0.805:0.00933)0.907:0.03656,HATN7_DR|364909:0.15398)0.167:0.00084)0.547:0.00624,(HATN7_DR|209118:0.12151,HATN7_DR|1314349:0.12891)0.792:0.01411)0.790:0.00349)0.000:0.00061)0.751:0.00262)0.852:0.00267)0.878:0.02532)0.057:0.00523)0.472:0.00254,(((((((((HATN7_DR|284637:0.00063,HATN7_DR|1175792:0.02128)0.828:0.15250,((HATN7_DR|209097:0.07647,HATN7_DR|609514:0.09990)0.847:0.01160,(HATN7_DR|284609:0.09736,(HATN7_DR|284612:0.10835,HATN7_DR|1034131:0.08770)0.775:0.02963)0.230:0.00736)0.707:0.00532)0.738:0.00410,(HATN7_DR|209112:0.08950,HATN7_DR|364921:0.11882)0.678:0.00331)0.855:0.00800,HATN7_DR|284616:0.10166)0.846:0.00550,((((((HATN7_DR|448142:0.06923,(HATN7_DR|609467:0.13774,HATN7_DR|856746:0.15278)0.850:0.00062)0.836:0.01442,((HATN7_DR|209132:0.16492,HATN7_DR|448064:0.08421)0.771:0.01657,HATN7_DR|609490:0.09347)0.442:0.00819)0.838:0.00816,(HATN7_DR|209126:0.11556,((HATN7_DR|58004:0.00064,HATN7_DR|778591:0.00062)0.915:0.10993,HATN7_DR|1375911:0.10092)0.525:0.01401)0.819:0.00064)0.711:0.00286,(HATN7_DR|448094:0.11193,((HATN7_DR|135994:0.12299,HATN7_DR|136030:0.10796)0.690:0.02916,HATN7_DR|1112270:0.06774)0.345:0.00482)0.901:0.02033)0.797:0.00509,((HATN7_DR|448108:0.04928,((HATN7_DR|57960:0.10654,HATN7_DR|284621:0.21567)0.496:0.02932,(HATN7_DR|856764:0.13283,(HATN7_DR|58000:0.31215,HATN7_DR|778586:0.07166)0.213:0.02173)0.722:0.05811)0.573:0.02437)0.673:0.00722,HATN7_DR|944364:0.13529)0.747:0.00802)0.795:0.00435,(((((HATN7_DR|856745:0.08741,(HATN7_DR|856744:0.00448,HATN7_DR|1375908:0.00062)0.820:0.09502)0.908:0.07236,HATN7_DR|526083:0.27600)0.195:0.03514,((HATN7_DR|1034147:0.15170,(HATN7_DR|856799:0.17785,HATN7_DR|695121:0.10601)0.494:0.01973)0.675:0.00058,HATN7_DR|526087:0.09676)0.238:0.00059)0.893:0.01122,((HATN7_DR|695092:0.10915,(HATN7_DR|57947:0.00063,HATN7_DR|1456526:0.06454)0.820:0.06754)0.744:0.01372,((HATN7_DR|695060:0.10956,(HATN7_DR|1314387:0.12316,HATN7_DR|609494:0.14537)0.192:0.01590)0.751:0.00286,HATN7_DR|209130:0.12349)0.764:0.00384)0.878:0.01044)0.732:0.00210,((HATN7_DR|448121:0.14037,(((((HATN7_DR|284642:0.09520,HATN7_DR|284607:0.09118)0.681:0.01976,HATN7_DR|284615:0.16704)0.555:0.00311,HATN7_DR|364913:0.16413)0.428:0.00571,HATN7_DR|364929:0.13690)0.566:0.00577,HATN7_DR|284640:0.09080)0.360:0.00989)0.663:0.00363,(((((HATN7_DR|1244004:0.09741,HATN7_DR|526089:0.23421)0.000:0.00110,(HATN7_DR|526110:0.14864,(HATN7_DR|695114:0.08721,HATN7_DR|284601:0.08574)0.388:0.02009)0.436:0.03583)0.820:0.02140,((HATN7_DR|364935:0.07103,HATN7_DR|526124:0.07314)0.429:0.04800,HATN7_DR|856750:0.09552)0.794:0.02360)0.751:0.00552,((HATN7_DR|944326:0.14531,(HATN7_DR|1456520:0.12782,(HATN7_DR|695106:0.10788,HATN7_DR|1034185:0.11242)0.773:0.01583)0.733:0.00800)0.423:0.00126,((((HATN7_DR|1034167:0.14484,(HATN7_DR|1034153:0.28216,HATN7_DR|856749:0.09377)0.436:0.01349)0.723:0.00981,HATN7_DR|1034190:0.19974)0.793:0.01244,HATN7_DR|284628:0.05844)0.003:0.00063,(HATN7_DR|1243980:0.13215,((HATN7_DR|609510:0.23513,HATN7_DR|1314391:0.07996)0.518:0.03635,HATN7_DR|1456528:0.08940)0.705:0.01263)0.539:0.00642)0.859:0.01076)0.773:0.00649)0.358:0.00063,(((HATN7_DR|526106:0.14306,HATN7_DR|695093:0.14164)0.822:0.02378,((HATN7_DR|57946:0.11263,HATN7_DR|695096:0.10886)0.914:0.03644,(HATN7_DR|1034169:0.10030,HATN7_DR|944353:0.12566)0.121:0.01051)0.796:0.01458)0.691:0.01016,HATN7_DR|1243970:0.23043)0.466:0.00592)0.397:0.00318)0.785:0.00428)0.782:0.00313)0.540:0.00064)0.480:0.00063,HATN7_DR|1112319:0.07767)0.791:0.00301,((((HATN7_DR|1112302:0.11413,HATN7_DR|1243988:0.13251)0.813:0.01617,((((HATN7_DR|856790:0.10845,(HATN7_DR|209108:0.11864,HATN7_DR|695126:0.15732)0.698:0.01970)0.778:0.01493,(HATN7_DR|944365:0.12332,(HATN7_DR|695111:0.07233,HATN7_DR|695050:0.02389)0.155:0.01022)0.918:0.02431)0.739:0.00464,(HATN7_DR|1375906:0.16973,(HATN7_DR|57963:0.16050,HATN7_DR|448134:0.16812)0.623:0.03657)0.769:0.01027)0.456:0.00631,(((((HATN7_DR|57987:0.00064,(HATN7_DR|1243963:0.00062,HATN7_DR|1375916:0.16373)0.030:0.00061)0.787:0.10153,HATN7_DR|944399:0.18678)0.793:0.02462,(HATN7_DR|856774:0.08841,HATN7_DR|1244000:0.09014)0.766:0.00718)0.365:0.00925,(HATN7_DR|944349:0.09266,HATN7_DR|778607:0.06254)0.823:0.01724)0.780:0.00759,(((HATN7_DR|526109:0.13138,((HATN7_DR|209096:0.12964,HATN7_DR|1112266:0.13949)0.841:0.03831,(HATN7_DR|1314360:0.04814,HATN7_DR|448119:0.15394)0.905:0.04497)0.754:0.01144)0.841:0.01587,(((HATN7_DR|364937:0.12248,(HATN7_DR|136041:0.25072,(HATN7_DR|944347:0.21605,HATN7_DR|1243995:0.04758)0.558:0.06234)0.241:0.00062)0.992:0.20208,(HATN7_DR|695070:0.26802,HATN7_DR|856791:0.16718)0.868:0.16247)0.762:0.03221,(HATN7_DR|1112276:0.04426,HATN7_DR|856742:0.30484)0.917:0.08959)0.745:0.01510)0.276:0.00064,(HATN7_DR|57968:0.15829,HATN7_DR|1314377:0.10007)0.783:0.02377)0.861:0.01410)0.885:0.00145)0.713:0.01107)0.000:0.00063,(HATN7_DR|1112307:0.14444,(HATN7_DR|609498:0.14585,(HATN7_DR|284626:0.10945,HATN7_DR|1034194:0.09527)0.020:0.00063)0.763:0.00869)0.769:0.00760)0.531:0.03840,(((((HATN7_DR|1034138:0.10107,(HATN7_DR|209080:0.04813,HATN7_DR|1034149:0.10519)0.483:0.02374)0.774:0.00438,(HATN7_DR|1034174:0.09546,HATN7_DR|695071:0.17397)0.550:0.00222)0.754:0.00567,HATN7_DR|1034146:0.09292)0.149:0.00523,HATN7_DR|284613:0.11201)0.715:0.00569,(HATN7_DR|1034124:0.09724,(HATN7_DR|609483:0.09957,HATN7_DR|1243997:0.08329)0.805:0.01490)0.761:0.00548)0.766:0.00377)0.765:0.00062)0.821:0.00352,((((((HATN7_DR|448129:0.09461,HATN7_DR|1314347:0.10581)0.168:0.00294,HATN7_DR|778580:0.11557)0.766:0.00247,((HATN7_DR|136051:0.11102,HATN7_DR|856736:0.06031)0.906:0.04114,(HATN7_DR|526108:0.13031,HATN7_DR|1243974:0.11194)0.697:0.00309)0.805:0.00458)0.701:0.00287,((HATN7_DR|1034179:0.12188,(HATN7_DR|778613:0.11934,(HATN7_DR|1034180:0.09841,((HATN7_DR|209101:0.14009,HATN7_DR|448120:0.08319)0.740:0.01014,(HATN7_DR|778585:0.10076,HATN7_DR|1034130:0.12156)0.920:0.03660)0.744:0.00538)0.387:0.00463)0.836:0.00258)0.511:0.00062,((HATN7_DR|526123:0.07249,HATN7_DR|609522:0.10212)0.820:0.02116,(((HATN7_DR|944320:0.10633,(((HATN7_DR|609480:0.05450,HATN7_DR|1375894:0.11319)0.811:0.03107,(HATN7_DR|209107:0.04947,HATN7_DR|1314375:0.01553)0.665:0.11214)0.781:0.00932,((((((HATN7_DR|609495:0.07650,HATN7_DR|695112:0.09084)0.824:0.04088,(HATN7_DR|57948:0.11594,HATN7_DR|284643:0.15022)0.307:0.01755)0.566:0.01581,HATN7_DR|1112296:0.09804)0.634:0.00063,((HATN7_DR|944321:0.02916,HATN7_DR|944361:0.19603)0.751:0.05724,(HATN7_DR|57931:0.08848,(HATN7_DR|209136:0.07219,HATN7_DR|1112300:0.00062)0.748:0.07585)0.184:0.01097)0.774:0.01888)0.947:0.02096,HATN7_DR|695081:0.08377)0.729:0.00366,(HATN7_DR|448062:0.12617,HATN7_DR|695069:0.13611)0.843:0.02274)0.713:0.00238)0.898:0.00626)0.923:0.00062,((HATN7_DR|57976:0.10118,HATN7_DR|695085:0.08607)0.763:0.00998,((HATN7_DR|695057:0.12950,HATN7_DR|1314383:0.12974)0.750:0.00889,HATN7_DR|856807:0.14294)0.718:0.00685)0.841:0.00683)0.798:0.00427,(HATN7_DR|448128:0.10782,HATN7_DR|364915:0.11344)0.783:0.01034)0.846:0.00240)1.000:0.00064)0.819:0.00358)0.775:0.00217,(((((HATN7_DR|57980:0.09104,((((HATN7_DR|1034161:0.12807,HATN7_DR|1314393:0.09282)0.738:0.00875,HATN7_DR|448111:0.14846)0.579:0.00791,((HATN7_DR|1034145:0.12138,HATN7_DR|526105:0.10991)0.245:0.00062,HATN7_DR|1314359:0.09755)0.818:0.02972)0.870:0.01526,(HATN7_DR|944350:0.10847,HATN7_DR|1112290:0.10312)0.840:0.04009)0.500:0.00063)0.853:0.00698,(HATN7_DR|944344:0.11239,HATN7_DR|1314385:0.08590)0.680:0.00960)0.751:0.00353,(HATN7_DR|695108:0.10865,HATN7_DR|1243976:0.08059)0.812:0.01894)0.719:0.00242,(HATN7_DR|695095:0.08449,HATN7_DR|609469:0.09806)0.883:0.01983)0.010:0.00228,(HATN7_DR|1375929:0.10688,(HATN7_DR|1243972:0.13264,HATN7_DR|1456525:0.12455)0.706:0.01197)0.849:0.00062)0.777:0.00312)0.882:0.00598,((((HATN7_DR|57938:0.10155,HATN7_DR|695087:0.09579)0.862:0.01949,(HATN7_DR|209124:0.09282,HATN7_DR|448107:0.10405)0.798:0.01298)0.262:0.00483,(HATN7_DR|856805:0.16424,(HATN7_DR|448087:0.00063,HATN7_DR|856794:0.00868)0.627:0.10436)0.752:0.01215)0.733:0.00164,((HATN7_DR|609470:0.10627,(HATN7_DR|1375928:0.09465,(HATN7_DR|1243994:0.11156,HATN7_DR|209089:0.13070)0.822:0.01476)0.054:0.00133)0.727:0.00319,((HATN7_DR|57944:0.11546,HATN7_DR|57937:0.08992)0.666:0.00877,(HATN7_DR|695068:0.13045,((HATN7_DR|856753:0.10512,HATN7_DR|856804:0.09507)0.921:0.02968,((HATN7_DR|1112275:0.10781,HATN7_DR|1034142:0.19692)0.288:0.01117,((HATN7_DR|136022:0.12811,(HATN7_DR|526139:0.08420,HATN7_DR|526128:0.08920)0.030:0.00064)0.814:0.03120,HATN7_DR|695074:0.17262)0.545:0.00084)0.776:0.02701)0.483:0.00063)0.296:0.00154)0.732:0.00367)0.810:0.00395)0.802:0.00409)0.839:0.00062)0.729:0.00132,((((HATN7_DR|448131:0.09563,((HATN7_DR|944309:0.08334,((HATN7_DR|448133:0.07617,HATN7_DR|856786:0.08433)0.792:0.02745,((HATN7_DR|856773:0.10492,(HATN7_DR|609533:0.00063,HATN7_DR|944387:0.07989)0.906:0.06115)0.820:0.02312,(HATN7_DR|57969:0.10459,(HATN7_DR|1314352:0.11446,HATN7_DR|856784:0.10073)0.727:0.00614)0.371:0.00062)0.724:0.00293)0.439:0.00270)0.561:0.00382,(((HATN7_DR|695097:0.11672,((HATN7_DR|609496:0.08302,HATN7_DR|609511:0.07372)0.764:0.01509,HATN7_DR|58007:0.09560)0.689:0.00496)0.666:0.00887,HATN7_DR|448078:0.11258)0.866:0.01491,(HATN7_DR|209131:0.12422,(HATN7_DR|135999:0.07834,HATN7_DR|448106:0.10874)0.786:0.01292)0.909:0.02067)0.804:0.00775)0.636:0.00663)0.800:0.00468,((HATN7_DR|364902:0.07078,(((((HATN7_DR|1243960:0.07187,(HATN7_DR|1314382:0.13659,(HATN7_DR|448104:0.14496,HATN7_DR|526134:0.04076)0.089:0.04312)0.458:0.00577)0.864:0.00064,(HATN7_DR|364880:0.21197,HATN7_DR|526131:0.05219)0.907:0.10192)0.806:0.02219,((HATN7_DR|944331:0.00063,HATN7_DR|1375923:0.15402)0.635:0.06489,((((((HATN7_DR|364884:0.10588,HATN7_DR|448143:0.14243)0.863:0.02761,(HATN7_DR|364886:0.10600,(HATN7_DR|364901:0.14739,HATN7_DR|448135:0.15644)0.861:0.07210)0.668:0.01376)0.838:0.02787,(HATN7_DR|1314335:0.13114,(HATN7_DR|778627:0.09377,HATN7_DR|1175789:0.23083)0.880:0.10569)0.310:0.04586)0.203:0.00062,HATN7_DR|1314348:0.13226)0.636:0.00505,(HATN7_DR|448093:0.21481,HATN7_DR|778571:0.18527)0.727:0.02976)0.873:0.04177,(((((HATN7_DR|57982:0.16786,HATN7_DR|1375905:0.12507)0.849:0.03441,(HATN7_DR|1034164:0.12577,HATN7_DR|856788:0.13175)0.836:0.02086)0.626:0.00059,HATN7_DR|778594:0.18299)0.853:0.03092,(HATN7_DR|609493:0.14652,HATN7_DR|1243992:0.16650)0.885:0.07446)0.914:0.05029,(HATN7_DR|856811:0.13041,HATN7_DR|944338:0.18427)0.786:0.03651)0.583:0.02987)0.664:0.00983)0.816:0.01584)0.684:0.00383,((((((HATN7_DR|1112309:0.07212,HATN7_DR|944373:0.10363)0.434:0.01478,HATN7_DR|1314374:0.14685)0.801:0.01368,(HATN7_DR|856797:0.12597,(HATN7_DR|1112294:0.10081,(HATN7_DR|609512:0.09487,(HATN7_DR|1112256:0.16076,(HATN7_DR|58012:0.00063,HATN7_DR|944362:0.21916)0.476:0.10183)0.722:0.01895)0.734:0.01986)0.082:0.00460)0.713:0.00407)0.803:0.00473,((HATN7_DR|526086:0.04412,HATN7_DR|609521:0.04985)0.438:0.06996,HATN7_DR|695130:0.14836)0.824:0.03258)0.832:0.00063,(HATN7_DR|1175791:0.23649,(((HATN7_DR|609513:0.10751,HATN7_DR|1243967:0.16620)0.201:0.00572,((HATN7_DR|778583:0.07995,((HATN7_DR|1375924:0.14400,((HATN7_DR|1112283:0.13067,HATN7_DR|1112315:0.11724)0.358:0.09867,HATN7_DR|526096:0.05890)0.759:0.03334)0.122:0.00062,(HATN7_DR|448125:0.00955,HATN7_DR|526082:0.04811)0.559:0.11120)0.175:0.00063)0.742:0.00917,(HATN7_DR|1456522:0.10048,(HATN7_DR|526118:0.10162,HATN7_DR|136050:0.03582)0.947:0.07987)0.875:0.00062)0.883:0.00778)0.740:0.00136,(HATN7_DR|1112308:0.12305,(HATN7_DR|609484:0.13034,HATN7_DR|778589:0.13750)0.858:0.02544)0.746:0.00212)0.962:0.01410)0.388:0.00062)0.631:0.00419,(HATN7_DR|136015:0.08253,(HATN7_DR|209114:0.11523,(HATN7_DR|364916:0.09463,(HATN7_DR|526133:0.00062,HATN7_DR|609532:0.04350)0.712:0.05790)0.835:0.02967)0.849:0.02122)0.780:0.00838)0.770:0.00147)0.999:0.00063,(HATN7_DR|57934:0.11232,(HATN7_DR|364911:0.13230,HATN7_DR|136026:0.08986)0.648:0.00606)0.794:0.01123)0.895:0.00151)0.776:0.00187,((((HATN7_DR|526114:0.19479,((((HATN7_DR|609520:0.13671,HATN7_DR|1456521:0.11758)0.504:0.00944,HATN7_DR|1034127:0.07928)0.677:0.01227,(HATN7_DR|1112258:0.13213,(HATN7_DR|944340:0.19093,(HATN7_DR|1244005:0.05365,(HATN7_DR|695134:0.00063,HATN7_DR|1375900:0.05158)0.631:0.06898)0.851:0.02716)0.793:0.01065)0.820:0.01503)0.380:0.00668,(((HATN7_DR|695131:0.04409,HATN7_DR|1314366:0.00593)0.187:0.11558,HATN7_DR|1112264:0.12543)0.198:0.00064,HATN7_DR|284594:0.17458)0.767:0.01062)0.637:0.00067)0.385:0.01480,((((HATN7_DR|1112289:0.12819,HATN7_DR|1244002:0.11987)0.212:0.00593,(HATN7_DR|209086:0.13757,HATN7_DR|448115:0.10824)0.847:0.02820)0.761:0.01229,(HATN7_DR|284589:0.15332,HATN7_DR|944378:0.08487)0.792:0.02535)0.162:0.00064,(HATN7_DR|1112310:0.07577,(HATN7_DR|1456516:0.05370,HATN7_DR|1456517:0.02341)0.999:0.15708)0.732:0.02043)0.890:0.02938)0.464:0.00681,HATN7_DR|944334:0.15760)0.830:0.00759,((((HATN7_DR|778620:0.10885,HATN7_DR|1112298:0.21596)0.525:0.01882,HATN7_DR|856781:0.14392)0.741:0.01803,(HATN7_DR|284583:0.13588,HATN7_DR|944381:0.00063)0.789:0.12213)0.174:0.00062,(HATN7_DR|209109:0.07623,(HATN7_DR|1243983:0.07847,(HATN7_DR|57974:0.14165,HATN7_DR|856766:0.12434)0.712:0.02103)0.907:0.03786)0.081:0.01183)0.815:0.00885)0.262:0.00064)0.944:0.00064)0.830:0.00336,((HATN7_DR|1375895:0.05303,((HATN7_DR|856800:0.16221,(HATN7_DR|364879:0.10711,((HATN7_DR|57983:0.12177,((HATN7_DR|209121:0.06568,(HATN7_DR|136004:0.00063,HATN7_DR|1112255:0.17710)0.871:0.09113)0.787:0.04585,HATN7_DR|1375912:0.16225)0.160:0.00085)0.590:0.01246,HATN7_DR|695083:0.16003)0.613:0.00063)0.638:0.01265)0.505:0.00896,((((HATN7_DR|944324:0.11297,HATN7_DR|1112293:0.12316)0.770:0.01344,((HATN7_DR|57993:0.00064,HATN7_DR|284578:0.13756)0.317:0.12976,((HATN7_DR|448139:0.00405,HATN7_DR|526098:0.03005)0.520:0.06727,HATN7_DR|136042:0.08344)0.577:0.01008)0.755:0.01306)0.689:0.00092,(HATN7_DR|209075:0.11825,(HATN7_DR|609482:0.07079,HATN7_DR|695090:0.05204)0.485:0.06667)0.727:0.02317)0.128:0.00288,(HATN7_DR|944314:0.15711,HATN7_DR|57997:0.21045)0.069:0.00176)0.768:0.00436)0.098:0.00064)0.776:0.00741,((((HATN7_DR|1112257:0.13056,((HATN7_DR|136040:0.11266,HATN7_DR|944323:0.11784)0.938:0.04416,(HATN7_DR|778618:0.07327,(HATN7_DR|778603:0.21956,HATN7_DR|778615:0.22610)0.171:0.00063)0.848:0.05394)0.136:0.00599)0.889:0.03661,(HATN7_DR|778593:0.12090,(HATN7_DR|856795:0.13524,(HATN7_DR|1314342:0.17874,(HATN7_DR|448076:0.17541,HATN7_DR|609478:0.07447)0.612:0.00646)0.283:0.00222)0.675:0.00368)0.666:0.00494)0.888:0.01381,(((HATN7_DR|57965:0.05088,HATN7_DR|1243993:0.09459)0.824:0.01622,HATN7_DR|1034157:0.08361)0.790:0.01198,(HATN7_DR|1175796:0.10851,(((HATN7_DR|58014:0.09344,HATN7_DR|856778:0.07367)0.375:0.02092,((((HATN7_DR|695122:0.09171,HATN7_DR|284625:0.11714)0.858:0.01893,((HATN7_DR|944369:0.09999,HATN7_DR|1175795:0.06536)0.399:0.01323,(HATN7_DR|778599:0.11557,HATN7_DR|1112316:0.10732)0.906:0.03295)0.864:0.00064)0.869:0.00763,(HATN7_DR|284611:0.08374,HATN7_DR|1314373:0.08614)0.725:0.02306)0.733:0.00062,HATN7_DR|1175800:0.10847)0.587:0.00063)0.607:0.00426,HATN7_DR|284604:0.10597)0.846:0.00944)0.995:0.00062)0.679:0.00062)0.824:0.00543,(HATN7_DR|609518:0.09407,((HATN7_DR|856747:0.13868,HATN7_DR|1243964:0.09407)0.929:0.03747,(HATN7_DR|1112323:0.10971,(HATN7_DR|526129:0.13251,HATN7_DR|856806:0.07316)0.268:0.00063)0.858:0.01636)0.659:0.00211)0.761:0.00317)0.809:0.00315)0.871:0.00063)0.777:0.00183,(((((HATN7_DR|944388:0.08516,HATN7_DR|1314351:0.14272)0.684:0.00065,(HATN7_DR|448137:0.10048,(HATN7_DR|284624:0.06517,HATN7_DR|695072:0.10137)0.719:0.02938)0.695:0.00905)0.611:0.00298,(HATN7_DR|778595:0.00063,(HATN7_DR|778577:0.03757,HATN7_DR|1314363:0.04721)0.242:0.00078)0.975:0.07433)0.795:0.00160,((HATN7_DR|364922:0.13076,HATN7_DR|1034181:0.11242)0.316:0.01045,((HATN7_DR|364927:0.09990,HATN7_DR|778633:0.11901)0.827:0.02864,(HATN7_DR|944360:0.05420,HATN7_DR|1456527:0.11572)0.742:0.00603)0.792:0.00810)0.791:0.00536)0.886:0.00556,(((HATN7_DR|136014:0.08051,(HATN7_DR|526093:0.10737,HATN7_DR|609479:0.17945)0.046:0.00323)0.816:0.01587,((HATN7_DR|136023:0.08476,HATN7_DR|448130:0.08220)0.894:0.02481,(((HATN7_DR|364926:0.11567,HATN7_DR|1034158:0.07784)0.499:0.01542,(HATN7_DR|135991:0.12345,(HATN7_DR|136020:0.0,HATN7_DR|284646:0.0):0.15065)0.770:0.00064)0.830:0.00867,((HATN7_DR|1034168:0.11762,(HATN7_DR|944376:0.10689,HATN7_DR|609474:0.09132)0.308:0.00063)0.835:0.01426,((HATN7_DR|57936:0.06848,HATN7_DR|364920:0.09757)0.880:0.03297,HATN7_DR|1112254:0.07880)0.769:0.01297)0.886:0.01421)0.547:0.00406)0.282:0.00451)0.382:0.00949,((HATN7_DR|778628:0.06384,HATN7_DR|57930:0.10286)0.635:0.05666,HATN7_DR|695100:0.13297)0.783:0.01234)0.022:0.00062)0.722:0.00313)0.789:0.00160)0.869:0.00597)0.635:0.00375,(((((((HATN7_DR|136029:0.13349,HATN7_DR|364894:0.12405)0.784:0.01286,((HATN7_DR|609524:0.08475,HATN7_DR|1243969:0.09660)0.770:0.01054,HATN7_DR|448116:0.12594)0.741:0.00468)0.756:0.00305,((HATN7_DR|364885:0.11910,HATN7_DR|136021:0.09430)0.764:0.00438,(HATN7_DR|136048:0.08098,HATN7_DR|944393:0.13188)0.739:0.00933)0.886:0.01259)0.426:0.00064,(((HATN7_DR|364876:0.06031,HATN7_DR|526099:0.11860)0.790:0.04577,(HATN7_DR|944374:0.11756,HATN7_DR|944375:0.07447)0.844:0.02020)0.874:0.01337,((HATN7_DR|609500:0.19942,HATN7_DR|944355:0.07325)0.569:0.02665,(HATN7_DR|209094:0.12554,HATN7_DR|944325:0.17000)0.476:0.00927)0.772:0.00474)0.724:0.00063)0.818:0.00377,((((((HATN7_DR|1243990:0.07519,HATN7_DR|1314380:0.06887)0.695:0.06174,(HATN7_DR|364923:0.12837,(HATN7_DR|944382:0.11748,HATN7_DR|1243981:0.14789)0.623:0.00594)0.855:0.00978)0.682:0.00267,(HATN7_DR|1375910:0.10924,(HATN7_DR|526091:0.12640,(HATN7_DR|856777:0.10878,(HATN7_DR|209082:0.11657,HATN7_DR|209083:0.01096)0.453:0.08189)0.623:0.02001)0.000:0.00063)0.894:0.01552)0.939:0.00062,(HATN7_DR|57996:0.07304,HATN7_DR|1375919:0.11016)0.780:0.01573)0.768:0.00313,HATN7_DR|1112291:0.06645)1.000:0.00086,(((HATN7_DR|856808:0.10336,((((HATN7_DR|364914:0.05616,HATN7_DR|1314370:0.09529)0.757:0.01415,HATN7_DR|448083:0.09655)0.377:0.01363,HATN7_DR|609509:0.11352)0.837:0.01283,((HATN7_DR|944317:0.18860,HATN7_DR|1112278:0.00063)0.644:0.11222,(HATN7_DR|448103:0.10997,HATN7_DR|856748:0.09409)0.732:0.02521)0.600:0.00061)0.599:0.00201)0.411:0.00338,(HATN7_DR|448058:0.13328,((((HATN7_DR|1175802:0.02120,HATN7_DR|1175803:0.04631)0.996:0.06700,HATN7_DR|778611:0.09173)0.851:0.02223,(HATN7_DR|609529:0.11610,HATN7_DR|1243989:0.09600)0.828:0.02769)0.620:0.00195,HATN7_DR|609507:0.11994)0.741:0.00612)0.304:0.00394)0.028:0.00063,(((HATN7_DR|57988:0.09180,(HATN7_DR|57985:0.00063,HATN7_DR|526132:0.00334)0.868:0.10799)0.777:0.02469,(HATN7_DR|856793:0.08700,HATN7_DR|944356:0.15086)0.158:0.00599)0.733:0.00260,(HATN7_DR|136002:0.16161,HATN7_DR|695098:0.14188)0.876:0.06130)0.842:0.01409)0.629:0.00062)0.839:0.00548)0.382:0.00063,(HATN7_DR|448147:0.10647,(((HATN7_DR|1314389:0.10744,(HATN7_DR|135992:0.10529,HATN7_DR|284585:0.12222)0.645:0.00439)0.863:0.01079,(HATN7_DR|1112284:0.10881,HATN7_DR|1034163:0.13762)0.770:0.02439)0.804:0.00063,(HATN7_DR|609515:0.11068,HATN7_DR|1034172:0.08537)0.565:0.00281)0.802:0.00320)0.775:0.00299)0.154:0.00064,((HATN7_DR|136018:0.13686,(HATN7_DR|1314340:0.10944,HATN7_DR|526119:0.13768)0.107:0.00387)0.734:0.03519,(HATN7_DR|856772:0.11014,((HATN7_DR|57959:0.18306,HATN7_DR|448127:0.07396)0.731:0.02194,HATN7_DR|695107:0.10781)0.860:0.02424)0.590:0.00062)0.310:0.00058)0.831:0.00774)0.769:0.01548,HATN7_DR|57975:0.11647)0.254:0.00060)0.089:0.00062)0.457:0.00064)0.460:0.00058,((((HATN7_DR|1112265:0.14341,(((HATN7_DR|944337:0.16777,(HATN7_DR|944402:0.08165,(HATN7_DR|284580:0.01889,HATN7_DR|1175801:0.05049)0.659:0.04090)0.759:0.01439)0.765:0.01869,(((HATN7_DR|944384:0.18788,(HATN7_DR|1112318:0.11566,HATN7_DR|609528:0.10335)0.211:0.01234)0.824:0.02268,((HATN7_DR|778616:0.07827,HATN7_DR|856785:0.09089)0.755:0.02123,(HATN7_DR|136033:0.15674,HATN7_DR|1175799:0.11811)0.045:0.00061)0.481:0.01613)0.696:0.00765,(HATN7_DR|1034151:0.14276,HATN7_DR|1034176:0.13465)0.062:0.01223)0.768:0.01064)0.803:0.00891,(HATN7_DR|695119:0.09214,HATN7_DR|1112322:0.06179)0.815:0.01236)0.516:0.00648)0.999:0.00060,((HATN7_DR|448145:0.13926,(HATN7_DR|448114:0.13257,(HATN7_DR|364924:0.00064,HATN7_DR|609471:0.04864)0.609:0.02846)0.138:0.00062)0.711:0.00549,(((HATN7_DR|284610:0.10913,HATN7_DR|1314355:0.13958)0.879:0.02316,((HATN7_DR|284582:0.00063,(HATN7_DR|57992:0.00061,HATN7_DR|364905:0.03614)0.545:0.01372)0.467:0.05309,(HATN7_DR|526117:0.12291,(HATN7_DR|695115:0.14716,HATN7_DR|1112301:0.08381)0.720:0.01944)0.724:0.00506)0.832:0.01022)0.847:0.01926,(HATN7_DR|57940:0.00062,HATN7_DR|695051:0.00065)0.585:0.13529)0.742:0.00117)0.705:0.00467)0.866:0.00248,(HATN7_DR|136035:0.13722,(HATN7_DR|944392:0.11804,(HATN7_DR|695080:0.15024,HATN7_DR|1034177:0.08343)0.019:0.02160)0.173:0.00559)0.696:0.00512)0.986:0.00058,((HATN7_DR|57955:0.15486,(((HATN7_DR|609477:0.15195,HATN7_DR|1034144:0.08311)0.910:0.03172,HATN7_DR|136024:0.13256)0.848:0.00062,(HATN7_DR|209071:0.10073,HATN7_DR|1243979:0.09097)0.840:0.01576)0.707:0.00307)0.905:0.00062,((HATN7_DR|1034156:0.10400,((HATN7_DR|695066:0.08622,HATN7_DR|284598:0.12208)0.767:0.00998,HATN7_DR|209090:0.11932)0.740:0.00640)0.835:0.00623,((HATN7_DR|1243968:0.16069,HATN7_DR|778619:0.14259)0.754:0.01554,HATN7_DR|944404:0.07711)0.716:0.00352)0.733:0.00397)0.662:0.00063)0.841:0.00272)0.805:0.00373)0.837:0.00063,(HATN7_DR|856809:0.08052,HATN7_DR|1243977:0.09632)0.890:0.02191)0.612:0.00062,(((HATN7_DR|778600:0.09927,(HATN7_DR|364931:0.13878,HATN7_DR|609526:0.13489)0.562:0.00985)0.646:0.00583,((HATN7_DR|1314372:0.07722,HATN7_DR|526115:0.11628)0.842:0.01186,(HATN7_DR|364899:0.07771,HATN7_DR|944336:0.11177)0.908:0.04228)0.036:0.00399)0.729:0.00355,HATN7_DR|448091:0.10456)0.729:0.00341)0.798:0.00539)0.746:0.00084,((((HATN7_DR|778612:0.07645,HATN7_DR|1314381:0.21843)0.000:0.01723,(((HATN7_DR|1375898:0.09700,(HATN7_DR|57971:0.06703,HATN7_DR|944348:0.11130)0.908:0.03901)0.805:0.01141,((HATN7_DR|57933:0.12785,(HATN7_DR|364938:0.06007,(HATN7_DR|284644:0.00064,HATN7_DR|284645:0.00063)0.998:0.12082)0.770:0.01976)0.701:0.01106,(HATN7_DR|448092:0.00062,HATN7_DR|1314331:0.19934)0.484:0.10244)0.694:0.00729)0.718:0.00493,(((HATN7_DR|609523:0.08991,HATN7_DR|944335:0.11155)0.909:0.02886,((((HATN7_DR|364932:0.13565,HATN7_DR|695094:0.07134)0.363:0.00520,(HATN7_DR|57984:0.12147,(HATN7_DR|448099:0.11526,HATN7_DR|609499:0.12569)0.758:0.01392)0.742:0.00967)0.748:0.00449,(HATN7_DR|364910:0.14210,(HATN7_DR|695078:0.07672,HATN7_DR|1314371:0.13305)0.921:0.02574)0.337:0.00211)0.686:0.00253,(HATN7_DR|856782:0.08155,HATN7_DR|1314386:0.10425)0.821:0.01318)0.892:0.00669)0.021:0.00062,((HATN7_DR|778590:0.00062,HATN7_DR|1034133:0.07184)0.944:0.06316,((HATN7_DR|1314376:0.10994,(HATN7_DR|448075:0.09880,HATN7_DR|448113:0.10323)0.027:0.00598)0.825:0.01135,HATN7_DR|695064:0.11758)0.776:0.00715)0.641:0.00340)0.821:0.00580)0.000:0.00064)0.759:0.00536,(((((HATN7_DR|284627:0.04197,HATN7_DR|448082:0.09809)0.615:0.04199,(HATN7_DR|1243971:0.06116,HATN7_DR|1375904:0.00063)0.296:0.13351)0.797:0.00749,((HATN7_DR|778606:0.08064,HATN7_DR|944318:0.18705)0.652:0.02795,HATN7_DR|57998:0.16253)0.726:0.00597)0.751:0.00334,(HATN7_DR|1314395:0.13502,(((HATN7_DR|609485:0.18037,HATN7_DR|1034126:0.07319)0.900:0.04767,(HATN7_DR|1034193:0.17648,HATN7_DR|58018:0.08817)0.864:0.05160)0.693:0.00063,(HATN7_DR|1375909:0.14884,(HATN7_DR|1314336:0.12258,HATN7_DR|695133:0.08208)0.790:0.01831)0.266:0.00062)0.163:0.00069)0.836:0.01172)0.848:0.00542,((((HATN7_DR|448100:0.16406,HATN7_DR|609516:0.13107)0.637:0.01139,HATN7_DR|1243959:0.06262)0.203:0.00478,((HATN7_DR|609486:0.06333,HATN7_DR|944352:0.00062)0.323:0.18633,HATN7_DR|136031:0.12994)0.324:0.01557)0.410:0.00062,((HATN7_DR|778629:0.12808,(HATN7_DR|695082:0.11264,(HATN7_DR|57973:0.18131,HATN7_DR|778596:0.07932)0.648:0.02739)0.846:0.01934)0.763:0.00515,((HATN7_DR|448122:0.11142,HATN7_DR|1112279:0.11343)0.863:0.01955,((HATN7_DR|448126:0.00064,HATN7_DR|778614:0.00454)0.945:0.15766,HATN7_DR|284603:0.12229)0.073:0.00910)0.759:0.00450)0.722:0.00582)0.692:0.00298)0.326:0.00384)0.767:0.00348,((HATN7_DR|448105:0.13525,(HATN7_DR|1034148:0.04914,HATN7_DR|1112259:0.11859)0.713:0.02744)0.000:0.00062,(((HATN7_DR|364887:0.04658,HATN7_DR|526088:0.06971)0.705:0.07450,((HATN7_DR|695101:0.11234,(HATN7_DR|136049:0.25854,HATN7_DR|856770:0.02126)0.715:0.07088)0.042:0.00062,HATN7_DR|1243986:0.39859)0.669:0.04893)0.582:0.00775,(HATN7_DR|1375921:0.11900,((HATN7_DR|284584:0.08449,HATN7_DR|778597:0.07509)0.831:0.02073,HATN7_DR|1112312:0.09207)0.767:0.00062)0.727:0.00380)0.019:0.00803)0.806:0.00780)0.816:0.00525)0.000:0.00117)0.121:0.00115)0.810:0.00510)0.915:0.00062,((HATN7_DR|1175804:0.10274,(HATN7_DR|526126:0.11867,HATN7_DR|778605:0.15119)0.126:0.01600)0.725:0.01870,(HATN7_DR|364896:0.13011,(HATN7_DR|57990:0.11700,HATN7_DR|1034154:0.10028)0.759:0.01682)0.744:0.00781)0.725:0.00239,(((((HATN7_DR|526135:0.11499,HATN7_DR|609508:0.11699)0.773:0.00750,(((HATN7_DR|1244001:0.06116,HATN7_DR|209137:0.38952)0.767:0.02629,(HATN7_DR|136053:0.09082,HATN7_DR|136038:0.10808)0.734:0.01042)0.774:0.01604,(HATN7_DR|526107:0.11075,HATN7_DR|1243985:0.22468)0.840:0.05715)0.734:0.00658)0.854:0.00805,((((HATN7_DR|364934:0.07337,(HATN7_DR|57970:0.12168,HATN7_DR|1375922:0.10525)0.756:0.01525)0.199:0.01072,HATN7_DR|1175807:0.13103)0.526:0.01894,(HATN7_DR|57952:0.09811,(HATN7_DR|944398:0.19476,HATN7_DR|57954:0.08518)0.718:0.02765)0.802:0.01874)0.786:0.01154,(HATN7_DR|209127:0.09236,(HATN7_DR|526100:0.07568,HATN7_DR|1112263:0.08074)0.760:0.01102)0.754:0.00611)0.731:0.00840)0.962:0.00062,((HATN7_DR|136008:0.16760,(HATN7_DR|856756:0.10802,HATN7_DR|1112295:0.13394)0.774:0.01790)0.733:0.00554,(HATN7_DR|944363:0.11581,(HATN7_DR|778570:0.08641,HATN7_DR|57941:0.09082)0.604:0.01401)0.247:0.01197)0.661:0.00084)0.706:0.00585,(HATN7_DR|58010:0.19148,(HATN7_DR|209087:0.00063,HATN7_DR|364888:0.00064)0.968:0.11302)0.768:0.02791)0.508:0.00791);
```
