## Supplementary Data 2 for "A genomic portrait of zebrafish transposable elements and their spatiotemporal embryonic expression": HATN8_DR.mafft.nwk

```
((((((HATN8_DR|133650:0.02509,(HATN8_DR|54802:0.05946,((HATN8_DR|54893:0.09047,HATN8_DR|133494:0.07366)0.620:0.00060,HATN8_DR|206424:0.08949)0.876:0.01355)0.723:0.00060)0.832:0.01333,(((HATN8_DR|54873:0.13276,HATN8_DR|54941:0.06150)0.761:0.01278,(HATN8_DR|54732:0.07809,HATN8_DR|54803:0.08612)0.745:0.01274)0.765:0.00750,((HATN8_DR|206383:0.06089,((HATN8_DR|133391:0.07064,HATN8_DR|54993:0.10411)0.747:0.01490,(HATN8_DR|133599:0.08998,(HATN8_DR|55127:0.11866,HATN8_DR|55155:0.13371)0.688:0.00281)0.723:0.00453)0.804:0.01071)0.998:0.00060,((HATN8_DR|54942:0.15978,HATN8_DR|133318:0.06317)0.500:0.01854,(HATN8_DR|133488:0.07978,(HATN8_DR|54824:0.16466,(HATN8_DR|54840:0.08944,HATN8_DR|55181:0.11842)0.769:0.01600)0.127:0.00742)0.000:0.00059)0.850:0.01293)0.754:0.00527)0.658:0.00291)0.000:0.00544,(((((HATN8_DR|55006:0.05738,HATN8_DR|55059:0.05365)0.374:0.01388,((HATN8_DR|54916:0.08604,((HATN8_DR|54678:0.06809,HATN8_DR|206579:0.06314)0.844:0.01802,(HATN8_DR|133298:0.08080,HATN8_DR|133299:0.05144)0.850:0.01887)0.738:0.00282)0.000:0.00059,HATN8_DR|55147:0.10702)0.539:0.00060)0.312:0.00952,(((HATN8_DR|55168:0.08329,HATN8_DR|206354:0.09712)0.690:0.00739,HATN8_DR|133279:0.06372)0.719:0.00423,((HATN8_DR|54688:0.06814,(HATN8_DR|206350:0.03805,(((HATN8_DR|206369:0.13386,HATN8_DR|206370:0.12403)0.892:0.05872,(HATN8_DR|54900:0.09441,HATN8_DR|206453:0.10394)0.636:0.04198)0.400:0.01248,HATN8_DR|55039:0.11889)0.615:0.02816)0.402:0.00061)0.841:0.01458,(HATN8_DR|54703:0.09081,HATN8_DR|54887:0.05378)0.775:0.00976)0.854:0.01101)0.766:0.00590)0.718:0.00363,(HATN8_DR|133554:0.06136,HATN8_DR|133644:0.06844)0.790:0.01101)1.000:0.00066,((((((((HATN8_DR|54859:0.09305,HATN8_DR|206601:0.12748)0.281:0.00060,(HATN8_DR|133413:0.09426,HATN8_DR|133606:0.07055)0.766:0.01284)0.013:0.00938,(HATN8_DR|54770:0.05728,HATN8_DR|206464:0.09901)0.421:0.01292)0.584:0.00902,HATN8_DR|133565:0.08027)0.430:0.00060,(HATN8_DR|54667:0.09399,HATN8_DR|133642:0.14699)0.747:0.01213)0.802:0.00527,(((((HATN8_DR|54679:0.02533,HATN8_DR|206557:0.11655)0.382:0.02061,((((HATN8_DR|133517:0.07041,((HATN8_DR|133335:0.13179,HATN8_DR|54712:0.10099)0.712:0.01065,(HATN8_DR|206437:0.12252,HATN8_DR|206367:0.07147)0.871:0.02290)0.574:0.00059)0.759:0.00531,(HATN8_DR|54902:0.07603,(HATN8_DR|54806:0.12483,HATN8_DR|206529:0.07180)0.825:0.00061)0.742:0.00519)0.743:0.00515,(HATN8_DR|54690:0.12834,HATN8_DR|206597:0.10075)0.798:0.04501)0.753:0.00876,(HATN8_DR|133547:0.10042,HATN8_DR|206491:0.08904)0.730:0.01891)0.053:0.00493)0.793:0.00703,((HATN8_DR|133280:0.08282,HATN8_DR|133303:0.06573)0.651:0.00113,(HATN8_DR|133315:0.04635,HATN8_DR|133316:0.03365)0.901:0.01679)0.780:0.00533)0.795:0.00452,(((HATN8_DR|133460:0.09174,(HATN8_DR|54962:0.08225,HATN8_DR|133346:0.06370)0.782:0.01646)0.674:0.00714,((HATN8_DR|54729:0.05976,HATN8_DR|206612:0.02565)0.919:0.03698,HATN8_DR|206331:0.09781)0.842:0.00092)0.777:0.00568,(HATN8_DR|133647:0.05690,(((HATN8_DR|133453:0.07191,HATN8_DR|55106:0.17042)0.726:0.00982,HATN8_DR|133626:0.03999)0.169:0.00059,HATN8_DR|206519:0.08057)0.750:0.00908)0.781:0.00685)0.803:0.01575)0.626:0.00061,((HATN8_DR|206332:0.13313,(HATN8_DR|133641:0.09757,HATN8_DR|133287:0.08042)0.753:0.00629)0.865:0.01702,(((((HATN8_DR|133643:0.09804,(((HATN8_DR|54692:0.13879,HATN8_DR|55026:0.00060)0.967:0.07459,(HATN8_DR|54922:0.14572,HATN8_DR|54813:0.08339)0.759:0.01798)0.267:0.01434,HATN8_DR|133426:0.11546)0.064:0.00597)0.805:0.01162,(((HATN8_DR|54949:0.10526,HATN8_DR|55069:0.11220)0.777:0.01641,(HATN8_DR|55105:0.08172,(HATN8_DR|206333:0.08389,HATN8_DR|54776:0.07987)0.690:0.00427)0.749:0.00613)0.742:0.00641,((((HATN8_DR|55027:0.10087,HATN8_DR|55010:0.09221)0.894:0.02592,((HATN8_DR|133339:0.13782,HATN8_DR|133360:0.08243)0.787:0.02561,HATN8_DR|206415:0.12627)0.389:0.00066)0.739:0.00677,(HATN8_DR|133338:0.06397,HATN8_DR|133506:0.10083)0.916:0.05458)0.790:0.01017,(HATN8_DR|206455:0.10465,(HATN8_DR|55072:0.04284,HATN8_DR|133600:0.14163)0.745:0.03113)0.813:0.02146)0.671:0.00554)0.573:0.00692)0.664:0.00059,(HATN8_DR|55103:0.12918,(HATN8_DR|133459:0.07993,HATN8_DR|54665:0.04940)0.365:0.00744)0.859:0.01838)0.714:0.00060,((((((((HATN8_DR|206434:0.11417,HATN8_DR|206543:0.25453)0.000:0.00060,(HATN8_DR|55054:0.16375,HATN8_DR|133550:0.06388)0.820:0.05919)0.818:0.02906,(HATN8_DR|206605:0.03569,HATN8_DR|133605:0.07327)0.799:0.04342)0.000:0.00059,HATN8_DR|168732:0.21100)0.841:0.02470,(HATN8_DR|206312:0.08167,(HATN8_DR|55086:0.08704,HATN8_DR|55050:0.18459)0.592:0.00060)0.812:0.01555)0.703:0.01369,((((HATN8_DR|206408:0.13879,(HATN8_DR|133374:0.10372,HATN8_DR|206547:0.12424)0.788:0.01467)0.469:0.00809,(HATN8_DR|133401:0.22488,HATN8_DR|133492:0.08612)0.529:0.03413)0.854:0.02194,(((((HATN8_DR|55044:0.03507,HATN8_DR|133632:0.19397)0.136:0.00968,HATN8_DR|206603:0.14819)0.169:0.00814,HATN8_DR|133320:0.21122)0.657:0.00553,(((HATN8_DR|54831:0.11525,HATN8_DR|54945:0.09583)0.084:0.01186,(HATN8_DR|206494:0.13017,((HATN8_DR|206607:0.02382,HATN8_DR|206606:0.19461)0.931:0.05949,HATN8_DR|54977:0.13037)0.740:0.01279)0.101:0.01242)0.269:0.01778,HATN8_DR|206551:0.15740)0.777:0.01965)0.000:0.00061,((HATN8_DR|55090:0.12512,HATN8_DR|54860:0.17832)0.865:0.03651,(HATN8_DR|55074:0.21165,HATN8_DR|133491:0.08720)0.708:0.03242)0.817:0.01737)0.000:0.00059)0.776:0.00684,((HATN8_DR|54996:0.04869,HATN8_DR|206411:0.15764)0.770:0.01758,(HATN8_DR|54816:0.10653,(HATN8_DR|55135:0.16318,HATN8_DR|133584:0.07694)0.345:0.01556)0.866:0.03246)0.766:0.00797)0.862:0.02634)0.700:0.00657,(((HATN8_DR|55120:0.09222,(HATN8_DR|206395:0.09596,(HATN8_DR|133380:0.14713,HATN8_DR|206499:0.10988)0.814:0.06293)0.765:0.03116)0.409:0.01873,HATN8_DR|133468:0.14795)0.820:0.03706,(((((HATN8_DR|54691:0.04217,(HATN8_DR|54796:0.05756,HATN8_DR|55141:0.10338)0.740:0.03148)0.301:0.00645,(((HATN8_DR|133363:0.02797,HATN8_DR|133472:0.05101)0.508:0.22825,(HATN8_DR|54943:0.19336,HATN8_DR|133446:0.13280)0.676:0.04070)0.675:0.02005,(HATN8_DR|206512:0.22871,HATN8_DR|54939:0.15513)0.406:0.02480)0.847:0.02902)0.775:0.00523,(((((HATN8_DR|133553:0.12076,HATN8_DR|133429:0.26612)0.652:0.01414,(HATN8_DR|96815:0.10609,HATN8_DR|206436:0.12742)0.696:0.01099)0.783:0.01210,((((HATN8_DR|133395:0.18105,(HATN8_DR|133534:0.13220,HATN8_DR|133535:0.09952)0.974:0.09339)0.760:0.02685,HATN8_DR|133408:0.10241)0.845:0.02693,(((HATN8_DR|54752:0.18060,HATN8_DR|133311:0.13090)0.716:0.01693,((HATN8_DR|206535:0.15870,HATN8_DR|206619:0.16455)0.877:0.04450,(HATN8_DR|54749:0.18492,HATN8_DR|133369:0.20420)0.520:0.00056)0.739:0.00586)0.831:0.01157,((((HATN8_DR|54987:0.15554,HATN8_DR|55060:0.13460)0.844:0.03473,(HATN8_DR|133470:0.12725,HATN8_DR|206518:0.17036)0.759:0.02100)0.771:0.02145,(HATN8_DR|54768:0.17986,HATN8_DR|133452:0.14931)0.779:0.03456)0.660:0.00978,((HATN8_DR|206425:0.12964,HATN8_DR|206470:0.17887)0.727:0.00822,(HATN8_DR|54877:0.14566,HATN8_DR|54845:0.18952)0.152:0.00060)0.921:0.02945)0.814:0.01709)0.761:0.01105)0.661:0.00300,(((HATN8_DR|54812:0.10470,(HATN8_DR|54761:0.13302,HATN8_DR|206593:0.11611)0.252:0.02385)0.937:0.04752,(((HATN8_DR|133617:0.10678,(HATN8_DR|8090:0.08960,HATN8_DR|133347:0.13812)0.034:0.00376)0.882:0.03539,(HATN8_DR|133353:0.11343,((HATN8_DR|54733:0.00558,HATN8_DR|54734:0.01715)0.928:0.02306,(HATN8_DR|54735:0.02954,HATN8_DR|54736:0.03027)0.804:0.01135)1.000:0.10717)0.767:0.01121)0.750:0.00945,(((((HATN8_DR|54907:0.16228,HATN8_DR|133443:0.21104)0.591:0.02522,HATN8_DR|55053:0.18987)0.703:0.02149,(((HATN8_DR|133457:0.15144,(HATN8_DR|54999:0.13657,HATN8_DR|133548:0.18861)0.858:0.05927)0.219:0.00942,HATN8_DR|54839:0.21652)0.756:0.01496,HATN8_DR|55058:0.15553)0.645:0.02458)0.448:0.00056,(((HATN8_DR|55051:0.18856,HATN8_DR|206439:0.23371)0.732:0.02883,(HATN8_DR|54807:0.14131,HATN8_DR|55063:0.17554)0.747:0.02594)0.846:0.01891,((HATN8_DR|54841:0.16379,HATN8_DR|133537:0.07939)0.784:0.01861,((((HATN8_DR|133504:0.20006,(HATN8_DR|54828:0.15638,HATN8_DR|133567:0.15146)0.382:0.01961)0.771:0.01606,(HATN8_DR|55002:0.17559,HATN8_DR|133487:0.18391)0.647:0.00314)0.728:0.00794,(HATN8_DR|54997:0.15554,HATN8_DR|55007:0.17568)0.319:0.00059)0.936:0.02268,((HATN8_DR|55029:0.15096,(HATN8_DR|54984:0.13149,HATN8_DR|133442:0.13604)0.916:0.06809)0.342:0.00461,(HATN8_DR|54925:0.21203,HATN8_DR|206476:0.13626)0.550:0.04489)0.716:0.00798)0.791:0.01086)0.817:0.01557)0.703:0.00567)0.827:0.01357,(((((((HATN8_DR|54854:0.10991,(HATN8_DR|8091:0.06361,(((HATN8_DR|54978:0.19030,(HATN8_DR|168726:0.11199,HATN8_DR|206385:0.17203)0.842:0.04381)0.771:0.02068,(HATN8_DR|54958:0.26382,HATN8_DR|206582:0.09428)0.847:0.05271)0.412:0.02174,(HATN8_DR|206444:0.10276,HATN8_DR|55111:0.05170)0.824:0.04381)0.125:0.00056)0.483:0.00939)0.717:0.00590,(((HATN8_DR|206398:0.23454,(((HATN8_DR|55048:0.16465,(HATN8_DR|206353:0.06863,HATN8_DR|206550:0.19323)0.445:0.04271)0.650:0.00155,HATN8_DR|133640:0.11113)0.786:0.01612,(HATN8_DR|133557:0.13056,HATN8_DR|54976:0.15471)0.586:0.00315)0.782:0.00836)0.554:0.00342,(HATN8_DR|55145:0.16344,(HATN8_DR|54864:0.20164,HATN8_DR|133451:0.22228)0.289:0.02650)0.984:0.00061)0.000:0.00060,(((HATN8_DR|55081:0.07059,HATN8_DR|55161:0.12596)0.651:0.05510,HATN8_DR|206569:0.19468)0.692:0.01002,HATN8_DR|54895:0.12530)0.751:0.01830)0.787:0.00588)0.351:0.00060,HATN8_DR|54706:0.17553)0.779:0.00687,HATN8_DR|133454:0.22681)0.089:0.00521,(((((HATN8_DR|206364:0.14566,(HATN8_DR|133372:0.21563,(HATN8_DR|54889:0.21553,HATN8_DR|54981:0.12989)0.312:0.01490)0.685:0.02965)0.803:0.02991,(((HATN8_DR|133503:0.19237,(HATN8_DR|54783:0.17706,(HATN8_DR|54915:0.06974,((HATN8_DR|55113:0.11141,HATN8_DR|133634:0.02386)0.751:0.01538,HATN8_DR|54924:0.08863)0.297:0.00060)0.835:0.03288)0.735:0.02325)0.621:0.05983,(HATN8_DR|133518:0.15073,HATN8_DR|133558:0.14705)0.804:0.04004)0.686:0.00056,((((HATN8_DR|55015:0.16729,(HATN8_DR|54725:0.12915,HATN8_DR|133301:0.12401)0.777:0.00059)0.888:0.02374,(HATN8_DR|54935:0.11970,HATN8_DR|55089:0.17692)0.748:0.01749)0.763:0.00916,(HATN8_DR|55068:0.27385,HATN8_DR|206585:0.11572)0.673:0.00057)0.804:0.01124,HATN8_DR|206471:0.22088)0.628:0.00061)0.898:0.01659)0.750:0.00579,(((((HATN8_DR|54773:0.20099,((HATN8_DR|54821:0.26911,HATN8_DR|54897:0.51593)0.312:0.06170,(HATN8_DR|54957:0.35214,HATN8_DR|133556:0.31509)0.000:0.03318)0.175:0.05377)0.776:0.02832,HATN8_DR|206590:0.17431)0.496:0.02406,((HATN8_DR|55167:0.19510,HATN8_DR|206578:0.20241)0.863:0.08153,((HATN8_DR|54756:0.20775,(HATN8_DR|55013:0.08646,HATN8_DR|54874:0.13986)0.713:0.12269)0.244:0.05713,HATN8_DR|55082:0.22503)0.405:0.03248)0.846:0.04275)0.772:0.01514,(((HATN8_DR|133525:0.12383,(HATN8_DR|54988:0.17570,HATN8_DR|168729:0.21922)0.794:0.04032)0.728:0.01183,HATN8_DR|133530:0.22390)0.718:0.01470,(HATN8_DR|206616:0.15928,(HATN8_DR|54983:0.18589,(HATN8_DR|206396:0.0,HATN8_DR|206397:0.0):0.17185)0.729:0.03548)0.805:0.02746)0.754:0.00967)0.709:0.00433,(((HATN8_DR|206432:0.30398,HATN8_DR|54959:0.19395)0.766:0.06564,(HATN8_DR|206508:0.44853,HATN8_DR|133432:0.17676)0.265:0.03534)0.789:0.04330,HATN8_DR|54721:0.11339)0.736:0.01895)0.749:0.00744)0.824:0.01607,(((HATN8_DR|168727:0.18332,HATN8_DR|168731:0.18274)0.851:0.11262,(HATN8_DR|54948:0.16251,(HATN8_DR|54698:0.16649,HATN8_DR|133475:0.08535)0.929:0.10827)0.123:0.00069)0.766:0.01964,((HATN8_DR|55018:0.13546,(HATN8_DR|133624:0.10625,(HATN8_DR|133458:0.00060,HATN8_DR|133477:0.06518)0.814:0.06530)0.167:0.00059)0.856:0.03939,(HATN8_DR|133441:0.22288,HATN8_DR|206363:0.17102)0.809:0.04095)0.609:0.00207)0.866:0.01865)0.755:0.01059,((((HATN8_DR|206581:0.09074,HATN8_DR|54819:0.25165)0.799:0.04903,((HATN8_DR|8086:0.06453,HATN8_DR|55004:0.15896)0.942:0.09141,HATN8_DR|54689:0.28423)0.539:0.01757)0.190:0.00993,HATN8_DR|55073:0.17823)0.780:0.00060,(((HATN8_DR|206570:0.15808,(HATN8_DR|206484:0.12343,(HATN8_DR|133370:0.04428,HATN8_DR|133371:0.05375)0.985:0.18665)0.607:0.01322)0.707:0.02381,(HATN8_DR|54886:0.23603,HATN8_DR|55008:0.16256)0.789:0.04152)0.757:0.01476,(HATN8_DR|206480:0.13748,(HATN8_DR|133322:0.03722,HATN8_DR|133589:0.14273)0.818:0.02959)0.791:0.01442)0.815:0.01369)0.307:0.00566)0.869:0.02651)0.150:0.00060,(((((HATN8_DR|133296:0.10316,(HATN8_DR|133390:0.20771,HATN8_DR|206575:0.40109)0.473:0.04461)0.794:0.08200,(HATN8_DR|133590:0.42865,HATN8_DR|206431:0.22192)0.789:0.06175)0.233:0.00450,(HATN8_DR|133631:0.22036,HATN8_DR|55109:0.13053)0.841:0.05834)0.650:0.00788,((HATN8_DR|54798:0.21965,(HATN8_DR|133433:0.19541,HATN8_DR|54670:0.15644)0.744:0.02642)0.426:0.01568,HATN8_DR|133409:0.33322)0.493:0.02982)0.717:0.00608,(((((((HATN8_DR|133333:0.15767,(HATN8_DR|54801:0.15539,(HATN8_DR|54876:0.12322,(HATN8_DR|133609:0.10603,(HATN8_DR|133601:0.18050,(HATN8_DR|55091:0.16374,HATN8_DR|133410:0.17783)0.861:0.09732)0.744:0.03189)0.772:0.02147)0.277:0.01025)0.644:0.00325)0.750:0.01453,((HATN8_DR|133499:0.20320,(HATN8_DR|54866:0.24621,HATN8_DR|206574:0.24604)0.879:0.11637)0.825:0.05933,(HATN8_DR|54784:0.14882,HATN8_DR|54992:0.15792)0.819:0.04143)0.467:0.00552)0.685:0.00738,(HATN8_DR|54751:0.13331,(HATN8_DR|133478:0.20370,HATN8_DR|206428:0.19835)0.740:0.03126)0.736:0.04530)0.000:0.00060,(((HATN8_DR|55067:0.27851,HATN8_DR|133420:0.14874)0.709:0.00059,((HATN8_DR|133389:0.24801,HATN8_DR|133570:0.08251)0.738:0.02500,(HATN8_DR|206539:0.14272,HATN8_DR|55108:0.14526)0.153:0.00059)0.747:0.02155)0.904:0.03121,(HATN8_DR|55146:0.11006,HATN8_DR|133531:0.14262)0.869:0.04154)0.784:0.02051)0.743:0.00549,((((((HATN8_DR|206576:0.09745,HATN8_DR|206608:0.15292)0.767:0.03454,(HATN8_DR|133596:0.13121,(HATN8_DR|133597:0.09507,HATN8_DR|133598:0.04673)0.834:0.04492)0.913:0.06764)0.790:0.02053,HATN8_DR|206514:0.17822)0.504:0.00853,HATN8_DR|206588:0.13001)0.861:0.03253,((((((HATN8_DR|133379:0.18523,(HATN8_DR|55023:0.24129,HATN8_DR|133505:0.17771)0.742:0.02095)0.822:0.02676,(HATN8_DR|133522:0.15495,(HATN8_DR|54888:0.33287,HATN8_DR|55036:0.19008)0.686:0.03265)0.840:0.04569)0.657:0.01543,(HATN8_DR|206379:0.17156,HATN8_DR|133305:0.23123)0.724:0.01507)0.882:0.03889,(HATN8_DR|133515:0.18057,HATN8_DR|133513:0.11480)0.809:0.03640)0.222:0.00327,(HATN8_DR|54696:0.17491,(HATN8_DR|133566:0.18353,(HATN8_DR|54699:0.18438,(HATN8_DR|54700:0.01162,HATN8_DR|54701:0.00060)0.970:0.07777)0.825:0.03927)0.773:0.01584)0.762:0.01706)0.775:0.01443,(HATN8_DR|54759:0.10763,(HATN8_DR|55000:0.18894,HATN8_DR|206609:0.13275)0.608:0.01840)0.760:0.02967)0.258:0.01824)0.931:0.00060,(((HATN8_DR|133619:0.10875,HATN8_DR|206502:0.14976)0.798:0.03149,(HATN8_DR|55137:0.27084,(HATN8_DR|54792:0.31568,HATN8_DR|133583:0.15493)0.751:0.03824)0.076:0.02063)0.819:0.01920,(((HATN8_DR|55092:0.12143,HATN8_DR|133336:0.16299)0.819:0.02668,HATN8_DR|206561:0.24537)0.669:0.00771,(HATN8_DR|55035:0.11737,HATN8_DR|206534:0.22091)0.312:0.02264)0.183:0.01487)0.823:0.01455)0.812:0.00716)0.835:0.01026,((((HATN8_DR|55041:0.39020,HATN8_DR|133356:0.13926)0.463:0.04034,(HATN8_DR|206500:0.11195,HATN8_DR|54827:0.15546)0.770:0.06666)0.611:0.00665,((HATN8_DR|8082:0.00060,HATN8_DR|206463:0.05335)0.398:0.12058,((HATN8_DR|55016:0.18440,(HATN8_DR|133377:0.40505,HATN8_DR|133399:0.19733)0.609:0.05233)0.681:0.04414,(HATN8_DR|54910:0.21527,HATN8_DR|55104:0.29069)0.770:0.05257)0.644:0.00680)0.872:0.03400)0.825:0.01490,((HATN8_DR|206501:0.20288,((((HATN8_DR|54901:0.26137,(HATN8_DR|133520:0.26193,((HATN8_DR|55088:0.08861,HATN8_DR|133354:0.12966)0.763:0.04755,(HATN8_DR|54917:0.20431,HATN8_DR|54933:0.15145)0.357:0.05364)0.759:0.00070)0.290:0.00060)0.818:0.02490,((HATN8_DR|133392:0.21067,((HATN8_DR|54881:0.34338,(HATN8_DR|55046:0.27003,(HATN8_DR|54928:0.31305,HATN8_DR|8084:0.17889)0.803:0.04803)0.736:0.01188)0.633:0.01999,HATN8_DR|133521:0.31431)0.327:0.01746)0.403:0.01269,(HATN8_DR|133591:0.27152,(HATN8_DR|133282:0.04475,(HATN8_DR|206496:0.25735,(HATN8_DR|133465:0.18656,HATN8_DR|206490:0.03539)0.518:0.04357)0.586:0.01720)0.589:0.03838)0.870:0.04721)0.829:0.01592)0.310:0.00754,((((HATN8_DR|54777:0.26839,HATN8_DR|133317:0.12247)0.727:0.03430,HATN8_DR|206498:0.13797)0.818:0.02712,HATN8_DR|54834:0.19289)0.723:0.00620,(HATN8_DR|54914:0.21847,(HATN8_DR|54884:0.20006,(HATN8_DR|133411:0.12267,HATN8_DR|206483:0.17198)0.726:0.03160)0.650:0.02674)0.948:0.07733)0.869:0.03021)0.534:0.01537,((HATN8_DR|54979:0.13277,HATN8_DR|206600:0.09816)0.918:0.06015,(HATN8_DR|55087:0.15470,HATN8_DR|206462:0.21240)0.805:0.02855)0.101:0.01888)0.628:0.00326)0.518:0.00060,((((HATN8_DR|206568:0.25713,(HATN8_DR|54723:0.22115,HATN8_DR|133396:0.09706)0.706:0.02707)0.802:0.03974,HATN8_DR|54778:0.24450)0.572:0.00596,HATN8_DR|206511:0.25624)0.800:0.00115,(((HATN8_DR|168735:0.26802,HATN8_DR|206506:0.24666)0.289:0.00060,(((HATN8_DR|8085:0.07055,HATN8_DR|133319:0.12551)0.854:0.08892,(HATN8_DR|55197:0.18490,HATN8_DR|54971:0.39782)0.601:0.03097)0.630:0.03031,(((HATN8_DR|133542:0.25916,((HATN8_DR|55138:0.09227,HATN8_DR|55139:0.22511)0.974:0.16940,HATN8_DR|133562:0.16417)0.852:0.06305)0.828:0.03125,((((HATN8_DR|55084:0.00060,HATN8_DR|133447:0.37815)0.879:0.16849,(HATN8_DR|206525:0.25402,(HATN8_DR|206418:0.15350,(HATN8_DR|54764:0.24942,HATN8_DR|54911:0.19342)0.971:0.25800)0.343:0.06358)0.808:0.05484)0.095:0.00067,HATN8_DR|206587:0.18834)0.560:0.01434,((HATN8_DR|54787:0.20975,(HATN8_DR|206567:0.35349,(HATN8_DR|206530:0.12934,HATN8_DR|206583:0.07800)0.763:0.10806)0.515:0.02621)0.915:0.06987,((((((HATN8_DR|54849:0.19393,HATN8_DR|206598:0.16361)0.000:0.00059,HATN8_DR|206592:0.25284)0.000:0.00059,HATN8_DR|54757:0.29806)0.880:0.06632,((HATN8_DR|54728:0.22578,HATN8_DR|133495:0.24491)0.708:0.03613,(HATN8_DR|54944:0.28030,(HATN8_DR|206589:0.41463,HATN8_DR|206594:0.29424)0.000:0.00094)0.682:0.10447)0.838:0.04077)0.000:0.01724,(HATN8_DR|206559:0.25678,(HATN8_DR|206316:0.07013,HATN8_DR|206317:0.15830)0.995:0.24044)0.678:0.04321)0.000:0.00056,(((HATN8_DR|133323:0.42221,(((((HATN8_DR|54852:0.17928,(HATN8_DR|54717:0.22258,HATN8_DR|206477:0.27908)0.708:0.04057)0.545:0.03599,HATN8_DR|133456:0.27895)0.710:0.02906,((HATN8_DR|55062:0.30313,((HATN8_DR|133332:0.23096,HATN8_DR|133312:0.24621)0.787:0.03064,HATN8_DR|133378:0.27791)0.810:0.03174)0.775:0.01660,(((((((HATN8_DR|55100:0.30285,HATN8_DR|206349:0.17097)0.777:0.07476,((HATN8_DR|206448:0.28158,(HATN8_DR|54738:0.37571,HATN8_DR|54970:0.13874)0.727:0.02721)0.793:0.05601,HATN8_DR|133398:0.21329)0.404:0.02043)0.236:0.01531,HATN8_DR|206457:0.29934)0.782:0.03358,((HATN8_DR|168733:0.20478,(HATN8_DR|54885:0.19065,(HATN8_DR|54929:0.23451,HATN8_DR|133645:0.39193)0.421:0.04742)0.433:0.02219)0.752:0.02036,((HATN8_DR|206497:0.19069,(HATN8_DR|168734:0.14736,HATN8_DR|55110:0.45289)0.520:0.04661)0.839:0.11221,(HATN8_DR|133388:0.10812,(HATN8_DR|133387:0.13329,(HATN8_DR|133385:0.14930,HATN8_DR|133386:0.14187)0.823:0.03305)0.871:0.04778)0.993:0.10364)0.603:0.00667)0.867:0.03781)0.772:0.01315,(((((HATN8_DR|54891:0.22722,HATN8_DR|133416:0.17363)0.752:0.04769,((HATN8_DR|54763:0.27177,HATN8_DR|55047:0.19033)0.638:0.07737,(HATN8_DR|55133:0.23068,HATN8_DR|206421:0.16626)0.788:0.03901)0.009:0.01742)0.800:0.03920,(HATN8_DR|168728:0.26611,(HATN8_DR|55071:0.26797,(HATN8_DR|206410:0.35503,(HATN8_DR|55117:0.22100,HATN8_DR|133511:0.28682)0.115:0.02533)0.879:0.06175)0.429:0.02457)0.427:0.03226)0.058:0.00092,HATN8_DR|206486:0.40759)0.696:0.00918,((HATN8_DR|55188:0.31660,(HATN8_DR|206381:0.26728,(HATN8_DR|54793:0.11906,HATN8_DR|54794:0.13560)0.948:0.07074)0.815:0.03949)0.742:0.01226,(HATN8_DR|54975:0.12580,(HATN8_DR|55083:0.25197,HATN8_DR|206516:0.29111)0.826:0.11462)0.819:0.04657)0.738:0.01286)0.769:0.01058)0.535:0.01617,((((HATN8_DR|206524:0.19272,HATN8_DR|206522:0.37621)0.453:0.03991,(HATN8_DR|206318:0.15585,HATN8_DR|206602:0.20561)0.751:0.03903)0.657:0.01541,((HATN8_DR|133450:0.21592,((HATN8_DR|54779:0.28834,HATN8_DR|55140:0.16161)0.339:0.03730,HATN8_DR|133364:0.19717)0.762:0.02601)0.520:0.00067,(HATN8_DR|206405:0.20914,(HATN8_DR|55045:0.29726,HATN8_DR|133357:0.19134)0.692:0.03589)0.894:0.07680)0.375:0.01178)0.886:0.03389,(((HATN8_DR|54955:0.38065,(HATN8_DR|54965:0.20134,(HATN8_DR|8089:0.21363,HATN8_DR|54847:0.22744)0.592:0.05969)0.711:0.03918)0.357:0.00060,((HATN8_DR|55070:0.22574,HATN8_DR|133397:0.20850)0.710:0.01947,HATN8_DR|133471:0.31333)0.588:0.01740)0.926:0.04488,(((HATN8_DR|206618:0.27518,(HATN8_DR|133512:0.48448,(((HATN8_DR|54951:0.24959,HATN8_DR|206399:0.04948)0.426:0.08006,((HATN8_DR|133564:0.26907,(HATN8_DR|55011:0.31263,HATN8_DR|133539:0.24124)0.378:0.04155)0.278:0.00058,(HATN8_DR|133648:0.27268,HATN8_DR|206426:0.34384)0.687:0.04234)0.688:0.01532)0.707:0.00067,(HATN8_DR|133440:0.26908,HATN8_DR|133473:0.20187)0.895:0.06948)0.685:0.00878)0.793:0.03929)0.394:0.01485,((HATN8_DR|206461:0.29957,(HATN8_DR|54742:0.12089,HATN8_DR|133403:0.26863)0.686:0.03732)0.844:0.08123,(HATN8_DR|133500:0.18469,HATN8_DR|133593:0.20976)0.703:0.00067)0.330:0.00825)0.886:0.01946,((HATN8_DR|133516:0.27058,(HATN8_DR|133393:0.14062,HATN8_DR|55064:0.28246)0.649:0.05565)0.666:0.02324,(HATN8_DR|206468:0.17835,(HATN8_DR|206481:0.21077,HATN8_DR|206515:0.22577)0.344:0.05563)0.372:0.01647)0.720:0.00772)0.805:0.00061)0.090:0.00739)0.778:0.01422)0.903:0.02401,(((((HATN8_DR|54973:0.30421,(((HATN8_DR|96817:0.13674,HATN8_DR|206320:0.44848)0.854:0.12214,(HATN8_DR|133466:0.22871,HATN8_DR|133546:0.21956)0.930:0.13354)0.849:0.10242,(HATN8_DR|206422:0.38339,HATN8_DR|206472:0.66194)0.791:0.21847)0.268:0.00059)0.455:0.04250,(HATN8_DR|133402:0.26366,(HATN8_DR|54972:0.44985,HATN8_DR|8087:0.33901)0.283:0.00060)0.791:0.04775)0.692:0.01834,((HATN8_DR|54990:0.24170,HATN8_DR|206460:0.44092)0.544:0.05436,HATN8_DR|133464:0.27838)0.807:0.06934)0.720:0.00896,(HATN8_DR|133343:0.36797,((HATN8_DR|206475:0.27345,(HATN8_DR|206450:0.21054,(HATN8_DR|133514:0.15873,HATN8_DR|133483:0.31208)0.858:0.07146)0.912:0.10466)0.824:0.04087,(HATN8_DR|55196:0.23692,(HATN8_DR|206504:0.29968,(HATN8_DR|133574:0.19917,HATN8_DR|206572:0.21003)0.682:0.04877)0.783:0.02748)0.770:0.02475)0.336:0.02413)0.678:0.01245)0.357:0.01474,((HATN8_DR|55019:0.21867,HATN8_DR|206378:0.25547)0.659:0.02786,HATN8_DR|133486:0.38339)0.764:0.02379)0.722:0.00814)0.451:0.00056)0.721:0.00949)0.401:0.00060,(((HATN8_DR|54755:0.20703,HATN8_DR|206584:0.36068)0.745:0.05710,(HATN8_DR|54936:0.18719,HATN8_DR|133538:0.26365)0.683:0.02837)0.716:0.02357,(HATN8_DR|8083:0.37881,(HATN8_DR|54903:0.27941,HATN8_DR|133462:0.27308)0.795:0.08793)0.375:0.04949)0.733:0.01219)0.882:0.02074,(HATN8_DR|54989:0.28422,HATN8_DR|133400:0.34471)0.693:0.03416)0.995:0.00059)0.157:0.00586,(HATN8_DR|133349:0.13666,(HATN8_DR|133603:0.31093,HATN8_DR|168730:0.14220)0.662:0.06537)0.636:0.05611)0.827:0.02020,(HATN8_DR|54986:0.25188,(HATN8_DR|54919:0.29220,(HATN8_DR|54744:0.25722,HATN8_DR|55126:0.44002)0.145:0.04551)0.216:0.00091)0.771:0.02724)0.846:0.02026)0.380:0.01148)0.460:0.01487)0.110:0.00235)0.790:0.02349,(HATN8_DR|206577:0.19486,HATN8_DR|54772:0.15447)0.899:0.09528)0.569:0.01669)0.671:0.01004)0.569:0.00274,HATN8_DR|55042:0.22443)0.212:0.00060)0.902:0.01685)0.884:0.01131)0.738:0.00535)0.799:0.01210,(HATN8_DR|206604:0.17423,(((((((HATN8_DR|206384:0.20430,HATN8_DR|133586:0.14959)0.744:0.03166,(HATN8_DR|54858:0.11804,(HATN8_DR|55076:0.03878,HATN8_DR|55077:0.11198)0.883:0.05812)0.835:0.04549)0.728:0.01453,(HATN8_DR|54731:0.18064,(HATN8_DR|8088:0.17485,HATN8_DR|133306:0.18235)0.750:0.03164)0.742:0.02194)0.679:0.00831,(HATN8_DR|54817:0.25694,((HATN8_DR|206362:0.15377,(HATN8_DR|55001:0.34966,HATN8_DR|206446:0.17042)0.378:0.00843)0.688:0.03196,HATN8_DR|206345:0.17523)0.399:0.02358)0.738:0.01795)0.699:0.00480,(((HATN8_DR|206493:0.20660,((HATN8_DR|54905:0.23412,HATN8_DR|133382:0.21838)0.833:0.06036,(HATN8_DR|54741:0.28303,HATN8_DR|54872:0.15499)0.846:0.06132)0.725:0.01608)0.636:0.03235,(HATN8_DR|55043:0.14680,HATN8_DR|133485:0.11194)0.443:0.02112)0.812:0.03323,HATN8_DR|55107:0.12272)0.598:0.00611)0.704:0.00538,(((HATN8_DR|55052:0.08883,(HATN8_DR|133278:0.15831,(HATN8_DR|54956:0.15674,HATN8_DR|54686:0.14272)0.039:0.01645)0.158:0.00975)0.711:0.02133,((HATN8_DR|54870:0.16979,HATN8_DR|206615:0.00056)0.228:0.06836,HATN8_DR|206343:0.13623)0.884:0.05602)0.163:0.00441,(HATN8_DR|206346:0.05141,((HATN8_DR|55020:0.21912,HATN8_DR|206361:0.07360)0.394:0.01506,HATN8_DR|133630:0.17706)0.472:0.01630)0.897:0.03268)0.803:0.00687)0.822:0.00060,HATN8_DR|55025:0.31123)0.743:0.00716)0.845:0.01894)0.725:0.00066)0.710:0.01246)0.846:0.00738,((((((HATN8_DR|206566:0.12735,(HATN8_DR|54805:0.16204,HATN8_DR|54846:0.14272)0.747:0.02959)0.710:0.03111,(HATN8_DR|54785:0.14978,HATN8_DR|133484:0.31590)0.840:0.04998)0.818:0.01948,(HATN8_DR|54767:0.11223,(HATN8_DR|54879:0.13133,HATN8_DR|55037:0.10878)0.670:0.02372)0.700:0.01032)0.761:0.00999,(HATN8_DR|206510:0.15947,HATN8_DR|206416:0.16835)0.837:0.03557)0.709:0.00624,((HATN8_DR|54791:0.08687,(HATN8_DR|55032:0.10631,HATN8_DR|133428:0.11175)0.870:0.04164)0.722:0.01298,(HATN8_DR|55112:0.16998,HATN8_DR|133331:0.13059)0.825:0.02868)0.730:0.00634)0.835:0.01361,(HATN8_DR|54843:0.13985,HATN8_DR|206532:0.17595)0.764:0.05769)0.743:0.00561)0.686:0.00060)0.862:0.01102)0.749:0.00059)0.887:0.01059,((((HATN8_DR|133415:0.13856,((HATN8_DR|54795:0.15735,HATN8_DR|206348:0.00059)0.849:0.13770,HATN8_DR|133604:0.08543)0.743:0.02764)0.649:0.00627,((HATN8_DR|133536:0.15273,HATN8_DR|55079:0.17058)0.687:0.01660,(HATN8_DR|54835:0.13729,HATN8_DR|54836:0.13189)0.818:0.01390)0.317:0.00061)0.842:0.01492,(HATN8_DR|55033:0.11134,(HATN8_DR|55031:0.08420,HATN8_DR|206520:0.16994)0.709:0.03758)0.703:0.01271)0.781:0.00553,(((((HATN8_DR|54930:0.12846,HATN8_DR|133327:0.11297)0.528:0.05161,(HATN8_DR|55065:0.13316,HATN8_DR|206536:0.17839)0.823:0.03921)0.801:0.02873,((HATN8_DR|54871:0.17531,(HATN8_DR|54695:0.10298,HATN8_DR|54780:0.09758)0.782:0.05866)0.701:0.02650,(HATN8_DR|206485:0.03981,(HATN8_DR|54853:0.21473,HATN8_DR|206513:0.17263)0.850:0.05465)0.784:0.00056)0.755:0.01522)0.265:0.00742,((HATN8_DR|54762:0.20032,HATN8_DR|133649:0.20684)0.740:0.03772,HATN8_DR|206553:0.10637)0.717:0.01299)0.769:0.01164,((((HATN8_DR|54758:0.09282,HATN8_DR|206573:0.10912)0.852:0.02584,(HATN8_DR|54920:0.14902,(HATN8_DR|55017:0.22060,HATN8_DR|133445:0.25642)0.600:0.01259)0.780:0.01848)0.759:0.01132,HATN8_DR|54883:0.22525)0.313:0.00440,HATN8_DR|133437:0.09493)0.687:0.00912)0.602:0.00060)0.740:0.00577)0.776:0.00886)0.364:0.00823)0.876:0.01901,((HATN8_DR|206440:0.10863,(HATN8_DR|54815:0.11274,HATN8_DR|133572:0.12492)0.041:0.01841)0.859:0.02408,(((HATN8_DR|54869:0.17231,HATN8_DR|206523:0.15339)0.691:0.03051,(HATN8_DR|54931:0.18741,(HATN8_DR|133509:0.10321,HATN8_DR|133588:0.19500)0.339:0.02341)0.388:0.03233)0.711:0.00605,(HATN8_DR|55151:0.17093,HATN8_DR|133407:0.17083)0.790:0.01746)0.817:0.01277)0.755:0.00522)0.162:0.00061,(((((HATN8_DR|133469:0.12074,HATN8_DR|55097:0.09296)0.807:0.03590,((HATN8_DR|55132:0.12059,HATN8_DR|133476:0.04329)0.772:0.01359,(HATN8_DR|133481:0.08137,(HATN8_DR|206441:0.10661,HATN8_DR|133551:0.11193)0.763:0.01766)0.663:0.00666)0.288:0.01120)0.675:0.00331,(HATN8_DR|133510:0.13004,HATN8_DR|133436:0.07556)0.721:0.00694)0.795:0.00587,((HATN8_DR|206313:0.03597,HATN8_DR|206430:0.18159)0.890:0.03271,((HATN8_DR|54923:0.10477,(HATN8_DR|54804:0.11975,((HATN8_DR|133309:0.18757,(HATN8_DR|206417:0.13901,HATN8_DR|206358:0.15438)0.705:0.01732)0.746:0.01494,((HATN8_DR|54715:0.12995,HATN8_DR|133502:0.04334)0.555:0.03350,(HATN8_DR|133527:0.15141,HATN8_DR|133555:0.18717)0.742:0.02413)0.079:0.01915)0.645:0.01231)0.757:0.02064)0.697:0.02591,(((HATN8_DR|55121:0.11751,HATN8_DR|206368:0.06357)0.806:0.01804,(((HATN8_DR|54994:0.06394,HATN8_DR|55170:0.08978)0.824:0.02671,(HATN8_DR|54967:0.10949,HATN8_DR|54808:0.12639)0.785:0.02354)0.759:0.01173,HATN8_DR|133419:0.10224)0.377:0.01163)0.747:0.00480,(((((((HATN8_DR|54737:0.03559,(((((HATN8_DR|54681:0.04730,(HATN8_DR|54825:0.07754,HATN8_DR|133540:0.09350)0.737:0.01066)0.791:0.00584,((HATN8_DR|206449:0.04252,(HATN8_DR|133384:0.08478,HATN8_DR|206404:0.02451)0.775:0.01565)0.770:0.00792,HATN8_DR|133328:0.09684)0.735:0.00341)0.401:0.00060,((HATN8_DR|206390:0.08492,HATN8_DR|54814:0.07469)0.829:0.00059,((((HATN8_DR|55183:0.07754,(HATN8_DR|54908:0.11398,HATN8_DR|133528:0.06699)0.261:0.00785)0.668:0.00499,HATN8_DR|55094:0.07700)0.754:0.00484,HATN8_DR|55066:0.05652)0.856:0.00060,HATN8_DR|133344:0.05710)0.783:0.00513)0.801:0.00572)0.332:0.00061,((HATN8_DR|133529:0.13083,(HATN8_DR|206478:0.12305,HATN8_DR|96816:0.13285)0.730:0.03571)0.737:0.01498,HATN8_DR|54674:0.29215)0.828:0.02135)0.995:0.00095,((HATN8_DR|55143:0.08174,HATN8_DR|55056:0.09974)0.736:0.02284,(HATN8_DR|206337:0.13487,HATN8_DR|206420:0.05779)0.739:0.01427)0.903:0.04750)0.000:0.00099)0.265:0.00295,(HATN8_DR|55144:0.09196,((HATN8_DR|206445:0.07142,HATN8_DR|133321:0.04319)0.702:0.00570,(((HATN8_DR|133625:0.09040,HATN8_DR|133406:0.06971)0.709:0.00532,(HATN8_DR|54730:0.09098,HATN8_DR|133295:0.05006)0.765:0.01142)0.560:0.00057,HATN8_DR|55128:0.05993)0.425:0.00060)0.977:0.00411)0.398:0.00115)0.746:0.00061,((((HATN8_DR|54890:0.06305,(HATN8_DR|133368:0.08401,(HATN8_DR|54799:0.01674,HATN8_DR|206438:0.05211)0.770:0.02658)0.435:0.01310)0.644:0.00299,(HATN8_DR|133568:0.00059,HATN8_DR|133569:0.00610)0.999:0.05030)0.332:0.00807,(((HATN8_DR|55177:0.03432,(HATN8_DR|133284:0.06583,(HATN8_DR|206315:0.05011,HATN8_DR|206319:0.01058)0.935:0.03262)0.842:0.01848)0.753:0.00755,((HATN8_DR|133636:0.00059,HATN8_DR|206509:0.11678)0.754:0.04210,HATN8_DR|206565:0.04341)0.830:0.01543)0.000:0.00061,((HATN8_DR|133361:0.04354,((HATN8_DR|55179:0.08660,HATN8_DR|206380:0.05538)0.712:0.00756,(((HATN8_DR|55096:0.05171,HATN8_DR|55003:0.07573)0.741:0.00756,HATN8_DR|133341:0.07175)0.190:0.00121,HATN8_DR|206355:0.08242)0.712:0.00776)0.757:0.00514)0.682:0.00060,((((HATN8_DR|55115:0.06671,HATN8_DR|55164:0.04446)0.939:0.02736,(HATN8_DR|133300:0.05093,((HATN8_DR|133449:0.03679,HATN8_DR|206433:0.11849)0.947:0.03738,(HATN8_DR|55125:0.05290,HATN8_DR|54697:0.06507)0.717:0.00608)0.399:0.00059)0.756:0.00059)0.737:0.00505,HATN8_DR|55131:0.11373)0.900:0.00060,((((((((HATN8_DR|206596:0.02274,HATN8_DR|206389:0.01507)0.853:0.00609,(HATN8_DR|55169:0.07739,(HATN8_DR|55005:0.04609,HATN8_DR|206413:0.05905)0.327:0.00069)0.796:0.00545)0.638:0.00060,(HATN8_DR|206586:0.04378,HATN8_DR|206377:0.06696)0.828:0.01393)0.750:0.00060,((HATN8_DR|206347:0.04480,((HATN8_DR|133329:0.02122,HATN8_DR|55123:0.02585)0.932:0.00059,(HATN8_DR|206465:0.06175,((((((HATN8_DR|55153:0.02107,HATN8_DR|206564:0.01637)0.485:0.00518,HATN8_DR|133507:0.01617)0.870:0.00060,HATN8_DR|206334:0.03147)0.895:0.00061,(HATN8_DR|206360:0.00529,(HATN8_DR|133627:0.01984,HATN8_DR|206352:0.00721)0.356:0.01860)0.433:0.00518)1.000:0.00061,((((HATN8_DR|133376:0.02319,HATN8_DR|206622:0.01762)0.745:0.00566,HATN8_DR|206611:0.03061)0.721:0.00429,((HATN8_DR|55184:0.01543,HATN8_DR|55185:0.04560)0.962:0.02658,((HATN8_DR|54685:0.02076,(HATN8_DR|133479:0.02089,(HATN8_DR|133582:0.00515,HATN8_DR|206322:0.00515)0.000:0.00060)0.206:0.00060)0.852:0.00512,((((((HATN8_DR|133292:0.02596,(((HATN8_DR|133362:0.02095,(HATN8_DR|54963:0.01612,HATN8_DR|133394:0.03731)0.203:0.00466)0.717:0.00060,HATN8_DR|133365:0.02074)0.000:0.00061,HATN8_DR|54683:0.02622)0.816:0.00510)0.000:0.00060,(((HATN8_DR|133638:0.02059,(HATN8_DR|133610:0.02560,HATN8_DR|206323:0.03070)0.569:0.00633)0.935:0.00059,(((HATN8_DR|206326:0.01094,(HATN8_DR|206419:0.02273,HATN8_DR|206473:0.01585)0.739:0.00515)0.896:0.01057,(HATN8_DR|133614:0.02356,((HATN8_DR|54781:0.02150,(HATN8_DR|55095:0.01564,HATN8_DR|206610:0.01552)0.000:0.00060)0.492:0.00060,HATN8_DR|54892:0.03703)1.000:0.00410)0.976:0.00101)0.361:0.00060,(HATN8_DR|206505:0.01652,((HATN8_DR|133355:0.02125,HATN8_DR|54946:0.03671)0.738:0.00538,HATN8_DR|133616:0.01603)0.795:0.00511)0.727:0.00476)0.484:0.00061)0.000:0.00060,HATN8_DR|54705:0.02075)0.591:0.00060)0.000:0.00055,(HATN8_DR|54829:0.01037,(HATN8_DR|55195:0.01033,HATN8_DR|133350:0.01034)0.764:0.00522)0.775:0.00509)0.338:0.00060,(HATN8_DR|55159:0.02637,HATN8_DR|206325:0.00061)0.845:0.00511)0.449:0.00060,(HATN8_DR|54753:0.02107,HATN8_DR|133543:0.01684)0.775:0.00506)0.000:0.00059,(HATN8_DR|133646:0.00494,HATN8_DR|206403:0.03115)0.995:0.00060)0.495:0.00060)0.593:0.00060)0.999:0.00274)0.000:0.00108,HATN8_DR|133612:0.00548)1.000:0.00094)0.405:0.00541,HATN8_DR|54750:0.00570)0.879:0.01531)0.909:0.00060)0.000:0.00060)0.830:0.00528,HATN8_DR|54693:0.01556)0.291:0.00060)0.263:0.00061,((HATN8_DR|133561:0.04257,(HATN8_DR|54912:0.08369,HATN8_DR|54855:0.05322)0.694:0.00974)0.734:0.00471,HATN8_DR|133576:0.05926)0.000:0.00061)0.916:0.00500,(HATN8_DR|54669:0.03133,HATN8_DR|54961:0.02735)0.142:0.00999)0.950:0.00061,((HATN8_DR|133417:0.07682,HATN8_DR|206533:0.09922)0.771:0.01254,HATN8_DR|206562:0.06868)0.857:0.01394)0.726:0.00526,(HATN8_DR|133337:0.05200,(HATN8_DR|55148:0.06494,HATN8_DR|206376:0.03577)0.692:0.00817)0.735:0.00350)0.634:0.00060)0.857:0.00514)0.839:0.00512)0.657:0.00059)0.823:0.00509,(((((HATN8_DR|54913:0.05740,(HATN8_DR|54702:0.05294,HATN8_DR|54765:0.02378)0.335:0.00346)0.821:0.01332,(((((((HATN8_DR|133358:0.04483,((HATN8_DR|55057:0.06002,HATN8_DR|133541:0.04086)0.723:0.00419,(HATN8_DR|133345:0.04761,(HATN8_DR|133571:0.03590,HATN8_DR|55124:0.08006)0.558:0.01052)0.750:0.00519)0.839:0.00060)0.459:0.00504,HATN8_DR|55122:0.08171)0.312:0.00059,((((HATN8_DR|54786:0.04455,HATN8_DR|133552:0.01163)0.447:0.01027,(HATN8_DR|54771:0.03168,HATN8_DR|206338:0.01066)0.769:0.00367)0.851:0.00620,(((HATN8_DR|54856:0.12686,HATN8_DR|54713:0.08179)0.738:0.00059,HATN8_DR|206371:0.04321)0.740:0.00429,HATN8_DR|206492:0.09014)0.840:0.01046)0.203:0.00059,(HATN8_DR|54746:0.05986,HATN8_DR|133383:0.03428)0.801:0.01895)0.526:0.00060)0.820:0.00504,(HATN8_DR|54726:0.04798,((HATN8_DR|55154:0.08267,(HATN8_DR|133431:0.02443,HATN8_DR|133592:0.04443)0.828:0.01931)0.227:0.00591,HATN8_DR|206329:0.05915)0.304:0.00583)0.786:0.00519)0.796:0.00059,((HATN8_DR|133639:0.07655,(HATN8_DR|54714:0.05005,HATN8_DR|55160:0.06903)0.851:0.01153)0.266:0.00411,((HATN8_DR|206489:0.06816,((((HATN8_DR|54982:0.06664,(HATN8_DR|55142:0.07343,(HATN8_DR|206487:0.13550,(HATN8_DR|54927:0.15394,HATN8_DR|55055:0.18461)0.722:0.02379)0.925:0.04586)0.451:0.00723)0.756:0.01135,(HATN8_DR|54926:0.05890,HATN8_DR|206314:0.09326)0.766:0.01844)0.660:0.00708,(HATN8_DR|133359:0.09394,HATN8_DR|133444:0.03919)0.879:0.02812)0.240:0.01120,(HATN8_DR|54820:0.09382,((HATN8_DR|206466:0.01729,HATN8_DR|206467:0.00499)0.876:0.03763,HATN8_DR|54938:0.06077)0.775:0.00059)0.794:0.01390)0.650:0.00291)0.771:0.00636,(((HATN8_DR|55199:0.06271,HATN8_DR|206537:0.12475)0.733:0.01469,(HATN8_DR|133275:0.06993,HATN8_DR|133288:0.08505)0.731:0.01164)0.786:0.01213,((HATN8_DR|133421:0.05345,(HATN8_DR|54694:0.05817,HATN8_DR|54766:0.03127)0.795:0.00980)0.312:0.00586,HATN8_DR|133482:0.10322)0.736:0.00259)0.744:0.00604)0.771:0.00443)0.816:0.00760)0.231:0.00060,((HATN8_DR|133618:0.05139,HATN8_DR|206560:0.09255)0.509:0.01723,(HATN8_DR|133602:0.10269,(HATN8_DR|55163:0.03636,(HATN8_DR|96818:0.15776,(HATN8_DR|206542:0.10064,HATN8_DR|54711:0.09115)0.635:0.00329)0.595:0.00870)0.821:0.02233)0.676:0.00658)0.784:0.00599)0.295:0.00059,(HATN8_DR|206443:0.08103,(HATN8_DR|55049:0.01612,HATN8_DR|206351:0.03235)0.742:0.00725)0.850:0.01825)0.426:0.00061)0.247:0.00059,((HATN8_DR|54826:0.09006,(HATN8_DR|54684:0.08277,HATN8_DR|54882:0.10520)0.151:0.00059)0.892:0.03124,(HATN8_DR|55014:0.06607,(HATN8_DR|54952:0.07960,HATN8_DR|54682:0.04896)0.822:0.01226)0.103:0.00060)0.824:0.00745)0.090:0.00059,(((((((HATN8_DR|206451:0.06494,HATN8_DR|206474:0.07321)0.797:0.03903,HATN8_DR|206620:0.07525)0.866:0.02336,HATN8_DR|133523:0.06717)0.579:0.00059,HATN8_DR|55102:0.05634)0.549:0.00507,(HATN8_DR|54995:0.12271,HATN8_DR|133405:0.08490)0.883:0.03660)0.714:0.00273,(HATN8_DR|55028:0.04668,HATN8_DR|133427:0.10717)0.727:0.00467)0.365:0.00510,((((HATN8_DR|133423:0.06577,HATN8_DR|55156:0.08584)0.766:0.00521,(HATN8_DR|133283:0.06554,((HATN8_DR|54838:0.08526,HATN8_DR|133461:0.07829)0.847:0.03720,(HATN8_DR|133313:0.05692,HATN8_DR|133629:0.06586)0.859:0.02416)0.707:0.00676)0.000:0.00060)0.794:0.00510,(((HATN8_DR|133620:0.04000,HATN8_DR|206456:0.11533)0.844:0.02572,(HATN8_DR|54822:0.09201,HATN8_DR|55166:0.12388)0.418:0.02189)0.694:0.00253,((((HATN8_DR|54940:0.08597,HATN8_DR|206554:0.01673)0.714:0.01712,HATN8_DR|54809:0.06893)0.316:0.00059,((((HATN8_DR|55162:0.03824,(HATN8_DR|133291:0.01137,HATN8_DR|206488:0.03374)0.757:0.00462)0.661:0.00593,HATN8_DR|133373:0.04712)0.824:0.00060,(((HATN8_DR|55178:0.01084,HATN8_DR|206447:0.02592)0.915:0.00060,((HATN8_DR|133628:0.02458,((HATN8_DR|54985:0.04460,HATN8_DR|206400:0.01688)0.851:0.01571,HATN8_DR|206344:0.03949)0.695:0.00298)1.000:0.00070,(HATN8_DR|55118:0.03271,HATN8_DR|55175:0.03756)0.762:0.00414)0.000:0.00060)0.483:0.00057,((((HATN8_DR|54666:0.03237,(HATN8_DR|54998:0.02645,HATN8_DR|206407:0.02154)0.725:0.00486)0.621:0.01021,(HATN8_DR|54868:0.05792,(HATN8_DR|54909:0.05536,HATN8_DR|206339:0.03495)0.166:0.01108)0.192:0.00059)0.805:0.00507,(((((HATN8_DR|206479:0.02616,(HATN8_DR|206374:0.01037,(HATN8_DR|206357:0.03602,HATN8_DR|55180:0.05004)0.710:0.00398)0.921:0.01031)0.775:0.00060,(((HATN8_DR|55189:0.01178,HATN8_DR|55190:0.01167)0.986:0.03575,HATN8_DR|54788:0.01129)0.763:0.00473,((((HATN8_DR|54837:0.00512,(HATN8_DR|206327:0.01531,HATN8_DR|54823:0.03767)0.863:0.00060)0.315:0.00060,HATN8_DR|54743:0.00060)0.997:0.00061,((HATN8_DR|206401:0.02606,HATN8_DR|206507:0.02077)0.734:0.00511,(HATN8_DR|206321:0.02091,HATN8_DR|55021:0.03148)0.777:0.00522)0.000:0.00060)0.643:0.00058,HATN8_DR|54861:0.01545)0.456:0.00511)0.551:0.00059)0.829:0.00060,HATN8_DR|133414:0.04193)0.803:0.00515,HATN8_DR|54810:0.01559)0.790:0.00505,(((HATN8_DR|206386:0.02653,(HATN8_DR|55078:0.03105,HATN8_DR|55134:0.04995)0.742:0.00567)0.856:0.01013,(HATN8_DR|54673:0.04334,(HATN8_DR|206563:0.03752,HATN8_DR|206427:0.03796)0.052:0.00061)0.841:0.00910)0.929:0.00059,((HATN8_DR|55193:0.02039,HATN8_DR|206394:0.00663)1.000:0.00866,(HATN8_DR|133430:0.03224,HATN8_DR|206556:0.01708)0.635:0.00989)0.936:0.00059)0.136:0.00060)0.000:0.00060)0.843:0.00508,((((HATN8_DR|55165:0.00060,HATN8_DR|55191:0.04216)0.821:0.00514,(HATN8_DR|133404:0.02086,HATN8_DR|206373:0.00584)0.750:0.00507)0.769:0.00501,((HATN8_DR|55130:0.01538,(HATN8_DR|206388:0.02126,(HATN8_DR|133325:0.00522,HATN8_DR|133653:0.04231)0.743:0.00430)1.000:0.00067)0.332:0.00059,(HATN8_DR|55129:0.02690,HATN8_DR|133633:0.00507)0.960:0.00060)0.918:0.00061)0.988:0.00060,((((((((HATN8_DR|55198:0.01543,HATN8_DR|206452:0.00060)0.829:0.00508,(HATN8_DR|206375:0.02040,HATN8_DR|206409:0.01910)0.853:0.00060)0.855:0.00060,(((HATN8_DR|133307:0.02062,(HATN8_DR|206393:0.01547,(HATN8_DR|55194:0.01551,(HATN8_DR|54668:0.01534,(HATN8_DR|54980:0.02117,HATN8_DR|133587:0.01537)0.440:0.00514)0.867:0.00060)0.000:0.00060)0.992:0.00297)0.999:0.00222,(HATN8_DR|133308:0.00517,HATN8_DR|133622:0.00513)0.814:0.00509)0.000:0.00060,((HATN8_DR|133613:0.02060,(HATN8_DR|55136:0.02074,((HATN8_DR|54664:0.01031,HATN8_DR|206459:0.01047)0.772:0.00512,((HATN8_DR|54848:0.0,HATN8_DR|54954:0.0):0.00060,HATN8_DR|206531:0.02603)0.000:0.00059)0.679:0.00060)0.489:0.00506)0.112:0.00060,(((HATN8_DR|133289:0.01016,HATN8_DR|133381:0.02052)0.911:0.00060,((HATN8_DR|55187:0.02705,HATN8_DR|133418:0.02246)0.067:0.00958,HATN8_DR|55152:0.01528)0.879:0.00061)0.943:0.00060,HATN8_DR|206458:0.02666)0.850:0.00507)0.000:0.00060)0.000:0.00060)1.000:0.00061,((((HATN8_DR|54863:0.00510,((HATN8_DR|54898:0.00060,(HATN8_DR|55009:0.01021,HATN8_DR|55192:0.02056)0.000:0.00059)0.913:0.00509,(HATN8_DR|133611:0.01518,HATN8_DR|133290:0.01610)0.892:0.00060)0.000:0.00060)0.000:0.00060,((HATN8_DR|206495:0.01543,(HATN8_DR|133490:0.04213,(HATN8_DR|133448:0.00060,HATN8_DR|206402:0.01058)0.876:0.00508)0.000:0.00061)0.170:0.00508,((HATN8_DR|55186:0.01087,(HATN8_DR|133498:0.02299,HATN8_DR|133623:0.02368)0.973:0.00060)0.771:0.00523,HATN8_DR|54775:0.04333)0.754:0.00441)0.728:0.00059)0.000:0.00060,(HATN8_DR|206528:0.01023,(HATN8_DR|54719:0.02062,HATN8_DR|133348:0.00059)0.872:0.00512)0.000:0.00059)0.000:0.00060,(HATN8_DR|133286:0.01651,(((HATN8_DR|133474:0.00542,HATN8_DR|133489:0.01637)0.770:0.00548,(HATN8_DR|54880:0.01029,((HATN8_DR|55024:0.00541,HATN8_DR|133615:0.04424)0.869:0.01003,HATN8_DR|54710:0.01546)0.000:0.00059)1.000:0.00092)0.019:0.00091,HATN8_DR|206365:0.01664)0.000:0.00093)1.000:0.00233)0.000:0.00060)0.000:0.00059,((HATN8_DR|55075:0.05833,(HATN8_DR|54844:0.00485,HATN8_DR|133294:0.03128)0.341:0.00516)0.835:0.00059,(HATN8_DR|55038:0.00526,HATN8_DR|133635:0.02325)0.764:0.00497)0.000:0.00060)0.000:0.00060,((HATN8_DR|54934:0.01023,(((HATN8_DR|133496:0.00513,HATN8_DR|54966:0.00509)0.000:0.00060,HATN8_DR|206435:0.01536)0.000:0.00056,((HATN8_DR|133412:0.01541,HATN8_DR|206342:0.00509)0.746:0.00060,(HATN8_DR|206341:0.02581,(HATN8_DR|133366:0.01039,HATN8_DR|206621:0.00519)0.782:0.00503)0.826:0.00060)0.348:0.00060)0.000:0.00060)0.853:0.00509,(HATN8_DR|54769:0.02204,HATN8_DR|133501:0.00060)0.848:0.00508)0.000:0.00059)0.000:0.00060,((((HATN8_DR|55085:0.02130,HATN8_DR|133621:0.01595)0.783:0.00473,(HATN8_DR|133467:0.03196,HATN8_DR|206469:0.01093)0.756:0.00481)0.998:0.00059,(HATN8_DR|54718:0.02757,HATN8_DR|133577:0.02696)0.726:0.00383)0.168:0.00505,(HATN8_DR|54918:0.02245,(((HATN8_DR|133281:0.01701,HATN8_DR|206366:0.01026)0.795:0.00519,HATN8_DR|133455:0.03871)0.000:0.00060,(HATN8_DR|54704:0.01570,HATN8_DR|206614:0.01120)0.870:0.01015)1.000:0.00099)1.000:0.00403)1.000:0.00061)0.990:0.00286,HATN8_DR|54680:0.01524)0.994:0.00228)0.427:0.00501)0.814:0.00061)0.000:0.00060)0.835:0.00506,(HATN8_DR|133424:0.01964,HATN8_DR|133326:0.04806)0.777:0.00637)0.463:0.00059)0.886:0.01018,((HATN8_DR|54724:0.12566,HATN8_DR|206613:0.01842)0.713:0.01071,(HATN8_DR|55101:0.10425,HATN8_DR|133585:0.08586)0.727:0.01125)0.160:0.00571)0.175:0.00516)0.806:0.00061)0.235:0.00061,(((HATN8_DR|54671:0.05716,HATN8_DR|54672:0.06762)0.892:0.04194,HATN8_DR|54865:0.07543)0.192:0.00775,(HATN8_DR|54754:0.04544,HATN8_DR|206540:0.08195)0.736:0.00611)0.888:0.01456)1.000:0.00059)0.799:0.00520)0.119:0.00061,((HATN8_DR|206382:0.06139,(HATN8_DR|55149:0.11402,HATN8_DR|133595:0.07350)0.647:0.00600)0.775:0.02047,((HATN8_DR|206545:0.05845,(HATN8_DR|206406:0.06612,HATN8_DR|206423:0.09918)0.758:0.00845)0.000:0.00060,(HATN8_DR|54832:0.05818,HATN8_DR|54722:0.11166)0.732:0.00561)0.939:0.00448)0.920:0.00059)0.340:0.00061)0.770:0.00060)0.815:0.00609,HATN8_DR|133544:0.10472)0.618:0.00060,(HATN8_DR|54921:0.05906,HATN8_DR|133559:0.03419)0.827:0.01071)0.711:0.00604,(((HATN8_DR|54878:0.08324,HATN8_DR|54932:0.13584)0.843:0.02360,((HATN8_DR|54833:0.08127,(HATN8_DR|55172:0.11241,HATN8_DR|55174:0.08298)0.604:0.02608)0.754:0.00668,(HATN8_DR|54707:0.07001,HATN8_DR|206359:0.09148)0.730:0.00640)0.916:0.01654)0.067:0.00439,HATN8_DR|133330:0.08291)0.596:0.01281)0.795:0.00060,(HATN8_DR|133310:0.05270,(HATN8_DR|133422:0.06905,HATN8_DR|206599:0.08433)0.836:0.01512)0.750:0.00663)0.829:0.00646)0.810:0.00061)0.904:0.01429)0.125:0.00060)0.801:0.00667,HATN8_DR|133652:0.05423)0.849:0.01489)0.293:0.00061)0.836:0.01115,HATN8_DR|54727:0.11947)0.537:0.00060,(((HATN8_DR|133352:0.07942,HATN8_DR|133285:0.08018)0.415:0.00705,(HATN8_DR|133532:0.12403,(HATN8_DR|54950:0.15134,HATN8_DR|133334:0.08007)0.351:0.00284)0.720:0.01083)0.304:0.00061,(HATN8_DR|133351:0.12904,HATN8_DR|206414:0.15054)0.652:0.00878)0.939:0.01869)0.187:0.00060)0.707:0.00060)0.837:0.00619,((HATN8_DR|54904:0.06942,HATN8_DR|133435:0.10588)0.777:0.01911,(HATN8_DR|206336:0.07420,(((HATN8_DR|55061:0.14635,(HATN8_DR|54991:0.12865,(HATN8_DR|55022:0.15144,HATN8_DR|133524:0.11984)0.358:0.02335)0.821:0.03275)0.843:0.02836,HATN8_DR|206412:0.07949)0.339:0.00610,HATN8_DR|54862:0.10916)0.695:0.00809)0.829:0.00059)0.883:0.01623)0.839:0.00061)0.272:0.00587,(HATN8_DR|206442:0.11739,(((((HATN8_DR|54774:0.07383,HATN8_DR|133533:0.08599)0.705:0.00279,(HATN8_DR|133342:0.10029,(HATN8_DR|55171:0.03493,(HATN8_DR|54974:0.06079,HATN8_DR|133493:0.27522)0.871:0.08130)0.888:0.02785)0.137:0.00060)0.807:0.00060,(HATN8_DR|133608:0.10395,(HATN8_DR|54790:0.11164,HATN8_DR|206503:0.12351)0.765:0.02150)0.734:0.00719)0.454:0.00530,((HATN8_DR|54716:0.11458,HATN8_DR|133324:0.10819)0.681:0.00721,(HATN8_DR|55157:0.06262,HATN8_DR|54857:0.12023)0.716:0.00865)0.799:0.00868)0.218:0.00060,(HATN8_DR|55158:0.06194,HATN8_DR|206617:0.09951)0.860:0.02371)0.768:0.00626)0.690:0.00240)0.549:0.00359)0.806:0.00337)0.123:0.00060)0.995:0.00060,(HATN8_DR|133314:0.07077,HATN8_DR|206330:0.05923)0.772:0.02001)0.906:0.00682,(HATN8_DR|133526:0.08554,HATN8_DR|206548:0.07937)0.731:0.00902)0.749:0.00060)0.819:0.00637)0.697:0.00060,(((HATN8_DR|55034:0.10160,(HATN8_DR|54964:0.10549,HATN8_DR|54953:0.06461)0.168:0.00631)0.456:0.00892,(HATN8_DR|133575:0.04884,(HATN8_DR|133425:0.08190,HATN8_DR|206340:0.04526)0.677:0.00240)0.901:0.01708)0.689:0.00494,HATN8_DR|55182:0.06251)0.794:0.00836)0.262:0.00060,((HATN8_DR|54782:0.14720,HATN8_DR|55012:0.04658)0.787:0.02286,((HATN8_DR|206549:0.04534,(HATN8_DR|206324:0.10204,HATN8_DR|206546:0.10085)0.508:0.00059)0.915:0.03434,(((HATN8_DR|54899:0.09352,HATN8_DR|133549:0.11255)0.501:0.02892,HATN8_DR|54800:0.08629)0.850:0.00081,(HATN8_DR|54960:0.05299,HATN8_DR|55099:0.04494)0.768:0.01068)0.761:0.00609)0.755:0.00693)0.733:0.00629)0.388:0.00059,((((HATN8_DR|55040:0.07614,((HATN8_DR|206454:0.11887,(HATN8_DR|55176:0.06740,HATN8_DR|206538:0.04808)0.735:0.00814)0.874:0.01911,(HATN8_DR|133293:0.13462,HATN8_DR|133276:0.10879)0.797:0.01198)0.687:0.00703)0.761:0.00928,(((HATN8_DR|206328:0.06451,(HATN8_DR|54747:0.06650,(HATN8_DR|54811:0.08685,HATN8_DR|206558:0.11925)0.021:0.00061)0.772:0.01151)0.802:0.01069,(HATN8_DR|54708:0.09442,HATN8_DR|206521:0.06983)0.631:0.00720)0.444:0.00061,((HATN8_DR|133340:0.02438,(HATN8_DR|54740:0.02823,HATN8_DR|54969:0.07183)0.922:0.08046)0.758:0.01208,(HATN8_DR|133439:0.07727,HATN8_DR|54818:0.06332)0.194:0.00151)0.755:0.00742)0.613:0.00061)0.844:0.00512,((((HATN8_DR|206387:0.08210,(HATN8_DR|54842:0.03666,HATN8_DR|133573:0.13445)0.798:0.02320)0.141:0.00066,(HATN8_DR|54677:0.05664,HATN8_DR|133563:0.12001)0.847:0.01732)0.503:0.00059,(HATN8_DR|54676:0.07548,HATN8_DR|55080:0.24756)0.837:0.06318)0.922:0.01269,(((HATN8_DR|54720:0.13925,HATN8_DR|133560:0.07422)0.824:0.03131,(HATN8_DR|206552:0.07490,(HATN8_DR|206541:0.09968,(HATN8_DR|54937:0.07974,HATN8_DR|133581:0.09376)0.807:0.02037)0.158:0.01053)0.364:0.01323)0.931:0.00059,HATN8_DR|133594:0.09767)0.652:0.00506)0.887:0.00060)0.830:0.00556,((HATN8_DR|206591:0.07545,(HATN8_DR|54896:0.04655,HATN8_DR|206482:0.12658)0.761:0.00997)0.063:0.00527,(HATN8_DR|206335:0.09678,HATN8_DR|206527:0.06556)0.868:0.03025)0.793:0.00061)0.833:0.00532,((((HATN8_DR|206595:0.09634,HATN8_DR|133519:0.12834)0.392:0.00060,(HATN8_DR|206571:0.07385,HATN8_DR|54760:0.07535)0.262:0.00923)0.887:0.01723,((HATN8_DR|54709:0.08749,(HATN8_DR|54851:0.08086,HATN8_DR|133297:0.09207)0.766:0.01273)0.373:0.01123,((HATN8_DR|133508:0.04188,HATN8_DR|206544:0.08097)0.868:0.02587,HATN8_DR|54748:0.03835)0.866:0.01460)0.325:0.00060)0.810:0.00534,(((HATN8_DR|133434:0.09678,HATN8_DR|133579:0.15197)0.648:0.00896,(HATN8_DR|54968:0.07902,(HATN8_DR|133545:0.14349,HATN8_DR|206429:0.09625)0.737:0.03105)0.514:0.01600)0.848:0.01838,(((HATN8_DR|55093:0.07360,HATN8_DR|133651:0.09981)0.842:0.01726,((HATN8_DR|54867:0.04062,(HATN8_DR|133277:0.04767,HATN8_DR|133497:0.08427)0.766:0.00755)0.788:0.00733,(HATN8_DR|133367:0.08407,((((HATN8_DR|206391:0.05755,HATN8_DR|55173:0.08607)0.748:0.02284,HATN8_DR|55098:0.10300)0.583:0.01060,((HATN8_DR|54830:0.06645,HATN8_DR|55116:0.06623)0.734:0.01171,HATN8_DR|54850:0.06351)0.715:0.00997)0.788:0.00847,(HATN8_DR|206517:0.14008,(HATN8_DR|54947:0.11747,HATN8_DR|133463:0.09783)0.675:0.01066)0.763:0.00726)0.751:0.00546)0.770:0.00507)0.737:0.00527)0.774:0.00533,(HATN8_DR|206526:0.07214,((((HATN8_DR|206392:0.05736,(HATN8_DR|54745:0.05676,HATN8_DR|55030:0.02786)0.748:0.00809)0.838:0.01426,HATN8_DR|55150:0.06873)0.767:0.00639,(HATN8_DR|55119:0.05251,HATN8_DR|54906:0.05860)0.859:0.00060)0.867:0.00986,((((HATN8_DR|54894:0.12316,HATN8_DR|133480:0.06391)0.827:0.01778,((HATN8_DR|54875:0.05664,HATN8_DR|133580:0.10155)0.423:0.01840,((HATN8_DR|54687:0.05395,(HATN8_DR|133607:0.15563,HATN8_DR|206372:0.10185)0.879:0.02999)0.701:0.00599,((HATN8_DR|54789:0.08479,HATN8_DR|206580:0.09520)0.607:0.01741,((HATN8_DR|54739:0.11807,HATN8_DR|133637:0.00059)0.371:0.02727,(HATN8_DR|206555:0.14134,(HATN8_DR|54675:0.04975,HATN8_DR|55114:0.07807)0.793:0.00061)0.752:0.01397)0.823:0.02117)0.681:0.00061)0.935:0.00061)0.410:0.01563)0.750:0.00060,(HATN8_DR|54797:0.06164,(HATN8_DR|206356:0.06588,HATN8_DR|133302:0.05657)0.329:0.00061)0.780:0.00803)0.771:0.00537,(HATN8_DR|133578:0.09441,(HATN8_DR|133438:0.07686,(HATN8_DR|133304:0.04412,HATN8_DR|133375:0.11792)0.551:0.01518)0.913:0.00059)0.992:0.00973)0.085:0.00060)0.934:0.00060)0.868:0.01102)0.801:0.00583)0.823:0.00060)0.000:0.00060);
```
