## Supplementary Data 2 for "A genomic portrait of zebrafish transposable elements and their spatiotemporal embryonic expression": HATN10_DR.mafft.nwk

```
(((((((((HATN10_DR|366140:0.17204,HATN10_DR|366161:0.13535)0.956:0.06167,(HATN10_DR|137303:0.23760,HATN10_DR|210128:0.15397)0.662:0.04874)0.768:0.01282,(((HATN10_DR|285817:0.18783,(HATN10_DR|285713:0.21608,(HATN10_DR|208544:0.01024,HATN10_DR|285772:0.00072)0.256:0.13796)0.800:0.03208)0.202:0.00917,HATN10_DR|285846:0.20561)0.829:0.02028,((((((HATN10_DR|210261:0.17950,HATN10_DR|285873:0.28733)0.803:0.04250,(((HATN10_DR|59426:0.24629,HATN10_DR|285789:0.20562)0.665:0.06477,(HATN10_DR|137326:0.19674,(HATN10_DR|137225:0.06041,HATN10_DR|284064:0.28650)0.530:0.23870)0.840:0.04779)0.752:0.00961,(HATN10_DR|285892:0.25818,HATN10_DR|285910:0.25529)0.847:0.04608)0.362:0.01567)0.743:0.01691,(HATN10_DR|59484:0.24177,((HATN10_DR|366162:0.26961,(HATN10_DR|59461:0.35567,HATN10_DR|137139:0.35960)0.479:0.00087)0.786:0.05605,(HATN10_DR|210213:0.19730,(HATN10_DR|285871:0.20266,HATN10_DR|366135:0.22834)0.877:0.06606)0.681:0.01087)0.731:0.00811)0.772:0.01972)0.824:0.01744,(((HATN10_DR|59542:0.20768,HATN10_DR|210327:0.35148)0.686:0.06392,HATN10_DR|364274:0.17813)0.320:0.03094,HATN10_DR|137235:0.28811)0.753:0.01557)0.749:0.00744,(((((HATN10_DR|208554:0.10472,HATN10_DR|366153:0.23055)0.922:0.09383,((HATN10_DR|210316:0.32285,(HATN10_DR|59428:0.06831,HATN10_DR|366207:0.23898)0.843:0.05677)0.603:0.03368,((HATN10_DR|210123:0.13988,(HATN10_DR|59298:0.23814,(HATN10_DR|208547:0.27326,HATN10_DR|284060:0.01265)0.035:0.08970)0.237:0.11172)0.785:0.04755,(HATN10_DR|59281:0.15626,(HATN10_DR|210203:0.27093,(HATN10_DR|135459:0.33683,HATN10_DR|208549:0.14237)0.880:0.10368)0.996:0.37872)0.774:0.10130)0.721:0.01549)0.760:0.01159)0.594:0.01639,(HATN10_DR|137258:0.31087,(HATN10_DR|59394:0.25769,HATN10_DR|137310:0.32320)0.564:0.02166)0.883:0.04411)0.691:0.00379,(((HATN10_DR|59519:0.20169,(HATN10_DR|137144:0.01375,HATN10_DR|285768:0.10531)0.792:0.08700)0.786:0.03376,HATN10_DR|210254:0.23442)0.707:0.03140,((HATN10_DR|59430:0.36313,HATN10_DR|137215:0.21825)0.687:0.01666,(HATN10_DR|59429:0.28993,(HATN10_DR|210242:0.25441,HATN10_DR|366209:0.30607)0.731:0.04144)0.484:0.01242)0.888:0.03003)0.816:0.00072)0.831:0.01232,((((HATN10_DR|137347:0.08320,HATN10_DR|285795:0.22620)0.876:0.08235,(HATN10_DR|59473:0.31477,HATN10_DR|364288:0.35820)0.773:0.08051)0.735:0.02172,((HATN10_DR|208540:0.25828,(HATN10_DR|210218:0.35532,((HATN10_DR|137186:0.05577,(HATN10_DR|135442:0.26626,HATN10_DR|59493:0.24379)0.477:0.07649)0.680:0.03315,HATN10_DR|59453:0.36102)0.695:0.05134)0.736:0.04904)0.521:0.02158,(HATN10_DR|210303:0.00070,HATN10_DR|366250:0.13176)0.129:0.19327)0.234:0.04231)0.760:0.00839,(HATN10_DR|284059:0.35473,((HATN10_DR|59282:0.00071,HATN10_DR|366169:0.10140)0.718:0.30222,((HATN10_DR|285798:0.36994,(HATN10_DR|59443:0.35280,(HATN10_DR|59296:0.22218,HATN10_DR|210173:0.20926)0.645:0.01425)0.558:0.07371)0.000:0.00088,(((HATN10_DR|210255:0.21675,(HATN10_DR|137177:0.08752,HATN10_DR|285921:0.09408)0.000:0.13052)0.768:0.04874,(HATN10_DR|285839:0.20422,HATN10_DR|366111:0.15938)0.984:0.12613)0.375:0.01866,HATN10_DR|285894:0.15564)0.029:0.00120)0.793:0.01836)0.372:0.00509)0.976:0.00088)0.755:0.01146)0.591:0.00174)0.827:0.02112,(((HATN10_DR|210245:0.19387,HATN10_DR|285816:0.21070)0.762:0.03723,((HATN10_DR|137296:0.27731,((HATN10_DR|59401:0.26518,HATN10_DR|285838:0.17589)0.499:0.01923,(HATN10_DR|59460:0.30522,HATN10_DR|59312:0.31329)0.003:0.00104)0.488:0.03041)0.318:0.00071,HATN10_DR|366184:0.16810)0.649:0.00642)0.729:0.00441,(((HATN10_DR|137255:0.20507,HATN10_DR|210171:0.18758)0.832:0.05455,((HATN10_DR|59516:0.23844,HATN10_DR|59541:0.19214)0.929:0.06872,(HATN10_DR|59268:0.16279,HATN10_DR|137165:0.00654)0.521:0.16682)0.192:0.01893)0.836:0.02978,(HATN10_DR|137276:0.28166,(HATN10_DR|59480:0.22447,HATN10_DR|59529:0.01336)0.545:0.26771)0.776:0.03213)0.356:0.00938)0.778:0.00664)0.058:0.00073)0.774:0.00974)0.469:0.00070,(HATN10_DR|59530:0.18451,(HATN10_DR|137293:0.30840,(((HATN10_DR|137152:0.25412,(HATN10_DR|59499:0.17931,HATN10_DR|137270:0.19388)0.180:0.02072)0.000:0.00071,(HATN10_DR|210310:0.19243,(HATN10_DR|366116:0.19189,HATN10_DR|366238:0.22974)0.681:0.00598)0.806:0.01268)0.782:0.00602,((HATN10_DR|366110:0.24197,(HATN10_DR|285890:0.17765,HATN10_DR|366219:0.21045)0.879:0.04646)0.770:0.01222,(((((HATN10_DR|137328:0.17533,HATN10_DR|210222:0.16261)0.885:0.09123,HATN10_DR|285786:0.26194)0.242:0.00603,HATN10_DR|59477:0.31747)0.752:0.00584,(HATN10_DR|59525:0.20701,HATN10_DR|285714:0.19593)0.828:0.02942)0.735:0.00164,((HATN10_DR|137193:0.16555,(HATN10_DR|59286:0.20577,HATN10_DR|210118:0.21014)0.557:0.01957)0.873:0.03285,(((HATN10_DR|285908:0.15845,((HATN10_DR|210299:0.17095,HATN10_DR|210164:0.19650)0.945:0.05656,HATN10_DR|59313:0.18697)0.674:0.00620)0.721:0.00454,HATN10_DR|137142:0.30587)0.733:0.00451,(HATN10_DR|210190:0.30395,((HATN10_DR|59474:0.21641,(HATN10_DR|210234:0.16116,HATN10_DR|210296:0.18911)0.150:0.01495)0.785:0.01660,HATN10_DR|366263:0.26558)0.830:0.01923)0.361:0.00917)0.236:0.00119)0.756:0.00925)0.861:0.00895)0.869:0.00773)0.824:0.00071)0.819:0.01064)0.982:0.02948)0.813:0.01844,(((((((((HATN10_DR|59423:0.21566,HATN10_DR|210184:0.21917)0.858:0.05259,((HATN10_DR|285805:0.21859,HATN10_DR|366145:0.27643)0.958:0.08756,(HATN10_DR|59491:0.18084,HATN10_DR|137181:0.18662)0.772:0.02906)0.535:0.00929)0.672:0.01003,(((HATN10_DR|137341:0.25500,(HATN10_DR|285852:0.14255,HATN10_DR|210288:0.23088)0.259:0.03827)0.891:0.06234,(HATN10_DR|59269:0.26239,HATN10_DR|137174:0.25739)0.418:0.00066)0.575:0.01015,(((HATN10_DR|59495:0.20606,(HATN10_DR|137211:0.17627,HATN10_DR|59545:0.22097)0.818:0.04467)0.724:0.00581,((((((HATN10_DR|285818:0.17874,HATN10_DR|210263:0.15517)0.790:0.02181,(HATN10_DR|137188:0.15120,HATN10_DR|285900:0.14647)0.767:0.02885)0.708:0.01322,HATN10_DR|137194:0.22830)0.752:0.00852,((HATN10_DR|135447:0.29401,HATN10_DR|285824:0.22038)0.711:0.00072,(HATN10_DR|59386:0.17090,(HATN10_DR|210216:0.16677,HATN10_DR|59272:0.33691)0.400:0.00071)0.748:0.01364)0.725:0.00294)0.831:0.00569,((((HATN10_DR|366164:0.27713,((HATN10_DR|137248:0.20489,(HATN10_DR|137323:0.20286,HATN10_DR|59406:0.23197)0.695:0.00605)0.761:0.01168,HATN10_DR|137271:0.29534)0.319:0.01273)0.771:0.01325,((HATN10_DR|210137:0.36276,(HATN10_DR|285927:0.09094,HATN10_DR|366229:0.15306)0.785:0.08584)0.830:0.05845,(HATN10_DR|285819:0.12851,HATN10_DR|366231:0.18882)0.803:0.03582)0.802:0.02045)0.224:0.01093,(HATN10_DR|366159:0.00073,HATN10_DR|366235:0.15674)0.967:0.15109)0.598:0.00873,((HATN10_DR|59494:0.17818,(HATN10_DR|137349:0.12931,((HATN10_DR|210239:0.20378,HATN10_DR|366247:0.27080)0.875:0.07083,(HATN10_DR|210182:0.27566,HATN10_DR|210124:0.16330)0.783:0.04790)0.163:0.00071)0.667:0.01395)0.650:0.00748,(HATN10_DR|366160:0.32798,((HATN10_DR|210225:0.26498,(HATN10_DR|59368:0.18131,HATN10_DR|366167:0.19860)0.768:0.03100)0.828:0.02297,(HATN10_DR|210224:0.20032,HATN10_DR|285903:0.17350)0.891:0.03629)0.315:0.00072)0.763:0.00786)0.738:0.00391)0.863:0.01247)0.038:0.00070,((((HATN10_DR|210132:0.23380,HATN10_DR|366189:0.17683)0.141:0.03106,(HATN10_DR|210125:0.09272,(HATN10_DR|57355:0.28247,HATN10_DR|59304:0.02300)0.392:0.16711)0.876:0.08766)0.459:0.02173,((HATN10_DR|59517:0.53155,HATN10_DR|285728:0.14501)0.038:0.00071,((HATN10_DR|59345:0.61338,HATN10_DR|137327:0.13568)0.383:0.00176,((HATN10_DR|210289:0.17993,HATN10_DR|137265:0.20067)0.123:0.00071,(HATN10_DR|59431:0.15121,HATN10_DR|137343:0.16798)0.720:0.03671)0.877:0.06333)0.000:0.00072)0.863:0.04078)0.873:0.02864,(((HATN10_DR|366190:0.19973,HATN10_DR|137169:0.15559)0.821:0.02467,((HATN10_DR|285738:0.11694,HATN10_DR|366200:0.17974)0.616:0.01878,(HATN10_DR|57356:0.17319,HATN10_DR|285929:0.20473)0.784:0.06223)0.814:0.01845)0.437:0.01283,((((HATN10_DR|137266:0.17320,(HATN10_DR|135457:0.12475,HATN10_DR|366136:0.21540)0.781:0.03077)0.239:0.00072,HATN10_DR|210148:0.22517)0.872:0.04366,HATN10_DR|366264:0.34463)0.536:0.01419,((HATN10_DR|137355:0.22005,HATN10_DR|137227:0.15035)0.679:0.01834,HATN10_DR|210241:0.27833)0.787:0.01912)0.695:0.00071)0.757:0.01580)0.395:0.00072)0.532:0.00071)0.433:0.00337,(HATN10_DR|137297:0.21124,HATN10_DR|285889:0.23919)0.811:0.05759)0.748:0.02223)0.817:0.02001)0.919:0.00071,(((((HATN10_DR|137203:0.21493,(((HATN10_DR|366172:0.21687,(HATN10_DR|59449:0.15595,HATN10_DR|285732:0.15391)0.784:0.02729)0.914:0.03904,HATN10_DR|366121:0.17385)0.539:0.00477,HATN10_DR|59380:0.23031)0.741:0.00803)0.655:0.00418,(HATN10_DR|285887:0.26608,(HATN10_DR|210291:0.21961,HATN10_DR|366101:0.27926)0.449:0.02374)0.395:0.02174)0.772:0.01625,(((HATN10_DR|137254:0.24246,HATN10_DR|137335:0.22752)0.726:0.02555,(HATN10_DR|59506:0.16510,HATN10_DR|59501:0.21419)0.527:0.02547)0.722:0.00721,(HATN10_DR|137317:0.26731,HATN10_DR|285847:0.11417)0.785:0.05099)0.585:0.01132)0.705:0.00774,((HATN10_DR|137221:0.05088,HATN10_DR|137356:0.00072)0.827:0.21802,((HATN10_DR|366230:0.16904,(HATN10_DR|137354:0.10482,HATN10_DR|285853:0.15838)0.824:0.06767)0.855:0.02805,(HATN10_DR|137308:0.25196,HATN10_DR|366212:0.17473)0.630:0.00549)0.372:0.01922)0.796:0.01182)0.000:0.00071,((HATN10_DR|208546:0.25059,((HATN10_DR|59548:0.25746,(HATN10_DR|59504:0.18827,HATN10_DR|366260:0.14934)0.619:0.02377)0.342:0.00070,((HATN10_DR|59466:0.26837,HATN10_DR|366225:0.16284)0.802:0.02823,HATN10_DR|285806:0.16419)0.458:0.01787)0.895:0.01932)0.995:0.00071,((((HATN10_DR|59310:0.17170,(HATN10_DR|59309:0.17623,HATN10_DR|285766:0.19578)0.427:0.00800)0.807:0.01734,(HATN10_DR|59332:0.13786,(HATN10_DR|59382:0.16891,HATN10_DR|210262:0.16497)0.528:0.03303)0.805:0.02289)0.155:0.00305,((HATN10_DR|137338:0.14707,HATN10_DR|210279:0.19388)0.757:0.01171,(HATN10_DR|59508:0.13988,HATN10_DR|137345:0.15742)0.913:0.04366)0.727:0.01208)0.794:0.00844,((HATN10_DR|137307:0.16226,(HATN10_DR|59337:0.25082,HATN10_DR|137200:0.14149)0.848:0.03599)0.782:0.01563,((HATN10_DR|137183:0.18780,HATN10_DR|366170:0.18043)0.788:0.03217,((HATN10_DR|59470:0.21383,(HATN10_DR|59321:0.19539,(HATN10_DR|59360:0.15104,HATN10_DR|210258:0.15220)0.924:0.04280)0.647:0.01554)0.780:0.01108,((HATN10_DR|59388:0.24285,(((HATN10_DR|137321:0.25491,HATN10_DR|285842:0.17528)0.850:0.04544,HATN10_DR|135438:0.17498)0.208:0.01236,HATN10_DR|59275:0.27694)0.828:0.01981)0.716:0.00938,HATN10_DR|137298:0.16163)0.708:0.00712)0.784:0.00769)0.471:0.00071)0.110:0.00070)0.900:0.00818)0.712:0.00120)0.787:0.00422)0.859:0.01601,(((HATN10_DR|137163:0.22082,HATN10_DR|366244:0.24245)0.819:0.03177,((HATN10_DR|284061:0.27941,HATN10_DR|210198:0.21924)0.004:0.00068,((HATN10_DR|59347:0.28672,(HATN10_DR|285776:0.20744,HATN10_DR|366258:0.38406)0.886:0.12130)0.647:0.00748,(HATN10_DR|59316:0.16037,((HATN10_DR|59404:0.00121,HATN10_DR|137175:0.26212)0.333:0.33773,(HATN10_DR|59442:0.08318,HATN10_DR|59522:0.19865)0.107:0.04451)0.684:0.10565)0.617:0.00318)0.857:0.02481)0.671:0.01811)0.708:0.01090,((((((HATN10_DR|208557:0.03262,HATN10_DR|210320:0.05717)1.000:0.15627,HATN10_DR|285860:0.22800)0.830:0.04606,(HATN10_DR|59483:0.23353,(HATN10_DR|210181:0.22338,HATN10_DR|285717:0.19555)0.682:0.03847)0.698:0.00619)0.740:0.01219,((HATN10_DR|285779:0.29069,(HATN10_DR|59343:0.23325,((HATN10_DR|137166:0.03444,HATN10_DR|285725:0.30629)0.834:0.10472,HATN10_DR|285744:0.07728)0.289:0.01466)0.348:0.00088)0.515:0.00073,(HATN10_DR|285787:0.30653,(HATN10_DR|59335:0.28472,HATN10_DR|210231:0.07685)0.528:0.17676)0.043:0.06110)0.937:0.05493)0.089:0.00072,((((HATN10_DR|137240:0.16232,HATN10_DR|285827:0.30727)0.569:0.03067,HATN10_DR|59436:0.13423)0.688:0.05922,((HATN10_DR|284046:0.49983,HATN10_DR|285809:0.32511)0.657:0.16880,HATN10_DR|137167:0.22415)0.856:0.07222)0.020:0.00070,(HATN10_DR|59528:0.16776,HATN10_DR|364276:0.26912)0.739:0.02940)0.803:0.01455)0.436:0.01177,(HATN10_DR|210143:0.17912,HATN10_DR|366117:0.16990)0.859:0.05451)0.740:0.00690)0.229:0.00066)0.785:0.01011,((HATN10_DR|285771:0.14021,(HATN10_DR|210163:0.11988,(HATN10_DR|210162:0.08970,(((((HATN10_DR|210156:0.0,HATN10_DR|210157:0.0):0.00524,HATN10_DR|210160:0.02139)0.794:0.00516,HATN10_DR|210155:0.01575)0.000:0.00071,HATN10_DR|210158:0.01044)0.763:0.00504,(HATN10_DR|210159:0.02104,HATN10_DR|210161:0.01563)0.884:0.01057)0.989:0.06776)0.964:0.07316)0.935:0.05929)0.729:0.02667,((HATN10_DR|59342:0.15854,HATN10_DR|366237:0.26430)0.788:0.03223,HATN10_DR|366165:0.31665)0.614:0.00548)0.659:0.01639)0.566:0.00568,(HATN10_DR|137155:0.18646,HATN10_DR|137302:0.28641)0.646:0.03073)0.878:0.02021,((((HATN10_DR|59391:0.22135,HATN10_DR|137219:0.21449)0.910:0.05315,((HATN10_DR|210269:0.19310,(HATN10_DR|137189:0.15225,HATN10_DR|137226:0.13632)0.868:0.05360)0.872:0.04110,(HATN10_DR|59535:0.25545,HATN10_DR|210286:0.15063)0.816:0.02606)0.769:0.01679)0.604:0.00703,(((HATN10_DR|210116:0.36143,(HATN10_DR|210145:0.23207,HATN10_DR|285891:0.21179)0.879:0.05147)0.863:0.03227,((((((HATN10_DR|210151:0.23691,HATN10_DR|285773:0.24577)0.551:0.01802,HATN10_DR|210285:0.18197)0.777:0.00966,(HATN10_DR|137222:0.29976,(HATN10_DR|285741:0.17478,HATN10_DR|59538:0.19500)0.476:0.00934)0.696:0.00887)0.847:0.01731,((HATN10_DR|59301:0.23139,HATN10_DR|59534:0.16236)0.934:0.06624,(HATN10_DR|59479:0.28818,HATN10_DR|210238:0.22802)0.800:0.02994)0.051:0.00366)0.761:0.00646,((((HATN10_DR|210208:0.16932,(HATN10_DR|59533:0.39147,(HATN10_DR|59537:0.10013,HATN10_DR|210329:0.09599)0.852:0.21767)0.907:0.00071)0.702:0.03434,HATN10_DR|210232:0.23531)0.810:0.03509,HATN10_DR|59531:0.16801)0.428:0.01599,(HATN10_DR|210180:0.16721,HATN10_DR|59424:0.21515)0.812:0.02018)0.876:0.03239)0.783:0.00071,(((((HATN10_DR|285815:0.31185,(((((((HATN10_DR|366168:0.29996,HATN10_DR|210196:0.31569)0.599:0.02457,(HATN10_DR|366149:0.31108,(((HATN10_DR|59359:0.21225,HATN10_DR|208542:0.22202)0.716:0.02796,(HATN10_DR|210230:0.52688,(HATN10_DR|57349:0.27430,HATN10_DR|210149:0.26797)0.520:0.08465)0.684:0.04215)0.779:0.02778,HATN10_DR|137197:0.37708)0.021:0.00087)0.133:0.01395)0.692:0.01146,HATN10_DR|285770:0.36022)0.933:0.06593,(((HATN10_DR|285791:0.32189,(HATN10_DR|59303:0.21255,HATN10_DR|210249:0.14620)0.816:0.03792)0.866:0.04080,(HATN10_DR|59459:0.30817,(HATN10_DR|285917:0.19823,(HATN10_DR|285823:0.33039,(HATN10_DR|285867:0.25460,(HATN10_DR|59289:0.13820,HATN10_DR|137351:0.17506)0.854:0.04255)0.211:0.00438)0.386:0.02510)0.894:0.04492)0.849:0.03504)0.660:0.02713,(HATN10_DR|210209:0.15613,HATN10_DR|285906:0.20590)0.977:0.10421)0.955:0.10979)0.772:0.09177,(HATN10_DR|59465:0.23599,HATN10_DR|285802:0.32081)0.790:0.07186)0.075:0.03945,((HATN10_DR|59421:0.23257,HATN10_DR|366133:0.30950)0.625:0.03912,(HATN10_DR|137290:0.33524,HATN10_DR|137151:0.15402)0.885:0.05694)0.517:0.04502)0.627:0.00072,HATN10_DR|59285:0.38627)0.011:0.06188)0.403:0.01736,(HATN10_DR|210275:0.22667,(HATN10_DR|210176:0.06288,HATN10_DR|210197:0.28193)0.839:0.10456)0.826:0.09173)0.895:0.05825,(HATN10_DR|137233:0.22771,HATN10_DR|366253:0.29364)0.841:0.06265)0.767:0.01912,(HATN10_DR|59553:0.16866,(HATN10_DR|59549:0.10964,HATN10_DR|59551:0.19989)0.998:0.14565)0.968:0.05753)0.750:0.00894,(((HATN10_DR|137131:0.27945,HATN10_DR|137251:0.18548)0.319:0.03361,(HATN10_DR|137362:0.23354,HATN10_DR|285905:0.32282)0.403:0.02437)0.663:0.02310,((HATN10_DR|137232:0.16912,HATN10_DR|137322:0.25034)0.708:0.00070,((HATN10_DR|59410:0.22986,HATN10_DR|210330:0.36556)0.931:0.00071,((HATN10_DR|210140:0.16066,HATN10_DR|210305:0.22882)0.869:0.03087,HATN10_DR|137364:0.18235)0.710:0.00627)0.719:0.00510)0.857:0.01206)0.842:0.01520)0.852:0.01228)0.356:0.02394)0.771:0.01377,(((HATN10_DR|59441:0.21449,HATN10_DR|137311:0.24443)0.666:0.00689,((HATN10_DR|210233:0.27604,(HATN10_DR|210297:0.24415,HATN10_DR|366228:0.27391)0.786:0.02477)0.770:0.02046,(HATN10_DR|285739:0.19010,HATN10_DR|59277:0.21630)0.268:0.01077)0.907:0.03207)0.748:0.01343,(HATN10_DR|59482:0.23314,((HATN10_DR|59361:0.22183,HATN10_DR|137246:0.28152)0.266:0.02194,((HATN10_DR|210314:0.02903,HATN10_DR|210315:0.02099)0.731:0.00630,(HATN10_DR|210312:0.01492,HATN10_DR|210313:0.03434)0.658:0.01169)1.000:0.17650)0.551:0.00071)0.740:0.01259)0.855:0.01313)0.767:0.01751)0.789:0.02679,(((HATN10_DR|59437:0.28738,HATN10_DR|137315:0.18625)0.594:0.05263,(HATN10_DR|59415:0.14977,HATN10_DR|59447:0.32494)0.841:0.03583)0.497:0.00070,((HATN10_DR|366188:0.23228,((((HATN10_DR|137330:0.04661,HATN10_DR|137331:0.03875)1.000:0.15030,HATN10_DR|366205:0.29685)0.798:0.02693,HATN10_DR|59352:0.24462)0.516:0.00365,(HATN10_DR|285753:0.31456,(HATN10_DR|137201:0.08134,HATN10_DR|285769:0.06635)0.496:0.27712)0.817:0.04610)0.155:0.01130)0.603:0.00863,(((((HATN10_DR|285740:0.15499,HATN10_DR|285868:0.23525)0.697:0.04970,HATN10_DR|59492:0.20677)0.944:0.08749,HATN10_DR|210333:0.22734)0.681:0.00941,HATN10_DR|59328:0.25781)0.733:0.01379,((HATN10_DR|137285:0.32678,HATN10_DR|285830:0.29506)0.258:0.00314,HATN10_DR|285734:0.28519)0.184:0.02393)0.907:0.04122)0.760:0.01183)0.929:0.03497)0.071:0.00086)0.771:0.01510,((((HATN10_DR|210183:0.42240,HATN10_DR|210200:0.22582)0.813:0.05059,((((((HATN10_DR|57348:0.00088,HATN10_DR|210300:0.00072)0.979:0.31214,(HATN10_DR|285758:0.18387,HATN10_DR|366251:0.23033)0.898:0.07050)0.164:0.02067,(HATN10_DR|285916:0.25188,HATN10_DR|364294:0.27407)0.876:0.05996)0.987:0.00071,((((HATN10_DR|59395:0.21437,HATN10_DR|285883:0.24430)0.780:0.03417,(HATN10_DR|210141:0.28126,HATN10_DR|366112:0.18173)0.912:0.07101)0.347:0.00090,((HATN10_DR|210256:0.15578,((HATN10_DR|137312:0.10967,(HATN10_DR|285747:0.03667,HATN10_DR|366262:0.11032)0.984:0.06885)0.996:0.10769,(HATN10_DR|210282:0.13219,HATN10_DR|285782:0.17085)0.854:0.05410)0.945:0.06372)0.975:0.07701,((HATN10_DR|364277:0.14151,(HATN10_DR|210195:0.24483,HATN10_DR|59323:0.14114)0.224:0.01061)0.812:0.04009,HATN10_DR|366226:0.25509)0.356:0.01848)0.817:0.01016)0.349:0.00829,(((HATN10_DR|210221:0.29789,(HATN10_DR|59389:0.18760,HATN10_DR|366254:0.13260)0.789:0.05223)0.096:0.02050,((HATN10_DR|285793:0.19203,HATN10_DR|285877:0.08472)0.786:0.07119,(HATN10_DR|208550:0.27220,HATN10_DR|366173:0.22870)0.786:0.04857)0.599:0.03108)0.365:0.00087,HATN10_DR|59416:0.30451)0.830:0.01708)0.712:0.00510)0.735:0.00466,((((HATN10_DR|59400:0.25590,HATN10_DR|366129:0.19912)0.437:0.02842,(HATN10_DR|285875:0.22766,(HATN10_DR|137243:0.11773,HATN10_DR|285835:0.08092)0.330:0.09953)0.242:0.04148)0.850:0.02776,((HATN10_DR|137172:0.35150,(HATN10_DR|137324:0.41599,(HATN10_DR|208552:0.28108,HATN10_DR|137340:0.24385)0.735:0.03113)0.652:0.01825)0.832:0.03782,((((HATN10_DR|59411:0.31508,HATN10_DR|137318:0.20082)0.795:0.03150,HATN10_DR|366199:0.26791)0.754:0.00071,HATN10_DR|285765:0.29028)0.755:0.00843,(((HATN10_DR|137141:0.04490,HATN10_DR|137143:0.03948)1.000:0.21860,(HATN10_DR|59295:0.27084,HATN10_DR|59322:0.25955)0.409:0.02328)0.782:0.01676,(HATN10_DR|137287:0.21915,(HATN10_DR|59283:0.16062,HATN10_DR|366240:0.25583)0.746:0.01898)0.873:0.03272)0.717:0.00066)0.741:0.00561)0.273:0.00505)0.752:0.00489,((HATN10_DR|137334:0.18013,(HATN10_DR|284054:0.06620,HATN10_DR|285896:0.03446)0.649:0.23294)0.452:0.00071,((HATN10_DR|59445:0.20619,HATN10_DR|366142:0.21928)0.516:0.02022,(HATN10_DR|285763:0.23368,HATN10_DR|137228:0.16815)0.561:0.03282)0.828:0.01751)0.800:0.01155)0.656:0.00663)0.993:0.00087,HATN10_DR|285748:0.30842)0.549:0.01983)0.674:0.00839,((((((((HATN10_DR|137140:0.11320,HATN10_DR|210217:0.20649)0.962:0.11310,HATN10_DR|59344:0.25338)0.040:0.00905,(HATN10_DR|285866:0.17088,(HATN10_DR|59490:0.00072,HATN10_DR|210284:0.05765)0.928:0.15652)0.928:0.06042)0.728:0.01023,((HATN10_DR|59552:0.23432,(HATN10_DR|59346:0.20207,(HATN10_DR|135448:0.17349,HATN10_DR|137299:0.25680)0.871:0.06999)0.165:0.00686)0.463:0.01360,(HATN10_DR|137242:0.23109,HATN10_DR|366174:0.25815)0.338:0.01937)0.859:0.01845)0.821:0.01308,(((((((HATN10_DR|284053:0.42190,(HATN10_DR|59420:0.18185,HATN10_DR|366130:0.10357)0.525:0.08435)0.648:0.03726,(HATN10_DR|135434:0.26728,(HATN10_DR|137280:0.00072,HATN10_DR|210266:0.08773)0.916:0.18338)0.830:0.06591)0.843:0.03573,(((HATN10_DR|59333:0.20498,HATN10_DR|210278:0.23008)0.881:0.05132,(HATN10_DR|285899:0.14577,HATN10_DR|364278:0.24510)0.761:0.03533)0.744:0.01052,(((HATN10_DR|59489:0.21828,(HATN10_DR|137137:0.05971,HATN10_DR|137234:0.05651)0.810:0.22744)0.825:0.04579,HATN10_DR|366108:0.21112)0.826:0.00086,(((((((HATN10_DR|137229:0.20201,HATN10_DR|366105:0.15943)0.882:0.05850,(((HATN10_DR|285913:0.20430,HATN10_DR|59315:0.20549)0.711:0.00694,((((HATN10_DR|366197:0.20538,HATN10_DR|366104:0.20631)0.419:0.04618,(HATN10_DR|137148:0.19390,HATN10_DR|285764:0.16918)0.710:0.04221)0.734:0.00235,(HATN10_DR|59356:0.19842,(HATN10_DR|285904:0.33878,((HATN10_DR|59496:0.26083,(HATN10_DR|59397:0.17054,HATN10_DR|285859:0.11308)0.842:0.02442)0.883:0.02464,HATN10_DR|366243:0.22462)0.809:0.00070)0.740:0.02796)0.626:0.01528)0.771:0.00887,HATN10_DR|285856:0.29656)0.072:0.00850)0.783:0.00923,((((HATN10_DR|285777:0.29341,(HATN10_DR|137205:0.17352,HATN10_DR|366201:0.07969)0.861:0.07771)0.255:0.02100,(HATN10_DR|137209:0.18340,HATN10_DR|285897:0.21466)0.715:0.01886)0.655:0.01638,(HATN10_DR|285756:0.18625,HATN10_DR|137218:0.18632)0.401:0.03004)0.912:0.03268,(HATN10_DR|137156:0.17506,(HATN10_DR|137300:0.17812,HATN10_DR|285902:0.20626)0.417:0.02002)0.879:0.02593)0.238:0.00067)0.823:0.01177)0.765:0.00787,HATN10_DR|137185:0.24443)0.657:0.00134,(((HATN10_DR|59393:0.15589,HATN10_DR|210302:0.20763)0.882:0.03772,HATN10_DR|210287:0.25708)0.447:0.01529,(HATN10_DR|210336:0.18659,HATN10_DR|210317:0.28734)0.815:0.03836)0.424:0.02108)0.636:0.00747,((HATN10_DR|59544:0.07802,HATN10_DR|135440:0.00071)0.924:0.23329,(HATN10_DR|137366:0.20965,(HATN10_DR|137160:0.16378,(HATN10_DR|137170:0.28360,HATN10_DR|366109:0.25269)0.717:0.02175)0.804:0.02092)0.303:0.01003)0.880:0.02051)0.794:0.00578,(HATN10_DR|366123:0.28443,(HATN10_DR|137342:0.29400,(HATN10_DR|59478:0.13316,HATN10_DR|210283:0.16083)0.125:0.00072)0.663:0.02029)0.749:0.00850)0.755:0.00644,(HATN10_DR|285855:0.21938,(HATN10_DR|59330:0.09150,(HATN10_DR|285923:0.03964,HATN10_DR|285924:0.04122)1.000:0.23201)0.733:0.02238)0.821:0.02151)0.454:0.00651)0.663:0.00350)0.816:0.00726)0.277:0.00086,(HATN10_DR|59305:0.23788,((HATN10_DR|137153:0.16389,HATN10_DR|285716:0.19338)0.861:0.05486,HATN10_DR|137281:0.14029)0.699:0.02531)0.528:0.02224)0.832:0.02381,(HATN10_DR|59485:0.23668,HATN10_DR|137134:0.26842)0.847:0.04366)0.105:0.00089,HATN10_DR|366120:0.20184)0.679:0.01720,(((((HATN10_DR|285833:0.24520,(HATN10_DR|285851:0.12768,HATN10_DR|208545:0.14720)0.961:0.12992)0.677:0.05366,HATN10_DR|285730:0.23363)0.730:0.02101,(((((HATN10_DR|366114:0.16692,(HATN10_DR|59341:0.13502,HATN10_DR|366256:0.28917)0.425:0.02360)0.857:0.04050,(HATN10_DR|137176:0.34603,HATN10_DR|210154:0.21900)0.403:0.03343)0.154:0.01260,(((HATN10_DR|210192:0.19410,HATN10_DR|366245:0.29460)0.410:0.03453,((HATN10_DR|59349:0.25734,HATN10_DR|285784:0.29429)0.647:0.03783,(HATN10_DR|137191:0.18912,(HATN10_DR|285760:0.13423,HATN10_DR|285841:0.19189)0.816:0.03927)0.721:0.01191)0.846:0.03263)0.762:0.00767,((HATN10_DR|59320:0.43611,(HATN10_DR|137245:0.31347,HATN10_DR|210307:0.21979)0.481:0.08614)0.275:0.00367,(HATN10_DR|366107:0.24733,(HATN10_DR|59294:0.20354,HATN10_DR|366203:0.00164)0.517:0.26071)0.897:0.06291)0.838:0.02980)0.116:0.00071)0.816:0.01215,((HATN10_DR|135450:0.28244,((HATN10_DR|137146:0.21863,(HATN10_DR|57350:0.45143,HATN10_DR|210235:0.26398)0.723:0.03269)0.834:0.03263,HATN10_DR|285881:0.23502)0.464:0.01815)0.801:0.02810,(HATN10_DR|366252:0.21918,HATN10_DR|285832:0.28390)0.793:0.02457)0.730:0.00479)0.880:0.02276,((HATN10_DR|210301:0.20700,(HATN10_DR|210193:0.32529,HATN10_DR|210326:0.33827)0.557:0.01531)0.903:0.08419,((((((HATN10_DR|285807:0.31404,HATN10_DR|285884:0.30303)0.831:0.05243,(HATN10_DR|59351:0.32531,((HATN10_DR|59402:0.26069,HATN10_DR|366206:0.38395)0.795:0.06489,HATN10_DR|285844:0.36720)0.737:0.02819)0.500:0.00067)0.932:0.03562,(HATN10_DR|285790:0.24638,(HATN10_DR|137284:0.24565,HATN10_DR|285803:0.24256)0.193:0.02253)0.852:0.03765)0.790:0.00072,HATN10_DR|59362:0.34658)0.755:0.01214,(HATN10_DR|210150:0.30337,HATN10_DR|210206:0.31295)0.822:0.04410)0.819:0.01233,((((((HATN10_DR|210257:0.40463,HATN10_DR|59408:0.31453)0.766:0.06660,(((HATN10_DR|59276:0.19889,HATN10_DR|59306:0.27247)0.988:0.10788,(HATN10_DR|210306:0.47608,HATN10_DR|137283:0.21684)0.791:0.07493)0.652:0.00876,(((HATN10_DR|59317:0.29519,HATN10_DR|59318:0.16838)0.843:0.08090,((((HATN10_DR|285836:0.42300,HATN10_DR|366211:0.35116)0.480:0.05074,(((HATN10_DR|285736:0.18070,HATN10_DR|59280:0.16278)0.328:0.00673,((HATN10_DR|210292:0.15071,HATN10_DR|210325:0.11372)0.229:0.01397,HATN10_DR|59299:0.19833)0.756:0.01366)0.770:0.00625,((HATN10_DR|59267:0.30470,HATN10_DR|210127:0.19429)0.262:0.01967,HATN10_DR|59314:0.25481)0.729:0.01119)0.995:0.09367)0.778:0.02007,((((((HATN10_DR|366202:0.26465,HATN10_DR|366224:0.17092)0.797:0.07042,(HATN10_DR|366155:0.32620,(HATN10_DR|366137:0.17061,HATN10_DR|210168:0.26078)0.394:0.04146)0.696:0.01226)0.382:0.00865,HATN10_DR|59540:0.25324)0.722:0.01185,HATN10_DR|59527:0.29396)0.875:0.02621,(((HATN10_DR|210229:0.26466,((HATN10_DR|285780:0.24980,HATN10_DR|137223:0.34443)0.740:0.04849,(HATN10_DR|210267:0.32812,(HATN10_DR|59396:0.14580,HATN10_DR|137171:0.53875)0.747:0.04649)0.907:0.05995)0.197:0.01183)0.199:0.00090,(((((HATN10_DR|208556:0.14551,HATN10_DR|285912:0.33156)0.635:0.04232,HATN10_DR|366150:0.34568)0.014:0.00203,HATN10_DR|59454:0.25729)0.731:0.10757,(HATN10_DR|210207:0.29265,HATN10_DR|366261:0.26686)0.662:0.04200)0.812:0.00071,((HATN10_DR|59446:0.29716,(HATN10_DR|137190:0.16521,(HATN10_DR|137286:0.28126,HATN10_DR|210311:0.32343)0.844:0.05323)0.997:0.13052)0.009:0.01132,HATN10_DR|366222:0.22796)0.846:0.02384)0.933:0.02692)0.840:0.02237,((HATN10_DR|137196:0.25929,HATN10_DR|210253:0.31528)0.553:0.02683,((HATN10_DR|59371:0.19199,HATN10_DR|366193:0.22205)0.699:0.00716,((HATN10_DR|285870:0.20311,(HATN10_DR|210270:0.23622,(HATN10_DR|59511:0.15848,HATN10_DR|210304:0.09985)0.812:0.03889)0.818:0.02170)0.667:0.00422,HATN10_DR|137352:0.29153)0.602:0.00879)0.836:0.02264)0.909:0.03739)0.693:0.01159)0.713:0.00721,(HATN10_DR|137339:0.26536,HATN10_DR|366241:0.32771)0.902:0.06306)0.750:0.00722)0.838:0.01864,((HATN10_DR|285755:0.16203,HATN10_DR|366152:0.24454)0.823:0.03722,(HATN10_DR|59336:0.28787,HATN10_DR|285752:0.21538)0.331:0.04257)0.806:0.01947)0.751:0.01054)0.777:0.00138,(((HATN10_DR|59381:0.02385,HATN10_DR|366257:0.10361)0.169:0.18596,HATN10_DR|137164:0.29345)0.787:0.05691,(HATN10_DR|284062:0.00071,HATN10_DR|364279:0.00821)0.839:0.30798)0.710:0.01026)0.898:0.03149)0.807:0.01785)0.839:0.02409,(((HATN10_DR|210244:0.16719,HATN10_DR|285880:0.20727)0.588:0.01372,HATN10_DR|59384:0.30898)0.000:0.00071,(HATN10_DR|366242:0.27605,(HATN10_DR|210139:0.22256,HATN10_DR|210142:0.28078)0.773:0.06809)0.929:0.07265)0.548:0.02235)0.911:0.04269,((HATN10_DR|59279:0.17449,((HATN10_DR|59331:0.00071,HATN10_DR|59369:0.00087)0.970:0.20235,(HATN10_DR|135443:0.24478,HATN10_DR|210335:0.00094)0.526:0.20140)0.398:0.01198)0.859:0.03158,HATN10_DR|57361:0.49007)0.000:0.00072)0.762:0.01159,((HATN10_DR|210331:0.26450,(HATN10_DR|137241:0.25735,HATN10_DR|366215:0.24242)0.650:0.03877)0.104:0.01336,HATN10_DR|59302:0.18198)0.856:0.02893)0.726:0.00524,HATN10_DR|59547:0.31662)0.762:0.00767)0.989:0.00071)0.817:0.00715)0.418:0.01157)0.147:0.00068,(HATN10_DR|59357:0.36365,((HATN10_DR|285895:0.27451,HATN10_DR|59526:0.27515)0.714:0.01146,((HATN10_DR|59338:0.22036,HATN10_DR|285761:0.20135)0.838:0.04728,((HATN10_DR|285746:0.25220,HATN10_DR|366246:0.28573)0.901:0.07599,HATN10_DR|137358:0.24052)0.544:0.02290)0.819:0.02790)0.305:0.00087)0.781:0.01189)0.790:0.01154,((HATN10_DR|366102:0.24974,(HATN10_DR|59532:0.23647,HATN10_DR|285865:0.11053)0.367:0.23649)0.477:0.02722,((HATN10_DR|210179:0.26042,HATN10_DR|137288:0.22400)0.313:0.01286,(HATN10_DR|137320:0.09952,HATN10_DR|285742:0.27525)0.923:0.10844)0.493:0.02167)0.774:0.01830)0.833:0.03073)0.713:0.01041)0.298:0.01202,(((HATN10_DR|210268:0.18556,(HATN10_DR|59536:0.13330,HATN10_DR|135435:0.22393)0.720:0.04260)0.863:0.02653,((HATN10_DR|210189:0.24148,(HATN10_DR|210117:0.27028,HATN10_DR|285834:0.21802)0.480:0.02340)0.610:0.00073,HATN10_DR|285745:0.23225)0.769:0.00833)0.893:0.01932,(((((((((HATN10_DR|59487:0.23901,HATN10_DR|366119:0.17564)0.699:0.02281,HATN10_DR|210177:0.35255)0.793:0.03961,(HATN10_DR|137159:0.23371,HATN10_DR|210246:0.09615)0.475:0.09766)0.822:0.05546,(((HATN10_DR|135455:0.20630,HATN10_DR|137192:0.36430)0.128:0.02116,(HATN10_DR|208553:0.32317,HATN10_DR|59462:0.16541)0.795:0.11873)0.514:0.02385,HATN10_DR|285720:0.36422)0.702:0.01315)0.816:0.01477,((HATN10_DR|59458:0.12213,HATN10_DR|366113:0.33540)0.783:0.07692,(((HATN10_DR|59513:0.13319,HATN10_DR|285794:0.31075)0.582:0.08593,(HATN10_DR|59476:0.20763,HATN10_DR|57347:0.26323)0.367:0.05104)0.698:0.02441,(HATN10_DR|137274:0.34084,HATN10_DR|285813:0.23064)0.863:0.04530)0.740:0.01191)0.975:0.00067)0.764:0.00563,(((HATN10_DR|285854:0.24388,(HATN10_DR|59399:0.32003,HATN10_DR|285814:0.25550)0.781:0.05076)0.770:0.02224,(HATN10_DR|366198:0.28217,HATN10_DR|59288:0.22632)0.489:0.03190)0.841:0.02271,((HATN10_DR|366183:0.18537,(HATN10_DR|285872:0.20346,HATN10_DR|366147:0.20723)0.878:0.04691)0.900:0.04686,((((HATN10_DR|59290:0.20380,(HATN10_DR|59475:0.20124,HATN10_DR|366138:0.25478)0.910:0.09519)0.718:0.02109,(HATN10_DR|59514:0.45917,HATN10_DR|137314:0.13286)0.829:0.08918)0.840:0.04046,(HATN10_DR|137187:0.79888,(HATN10_DR|285909:0.27211,(HATN10_DR|366249:0.05153,HATN10_DR|285914:0.31160)0.844:0.11940)0.207:0.00070)0.853:0.13813)0.658:0.03262,((HATN10_DR|59278:0.25283,HATN10_DR|366125:0.21480)0.132:0.02614,(((HATN10_DR|137157:0.07700,HATN10_DR|137291:0.18471)0.933:0.17797,(HATN10_DR|57352:0.13984,HATN10_DR|285911:0.36758)0.832:0.16757)0.660:0.02002,((HATN10_DR|59297:0.08060,HATN10_DR|285808:0.50571)0.803:0.16150,(HATN10_DR|137207:0.15788,HATN10_DR|285743:0.31029)0.708:0.05170)0.730:0.02658)0.667:0.01937)0.687:0.01597)0.855:0.00073)0.774:0.00602)0.847:0.00072)0.783:0.00903,((((HATN10_DR|210120:0.21506,HATN10_DR|59271:0.22255)0.734:0.02824,HATN10_DR|285901:0.28209)0.396:0.01639,((HATN10_DR|59434:0.23003,(HATN10_DR|210147:0.12169,HATN10_DR|285796:0.03111)0.026:0.17934)0.776:0.02875,(HATN10_DR|137237:0.17930,HATN10_DR|285843:0.16288)0.817:0.03118)0.824:0.01658)0.802:0.01490,((HATN10_DR|59307:0.22543,HATN10_DR|137325:0.19112)0.771:0.03296,((HATN10_DR|366179:0.17368,(HATN10_DR|210272:0.29035,(HATN10_DR|137206:0.26487,HATN10_DR|285849:0.28299)0.003:0.02802)0.744:0.02815)0.722:0.01000,HATN10_DR|137224:0.19424)0.853:0.03007)0.696:0.00624)0.839:0.01374)0.820:0.01106,((((HATN10_DR|210295:0.15695,HATN10_DR|366239:0.35471)0.136:0.02321,HATN10_DR|210134:0.16684)0.887:0.05018,((HATN10_DR|137178:0.21703,(HATN10_DR|285749:0.26225,(HATN10_DR|285811:0.15845,HATN10_DR|364270:0.14298)0.706:0.04501)0.617:0.01885)0.687:0.02035,HATN10_DR|285863:0.23584)0.633:0.00219)0.778:0.00567,((((((HATN10_DR|59372:0.25278,(HATN10_DR|135451:0.29066,HATN10_DR|210308:0.22714)0.520:0.02585)0.879:0.03621,((HATN10_DR|285750:0.20309,(HATN10_DR|59339:0.18693,HATN10_DR|137250:0.25544)0.719:0.02784)0.800:0.01907,((HATN10_DR|285757:0.11032,HATN10_DR|285800:0.00072)0.901:0.08993,HATN10_DR|210276:0.18154)0.796:0.03339)0.814:0.01552)0.447:0.00297,((((HATN10_DR|210199:0.23267,HATN10_DR|285837:0.27215)0.686:0.02128,(HATN10_DR|59292:0.09002,HATN10_DR|59467:0.11623)0.565:0.09577)0.810:0.02896,((HATN10_DR|285831:0.23810,(HATN10_DR|137264:0.23405,HATN10_DR|210169:0.29249)0.689:0.03233)0.000:0.00070,HATN10_DR|366236:0.16720)0.039:0.00790)0.642:0.00072,(((HATN10_DR|137261:0.19642,(HATN10_DR|59385:0.25759,HATN10_DR|210237:0.20277)0.885:0.04760)0.718:0.01335,((HATN10_DR|284044:0.20499,HATN10_DR|208541:0.29712)0.347:0.04923,(HATN10_DR|285861:0.24169,HATN10_DR|59509:0.21651)0.661:0.00971)0.767:0.01177)0.735:0.00781,(HATN10_DR|137273:0.26781,(HATN10_DR|210259:0.18547,HATN10_DR|285886:0.17460)0.813:0.02918)0.790:0.02178)0.820:0.01411)0.771:0.01274)0.423:0.00071,((HATN10_DR|59413:0.29010,(HATN10_DR|210265:0.21885,HATN10_DR|285828:0.26723)0.603:0.05031)0.696:0.01887,(HATN10_DR|59422:0.24663,HATN10_DR|366223:0.33088)0.889:0.05072)0.266:0.01044)0.881:0.01661,(((HATN10_DR|137198:0.36647,(HATN10_DR|59505:0.18333,((HATN10_DR|137129:0.00071,HATN10_DR|285822:0.15420)0.754:0.12846,(HATN10_DR|285925:0.14222,HATN10_DR|285915:0.15453)0.796:0.05674)0.715:0.02510)0.940:0.07359)0.722:0.01698,((HATN10_DR|210136:0.64788,(HATN10_DR|285718:0.03117,HATN10_DR|285719:0.07016)0.682:0.07091)0.735:0.05784,(HATN10_DR|59367:0.18951,HATN10_DR|137220:0.12096)0.778:0.04543)0.802:0.03220)0.677:0.00817,(HATN10_DR|285829:0.22476,(HATN10_DR|366156:0.20249,HATN10_DR|366217:0.19296)0.724:0.04753)0.778:0.04065)0.186:0.00515)0.306:0.00071,((HATN10_DR|137305:0.23591,((HATN10_DR|59481:0.25277,HATN10_DR|284063:0.24273)0.809:0.15575,(HATN10_DR|366259:0.26619,(HATN10_DR|137132:0.25057,HATN10_DR|285733:0.28857)0.433:0.05399)0.458:0.03901)0.734:0.00071)0.772:0.02056,(((HATN10_DR|59457:0.09328,HATN10_DR|137277:0.21021)0.277:0.22982,HATN10_DR|366106:0.25603)0.743:0.07820,(HATN10_DR|284048:0.13442,(HATN10_DR|137257:0.18459,HATN10_DR|59364:0.32742)0.273:0.01725)0.445:0.00435)0.751:0.02553)0.784:0.01386)0.820:0.01497)0.000:0.00066)0.836:0.01764,((((HATN10_DR|59417:0.37161,(((HATN10_DR|366177:0.33824,(HATN10_DR|285858:0.19845,HATN10_DR|59390:0.29176)0.708:0.01284)0.804:0.03492,(HATN10_DR|59486:0.15767,HATN10_DR|210178:0.25400)0.871:0.16802)0.000:0.01540,HATN10_DR|285812:0.15844)0.462:0.00072)0.740:0.00073,HATN10_DR|135453:0.60781)0.880:0.04521,(((HATN10_DR|59373:0.19692,HATN10_DR|210175:0.59254)0.726:0.09891,HATN10_DR|366265:0.20868)0.740:0.01886,((HATN10_DR|137208:0.45689,HATN10_DR|59383:0.20089)0.717:0.08558,(HATN10_DR|137182:0.22068,HATN10_DR|137202:0.16245)0.096:0.04773)0.068:0.02451)0.792:0.02393)0.744:0.00718,((HATN10_DR|284066:0.32954,(HATN10_DR|59463:0.21816,(HATN10_DR|210126:0.26828,(HATN10_DR|137363:0.30589,HATN10_DR|137195:0.21322)0.714:0.07871)0.646:0.01201)0.779:0.02908)0.536:0.00452,(HATN10_DR|59387:0.12150,HATN10_DR|210277:0.20880)0.850:0.15221)0.779:0.01207)0.697:0.00198)0.226:0.00071)0.923:0.03600)0.107:0.00113,(((HATN10_DR|284065:0.23771,HATN10_DR|285825:0.24710)0.058:0.02530,(HATN10_DR|366192:0.23536,HATN10_DR|59311:0.16082)0.467:0.02681)0.044:0.01545,(HATN10_DR|285874:0.28728,HATN10_DR|366127:0.19487)0.833:0.06014)0.826:0.02319)0.660:0.02548,(((((((((HATN10_DR|210187:0.36685,((HATN10_DR|285922:0.32187,(HATN10_DR|59432:0.08350,HATN10_DR|364269:0.20981)0.157:0.03742)0.000:0.00088,(HATN10_DR|59512:0.31599,HATN10_DR|366220:0.34042)0.768:0.04564)0.670:0.01717)0.761:0.01808,(((HATN10_DR|137147:0.13775,((HATN10_DR|59472:0.19835,HATN10_DR|59464:0.26654)0.712:0.01912,(HATN10_DR|210202:0.24154,HATN10_DR|210144:0.30611)0.774:0.03969)0.780:0.02502)0.073:0.01078,HATN10_DR|57351:0.15925)0.697:0.00991,(HATN10_DR|59523:0.24575,HATN10_DR|364292:0.24614)0.788:0.05966)0.358:0.00654)0.711:0.00448,(((HATN10_DR|285799:0.46451,((HATN10_DR|210129:0.20132,(HATN10_DR|59392:0.23233,(HATN10_DR|210122:0.29780,HATN10_DR|210215:0.18125)0.188:0.00088)0.807:0.07401)0.782:0.06294,(HATN10_DR|59273:0.25876,HATN10_DR|59438:0.13283)0.925:0.10334)0.822:0.04566)0.323:0.00224,((HATN10_DR|210220:0.45559,HATN10_DR|210318:0.19437)0.699:0.04209,(HATN10_DR|137316:0.06925,HATN10_DR|59444:0.17389)0.568:0.02980)0.928:0.09412)0.481:0.00072,(HATN10_DR|59274:0.26550,(HATN10_DR|59503:0.43967,HATN10_DR|366126:0.21171)0.723:0.09023)0.820:0.08856)0.912:0.04751)0.560:0.00660,((((((HATN10_DR|366191:0.33126,HATN10_DR|366128:0.15044)0.255:0.02042,HATN10_DR|137231:0.27022)0.567:0.02628,HATN10_DR|137239:0.17199)0.123:0.01681,(HATN10_DR|210191:0.41909,HATN10_DR|137295:0.34019)0.844:0.08095)0.810:0.02169,((HATN10_DR|210321:0.17340,(HATN10_DR|285804:0.18547,HATN10_DR|285919:0.10765)0.616:0.07824)0.756:0.02545,(HATN10_DR|59405:0.29284,((HATN10_DR|59327:0.28156,HATN10_DR|285792:0.11754)0.951:0.09554,(HATN10_DR|137210:0.25791,HATN10_DR|59374:0.15957)0.282:0.02317)0.864:0.04114)0.101:0.01826)0.795:0.01641)0.752:0.00651,((HATN10_DR|366131:0.26661,(HATN10_DR|137214:0.33907,((((HATN10_DR|284056:0.18661,(HATN10_DR|364289:0.14492,HATN10_DR|366176:0.24529)0.531:0.04397)0.291:0.04590,HATN10_DR|137278:0.19773)0.638:0.03119,HATN10_DR|210174:0.24785)0.732:0.00970,(HATN10_DR|135437:0.21697,((HATN10_DR|135432:0.17483,HATN10_DR|135433:0.14732)0.573:0.20390,(HATN10_DR|59376:0.21787,(HATN10_DR|59507:0.47130,(HATN10_DR|284049:0.35260,HATN10_DR|59456:0.19347)0.152:0.02091)0.841:0.00071)0.795:0.03889)0.101:0.00072)0.866:0.08476)0.753:0.01175)0.725:0.00847)0.723:0.01680,(HATN10_DR|137279:0.17721,(HATN10_DR|59324:0.28308,HATN10_DR|59448:0.22258)0.387:0.04941)0.044:0.00632)0.838:0.01278)0.712:0.00716)0.705:0.01211,(HATN10_DR|285857:0.26046,(HATN10_DR|137136:0.30155,(HATN10_DR|137154:0.08524,HATN10_DR|285920:0.21533)0.934:0.08795)0.794:0.02935)0.807:0.01504)0.935:0.00070,(((((HATN10_DR|285722:0.16896,HATN10_DR|366227:0.36953)0.049:0.01893,(HATN10_DR|137350:0.21099,HATN10_DR|59378:0.23413)0.235:0.03330)0.662:0.01051,HATN10_DR|210170:0.20660)0.757:0.01918,((HATN10_DR|59407:0.22454,HATN10_DR|366151:0.20533)0.914:0.06416,(((HATN10_DR|366154:0.22829,(HATN10_DR|57358:0.27265,HATN10_DR|210281:0.26045)0.518:0.02286)0.741:0.00883,(HATN10_DR|210194:0.25689,(HATN10_DR|137359:0.34349,HATN10_DR|285840:0.18598)0.731:0.07404)0.530:0.00088)0.193:0.02151,(HATN10_DR|285724:0.24677,HATN10_DR|210332:0.28188)0.905:0.09072)0.427:0.02753)0.099:0.00071)0.783:0.01637,((HATN10_DR|59291:0.28197,(HATN10_DR|137161:0.12654,HATN10_DR|210135:0.15070)0.752:0.09639)0.500:0.04222,HATN10_DR|210248:0.29922)0.733:0.01924)0.839:0.01388)0.847:0.01244,((HATN10_DR|59427:0.49229,(((HATN10_DR|137230:0.11487,HATN10_DR|366195:0.21160)0.867:0.09479,HATN10_DR|285762:0.28910)0.349:0.02410,HATN10_DR|210210:0.27901)0.843:0.03625)0.806:0.02304,((HATN10_DR|137259:0.27855,HATN10_DR|137272:0.30060)0.797:0.05828,((HATN10_DR|59439:0.19871,(HATN10_DR|364291:0.16470,HATN10_DR|366213:0.15851)0.260:0.02623)0.866:0.07303,(HATN10_DR|59365:0.27779,(HATN10_DR|59515:0.21612,HATN10_DR|285810:0.45411)0.844:0.07940)0.917:0.08045)0.508:0.00087)0.782:0.02178)0.753:0.00801)0.853:0.01666,((HATN10_DR|364272:0.28758,HATN10_DR|366232:0.26715)0.849:0.04490,(((((((HATN10_DR|135445:0.13789,HATN10_DR|208548:0.18492)0.847:0.13756,((HATN10_DR|210205:0.22319,HATN10_DR|364283:0.22840)0.869:0.07077,(HATN10_DR|137289:0.35030,((HATN10_DR|137263:0.34289,(HATN10_DR|135446:0.27931,HATN10_DR|364293:0.15133)0.111:0.00071)0.074:0.00191,HATN10_DR|364286:0.18126)0.570:0.01144)0.808:0.04282)0.299:0.00858)0.411:0.00799,HATN10_DR|137135:0.40419)0.766:0.01959,((HATN10_DR|59518:0.29340,HATN10_DR|210130:0.20332)0.617:0.04266,((HATN10_DR|137337:0.29665,HATN10_DR|59524:0.27509)0.673:0.05155,((HATN10_DR|284057:0.31166,((HATN10_DR|59546:0.00071,HATN10_DR|137133:0.00071)1.000:0.44321,(HATN10_DR|135436:0.25630,HATN10_DR|59409:0.17020)0.522:0.10532)0.103:0.01120)0.831:0.03705,(HATN10_DR|210328:0.10576,HATN10_DR|284068:0.51337)0.868:0.21256)0.278:0.01405)0.423:0.01451)0.678:0.00521)0.613:0.00465,((HATN10_DR|59452:0.23342,HATN10_DR|366218:0.18170)0.915:0.05308,(HATN10_DR|285723:0.14083,HATN10_DR|366187:0.17720)0.155:0.02783)0.795:0.01819)0.802:0.00905,(((((HATN10_DR|366157:0.12277,HATN10_DR|285785:0.25857)0.712:0.02469,HATN10_DR|210152:0.23005)0.932:0.06027,((HATN10_DR|59375:0.25935,((HATN10_DR|59471:0.13496,HATN10_DR|59510:0.25350)0.405:0.06295,HATN10_DR|285735:0.34123)0.832:0.05647)0.035:0.00347,HATN10_DR|366122:0.17280)0.795:0.03843)0.798:0.01925,(HATN10_DR|137346:0.18052,(HATN10_DR|210167:0.29937,(HATN10_DR|137268:0.00072,HATN10_DR|137269:0.00072)1.000:0.21416)0.329:0.02811)0.774:0.01961)0.795:0.00870,(HATN10_DR|137173:0.31528,(((HATN10_DR|59550:0.05806,HATN10_DR|208539:0.00365)0.610:0.18220,(HATN10_DR|59498:0.25731,(HATN10_DR|210309:0.13295,HATN10_DR|285931:0.30839)0.916:0.15642)0.680:0.02665)0.747:0.01588,(HATN10_DR|285788:0.25447,(HATN10_DR|210133:0.21671,HATN10_DR|364280:0.16459)0.373:0.04482)0.840:0.04234)0.839:0.02182)0.712:0.00337)0.739:0.00570)0.212:0.00073,((((HATN10_DR|59379:0.13280,HATN10_DR|210146:0.20410)0.087:0.01822,HATN10_DR|59377:0.36159)0.853:0.03131,(HATN10_DR|135444:0.38951,(HATN10_DR|137262:0.28265,HATN10_DR|366146:0.22952)0.327:0.00195)0.736:0.01889)0.743:0.00560,(((((((HATN10_DR|137360:0.21953,(HATN10_DR|137275:0.23737,HATN10_DR|285737:0.17240)0.521:0.05454)0.883:0.05877,HATN10_DR|137149:0.26123)0.081:0.01430,(HATN10_DR|285731:0.17814,(HATN10_DR|57359:0.47132,(HATN10_DR|137162:0.19336,HATN10_DR|285759:0.20977)0.020:0.00323)0.191:0.01089)0.689:0.02360)0.906:0.03049,((HATN10_DR|364275:0.26213,(HATN10_DR|59502:0.15329,HATN10_DR|59293:0.28454)0.687:0.07428)0.893:0.07610,(HATN10_DR|285876:0.18143,HATN10_DR|59334:0.17701)0.096:0.03011)0.806:0.03025)0.114:0.00435,HATN10_DR|366103:0.25295)0.500:0.00653,((HATN10_DR|59366:0.19431,HATN10_DR|366178:0.30800)0.839:0.03284,(HATN10_DR|285845:0.27063,HATN10_DR|57357:0.18297)0.113:0.02922)0.837:0.02334)0.334:0.00475,HATN10_DR|59425:0.24881)1.000:0.00090)0.810:0.00756)0.056:0.00072)0.243:0.00068)0.808:0.01219,((((HATN10_DR|59358:0.22646,HATN10_DR|59414:0.29536)0.417:0.00071,HATN10_DR|210223:0.13062)0.865:0.02611,(HATN10_DR|285727:0.15545,HATN10_DR|59308:0.19274)0.493:0.02361)0.754:0.00711,((((HATN10_DR|137306:0.00070,HATN10_DR|364282:0.24514)0.919:0.15882,(HATN10_DR|59469:0.09793,HATN10_DR|57353:0.05435)0.811:0.11225)0.831:0.10397,(HATN10_DR|59418:0.19665,HATN10_DR|137179:0.24172)0.806:0.07246)0.751:0.01501,(((HATN10_DR|137247:0.20418,(HATN10_DR|364271:0.33156,HATN10_DR|364290:0.04771)0.587:0.14130)0.107:0.00087,(HATN10_DR|57354:0.07164,HATN10_DR|366175:0.01431)0.823:0.19504)0.882:0.03986,HATN10_DR|285715:0.43324)0.516:0.00070)0.882:0.02434)0.748:0.00429)0.817:0.02146)0.593:0.01316)0.812:0.01205,(((HATN10_DR|137365:0.11430,HATN10_DR|210324:0.00087)0.765:0.15105,HATN10_DR|366214:0.16166)0.852:0.03921,((((HATN10_DR|210273:0.05360,HATN10_DR|284047:0.01053)0.121:0.18783,HATN10_DR|210280:0.23132)0.656:0.00680,((HATN10_DR|285754:0.22908,HATN10_DR|59440:0.11125)0.718:0.01364,HATN10_DR|210252:0.18227)0.318:0.00071)0.889:0.01833,((((HATN10_DR|285775:0.46756,(HATN10_DR|210204:0.29233,HATN10_DR|285928:0.31175)0.613:0.04834)0.743:0.04906,(((HATN10_DR|135458:0.14993,HATN10_DR|285781:0.23160)0.912:0.28373,(HATN10_DR|59435:0.32888,((HATN10_DR|210274:0.08198,HATN10_DR|366158:1.08879)0.745:0.13772,HATN10_DR|210293:0.24733)0.715:0.03211)0.825:0.10405)0.817:0.08780,(HATN10_DR|137150:0.35435,HATN10_DR|366139:0.21645)0.869:0.09125)0.478:0.00072)0.158:0.02401,((HATN10_DR|137361:0.02610,(HATN10_DR|137319:0.25385,HATN10_DR|210138:0.25581)0.464:0.06398)0.695:0.03537,(((HATN10_DR|284051:0.22229,(HATN10_DR|137199:0.11586,(HATN10_DR|210165:0.12363,HATN10_DR|210166:0.06162)0.279:0.10074)0.125:0.06509)0.650:0.09563,HATN10_DR|135439:0.33470)0.731:0.02702,HATN10_DR|210172:0.22236)0.892:0.07560)0.734:0.02174)0.828:0.03345,((HATN10_DR|285778:0.23591,(HATN10_DR|137256:0.63029,HATN10_DR|210271:0.07725)0.554:0.07067)0.799:0.14038,(HATN10_DR|285864:0.15016,(HATN10_DR|137216:0.14457,HATN10_DR|137333:0.10552)0.187:0.06502)0.754:0.10090)0.873:0.06058)0.794:0.01524)0.744:0.00961)0.698:0.00396)0.286:0.00070)0.815:0.01147)0.866:0.02207,(((((HATN10_DR|135431:0.71225,HATN10_DR|210131:0.04194)0.778:0.18205,(HATN10_DR|137357:0.46194,HATN10_DR|210251:0.15771)0.031:0.01771)0.598:0.02733,((HATN10_DR|59363:0.11350,(HATN10_DR|210185:0.00253,HATN10_DR|210186:0.02986)0.985:0.26640)0.039:0.00173,HATN10_DR|210323:0.00072)0.887:0.10247)0.781:0.03957,((((HATN10_DR|210294:0.26955,(HATN10_DR|285801:0.21925,HATN10_DR|137294:0.22501)0.673:0.01726)0.827:0.02206,((HATN10_DR|137138:0.24111,HATN10_DR|285898:0.09169)0.827:0.16214,HATN10_DR|137292:0.29153)0.754:0.02740)0.789:0.01867,(((HATN10_DR|137260:0.26573,HATN10_DR|137212:0.22453)0.399:0.00900,HATN10_DR|366148:0.19751)0.843:0.04276,(((HATN10_DR|137267:0.18356,HATN10_DR|210214:0.12599)0.731:0.02716,(HATN10_DR|285888:0.02059,HATN10_DR|59539:0.13526)0.832:0.06065)0.779:0.00961,HATN10_DR|59287:0.19071)0.697:0.00618)0.751:0.00773)0.761:0.01313,((((HATN10_DR|210228:0.22106,HATN10_DR|366210:0.17706)0.832:0.02624,(HATN10_DR|210290:0.19568,HATN10_DR|366185:0.20904)0.868:0.03988)0.679:0.01236,(HATN10_DR|59500:0.16601,HATN10_DR|285907:0.28969)0.754:0.01981)0.867:0.01930,((HATN10_DR|137213:0.19524,(HATN10_DR|59353:0.17958,HATN10_DR|137130:0.28539)0.852:0.04417)0.230:0.02580,(HATN10_DR|366181:0.19210,HATN10_DR|59450:0.19790)0.875:0.03996)0.552:0.00257)0.353:0.00715)0.713:0.00648)0.812:0.02142,((((((((HATN10_DR|59329:0.25620,HATN10_DR|210322:0.16820)0.342:0.03498,(HATN10_DR|284045:0.18558,HATN10_DR|210243:0.20365)0.775:0.02524)0.869:0.03737,(HATN10_DR|364287:0.16874,HATN10_DR|285862:0.21346)0.599:0.00921)0.880:0.02976,(((HATN10_DR|59348:0.22151,HATN10_DR|366234:0.11635)0.747:0.04052,(HATN10_DR|137180:0.25945,(HATN10_DR|210188:0.21727,HATN10_DR|210236:0.31877)0.803:0.03225)0.459:0.00864)0.767:0.01101,(HATN10_DR|284069:0.31486,((HATN10_DR|364273:0.19960,HATN10_DR|210240:0.30287)0.774:0.03132,(HATN10_DR|366182:0.29247,(HATN10_DR|59370:0.22750,(HATN10_DR|137301:0.16931,HATN10_DR|364285:0.16418)0.750:0.02245)0.783:0.02484)0.735:0.00970)0.762:0.00946)0.731:0.00686)0.654:0.00283)0.808:0.02475,(((HATN10_DR|285850:0.20536,(HATN10_DR|208543:0.08641,HATN10_DR|208555:0.00071)0.852:0.09830)0.760:0.03566,(HATN10_DR|366196:0.23010,HATN10_DR|285885:0.38971)0.842:0.00071)0.384:0.00482,HATN10_DR|137353:0.23167)0.824:0.01500)0.099:0.00071,((((((HATN10_DR|137252:0.34505,(HATN10_DR|284052:0.49826,(HATN10_DR|366124:0.30156,HATN10_DR|284058:0.31732)0.732:0.24015)0.303:0.09024)0.770:0.06609,((HATN10_DR|284072:0.01499,(HATN10_DR|284070:0.02134,HATN10_DR|284071:0.00072)0.662:0.00071)1.000:0.30580,(HATN10_DR|135456:0.27715,HATN10_DR|285783:0.21420)0.794:0.07209)0.282:0.05021)0.825:0.07781,HATN10_DR|210153:0.34184)0.568:0.00921,((((HATN10_DR|366186:0.22650,HATN10_DR|137348:0.27103)0.163:0.02346,(HATN10_DR|57346:0.16869,HATN10_DR|366255:0.12936)0.819:0.07202)0.252:0.02546,(HATN10_DR|210211:0.23813,((HATN10_DR|59455:0.23302,((HATN10_DR|137204:0.17917,HATN10_DR|285879:0.24751)0.869:0.04714,(HATN10_DR|137309:0.25069,HATN10_DR|285918:0.23893)0.745:0.04058)0.563:0.01532)0.199:0.00114,HATN10_DR|137244:0.24422)0.567:0.00476)0.685:0.00070)0.616:0.02123,((HATN10_DR|366134:0.28468,(HATN10_DR|59325:0.16515,(HATN10_DR|135452:0.04104,HATN10_DR|285848:0.20647)0.253:0.21704)0.756:0.02975)0.814:0.04246,HATN10_DR|59520:0.22989)0.877:0.03440)0.224:0.00071)0.765:0.00804,HATN10_DR|59468:0.31436)0.746:0.00604,(((HATN10_DR|210219:0.21866,(HATN10_DR|135449:0.14374,HATN10_DR|285820:0.24493)0.773:0.03234)0.586:0.00791,HATN10_DR|59340:0.26940)0.582:0.01554,(HATN10_DR|366118:0.24663,(HATN10_DR|285797:0.12261,HATN10_DR|59284:0.15993)0.744:0.07619)0.651:0.01182)0.776:0.00786)0.779:0.00945)0.923:0.02208,(((((HATN10_DR|135454:0.20901,HATN10_DR|59433:0.24303)0.746:0.02610,HATN10_DR|284055:0.33398)0.687:0.01401,HATN10_DR|57360:0.20921)0.720:0.00860,(((HATN10_DR|59350:0.24458,HATN10_DR|137253:0.25145)0.784:0.08057,(HATN10_DR|364281:0.32369,HATN10_DR|366180:0.27402)0.441:0.06476)0.062:0.02165,(HATN10_DR|210334:0.23978,(HATN10_DR|137168:0.18999,HATN10_DR|366216:0.19644)0.847:0.05120)0.781:0.02825)0.811:0.02293)0.804:0.02363,((HATN10_DR|285882:0.43642,HATN10_DR|137236:0.20435)0.620:0.02094,HATN10_DR|59354:0.33450)0.859:0.07171)0.685:0.00516)0.471:0.00071,(((((HATN10_DR|137184:0.29776,((HATN10_DR|210119:0.05100,HATN10_DR|284050:0.13043)0.307:0.01138,HATN10_DR|59554:0.46850)0.759:0.03139)0.305:0.00121,(HATN10_DR|59419:0.08086,HATN10_DR|137282:0.15826)0.941:0.17332)0.892:0.06403,(((HATN10_DR|366163:0.14426,HATN10_DR|285930:0.19147)0.641:0.02213,HATN10_DR|364284:0.23527)0.835:0.03347,(HATN10_DR|137329:0.22356,((HATN10_DR|137158:0.19641,HATN10_DR|210212:0.44643)0.850:0.08594,HATN10_DR|137304:0.21652)0.464:0.04836)0.327:0.00071)0.878:0.03082)0.921:0.00072,(HATN10_DR|137336:0.22526,HATN10_DR|285767:0.17180)0.744:0.04163)0.498:0.00884,(HATN10_DR|208551:0.26145,(HATN10_DR|59521:0.27767,HATN10_DR|137332:0.25743)0.104:0.01997)0.827:0.03833)0.773:0.01013)0.465:0.00594)0.715:0.01438)0.483:0.00383,(HATN10_DR|366171:0.21519,(HATN10_DR|59412:0.28235,HATN10_DR|210298:0.14285)0.603:0.04262)0.790:0.02575)0.745:0.01117,((HATN10_DR|210264:0.21942,(HATN10_DR|210201:0.34904,HATN10_DR|285821:0.26738)0.273:0.05236)0.846:0.04464,((HATN10_DR|59497:0.24851,HATN10_DR|210227:0.21835)0.801:0.04380,(((HATN10_DR|285726:0.21080,(HATN10_DR|59300:0.19673,HATN10_DR|366208:0.19549)0.885:0.05720)0.754:0.01209,HATN10_DR|137249:0.22475)0.800:0.00071,(((HATN10_DR|137145:0.23206,(HATN10_DR|285721:0.26353,(HATN10_DR|285893:0.25161,HATN10_DR|285926:0.23815)0.787:0.04458)0.836:0.03665)0.893:0.00071,((HATN10_DR|135441:0.36652,HATN10_DR|366233:0.29182)0.516:0.03105,HATN10_DR|366143:0.19608)0.655:0.04118)0.382:0.02081,((HATN10_DR|366204:0.16604,HATN10_DR|59270:0.26729)0.504:0.02749,HATN10_DR|366132:0.20305)0.922:0.05730)0.722:0.00070)0.213:0.00655)0.387:0.01319)0.853:0.01981)0.754:0.00855,((((HATN10_DR|59326:0.21727,(HATN10_DR|210260:0.20745,HATN10_DR|285751:0.20788)0.889:0.04233)0.943:0.05151,(HATN10_DR|210226:0.26872,HATN10_DR|366194:0.19976)0.737:0.02218)0.720:0.00778,((HATN10_DR|285826:0.22317,(HATN10_DR|210319:0.26118,(HATN10_DR|59543:0.25751,(HATN10_DR|137344:0.11662,HATN10_DR|210250:0.11153)0.088:0.25459)0.350:0.05994)0.736:0.02933)0.828:0.02671,(HATN10_DR|137313:0.21269,HATN10_DR|59451:0.47398)0.255:0.00072)0.930:0.00073)0.822:0.01394,(HATN10_DR|285869:0.20864,(HATN10_DR|210121:0.06300,HATN10_DR|366248:0.00090)0.906:0.24629)0.823:0.03170)0.754:0.00504,((((HATN10_DR|284067:0.13551,HATN10_DR|137217:0.07475)0.915:0.12866,((HATN10_DR|59355:0.18204,HATN10_DR|59488:0.23672)0.878:0.03844,(HATN10_DR|59398:0.20051,HATN10_DR|366144:0.09593)0.690:0.00900)0.351:0.00440)0.765:0.01135,(((HATN10_DR|59403:0.26494,(HATN10_DR|366115:0.24707,(HATN10_DR|59319:0.25635,HATN10_DR|366166:0.30176)0.728:0.04742)0.809:0.04191)0.813:0.03588,(HATN10_DR|285729:0.17874,((HATN10_DR|285774:0.29756,HATN10_DR|366221:0.21839)0.617:0.03937,HATN10_DR|285878:0.20144)0.292:0.03973)0.689:0.00878)0.679:0.00844,(HATN10_DR|366141:0.32867,HATN10_DR|137238:0.20983)0.836:0.08341)0.832:0.01799)0.585:0.00089,HATN10_DR|210247:0.31338)0.672:0.00087);
```
