## Supplementary Data 2 for "A genomic portrait of zebrafish transposable elements and their spatiotemporal embryonic expression": HATN10B_DR.mafft.nwk

```
((((((((HATN10B_DR|59177:0.19685,(HATN10B_DR|366031:0.33632,HATN10B_DR|59178:0.15306)0.786:0.09151)0.916:0.08908,HATN10B_DR|285609:0.29086)0.897:0.05108,(((HATN10B_DR|137075:0.28149,(HATN10B_DR|137083:0.23072,HATN10B_DR|696302:0.19906)0.948:0.07463)0.709:0.03001,((HATN10B_DR|449238:0.26671,HATN10B_DR|696316:0.18273)0.888:0.04571,HATN10B_DR|945684:0.31148)0.936:0.05239)0.196:0.01338,(HATN10B_DR|137039:0.22017,HATN10B_DR|285637:0.33303)0.722:0.02530)0.737:0.00518)0.771:0.00865,((((HATN10B_DR|366002:0.24584,HATN10B_DR|610606:0.21031)0.969:0.08252,(HATN10B_DR|696285:0.27089,(((HATN10B_DR|527217:0.11827,HATN10B_DR|857830:0.04213)0.778:0.12925,(HATN10B_DR|366076:0.30701,(HATN10B_DR|210097:0.21252,HATN10B_DR|610660:0.00064)0.491:0.46586)0.701:0.04481)0.872:0.09774,(HATN10B_DR|210115:0.26679,HATN10B_DR|857786:0.14629)0.361:0.07355)0.680:0.03386)0.889:0.04658)0.762:0.01386,(((HATN10B_DR|285706:0.35179,(HATN10B_DR|527150:0.28038,HATN10B_DR|779659:0.23986)0.289:0.03068)0.656:0.05559,HATN10B_DR|449281:0.22787)0.164:0.04132,(((((HATN10B_DR|59217:0.16945,HATN10B_DR|59233:0.00065)0.990:0.32073,((HATN10B_DR|59254:0.40779,((HATN10B_DR|366011:0.21074,HATN10B_DR|449271:0.23874)0.721:0.06243,(HATN10B_DR|857810:0.65298,HATN10B_DR|59249:0.13864)0.727:0.05665)0.696:0.05400)0.445:0.02047,(HATN10B_DR|285705:0.07443,(HATN10B_DR|857840:0.26012,(HATN10B_DR|59228:0.21721,HATN10B_DR|945648:0.23347)0.687:0.08828)0.762:0.12048)0.945:0.14104)0.769:0.00080)0.653:0.03924,(HATN10B_DR|945718:0.24277,(HATN10B_DR|285681:0.18195,HATN10B_DR|696276:0.36110)0.761:0.08237)0.151:0.00062)0.855:0.02075,((HATN10B_DR|779674:0.35968,HATN10B_DR|945697:0.37905)0.818:0.09638,(((((HATN10B_DR|137069:0.28689,(HATN10B_DR|59226:0.35880,HATN10B_DR|857834:0.25712)0.397:0.14982)0.558:0.05745,(HATN10B_DR|696274:0.34355,(HATN10B_DR|285657:0.08915,HATN10B_DR|696353:0.08664)0.642:0.43223)0.578:0.05983)0.463:0.00080,HATN10B_DR|857762:0.12573)0.753:0.03543,(((HATN10B_DR|779606:0.35884,(HATN10B_DR|449274:0.03566,HATN10B_DR|285696:0.04943)0.670:0.16321)0.647:0.13638,(HATN10B_DR|857778:0.28433,HATN10B_DR|696262:0.10994)0.877:0.09335)0.574:0.01744,HATN10B_DR|366053:0.25016)0.109:0.00079)0.820:0.02486,(HATN10B_DR|527139:0.40901,HATN10B_DR|137063:0.35574)0.864:0.11123)0.755:0.01939)0.022:0.00066)0.831:0.01733,(((HATN10B_DR|210021:0.00064,HATN10B_DR|366049:0.03579)0.933:0.29801,(((HATN10B_DR|449232:0.24053,HATN10B_DR|857772:0.13701)0.930:0.05697,HATN10B_DR|857757:0.22529)0.187:0.05152,((((HATN10B_DR|59192:0.32635,(HATN10B_DR|610604:0.23159,(HATN10B_DR|779641:0.14542,HATN10B_DR|857763:0.16100)0.948:0.06264)0.832:0.03157)0.800:0.02255,(HATN10B_DR|610599:0.19062,HATN10B_DR|449208:0.17776)0.679:0.01707)0.918:0.03370,(HATN10B_DR|366025:0.17815,(HATN10B_DR|857817:0.20961,(HATN10B_DR|527166:0.12668,HATN10B_DR|137053:0.11566)0.492:0.01864)0.986:0.06786)0.105:0.00890)0.783:0.01858,HATN10B_DR|779614:0.21831)0.283:0.02631)0.883:0.03063)0.877:0.02816,(HATN10B_DR|210075:0.28664,(HATN10B_DR|610578:0.42789,HATN10B_DR|945688:0.15620)0.370:0.00553)0.952:0.14013)0.359:0.00065)0.770:0.00552)0.559:0.00574)0.727:0.00442,(((HATN10B_DR|210084:0.41926,HATN10B_DR|527197:0.13277)0.675:0.09803,(HATN10B_DR|610561:0.35492,HATN10B_DR|137118:0.47316)0.898:0.18440)0.811:0.09919,(((HATN10B_DR|59157:0.21906,HATN10B_DR|449202:0.31340)0.902:0.13886,(HATN10B_DR|137042:0.29367,HATN10B_DR|285632:0.34857)0.512:0.05473)0.513:0.01847,((HATN10B_DR|610589:0.28236,HATN10B_DR|610634:0.21610)0.981:0.18302,(HATN10B_DR|857756:0.19841,(HATN10B_DR|449295:0.42058,HATN10B_DR|696351:0.00078)0.493:0.13859)0.548:0.11360)0.656:0.05733)0.017:0.01804)0.809:0.04250)0.201:0.00763)0.719:0.00556,HATN10B_DR|366042:0.48472)0.250:0.00834,((((((HATN10B_DR|59248:0.19648,(HATN10B_DR|527201:0.16009,HATN10B_DR|610587:0.29135)0.672:0.06877)0.867:0.07940,((HATN10B_DR|59212:0.43482,HATN10B_DR|857774:0.08340)0.922:0.42074,(((((HATN10B_DR|527194:0.24278,((((HATN10B_DR|696300:0.33821,HATN10B_DR|779673:0.57570)0.816:0.18180,((HATN10B_DR|857769:0.26953,HATN10B_DR|210091:0.34264)0.546:0.00829,(HATN10B_DR|527220:0.21160,HATN10B_DR|527210:0.20526)0.846:0.05083)0.533:0.10067)0.263:0.09072,(HATN10B_DR|285666:0.09464,HATN10B_DR|857816:0.20713)0.804:0.11354)0.946:0.16497,(HATN10B_DR|610607:0.20094,HATN10B_DR|59245:0.28474)0.314:0.03543)0.256:0.00149)0.002:0.00078,HATN10B_DR|527183:0.28227)0.759:0.01963,(HATN10B_DR|59241:0.25430,HATN10B_DR|210043:0.27450)0.124:0.00157)0.323:0.01593,((HATN10B_DR|696319:0.17878,HATN10B_DR|945679:0.25425)0.991:0.17153,(HATN10B_DR|945668:0.17285,HATN10B_DR|59194:0.18683)0.184:0.01763)0.468:0.01920)0.858:0.01940,((HATN10B_DR|210099:0.27236,(((HATN10B_DR|779666:0.48948,(HATN10B_DR|59253:0.07676,HATN10B_DR|210019:0.00064)0.949:0.29509)0.670:0.01633,HATN10B_DR|59186:0.16231)0.830:0.08380,(HATN10B_DR|285603:0.40650,(HATN10B_DR|696346:0.30742,(HATN10B_DR|285645:0.07882,HATN10B_DR|779649:0.24295)0.849:0.24400)0.273:0.06887)0.620:0.14466)0.773:0.05462)0.597:0.02788,((HATN10B_DR|210102:0.29555,HATN10B_DR|527169:0.18144)0.218:0.09707,((HATN10B_DR|449265:0.19938,HATN10B_DR|59265:0.55725)0.694:0.03829,(HATN10B_DR|610585:0.16418,HATN10B_DR|857801:0.17290)0.773:0.11144)0.813:0.04824)0.330:0.02727)0.747:0.01805)0.592:0.00066)0.107:0.01643)0.842:0.02386,HATN10B_DR|285708:0.25605)0.777:0.01286,((HATN10B_DR|285700:0.20964,((HATN10B_DR|59219:0.05501,HATN10B_DR|696344:0.16079)0.823:0.08720,HATN10B_DR|210096:0.33174)0.069:0.00078)0.817:0.05017,(HATN10B_DR|945625:0.38443,(HATN10B_DR|366027:0.10548,HATN10B_DR|696297:0.14725)0.667:0.12055)0.672:0.03911)0.831:0.03463)0.876:0.02321,(((HATN10B_DR|285625:0.36809,(HATN10B_DR|527189:0.23575,(((HATN10B_DR|59155:0.48375,HATN10B_DR|449239:0.00082)0.129:0.21787,(HATN10B_DR|696245:0.26925,HATN10B_DR|527168:0.33898)0.737:0.05676)0.055:0.00076,HATN10B_DR|610623:0.28716)0.776:0.02418)0.669:0.00695)0.710:0.00703,((((HATN10B_DR|610615:0.19906,HATN10B_DR|945702:0.15026)0.833:0.11304,((((((HATN10B_DR|210088:0.20767,HATN10B_DR|857825:0.00064)0.832:0.54213,((((((HATN10B_DR|137079:0.24333,HATN10B_DR|366047:0.49363)0.438:0.05898,(HATN10B_DR|366016:0.35275,HATN10B_DR|857799:0.26897)0.589:0.05171)0.049:0.00064,(HATN10B_DR|696261:0.38493,(HATN10B_DR|945654:0.25485,(HATN10B_DR|527195:0.01765,HATN10B_DR|610598:0.01711)0.596:0.29292)0.898:0.07260)0.617:0.05571)0.829:0.01652,(HATN10B_DR|527147:0.20476,((HATN10B_DR|365996:0.00065,HATN10B_DR|857819:0.65502)0.563:0.20620,((HATN10B_DR|945627:0.18525,(HATN10B_DR|449299:0.47885,(HATN10B_DR|696256:0.69360,HATN10B_DR|610656:0.57515)0.655:0.25785)0.500:0.04823)0.553:0.08171,(HATN10B_DR|449296:0.24825,HATN10B_DR|210110:0.40818)0.436:0.02174)0.491:0.00065)0.158:0.00855)0.348:0.01849)0.068:0.02627,((HATN10B_DR|285630:0.15327,HATN10B_DR|59208:0.24789)0.779:0.06478,HATN10B_DR|945687:0.26414)0.781:0.02742)0.749:0.00078,(((HATN10B_DR|366020:0.23578,(HATN10B_DR|696260:0.26208,((HATN10B_DR|945715:0.34709,(HATN10B_DR|696287:1.10979,HATN10B_DR|610593:0.00067)0.925:0.22904)0.420:0.02573,HATN10B_DR|59251:0.17430)0.710:0.04279)0.681:0.03659)0.727:0.00064,((HATN10B_DR|779678:0.0,HATN10B_DR|779679:0.0):0.73701,HATN10B_DR|610655:0.20210)0.798:0.05730)0.842:0.01354,(((HATN10B_DR|610600:0.45084,HATN10B_DR|779670:0.91243)0.891:0.37450,(HATN10B_DR|366040:0.68611,HATN10B_DR|696244:0.00078)0.619:0.21515)0.721:0.07052,((HATN10B_DR|857839:0.15977,(HATN10B_DR|527213:0.77173,HATN10B_DR|945690:0.19156)0.434:0.18950)0.829:0.09347,HATN10B_DR|696250:0.22067)0.299:0.03250)0.820:0.03871)0.798:0.00931)0.161:0.00065)0.773:0.01216,((((HATN10B_DR|610650:0.14516,((HATN10B_DR|449240:0.19621,HATN10B_DR|527221:0.37597)0.423:0.07124,HATN10B_DR|857815:0.27474)0.607:0.01550)0.775:0.03190,(HATN10B_DR|527214:0.07926,HATN10B_DR|696324:0.29648)0.798:0.05064)0.689:0.01883,((HATN10B_DR|59257:0.24295,HATN10B_DR|365988:0.17588)0.779:0.03592,(HATN10B_DR|59191:0.24238,HATN10B_DR|527230:0.32670)0.258:0.01599)0.179:0.00971)0.835:0.01541,(((HATN10B_DR|137092:0.51093,(HATN10B_DR|527212:0.24536,HATN10B_DR|945716:0.13376)0.712:0.07490)0.750:0.08157,(HATN10B_DR|366072:0.30867,(HATN10B_DR|366036:0.21468,HATN10B_DR|696243:0.00103)0.483:0.22357)0.710:0.07692)0.150:0.00369,((((((HATN10B_DR|210023:0.18046,(HATN10B_DR|137126:0.13885,(HATN10B_DR|210113:0.07871,HATN10B_DR|210114:0.08838)0.988:0.17545)0.823:0.04181)0.763:0.01857,HATN10B_DR|285601:0.22608)0.101:0.00561,HATN10B_DR|137121:0.26798)0.789:0.02102,HATN10B_DR|610566:0.22133)0.783:0.02338,(HATN10B_DR|210086:0.21717,HATN10B_DR|945667:0.36629)0.717:0.05986)0.163:0.01341,((((HATN10B_DR|285688:0.37426,HATN10B_DR|59260:0.22896)0.790:0.05109,((HATN10B_DR|210041:0.00062,(HATN10B_DR|449203:0.08305,HATN10B_DR|696325:0.10614)0.145:0.04529)0.852:0.28116,(HATN10B_DR|696269:0.26306,HATN10B_DR|857836:0.23226)0.885:0.17067)0.249:0.02656)0.734:0.02354,((((HATN10B_DR|210026:0.07467,HATN10B_DR|945666:0.12454)0.181:0.23793,HATN10B_DR|449298:0.24215)0.638:0.00959,((HATN10B_DR|945722:0.30478,(HATN10B_DR|137108:0.22712,(HATN10B_DR|449267:0.34610,HATN10B_DR|610567:0.00065)0.987:0.30807)0.870:0.06350)0.768:0.02223,(HATN10B_DR|696350:0.09965,(HATN10B_DR|285613:0.42795,HATN10B_DR|610574:0.23149)0.612:0.07319)0.813:0.06130)0.161:0.00621)0.676:0.01943,((HATN10B_DR|285604:0.29165,(HATN10B_DR|696314:0.21990,HATN10B_DR|945664:0.24587)0.799:0.06017)0.851:0.03389,(HATN10B_DR|366096:0.25001,HATN10B_DR|366097:0.17528)0.953:0.07940)0.689:0.00714)0.808:0.01458)0.786:0.01025,(HATN10B_DR|137064:0.29853,(HATN10B_DR|210061:0.11294,HATN10B_DR|285676:0.23833)0.467:0.18342)0.698:0.01546)0.555:0.00831)0.745:0.00593)0.752:0.00638)0.365:0.00422)0.471:0.00667,((((HATN10B_DR|210105:0.25201,HATN10B_DR|696286:0.15065)0.176:0.07760,(HATN10B_DR|696254:0.24947,(HATN10B_DR|59146:0.35684,HATN10B_DR|696240:0.16739)0.666:0.02326)0.510:0.04772)0.636:0.02058,(HATN10B_DR|527167:0.34779,HATN10B_DR|945622:0.24531)0.593:0.03074)0.641:0.00900,(((HATN10B_DR|137109:0.27546,(HATN10B_DR|449277:0.29472,HATN10B_DR|857838:0.11463)0.709:0.04179)0.728:0.05314,HATN10B_DR|137102:0.30743)0.290:0.00064,(HATN10B_DR|527205:0.19075,HATN10B_DR|857797:0.22848)0.391:0.02575)0.015:0.03450)0.817:0.01272)0.805:0.01349,((((HATN10B_DR|945699:0.31526,((HATN10B_DR|449270:0.29811,(HATN10B_DR|449294:0.02579,HATN10B_DR|857785:0.37494)0.573:0.36845)0.071:0.05097,HATN10B_DR|610588:0.23130)0.219:0.03535)0.285:0.00078,(HATN10B_DR|137094:0.27712,(HATN10B_DR|527148:0.23801,HATN10B_DR|945676:0.21022)0.230:0.02837)0.585:0.03073)0.779:0.01498,((HATN10B_DR|945717:0.28722,HATN10B_DR|857753:0.21395)0.764:0.06597,(HATN10B_DR|285712:0.33240,HATN10B_DR|449256:0.18340)0.795:0.04291)0.939:0.06060)0.474:0.00064,(((HATN10B_DR|449250:0.39320,HATN10B_DR|610647:0.19933)0.826:0.05746,(((HATN10B_DR|610636:0.31534,HATN10B_DR|527159:0.14829)0.567:0.00064,HATN10B_DR|137085:0.21982)0.680:0.01956,HATN10B_DR|610635:0.16805)0.820:0.02961)0.875:0.03304,(((HATN10B_DR|779626:0.38446,HATN10B_DR|365987:0.22691)0.385:0.00066,HATN10B_DR|945693:0.21671)0.033:0.02986,HATN10B_DR|449241:0.32107)0.669:0.00499)0.790:0.01227)0.787:0.00607)0.783:0.00696,(((((HATN10B_DR|945710:0.34413,((HATN10B_DR|285652:0.19647,HATN10B_DR|779660:0.12043)0.732:0.02507,HATN10B_DR|366078:0.17205)0.809:0.03562)0.649:0.00631,(HATN10B_DR|366026:0.28450,HATN10B_DR|857788:0.23780)0.571:0.05856)0.614:0.03384,HATN10B_DR|857770:0.29322)0.218:0.02565,((HATN10B_DR|210046:0.30345,HATN10B_DR|285608:0.15730)0.853:0.09289,HATN10B_DR|366028:0.24396)0.184:0.00079)0.863:0.01880,((HATN10B_DR|527154:0.18302,((HATN10B_DR|449245:0.11287,HATN10B_DR|945721:0.09716)0.545:0.11909,(HATN10B_DR|366085:0.17978,(HATN10B_DR|696291:0.05503,HATN10B_DR|945673:0.02626)0.846:0.20052)0.094:0.02873)0.811:0.03312)0.779:0.02097,((HATN10B_DR|610569:0.25746,HATN10B_DR|696271:0.12292)0.559:0.06102,(HATN10B_DR|527216:0.25085,(HATN10B_DR|945696:0.24416,HATN10B_DR|696251:0.47403)0.790:0.08617)0.860:0.09639)0.823:0.03471)0.655:0.00396)0.804:0.01370)0.767:0.00079)0.365:0.00588,((HATN10B_DR|59209:0.19835,HATN10B_DR|779621:0.28021)0.482:0.04155,(HATN10B_DR|285647:0.32916,(HATN10B_DR|137034:0.18322,HATN10B_DR|137031:0.24111)0.459:0.02847)0.881:0.05228)0.725:0.01000)0.800:0.00936,(((HATN10B_DR|945700:0.27288,HATN10B_DR|945663:0.25975)0.689:0.00926,(HATN10B_DR|449273:0.26030,(HATN10B_DR|449214:0.22471,HATN10B_DR|137028:0.20274)0.561:0.05708)0.715:0.02080)0.851:0.02143,((((((HATN10B_DR|696311:0.34461,HATN10B_DR|945617:0.14054)0.689:0.06463,HATN10B_DR|696318:0.38752)0.744:0.02766,HATN10B_DR|59227:0.35432)0.548:0.02035,(HATN10B_DR|857754:0.20864,((HATN10B_DR|59199:0.21738,HATN10B_DR|779602:0.22185)0.415:0.01245,((HATN10B_DR|449286:0.28428,HATN10B_DR|449276:0.50618)0.804:0.07066,(HATN10B_DR|366064:0.22293,HATN10B_DR|366067:0.24218)0.735:0.05027)0.079:0.03248)0.452:0.00078)0.638:0.04227)0.551:0.00973,HATN10B_DR|527158:0.19563)0.724:0.01435,(((HATN10B_DR|945682:0.22438,HATN10B_DR|137081:0.19966)0.780:0.04152,((HATN10B_DR|696288:0.53156,(HATN10B_DR|210073:0.18811,HATN10B_DR|366021:0.13582)0.759:0.03840)0.887:0.09939,(HATN10B_DR|365992:0.26162,HATN10B_DR|610627:0.17315)0.691:0.02413)0.057:0.01650)0.641:0.01020,HATN10B_DR|527145:0.40363)0.303:0.00064)0.512:0.00767)0.692:0.00314)0.790:0.00850)0.702:0.00488,(((((HATN10B_DR|59263:0.14403,(HATN10B_DR|610580:0.18244,HATN10B_DR|857806:0.18452)0.447:0.00065)0.972:0.07728,((((HATN10B_DR|857835:0.11547,(HATN10B_DR|527179:0.29598,HATN10B_DR|696308:0.16229)0.650:0.02397)0.943:0.10665,(HATN10B_DR|137061:0.01970,HATN10B_DR|779652:0.39667)0.442:0.03646)0.863:0.03759,(HATN10B_DR|59235:0.33402,HATN10B_DR|945650:0.17704)0.052:0.05604)0.670:0.02739,(((HATN10B_DR|779599:0.24226,HATN10B_DR|857752:0.44917)0.907:0.21463,HATN10B_DR|779628:0.37162)0.687:0.22286,(HATN10B_DR|210036:0.30883,HATN10B_DR|945635:0.18129)0.669:0.04223)0.865:0.06592)0.858:0.03759)0.663:0.01172,((HATN10B_DR|285607:0.29111,(HATN10B_DR|59231:0.18180,HATN10B_DR|696333:0.36153)0.429:0.13012)0.703:0.03755,(((HATN10B_DR|137115:0.26635,((HATN10B_DR|945659:0.17379,HATN10B_DR|59207:0.27722)0.622:0.03064,((HATN10B_DR|527170:0.28490,(HATN10B_DR|59264:0.15418,HATN10B_DR|137088:0.24118)0.786:0.13258)0.808:0.08628,(HATN10B_DR|527192:0.36710,HATN10B_DR|610592:0.21901)0.542:0.06072)0.703:0.02554)0.543:0.00064)0.653:0.00898,(((((HATN10B_DR|449205:0.17976,HATN10B_DR|779644:0.38139)0.654:0.06718,(HATN10B_DR|779675:0.15426,HATN10B_DR|610638:0.15128)0.753:0.02858)0.912:0.08181,(HATN10B_DR|610651:0.16954,(HATN10B_DR|945670:0.08602,HATN10B_DR|137116:0.28304)0.273:0.00671)0.763:0.01143)0.806:0.01781,((HATN10B_DR|527208:0.26471,HATN10B_DR|449249:0.22060)0.841:0.08978,(HATN10B_DR|945643:0.16379,(((HATN10B_DR|59259:0.16441,HATN10B_DR|366004:0.07129)0.941:0.18335,HATN10B_DR|137106:0.20353)0.853:0.08657,HATN10B_DR|137091:0.25535)0.576:0.04924)0.545:0.01666)0.715:0.01584)0.603:0.00275,((((HATN10B_DR|696340:0.20469,(HATN10B_DR|59205:0.00605,HATN10B_DR|366013:0.10907)0.604:0.11383)0.654:0.03704,(HATN10B_DR|59247:0.14791,HATN10B_DR|285614:0.32578)0.836:0.11013)0.023:0.00078,(HATN10B_DR|857832:0.24816,HATN10B_DR|285690:0.13476)0.851:0.11606)0.419:0.00116,HATN10B_DR|696292:0.16649)0.827:0.04019)0.433:0.00176)0.878:0.01164,(((((((HATN10B_DR|945674:0.37977,(HATN10B_DR|857833:0.14651,HATN10B_DR|527218:0.25853)0.544:0.14705)0.034:0.00561,(HATN10B_DR|210111:0.11277,(HATN10B_DR|366054:0.17565,HATN10B_DR|696247:0.01774)0.809:0.17717)0.365:0.16021)0.825:0.03243,HATN10B_DR|696303:0.37616)0.674:0.00669,((HATN10B_DR|696306:0.16888,HATN10B_DR|945689:0.13170)0.882:0.12736,(((HATN10B_DR|59211:0.40644,HATN10B_DR|696263:0.43411)0.443:0.02648,HATN10B_DR|527186:0.39196)0.729:0.02405,(((HATN10B_DR|137123:0.08178,(HATN10B_DR|137122:0.00896,HATN10B_DR|137124:0.00978)0.740:0.01876)0.994:0.14918,HATN10B_DR|696296:0.31218)0.670:0.01314,(HATN10B_DR|366019:0.30868,HATN10B_DR|449229:0.30996)0.891:0.09133)0.602:0.03258)0.884:0.05307)0.872:0.03976)0.891:0.02389,((((((HATN10B_DR|210045:0.32195,HATN10B_DR|945652:0.19647)0.677:0.02548,(HATN10B_DR|779604:0.16990,(HATN10B_DR|59180:0.17735,HATN10B_DR|449206:0.27657)0.864:0.06054)0.839:0.04680)0.681:0.03409,HATN10B_DR|696337:0.35493)0.776:0.02692,(((((HATN10B_DR|59243:0.16760,(HATN10B_DR|449211:0.09423,(HATN10B_DR|779663:0.23194,HATN10B_DR|945714:0.04121)0.519:0.10896)0.332:0.09353)0.988:0.13292,((HATN10B_DR|366001:0.21632,HATN10B_DR|696313:0.10832)0.532:0.06206,HATN10B_DR|527140:0.34007)0.285:0.01878)0.791:0.01478,HATN10B_DR|366052:0.15252)0.000:0.01169,((((HATN10B_DR|210087:0.23165,HATN10B_DR|779643:0.32069)0.762:0.04158,((HATN10B_DR|285674:0.33739,(HATN10B_DR|366070:0.27073,(HATN10B_DR|285643:0.22759,HATN10B_DR|610618:0.28552)0.804:0.05632)0.827:0.07390)0.920:0.15770,(HATN10B_DR|59240:0.33713,(HATN10B_DR|210034:0.22262,(HATN10B_DR|779662:0.05305,HATN10B_DR|857765:0.00064)0.633:0.25540)0.187:0.00324)0.057:0.05351)0.855:0.11450)0.765:0.08426,((HATN10B_DR|59195:0.39237,HATN10B_DR|696259:0.32697)0.294:0.06319,HATN10B_DR|527196:0.44304)0.914:0.20933)0.726:0.02595,(HATN10B_DR|945653:0.11707,((HATN10B_DR|59166:0.20856,(HATN10B_DR|366077:0.00065,HATN10B_DR|857776:0.57207)0.283:0.13547)0.788:0.04875,(HATN10B_DR|365994:0.15843,(HATN10B_DR|59224:0.00066,HATN10B_DR|696283:0.42795)0.441:0.43603)0.118:0.04983)0.661:0.00730)0.873:0.02294)0.320:0.00784)0.894:0.02643,HATN10B_DR|779617:0.28136)0.289:0.00078)0.838:0.02006,(((HATN10B_DR|366034:0.21061,(HATN10B_DR|59236:0.35414,HATN10B_DR|945658:0.28474)0.284:0.01500)0.786:0.02205,(HATN10B_DR|210083:0.23001,HATN10B_DR|610614:0.41919)0.858:0.13614)0.409:0.00065,(HATN10B_DR|779664:0.26871,(HATN10B_DR|696335:0.12291,HATN10B_DR|610616:0.13836)0.911:0.09390)0.660:0.00974)0.841:0.01723)0.704:0.01707,(((HATN10B_DR|285612:0.40583,(HATN10B_DR|59237:0.21475,HATN10B_DR|285701:0.20049)0.721:0.02937)0.830:0.07815,((HATN10B_DR|857827:0.11695,(HATN10B_DR|137096:0.43686,(HATN10B_DR|210054:0.15110,HATN10B_DR|945678:0.25996)0.768:0.11673)0.846:0.10513)0.383:0.00248,(HATN10B_DR|366071:0.48626,(HATN10B_DR|366058:0.15844,HATN10B_DR|696275:0.31914)0.955:0.17900)0.246:0.03059)0.968:0.11498)0.174:0.01969,(((((HATN10B_DR|137076:0.34743,HATN10B_DR|59262:0.07323)0.524:0.02743,HATN10B_DR|527225:0.46821)0.000:0.00065,(((HATN10B_DR|59230:0.17245,HATN10B_DR|610648:0.00065)0.880:0.12874,((HATN10B_DR|137066:0.29205,HATN10B_DR|945642:0.25407)0.820:0.11448,HATN10B_DR|210070:0.12363)0.084:0.00064)0.741:0.05155,((HATN10B_DR|610579:0.11275,(HATN10B_DR|210047:0.21816,HATN10B_DR|137125:0.23613)0.693:0.04007)0.205:0.02627,HATN10B_DR|696320:0.30933)0.702:0.04039)0.565:0.00694)0.813:0.01645,(((HATN10B_DR|137060:0.27363,(HATN10B_DR|59229:0.20028,HATN10B_DR|696330:0.48206)0.609:0.07668)0.828:0.09339,(HATN10B_DR|945621:0.22844,((HATN10B_DR|59181:0.17016,HATN10B_DR|59214:0.29753)0.829:0.08003,((HATN10B_DR|59239:0.15234,HATN10B_DR|610617:0.15709)0.101:0.01268,(HATN10B_DR|366074:0.19168,HATN10B_DR|610586:0.13270)0.693:0.02099)0.669:0.00416)0.854:0.02540)0.830:0.03360)0.755:0.01850,(((((HATN10B_DR|449247:0.17936,HATN10B_DR|857828:0.29251)0.760:0.00066,(((HATN10B_DR|449210:0.41286,(HATN10B_DR|449279:0.28177,HATN10B_DR|779647:0.21133)0.495:0.00079)0.761:0.02759,(HATN10B_DR|59171:0.21214,HATN10B_DR|59176:0.38247)0.715:0.03024)0.863:0.04825,(HATN10B_DR|857793:0.27418,HATN10B_DR|696281:0.18405)0.821:0.04206)0.699:0.01435)0.455:0.01508,(HATN10B_DR|779657:0.21753,HATN10B_DR|945665:0.10838)0.758:0.04709)0.484:0.00189,(HATN10B_DR|696277:0.23132,(HATN10B_DR|945657:0.22140,HATN10B_DR|857809:0.16900)0.277:0.00065)0.807:0.03434)0.846:0.03032,((((((((HATN10B_DR|857800:0.30540,(HATN10B_DR|285619:0.14044,HATN10B_DR|779655:0.50996)0.914:0.08429)0.739:0.02042,(HATN10B_DR|366014:0.15655,HATN10B_DR|449243:0.20616)0.821:0.02933)0.791:0.01860,((HATN10B_DR|366060:0.14377,(HATN10B_DR|696267:0.28256,(HATN10B_DR|945638:0.07232,HATN10B_DR|945691:0.17657)0.401:0.21199)0.394:0.15078)0.215:0.01187,((HATN10B_DR|210056:0.18979,HATN10B_DR|945630:0.23393)0.721:0.01544,HATN10B_DR|449283:0.23319)0.597:0.03524)0.737:0.01594)0.589:0.01270,HATN10B_DR|610582:0.24245)0.840:0.03082,(HATN10B_DR|285691:0.26760,HATN10B_DR|857823:0.26950)0.871:0.09223)0.337:0.04147,HATN10B_DR|137055:0.22053)0.732:0.00066,(((((HATN10B_DR|285617:0.20834,HATN10B_DR|449272:0.31350)0.661:0.02005,HATN10B_DR|366057:0.22778)0.660:0.02339,(((HATN10B_DR|449233:0.21061,HATN10B_DR|945644:0.15179)0.829:0.03059,HATN10B_DR|696342:0.13864)0.956:0.00065,(((((HATN10B_DR|449246:0.19374,HATN10B_DR|59225:0.19961)0.688:0.00872,HATN10B_DR|779639:0.27791)0.909:0.00062,((((HATN10B_DR|610653:0.10982,(HATN10B_DR|285680:0.11364,HATN10B_DR|696248:0.13565)0.735:0.01555)0.819:0.02694,(HATN10B_DR|137047:0.15878,HATN10B_DR|59234:0.15997)0.623:0.00416)0.709:0.00478,HATN10B_DR|137065:0.21452)0.802:0.00603,(((((HATN10B_DR|210074:0.22629,HATN10B_DR|449219:0.12189)0.694:0.00889,HATN10B_DR|285623:0.08886)0.303:0.00065,HATN10B_DR|610575:0.18832)0.767:0.00765,(HATN10B_DR|59182:0.16408,((HATN10B_DR|449293:0.17321,HATN10B_DR|137033:0.12837)0.256:0.00065,(HATN10B_DR|137072:0.23494,HATN10B_DR|696321:0.34732)0.477:0.02916)0.826:0.01833)0.726:0.00471)0.723:0.00539,(HATN10B_DR|366065:0.16791,HATN10B_DR|945634:0.17384)0.954:0.05867)0.260:0.00064)0.722:0.00491)0.386:0.00066,HATN10B_DR|137097:0.11372)0.921:0.01463,(HATN10B_DR|59147:0.21654,(HATN10B_DR|696345:0.22631,HATN10B_DR|779616:0.23980)0.116:0.00078)0.786:0.11914)0.511:0.00469)0.989:0.04479)0.762:0.00064,((HATN10B_DR|610602:0.33003,HATN10B_DR|696305:0.11971)0.770:0.06055,(HATN10B_DR|59158:0.35185,((HATN10B_DR|945694:0.32115,(HATN10B_DR|945681:0.19830,HATN10B_DR|59221:0.20725)0.643:0.07602)0.819:0.12157,((HATN10B_DR|285699:0.26464,(HATN10B_DR|210052:0.11694,HATN10B_DR|779622:0.00064)0.676:0.35227)0.812:0.09780,(HATN10B_DR|610590:0.22440,HATN10B_DR|696280:0.22816)0.951:0.10701)0.756:0.03108)0.874:0.07594)0.750:0.03744)0.738:0.01868)0.842:0.01690,(HATN10B_DR|210037:0.40475,(HATN10B_DR|610631:0.28606,HATN10B_DR|610583:0.28564)0.807:0.04992)0.651:0.02177)0.686:0.01014)0.761:0.01684,(HATN10B_DR|449237:0.30109,HATN10B_DR|59232:0.31176)0.835:0.08386)0.721:0.01572)0.756:0.00745)0.903:0.03175)0.709:0.00382,((HATN10B_DR|366044:0.18661,HATN10B_DR|696328:0.30192)0.484:0.01443,HATN10B_DR|137084:0.34266)0.676:0.01684)0.814:0.01225)0.661:0.00496)0.777:0.02192)0.416:0.00078,(((((HATN10B_DR|527163:0.40150,((HATN10B_DR|59156:0.36775,HATN10B_DR|365993:0.15144)0.352:0.04795,(HATN10B_DR|137087:0.27580,HATN10B_DR|610658:0.29293)0.000:0.00428)0.786:0.02938)0.767:0.02021,(((((((HATN10B_DR|59213:0.22423,(HATN10B_DR|527206:0.52732,(HATN10B_DR|449244:0.24388,HATN10B_DR|285684:0.29043)0.164:0.02183)0.787:0.09865)0.866:0.07505,(((HATN10B_DR|210104:0.24550,HATN10B_DR|449260:0.19821)0.847:0.11117,(HATN10B_DR|285682:0.22993,(HATN10B_DR|137104:0.26770,HATN10B_DR|527191:0.21354)0.867:0.06799)0.564:0.00750)0.776:0.01610,(HATN10B_DR|210080:0.20384,HATN10B_DR|137110:0.14528)0.577:0.05654)0.768:0.01174)0.138:0.00171,((HATN10B_DR|210028:0.21389,((HATN10B_DR|527202:0.39662,HATN10B_DR|857751:0.39067)0.891:0.22576,HATN10B_DR|779605:0.33997)0.599:0.04218)0.023:0.02378,(HATN10B_DR|696284:0.13642,HATN10B_DR|696338:0.21157)0.970:0.08742)0.894:0.04835)0.875:0.00064,(((HATN10B_DR|696315:0.33573,(((HATN10B_DR|285710:0.20341,HATN10B_DR|610563:0.39086)0.977:0.20130,((HATN10B_DR|449201:0.35133,HATN10B_DR|945705:0.25865)0.802:0.05108,(HATN10B_DR|285602:0.31888,HATN10B_DR|449230:0.34546)0.593:0.00064)0.742:0.01212)0.698:0.01026,(HATN10B_DR|137128:0.29554,HATN10B_DR|285620:0.16847)0.864:0.08871)0.902:0.04266)0.772:0.02547,(HATN10B_DR|610640:0.35374,(HATN10B_DR|696282:0.28065,((HATN10B_DR|779601:0.27055,(HATN10B_DR|449297:0.08548,HATN10B_DR|527203:0.00078)0.605:0.25036)0.647:0.10828,(HATN10B_DR|610639:0.21473,HATN10B_DR|285664:0.20867)0.369:0.03807)0.651:0.11423)0.262:0.00079)0.564:0.08140)0.846:0.02130,((HATN10B_DR|210060:0.39870,HATN10B_DR|696266:0.19479)0.443:0.04452,((HATN10B_DR|610610:0.26209,(HATN10B_DR|366030:0.09440,HATN10B_DR|857780:0.06035)0.673:0.16350)0.355:0.02843,(HATN10B_DR|945610:0.0,HATN10B_DR|945611:0.0):0.25742)0.354:0.06673)0.249:0.00827)0.755:0.00942)0.773:0.00463,(HATN10B_DR|210044:0.29371,(HATN10B_DR|857789:0.29430,HATN10B_DR|857791:0.15919)0.788:0.11611)0.706:0.03244)0.233:0.00676,(((HATN10B_DR|857821:0.13260,HATN10B_DR|137113:0.20665)0.680:0.05874,HATN10B_DR|945609:0.35865)0.684:0.02001,(HATN10B_DR|366068:0.18609,HATN10B_DR|945703:0.19374)0.879:0.11920)0.725:0.01381)0.380:0.00064,((HATN10B_DR|527223:0.21047,HATN10B_DR|137107:0.24744)0.582:0.02340,(HATN10B_DR|527173:0.12939,(HATN10B_DR|137027:0.19341,HATN10B_DR|945626:0.22944)0.462:0.06135)0.616:0.16003)0.631:0.00432)0.729:0.00919)0.790:0.01394,(((((((HATN10B_DR|366075:0.20048,HATN10B_DR|857775:0.38520)0.718:0.01685,HATN10B_DR|285685:0.27989)0.895:0.05143,(((((HATN10B_DR|137078:0.36950,(HATN10B_DR|779650:0.16018,HATN10B_DR|285651:0.17446)0.765:0.02948)0.737:0.04164,(((HATN10B_DR|610633:0.23202,HATN10B_DR|610621:0.22933)0.519:0.02655,(HATN10B_DR|857802:0.35652,(HATN10B_DR|696336:0.22642,(HATN10B_DR|137059:0.24901,HATN10B_DR|366066:0.28509)0.835:0.13321)0.629:0.02916)0.762:0.04546)0.991:0.17306,((HATN10B_DR|285628:0.33561,HATN10B_DR|285683:0.24676)0.128:0.01489,HATN10B_DR|527165:0.39991)0.785:0.06697)0.000:0.00066)0.008:0.03349,HATN10B_DR|610624:0.44327)0.000:0.00716,(HATN10B_DR|857805:0.33231,((HATN10B_DR|696293:0.27823,HATN10B_DR|779624:0.23541)0.449:0.03632,HATN10B_DR|857766:0.27187)0.672:0.03945)0.632:0.01304)0.788:0.04013,(HATN10B_DR|366033:0.40096,HATN10B_DR|696312:0.19930)0.763:0.07308)0.000:0.00065)0.939:0.05513,((HATN10B_DR|137035:0.33511,(HATN10B_DR|59266:0.30272,HATN10B_DR|210089:0.23989)0.760:0.11240)0.328:0.17121,(((HATN10B_DR|857790:0.21650,HATN10B_DR|857795:0.37941)0.708:0.03011,HATN10B_DR|449227:0.24525)0.352:0.01405,HATN10B_DR|59175:0.14996)0.823:0.04421)0.527:0.01257)0.884:0.04302,((((HATN10B_DR|285673:0.31533,HATN10B_DR|779632:0.00065)0.000:0.13488,HATN10B_DR|449215:0.28250)0.672:0.06656,HATN10B_DR|696298:0.13057)0.719:0.01851,(((HATN10B_DR|779665:0.16618,(HATN10B_DR|366082:0.42955,(HATN10B_DR|449204:0.03844,HATN10B_DR|945680:0.00065)0.000:0.00735)0.878:0.16177)0.373:0.06633,((HATN10B_DR|137082:0.00064,HATN10B_DR|945640:0.00078)0.702:0.14668,HATN10B_DR|610572:0.23770)0.829:0.11153)0.538:0.03362,HATN10B_DR|366046:0.26841)0.742:0.04529)0.335:0.00960)0.612:0.02566,((((((HATN10B_DR|137120:0.23877,(HATN10B_DR|527151:0.30360,(HATN10B_DR|366087:0.18075,HATN10B_DR|696341:0.30235)0.361:0.03844)0.808:0.08160)0.385:0.04485,HATN10B_DR|696246:0.23254)0.726:0.05456,HATN10B_DR|449280:0.31652)0.912:0.26119,(HATN10B_DR|366010:0.19882,HATN10B_DR|610659:0.20984)0.462:0.01165)0.945:0.13818,HATN10B_DR|59246:0.29645)0.055:0.00882,((((((((HATN10B_DR|945686:0.32174,(HATN10B_DR|857808:0.21783,HATN10B_DR|779613:0.21900)0.087:0.04212)0.866:0.08181,((HATN10B_DR|696304:0.17231,HATN10B_DR|285635:0.15143)0.845:0.05989,((HATN10B_DR|945637:0.14553,HATN10B_DR|945649:0.13611)0.943:0.25627,(((HATN10B_DR|366041:0.19870,(HATN10B_DR|527198:0.20114,HATN10B_DR|779607:0.23946)0.896:0.07591)0.685:0.01447,HATN10B_DR|779653:0.38905)0.484:0.04918,(HATN10B_DR|696295:0.34643,HATN10B_DR|210103:0.20566)0.872:0.18793)0.132:0.15808)0.137:0.10431)0.834:0.08842)0.827:0.06710,(HATN10B_DR|449248:0.19182,(HATN10B_DR|945655:0.17900,HATN10B_DR|945669:0.14998)0.850:0.21665)0.813:0.06312)0.278:0.00233,HATN10B_DR|210018:0.25796)0.680:0.00162,(HATN10B_DR|857796:0.17011,HATN10B_DR|945656:0.29252)0.791:0.15900)0.908:0.05355,((HATN10B_DR|857758:0.14167,HATN10B_DR|449278:0.15741)0.799:0.03429,(HATN10B_DR|59218:0.21242,(HATN10B_DR|366015:0.19840,HATN10B_DR|449255:0.17255)0.842:0.05629)0.776:0.04337)0.735:0.01169)0.815:0.01978,((((((HATN10B_DR|857779:0.20893,(HATN10B_DR|696307:0.18542,(HATN10B_DR|696270:0.15070,HATN10B_DR|610649:0.08504)0.835:0.12407)0.989:0.21061)0.529:0.03425,((((HATN10B_DR|449226:0.25765,HATN10B_DR|285703:0.14201)0.776:0.02553,((HATN10B_DR|285687:0.38467,(HATN10B_DR|779642:0.21501,(HATN10B_DR|449291:0.14808,HATN10B_DR|449292:0.26093)0.885:0.09873)0.897:0.07156)0.070:0.00062,((HATN10B_DR|59252:0.13887,HATN10B_DR|779633:0.16821)0.557:0.03685,HATN10B_DR|696255:0.13391)0.697:0.01035)0.716:0.02815)0.790:0.01975,(HATN10B_DR|366073:0.34828,(HATN10B_DR|59167:0.13339,HATN10B_DR|366023:0.28357)0.402:0.03200)0.974:0.18801)0.347:0.00071,(HATN10B_DR|527171:0.18709,HATN10B_DR|945662:0.08694)0.834:0.03762)0.680:0.00391)0.921:0.04511,HATN10B_DR|59198:0.16862)0.008:0.00065,((((HATN10B_DR|366045:0.00079,HATN10B_DR|610576:0.22044)0.378:0.13167,((HATN10B_DR|366043:0.23185,HATN10B_DR|945698:0.36009)0.650:0.01905,(HATN10B_DR|857764:0.31620,HATN10B_DR|857755:0.24688)0.409:0.05384)0.389:0.02467)0.738:0.02158,HATN10B_DR|137119:0.17149)0.729:0.01601,HATN10B_DR|59145:0.33478)0.892:0.03207)0.610:0.00913,((HATN10B_DR|527164:0.14463,HATN10B_DR|210078:0.21873)0.774:0.02882,(HATN10B_DR|59190:0.17029,HATN10B_DR|59250:0.19956)0.839:0.02733)0.745:0.00826)0.720:0.01846,((((((HATN10B_DR|527190:0.45142,HATN10B_DR|779609:0.08575)0.296:0.04982,(HATN10B_DR|137086:0.10724,HATN10B_DR|210038:0.05269)0.845:0.06173)0.984:0.09784,(HATN10B_DR|285636:0.21236,HATN10B_DR|527160:0.20285)0.878:0.05803)0.145:0.00861,(HATN10B_DR|59165:0.19384,HATN10B_DR|59203:0.65414)0.743:0.05540)0.317:0.00065,HATN10B_DR|527152:0.23079)0.836:0.02086,HATN10B_DR|210065:0.29357)0.766:0.01617)0.505:0.01368)0.915:0.06053,((HATN10B_DR|137073:0.22776,HATN10B_DR|365989:0.17430)0.810:0.04514,(((HATN10B_DR|779630:0.24551,(HATN10B_DR|857781:0.17218,HATN10B_DR|857803:0.24291)0.821:0.11560)0.640:0.01200,((HATN10B_DR|285668:0.46649,HATN10B_DR|285669:0.08497)0.947:0.33960,HATN10B_DR|857813:0.26720)0.695:0.08332)0.776:0.02738,(HATN10B_DR|366005:0.17379,(HATN10B_DR|366094:0.11228,HATN10B_DR|945629:0.18945)0.703:0.09757)0.804:0.05952)0.656:0.03630)0.809:0.02513)0.873:0.04502)0.854:0.04476)0.766:0.01511,((HATN10B_DR|527153:0.30231,HATN10B_DR|857824:0.17929)0.081:0.04989,(HATN10B_DR|210042:0.25011,HATN10B_DR|366007:0.19461)0.814:0.05509)0.799:0.03392)0.905:0.02209)0.319:0.00065,(HATN10B_DR|285616:0.12437,HATN10B_DR|366091:0.15496)0.943:0.11473)0.836:0.00474,(((((HATN10B_DR|285662:0.04478,(HATN10B_DR|610611:0.23957,HATN10B_DR|779645:0.00066)0.909:0.24870)0.691:0.22748,HATN10B_DR|285686:0.39047)0.699:0.01316,(((HATN10B_DR|696329:0.13288,(HATN10B_DR|59196:0.45592,(HATN10B_DR|449262:0.15580,(HATN10B_DR|285698:0.23927,HATN10B_DR|696279:0.35440)0.254:0.00080)0.462:0.03701)0.848:0.08649)0.770:0.05461,((HATN10B_DR|610603:0.55635,(HATN10B_DR|137062:0.21177,HATN10B_DR|285704:0.22350)0.689:0.10239)0.218:0.09741,(HATN10B_DR|696326:0.15260,HATN10B_DR|779620:0.24474)0.892:0.13633)0.703:0.03998)0.925:0.10781,(HATN10B_DR|527184:0.20279,HATN10B_DR|696257:0.27668)0.667:0.11080)0.755:0.02403)0.106:0.00588,((((HATN10B_DR|59148:0.17276,HATN10B_DR|527199:0.25713)0.519:0.08845,HATN10B_DR|610630:0.53381)0.687:0.06135,(HATN10B_DR|366009:0.26386,HATN10B_DR|857829:0.26426)0.789:0.09005)0.617:0.01610,(HATN10B_DR|610564:0.38989,(HATN10B_DR|449222:0.00107,HATN10B_DR|449228:0.08375)0.605:0.15719)0.823:0.15631)0.888:0.04548)0.865:0.02370,((HATN10B_DR|210090:0.21696,(((((((HATN10B_DR|59244:0.27220,(HATN10B_DR|59261:0.33067,HATN10B_DR|610619:0.19949)0.620:0.06836)0.625:0.04885,HATN10B_DR|137049:0.06511)0.858:0.13547,(HATN10B_DR|527193:0.21286,((HATN10B_DR|210035:0.11707,HATN10B_DR|210049:0.24959)0.534:0.03260,(HATN10B_DR|610612:0.23438,(HATN10B_DR|59183:0.40738,HATN10B_DR|945639:0.21000)0.704:0.03978)0.098:0.02674)0.831:0.07256)0.455:0.03348)0.778:0.02733,((HATN10B_DR|945641:0.14127,(HATN10B_DR|366069:0.16434,HATN10B_DR|449275:0.24069)0.632:0.08700)0.767:0.05861,HATN10B_DR|285610:0.17937)0.798:0.03610)0.852:0.05093,((HATN10B_DR|210031:0.17290,(HATN10B_DR|610642:0.50238,HATN10B_DR|857837:0.22112)0.770:0.11629)0.272:0.00752,(HATN10B_DR|527200:0.08533,HATN10B_DR|610608:0.29204)0.886:0.21495)0.858:0.09456)0.839:0.04850,(((HATN10B_DR|366035:0.27469,HATN10B_DR|945623:0.12791)0.224:0.06977,(HATN10B_DR|610601:0.49438,HATN10B_DR|610641:0.16937)0.577:0.03097)0.844:0.05358,(HATN10B_DR|696317:0.14582,HATN10B_DR|857818:0.17012)0.725:0.01708)0.158:0.00064)0.851:0.01402,((HATN10B_DR|527174:0.23994,HATN10B_DR|610565:0.00293)0.223:0.27845,(((HATN10B_DR|366090:0.19717,((HATN10B_DR|779598:0.05139,(HATN10B_DR|285629:0.00065,(HATN10B_DR|945708:0.16127,(HATN10B_DR|527226:0.29282,HATN10B_DR|696241:0.06890)0.976:0.32396)0.880:0.19732)0.869:0.12147)0.788:0.04241,((HATN10B_DR|696334:0.10376,((HATN10B_DR|137040:0.07631,HATN10B_DR|137098:0.29965)0.801:0.11358,HATN10B_DR|285667:0.36070)0.477:0.02103)0.063:0.00065,HATN10B_DR|137071:0.14125)0.705:0.00066)0.719:0.02328)0.851:0.05332,(HATN10B_DR|59206:0.24182,(HATN10B_DR|366032:0.19147,(HATN10B_DR|210079:0.34546,HATN10B_DR|285631:0.00080)0.555:0.16657)0.680:0.02324)0.817:0.05352)0.362:0.00078,HATN10B_DR|59159:0.17625)0.360:0.00950)0.701:0.02575)0.054:0.00061)0.507:0.01710,(HATN10B_DR|527182:0.64010,(HATN10B_DR|779611:0.00066,HATN10B_DR|945711:0.06747)0.980:0.37735)0.626:0.02237)0.641:0.01317)0.736:0.01227)0.797:0.00620)0.600:0.02355,(((((HATN10B_DR|285646:0.17895,HATN10B_DR|366083:0.22575)0.661:0.02520,(HATN10B_DR|366050:0.27745,HATN10B_DR|696323:0.31726)0.811:0.12972)0.636:0.02931,HATN10B_DR|285663:0.30047)0.887:0.04430,(((HATN10B_DR|945624:0.37363,HATN10B_DR|449234:0.26780)0.846:0.05742,(HATN10B_DR|610657:0.15480,HATN10B_DR|610568:0.68167)0.830:0.09860)0.992:0.15468,((HATN10B_DR|366038:0.31035,HATN10B_DR|137037:0.20486)0.107:0.04687,HATN10B_DR|210058:0.22726)0.604:0.00829)0.776:0.02682)0.745:0.01161,((HATN10B_DR|365997:0.20045,(((HATN10B_DR|137046:0.22339,HATN10B_DR|285618:0.06816)0.827:0.07629,(HATN10B_DR|610613:0.53142,HATN10B_DR|696352:0.16981)0.570:0.03554)0.583:0.08028,HATN10B_DR|137077:0.27664)0.737:0.04852)0.647:0.00854,HATN10B_DR|449213:0.29668)0.778:0.01067)0.811:0.01740)0.793:0.01671)0.219:0.00465)0.347:0.01830)0.595:0.00526,(((HATN10B_DR|610591:0.23888,HATN10B_DR|857760:0.08173)0.829:0.06071,(HATN10B_DR|59223:0.32598,HATN10B_DR|285697:0.17884)0.510:0.02669)0.893:0.03608,(((HATN10B_DR|59162:0.24611,(HATN10B_DR|449264:0.21577,(HATN10B_DR|366063:0.26519,HATN10B_DR|779651:0.00065)0.853:0.22202)0.529:0.05239)0.719:0.01020,(HATN10B_DR|210068:0.24151,HATN10B_DR|696309:0.13408)0.895:0.03542)0.783:0.01869,HATN10B_DR|696322:0.29028)0.442:0.00865)0.986:0.04495)0.735:0.01369,(((((((HATN10B_DR|449235:0.03413,HATN10B_DR|366012:0.35997)0.152:0.18892,(((HATN10B_DR|285665:0.11161,HATN10B_DR|610654:0.13424)0.808:0.09986,HATN10B_DR|779625:0.41172)0.665:0.10616,HATN10B_DR|366037:0.30942)0.722:0.00065)0.866:0.04750,((HATN10B_DR|449284:0.20830,(HATN10B_DR|449207:0.21847,(HATN10B_DR|210025:0.08309,HATN10B_DR|285707:0.08150)0.631:0.10797)0.879:0.07642)0.790:0.04189,((HATN10B_DR|857759:0.33450,(HATN10B_DR|137050:0.29175,HATN10B_DR|137052:0.17018)0.889:0.11124)0.164:0.01244,(HATN10B_DR|857771:0.19536,(HATN10B_DR|366080:0.12287,(HATN10B_DR|779629:0.17865,HATN10B_DR|945620:0.15056)0.626:0.27416)0.829:0.17171)0.898:0.09483)0.634:0.02072)0.822:0.03613)0.742:0.01446,(HATN10B_DR|449287:0.21017,(HATN10B_DR|449289:0.08679,(HATN10B_DR|449288:0.09093,HATN10B_DR|449290:0.10542)0.336:0.01165)0.999:0.15840)0.987:0.11403)0.815:0.00065,(((HATN10B_DR|210092:0.30672,HATN10B_DR|285679:0.21866)0.749:0.05666,(HATN10B_DR|366006:0.29748,HATN10B_DR|857811:0.19580)0.786:0.05095)0.505:0.00947,((HATN10B_DR|285672:0.28571,HATN10B_DR|137029:0.30636)0.767:0.03513,(HATN10B_DR|945671:0.25933,(HATN10B_DR|137127:0.21717,(HATN10B_DR|285605:0.18028,HATN10B_DR|857826:0.00064)0.380:0.05206)0.853:0.12021)0.579:0.07485)0.762:0.02940)0.790:0.00989)0.718:0.00064,((HATN10B_DR|210098:0.15500,(HATN10B_DR|449285:0.13072,HATN10B_DR|610573:0.14995)0.449:0.06417)0.943:0.11003,HATN10B_DR|945661:0.28110)0.744:0.02888)0.785:0.01265,(((HATN10B_DR|779618:0.12886,HATN10B_DR|945647:0.30046)0.779:0.04013,(HATN10B_DR|59242:0.09732,(HATN10B_DR|59144:0.20286,(HATN10B_DR|449225:0.15778,HATN10B_DR|857768:0.30563)0.385:0.14589)0.578:0.03868)0.765:0.03698)0.740:0.01502,((((HATN10B_DR|285639:0.25213,HATN10B_DR|527177:0.28680)0.855:0.08644,HATN10B_DR|696242:0.36198)0.925:0.10141,((HATN10B_DR|59154:0.15136,(HATN10B_DR|945636:0.29852,(HATN10B_DR|779677:0.26824,(HATN10B_DR|137111:0.01740,HATN10B_DR|285627:0.03121)0.177:0.34165)0.641:0.04422)0.183:0.01073)0.749:0.06929,(((HATN10B_DR|285670:0.07098,HATN10B_DR|449266:0.13561)0.319:0.05869,HATN10B_DR|137100:0.29465)0.649:0.09329,HATN10B_DR|366059:0.21289)0.725:0.02674)0.803:0.02780)0.734:0.02382,((HATN10B_DR|527162:0.31281,((HATN10B_DR|366039:0.22333,(HATN10B_DR|137044:0.19667,HATN10B_DR|779638:0.14600)0.665:0.07328)0.343:0.00064,HATN10B_DR|857792:0.26541)0.701:0.01265)0.774:0.02262,(((HATN10B_DR|285655:0.18061,(HATN10B_DR|210048:0.20324,HATN10B_DR|527161:0.31339)0.863:0.04947)0.976:0.23714,(HATN10B_DR|857761:0.17665,HATN10B_DR|779600:0.11630)0.783:0.03493)0.683:0.02971,(HATN10B_DR|137058:0.22108,HATN10B_DR|945712:0.22262)0.818:0.05737)0.873:0.05455)0.865:0.03185)0.810:0.00877)0.516:0.00809)0.667:0.02387)0.871:0.04224)0.834:0.03070)0.474:0.00651,((HATN10B_DR|137067:0.09589,HATN10B_DR|857804:0.30604)0.644:0.00063,(((HATN10B_DR|210108:0.30837,(HATN10B_DR|210107:0.23530,HATN10B_DR|610577:0.07020)0.370:0.26513)0.061:0.00131,HATN10B_DR|366093:0.22819)0.870:0.03442,(((HATN10B_DR|59200:0.38755,HATN10B_DR|449224:0.22045)0.845:0.05107,((HATN10B_DR|365986:0.41002,(HATN10B_DR|210029:0.07838,HATN10B_DR|449216:0.10557)0.688:0.22746)0.630:0.12078,HATN10B_DR|137080:0.24066)0.202:0.01820)0.190:0.02430,(HATN10B_DR|366000:0.15391,(HATN10B_DR|857787:0.11177,HATN10B_DR|527204:0.18725)0.348:0.06406)0.708:0.02841)0.714:0.00354)0.628:0.00312)0.808:0.01003)0.718:0.01429)0.451:0.02681,(((((HATN10B_DR|210069:0.14838,(HATN10B_DR|366018:0.24046,(((((((HATN10B_DR|285661:0.19866,(HATN10B_DR|285711:0.00080,HATN10B_DR|779668:0.13327)0.635:0.24699)0.831:0.15125,(HATN10B_DR|945606:0.38682,HATN10B_DR|137093:0.55881)0.749:0.07171)0.038:0.03465,HATN10B_DR|779623:0.42480)0.699:0.10634,(HATN10B_DR|527224:0.16081,(HATN10B_DR|210077:0.72991,HATN10B_DR|779656:0.00109)0.318:0.25127)0.690:0.03746)0.586:0.08475,HATN10B_DR|945612:0.33156)0.673:0.04619,(((HATN10B_DR|285606:0.02510,(HATN10B_DR|137056:0.11374,HATN10B_DR|527181:0.00064)0.685:0.19469)0.951:0.24772,((HATN10B_DR|366062:0.80614,HATN10B_DR|527155:0.00080)0.356:0.27588,(HATN10B_DR|285640:0.26493,HATN10B_DR|857782:0.48965)0.815:0.24837)0.460:0.10412)0.312:0.03118,(((((HATN10B_DR|137112:0.33054,HATN10B_DR|285653:0.03124)0.869:0.22831,(HATN10B_DR|449259:0.45147,(HATN10B_DR|610622:0.36923,HATN10B_DR|449258:0.09468)0.633:0.07082)0.401:0.04011)0.432:0.04333,HATN10B_DR|59141:0.38092)0.693:0.10573,HATN10B_DR|366100:0.82723)0.889:0.15560,((HATN10B_DR|527146:0.26893,(HATN10B_DR|59258:0.00078,HATN10B_DR|696252:0.00065)0.977:0.17215)0.352:0.02084,(HATN10B_DR|137099:0.38336,(HATN10B_DR|696273:0.13841,HATN10B_DR|366086:0.23605)0.786:0.04020)0.739:0.08299)0.609:0.02944)0.851:0.07608)0.641:0.03899)0.468:0.01115,(HATN10B_DR|285654:0.39467,HATN10B_DR|696278:0.43113)0.968:0.25327)0.733:0.02592)0.183:0.00177)0.783:0.00450,(HATN10B_DR|285656:0.18588,HATN10B_DR|945645:0.16960)0.884:0.05550)0.679:0.00281,(HATN10B_DR|610584:0.18710,HATN10B_DR|696249:0.28169)0.817:0.04030)0.932:0.02448,((HATN10B_DR|59184:0.11388,HATN10B_DR|857831:0.00065)0.785:0.29598,(((HATN10B_DR|696310:0.12656,HATN10B_DR|779658:0.39577)0.771:0.08926,HATN10B_DR|696301:0.37318)0.714:0.01849,((((HATN10B_DR|779636:0.23087,(HATN10B_DR|285678:0.27790,HATN10B_DR|137048:0.38316)0.626:0.00064)0.780:0.02686,(HATN10B_DR|945615:0.44253,HATN10B_DR|610609:0.25079)0.759:0.16406)0.519:0.07329,HATN10B_DR|779619:0.35749)0.785:0.00065,(HATN10B_DR|59189:0.14225,HATN10B_DR|945720:0.40428)0.945:0.15856)0.762:0.01081)0.206:0.00064)0.838:0.01258)0.028:0.00063,((((((((HATN10B_DR|210076:0.35723,(HATN10B_DR|366024:0.36127,(HATN10B_DR|59169:0.18020,HATN10B_DR|449209:0.14740)0.335:0.03087)0.033:0.00556)0.304:0.01942,HATN10B_DR|857807:0.19240)0.745:0.02440,((HATN10B_DR|285660:0.17885,HATN10B_DR|366055:0.32444)0.760:0.10380,HATN10B_DR|366095:0.24403)0.241:0.00065)0.543:0.01161,(HATN10B_DR|59238:0.29334,HATN10B_DR|696253:0.20012)0.735:0.01473)0.626:0.02805,(((HATN10B_DR|210081:0.32158,(HATN10B_DR|137074:0.23042,HATN10B_DR|449221:0.27659)0.842:0.11153)0.273:0.03226,HATN10B_DR|366022:0.23001)0.702:0.04898,((((HATN10B_DR|527227:0.13021,HATN10B_DR|285692:0.31037)0.996:0.79815,((HATN10B_DR|137117:0.13118,HATN10B_DR|59216:0.31450)0.397:0.04592,HATN10B_DR|857773:0.12001)0.385:0.07340)0.653:0.12047,(HATN10B_DR|285611:0.00060,(HATN10B_DR|137090:0.58642,HATN10B_DR|527142:0.16534)0.417:0.11739)0.879:0.18058)0.660:0.05937,((HATN10B_DR|59188:0.34819,HATN10B_DR|210059:0.25952)0.824:0.12594,(HATN10B_DR|779612:0.14237,(HATN10B_DR|449300:0.35998,HATN10B_DR|945651:0.14050)0.799:0.16439)0.712:0.05613)0.716:0.01824)0.829:0.03410)0.807:0.00149)0.771:0.00060,((HATN10B_DR|366061:0.29536,HATN10B_DR|857784:0.27365)0.373:0.01388,((HATN10B_DR|285709:0.22589,HATN10B_DR|449251:0.25256)0.803:0.04935,(HATN10B_DR|210055:0.14214,HATN10B_DR|449254:0.15819)0.577:0.05488)0.869:0.05686)0.318:0.02145)0.533:0.00494,(((((((HATN10B_DR|610620:0.33642,HATN10B_DR|527188:0.19812)0.953:0.00064,HATN10B_DR|945632:0.15257)0.842:0.06898,((HATN10B_DR|59197:0.26752,HATN10B_DR|527231:1.00777)0.103:0.02705,HATN10B_DR|449282:0.00293)0.475:0.02125)0.856:0.05763,(HATN10B_DR|366088:0.45572,(HATN10B_DR|366098:0.10187,(HATN10B_DR|779671:0.42154,HATN10B_DR|945633:0.16785)0.445:0.33441)0.381:0.06029)0.501:0.18527)0.565:0.04773,((((HATN10B_DR|366099:0.84239,((HATN10B_DR|696339:0.19592,(HATN10B_DR|696327:0.17331,HATN10B_DR|527176:0.24410)0.219:0.03748)0.956:0.06970,((HATN10B_DR|779640:0.25097,(HATN10B_DR|137038:0.00066,HATN10B_DR|779667:0.21574)0.616:0.22350)0.829:0.09734,((HATN10B_DR|527228:0.23510,HATN10B_DR|137114:0.17741)0.360:0.20140,(HATN10B_DR|449218:0.36075,HATN10B_DR|210032:0.17599)0.846:0.10736)0.597:0.06384)0.572:0.02057)0.191:0.00235)0.271:0.04138,(((((HATN10B_DR|366084:0.20481,HATN10B_DR|527185:0.22553)0.896:0.10200,HATN10B_DR|449269:0.30467)0.250:0.02374,((HATN10B_DR|210063:0.27129,HATN10B_DR|610596:0.37296)0.530:0.04953,((HATN10B_DR|527157:0.03306,HATN10B_DR|696332:0.10625)0.650:0.25862,HATN10B_DR|527219:0.15938)0.847:0.13407)0.990:0.15170)0.741:0.02277,HATN10B_DR|59210:0.28198)0.208:0.01473,HATN10B_DR|857767:0.26397)0.837:0.04115)0.721:0.05435,HATN10B_DR|857812:0.42613)0.399:0.03135,(HATN10B_DR|610632:0.34560,((HATN10B_DR|945614:0.24436,HATN10B_DR|610625:0.58545)0.563:0.06478,((HATN10B_DR|696265:0.09823,HATN10B_DR|857798:0.29973)0.761:0.03905,HATN10B_DR|945675:0.18982)0.712:0.04567)0.770:0.06134)0.467:0.00108)0.875:0.08563)0.975:0.09627,((((HATN10B_DR|527222:0.46020,(((HATN10B_DR|945706:0.84712,(((HATN10B_DR|285671:0.26075,HATN10B_DR|59142:0.29038)0.606:0.02949,((HATN10B_DR|210020:0.38277,HATN10B_DR|779627:0.00065)0.742:0.11239,(HATN10B_DR|59163:0.36554,HATN10B_DR|285694:0.17483)0.969:0.42810)0.675:0.07636)0.925:0.51436,HATN10B_DR|366017:0.26923)0.439:0.09794)0.338:0.09072,(HATN10B_DR|945683:0.35935,(HATN10B_DR|137070:0.08305,(HATN10B_DR|945677:0.25551,HATN10B_DR|945692:0.71715)0.883:0.26678)0.990:0.62282)0.823:0.19651)0.141:0.07734,HATN10B_DR|365999:0.43981)0.224:0.06577)0.784:0.15329,((HATN10B_DR|137036:0.39986,HATN10B_DR|696264:0.20604)0.378:0.03440,((((HATN10B_DR|527211:0.00843,HATN10B_DR|610628:0.16221)0.443:0.16776,HATN10B_DR|285658:0.29289)0.632:0.02531,(HATN10B_DR|59160:0.00065,HATN10B_DR|210051:0.60109)0.933:0.18150)0.526:0.02089,HATN10B_DR|610595:0.14295)0.728:0.01727)0.687:0.02269)0.494:0.03923,HATN10B_DR|210024:0.28774)0.543:0.01773,(((HATN10B_DR|285634:0.35301,(HATN10B_DR|59150:0.26704,(HATN10B_DR|527149:0.00067,HATN10B_DR|610645:0.09817)0.891:0.25244)0.710:0.10900)0.858:0.14528,(HATN10B_DR|366048:0.39622,HATN10B_DR|610562:0.00066)0.215:0.28596)0.844:0.08391,((HATN10B_DR|857822:0.66981,((HATN10B_DR|696331:0.18473,(HATN10B_DR|527178:0.73066,HATN10B_DR|696294:0.40268)0.383:0.14503)0.742:0.06938,(HATN10B_DR|137057:0.00107,HATN10B_DR|449236:0.45505)0.679:0.08915)0.730:0.01939)0.427:0.02114,HATN10B_DR|857783:0.31272)0.686:0.01802)0.742:0.01627)0.536:0.01780)0.833:0.01487,((((HATN10B_DR|610637:0.35615,(HATN10B_DR|59185:0.17649,(HATN10B_DR|366092:0.09054,HATN10B_DR|527144:0.14381)0.426:0.17541)0.744:0.09612)0.987:0.23602,(HATN10B_DR|945607:0.0,HATN10B_DR|945608:0.0):0.30348)0.767:0.08102,(((((HATN10B_DR|59143:0.42423,((((HATN10B_DR|285702:0.41566,HATN10B_DR|696290:0.38247)0.825:0.08325,(HATN10B_DR|59256:0.22901,HATN10B_DR|696348:0.29831)0.874:0.05936)0.769:0.01811,((HATN10B_DR|59204:0.26730,HATN10B_DR|210101:0.36019)0.992:0.22874,((HATN10B_DR|285649:0.34689,(HATN10B_DR|365998:0.43886,(HATN10B_DR|285615:0.04071,HATN10B_DR|857794:0.76422)0.339:0.03465)0.780:0.09349)0.193:0.07414,((HATN10B_DR|210072:0.54127,HATN10B_DR|779669:0.34584)0.795:0.15327,((HATN10B_DR|449263:0.54748,HATN10B_DR|527209:0.30930)0.046:0.10365,HATN10B_DR|210106:0.40221)0.497:0.03521)0.520:0.00977)0.787:0.03633)0.622:0.00078)0.566:0.01511,(HATN10B_DR|285638:0.30653,(HATN10B_DR|449261:0.50453,((HATN10B_DR|365995:0.20758,HATN10B_DR|779661:0.24924)0.999:0.24848,(((HATN10B_DR|779615:0.31976,((HATN10B_DR|366003:0.44275,(HATN10B_DR|137041:0.20568,HATN10B_DR|285677:0.19433)0.399:0.07646)0.822:0.11179,((HATN10B_DR|779610:0.35482,(HATN10B_DR|210109:0.14730,HATN10B_DR|945707:0.42425)0.411:0.00064)0.883:0.17850,((HATN10B_DR|366081:0.26220,HATN10B_DR|857820:0.19955)0.864:0.08607,(((HATN10B_DR|59172:0.49324,HATN10B_DR|59220:0.37051)0.701:0.04669,(HATN10B_DR|945618:0.30628,HATN10B_DR|610643:0.24382)0.713:0.11172)0.776:0.03296,((HATN10B_DR|59173:0.20312,HATN10B_DR|779648:0.25792)0.988:0.21917,(HATN10B_DR|945685:0.37700,(HATN10B_DR|779631:0.35047,(HATN10B_DR|610652:0.40941,HATN10B_DR|210067:0.35190)0.228:0.04585)0.861:0.08611)0.778:0.03097)0.774:0.02749)0.791:0.04188)0.219:0.03901)0.832:0.04887)0.739:0.01943)0.742:0.01815,(((((HATN10B_DR|779654:0.25941,HATN10B_DR|696347:0.24237)0.799:0.03938,(((HATN10B_DR|610646:0.21898,HATN10B_DR|59168:0.39416)0.890:0.11499,(HATN10B_DR|59170:0.19486,HATN10B_DR|210027:0.22381)0.889:0.08065)0.807:0.04229,((HATN10B_DR|527187:0.25332,HATN10B_DR|59164:0.21234)0.984:0.16636,(HATN10B_DR|59202:0.23940,HATN10B_DR|210095:0.29492)0.285:0.05246)0.784:0.02630)0.118:0.01883)0.673:0.01099,HATN10B_DR|449220:0.30921)0.889:0.03073,((HATN10B_DR|285675:0.22858,(HATN10B_DR|210057:0.19388,HATN10B_DR|945709:0.36392)0.897:0.09333)0.736:0.01768,(HATN10B_DR|210030:0.38493,(HATN10B_DR|210082:0.30991,(((((HATN10B_DR|137101:0.34461,HATN10B_DR|59179:0.49482)0.546:0.01342,(HATN10B_DR|779634:0.19867,HATN10B_DR|610594:0.25611)0.376:0.01617)0.760:0.01209,(HATN10B_DR|210050:0.20351,HATN10B_DR|610605:0.31930)0.876:0.09273)0.782:0.00882,((HATN10B_DR|59222:0.45715,HATN10B_DR|857814:0.00795)0.471:0.26962,HATN10B_DR|779676:0.25919)0.684:0.03843)0.704:0.00710,HATN10B_DR|527141:0.33597)0.744:0.01267)0.713:0.02525)0.429:0.00220)0.866:0.02085)0.689:0.01184,HATN10B_DR|527172:0.43788)0.488:0.01222)0.846:0.03349,(((HATN10B_DR|285621:0.40467,HATN10B_DR|610626:0.40253)0.660:0.01407,((HATN10B_DR|137051:0.25795,(((HATN10B_DR|210062:0.48036,HATN10B_DR|449268:0.27586)0.861:0.18189,(HATN10B_DR|366051:0.23253,HATN10B_DR|527207:0.33524)0.873:0.16474)0.573:0.12838,HATN10B_DR|696349:0.23480)0.761:0.07165)0.858:0.07020,((HATN10B_DR|365991:0.29948,(HATN10B_DR|945701:0.26114,HATN10B_DR|945713:0.46455)0.738:0.06587)0.163:0.02041,(HATN10B_DR|59151:0.42419,HATN10B_DR|945695:0.13437)0.712:0.09474)0.755:0.04838)0.461:0.02921)0.010:0.00439,HATN10B_DR|449257:0.33998)0.893:0.08313)0.428:0.06597)0.328:0.03461)0.745:0.03508)0.282:0.03497)0.901:0.04977)0.847:0.05030,(HATN10B_DR|610581:0.16962,(HATN10B_DR|285633:0.13044,HATN10B_DR|449253:0.65275)0.454:0.10435)0.109:0.02201)0.048:0.02827,(HATN10B_DR|527143:0.22772,((HATN10B_DR|59153:0.27458,(HATN10B_DR|285648:0.27415,HATN10B_DR|945631:0.26295)0.796:0.11372)0.859:0.10392,(HATN10B_DR|137105:0.12342,HATN10B_DR|210053:0.27017)0.988:0.24564)0.371:0.03246)0.680:0.07296)0.324:0.03584,HATN10B_DR|945628:0.18737)0.897:0.09428,HATN10B_DR|59149:0.31409)0.194:0.01481)0.050:0.00409,HATN10B_DR|610644:0.40187)0.166:0.01091)0.662:0.01555)0.725:0.00282,(HATN10B_DR|696268:0.44714,(HATN10B_DR|137032:0.21405,(HATN10B_DR|210085:0.63696,HATN10B_DR|137054:0.15613)0.726:0.08193)0.544:0.06704)0.657:0.03563)0.745:0.03760)0.939:0.04936)0.892:0.02201,(((((HATN10B_DR|696343:0.09517,((HATN10B_DR|449223:0.00792,HATN10B_DR|857777:0.20073)0.566:0.14479,HATN10B_DR|779635:0.20695)0.455:0.02993)0.688:0.00064,(HATN10B_DR|449242:0.21960,(HATN10B_DR|449231:0.12262,HATN10B_DR|857841:0.37892)0.606:0.00372)0.759:0.02187)0.770:0.00469,(HATN10B_DR|285624:0.21145,(HATN10B_DR|59161:0.14139,(HATN10B_DR|59152:0.25800,HATN10B_DR|137045:0.53112)0.720:0.08704)0.692:0.01203)0.641:0.00230)0.762:0.00549,(HATN10B_DR|210093:0.13288,HATN10B_DR|779603:0.17215)0.934:0.02719)1.000:0.10847,(((((HATN10B_DR|59193:0.33162,HATN10B_DR|610629:0.13586)0.538:0.01534,(HATN10B_DR|210033:0.19973,HATN10B_DR|945613:0.22519)0.706:0.07375)0.829:0.05085,((HATN10B_DR|449252:0.00065,HATN10B_DR|945619:0.11557)0.901:0.28699,HATN10B_DR|210064:0.55429)0.019:0.00066)0.297:0.00104,(HATN10B_DR|210094:0.15509,HATN10B_DR|945660:0.35476)0.704:0.04356)0.780:0.05509,(HATN10B_DR|527180:0.34382,((HATN10B_DR|366029:0.00066,HATN10B_DR|366089:1.11577)0.624:0.53374,(((((HATN10B_DR|137030:0.28387,HATN10B_DR|610570:0.06393)0.604:0.08312,(HATN10B_DR|527229:0.11268,HATN10B_DR|779672:0.48213)0.691:0.23107)0.509:0.04953,(HATN10B_DR|59255:0.51475,HATN10B_DR|610571:0.11952)0.957:0.23684)0.000:0.00336,(((HATN10B_DR|137103:0.18270,HATN10B_DR|210112:0.42394)0.000:0.00065,HATN10B_DR|210040:0.50373)0.000:0.05709,HATN10B_DR|285642:0.23219)0.133:0.00435)0.780:0.02990,(HATN10B_DR|945646:0.33953,HATN10B_DR|285693:0.35083)0.865:0.10852)0.114:0.00079)0.233:0.00062)0.756:0.01300)0.711:0.00542)0.791:0.00911,((((((HATN10B_DR|59215:0.29436,(HATN10B_DR|779646:0.10605,(HATN10B_DR|449217:0.24667,HATN10B_DR|210022:0.31305)0.157:0.05315)0.820:0.07717)0.756:0.04729,HATN10B_DR|527175:0.35107)0.411:0.00064,(HATN10B_DR|696289:0.18743,(HATN10B_DR|365990:0.20653,(HATN10B_DR|285622:0.26438,HATN10B_DR|696299:0.22396)0.442:0.01888)0.367:0.03167)0.536:0.02118)0.600:0.00061,(((HATN10B_DR|59174:0.31794,HATN10B_DR|59201:0.17219)0.755:0.15165,(((HATN10B_DR|210071:0.15170,HATN10B_DR|285689:0.26875)0.667:0.13727,HATN10B_DR|285641:0.43320)0.400:0.04268,(HATN10B_DR|59187:0.23977,(HATN10B_DR|945616:0.22189,(HATN10B_DR|137095:0.23797,HATN10B_DR|696258:0.20317)0.293:0.01474)0.696:0.05149)0.816:0.03884)0.308:0.00503)0.263:0.01409,((HATN10B_DR|945704:0.23335,(HATN10B_DR|137068:0.67816,HATN10B_DR|285695:0.12241)0.588:0.10723)0.653:0.06042,HATN10B_DR|210039:0.46177)0.593:0.01504)0.696:0.00964)0.788:0.00813,((HATN10B_DR|210100:0.20948,HATN10B_DR|285626:0.29451)0.844:0.18367,(HATN10B_DR|285659:0.21384,(HATN10B_DR|137043:0.14628,HATN10B_DR|366079:0.16055)0.780:0.02492)0.894:0.08801)0.842:0.06558)0.774:0.00943,((((HATN10B_DR|527156:0.30089,(HATN10B_DR|449212:0.32691,HATN10B_DR|779637:0.17880)0.820:0.05608)0.775:0.02200,(HATN10B_DR|527215:0.11399,HATN10B_DR|610597:0.09083)0.512:0.20384)0.381:0.01542,(((HATN10B_DR|696272:0.33921,HATN10B_DR|945719:0.24240)0.783:0.04704,(HATN10B_DR|285644:0.16325,HATN10B_DR|366008:0.13806)0.901:0.08397)0.708:0.00683,((HATN10B_DR|366056:0.27301,HATN10B_DR|945672:0.36089)0.490:0.00079,HATN10B_DR|210066:0.19298)0.872:0.05784)0.429:0.00340)0.676:0.00551,(HATN10B_DR|137089:0.26323,(HATN10B_DR|285650:0.11206,HATN10B_DR|779608:0.04819)0.498:0.18020)0.929:0.07301)0.491:0.00670)0.742:0.00703);
```
