## Supplementary Data 2 for "A genomic portrait of zebrafish transposable elements and their spatiotemporal embryonic expression": HATN11_DR.mafft.nwk

```
(((((((HATN11_DR|1673379:0.29342,HATN11_DR|1880534:0.00062)0.554:0.02824,HATN11_DR|1474485:0.03407)0.605:0.00726,(HATN11_DR|961186:0.01489,(HATN11_DR|625288:0.03732,HATN11_DR|1125608:0.02336)0.791:0.00494)0.878:0.00526)0.685:0.00117,(((HATN11_DR|1972827:0.03236,HATN11_DR|1257453:0.02738)0.409:0.00428,HATN11_DR|792806:0.03396)0.746:0.00147,(HATN11_DR|222187:0.02817,HATN11_DR|1386236:0.03870)0.829:0.00570)0.758:0.00138)0.947:0.00058,HATN11_DR|1326128:0.03277)0.973:0.00062,(((HATN11_DR|222196:0.03435,(HATN11_DR|1326132:0.01286,HATN11_DR|792794:0.03349)0.462:0.00283)0.841:0.00536,HATN11_DR|73587:0.03158)0.806:0.00186,((((((HATN11_DR|1771078:0.03656,(HATN11_DR|1673395:0.01974,HATN11_DR|2085375:0.01866)0.929:0.01634)0.825:0.00347,(HATN11_DR|2060749:0.03204,HATN11_DR|1050060:0.03557)0.729:0.00137)0.786:0.00198,(((HATN11_DR|1880532:0.02570,HATN11_DR|1125606:0.03178)0.762:0.00914,(HATN11_DR|1771066:0.02826,HATN11_DR|1972816:0.02983)0.284:0.00491)0.791:0.00101,(HATN11_DR|1972813:0.02220,(HATN11_DR|298119:0.03841,HATN11_DR|539577:0.03804)0.809:0.00200)0.339:0.00200)0.732:0.00062)0.797:0.00158,(HATN11_DR|961195:0.04652,HATN11_DR|1474508:0.06548)0.821:0.00683)0.791:0.00214,((HATN11_DR|2060748:0.01968,(HATN11_DR|1673388:0.00808,HATN11_DR|710511:0.03268)0.844:0.00433)0.773:0.00226,HATN11_DR|870147:0.01539)0.362:0.00325)0.853:0.00086,((((((HATN11_DR|1771060:0.04245,HATN11_DR|2060743:0.04781)0.107:0.00204,HATN11_DR|222197:0.03914)0.806:0.00446,((((((HATN11_DR|539596:0.02667,(HATN11_DR|961187:0.20733,HATN11_DR|1257440:0.01013)0.512:0.16854)0.803:0.08134,((HATN11_DR|1880547:0.12430,(HATN11_DR|1972829:0.01551,HATN11_DR|525598:0.04285)0.374:0.00521)0.487:0.10868,HATN11_DR|2060759:0.06202)0.640:0.06075)0.985:0.10609,((((HATN11_DR|1972811:0.03299,(HATN11_DR|149366:0.00062,HATN11_DR|1050074:0.08829)0.506:0.08646)0.281:0.00301,HATN11_DR|1771064:0.36433)0.480:0.00063,((HATN11_DR|1125599:0.08040,(HATN11_DR|1125598:0.00063,(HATN11_DR|870152:0.00140,HATN11_DR|1257447:0.05875)0.186:0.02705)0.124:0.02800)0.232:0.00587,(((HATN11_DR|1771073:0.00063,(HATN11_DR|73578:0.13295,HATN11_DR|625301:0.17325)0.986:0.37754)0.654:0.01711,HATN11_DR|222190:0.12403)0.874:0.03532,HATN11_DR|539588:0.02318)0.804:0.00728)0.845:0.00988)0.713:0.00462,(HATN11_DR|462766:0.03691,((((HATN11_DR|1257445:0.04369,((HATN11_DR|710526:0.12861,HATN11_DR|1880546:0.13402)0.246:0.01722,HATN11_DR|792788:0.02034)0.568:0.02645)0.703:0.00274,((HATN11_DR|792811:0.14485,HATN11_DR|1673385:0.17822)0.712:0.01808,((HATN11_DR|298129:0.00062,(HATN11_DR|1474501:0.00163,(HATN11_DR|1771075:0.27510,HATN11_DR|2111937:0.00064)0.850:0.25150)0.213:0.09987)0.882:0.09062,(((HATN11_DR|1771080:0.43616,HATN11_DR|1651865:0.26659)0.562:0.01236,HATN11_DR|961181:0.00085)0.413:0.00967,HATN11_DR|1771069:0.16427)0.507:0.01203)0.490:0.00526)0.000:0.00063)0.779:0.00459,(HATN11_DR|1474497:0.01691,((HATN11_DR|1673392:0.00060,(HATN11_DR|1050059:0.00080,(HATN11_DR|149364:0.07625,(HATN11_DR|1125600:0.09444,HATN11_DR|380016:0.04651)0.032:0.05411)0.230:0.03912)0.357:0.08077)0.715:0.05091,HATN11_DR|1771072:0.02954)0.738:0.00485)0.787:0.00706)0.679:0.00597,(HATN11_DR|1474491:0.05475,((HATN11_DR|298131:0.09298,((((HATN11_DR|1125607:0.05012,HATN11_DR|1050063:0.00891)0.992:0.17688,((HATN11_DR|710519:0.22572,(HATN11_DR|1673400:0.00063,(HATN11_DR|298115:0.23197,HATN11_DR|1880548:0.00063)0.683:0.08284)0.478:0.02290)0.711:0.04855,HATN11_DR|73583:0.24460)0.718:0.04065)0.685:0.01639,HATN11_DR|1326129:0.08054)0.410:0.00970,HATN11_DR|1474506:0.26449)0.593:0.03628)0.176:0.01793,(((HATN11_DR|1880527:0.09504,((HATN11_DR|1050065:0.00063,HATN11_DR|2088387:0.21621)0.994:0.49589,(((HATN11_DR|1050066:0.00062,HATN11_DR|1326127:0.00062)1.000:0.53416,(HATN11_DR|792787:0.13007,(HATN11_DR|462770:0.00063,HATN11_DR|1880542:0.29623)0.656:0.22963)0.627:0.08893)0.492:0.08122,HATN11_DR|1474495:0.18816)0.839:0.16485)0.864:0.16501)0.763:0.08428,(HATN11_DR|710512:0.12202,HATN11_DR|870138:0.29689)0.338:0.10957)0.869:0.17863,HATN11_DR|380024:0.02150)0.532:0.06218)0.445:0.00062)0.811:0.02056)0.782:0.00786)0.723:0.00291)0.750:0.00288)0.698:0.00234,(((HATN11_DR|2060756:0.04213,((HATN11_DR|222192:0.35073,HATN11_DR|1474489:0.00062)0.884:0.65234,(HATN11_DR|943754:0.07576,(HATN11_DR|462771:0.05595,(HATN11_DR|149362:0.07061,HATN11_DR|792786:0.11128)0.181:0.00062)0.477:0.00087)0.491:0.00970)0.304:0.00086)0.794:0.00909,(((((((HATN11_DR|792791:0.03073,HATN11_DR|1050061:0.01237)0.857:0.09254,((HATN11_DR|380015:0.02323,HATN11_DR|1186661:0.03713)0.811:0.03470,((HATN11_DR|625307:0.11421,HATN11_DR|2103699:0.13092)0.746:0.02382,((HATN11_DR|1972815:0.00086,(HATN11_DR|710517:0.38688,(HATN11_DR|1050070:0.02510,HATN11_DR|2090256:0.05198)0.017:0.01592)0.058:0.01599)0.383:0.09297,HATN11_DR|298120:0.07144)0.841:0.05673)0.932:0.06162)0.655:0.00325)0.421:0.00177,((HATN11_DR|1557551:0.04298,(HATN11_DR|1050058:0.04844,HATN11_DR|1186659:0.04919)0.721:0.00140)0.737:0.00488,(HATN11_DR|792803:0.05090,HATN11_DR|2060745:0.06765)0.884:0.01243)0.567:0.00132)0.838:0.00502,((((HATN11_DR|1386240:0.03633,HATN11_DR|1326134:0.01914)0.592:0.00493,(HATN11_DR|1557542:0.02148,HATN11_DR|1557544:0.00785)1.000:0.08714)0.007:0.00061,HATN11_DR|462767:0.05455)0.778:0.00313,HATN11_DR|961192:0.05985)0.425:0.00091)0.327:0.00086,HATN11_DR|1880530:0.09376)0.000:0.00083,(((HATN11_DR|1474493:0.21714,HATN11_DR|1956703:0.09279)0.780:0.04270,(HATN11_DR|298118:0.04197,HATN11_DR|1557550:0.05620)0.431:0.00087)0.678:0.00387,(((HATN11_DR|1474482:0.05761,HATN11_DR|1186660:0.03683)0.761:0.00369,(HATN11_DR|539578:0.04065,(HATN11_DR|961193:0.03256,HATN11_DR|380014:0.05846)0.335:0.00086)0.839:0.02765)0.761:0.00201,HATN11_DR|1474479:0.05309)0.759:0.00143)0.843:0.00472)0.752:0.00377,((((HATN11_DR|539594:0.03594,HATN11_DR|792792:0.04222)0.565:0.00079,(HATN11_DR|961191:0.02528,HATN11_DR|1972819:0.04548)0.895:0.00854)0.888:0.00403,HATN11_DR|1386244:0.06015)0.794:0.00061,((HATN11_DR|1474487:0.03021,HATN11_DR|1474488:0.03874)0.987:0.02082,(HATN11_DR|539576:0.04465,HATN11_DR|792799:0.04325)0.843:0.00441)0.972:0.00063)0.895:0.00291)0.580:0.00128)0.777:0.00187,(((HATN11_DR|149361:0.03382,HATN11_DR|1972823:0.05366)0.789:0.00791,HATN11_DR|1972814:0.04476)0.778:0.00187,(HATN11_DR|1557554:0.04651,(HATN11_DR|870150:0.04187,HATN11_DR|462774:0.03583)0.448:0.00158)0.767:0.00203)0.763:0.00235)0.837:0.00264)0.773:0.00135,(((HATN11_DR|1673405:0.05106,HATN11_DR|1880529:0.06161)0.742:0.00366,((HATN11_DR|710514:0.06521,(HATN11_DR|792796:0.03948,(HATN11_DR|222191:0.03123,HATN11_DR|1326130:0.03854)0.844:0.00941)0.760:0.00385)0.840:0.00695,(((((HATN11_DR|1386230:0.05853,(HATN11_DR|2060741:0.04449,HATN11_DR|1386231:0.07223)0.525:0.00086)0.754:0.00604,(HATN11_DR|1474502:0.06708,(HATN11_DR|710509:0.07356,HATN11_DR|380019:0.04540)0.600:0.00327)0.986:0.02131)0.477:0.00102,HATN11_DR|1673378:0.03932)0.897:0.00063,(((HATN11_DR|1186653:0.03048,(HATN11_DR|539580:0.05172,HATN11_DR|1186657:0.04252)0.622:0.00307)0.722:0.00285,(HATN11_DR|1474486:0.01405,HATN11_DR|1771070:0.01897)0.921:0.02988)0.613:0.00241,HATN11_DR|2105276:0.07289)0.781:0.00113)0.000:0.00062,(HATN11_DR|1257451:0.09021,(((HATN11_DR|1880528:0.05764,HATN11_DR|298124:0.03102)0.819:0.00585,(((HATN11_DR|1771077:0.05538,(HATN11_DR|1673380:0.04327,HATN11_DR|2097186:0.03576)0.935:0.01501)0.734:0.00281,(HATN11_DR|2102345:0.05125,HATN11_DR|2098602:0.03878)0.945:0.01173)0.587:0.00061,((HATN11_DR|870141:0.03696,HATN11_DR|1972828:0.03504)0.948:0.01826,(HATN11_DR|792795:0.02967,HATN11_DR|298128:0.04457)0.766:0.00571)0.289:0.00062)0.589:0.00060)0.965:0.00570,(((HATN11_DR|149373:0.05497,HATN11_DR|222194:0.03288)0.656:0.00166,(HATN11_DR|2060740:0.05228,HATN11_DR|2060742:0.08802)0.519:0.01035)0.859:0.00742,(HATN11_DR|710515:0.04396,((HATN11_DR|625293:0.03115,HATN11_DR|1186654:0.04550)0.841:0.00799,(HATN11_DR|1880535:0.03497,(HATN11_DR|1771074:0.04458,(HATN11_DR|1557547:0.02872,HATN11_DR|2060760:0.04465)0.275:0.00645)0.867:0.00915)0.782:0.00585)0.740:0.00230)0.764:0.00627)0.638:0.00358)0.703:0.00102)0.809:0.00063)0.701:0.00161)0.756:0.00178)0.778:0.00152,(((HATN11_DR|539590:0.03895,(((HATN11_DR|1972826:0.12760,((HATN11_DR|792790:0.11839,HATN11_DR|870149:0.17539)0.816:0.10462,(HATN11_DR|792793:0.21273,HATN11_DR|1125605:0.14898)0.819:0.10793)0.166:0.00061)0.654:0.05542,(((((HATN11_DR|380022:0.04656,(HATN11_DR|1050069:0.11694,HATN11_DR|2082925:0.03664)0.312:0.07704)0.896:0.20965,HATN11_DR|710522:0.13881)0.750:0.03523,HATN11_DR|961179:0.05018)0.228:0.00063,(HATN11_DR|1125594:0.43034,HATN11_DR|2060762:0.00062)0.615:0.12557)0.347:0.02556,HATN11_DR|1557552:0.03554)0.762:0.03572)0.920:0.04821,((((HATN11_DR|1175464:0.05591,(((HATN11_DR|462764:0.06363,(HATN11_DR|961183:0.20037,HATN11_DR|1673383:0.19063)0.730:0.09816)0.725:0.03852,HATN11_DR|1771071:0.10785)0.998:0.24104,HATN11_DR|710506:0.05569)0.632:0.02542)0.087:0.00596,HATN11_DR|1455894:0.08753)0.401:0.02425,HATN11_DR|1673389:0.24597)0.773:0.00063,(HATN11_DR|539579:0.18519,HATN11_DR|149367:0.00063)0.998:0.11760)0.970:0.03753)0.871:0.02148)0.739:0.00623,((HATN11_DR|961178:0.04179,((HATN11_DR|1673401:0.04564,(HATN11_DR|1125597:0.04540,HATN11_DR|1257449:0.03760)0.426:0.01267)0.565:0.00983,HATN11_DR|1474490:0.05372)0.636:0.00086)0.787:0.00436,(((HATN11_DR|625287:0.02136,(HATN11_DR|710527:0.03250,HATN11_DR|1257448:0.04784)0.714:0.01945)0.764:0.01278,HATN11_DR|1880537:0.03001)0.538:0.00682,(HATN11_DR|870151:0.03288,(((HATN11_DR|462776:0.24288,HATN11_DR|1880545:0.13031)0.985:0.17840,HATN11_DR|710525:0.00062)0.791:0.02292,(HATN11_DR|1673390:0.31027,(HATN11_DR|1557543:0.00928,(HATN11_DR|1474507:0.00063,HATN11_DR|1771068:0.08142)0.361:0.04768)0.758:0.10092)0.075:0.00479)0.815:0.03730)0.769:0.01022)0.678:0.00058)0.987:0.00058)0.796:0.00192,(HATN11_DR|380021:0.03968,((HATN11_DR|792809:0.03877,HATN11_DR|1673376:0.05224)0.524:0.00240,HATN11_DR|1474480:0.05151)0.632:0.00833)0.805:0.00285)0.886:0.00087)0.990:0.01326)0.790:0.00144,HATN11_DR|539585:0.04036)0.721:0.00063)0.151:0.00127,HATN11_DR|1771076:0.04113)0.723:0.00087,(HATN11_DR|792789:0.03502,(HATN11_DR|1972817:0.01478,HATN11_DR|1673377:0.04638)0.808:0.00568)0.823:0.00532)0.895:0.00360,((HATN11_DR|73579:0.01868,((HATN11_DR|1771057:0.03008,(((HATN11_DR|539582:0.02027,HATN11_DR|462769:0.02970)0.717:0.00375,HATN11_DR|792812:0.02773)0.269:0.00202,HATN11_DR|380020:0.01434)0.744:0.00127)0.864:0.00318,(HATN11_DR|625302:0.00149,HATN11_DR|625303:0.00152)1.000:0.02612)0.986:0.00097)1.000:0.00058,((HATN11_DR|539589:0.02969,(((HATN11_DR|2060744:0.02134,HATN11_DR|2081960:0.09574)0.933:0.02629,((((((HATN11_DR|1880543:0.02441,HATN11_DR|2060758:0.04595)0.136:0.00500,((((HATN11_DR|539592:0.08838,HATN11_DR|1125609:0.04150)0.299:0.00899,(HATN11_DR|73582:0.04119,(HATN11_DR|2106198:0.02122,(HATN11_DR|1771062:0.00773,HATN11_DR|1771063:0.00148)0.997:0.04498)0.965:0.02456)0.927:0.01216)0.869:0.00607,((HATN11_DR|961180:0.04185,HATN11_DR|2060753:0.02476)0.700:0.00058,(HATN11_DR|222186:0.03935,HATN11_DR|1125610:0.03984)0.809:0.00539)0.848:0.00478)0.953:0.00063,HATN11_DR|710516:0.02844)0.508:0.00058)0.761:0.00185,((((((HATN11_DR|792814:0.03037,(HATN11_DR|625296:0.04532,HATN11_DR|1474494:0.07604)0.730:0.00107)0.742:0.00249,HATN11_DR|961182:0.02920)0.364:0.00078,(HATN11_DR|1386235:0.03005,HATN11_DR|1557549:0.01628)0.847:0.00490)0.893:0.00575,HATN11_DR|1771059:0.04187)0.739:0.00143,(HATN11_DR|539575:0.04191,(HATN11_DR|2090683:0.03142,HATN11_DR|2111704:0.05669)0.780:0.00401)0.870:0.00062)0.918:0.00334,HATN11_DR|1186663:0.03723)0.257:0.00062)0.688:0.00162,((HATN11_DR|149368:0.06378,(HATN11_DR|1257444:0.04282,(HATN11_DR|298127:0.06633,HATN11_DR|870139:0.03925)0.816:0.00746)0.848:0.00657)0.940:0.01777,HATN11_DR|462765:0.02917)0.992:0.00062)0.996:0.00109,HATN11_DR|2060755:0.02704)0.563:0.00086,((HATN11_DR|1557548:0.03072,HATN11_DR|462763:0.03029)0.105:0.00062,(HATN11_DR|1771056:0.03930,HATN11_DR|1050068:0.03100)0.766:0.00339)0.767:0.00062)0.272:0.00058)0.726:0.00064,(HATN11_DR|1257441:0.02307,HATN11_DR|1673402:0.04771)0.724:0.00294)0.133:0.00085)0.998:0.00239,((HATN11_DR|149360:0.03338,HATN11_DR|710508:0.00061)0.959:0.03076,(HATN11_DR|870140:0.04152,(((HATN11_DR|710523:0.12916,HATN11_DR|1186655:0.04992)0.940:0.08546,HATN11_DR|1326131:0.00855)0.696:0.00657,(HATN11_DR|1386242:0.01883,HATN11_DR|380023:0.01519)0.920:0.03680)0.893:0.00869)0.528:0.00287)0.789:0.00390)0.771:0.00061)0.427:0.00058)0.397:0.00130)0.778:0.00143)0.883:0.00264)0.758:0.00154,(HATN11_DR|1050064:0.03170,HATN11_DR|1474498:0.03454)0.899:0.00684,((((((((((HATN11_DR|1186656:0.05705,HATN11_DR|1859027:0.01572)0.815:0.00899,HATN11_DR|1771079:0.04380)0.041:0.00064,HATN11_DR|1972812:0.04226)0.784:0.00228,(HATN11_DR|1880533:0.07177,(HATN11_DR|1386241:0.06549,HATN11_DR|792802:0.07074)0.190:0.00064)0.885:0.00798)0.922:0.00063,HATN11_DR|870145:0.03952)0.511:0.00634,((HATN11_DR|1326133:0.03309,HATN11_DR|73575:0.03101)0.754:0.00334,((HATN11_DR|1125602:0.04160,HATN11_DR|792804:0.03683)0.648:0.00756,(((HATN11_DR|961196:0.18932,(((HATN11_DR|961194:0.29067,HATN11_DR|2118583:0.00822)0.466:0.01978,((((HATN11_DR|625299:0.00062,HATN11_DR|625298:0.00851)0.672:0.00978,HATN11_DR|625300:0.08911)0.974:0.21352,(HATN11_DR|462773:0.07303,(HATN11_DR|870146:0.15909,HATN11_DR|1557553:0.08463)0.965:0.09841)0.896:0.12485)0.736:0.10367,(((((HATN11_DR|625306:0.06699,HATN11_DR|792810:0.04981)0.759:0.02410,(HATN11_DR|625305:0.06293,HATN11_DR|961189:0.56697)0.000:0.00117)0.820:0.02544,(((HATN11_DR|539591:0.06874,HATN11_DR|792813:0.01527)0.996:0.26895,HATN11_DR|73586:0.22713)0.827:0.09937,HATN11_DR|73581:0.07792)0.676:0.02130)0.681:0.04076,HATN11_DR|625309:0.23281)0.773:0.07184,(HATN11_DR|1386232:0.16264,HATN11_DR|1880536:0.19573)0.680:0.07575)0.888:0.13006)0.313:0.02377)0.748:0.05997,(((HATN11_DR|298122:0.05304,HATN11_DR|1673393:0.05984)0.983:0.14759,HATN11_DR|792808:0.10855)0.815:0.05363,HATN11_DR|73585:0.07566)0.551:0.01918)0.219:0.00086)0.792:0.01968,HATN11_DR|298130:0.04602)0.794:0.01258,(HATN11_DR|539595:0.01888,HATN11_DR|149372:0.06307)0.036:0.00087)0.820:0.00668)0.761:0.00337)0.707:0.00441)0.879:0.00061,(((HATN11_DR|2060751:0.04151,HATN11_DR|1125604:0.03992)0.829:0.00736,HATN11_DR|1050073:0.03233)0.134:0.00199,((HATN11_DR|1771067:0.04235,HATN11_DR|1557546:0.03744)0.798:0.00062,((HATN11_DR|625310:0.02516,HATN11_DR|1972821:0.22704)0.037:0.00616,HATN11_DR|961177:0.02114)0.851:0.01230)0.744:0.00156)0.070:0.00063)0.738:0.00145,(((HATN11_DR|625304:0.03085,(HATN11_DR|1673403:0.02994,(HATN11_DR|1972825:0.03390,(HATN11_DR|710513:0.03765,HATN11_DR|1125595:0.02062)0.854:0.00604)0.966:0.00061)0.755:0.00372)0.794:0.00314,((HATN11_DR|73576:0.02613,HATN11_DR|1771058:0.04056)0.840:0.00838,((((((HATN11_DR|2104639:0.01778,HATN11_DR|1386239:0.03157)0.834:0.00316,HATN11_DR|625290:0.07177)0.818:0.00239,((HATN11_DR|1474483:0.03343,(HATN11_DR|222193:0.04226,(HATN11_DR|1326125:0.02803,HATN11_DR|2117865:0.02659)0.896:0.00969)0.951:0.00062)0.924:0.00063,((((HATN11_DR|1754178:0.03917,HATN11_DR|1673374:0.05033)0.110:0.00062,(HATN11_DR|870137:0.02823,(HATN11_DR|149374:0.01969,HATN11_DR|1673384:0.29059)0.460:0.05462)0.794:0.00496)0.025:0.00062,HATN11_DR|1474509:0.04530)0.872:0.00555,HATN11_DR|870142:0.03877)0.992:0.00057)0.834:0.00135)0.604:0.00062,HATN11_DR|149370:0.03535)0.843:0.00338,(((HATN11_DR|298126:0.04995,HATN11_DR|1050071:0.02288)0.291:0.00390,((HATN11_DR|710524:0.05335,HATN11_DR|961184:0.03445)0.341:0.00537,(HATN11_DR|1257452:0.04112,HATN11_DR|1673375:0.03394)0.607:0.00062)1.000:0.00063)0.769:0.00070,((HATN11_DR|1474492:0.05454,(HATN11_DR|539583:0.04514,HATN11_DR|1474481:0.04223)0.008:0.00470)0.561:0.00062,((HATN11_DR|625295:0.04952,((HATN11_DR|625294:0.03045,HATN11_DR|2060761:0.04998)0.950:0.00063,HATN11_DR|1880540:0.02959)0.946:0.00240)0.753:0.00311,HATN11_DR|1673399:0.04959)0.632:0.00062)0.965:0.00682)0.950:0.00538)0.532:0.00062,(HATN11_DR|462772:0.01738,(HATN11_DR|1257439:0.03173,(HATN11_DR|1557541:0.03099,(HATN11_DR|1326126:0.04397,(HATN11_DR|2060763:0.03235,HATN11_DR|1651864:0.02488)0.891:0.01174)0.623:0.00058)0.642:0.00063)0.929:0.00553)0.709:0.00061)0.938:0.00063)0.877:0.00326)0.966:0.00062,(HATN11_DR|961190:0.03384,HATN11_DR|1474503:0.04101)0.737:0.00288)0.147:0.00063)0.760:0.00123,(HATN11_DR|1257442:0.04182,((HATN11_DR|625289:0.02784,HATN11_DR|1771065:0.04306)0.731:0.00208,HATN11_DR|1673397:0.03389)0.748:0.00177)0.889:0.00608)0.912:0.00383,(((HATN11_DR|1557537:0.05396,HATN11_DR|1557538:0.04735)0.771:0.00481,(HATN11_DR|539587:0.02807,(HATN11_DR|1557540:0.02923,(HATN11_DR|298132:0.04647,(HATN11_DR|222188:0.04237,HATN11_DR|1386233:0.06260)0.653:0.01712)0.906:0.01432)0.763:0.00485)0.749:0.00105)0.563:0.00061,(((((HATN11_DR|1257443:0.04367,HATN11_DR|1474484:0.03543)0.812:0.00930,((((((HATN11_DR|625292:0.03925,(HATN11_DR|625291:0.00191,HATN11_DR|792798:0.00061)0.644:0.02843)0.608:0.02088,HATN11_DR|1125601:0.06253)0.789:0.00481,(HATN11_DR|1880541:0.05300,(HATN11_DR|870136:0.01787,(HATN11_DR|149365:0.01522,HATN11_DR|298125:0.04256)0.426:0.00546)0.871:0.02162)0.774:0.00679)0.906:0.01131,(HATN11_DR|608934:0.03718,HATN11_DR|149363:0.02622)0.751:0.00772)0.531:0.00063,((((HATN11_DR|1050072:0.04542,HATN11_DR|1386243:0.04451)0.781:0.00104,((HATN11_DR|1972818:0.04579,(HATN11_DR|1972822:0.06907,(HATN11_DR|149369:0.03812,HATN11_DR|298117:0.02326)0.686:0.01087)0.593:0.00237)0.982:0.00063,(HATN11_DR|710510:0.04061,HATN11_DR|1474504:0.04669)0.852:0.00571)0.793:0.00159)0.752:0.00062,HATN11_DR|1386237:0.02715)0.303:0.00063,(((((HATN11_DR|380017:0.03246,(HATN11_DR|298116:0.02450,HATN11_DR|1880544:0.03585)0.755:0.00228)0.917:0.00062,(HATN11_DR|222195:0.04107,HATN11_DR|462777:0.03095)0.833:0.00558)0.836:0.00186,HATN11_DR|2060746:0.02914)0.868:0.00086,HATN11_DR|73580:0.01101)0.952:0.00089,(HATN11_DR|1474496:0.02586,(HATN11_DR|539593:0.03509,HATN11_DR|1673398:0.05004)0.659:0.00063)0.758:0.00168)0.440:0.00063)0.959:0.00439)0.797:0.00062,(((HATN11_DR|539581:0.02872,HATN11_DR|792800:0.04202)0.839:0.00570,HATN11_DR|1673404:0.02556)0.725:0.00128,(HATN11_DR|462775:0.03405,HATN11_DR|1050062:0.03071)0.795:0.00369)0.701:0.00159)0.886:0.00076)0.984:0.00085,(((HATN11_DR|1673394:0.05752,HATN11_DR|1972820:0.05394)0.770:0.00421,HATN11_DR|1186662:0.03670)0.753:0.00240,(HATN11_DR|539586:0.07602,HATN11_DR|1880531:0.03617)0.812:0.00746)0.535:0.00062)0.886:0.00331,((((HATN11_DR|625311:0.02925,(HATN11_DR|1972824:0.06240,((((HATN11_DR|1326124:0.02266,HATN11_DR|149371:0.04551)0.770:0.01465,HATN11_DR|1257450:0.04379)0.829:0.00949,(HATN11_DR|1386229:0.00086,(HATN11_DR|1474500:0.17574,(HATN11_DR|73584:0.00085,HATN11_DR|710520:0.00063)0.856:0.18091)0.716:0.05901)0.940:0.07674)0.000:0.00061,(HATN11_DR|462768:0.02840,HATN11_DR|1557545:0.05184)0.750:0.00234)0.629:0.00461)0.475:0.00814)0.761:0.00232,((((HATN11_DR|710521:0.01559,HATN11_DR|73588:0.03811)0.869:0.00763,(((HATN11_DR|792805:0.05307,HATN11_DR|1386228:0.00063)0.977:0.03614,(HATN11_DR|1125596:0.03930,HATN11_DR|2060754:0.04288)0.240:0.00681)0.904:0.01410,((HATN11_DR|298123:0.02546,HATN11_DR|1050067:0.01596)0.825:0.02786,((HATN11_DR|2095476:0.06407,HATN11_DR|539584:0.04844)0.586:0.00558,HATN11_DR|1474505:0.04600)0.898:0.01024)0.534:0.00061)0.845:0.00885)0.060:0.00057,(HATN11_DR|298121:0.05561,((HATN11_DR|1257446:0.02195,HATN11_DR|1050057:0.01957)0.329:0.00063,HATN11_DR|1557536:0.05051)0.298:0.00190)0.734:0.00214)0.669:0.00484,HATN11_DR|1541842:0.04777)0.287:0.00123)0.820:0.00168,(((HATN11_DR|710507:0.06256,HATN11_DR|1673381:0.05034)0.998:0.03787,(((((((HATN11_DR|625308:0.04363,(HATN11_DR|792807:0.30384,HATN11_DR|1673386:0.00062)0.107:0.09956)0.613:0.03654,(HATN11_DR|792801:0.00113,HATN11_DR|2060747:0.35532)0.311:0.12701)0.758:0.01457,(((HATN11_DR|284131:0.13721,HATN11_DR|222189:0.19791)0.762:0.08065,(HATN11_DR|961197:0.07239,(HATN11_DR|1386234:0.15930,HATN11_DR|2118780:0.00087)0.473:0.06105)0.950:0.05445)0.752:0.00062,((HATN11_DR|1386238:0.14539,(HATN11_DR|870144:0.10188,((((HATN11_DR|710518:0.17226,HATN11_DR|1186658:0.40523)0.160:0.00061,HATN11_DR|1673396:0.24145)0.629:0.04138,HATN11_DR|792785:0.00059)0.651:0.06552,HATN11_DR|1326135:0.00062)0.249:0.03830)0.846:0.03663)0.659:0.01487,((HATN11_DR|2060752:0.06589,HATN11_DR|870143:0.04156)0.955:0.04004,HATN11_DR|792797:0.09721)0.536:0.00725)0.767:0.00675)0.873:0.01531)0.770:0.01240,(HATN11_DR|961188:0.03050,(HATN11_DR|1257438:0.09790,HATN11_DR|870148:0.00098)0.123:0.09089)0.775:0.03183)0.864:0.02492,HATN11_DR|1474499:0.04675)0.000:0.00063,((HATN11_DR|625297:0.00080,HATN11_DR|1673391:0.32593)0.861:0.08314,((HATN11_DR|1880538:0.55752,(HATN11_DR|1673382:0.31485,HATN11_DR|1771061:0.00088)0.302:0.03820)0.608:0.08407,HATN11_DR|1257454:0.07241)0.422:0.00062)0.844:0.02134)0.986:0.05951,((HATN11_DR|1880526:0.04186,(HATN11_DR|1125603:0.03902,(HATN11_DR|1557539:0.04709,HATN11_DR|2060757:0.04548)0.757:0.00539)0.211:0.00275)0.881:0.00565,(HATN11_DR|73577:0.02368,HATN11_DR|2060750:0.01732)0.876:0.00453)0.179:0.00058)0.935:0.00057)0.000:0.00084,(HATN11_DR|380018:0.16052,HATN11_DR|1880539:0.07819)0.999:0.43509)0.854:0.00085)0.878:0.00062,HATN11_DR|1050056:0.03241)0.808:0.00233)0.196:0.00061,(HATN11_DR|1557555:0.03085,(HATN11_DR|961185:0.01670,HATN11_DR|1673387:0.02412)0.724:0.00138)0.868:0.00317)0.387:0.00062)0.059:0.00062)0.921:0.00428);
```
