## Supplementary Data 2 for "A genomic portrait of zebrafish transposable elements and their spatiotemporal embryonic expression": HATN11B_DR.mafft.nwk

```
(((HATN11B_DR|694483:0.07614,(HATN11B_DR|694518:0.11233,HATN11B_DR|1243453:0.15966)0.726:0.03943)0.619:0.00551,HATN11B_DR|778102:0.05433)0.729:0.00830,((HATN11B_DR|694472:0.08164,(HATN11B_DR|525533:0.11302,HATN11B_DR|694534:0.08707)0.747:0.00844)0.806:0.00833,(HATN11B_DR|1111813:0.07799,(HATN11B_DR|284084:0.14411,(HATN11B_DR|208597:0.07494,HATN11B_DR|694536:0.10831)0.731:0.00904)0.579:0.01748)0.413:0.00068)0.662:0.00717,((((HATN11B_DR|1243509:0.09428,HATN11B_DR|694538:0.04857)0.621:0.00236,(HATN11B_DR|1313905:0.12160,((HATN11B_DR|135471:0.14495,HATN11B_DR|447521:0.12291)0.800:0.01432,((((((HATN11B_DR|1111757:0.10530,(HATN11B_DR|1243492:0.09131,HATN11B_DR|1375549:0.08483)0.931:0.03482)0.628:0.01373,(HATN11B_DR|943719:0.14658,HATN11B_DR|1111788:0.22884)0.680:0.01381)0.664:0.00484,(((HATN11B_DR|608878:0.14448,(HATN11B_DR|208617:0.11732,(HATN11B_DR|1243468:0.08926,HATN11B_DR|1243487:0.15925)0.139:0.01733)0.743:0.01260)0.820:0.02173,(((HATN11B_DR|1033567:0.21288,(HATN11B_DR|447566:0.00078,HATN11B_DR|943687:0.04690)0.676:0.11650)0.904:0.09796,(HATN11B_DR|447514:0.16350,(HATN11B_DR|135498:0.15436,(HATN11B_DR|208571:0.10081,HATN11B_DR|364303:0.10340)0.642:0.00360)0.603:0.00766)0.764:0.00079)0.229:0.00696,((HATN11B_DR|1111825:0.07205,((HATN11B_DR|608927:0.08143,HATN11B_DR|608926:0.05072)0.996:0.19433,HATN11B_DR|447501:0.33076)0.931:0.11206)0.900:0.06318,(HATN11B_DR|57409:0.11394,HATN11B_DR|135511:0.22058)0.812:0.02925)0.187:0.01720)0.743:0.00616)0.812:0.01221,(((((HATN11B_DR|208567:0.11273,HATN11B_DR|284099:0.12934)0.934:0.03097,((HATN11B_DR|694525:0.06843,HATN11B_DR|135474:0.06970)0.906:0.10808,((HATN11B_DR|57427:0.63175,HATN11B_DR|608906:0.00080)0.413:0.24755,HATN11B_DR|1111802:0.07948)0.345:0.03262)0.763:0.00799)0.958:0.03716,(((((HATN11B_DR|135508:0.13536,(HATN11B_DR|208581:0.14894,((HATN11B_DR|1243499:0.17958,((HATN11B_DR|364321:0.17514,HATN11B_DR|608885:0.10074)0.703:0.02001,HATN11B_DR|778035:0.12739)0.118:0.01388)0.776:0.01693,HATN11B_DR|694504:0.10973)0.345:0.01112)0.432:0.00214)0.687:0.00276,(HATN11B_DR|525529:0.14038,HATN11B_DR|1033608:0.15907)0.776:0.01251)0.919:0.01062,(((HATN11B_DR|208566:0.13628,(HATN11B_DR|525558:0.13247,HATN11B_DR|694532:0.09683)0.523:0.03483)0.698:0.03455,HATN11B_DR|943690:0.23296)0.678:0.00311,((((((((((((HATN11B_DR|778062:0.18983,HATN11B_DR|1375538:0.18689)0.993:0.12340,(((HATN11B_DR|1243443:0.10108,HATN11B_DR|57417:0.16537)0.655:0.03828,HATN11B_DR|525548:0.27496)0.711:0.01911,((HATN11B_DR|1313899:0.11160,(HATN11B_DR|364314:0.07434,HATN11B_DR|778113:0.13625)0.947:0.08634)0.960:0.07489,(HATN11B_DR|694487:0.14351,(((HATN11B_DR|943696:0.20915,(HATN11B_DR|525584:0.29195,HATN11B_DR|208575:0.00109)0.079:0.00345)0.948:0.15428,HATN11B_DR|1033556:0.18779)0.272:0.03696,HATN11B_DR|856237:0.28312)0.470:0.02761)0.380:0.03267)0.662:0.00478)0.634:0.00288)0.732:0.00997,((HATN11B_DR|57381:0.07301,HATN11B_DR|856236:0.07618)0.765:0.01584,(HATN11B_DR|208604:0.09232,HATN11B_DR|1375559:0.14646)0.922:0.03959)0.184:0.00565)0.372:0.00066,((((HATN11B_DR|57390:0.27315,(HATN11B_DR|778095:0.21787,(((HATN11B_DR|1175421:0.07218,(HATN11B_DR|447494:0.54800,HATN11B_DR|1033557:0.00080)0.378:0.22191)0.846:0.06443,HATN11B_DR|57394:0.15164)0.706:0.01385,(HATN11B_DR|57422:0.07121,((HATN11B_DR|1375542:0.21269,HATN11B_DR|778033:0.84935)0.891:0.34351,(HATN11B_DR|608874:0.05232,((HATN11B_DR|1111762:0.70460,HATN11B_DR|1375548:0.86744)0.437:0.13059,HATN11B_DR|608873:0.10365)0.313:0.06574)0.338:0.08597)0.694:0.11072)0.857:0.05003)0.457:0.00066)0.900:0.04858)0.252:0.00109,(((HATN11B_DR|1375533:0.00108,HATN11B_DR|608903:0.16615)0.446:0.11242,HATN11B_DR|57405:0.08657)0.807:0.05161,((((HATN11B_DR|135481:0.18154,((HATN11B_DR|57407:0.00067,HATN11B_DR|525547:0.74131)0.537:0.28930,(HATN11B_DR|694479:0.00109,(HATN11B_DR|694471:0.64611,HATN11B_DR|608870:0.00109)0.453:0.04265)0.249:0.08705)0.771:0.06650)0.529:0.02358,(HATN11B_DR|1175460:0.17021,(HATN11B_DR|284081:0.78695,HATN11B_DR|1243462:0.00499)0.486:0.29050)0.732:0.09127)0.841:0.05128,(HATN11B_DR|284073:0.34856,HATN11B_DR|608931:0.00067)0.668:0.46071)0.041:0.00081,(HATN11B_DR|1243496:0.19709,((HATN11B_DR|1175456:0.00063,HATN11B_DR|57392:0.14896)0.901:0.14491,(HATN11B_DR|208558:0.00111,HATN11B_DR|856211:0.00068)0.539:0.09528)0.108:0.02824)0.539:0.02438)0.692:0.01357)0.730:0.01637)0.775:0.02249,(HATN11B_DR|608876:0.35945,HATN11B_DR|1243473:0.18003)0.810:0.11398)0.387:0.01086,(HATN11B_DR|364311:0.13011,(HATN11B_DR|608883:0.31549,((HATN11B_DR|447507:0.00067,HATN11B_DR|1111783:0.10043)0.853:0.07263,HATN11B_DR|364315:0.10837)0.852:0.10910)0.870:0.09000)0.658:0.04716)0.736:0.01149)0.869:0.01595,((((HATN11B_DR|1175437:0.15970,(((HATN11B_DR|208598:0.11719,HATN11B_DR|1313894:0.23541)0.683:0.03880,((HATN11B_DR|1175425:0.16598,(HATN11B_DR|284130:0.59077,HATN11B_DR|608901:0.00079)0.623:0.21688)0.463:0.02138,HATN11B_DR|943680:0.16084)0.432:0.02971)0.522:0.02465,HATN11B_DR|135504:0.41110)0.210:0.00732)0.828:0.02180,((((HATN11B_DR|1111811:0.23044,(HATN11B_DR|1313897:0.24542,(HATN11B_DR|778073:0.32402,HATN11B_DR|1313907:0.12345)0.401:0.05512)0.089:0.04671)0.000:0.01221,((((HATN11B_DR|57379:0.25367,HATN11B_DR|1111780:0.13310)0.979:0.20154,(HATN11B_DR|57414:0.15132,HATN11B_DR|1175426:0.37911)0.081:0.03362)0.859:0.07192,(((HATN11B_DR|608855:0.00067,HATN11B_DR|778070:0.00066)0.987:0.32924,HATN11B_DR|447506:0.00067)0.298:0.00067,HATN11B_DR|208626:0.40290)0.870:0.21026)0.560:0.01452,((((((HATN11B_DR|608882:0.21457,HATN11B_DR|1243488:0.29105)0.744:0.14196,((((HATN11B_DR|208579:0.38852,(((HATN11B_DR|1033593:0.68391,(HATN11B_DR|1111819:0.13563,(HATN11B_DR|525583:0.09077,(HATN11B_DR|208613:0.30476,HATN11B_DR|135505:0.20793)0.036:0.00957)0.921:0.10157)0.422:0.02352)0.596:0.04438,(HATN11B_DR|1243481:0.23985,((HATN11B_DR|608919:0.10130,HATN11B_DR|1375565:0.30510)0.943:0.10556,HATN11B_DR|284100:0.51667)0.697:0.00068)0.458:0.04735)0.905:0.07196,HATN11B_DR|364325:0.27926)0.387:0.02297)0.710:0.05737,((HATN11B_DR|1033579:0.19095,(HATN11B_DR|57401:0.35752,HATN11B_DR|525550:0.17968)0.749:0.14172)0.581:0.04360,HATN11B_DR|1313872:0.28239)0.416:0.02437)0.893:0.07737,(((HATN11B_DR|57402:0.36202,HATN11B_DR|943731:0.22067)0.621:0.06248,(HATN11B_DR|1111797:0.28205,HATN11B_DR|1375546:0.09741)0.494:0.09379)0.897:0.00076,HATN11B_DR|1243459:0.07756)0.782:0.02578)0.819:0.03498,((HATN11B_DR|1033611:0.19879,HATN11B_DR|447519:0.19090)0.879:0.11836,((HATN11B_DR|778075:0.18852,(HATN11B_DR|57374:0.13826,HATN11B_DR|694535:0.09383)0.815:0.02858)0.635:0.00617,(HATN11B_DR|1111824:0.00540,(HATN11B_DR|57416:0.15634,HATN11B_DR|778058:0.14181)0.730:0.04164)0.868:0.04076)0.949:0.07411)0.900:0.04649)0.524:0.02643)0.401:0.00063,((((HATN11B_DR|943708:0.21571,((HATN11B_DR|208624:0.03184,HATN11B_DR|943750:0.36314)0.787:0.54462,HATN11B_DR|135495:0.03795)0.964:0.19630)0.904:0.06460,(((HATN11B_DR|284082:0.10635,((HATN11B_DR|284126:0.00068,HATN11B_DR|525593:0.44941)0.431:0.17112,HATN11B_DR|856263:0.19552)0.110:0.00699)0.890:0.03921,((HATN11B_DR|57380:0.15409,HATN11B_DR|1111768:0.12559)0.394:0.00959,(HATN11B_DR|856251:0.23205,HATN11B_DR|1033601:0.14902)0.808:0.06052)0.746:0.01761)0.772:0.01499,((HATN11B_DR|1033612:0.29876,(HATN11B_DR|364346:0.02770,HATN11B_DR|447547:0.21646)0.846:0.16228)0.924:0.07166,(HATN11B_DR|694490:0.09842,HATN11B_DR|608894:0.18152)0.613:0.02528)0.158:0.02434)0.155:0.02254)0.274:0.02906,((HATN11B_DR|778061:0.40911,(HATN11B_DR|778092:0.18107,HATN11B_DR|943692:0.15466)0.830:0.04622)0.861:0.06098,(HATN11B_DR|856254:0.22871,(HATN11B_DR|1033550:0.14507,HATN11B_DR|943749:0.09019)0.790:0.03656)0.784:0.02742)0.688:0.06445)0.970:0.10796,(((((HATN11B_DR|135460:0.50675,HATN11B_DR|1243480:0.01380)0.841:0.37664,HATN11B_DR|447541:0.16132)0.192:0.08581,HATN11B_DR|694542:0.29958)0.650:0.05611,(HATN11B_DR|856208:0.24109,((HATN11B_DR|284096:0.22201,HATN11B_DR|856230:0.07604)0.835:0.07292,HATN11B_DR|208577:0.20770)0.732:0.03838)0.736:0.07238)0.799:0.05660,((HATN11B_DR|135482:0.35320,HATN11B_DR|1313874:0.00068)0.812:0.11175,(HATN11B_DR|208564:0.37461,((HATN11B_DR|778054:0.03911,HATN11B_DR|1175424:0.18781)0.719:0.27865,HATN11B_DR|1375564:0.50289)0.434:0.18638)0.000:0.00110)0.736:0.14180)0.754:0.03627)0.801:0.04308)0.355:0.04831,(((HATN11B_DR|1243439:0.23677,(HATN11B_DR|364296:0.45929,HATN11B_DR|364353:0.58783)0.594:0.10380)0.653:0.08856,((((HATN11B_DR|208572:0.08602,HATN11B_DR|1111798:0.12648)0.850:0.09722,HATN11B_DR|1111785:0.17240)0.837:0.08855,HATN11B_DR|364310:0.21519)0.645:0.05830,HATN11B_DR|856226:0.12640)0.950:0.14602)0.785:0.05562,((HATN11B_DR|856255:0.15412,((HATN11B_DR|525530:0.37045,HATN11B_DR|1111806:0.21232)0.343:0.03175,(HATN11B_DR|135475:0.17854,HATN11B_DR|364350:0.19815)0.728:0.02872)0.868:0.06276)0.771:0.03285,((((HATN11B_DR|57377:0.26679,(HATN11B_DR|447504:0.00068,HATN11B_DR|608928:0.42281)0.946:0.17331)0.007:0.04415,(HATN11B_DR|1175416:0.11256,HATN11B_DR|284092:0.20498)0.545:0.02709)0.829:0.05716,HATN11B_DR|1243491:0.15575)0.728:0.02537,(HATN11B_DR|1313890:0.16497,((HATN11B_DR|778082:0.23328,HATN11B_DR|1313895:0.06849)0.984:0.17113,HATN11B_DR|447555:0.18988)0.474:0.00067)0.618:0.02131)0.988:0.13323)0.569:0.04171)0.012:0.00068)0.983:0.08219,((HATN11B_DR|525552:0.11439,HATN11B_DR|608909:0.19971)0.959:0.12908,(HATN11B_DR|856266:0.13275,HATN11B_DR|694513:0.13750)0.679:0.00684)1.000:0.14672)0.000:0.00078,(HATN11B_DR|943697:0.02525,HATN11B_DR|1375552:0.00068)1.000:0.25337)0.908:0.05233)0.872:0.03594)0.907:0.03339,(((((HATN11B_DR|364301:0.14754,HATN11B_DR|1243456:0.04143)0.906:0.34143,((HATN11B_DR|694494:0.18777,HATN11B_DR|778083:0.00112)0.228:0.19505,HATN11B_DR|525537:0.11609)0.817:0.09207)0.698:0.03631,((HATN11B_DR|943726:0.12053,(HATN11B_DR|1243477:0.20637,HATN11B_DR|608888:0.19813)0.482:0.00907)0.898:0.05646,(((((((HATN11B_DR|447559:0.76904,HATN11B_DR|1243446:0.00068)0.648:0.07625,(HATN11B_DR|1313891:0.21803,HATN11B_DR|364347:0.17280)0.723:0.04810)0.700:0.08604,HATN11B_DR|284085:0.32017)0.946:0.24751,(HATN11B_DR|1111765:0.03981,(HATN11B_DR|856209:0.00069,HATN11B_DR|943706:0.07446)0.947:0.26463)0.554:0.03130)0.247:0.04252,(HATN11B_DR|856234:0.03533,(HATN11B_DR|943701:0.06936,HATN11B_DR|943746:0.02707)0.762:0.22086)0.999:0.31529)0.863:0.04671,(((HATN11B_DR|57365:0.00066,HATN11B_DR|694476:0.34868)0.744:0.08219,(HATN11B_DR|57363:0.15000,HATN11B_DR|608881:0.16424)0.935:0.14245)0.283:0.00067,HATN11B_DR|694469:0.69262)0.831:0.11901)0.421:0.00764,HATN11B_DR|1033588:0.23015)0.684:0.01932)0.216:0.02186)0.555:0.00480,((HATN11B_DR|778079:0.24061,HATN11B_DR|1375526:0.34043)0.707:0.05354,((HATN11B_DR|525556:0.14497,(((HATN11B_DR|284089:0.20271,HATN11B_DR|364307:0.21433)0.383:0.00496,(HATN11B_DR|1175418:0.10059,HATN11B_DR|1175423:0.13406)1.000:0.15646)0.724:0.04503,HATN11B_DR|364374:0.15411)0.980:0.19977)0.573:0.02676,HATN11B_DR|57421:0.17590)0.889:0.10767)0.764:0.04512)0.768:0.01228,(HATN11B_DR|364351:0.41760,(((HATN11B_DR|1111789:0.26814,(HATN11B_DR|447571:0.27912,HATN11B_DR|694540:0.44915)0.815:0.09889)0.950:0.10259,(HATN11B_DR|208608:0.44370,(HATN11B_DR|57400:0.35773,(((HATN11B_DR|525578:0.17558,HATN11B_DR|525591:0.70264)0.725:0.12384,((((((HATN11B_DR|135464:0.55680,(HATN11B_DR|284074:0.00068,HATN11B_DR|284075:0.00924)0.984:0.43556)0.773:0.13998,(HATN11B_DR|135462:0.36870,((HATN11B_DR|1175455:0.90475,((HATN11B_DR|208623:0.02249,(HATN11B_DR|694527:0.35513,HATN11B_DR|1243498:0.01088)0.780:0.11900)0.854:0.08008,HATN11B_DR|57384:0.17511)0.813:0.13481)0.539:0.14342,(HATN11B_DR|856264:0.41621,HATN11B_DR|1175427:0.02365)0.849:0.18432)0.426:0.10071)0.437:0.06763)0.885:0.10060,(HATN11B_DR|284079:0.15957,(HATN11B_DR|608886:0.00068,HATN11B_DR|608887:0.00068)0.988:0.33935)0.426:0.15982)0.544:0.04921,((((HATN11B_DR|525573:0.31779,(HATN11B_DR|778112:0.14275,HATN11B_DR|1243501:0.66696)0.831:0.17683)0.836:0.06691,(((((HATN11B_DR|1111756:0.17248,HATN11B_DR|1375524:0.62360)0.973:0.44256,HATN11B_DR|694486:0.17647)0.350:0.09538,(HATN11B_DR|943675:0.00068,HATN11B_DR|943676:0.00068)0.999:0.34427)0.770:0.05961,(HATN11B_DR|778049:0.26036,(HATN11B_DR|856258:0.25527,HATN11B_DR|1175409:0.18101)0.736:0.04076)0.544:0.13947)0.635:0.05994,(HATN11B_DR|57412:0.18220,HATN11B_DR|1175433:0.00067)0.568:0.26417)0.151:0.02671)0.747:0.01907,(HATN11B_DR|1175461:0.17191,((HATN11B_DR|1111778:0.24777,HATN11B_DR|856268:0.36273)0.823:0.07491,((HATN11B_DR|525524:0.31558,HATN11B_DR|778036:0.81299)0.643:0.00068,HATN11B_DR|57411:0.29718)0.398:0.02697)0.290:0.08204)0.773:0.08677)0.816:0.00067,((HATN11B_DR|525587:0.11328,HATN11B_DR|525588:0.20678)0.994:0.21400,(HATN11B_DR|943748:0.52163,(HATN11B_DR|1375536:0.21415,HATN11B_DR|1243455:0.45828)0.898:0.24645)0.759:0.10929)0.768:0.05685)0.969:0.14782)0.849:0.12141,((((((((HATN11B_DR|364373:0.39167,(HATN11B_DR|447548:0.08715,((((HATN11B_DR|57398:0.23901,HATN11B_DR|208625:0.00068)0.529:0.12958,HATN11B_DR|1111758:0.17438)0.750:0.17804,(HATN11B_DR|364372:0.00068,HATN11B_DR|694524:0.00068)0.686:0.39406)0.335:0.00110,HATN11B_DR|1243437:0.71580)0.634:0.23605)0.051:0.02188)0.685:0.16778,(((HATN11B_DR|778040:0.09228,(HATN11B_DR|778034:0.00068,HATN11B_DR|778039:0.00067)0.877:0.13773)0.987:0.48792,HATN11B_DR|1033574:0.45145)0.183:0.11459,((HATN11B_DR|208627:0.07914,HATN11B_DR|57382:0.06398)0.682:0.19160,HATN11B_DR|778077:0.05247)0.945:0.32099)0.401:0.07029)0.590:0.09180,HATN11B_DR|778032:0.02301)0.322:0.10215,(((HATN11B_DR|1111776:0.47990,HATN11B_DR|778043:0.34887)0.476:0.13187,HATN11B_DR|284080:0.13134)0.532:0.11288,HATN11B_DR|1033590:0.16052)0.586:0.19325)0.826:0.07071,((((((((((HATN11B_DR|1033600:0.27643,HATN11B_DR|135476:0.33927)0.675:0.12469,HATN11B_DR|778106:0.46624)0.816:0.12451,(HATN11B_DR|525579:0.38889,HATN11B_DR|364367:0.38737)0.426:0.06332)0.851:0.09905,((((HATN11B_DR|608854:0.46581,HATN11B_DR|943752:0.29576)0.803:0.09614,((HATN11B_DR|364368:0.06161,HATN11B_DR|364369:0.10691)0.937:0.23647,HATN11B_DR|778055:0.58007)0.768:0.09069)0.944:0.17952,(HATN11B_DR|284128:0.28744,HATN11B_DR|364297:0.36664)0.528:0.03406)0.756:0.02559,(HATN11B_DR|608856:0.28322,(HATN11B_DR|284102:0.23542,HATN11B_DR|608859:0.31590)0.628:0.04937)0.708:0.04828)0.725:0.01318)0.862:0.11904,(((HATN11B_DR|943740:0.44427,(HATN11B_DR|364298:0.08759,HATN11B_DR|694543:0.23368)0.648:0.22654)0.807:0.14932,(HATN11B_DR|135512:0.29774,HATN11B_DR|284114:0.02427)0.536:0.16491)0.651:0.07750,HATN11B_DR|1111767:0.25681)0.179:0.18207)0.417:0.03693,HATN11B_DR|525561:0.45601)0.550:0.06164,((HATN11B_DR|778048:0.62671,((HATN11B_DR|1111764:0.24985,HATN11B_DR|1033572:0.56391)0.694:0.06806,(HATN11B_DR|856270:0.32213,HATN11B_DR|1111761:0.35519)0.730:0.03862)0.054:0.02090)0.725:0.02857,(HATN11B_DR|525560:0.29091,HATN11B_DR|1313906:0.20128)0.845:0.39438)0.090:0.00373)0.909:0.17112,HATN11B_DR|364366:0.16748)0.161:0.01460,((HATN11B_DR|1175428:0.23361,(HATN11B_DR|778108:0.27877,HATN11B_DR|1243508:0.67162)0.702:0.06691)0.861:0.14272,(HATN11B_DR|208602:0.30655,HATN11B_DR|778098:0.11906)0.815:0.16021)0.950:0.21819)0.397:0.02111,(HATN11B_DR|694544:0.12545,(HATN11B_DR|57413:0.38574,HATN11B_DR|447568:0.22170)0.799:0.06779)0.854:0.06282)0.697:0.02558)0.460:0.06054,(((HATN11B_DR|943705:0.00068,((HATN11B_DR|447550:0.27738,HATN11B_DR|1313887:0.07286)0.684:0.10442,(HATN11B_DR|364333:0.24095,(HATN11B_DR|284124:0.11996,HATN11B_DR|1313893:0.11487)0.405:0.05005)0.438:0.03905)0.838:0.07967)0.737:0.02083,HATN11B_DR|694517:0.23693)0.964:0.09217,(((((HATN11B_DR|608897:0.19622,(HATN11B_DR|1313900:0.23513,(HATN11B_DR|447500:0.59729,HATN11B_DR|1243448:0.13093)0.821:0.21183)0.000:0.06017)0.064:0.03331,HATN11B_DR|135513:0.31595)0.955:0.16490,((HATN11B_DR|525572:0.33686,((HATN11B_DR|364364:0.44336,HATN11B_DR|1175407:0.43818)0.757:0.10933,HATN11B_DR|608865:0.43607)0.473:0.07491)0.024:0.00066,HATN11B_DR|364371:0.36318)0.473:0.03704)0.391:0.03530,HATN11B_DR|778118:0.28354)0.811:0.05417,HATN11B_DR|778045:0.31952)0.169:0.05144)0.908:0.07178)0.725:0.01389,((HATN11B_DR|284077:0.21872,(HATN11B_DR|608868:0.03015,(HATN11B_DR|1375529:0.50030,HATN11B_DR|1033598:0.58775)0.940:0.46614)0.877:0.20208)0.879:0.07998,((((HATN11B_DR|943694:0.13465,(HATN11B_DR|447542:0.00068,HATN11B_DR|525574:0.22796)0.943:0.41736)0.703:0.04596,(HATN11B_DR|1111827:0.13203,(HATN11B_DR|364332:0.00066,HATN11B_DR|525571:0.06789)0.829:0.34295)0.249:0.19336)0.770:0.07438,((HATN11B_DR|447497:0.00068,HATN11B_DR|364312:0.13749)0.411:0.19819,(HATN11B_DR|525567:0.17533,(HATN11B_DR|364295:0.21191,(HATN11B_DR|1033548:0.00067,HATN11B_DR|1243506:0.26934)0.228:0.01694)0.982:0.47817)0.807:0.14959)0.636:0.12490)0.359:0.05343,((HATN11B_DR|1111792:0.37182,(HATN11B_DR|608933:0.16637,HATN11B_DR|778052:0.00067)0.880:0.14864)0.733:0.04343,HATN11B_DR|694505:0.40777)0.918:0.23620)0.395:0.09600)0.856:0.06000)0.119:0.01222,((HATN11B_DR|447562:0.13251,HATN11B_DR|284129:0.17551)0.259:0.08982,(HATN11B_DR|135493:0.44072,HATN11B_DR|57410:0.00067)0.984:0.29123)0.302:0.11939)0.946:0.05629)0.076:0.04837,((((HATN11B_DR|57387:0.14696,HATN11B_DR|208629:0.25249)0.666:0.11873,HATN11B_DR|1033584:0.06595)0.839:0.08059,((HATN11B_DR|364375:0.31884,(HATN11B_DR|525580:0.25046,(HATN11B_DR|1243494:0.10804,(HATN11B_DR|608861:0.00066,HATN11B_DR|1243511:0.01406)0.579:0.21943)0.909:0.13033)0.947:0.15222)0.840:0.09805,((((HATN11B_DR|364327:0.11842,(HATN11B_DR|778074:0.25424,HATN11B_DR|608857:0.14873)0.806:0.08214)0.692:0.06259,(HATN11B_DR|135499:0.37409,HATN11B_DR|1243512:0.00093)0.982:0.43827)0.330:0.10089,(HATN11B_DR|525582:0.29418,HATN11B_DR|1313879:0.00067)0.890:0.24885)0.144:0.03181,HATN11B_DR|943751:0.28691)0.610:0.10624)0.862:0.13891)0.592:0.10958,((HATN11B_DR|856221:0.48911,(HATN11B_DR|1033597:0.28127,(HATN11B_DR|57415:0.07676,HATN11B_DR|525544:0.25082)0.863:0.38378)0.838:0.26474)0.408:0.03883,HATN11B_DR|284078:0.22379)0.592:0.03425)0.950:0.08936)0.601:0.03015)0.693:0.03261,(HATN11B_DR|1375528:0.41083,HATN11B_DR|943699:0.43523)0.889:0.00067)0.780:0.01767)0.722:0.01134)0.663:0.02431)0.950:0.06900,((HATN11B_DR|525589:0.58664,(HATN11B_DR|1111795:0.32425,(HATN11B_DR|525586:0.06525,(HATN11B_DR|284127:0.00068,HATN11B_DR|1111804:0.61401)0.844:0.24936)0.450:0.11721)0.762:0.11470)0.663:0.04506,(HATN11B_DR|364329:0.36087,(HATN11B_DR|1033564:0.08094,((HATN11B_DR|135492:0.31733,((HATN11B_DR|943727:0.00067,HATN11B_DR|1175447:0.25173)0.802:0.66675,(HATN11B_DR|447561:0.15694,HATN11B_DR|1375532:0.13092)0.281:0.05135)0.175:0.09133)0.994:0.36871,(HATN11B_DR|364304:0.23943,HATN11B_DR|1243444:0.56000)0.744:0.10831)0.579:0.00068)0.721:0.03173)0.864:0.06781)0.771:0.03196)0.836:0.01802)0.675:0.00772)0.695:0.00871)0.869:0.01832,((HATN11B_DR|1243474:0.15101,((HATN11B_DR|778076:0.21525,HATN11B_DR|1375555:0.21083)0.580:0.00062,HATN11B_DR|525538:0.13800)0.819:0.02210)0.840:0.02793,((((HATN11B_DR|694503:0.21599,HATN11B_DR|525585:0.82990)0.414:0.02600,HATN11B_DR|1175459:0.14685)0.684:0.09038,((((((HATN11B_DR|1375531:0.11855,((HATN11B_DR|694498:0.85580,(HATN11B_DR|1243466:0.19524,HATN11B_DR|284105:0.75733)0.350:0.07724)0.680:0.11733,HATN11B_DR|525543:0.11965)0.591:0.01481)0.616:0.00109,(HATN11B_DR|525528:0.04618,HATN11B_DR|1175452:0.08487)0.916:0.12248)0.742:0.01890,(HATN11B_DR|208590:0.21237,(HATN11B_DR|447525:0.00084,HATN11B_DR|694468:0.51691)0.526:0.15437)0.658:0.03471)0.869:0.05421,HATN11B_DR|694474:0.21610)0.759:0.02887,(HATN11B_DR|284120:0.20528,(HATN11B_DR|778105:0.26490,HATN11B_DR|525569:0.08440)0.739:0.01080)0.809:0.02715)0.772:0.01942,(((((HATN11B_DR|694512:0.94664,HATN11B_DR|284116:0.17568)0.513:0.11781,HATN11B_DR|1175450:0.25422)0.057:0.01140,HATN11B_DR|284118:0.15367)0.756:0.06419,(HATN11B_DR|1243482:0.32554,HATN11B_DR|57408:0.30134)0.777:0.07696)0.825:0.08097,((HATN11B_DR|364338:0.06040,HATN11B_DR|1375547:0.74088)0.726:0.09494,HATN11B_DR|608910:0.06641)0.894:0.07226)0.000:0.00066)0.817:0.01529)0.802:0.01318,(((((HATN11B_DR|943685:0.13351,(HATN11B_DR|608900:0.27609,(HATN11B_DR|447537:0.15877,(HATN11B_DR|284087:0.07824,HATN11B_DR|1175441:0.19915)0.939:0.12315)0.665:0.05639)0.315:0.01638)0.837:0.07681,HATN11B_DR|778069:0.20267)0.604:0.04508,((HATN11B_DR|778104:0.16783,(((HATN11B_DR|778116:0.09001,HATN11B_DR|284101:1.00514)0.639:0.01449,(HATN11B_DR|694478:0.10913,HATN11B_DR|856223:0.20026)0.705:0.02626)0.922:0.08948,HATN11B_DR|208573:0.09978)0.781:0.03872)0.812:0.02890,HATN11B_DR|364360:0.13847)0.795:0.03087)0.959:0.08439,((((HATN11B_DR|856239:0.12936,HATN11B_DR|608930:0.19061)0.786:0.03533,(HATN11B_DR|57404:0.24302,HATN11B_DR|1111828:0.00068)0.028:0.00068)0.895:0.10077,(HATN11B_DR|364316:0.69201,HATN11B_DR|525526:0.24880)0.791:0.18005)0.395:0.04704,HATN11B_DR|364339:0.19692)0.835:0.00068)0.903:0.04371,(HATN11B_DR|943724:0.39384,((HATN11B_DR|208586:0.56391,(HATN11B_DR|57399:0.48289,HATN11B_DR|57375:0.04641)0.459:0.12578)0.717:0.08207,(HATN11B_DR|1033586:0.31193,(((HATN11B_DR|856207:0.01044,((HATN11B_DR|856204:0.00068,(HATN11B_DR|856228:0.01009,HATN11B_DR|856229:0.00068)0.074:0.02040)0.848:0.02013,((HATN11B_DR|856205:0.02047,HATN11B_DR|856206:0.00068)0.892:0.02069,(HATN11B_DR|1033578:0.01034,(HATN11B_DR|447526:0.02043,((HATN11B_DR|447529:0.00068,HATN11B_DR|447530:0.01012)0.952:0.01986,(HATN11B_DR|447527:0.00065,(HATN11B_DR|447528:0.01000,HATN11B_DR|447531:0.00068)0.925:0.02021)0.998:0.00068)0.106:0.01011)0.891:0.02040)0.741:0.00986)0.165:0.01023)0.934:0.00067)0.935:0.04271,(HATN11B_DR|1243476:0.07894,(HATN11B_DR|856225:0.04723,HATN11B_DR|943695:0.04112)0.661:0.01958)0.966:0.05659)0.881:0.03051,(HATN11B_DR|608880:0.23657,(HATN11B_DR|57362:0.11524,HATN11B_DR|208593:0.00067)0.814:0.14312)0.808:0.00066)0.875:0.04032)0.748:0.03582)0.405:0.01524)0.853:0.02708)0.510:0.00231)0.138:0.00532)0.668:0.01184)0.490:0.00397)0.048:0.01084,(((HATN11B_DR|943713:0.16141,HATN11B_DR|608896:0.17082)0.697:0.01756,HATN11B_DR|694520:0.15512)0.828:0.03923,((((((HATN11B_DR|608863:0.16808,(((HATN11B_DR|57366:1.01892,HATN11B_DR|943716:0.00774)0.624:0.14612,HATN11B_DR|1375554:0.07960)0.595:0.03072,HATN11B_DR|447513:0.27955)0.380:0.00635)0.854:0.05428,((((HATN11B_DR|1033576:0.37781,(HATN11B_DR|778100:0.25313,HATN11B_DR|1175431:0.19815)0.745:0.01094)0.852:0.04951,(HATN11B_DR|525554:0.11249,(HATN11B_DR|1175429:0.14871,(HATN11B_DR|447536:0.19266,HATN11B_DR|694521:0.10299)0.393:0.00718)0.051:0.00068)0.750:0.01186)0.757:0.01455,(((HATN11B_DR|1313888:0.17217,(HATN11B_DR|57385:0.15749,(HATN11B_DR|208565:0.00232,HATN11B_DR|1313910:0.98922)0.732:0.13869)0.950:0.06368)0.989:0.09934,(HATN11B_DR|856199:0.14034,HATN11B_DR|1375535:0.21275)0.741:0.01592)0.995:0.08112,(HATN11B_DR|208612:0.17909,(HATN11B_DR|364305:0.11838,HATN11B_DR|1243479:0.20801)0.735:0.05268)0.672:0.01773)0.721:0.02145)0.802:0.00947,((HATN11B_DR|1243471:0.11648,HATN11B_DR|135487:0.16232)0.811:0.03637,(((HATN11B_DR|943686:0.13647,(HATN11B_DR|135496:0.19540,HATN11B_DR|1111777:0.18260)0.310:0.01350)0.884:0.04437,HATN11B_DR|447515:0.13459)0.684:0.00442,((HATN11B_DR|284107:0.20723,HATN11B_DR|447538:0.12473)0.929:0.05551,((((HATN11B_DR|694509:0.17913,(HATN11B_DR|1033571:0.19056,((HATN11B_DR|57393:0.11117,HATN11B_DR|778065:0.08236)0.753:0.03421,HATN11B_DR|1175419:0.10971)0.758:0.01933)0.328:0.00067)0.766:0.03773,HATN11B_DR|856242:0.19908)0.678:0.00613,(HATN11B_DR|208584:0.12318,HATN11B_DR|135488:0.12650)0.555:0.03392)0.859:0.02664,((HATN11B_DR|694497:0.22988,(HATN11B_DR|525597:0.18225,HATN11B_DR|447557:0.15744)0.575:0.03910)0.678:0.01412,(HATN11B_DR|856227:0.29334,HATN11B_DR|1033596:0.14398)0.760:0.01923)0.960:0.06125)0.247:0.00723)0.985:0.04739)0.553:0.00466)0.777:0.00671)0.000:0.00525)0.000:0.00068,(((HATN11B_DR|364341:0.15451,((HATN11B_DR|694526:0.14565,(HATN11B_DR|284115:0.15654,HATN11B_DR|1111820:0.19188)0.749:0.04339)0.528:0.00122,(((HATN11B_DR|208594:0.08878,HATN11B_DR|1375534:0.14858)0.912:0.05826,HATN11B_DR|1033554:0.09893)0.689:0.00635,HATN11B_DR|608923:0.20148)0.829:0.01953)0.883:0.01597)0.729:0.00643,(HATN11B_DR|364345:0.13938,HATN11B_DR|778109:0.07282)0.886:0.03796)0.734:0.00577,(HATN11B_DR|284094:0.17889,(((((HATN11B_DR|1375544:0.12710,HATN11B_DR|1375567:0.15327)0.823:0.02005,HATN11B_DR|1313875:0.16543)0.067:0.00977,((HATN11B_DR|1111771:0.21069,(HATN11B_DR|135485:0.00109,(HATN11B_DR|364343:0.00066,HATN11B_DR|447558:0.11824)0.988:0.42453)0.256:0.20736)0.573:0.01034,HATN11B_DR|943717:0.15828)0.217:0.02046)0.792:0.00879,((HATN11B_DR|608884:0.20079,(HATN11B_DR|447517:0.16113,HATN11B_DR|1111760:0.18631)0.102:0.01029)0.865:0.02048,(HATN11B_DR|208591:0.13153,(HATN11B_DR|1111816:0.11569,HATN11B_DR|694507:0.10876)0.301:0.01024)0.748:0.01446)0.830:0.00858)0.927:0.01844,((HATN11B_DR|447545:0.37541,(HATN11B_DR|447569:0.03087,(HATN11B_DR|856235:0.00067,HATN11B_DR|1033607:0.66474)0.697:0.15197)0.939:0.10404)0.541:0.02693,(HATN11B_DR|364320:0.16038,HATN11B_DR|1033577:0.13410)0.583:0.03756)0.000:0.01300)0.269:0.00066)0.898:0.01893)0.267:0.00067)0.812:0.00063,(((HATN11B_DR|608899:0.14124,(HATN11B_DR|856200:0.20354,HATN11B_DR|57403:0.00067)0.961:0.21174)0.247:0.03488,HATN11B_DR|1111787:0.24543)0.753:0.03971,((HATN11B_DR|364299:0.11596,HATN11B_DR|694508:0.10214)0.798:0.00067,HATN11B_DR|447520:0.16752)0.863:0.03806)0.000:0.00063)0.828:0.01521,(((HATN11B_DR|1243438:0.54881,HATN11B_DR|856232:0.38834)0.397:0.05239,HATN11B_DR|135501:0.22883)0.814:0.05361,(((HATN11B_DR|943720:0.18532,((HATN11B_DR|135486:0.17997,HATN11B_DR|778068:0.14384)0.590:0.04039,(HATN11B_DR|1243469:0.12532,HATN11B_DR|1243470:0.15526)0.894:0.06369)0.657:0.01286)0.747:0.00979,(((HATN11B_DR|856210:0.22039,HATN11B_DR|364335:0.20874)0.077:0.01901,(HATN11B_DR|208601:0.00068,HATN11B_DR|1033549:0.26317)0.930:0.21737)0.760:0.05599,HATN11B_DR|694488:0.20872)0.652:0.00080)0.688:0.01515,(HATN11B_DR|943753:0.30942,HATN11B_DR|447563:0.15761)0.396:0.04988)0.545:0.01790)0.675:0.01234)0.898:0.02321,((HATN11B_DR|284090:0.19778,((HATN11B_DR|525559:0.08639,HATN11B_DR|608924:0.13130)0.764:0.01969,((HATN11B_DR|1243485:0.15455,HATN11B_DR|284113:0.27099)0.676:0.04832,HATN11B_DR|856247:0.14711)0.752:0.01024)0.290:0.01463)0.752:0.00648,(HATN11B_DR|778088:0.10426,((HATN11B_DR|208587:0.18843,(HATN11B_DR|608929:0.00077,(HATN11B_DR|284098:0.00067,HATN11B_DR|447551:0.17596)0.800:0.10298)0.684:0.15520)0.414:0.01857,HATN11B_DR|1175412:0.15339)0.175:0.00812)0.444:0.01357)0.565:0.00383)0.000:0.00069)0.867:0.01952)0.910:0.02423,(((HATN11B_DR|364334:0.41662,(HATN11B_DR|1111815:0.19753,(HATN11B_DR|447522:0.27414,HATN11B_DR|1111766:0.13984)0.411:0.00242)0.876:0.07126)0.873:0.07097,(((((HATN11B_DR|284095:0.00079,HATN11B_DR|1313868:1.09604)0.736:0.22398,(((HATN11B_DR|943700:0.18781,(HATN11B_DR|1111808:0.30341,HATN11B_DR|284088:0.14225)0.330:0.01841)0.595:0.00397,(HATN11B_DR|608902:0.24717,HATN11B_DR|694489:0.11364)0.811:0.04145)0.053:0.00890,(HATN11B_DR|447505:0.29124,(HATN11B_DR|694495:0.16637,HATN11B_DR|856217:0.14285)0.773:0.02177)0.639:0.01168)0.641:0.01235)0.257:0.02130,(HATN11B_DR|1375561:0.19254,(HATN11B_DR|364357:0.40873,HATN11B_DR|856224:0.10133)0.558:0.07154)0.411:0.01092)0.800:0.00062,(((HATN11B_DR|1033561:0.11197,(HATN11B_DR|1033559:0.17443,HATN11B_DR|1033560:0.08293)0.514:0.02579)0.998:0.08164,(HATN11B_DR|608864:0.23333,((((HATN11B_DR|943743:0.11989,HATN11B_DR|608892:0.05837)0.891:0.06343,HATN11B_DR|778097:0.14102)0.022:0.02440,(HATN11B_DR|608869:0.18487,(((HATN11B_DR|694510:0.20156,HATN11B_DR|694515:0.06230)0.791:0.01687,HATN11B_DR|525525:0.15066)0.590:0.01530,HATN11B_DR|135510:0.10826)0.906:0.03806)0.551:0.02012)0.108:0.01200,HATN11B_DR|57378:0.17859)0.852:0.01604)0.728:0.00063)0.787:0.00467,(HATN11B_DR|943733:0.03212,((HATN11B_DR|208588:0.27185,HATN11B_DR|943707:0.10928)0.842:0.04328,(HATN11B_DR|943704:0.15262,(HATN11B_DR|57423:0.08796,HATN11B_DR|364358:0.12916)0.798:0.04914)0.300:0.01668)0.678:0.00377)0.843:0.01296)0.740:0.00331)0.855:0.01410,(HATN11B_DR|135497:0.22853,HATN11B_DR|778037:0.16115)0.854:0.04423)0.793:0.02237)0.710:0.01232,(HATN11B_DR|1033603:0.15557,(HATN11B_DR|694484:0.17732,HATN11B_DR|778094:0.23511)0.547:0.00388)0.880:0.02463)0.772:0.01636)0.814:0.02081)0.959:0.01913,((HATN11B_DR|943737:0.13544,HATN11B_DR|1243467:0.16424)0.817:0.03905,(((HATN11B_DR|943744:0.07314,HATN11B_DR|1243460:0.10850)0.801:0.03843,(HATN11B_DR|694522:0.19893,HATN11B_DR|1111826:0.07395)0.934:0.06811)0.891:0.05037,(((HATN11B_DR|694492:0.15590,HATN11B_DR|856256:0.09893)0.830:0.01794,HATN11B_DR|135468:0.06143)0.900:0.02794,(HATN11B_DR|284091:0.10674,(HATN11B_DR|57383:0.15935,HATN11B_DR|1243513:0.15047)0.123:0.00213)0.988:0.03901)0.594:0.00645)0.950:0.03219)0.922:0.02606)0.032:0.00066,(HATN11B_DR|778057:0.17769,(HATN11B_DR|1111822:0.09654,(HATN11B_DR|208582:0.19066,HATN11B_DR|1175446:0.09639)0.270:0.02478)0.202:0.00126)0.911:0.02452)0.186:0.00894,(((HATN11B_DR|1111803:0.12115,((HATN11B_DR|1175448:0.05371,HATN11B_DR|1175449:0.05113)0.998:0.10812,(HATN11B_DR|208595:0.33173,(HATN11B_DR|1313909:0.21740,(HATN11B_DR|778110:0.14734,HATN11B_DR|856202:0.16654)0.669:0.02835)0.756:0.01702)0.569:0.02328)0.755:0.01202)0.680:0.00311,(((HATN11B_DR|364342:0.07174,(HATN11B_DR|608867:0.10842,(HATN11B_DR|1033551:0.12901,HATN11B_DR|1243450:0.07347)0.653:0.00654)0.808:0.01483)0.946:0.03418,((HATN11B_DR|135506:0.08957,HATN11B_DR|1175420:0.06153)0.737:0.03755,(HATN11B_DR|1033585:0.18348,(HATN11B_DR|1375563:0.15454,HATN11B_DR|1111793:0.06943)0.449:0.01174)0.878:0.02979)0.975:0.06055)0.879:0.04953,(HATN11B_DR|208562:0.03214,HATN11B_DR|525562:0.18981)0.725:0.01655)0.753:0.02022)0.800:0.01504,(HATN11B_DR|608858:0.17271,(HATN11B_DR|447554:0.10860,(HATN11B_DR|943721:0.02790,HATN11B_DR|943722:0.02597)1.000:0.09280)0.653:0.00660)0.940:0.03295)0.937:0.02589)0.684:0.01407,((((((HATN11B_DR|364308:0.18709,HATN11B_DR|1375527:0.13676)0.958:0.12579,HATN11B_DR|447518:0.28644)0.669:0.02468,(HATN11B_DR|1243486:0.19998,HATN11B_DR|1313871:0.18944)0.821:0.03900)0.792:0.02627,((((((HATN11B_DR|943683:0.14735,(HATN11B_DR|57370:0.26095,HATN11B_DR|778089:0.00068)0.557:0.13467)0.634:0.02255,HATN11B_DR|1175454:0.16522)0.918:0.03347,((HATN11B_DR|856246:0.20090,(HATN11B_DR|1033568:0.17312,(HATN11B_DR|208615:0.22126,(HATN11B_DR|694519:0.37946,HATN11B_DR|943745:0.00068)0.480:0.07622)0.810:0.03786)0.926:0.04345)0.145:0.00068,HATN11B_DR|778091:0.23968)0.741:0.00799)0.792:0.01739,(HATN11B_DR|1313873:0.21780,HATN11B_DR|1033583:0.15051)0.832:0.04205)0.260:0.01258,(HATN11B_DR|1375553:0.15151,(HATN11B_DR|856260:0.22907,HATN11B_DR|943715:0.11425)0.809:0.05897)0.783:0.02581)0.000:0.00067,HATN11B_DR|1375560:0.22328)0.871:0.02377)0.804:0.01890,((((HATN11B_DR|364370:0.07863,HATN11B_DR|943698:0.07125)0.847:0.04142,(((HATN11B_DR|856241:0.15190,(HATN11B_DR|856238:0.26161,HATN11B_DR|1111818:0.23804)0.861:0.09605)0.374:0.00082,(HATN11B_DR|208618:0.15883,(HATN11B_DR|856222:0.16620,(HATN11B_DR|1243507:0.12394,(HATN11B_DR|135494:0.18225,HATN11B_DR|364330:0.00067)0.457:0.14316)0.817:0.03591)0.250:0.01022)0.931:0.04228)0.758:0.00651,((HATN11B_DR|447510:0.11103,HATN11B_DR|447511:0.10162)0.998:0.08258,(HATN11B_DR|1111796:0.26409,HATN11B_DR|284110:0.11238)0.671:0.02598)0.718:0.00066)0.844:0.01021)0.565:0.00175,HATN11B_DR|1111786:0.19235)0.152:0.01905,(((HATN11B_DR|1313901:0.09365,(HATN11B_DR|1175451:0.15261,(HATN11B_DR|364340:0.12518,HATN11B_DR|608898:0.16877)0.607:0.04257)0.683:0.00907)0.889:0.03543,HATN11B_DR|447570:0.22500)0.323:0.00217,((HATN11B_DR|1243504:0.17825,HATN11B_DR|1243497:0.16004)0.723:0.01571,(HATN11B_DR|525555:0.10620,HATN11B_DR|135489:0.12611)0.904:0.04990)0.401:0.00745)0.779:0.01532)0.853:0.01854)0.000:0.00079,HATN11B_DR|208606:0.28171)0.825:0.03019)0.255:0.02242,((HATN11B_DR|525553:0.15823,((HATN11B_DR|364322:0.16737,HATN11B_DR|364326:0.18318)0.630:0.00081,HATN11B_DR|364324:0.17502)0.808:0.03416)0.802:0.02177,(((HATN11B_DR|447495:0.33922,HATN11B_DR|208621:0.09246)0.563:0.03933,HATN11B_DR|284123:0.11645)0.766:0.03571,HATN11B_DR|778090:0.20264)0.780:0.01663)0.845:0.02102)0.809:0.02150,(((((((HATN11B_DR|364309:0.05164,((((HATN11B_DR|608921:0.19262,(HATN11B_DR|1375530:0.00111,(HATN11B_DR|608889:0.04181,HATN11B_DR|608905:0.12867)0.726:0.04774)0.712:0.03071)0.936:0.11972,HATN11B_DR|1033575:0.08967)0.952:0.06496,(((HATN11B_DR|1033562:0.09938,(HATN11B_DR|447560:0.07237,(((HATN11B_DR|943677:0.05109,(HATN11B_DR|694470:0.12001,HATN11B_DR|135466:0.07997)0.538:0.01262)0.062:0.00150,HATN11B_DR|208599:0.05740)0.907:0.00150,HATN11B_DR|856248:0.04634)0.873:0.03037)0.107:0.00063)0.857:0.03530,((HATN11B_DR|208616:0.09071,HATN11B_DR|608890:0.03456)0.908:0.04080,((HATN11B_DR|284097:0.05362,HATN11B_DR|1243445:0.03927)0.900:0.05336,HATN11B_DR|608877:0.05917)0.514:0.01546)0.960:0.03989)0.858:0.02950,(HATN11B_DR|284121:0.03351,HATN11B_DR|1243447:0.07589)0.594:0.02575)0.714:0.01555)0.938:0.04538,(((HATN11B_DR|208610:0.19877,((((HATN11B_DR|447564:0.18917,(HATN11B_DR|208596:0.11976,(HATN11B_DR|1243493:0.23050,(HATN11B_DR|1111799:0.18835,(HATN11B_DR|856265:0.04290,HATN11B_DR|1375569:0.14827)0.591:0.08820)0.900:0.11370)0.939:0.14140)0.929:0.10962)0.730:0.02579,HATN11B_DR|208592:0.07735)0.940:0.05227,((HATN11B_DR|694541:0.07842,HATN11B_DR|1175442:0.12693)0.780:0.00820,HATN11B_DR|525557:0.03725)0.145:0.00065)0.899:0.02231,HATN11B_DR|284122:0.09730)0.836:0.03742)0.946:0.07160,((HATN11B_DR|778085:0.15010,HATN11B_DR|1033609:0.10949)0.792:0.03754,HATN11B_DR|284106:0.20491)0.812:0.04451)1.000:0.19290,HATN11B_DR|1033587:0.04374)0.829:0.03696)0.692:0.00618)0.908:0.05792,(HATN11B_DR|943679:0.22825,HATN11B_DR|525549:0.24549)0.447:0.04090)0.495:0.03189,HATN11B_DR|208628:0.16384)0.170:0.00149,((((((HATN11B_DR|525596:0.15195,HATN11B_DR|284112:0.61282)0.672:0.06332,(HATN11B_DR|284104:0.08916,HATN11B_DR|447572:0.61566)0.892:0.12439)0.354:0.05939,(((((HATN11B_DR|525570:0.72772,HATN11B_DR|1175434:0.00078)0.091:0.23522,HATN11B_DR|1175430:0.29532)0.205:0.02401,HATN11B_DR|208583:0.19207)0.396:0.06390,HATN11B_DR|447549:0.37709)0.375:0.04310,(HATN11B_DR|364331:0.23440,HATN11B_DR|694501:0.22105)0.914:0.11503)0.688:0.04990)0.635:0.02643,(((HATN11B_DR|284119:0.00109,HATN11B_DR|856213:0.22889)0.295:0.11602,(HATN11B_DR|447508:0.18899,((HATN11B_DR|1313908:0.00067,HATN11B_DR|1111775:0.54846)0.237:0.06071,HATN11B_DR|1111791:0.46053)0.638:0.07134)0.824:0.04415)0.390:0.01392,(HATN11B_DR|856253:0.12132,HATN11B_DR|1243503:0.22726)0.611:0.00827)0.576:0.00082)0.546:0.01792,((((HATN11B_DR|694481:0.00068,(HATN11B_DR|694480:0.00254,HATN11B_DR|1375551:0.00140)0.440:0.00655)1.000:0.17199,(HATN11B_DR|1313904:0.30731,HATN11B_DR|57424:0.27183)0.642:0.02206)0.789:0.03567,((HATN11B_DR|694491:0.08606,HATN11B_DR|1033570:0.10437)0.591:0.02811,(((HATN11B_DR|1243478:0.04256,(HATN11B_DR|1175422:0.10756,HATN11B_DR|1243510:0.08608)0.357:0.01510)0.832:0.01600,((HATN11B_DR|364359:0.05948,(HATN11B_DR|57389:0.08064,HATN11B_DR|1243441:0.10171)0.898:0.03573)0.818:0.01800,(HATN11B_DR|608915:0.00108,HATN11B_DR|943691:0.00068)0.978:0.11451)0.809:0.01641)0.936:0.03850,HATN11B_DR|447532:0.09901)0.487:0.03031)0.977:0.08034)0.786:0.02545,((((HATN11B_DR|208600:0.10805,((HATN11B_DR|525590:0.0,HATN11B_DR|1175406:0.0):0.71473,((((HATN11B_DR|57396:0.89335,HATN11B_DR|1375570:0.00334)0.117:0.15281,(HATN11B_DR|447546:0.24657,(HATN11B_DR|856220:0.19294,HATN11B_DR|1033563:0.24320)0.757:0.05117)0.804:0.05522)0.324:0.03845,((HATN11B_DR|778107:0.20145,(HATN11B_DR|135483:0.21232,HATN11B_DR|943702:0.23414)0.709:0.02969)0.696:0.02611,HATN11B_DR|943703:0.22133)0.225:0.01768)0.164:0.00112,(HATN11B_DR|284083:0.00110,HATN11B_DR|856267:0.16423)0.206:0.24651)0.294:0.02215)0.165:0.03164)0.665:0.01996,((((((((HATN11B_DR|608879:0.11899,HATN11B_DR|135509:0.20020)0.886:0.03014,HATN11B_DR|856259:0.12024)0.601:0.00068,HATN11B_DR|1033610:0.10860)0.064:0.00069,HATN11B_DR|856214:0.21064)0.852:0.02325,((HATN11B_DR|135479:0.11800,HATN11B_DR|1243452:0.12819)0.928:0.06791,(HATN11B_DR|1375540:0.29250,HATN11B_DR|608925:0.20355)0.088:0.01192)0.963:0.07617)0.226:0.03071,((HATN11B_DR|856231:0.18074,(HATN11B_DR|447533:0.07601,(HATN11B_DR|364361:0.49578,(HATN11B_DR|135507:0.31911,HATN11B_DR|447498:0.46016)0.499:0.08331)0.126:0.05010)0.743:0.07308)0.301:0.00068,HATN11B_DR|1175443:0.15762)0.750:0.02340)0.757:0.03046,(HATN11B_DR|943674:0.72962,((HATN11B_DR|1243495:0.00068,HATN11B_DR|1175408:0.21215)0.911:0.27218,((((((((HATN11B_DR|208578:0.11461,HATN11B_DR|1111821:0.12054)0.621:0.17133,HATN11B_DR|943709:0.03729)0.711:0.12144,(HATN11B_DR|208570:0.29211,(HATN11B_DR|856249:0.36544,HATN11B_DR|943718:0.10649)0.490:0.05500)0.458:0.04606)0.494:0.00600,(HATN11B_DR|778081:0.10340,HATN11B_DR|856215:0.05567)0.999:0.43019)0.238:0.00109,HATN11B_DR|1033581:0.32602)0.779:0.02212,HATN11B_DR|778064:0.21084)0.787:0.01502,((HATN11B_DR|1033591:0.25755,(HATN11B_DR|57428:0.17739,HATN11B_DR|778103:0.20572)0.971:0.16015)0.634:0.03764,HATN11B_DR|1033580:0.13489)0.660:0.00694)0.814:0.02267,(((HATN11B_DR|778063:0.00064,HATN11B_DR|1243457:0.19635)0.923:0.22387,HATN11B_DR|1243505:0.13957)0.759:0.03380,(HATN11B_DR|364352:0.12113,(HATN11B_DR|447553:0.04775,HATN11B_DR|608917:0.21886)0.395:0.02185)0.943:0.09821)0.692:0.01478)0.180:0.00655)0.939:0.13425)0.151:0.00066)0.351:0.01385,HATN11B_DR|608895:0.17237)0.823:0.06084)0.560:0.01898,HATN11B_DR|364348:0.14955)0.000:0.00067,HATN11B_DR|135470:0.05719)0.325:0.00277)0.835:0.01658)0.535:0.00472,((HATN11B_DR|57367:0.00078,HATN11B_DR|447544:0.28938)0.453:0.17960,((HATN11B_DR|856243:0.10563,(HATN11B_DR|135477:0.01097,(HATN11B_DR|364354:0.66584,HATN11B_DR|1033599:0.80417)0.789:0.20935)0.491:0.08017)0.553:0.02567,(((HATN11B_DR|943730:0.16781,HATN11B_DR|135484:0.21739)0.964:0.15109,(HATN11B_DR|856203:0.14885,((HATN11B_DR|57418:0.20482,HATN11B_DR|1313886:0.00068)0.631:0.09497,((HATN11B_DR|57369:0.00079,HATN11B_DR|1243472:0.61203)0.492:0.13953,HATN11B_DR|1243451:0.80208)0.635:0.07932)0.842:0.05516)0.717:0.01480)0.805:0.02691,(((((HATN11B_DR|608908:0.06420,HATN11B_DR|1243490:0.21467)0.953:0.09555,HATN11B_DR|856219:0.26830)0.108:0.00063,HATN11B_DR|364336:0.66329)0.826:0.14613,(HATN11B_DR|57364:0.29906,(HATN11B_DR|856257:0.16885,(HATN11B_DR|1175458:0.11093,HATN11B_DR|778053:0.09824)0.648:0.00638)0.129:0.00111)0.469:0.06487)0.036:0.02967,(HATN11B_DR|208585:0.11133,(HATN11B_DR|1313867:0.03391,(HATN11B_DR|1243475:0.78841,HATN11B_DR|525594:0.76790)0.318:0.11380)0.553:0.10173)0.715:0.01851)0.351:0.02757)0.778:0.08853)0.565:0.03507)0.914:0.09867)0.823:0.01228)0.922:0.03000,(HATN11B_DR|778078:0.25275,(HATN11B_DR|525576:0.06248,(HATN11B_DR|1313883:0.23389,HATN11B_DR|778084:0.14782)0.394:0.00067)0.798:0.10071)0.662:0.01335)0.773:0.01428,((HATN11B_DR|364318:0.20337,((HATN11B_DR|1175439:0.18826,HATN11B_DR|1375537:0.00068)0.181:0.07525,(HATN11B_DR|447543:0.09508,(HATN11B_DR|608871:0.11421,HATN11B_DR|1375557:0.05762)0.631:0.10246)0.236:0.01244)0.829:0.03565)0.689:0.01170,(HATN11B_DR|1033558:0.11270,HATN11B_DR|856252:0.18786)0.877:0.05933)0.063:0.01328)0.871:0.01105,(((HATN11B_DR|57425:0.13478,HATN11B_DR|856216:0.08380)0.909:0.06069,(HATN11B_DR|364356:0.17061,HATN11B_DR|1175444:0.10173)0.847:0.04522)0.697:0.01017,(((HATN11B_DR|608904:0.15480,((HATN11B_DR|1033573:0.20639,(HATN11B_DR|447540:0.22425,HATN11B_DR|694529:0.13975)0.734:0.01426)0.070:0.01286,HATN11B_DR|1375545:0.13575)0.729:0.00818)0.663:0.00561,((HATN11B_DR|57420:0.12762,HATN11B_DR|1243483:0.16910)0.475:0.02560,((HATN11B_DR|943711:0.23904,(HATN11B_DR|1111769:0.11541,HATN11B_DR|1243465:0.18989)0.587:0.01517)0.760:0.03966,(HATN11B_DR|525592:1.12513,HATN11B_DR|778067:0.00067)0.849:0.16677)0.878:0.05754)0.570:0.00364)0.761:0.00868,HATN11B_DR|1033604:0.13562)0.406:0.00553)0.407:0.00322)0.565:0.00627)0.569:0.00567,(((((HATN11B_DR|525545:0.12019,(((HATN11B_DR|608907:0.11252,HATN11B_DR|694514:0.05797)0.949:0.03518,(HATN11B_DR|208589:0.13376,HATN11B_DR|778047:0.14484)0.651:0.02173)0.147:0.00080,HATN11B_DR|608920:0.17740)0.784:0.01098)0.201:0.00885,(HATN11B_DR|1243449:0.12133,(HATN11B_DR|284086:0.12471,HATN11B_DR|57376:0.14873)0.684:0.00909)0.823:0.01445)0.690:0.00892,(((HATN11B_DR|778041:0.20763,HATN11B_DR|943689:0.18409)0.815:0.13050,(HATN11B_DR|1375525:0.17883,HATN11B_DR|856244:0.22233)0.653:0.05312)0.555:0.00756,(HATN11B_DR|447539:0.09469,HATN11B_DR|1313884:0.16044)0.768:0.02704)0.740:0.01462)0.645:0.00205,((HATN11B_DR|943710:0.24752,(HATN11B_DR|1033582:0.15204,(HATN11B_DR|1175438:0.17087,(HATN11B_DR|447512:0.06314,HATN11B_DR|1313903:0.15356)0.795:0.03368)0.865:0.02059)0.720:0.00567)0.709:0.00690,(HATN11B_DR|778051:0.39270,(HATN11B_DR|1033553:0.12194,HATN11B_DR|1313882:0.13370)0.452:0.05277)0.747:0.04938)0.143:0.00109)0.854:0.01719,(((((HATN11B_DR|778038:0.16993,HATN11B_DR|778072:0.14799)0.708:0.00588,(HATN11B_DR|57373:0.09476,HATN11B_DR|1111807:0.16564)0.851:0.02789)0.866:0.02439,HATN11B_DR|525564:0.23134)0.725:0.00846,((((HATN11B_DR|943739:0.05435,((HATN11B_DR|208609:0.12881,HATN11B_DR|208603:0.09579)0.859:0.04499,HATN11B_DR|1375543:0.15480)0.509:0.00275)0.812:0.00104,(HATN11B_DR|135463:0.10609,HATN11B_DR|694500:0.12582)0.883:0.05510)0.739:0.00797,HATN11B_DR|1313885:0.13132)0.731:0.00517,(HATN11B_DR|135480:0.18615,((HATN11B_DR|57368:0.09593,HATN11B_DR|135502:0.11374)0.575:0.03404,(HATN11B_DR|525539:0.24736,HATN11B_DR|694533:0.09391)0.848:0.09320)0.788:0.05277)0.813:0.02783)0.741:0.00828)0.747:0.01375,((HATN11B_DR|1111770:0.17700,HATN11B_DR|1243464:0.13650)0.585:0.00956,HATN11B_DR|208568:0.25137)0.517:0.01864)0.728:0.00650)0.705:0.00706)0.795:0.00798)0.948:0.03077)0.757:0.00765,(HATN11B_DR|778071:0.20974,((HATN11B_DR|1111779:0.08507,(HATN11B_DR|135467:0.12770,HATN11B_DR|135490:0.23603)0.631:0.01525)0.241:0.01249,HATN11B_DR|525534:0.19926)0.204:0.00821)0.707:0.00105)0.114:0.00068,HATN11B_DR|608914:0.20032)0.959:0.03143)0.744:0.00659,(((((((HATN11B_DR|364355:0.09000,HATN11B_DR|208574:0.11139)0.680:0.00331,HATN11B_DR|1243461:0.09909)0.843:0.01900,HATN11B_DR|208605:0.08291)0.846:0.01330,(HATN11B_DR|1243463:0.21744,HATN11B_DR|694528:0.15660)0.769:0.01175)0.186:0.00131,(HATN11B_DR|778101:0.11721,HATN11B_DR|364302:0.18209)0.262:0.02499)0.815:0.02747,(((HATN11B_DR|364306:0.12371,(HATN11B_DR|778114:0.05790,HATN11B_DR|1111817:0.09887)0.789:0.02075)0.469:0.01442,HATN11B_DR|364317:0.11654)0.724:0.00605,HATN11B_DR|1111759:0.15768)0.252:0.00782)0.765:0.00766,HATN11B_DR|778044:0.08246)0.948:0.01778)0.926:0.01968,((((((HATN11B_DR|1175414:0.11361,(HATN11B_DR|208561:0.03812,HATN11B_DR|1243484:0.45729)0.664:0.04589)0.765:0.06502,HATN11B_DR|778099:0.09274)0.845:0.03935,HATN11B_DR|694475:0.06301)0.903:0.04185,(HATN11B_DR|1313878:0.12484,(HATN11B_DR|943723:0.13515,(HATN11B_DR|525540:0.10768,HATN11B_DR|525541:0.13331)0.515:0.01352)0.235:0.00108)0.538:0.02911)0.399:0.02604,(HATN11B_DR|364365:0.09558,HATN11B_DR|447524:0.08492)0.993:0.06469)0.903:0.03746,(((((HATN11B_DR|135503:0.09732,(HATN11B_DR|525546:0.11235,HATN11B_DR|1313898:0.09423)0.332:0.00908)0.698:0.01062,HATN11B_DR|943747:0.11399)0.674:0.00108,(HATN11B_DR|364323:0.09191,HATN11B_DR|694537:0.05645)0.758:0.00905)0.880:0.01862,(HATN11B_DR|135461:0.12684,HATN11B_DR|525531:0.05727)0.898:0.05127)0.034:0.00358,HATN11B_DR|208563:0.14873)0.148:0.00150)0.931:0.02688)0.866:0.01888)0.462:0.02101)0.940:0.03367,((HATN11B_DR|284125:0.52952,HATN11B_DR|694499:0.30950)0.756:0.26744,((HATN11B_DR|1111801:0.09941,(HATN11B_DR|364363:0.12898,HATN11B_DR|1033565:0.06725)0.765:0.01580)0.943:0.04021,(HATN11B_DR|447503:0.14086,(HATN11B_DR|1175410:0.13369,(HATN11B_DR|284093:0.10911,HATN11B_DR|778059:0.15520)0.249:0.01680)0.538:0.00693)0.933:0.04323)0.306:0.01016)0.460:0.00109)0.109:0.00067,(((HATN11B_DR|1111814:0.12744,(HATN11B_DR|447573:0.12957,HATN11B_DR|1375541:0.17701)0.881:0.00149)0.917:0.02521,HATN11B_DR|447502:0.07334)0.864:0.01387,(HATN11B_DR|694496:0.10714,((HATN11B_DR|608918:0.06063,HATN11B_DR|1111810:0.06806)0.851:0.00947,(HATN11B_DR|364300:0.09736,(HATN11B_DR|364362:0.07564,HATN11B_DR|1243489:0.12345)0.686:0.01433)0.926:0.02217)0.816:0.00874)0.756:0.00431)0.877:0.00613)0.852:0.00519,(HATN11B_DR|1033602:0.06361,(HATN11B_DR|364313:0.08625,HATN11B_DR|525581:0.13784)0.796:0.01027)0.766:0.00376)0.935:0.00068)0.868:0.00881)0.250:0.00613)0.414:0.00638,((((HATN11B_DR|447565:0.07151,HATN11B_DR|57371:0.12307)0.809:0.04195,((((HATN11B_DR|1111790:0.03814,(HATN11B_DR|778087:0.06749,HATN11B_DR|1175445:0.09197)0.470:0.04353)0.971:0.05335,HATN11B_DR|1313880:0.11750)0.956:0.03932,((((HATN11B_DR|1313889:0.06919,HATN11B_DR|1111784:0.04385)0.101:0.00976,HATN11B_DR|1033606:0.08598)0.875:0.01561,HATN11B_DR|694506:0.13340)0.772:0.00828,(HATN11B_DR|1111809:0.08592,HATN11B_DR|1175462:0.06784)0.995:0.05024)0.661:0.00808)0.000:0.00068,(((HATN11B_DR|856212:0.07652,HATN11B_DR|1175435:0.11131)0.763:0.02636,(((((HATN11B_DR|608860:0.05011,HATN11B_DR|856250:0.10072)0.742:0.00710,(HATN11B_DR|525535:0.08400,HATN11B_DR|1175413:0.12660)0.124:0.02007)0.761:0.00715,((HATN11B_DR|1375556:0.02834,HATN11B_DR|447496:0.98517)0.866:0.04300,(((((((HATN11B_DR|778086:0.02703,(HATN11B_DR|135469:0.49889,HATN11B_DR|57388:0.06920)0.687:0.18386)0.000:0.00079,HATN11B_DR|1313865:0.65274)0.690:0.08612,(HATN11B_DR|208607:0.01653,(HATN11B_DR|778117:0.58326,HATN11B_DR|1111812:0.00065)0.085:0.05852)0.279:0.02798)0.865:0.04091,(HATN11B_DR|1033589:0.18373,(HATN11B_DR|694516:0.13881,(HATN11B_DR|1375568:0.10343,HATN11B_DR|525563:0.17702)0.109:0.00069)0.723:0.02531)0.733:0.01007)0.924:0.04812,(HATN11B_DR|1111773:0.12539,HATN11B_DR|364328:0.41316)0.409:0.00080)0.843:0.02524,(HATN11B_DR|856269:0.12901,(HATN11B_DR|1243440:0.22438,(HATN11B_DR|778056:0.03806,HATN11B_DR|525536:0.12848)0.743:0.02489)0.920:0.11846)0.830:0.07375)0.564:0.02437,(HATN11B_DR|135465:0.06657,HATN11B_DR|1313896:0.05161)0.869:0.01701)0.779:0.01036)0.683:0.00187)0.903:0.01190,((HATN11B_DR|447567:0.07476,((HATN11B_DR|694523:0.10954,HATN11B_DR|1111805:0.09322)0.874:0.01768,HATN11B_DR|525565:0.10517)0.727:0.00542)0.703:0.00981,HATN11B_DR|694482:0.10035)0.762:0.00963)0.729:0.00310,(HATN11B_DR|1111772:0.08733,(HATN11B_DR|778093:0.08554,((HATN11B_DR|943735:0.01941,HATN11B_DR|1313881:0.02046)0.816:0.03590,HATN11B_DR|943684:0.06344)0.801:0.01379)0.938:0.02871)0.866:0.01331)0.474:0.00517)0.697:0.00141,((HATN11B_DR|208560:0.06328,(HATN11B_DR|608922:0.18643,HATN11B_DR|1175440:0.13172)0.741:0.01563)0.825:0.02027,(((HATN11B_DR|694539:0.06357,(HATN11B_DR|856261:0.06847,(HATN11B_DR|1243442:0.07910,((HATN11B_DR|57372:0.09689,(HATN11B_DR|608911:0.03070,HATN11B_DR|1033594:0.08665)0.611:0.00963)0.548:0.00738,HATN11B_DR|1375562:0.13163)0.759:0.00450)0.772:0.00483)0.628:0.00618)0.785:0.01179,((((HATN11B_DR|135473:0.05967,HATN11B_DR|57426:0.03005)0.732:0.00263,((((HATN11B_DR|57395:0.02551,((((((((HATN11B_DR|364349:0.02654,(HATN11B_DR|1111794:0.03111,((HATN11B_DR|778060:0.03390,((HATN11B_DR|1313892:0.03383,HATN11B_DR|1175417:0.05083)0.000:0.00067,(HATN11B_DR|694511:0.01393,HATN11B_DR|778115:0.06134)0.854:0.00599)0.803:0.00428)0.272:0.00333,HATN11B_DR|1313869:0.02800)0.524:0.00524)0.999:0.00081)0.814:0.00368,((HATN11B_DR|208611:0.02473,HATN11B_DR|1175457:0.03576)0.719:0.00830,(HATN11B_DR|525542:0.07061,(HATN11B_DR|57406:0.06436,HATN11B_DR|1243500:0.04166)0.863:0.01023)0.770:0.00452)0.796:0.00684)1.000:0.00084,(HATN11B_DR|943688:0.07156,HATN11B_DR|608866:0.03140)0.717:0.00489)0.684:0.00121,HATN11B_DR|447534:0.11871)0.848:0.00124,(((HATN11B_DR|778066:0.02818,(HATN11B_DR|1175415:0.05200,HATN11B_DR|1313870:0.03181)0.724:0.00296)0.374:0.00265,(HATN11B_DR|1313877:0.03662,HATN11B_DR|1111763:0.04192)0.065:0.00708)0.737:0.00256,((((HATN11B_DR|1111781:0.02451,HATN11B_DR|1111782:0.01260)0.795:0.00720,(((HATN11B_DR|525595:0.04745,(HATN11B_DR|284117:0.03773,HATN11B_DR|943736:0.04055)0.857:0.00516)0.869:0.00067,((HATN11B_DR|608916:0.09659,HATN11B_DR|1243502:0.04856)0.735:0.00627,((HATN11B_DR|447509:0.02475,HATN11B_DR|608862:0.02718)0.727:0.00301,(HATN11B_DR|364337:0.03143,HATN11B_DR|525568:0.05027)0.750:0.01658)0.883:0.00704)0.806:0.00068)0.876:0.00229,((HATN11B_DR|694502:0.03820,(HATN11B_DR|57419:0.02783,HATN11B_DR|1033569:0.05363)0.164:0.00068)0.205:0.00573,(HATN11B_DR|694530:0.01617,HATN11B_DR|447499:0.03988)0.839:0.00893)0.957:0.00068)0.556:0.00066)1.000:0.00108,HATN11B_DR|1111800:0.03507)0.570:0.00111,((((HATN11B_DR|1313876:0.03207,(HATN11B_DR|135478:0.03163,(((HATN11B_DR|525575:0.01840,(HATN11B_DR|608872:0.04157,(HATN11B_DR|284076:0.05378,HATN11B_DR|856240:0.15427)0.785:0.00762)0.339:0.00346)0.936:0.01203,HATN11B_DR|943693:0.07030)0.824:0.00523,HATN11B_DR|208559:0.04011)0.785:0.00287)0.400:0.00196)0.986:0.02603,HATN11B_DR|284109:0.05424)0.466:0.00909,((((HATN11B_DR|525577:0.02619,HATN11B_DR|608913:0.05011)0.799:0.01368,(((((HATN11B_DR|447523:0.05280,HATN11B_DR|208614:0.06732)0.874:0.00066,HATN11B_DR|447556:0.04551)0.835:0.00493,((HATN11B_DR|1175436:0.00068,HATN11B_DR|1313902:0.16721)0.617:0.04611,(HATN11B_DR|135491:0.03091,(HATN11B_DR|694473:0.07451,HATN11B_DR|1175411:0.07928)0.742:0.00874)0.630:0.00069)0.728:0.00432)0.881:0.00687,HATN11B_DR|943738:0.02081)0.869:0.00447,(HATN11B_DR|284108:0.02035,HATN11B_DR|1175432:0.02117)0.746:0.00068)0.806:0.00244)0.293:0.00069,HATN11B_DR|943678:0.03418)0.818:0.00375,((HATN11B_DR|208622:0.03985,HATN11B_DR|856233:0.01973)0.907:0.00953,(HATN11B_DR|943742:0.05475,HATN11B_DR|694485:0.02482)0.822:0.00434)0.000:0.00067)0.830:0.00243)0.523:0.00068,((HATN11B_DR|208619:0.02726,((HATN11B_DR|364344:0.01161,HATN11B_DR|208620:0.03498)0.822:0.00537,(HATN11B_DR|943712:0.02922,HATN11B_DR|778096:0.02997)0.000:0.00066)0.817:0.00227)1.000:0.00067,((HATN11B_DR|856262:0.02849,HATN11B_DR|943714:0.02935)0.575:0.00068,(HATN11B_DR|135500:0.01684,HATN11B_DR|943741:0.02700)0.733:0.00257)0.912:0.00169)0.089:0.00215)0.805:0.00292)0.820:0.00069)0.879:0.01202)0.931:0.01439,(((HATN11B_DR|1033552:0.06796,HATN11B_DR|1375550:0.02252)0.653:0.01600,HATN11B_DR|943732:0.07049)0.617:0.00069,HATN11B_DR|943734:0.05997)0.897:0.01175)0.880:0.01286,((HATN11B_DR|1033595:0.05575,((HATN11B_DR|447535:0.05915,HATN11B_DR|1375558:0.05010)0.823:0.01212,HATN11B_DR|608912:0.03657)0.533:0.00546)0.000:0.00068,HATN11B_DR|608875:0.02444)0.767:0.00341)0.473:0.00067,HATN11B_DR|856201:0.03433)0.868:0.00479)0.447:0.00067,HATN11B_DR|57386:0.09563)0.688:0.00445,HATN11B_DR|208580:0.04886)0.745:0.00431,HATN11B_DR|694493:0.08237)0.883:0.01445)0.911:0.01102,HATN11B_DR|284111:0.06917)0.748:0.00304,((HATN11B_DR|284103:0.08570,HATN11B_DR|1033566:0.06595)0.803:0.01092,((HATN11B_DR|447552:0.05301,(HATN11B_DR|364319:0.05445,(HATN11B_DR|135472:0.04367,(HATN11B_DR|57397:0.12474,HATN11B_DR|943681:0.24730)0.596:0.05132)0.893:0.06893)0.728:0.04307)0.891:0.01931,(HATN11B_DR|1313866:0.07382,(HATN11B_DR|208576:0.10148,HATN11B_DR|1033555:0.07387)0.866:0.02288)0.888:0.02400)0.787:0.00999)0.925:0.01676)0.850:0.00882)0.841:0.00663,(((HATN11B_DR|1033592:0.08066,(HATN11B_DR|525551:0.05582,(HATN11B_DR|778042:0.00068,HATN11B_DR|778050:0.69373)0.805:0.09285)0.817:0.04718)0.918:0.02722,((HATN11B_DR|778046:0.14281,(HATN11B_DR|447574:0.19817,((HATN11B_DR|694477:0.11985,(HATN11B_DR|525523:0.18451,(HATN11B_DR|57391:0.00112,HATN11B_DR|608893:0.72839)0.461:0.16945)0.176:0.01069)0.467:0.00574,HATN11B_DR|943725:0.09297)0.757:0.00795)0.820:0.02251)0.902:0.03292,(HATN11B_DR|943728:0.08605,HATN11B_DR|778080:0.08800)0.488:0.00963)0.812:0.00888)0.773:0.01267,(HATN11B_DR|208569:0.11396,HATN11B_DR|525527:0.08227)0.362:0.02263)0.779:0.00064)0.000:0.00066)0.890:0.01021)0.871:0.00646)0.908:0.02176)0.560:0.01155,(((HATN11B_DR|1175463:0.13197,HATN11B_DR|694531:0.15101)0.106:0.00481,(((HATN11B_DR|525566:0.30622,HATN11B_DR|608891:0.18305)0.739:0.02665,(HATN11B_DR|608932:0.10027,HATN11B_DR|1033605:0.13002)0.778:0.01182)0.771:0.01135,(HATN11B_DR|1243458:0.17942,HATN11B_DR|1375566:0.09397)0.737:0.00914)0.742:0.00359)0.776:0.01826,HATN11B_DR|778111:0.11866)0.819:0.02145)0.713:0.00586,(((HATN11B_DR|525532:0.07466,HATN11B_DR|1111823:0.10351)0.861:0.01376,((HATN11B_DR|1243454:0.08020,HATN11B_DR|1375539:0.10949)0.859:0.01895,(HATN11B_DR|943682:0.07900,(HATN11B_DR|447516:0.07396,(HATN11B_DR|856218:0.10150,HATN11B_DR|943729:0.11162)0.497:0.02088)0.832:0.01798)0.777:0.00871)0.764:0.00720)0.744:0.00399,(HATN11B_DR|1111774:0.06431,HATN11B_DR|1175453:0.09600)0.686:0.00156)0.773:0.00362)0.982:0.02692)0.876:0.01534,HATN11B_DR|856245:0.06336)0.637:0.00068);
```
