## Supplementary Data 2 for "A genomic portrait of zebrafish transposable elements and their spatiotemporal embryonic expression": HATN12_DR.mafft.nwk

```
(((((HATN12_DR|449671:0.37115,(HATN12_DR|137457:0.19757,HATN12_DR|696794:0.31235)0.497:0.07134)0.214:0.00890,(HATN12_DR|1035925:0.20465,(HATN12_DR|137532:0.33639,HATN12_DR|1035999:0.28330)0.695:0.04856)0.621:0.00404)0.769:0.01231,((HATN12_DR|779991:0.29355,HATN12_DR|858160:0.19922)0.822:0.06126,HATN12_DR|59698:0.39566)0.833:0.03748)0.750:0.01240,HATN12_DR|946164:0.30606)0.659:0.00813,(((HATN12_DR|858147:0.26220,HATN12_DR|611114:0.30271)0.892:0.08039,(HATN12_DR|366510:0.21065,HATN12_DR|1035986:0.17907)0.813:0.08571)0.381:0.03668,(((HATN12_DR|858169:0.29883,HATN12_DR|946119:0.00092)0.582:0.42160,(HATN12_DR|611099:0.00074,HATN12_DR|946207:0.49963)0.901:0.35027)0.646:0.02588,((((HATN12_DR|210420:0.26569,((HATN12_DR|210468:0.07515,HATN12_DR|527553:0.01981)0.627:0.21470,HATN12_DR|611138:0.23898)0.877:0.06284)0.526:0.01507,(HATN12_DR|59638:0.38017,HATN12_DR|366502:0.33279)0.198:0.02357)0.953:0.04059,(((HATN12_DR|858205:0.36129,(HATN12_DR|210486:0.24562,HATN12_DR|286035:0.33552)0.688:0.10408)0.771:0.03632,(((HATN12_DR|449666:0.29008,HATN12_DR|779956:0.69823)0.654:0.01966,HATN12_DR|366433:0.30629)0.573:0.03221,HATN12_DR|366481:0.31209)0.904:0.07669)0.813:0.03442,HATN12_DR|780019:0.33293)0.648:0.01133)0.973:0.06252,(HATN12_DR|858148:0.27684,HATN12_DR|59733:0.20625)0.821:0.04778)0.770:0.01055)0.707:0.01688)0.725:0.01447,((((((((((HATN12_DR|286061:0.35287,(HATN12_DR|59646:0.22305,HATN12_DR|611053:0.18446)0.913:0.08368)0.847:0.03489,(HATN12_DR|449659:0.36406,(HATN12_DR|59645:0.14978,HATN12_DR|946198:0.24857)0.945:0.10109)0.473:0.01659)0.961:0.09206,(HATN12_DR|696784:0.22356,HATN12_DR|286063:0.39482)0.944:0.12913)0.670:0.01029,(((HATN12_DR|696795:0.40539,(HATN12_DR|59652:0.31969,(HATN12_DR|137521:0.27224,(HATN12_DR|611105:0.02961,HATN12_DR|611144:0.32467)0.684:0.33059)0.923:0.12845)0.672:0.03301)0.380:0.04681,(((HATN12_DR|946147:0.45214,HATN12_DR|946169:0.28365)0.784:0.05071,HATN12_DR|137464:0.29745)0.082:0.00773,HATN12_DR|137461:0.59478)0.711:0.02499)0.589:0.00716,(HATN12_DR|59737:0.32313,HATN12_DR|946163:0.38960)0.975:0.17611)0.714:0.01088)0.581:0.00210,(((HATN12_DR|59746:0.00073,HATN12_DR|286059:0.52824)0.662:0.34861,(HATN12_DR|137525:0.31044,HATN12_DR|366493:0.25470)0.664:0.03787)0.691:0.02382,(((((HATN12_DR|366513:0.18955,(((HATN12_DR|696783:0.00095,HATN12_DR|780045:0.36176)0.780:0.30598,HATN12_DR|449685:0.64586)0.871:0.27539,(HATN12_DR|449693:0.30077,(HATN12_DR|137490:0.50991,HATN12_DR|286129:0.22743)0.733:0.23486)0.265:0.02380)0.544:0.10365)0.636:0.03704,(HATN12_DR|366487:1.03385,(HATN12_DR|286080:0.30777,(HATN12_DR|59686:0.25568,HATN12_DR|527581:0.00074)0.555:0.24205)0.010:0.00093)0.259:0.08018)0.733:0.02735,(HATN12_DR|527547:0.29402,((((HATN12_DR|210464:0.39300,HATN12_DR|611069:0.10061)0.785:0.08059,HATN12_DR|858221:0.33376)0.343:0.02146,(((HATN12_DR|1035969:0.23279,HATN12_DR|59726:0.40098)0.699:0.08146,HATN12_DR|286067:0.39532)0.747:0.05644,(HATN12_DR|449689:0.16529,HATN12_DR|696716:0.04989)0.902:0.37615)0.774:0.04457)0.720:0.01138,HATN12_DR|1035959:0.20851)0.396:0.00073)0.835:0.02616)0.768:0.00951,((((HATN12_DR|59656:0.25221,HATN12_DR|858218:0.63868)0.964:0.36871,HATN12_DR|946190:0.25111)0.873:0.08677,((HATN12_DR|59722:0.32638,HATN12_DR|611062:0.29838)0.244:0.13363,(HATN12_DR|611052:0.04041,HATN12_DR|946160:0.21979)0.585:0.22973)0.483:0.02655)0.801:0.02996,(HATN12_DR|449694:0.26963,((HATN12_DR|210405:0.66653,HATN12_DR|449675:0.22088)0.707:0.05627,(HATN12_DR|210465:0.30229,HATN12_DR|696769:0.28923)0.184:0.02336)0.683:0.02146)0.410:0.00721)0.741:0.01977)0.926:0.00074,((HATN12_DR|611115:0.33863,HATN12_DR|946204:0.21571)0.870:0.07633,(HATN12_DR|366438:0.02148,HATN12_DR|946167:0.08649)0.912:0.33327)0.835:0.03743)0.632:0.01153)0.860:0.02445)0.378:0.00073,HATN12_DR|1035946:0.41477)0.810:0.01130,(HATN12_DR|137466:0.59934,(((((HATN12_DR|858179:0.19178,HATN12_DR|946203:0.33282)0.924:0.06397,((((((HATN12_DR|366501:0.18463,HATN12_DR|210470:0.21407)0.741:0.02538,(HATN12_DR|946186:0.32116,(HATN12_DR|59691:0.24848,HATN12_DR|858212:0.24310)0.688:0.04173)0.731:0.02679)0.733:0.01537,HATN12_DR|366514:0.29792)0.924:0.02824,(HATN12_DR|946211:0.30330,((((HATN12_DR|59684:0.28561,(HATN12_DR|449638:0.30884,HATN12_DR|780044:0.43021)0.616:0.01243)0.838:0.01977,(HATN12_DR|59640:0.31113,HATN12_DR|696745:0.50427)0.501:0.04178)0.718:0.00520,HATN12_DR|1035970:0.33566)0.024:0.00092,HATN12_DR|611066:0.29060)0.740:0.01380)0.760:0.01117)0.739:0.00445,((HATN12_DR|59742:0.21442,HATN12_DR|366489:0.29624)0.819:0.04101,(HATN12_DR|210450:0.29377,HATN12_DR|780012:0.15912)0.877:0.04223)0.832:0.02208)0.699:0.00601,((HATN12_DR|286096:0.36558,(HATN12_DR|779988:0.33823,((HATN12_DR|286037:0.56525,HATN12_DR|946161:0.27150)0.177:0.00358,HATN12_DR|611124:0.25344)0.746:0.02871)0.233:0.03929)0.027:0.01698,(HATN12_DR|137450:0.31951,HATN12_DR|527579:0.34354)0.649:0.01334)0.947:0.06240)0.911:0.03473)0.904:0.03990,(((((HATN12_DR|286082:0.27772,HATN12_DR|946144:0.44843)0.677:0.13452,HATN12_DR|696723:0.23254)0.574:0.02550,(HATN12_DR|611054:0.19414,HATN12_DR|946149:0.35981)0.915:0.06317)0.068:0.00862,((HATN12_DR|449698:0.47389,(HATN12_DR|449680:0.18419,HATN12_DR|1035940:0.27914)0.041:0.00094)0.002:0.09231,(HATN12_DR|286034:0.31100,HATN12_DR|1036001:0.24437)0.368:0.02550)0.728:0.01705)0.830:0.01908,HATN12_DR|611096:0.36747)0.696:0.00749)0.788:0.00614,((HATN12_DR|286110:0.25943,HATN12_DR|137505:0.33228)0.376:0.01089,HATN12_DR|1035952:0.60442)0.800:0.06328)0.399:0.00074,((HATN12_DR|527582:0.19076,HATN12_DR|527583:0.11453)1.000:0.24725,((HATN12_DR|696717:0.36686,HATN12_DR|858211:0.43479)0.402:0.00570,(HATN12_DR|780017:0.41290,(HATN12_DR|696727:0.31218,HATN12_DR|527559:0.32768)0.628:0.05001)0.798:0.02158)0.057:0.00073)0.814:0.01974)0.524:0.00465)0.000:0.00146)0.752:0.00841,(HATN12_DR|611032:0.24249,HATN12_DR|1035948:0.27507)0.804:0.05830)0.293:0.00892,((HATN12_DR|366471:0.28326,(((HATN12_DR|527561:0.40183,(HATN12_DR|59690:0.30716,HATN12_DR|779993:0.25952)0.794:0.02625)0.321:0.02157,(HATN12_DR|59723:0.29826,((HATN12_DR|449649:0.25333,HATN12_DR|780030:0.23929)0.880:0.07166,(HATN12_DR|59731:0.27563,HATN12_DR|946185:0.33871)0.689:0.03470)0.537:0.01925)0.879:0.03859)0.838:0.02925,(HATN12_DR|611121:0.33385,(HATN12_DR|696742:0.16134,HATN12_DR|946187:0.32103)0.772:0.03171)0.489:0.03321)0.214:0.01355)0.757:0.00981,(((HATN12_DR|59641:0.43526,(HATN12_DR|858188:0.16652,HATN12_DR|946213:0.41673)0.281:0.32458)0.479:0.08958,HATN12_DR|780015:0.40828)0.608:0.02203,((HATN12_DR|1035996:0.40909,(((HATN12_DR|858174:0.50564,(HATN12_DR|59678:0.29184,HATN12_DR|527580:0.75910)0.812:0.23217)0.891:0.09569,((HATN12_DR|527535:0.34962,HATN12_DR|210437:0.32609)0.519:0.02938,(((HATN12_DR|366463:0.53324,(HATN12_DR|611084:0.25206,HATN12_DR|1113670:0.31841)0.625:0.08113)0.221:0.01626,HATN12_DR|696761:0.30203)0.077:0.00092,HATN12_DR|779984:0.50261)0.754:0.04422)0.911:0.07891)0.217:0.02915,(((HATN12_DR|137535:0.31917,HATN12_DR|527546:0.26849)0.797:0.17642,HATN12_DR|210461:0.19835)0.846:0.04589,HATN12_DR|59732:0.23181)0.863:0.03697)0.817:0.02392)0.657:0.00672,(HATN12_DR|611134:0.57389,HATN12_DR|611089:0.31428)0.803:0.09217)0.048:0.00069)0.805:0.02025)0.519:0.02098)0.737:0.00071,(((((((((HATN12_DR|366485:0.37044,((HATN12_DR|59740:0.15293,(HATN12_DR|137494:0.02722,HATN12_DR|946121:0.30174)0.611:0.27237)0.864:0.22940,(HATN12_DR|858150:0.28404,HATN12_DR|210413:0.57199)0.475:0.08849)0.660:0.02221)0.906:0.06166,((HATN12_DR|59668:0.10952,HATN12_DR|779961:0.05029)0.298:0.25484,((HATN12_DR|137518:0.16189,HATN12_DR|1035980:0.45476)0.159:0.05143,HATN12_DR|59701:0.20533)0.738:0.05717)0.791:0.04727)0.812:0.01674,(((((HATN12_DR|449650:0.36847,HATN12_DR|696741:0.29680)0.943:0.08097,(HATN12_DR|696770:0.47093,(HATN12_DR|946202:0.18911,HATN12_DR|449667:0.25643)0.120:0.20177)0.919:0.10759)0.803:0.02676,((HATN12_DR|858210:0.27039,HATN12_DR|1035954:0.23883)0.925:0.06901,((HATN12_DR|696730:0.33545,((HATN12_DR|366462:0.32712,HATN12_DR|611071:0.27802)0.919:0.20692,HATN12_DR|1035995:0.42742)0.755:0.03932)0.203:0.00489,(HATN12_DR|286102:0.29356,(HATN12_DR|527585:0.32553,HATN12_DR|858226:0.08624)0.248:0.33516)0.918:0.09429)0.641:0.01143)0.068:0.00865)0.677:0.00092,((((((HATN12_DR|286118:0.18511,HATN12_DR|286119:0.18953)1.000:0.17132,((HATN12_DR|137465:0.25084,HATN12_DR|449632:0.33549)0.656:0.03385,HATN12_DR|527548:0.37266)0.731:0.04140)0.870:0.03340,((HATN12_DR|611128:0.48807,HATN12_DR|696751:0.45573)0.663:0.10086,HATN12_DR|1035923:0.42001)0.932:0.12106)0.406:0.00332,(((HATN12_DR|611101:0.14522,(HATN12_DR|611034:0.12834,(HATN12_DR|858209:0.52113,HATN12_DR|210436:0.31107)0.598:0.02437)0.000:0.00074)0.722:0.02207,((HATN12_DR|210473:0.54104,HATN12_DR|946200:0.43744)0.762:0.05131,HATN12_DR|210440:0.27435)0.712:0.01775)0.788:0.02403,(HATN12_DR|59718:0.21955,HATN12_DR|858191:0.31421)0.155:0.04560)0.760:0.01484)0.848:0.01580,((((HATN12_DR|611040:0.39492,HATN12_DR|137460:0.38014)0.649:0.05734,((HATN12_DR|449682:0.29447,(HATN12_DR|449633:0.34009,HATN12_DR|858164:0.46134)0.369:0.04271)0.826:0.04623,(HATN12_DR|779987:0.33989,(HATN12_DR|286048:0.20868,HATN12_DR|449656:0.25275)0.986:0.11580)0.089:0.00072)0.793:0.01403)0.775:0.00691,((((HATN12_DR|449660:0.21274,HATN12_DR|210481:0.16523)0.918:0.20928,HATN12_DR|286114:0.28603)0.606:0.05142,HATN12_DR|137514:0.41594)0.562:0.00523,HATN12_DR|449626:0.42051)0.735:0.00075)0.733:0.00604,(((HATN12_DR|1035971:0.30139,((HATN12_DR|611086:0.28892,HATN12_DR|946168:0.34510)0.764:0.04888,((HATN12_DR|366473:0.35196,(HATN12_DR|286122:0.00095,(HATN12_DR|59700:0.00071,HATN12_DR|366426:0.10863)0.714:0.21857)0.444:0.26711)0.929:0.13890,HATN12_DR|611143:0.42197)0.246:0.01343)0.764:0.02731)0.050:0.01276,HATN12_DR|59655:0.30681)0.751:0.01476,((((HATN12_DR|780004:0.34967,HATN12_DR|946133:0.16727)0.549:0.09486,HATN12_DR|286086:0.27947)0.840:0.07576,((HATN12_DR|59738:0.41554,HATN12_DR|286091:0.18648)0.726:0.04187,(HATN12_DR|286058:0.45571,((HATN12_DR|780032:0.00070,HATN12_DR|858198:0.06558)0.490:0.18296,(HATN12_DR|210416:0.34884,HATN12_DR|696739:0.36848)0.701:0.04569)0.000:0.00217)0.702:0.02920)0.037:0.00316)0.743:0.00989,(HATN12_DR|137472:0.28470,(HATN12_DR|59669:0.04768,HATN12_DR|780042:0.04266)0.611:0.16057)0.763:0.03957)0.883:0.03320)0.848:0.02283)0.836:0.00951)0.852:0.01925,(((HATN12_DR|696793:0.00075,HATN12_DR|858216:0.00074)1.000:0.34430,(((HATN12_DR|210414:0.64112,HATN12_DR|527516:0.00072)0.443:0.44593,(HATN12_DR|527514:0.52664,(HATN12_DR|946162:0.63723,(HATN12_DR|59680:0.16020,HATN12_DR|286081:0.31483)0.240:0.08367)0.486:0.10372)0.898:0.23996)0.275:0.00092,(((HATN12_DR|366453:0.31033,((HATN12_DR|59685:0.56728,(HATN12_DR|858214:0.72053,HATN12_DR|946217:0.18324)0.886:0.30628)0.744:0.06813,(HATN12_DR|449641:0.17003,HATN12_DR|59681:0.52153)0.805:0.14766)0.189:0.02159)0.792:0.05969,(((HATN12_DR|286053:0.07314,HATN12_DR|946127:0.58973)0.516:0.17305,(HATN12_DR|449664:0.36047,(HATN12_DR|858173:0.28134,HATN12_DR|59697:0.36273)0.062:0.01598)0.944:0.14336)0.872:0.07218,(HATN12_DR|696750:0.29932,HATN12_DR|780022:0.45429)0.430:0.04199)0.239:0.03912)0.418:0.03468,(HATN12_DR|696776:0.15412,HATN12_DR|946145:0.47984)0.871:0.13031)0.793:0.02490)0.705:0.00944)0.607:0.03818,(((((HATN12_DR|449697:0.27479,HATN12_DR|210452:0.40063)0.783:0.07352,((HATN12_DR|366430:0.63576,HATN12_DR|946129:0.00126)0.329:0.46796,(HATN12_DR|611041:0.46167,HATN12_DR|780002:0.16068)0.402:0.46408)0.776:0.17425)0.738:0.02484,(((HATN12_DR|527555:0.27986,((HATN12_DR|59695:0.16753,HATN12_DR|696706:0.48117)0.233:0.08551,HATN12_DR|1113669:0.11987)0.863:0.11976)0.000:0.00073,HATN12_DR|780006:0.27214)0.864:0.07909,(HATN12_DR|137536:0.71634,HATN12_DR|858154:0.34469)0.857:0.09949)0.727:0.02563)0.813:0.02586,(((HATN12_DR|366492:0.61274,HATN12_DR|611059:0.49286)0.633:0.12276,((HATN12_DR|449646:0.32930,HATN12_DR|59708:0.38763)0.311:0.00525,(HATN12_DR|286036:0.56067,HATN12_DR|210451:0.18651)0.852:0.24040)0.601:0.03930)0.744:0.02461,HATN12_DR|59635:0.27259)0.728:0.01490)0.686:0.00934,((HATN12_DR|946223:0.23465,(HATN12_DR|527538:0.14745,(HATN12_DR|611141:0.52962,HATN12_DR|858190:0.00093)0.799:0.14958)0.482:0.19937)0.778:0.05765,(HATN12_DR|366457:0.36581,HATN12_DR|210482:0.13324)0.043:0.04286)0.874:0.06357)0.075:0.01118)0.902:0.04265)0.764:0.01116)0.256:0.00075,((HATN12_DR|137499:0.30240,HATN12_DR|696758:0.33732)0.740:0.05516,(HATN12_DR|449653:0.50151,HATN12_DR|611136:0.54354)0.694:0.24350)0.670:0.01973)0.527:0.00069)0.663:0.00826,((HATN12_DR|210423:0.37157,(HATN12_DR|366517:0.00073,HATN12_DR|779973:0.25754)0.641:0.21860)0.507:0.04552,((HATN12_DR|137452:0.17588,HATN12_DR|286116:0.25773)0.706:0.04564,(HATN12_DR|527589:0.30232,(HATN12_DR|611125:0.40184,HATN12_DR|858219:0.00073)0.500:0.34924)0.642:0.07711)0.772:0.04462)0.654:0.04360)0.525:0.00300,((HATN12_DR|137517:0.06853,((((HATN12_DR|527566:0.32995,HATN12_DR|779965:0.35130)0.251:0.02675,HATN12_DR|858161:0.44476)0.842:0.04673,(HATN12_DR|611095:0.37724,HATN12_DR|946183:0.29184)0.890:0.08719)0.688:0.00074,(((HATN12_DR|59673:0.28721,HATN12_DR|696721:0.38857)0.742:0.03447,HATN12_DR|137467:0.29017)0.417:0.02172,HATN12_DR|1035926:0.28857)0.796:0.02371)0.123:0.00092)0.633:0.03293,((HATN12_DR|611055:0.28861,HATN12_DR|858177:0.36124)0.906:0.06427,((((HATN12_DR|1035994:0.41283,HATN12_DR|59713:0.27335)0.005:0.00075,((HATN12_DR|780025:0.21576,(HATN12_DR|946125:0.23087,(HATN12_DR|366483:0.39831,HATN12_DR|210478:0.15324)0.172:0.00851)0.777:0.04415)0.834:0.02988,HATN12_DR|137478:0.46889)0.464:0.00073)0.561:0.00381,(((HATN12_DR|59703:0.19537,(HATN12_DR|696707:0.19534,HATN12_DR|696708:0.23009)0.502:0.01215)0.856:0.03014,HATN12_DR|59693:0.45296)0.897:0.04423,(HATN12_DR|611111:0.42407,(HATN12_DR|611110:0.37323,HATN12_DR|611098:0.26465)0.802:0.04769)0.839:0.03556)0.851:0.01877)0.500:0.00234,((HATN12_DR|1035933:0.31380,HATN12_DR|1035939:0.17667)0.861:0.15862,HATN12_DR|59660:0.38195)0.720:0.02605)0.221:0.00259)0.788:0.00585)0.653:0.00489)0.770:0.02318,(((((HATN12_DR|527578:0.34576,HATN12_DR|286047:0.33349)0.742:0.02185,((HATN12_DR|527534:0.13326,HATN12_DR|611127:0.36590)0.946:0.09129,(HATN12_DR|366488:0.18220,HATN12_DR|527563:0.21481)0.946:0.07183)0.088:0.01820)0.885:0.03017,(((HATN12_DR|366458:0.39165,(HATN12_DR|449696:0.47841,(HATN12_DR|286041:0.00076,HATN12_DR|696803:0.05483)0.738:0.22780)0.798:0.41419)0.808:0.10110,(HATN12_DR|137469:0.26433,(HATN12_DR|210406:0.21344,(HATN12_DR|527550:0.33986,(HATN12_DR|779999:0.33372,(HATN12_DR|59725:0.38037,HATN12_DR|858172:0.00074)0.650:0.24193)0.642:0.04537)0.000:0.00581)0.070:0.00385)0.628:0.06840)0.726:0.01388,((((HATN12_DR|286105:0.03182,HATN12_DR|449665:0.00070)0.649:0.27238,(HATN12_DR|858201:0.16004,(HATN12_DR|59676:0.00073,HATN12_DR|527575:0.10921)0.443:0.30529)0.846:0.13428)0.228:0.00537,((HATN12_DR|286062:0.83311,(HATN12_DR|137529:0.52668,HATN12_DR|946155:0.31171)0.594:0.06455)0.174:0.00073,HATN12_DR|946132:0.82329)0.641:0.02655)0.295:0.00068,(HATN12_DR|611087:0.44175,(((HATN12_DR|946210:0.29531,(HATN12_DR|286044:0.18441,HATN12_DR|286043:0.39470)0.983:0.20400)0.720:0.02625,((HATN12_DR|527572:0.31223,HATN12_DR|696781:0.27188)0.331:0.05297,(HATN12_DR|210469:0.29236,HATN12_DR|137507:0.36041)0.960:0.14758)0.281:0.00089)0.644:0.01575,HATN12_DR|1035992:0.41118)0.419:0.00092)0.750:0.00957)0.683:0.00073)0.775:0.00444)0.425:0.00457,((((HATN12_DR|286045:0.40489,(HATN12_DR|210417:0.46594,(HATN12_DR|137475:0.23304,HATN12_DR|611137:0.27019)0.506:0.02432)0.423:0.07884)0.555:0.00073,(HATN12_DR|366478:0.28855,((HATN12_DR|527557:0.22905,HATN12_DR|527570:0.30667)0.898:0.10454,HATN12_DR|611082:0.40546)0.132:0.01317)0.845:0.02106)0.000:0.00073,(HATN12_DR|449683:0.32103,HATN12_DR|780020:0.29988)0.954:0.08817)0.769:0.00772,(HATN12_DR|1035932:0.39046,HATN12_DR|780010:0.40541)0.795:0.03163)0.851:0.00073)0.784:0.00813,((HATN12_DR|946221:0.35433,HATN12_DR|366459:0.40717)0.398:0.03964,(HATN12_DR|366486:0.24417,HATN12_DR|696732:0.64452)0.085:0.00092)0.897:0.04685)0.602:0.00352)0.353:0.02010,((((HATN12_DR|527564:0.28591,HATN12_DR|611038:0.10128)0.847:0.16107,((((HATN12_DR|858175:0.41131,(HATN12_DR|137476:0.48135,HATN12_DR|696729:0.33716)0.476:0.16124)0.629:0.04965,HATN12_DR|366519:0.36905)0.557:0.04884,(((HATN12_DR|366449:0.16232,HATN12_DR|527586:0.17914)0.797:0.19341,(((HATN12_DR|858181:0.19267,HATN12_DR|59687:0.57064)0.384:0.07720,(HATN12_DR|779954:0.36943,(HATN12_DR|137509:0.24173,HATN12_DR|611126:0.03470)0.723:0.42018)0.841:0.12402)0.754:0.09240,(((HATN12_DR|137538:1.73235,HATN12_DR|449639:0.03238)0.331:0.34577,(HATN12_DR|366472:0.32628,HATN12_DR|611112:0.16528)0.968:0.30879)0.124:0.07488,(HATN12_DR|59719:0.71377,HATN12_DR|946141:0.28217)0.066:0.10853)0.824:0.11507)0.104:0.05138)0.571:0.01534,HATN12_DR|611033:0.52376)0.681:0.02020)0.685:0.03436,(((HATN12_DR|59664:0.32366,(HATN12_DR|137485:0.28897,HATN12_DR|780021:0.35722)0.670:0.05884)0.745:0.03122,((HATN12_DR|611057:0.28665,HATN12_DR|527567:0.00088)0.848:0.33894,HATN12_DR|59647:0.43583)0.446:0.00073)0.704:0.01153,(HATN12_DR|858199:0.44054,((HATN12_DR|449628:0.55949,(HATN12_DR|449624:0.80344,(HATN12_DR|611131:0.13945,HATN12_DR|611132:0.20054)0.650:0.09171)0.076:0.01252)0.592:0.05412,(HATN12_DR|137516:0.25917,HATN12_DR|137531:0.50743)0.924:0.14691)0.058:0.01527)0.315:0.00073)0.702:0.01854)0.478:0.00853)0.072:0.00112,((((HATN12_DR|137498:0.41841,HATN12_DR|449634:0.58528)0.039:0.04803,HATN12_DR|59715:0.24154)0.857:0.12958,((HATN12_DR|611073:0.44883,(HATN12_DR|286073:0.28730,HATN12_DR|611130:0.25388)0.686:0.06673)0.618:0.01278,(HATN12_DR|137512:0.61199,((HATN12_DR|1035965:0.16635,HATN12_DR|946179:0.59355)0.839:0.23546,HATN12_DR|858197:0.31491)0.243:0.02830)0.567:0.01955)0.897:0.04439)0.037:0.00074,((((((HATN12_DR|1035929:0.45333,((((((HATN12_DR|137455:0.99982,HATN12_DR|1035977:0.27814)0.428:0.14420,HATN12_DR|286121:0.27265)0.636:0.05379,((HATN12_DR|1035955:0.22792,HATN12_DR|366440:0.46242)0.953:0.15517,HATN12_DR|286106:0.40385)0.497:0.02583)0.825:0.04408,(((HATN12_DR|611147:0.40843,HATN12_DR|946146:0.42727)0.344:0.01051,(HATN12_DR|946134:0.28503,HATN12_DR|946216:0.28222)0.667:0.12421)0.867:0.11411,(HATN12_DR|527526:0.36213,HATN12_DR|946165:0.00093)0.585:0.25955)0.537:0.04081)0.806:0.06709,(HATN12_DR|1035978:0.34552,HATN12_DR|611093:0.34947)0.691:0.07106)0.656:0.02248,(((HATN12_DR|449648:0.35727,HATN12_DR|527517:0.42101)0.851:0.11854,HATN12_DR|946193:0.29111)0.655:0.02787,((HATN12_DR|527533:0.34405,HATN12_DR|780029:0.36488)0.095:0.04835,HATN12_DR|779990:0.23723)0.676:0.01906)0.123:0.00294)0.793:0.01339)0.738:0.00515,((HATN12_DR|946159:0.29216,(HATN12_DR|946158:0.31560,HATN12_DR|946184:0.26043)0.639:0.03528)0.798:0.01473,(HATN12_DR|59662:0.38078,(((HATN12_DR|59727:0.23223,(HATN12_DR|611042:0.43783,HATN12_DR|611103:0.38984)0.063:0.05477)0.490:0.11804,HATN12_DR|946219:0.72149)0.699:0.08975,(HATN12_DR|366444:0.36863,(HATN12_DR|696778:0.36249,(HATN12_DR|780001:0.07969,HATN12_DR|946220:0.29239)0.388:0.21659)0.157:0.05136)0.681:0.02387)0.910:0.09645)0.731:0.01571)0.907:0.03316)0.424:0.00073,HATN12_DR|59644:0.37898)0.860:0.01646,((HATN12_DR|527549:0.27943,(HATN12_DR|366436:0.27753,HATN12_DR|366435:0.17593)0.883:0.12691)0.790:0.06997,(HATN12_DR|59658:0.32415,((HATN12_DR|527584:0.26886,(HATN12_DR|611116:0.41675,HATN12_DR|779980:0.23693)0.058:0.02115)0.279:0.04518,HATN12_DR|858158:0.32609)0.313:0.01420)0.296:0.00073)0.779:0.01315)0.658:0.00519,(HATN12_DR|210471:0.17475,HATN12_DR|1035993:0.02378)0.718:0.17070)0.055:0.00074,((((HATN12_DR|527530:0.48508,((HATN12_DR|449636:0.18648,HATN12_DR|780008:0.24241)0.475:0.15360,(HATN12_DR|858152:0.51079,HATN12_DR|527520:0.46688)0.484:0.07494)0.828:0.10062)0.798:0.04623,((HATN12_DR|286117:0.08750,HATN12_DR|527537:0.23045)0.706:0.05946,(HATN12_DR|449645:0.38458,HATN12_DR|780028:0.13430)0.444:0.13148)0.762:0.03015)0.949:0.07745,(((((HATN12_DR|946180:0.59404,(HATN12_DR|59677:0.23291,HATN12_DR|1035928:0.00074)0.009:0.00074)0.425:0.05145,HATN12_DR|286077:0.44582)0.719:0.06799,HATN12_DR|210483:0.50136)0.256:0.01431,HATN12_DR|611048:0.22582)0.740:0.03450,((((HATN12_DR|611120:0.22690,HATN12_DR|59699:0.30441)0.760:0.02015,(HATN12_DR|611094:0.29642,HATN12_DR|858224:0.11726)0.825:0.12816)0.701:0.01263,HATN12_DR|59639:0.37627)0.695:0.02483,HATN12_DR|1035975:0.24712)0.732:0.01366)0.775:0.03008)0.698:0.01354,((HATN12_DR|286046:0.37007,HATN12_DR|286065:0.46207)0.694:0.08329,((((((HATN12_DR|59671:0.25957,HATN12_DR|946205:0.35648)0.778:0.13744,((HATN12_DR|286090:0.03895,(HATN12_DR|366429:0.41196,HATN12_DR|946206:0.29716)0.572:0.48094)0.874:0.62396,(HATN12_DR|946151:0.34463,(HATN12_DR|1035913:0.0,HATN12_DR|1035914:0.0):0.37268)0.754:0.07779)0.695:0.03025)0.000:0.03630,(HATN12_DR|137508:0.20311,HATN12_DR|1035922:0.54064)0.576:0.01826)0.752:0.02333,(HATN12_DR|527554:0.40476,HATN12_DR|210430:0.31778)0.789:0.04702)0.263:0.00073,(HATN12_DR|858168:0.37950,HATN12_DR|1035951:0.17185)0.998:0.24461)0.495:0.01086,(((((HATN12_DR|286104:0.29030,HATN12_DR|449630:0.36811)0.494:0.04251,HATN12_DR|59729:0.52166)0.742:0.06123,(HATN12_DR|366434:0.27554,HATN12_DR|858220:0.38488)0.810:0.04626)0.257:0.03578,((HATN12_DR|611090:0.42893,HATN12_DR|366499:0.25584)0.573:0.04867,(HATN12_DR|858176:0.25119,HATN12_DR|858162:0.33064)0.832:0.07836)0.679:0.02776)0.164:0.01430,((HATN12_DR|696725:0.10721,HATN12_DR|611081:0.24601)0.414:0.09477,HATN12_DR|137520:0.39615)0.474:0.01341)0.755:0.02326)0.866:0.01708)0.000:0.00075)0.758:0.00810)0.549:0.01084)0.757:0.00969)0.714:0.00607,((((((((HATN12_DR|286088:0.00073,((HATN12_DR|210433:0.26847,HATN12_DR|210432:0.13087)0.844:0.20510,HATN12_DR|611051:0.41758)0.848:0.31672)0.837:0.15343,((HATN12_DR|210459:0.22964,HATN12_DR|858146:0.00074)0.696:0.38349,(((HATN12_DR|611039:0.44630,((HATN12_DR|527576:0.23436,HATN12_DR|137482:0.18900)0.822:0.18753,((HATN12_DR|449640:0.59527,HATN12_DR|286128:0.51830)0.297:0.16766,(HATN12_DR|696712:0.00070,HATN12_DR|1035974:0.21317)0.673:0.36100)0.135:0.05448)0.070:0.00074)0.753:0.02274,(HATN12_DR|210491:0.31157,HATN12_DR|366469:0.32067)0.698:0.03071)0.906:0.07175,(((HATN12_DR|611104:0.22283,(HATN12_DR|946176:0.74400,HATN12_DR|366461:0.54798)0.543:0.27159)0.656:0.02669,((((HATN12_DR|449681:0.32968,HATN12_DR|696731:0.62796)0.694:0.10262,HATN12_DR|946131:0.27586)0.645:0.10236,HATN12_DR|1035960:0.30272)0.685:0.04448,(HATN12_DR|210418:0.39869,HATN12_DR|1035931:0.39097)0.954:0.21910)0.267:0.09665)0.033:0.00073,HATN12_DR|137456:0.50986)0.831:0.02285)0.306:0.00634)0.116:0.00073)0.692:0.00328,(((HATN12_DR|449699:0.21897,HATN12_DR|527521:0.00092)0.503:0.33533,(HATN12_DR|696767:0.11916,(HATN12_DR|210434:0.00091,HATN12_DR|696740:0.10020)0.791:0.34629)0.812:0.14692)0.854:0.07739,((((HATN12_DR|210441:0.09246,(HATN12_DR|59721:0.33434,HATN12_DR|366448:0.06283)0.538:0.32583)0.957:0.20049,(HATN12_DR|59666:0.29205,HATN12_DR|286079:0.65092)0.689:0.06478)0.909:0.14295,(HATN12_DR|210421:0.42363,(HATN12_DR|1035963:0.22712,(HATN12_DR|137504:0.24863,HATN12_DR|858202:0.15420)0.926:0.32649)0.473:0.03309)0.884:0.10059)0.945:0.11804,(HATN12_DR|366456:0.25830,(((HATN12_DR|527558:0.44631,(HATN12_DR|527529:0.32841,HATN12_DR|137486:0.31044)0.905:0.16960)0.709:0.07835,(((HATN12_DR|137459:0.30301,HATN12_DR|946189:0.44936)0.252:0.05302,HATN12_DR|779996:0.33339)0.851:0.09230,HATN12_DR|366494:0.33362)0.465:0.00073)0.605:0.01512,(HATN12_DR|527551:0.36976,(HATN12_DR|137453:0.35902,HATN12_DR|59654:1.42778)0.632:0.17817)0.163:0.07676)0.159:0.01438)0.583:0.02480)0.731:0.02435)0.770:0.01543)0.587:0.00936,(((HATN12_DR|366507:0.21950,HATN12_DR|1035958:0.35168)0.898:0.12585,(HATN12_DR|1036011:0.36148,HATN12_DR|286111:0.26438)0.126:0.03949)0.811:0.03582,(HATN12_DR|611036:0.36584,HATN12_DR|1035972:0.24979)0.793:0.06923)0.824:0.03066)0.734:0.00339,(((HATN12_DR|286101:0.00075,HATN12_DR|1035967:0.21717)0.923:0.19983,(HATN12_DR|858157:0.46355,HATN12_DR|611037:0.43671)0.367:0.03170)0.731:0.03571,(HATN12_DR|210438:0.48492,((HATN12_DR|137524:0.31913,HATN12_DR|137451:0.66393)0.435:0.00095,(HATN12_DR|858153:0.59878,HATN12_DR|946177:0.26509)0.613:0.09552)0.659:0.00911)0.769:0.05105)0.672:0.00501)0.823:0.01241,((((HATN12_DR|210455:0.00073,HATN12_DR|858156:0.40156)0.501:0.17716,((((HATN12_DR|696772:0.09790,(HATN12_DR|59661:0.36193,HATN12_DR|286064:0.07061)0.536:0.10461)0.899:0.35769,HATN12_DR|366506:0.16310)0.711:0.37236,HATN12_DR|779959:0.27385)0.832:0.19093,((HATN12_DR|210411:0.56444,HATN12_DR|611064:0.26401)0.807:0.13221,HATN12_DR|286056:0.14016)0.777:0.06773)0.786:0.05890)0.823:0.03814,(HATN12_DR|286084:0.18341,HATN12_DR|858159:0.29790)0.849:0.08041)0.882:0.04324,(((HATN12_DR|210477:0.40855,(HATN12_DR|779958:0.35241,(HATN12_DR|449692:0.16248,HATN12_DR|527565:0.43423)0.700:0.06797)0.283:0.01035)0.154:0.00095,((HATN12_DR|59745:0.00092,HATN12_DR|611139:0.22824)0.494:0.47829,(HATN12_DR|210415:0.00093,HATN12_DR|611049:0.46025)0.907:0.28999)0.843:0.09738)0.605:0.03336,(HATN12_DR|366520:0.41165,(HATN12_DR|858178:0.30434,HATN12_DR|611063:0.09595)0.721:0.20618)0.742:0.14054)0.808:0.05212)0.804:0.00117)0.923:0.00072,((HATN12_DR|210479:0.00075,(HATN12_DR|286123:0.01800,HATN12_DR|696752:0.28400)0.399:0.25262)0.964:0.29812,(((HATN12_DR|527587:0.25201,HATN12_DR|1035981:0.30639)0.880:0.15669,((HATN12_DR|59741:0.01078,HATN12_DR|946171:0.84241)0.734:0.14031,HATN12_DR|1035991:0.24986)0.671:0.02532)0.673:0.01943,((HATN12_DR|137510:0.79164,HATN12_DR|1035997:0.15243)0.449:0.40008,((((HATN12_DR|1036000:0.60947,(HATN12_DR|696799:0.32121,HATN12_DR|946157:0.35717)0.147:0.10195)0.191:0.00127,(HATN12_DR|780035:0.21432,HATN12_DR|779976:0.34492)0.869:0.19002)0.483:0.00069,HATN12_DR|696715:0.33179)0.627:0.00073,HATN12_DR|858217:0.48117)0.722:0.16364)0.211:0.08267)0.676:0.01733)0.735:0.00669)0.749:0.00616,(((HATN12_DR|286050:0.25737,HATN12_DR|780016:0.17987)0.980:0.13947,((((HATN12_DR|527573:0.31116,HATN12_DR|210427:0.38973)0.550:0.03049,(HATN12_DR|858222:0.41550,((HATN12_DR|210444:0.12962,(HATN12_DR|1035937:0.24411,HATN12_DR|1035941:0.32458)0.557:0.03865)0.137:0.01872,HATN12_DR|779966:0.18351)0.347:0.01523)0.744:0.01258)0.830:0.01714,(((HATN12_DR|210457:0.31618,HATN12_DR|858185:0.38263)0.605:0.03107,(HATN12_DR|210443:0.28043,HATN12_DR|1035961:0.28232)0.828:0.08651)0.708:0.01111,((((HATN12_DR|449637:0.00075,HATN12_DR|611091:0.48673)0.162:0.30534,HATN12_DR|946201:0.61139)0.312:0.13961,HATN12_DR|137501:0.29893)0.807:0.10522,(HATN12_DR|858145:0.43798,((HATN12_DR|779981:0.33326,(HATN12_DR|59707:0.26793,HATN12_DR|527556:0.24344)0.834:0.03819)0.816:0.02019,(HATN12_DR|858213:0.23248,HATN12_DR|1035968:0.37408)0.781:0.02755)0.163:0.00074)0.757:0.01564)0.507:0.00400)0.807:0.01054)0.206:0.00630,HATN12_DR|366437:0.27031)0.702:0.00585)0.667:0.00495,(((HATN12_DR|946226:0.26630,HATN12_DR|1035990:0.15272)0.529:0.09985,HATN12_DR|59653:0.05166)0.526:0.00092,(HATN12_DR|449651:0.30897,HATN12_DR|59702:0.53894)0.225:0.01353)0.817:0.03244)0.800:0.01400)0.866:0.01919)0.852:0.02559)0.873:0.02424,(((HATN12_DR|779963:0.32846,HATN12_DR|858194:0.23417)0.872:0.05803,(HATN12_DR|286085:0.42525,(HATN12_DR|286049:0.29819,HATN12_DR|366450:0.21148)0.885:0.17880)0.973:0.16280)0.090:0.01595,((((HATN12_DR|286115:0.33543,HATN12_DR|696748:0.24812)0.820:0.07383,(HATN12_DR|696786:0.35957,HATN12_DR|210445:0.39987)0.000:0.00074)0.937:0.05513,((HATN12_DR|449688:0.40731,HATN12_DR|1036008:0.41271)0.850:0.06961,(((HATN12_DR|611043:0.00073,HATN12_DR|946172:0.19210)0.783:0.43667,HATN12_DR|696764:0.36572)0.273:0.00166,((HATN12_DR|1035976:0.11165,(HATN12_DR|696749:0.47187,HATN12_DR|611045:0.33765)0.771:0.03226)0.401:0.00074,(HATN12_DR|780040:0.24536,(HATN12_DR|946225:0.48158,(HATN12_DR|1035924:0.45246,((HATN12_DR|1036006:0.25689,(HATN12_DR|366475:0.39644,HATN12_DR|286083:0.38597)0.060:0.08378)0.863:0.10170,HATN12_DR|779957:0.53094)0.630:0.03472)0.703:0.02581)0.573:0.02531)0.113:0.00458)0.678:0.00690)0.356:0.01050)0.563:0.00881)0.751:0.00956,(HATN12_DR|858208:0.31789,(HATN12_DR|366443:0.30965,HATN12_DR|611080:0.27308)0.702:0.07810)0.796:0.05928)0.657:0.00811)0.746:0.00854)0.740:0.00901,((((HATN12_DR|780023:0.39591,(HATN12_DR|1035988:0.32900,HATN12_DR|449674:0.38894)0.613:0.02454)0.751:0.03138,(HATN12_DR|137530:0.35340,(((HATN12_DR|366515:0.27265,HATN12_DR|286124:0.54985)0.773:0.08790,HATN12_DR|780047:0.31836)0.819:0.07100,(HATN12_DR|366451:0.30695,HATN12_DR|366465:0.33017)0.396:0.02697)0.805:0.03293)0.708:0.00616)0.706:0.01360,((((HATN12_DR|137487:0.41954,((HATN12_DR|858167:0.30061,((HATN12_DR|780003:0.28263,HATN12_DR|59730:0.22993)0.424:0.01357,HATN12_DR|611065:0.29091)0.822:0.07268)0.396:0.02320,(HATN12_DR|527588:0.37096,HATN12_DR|946192:0.38078)0.753:0.03024)0.115:0.02137)0.690:0.00863,HATN12_DR|210472:0.34473)0.307:0.01069,HATN12_DR|449690:0.35731)0.491:0.00093,(((HATN12_DR|366516:0.40229,HATN12_DR|1035945:0.27965)0.861:0.06305,(HATN12_DR|286075:0.28134,HATN12_DR|449686:0.25397)0.582:0.06487)0.760:0.02976,(HATN12_DR|59650:0.21633,((HATN12_DR|366479:0.08456,HATN12_DR|1035979:0.13218)0.685:0.22180,HATN12_DR|286094:0.28998)0.753:0.01709)0.585:0.00074)0.673:0.00620)0.930:0.02785)0.725:0.00748,(((((HATN12_DR|611074:0.28109,HATN12_DR|779979:0.35069)0.369:0.04127,((HATN12_DR|286100:0.30785,((HATN12_DR|696738:0.09535,HATN12_DR|858223:0.00074)0.963:0.26378,(HATN12_DR|946154:0.24859,HATN12_DR|449691:0.35221)0.875:0.11255)0.410:0.02283)0.274:0.01444,HATN12_DR|366474:0.30807)0.447:0.01372)0.314:0.00095,(HATN12_DR|210425:0.13738,HATN12_DR|946122:0.20004)0.412:0.51845)0.421:0.02549,(((((((HATN12_DR|366497:0.34563,(HATN12_DR|946140:0.24167,HATN12_DR|137477:0.32221)0.746:0.12084)0.712:0.02019,HATN12_DR|137473:0.31119)0.786:0.01570,((((HATN12_DR|210424:0.39615,(HATN12_DR|696747:0.31451,((HATN12_DR|946173:0.13980,(HATN12_DR|1035917:0.29843,(HATN12_DR|210407:0.33372,HATN12_DR|696787:0.38095)0.749:0.29408)0.455:0.08911)0.654:0.01599,(HATN12_DR|696753:0.27401,HATN12_DR|1035919:0.50089)0.557:0.08441)0.796:0.03332)0.753:0.02130)0.521:0.02816,HATN12_DR|286109:0.33338)0.272:0.01498,(HATN12_DR|946150:0.35006,(HATN12_DR|137489:0.26130,HATN12_DR|780009:0.32000)0.840:0.03945)0.842:0.02705)0.187:0.00074,HATN12_DR|366496:0.44117)0.028:0.00068)0.805:0.00867,(((HATN12_DR|137497:0.33355,HATN12_DR|1035944:0.33515)0.511:0.03504,HATN12_DR|366518:0.34238)0.661:0.00372,((((HATN12_DR|59679:0.32975,(((HATN12_DR|611117:0.23886,HATN12_DR|696771:0.18058)0.734:0.02347,(HATN12_DR|946138:0.29998,HATN12_DR|946130:0.39974)0.766:0.07297)0.835:0.02337,((HATN12_DR|137471:0.29727,(HATN12_DR|696733:0.37244,HATN12_DR|946196:0.27345)0.623:0.00896)0.744:0.00817,((HATN12_DR|946139:0.21228,HATN12_DR|1035949:0.24048)0.666:0.00596,(HATN12_DR|286095:0.27247,(HATN12_DR|611113:0.25209,HATN12_DR|946156:0.26742)0.626:0.04148)0.683:0.01155)0.802:0.01334)0.774:0.01067)0.686:0.00327)0.862:0.01665,((HATN12_DR|527539:0.16566,HATN12_DR|611047:0.00073)0.955:0.29162,(HATN12_DR|137511:0.32914,HATN12_DR|1035930:0.26643)0.441:0.02999)0.501:0.03618)0.866:0.01882,(((HATN12_DR|210474:0.24004,HATN12_DR|858166:0.27810)0.878:0.04297,HATN12_DR|946199:0.31536)0.451:0.00093,(HATN12_DR|696773:0.30715,HATN12_DR|527545:0.33490)0.778:0.04832)0.815:0.00075)0.754:0.00610,(HATN12_DR|137500:0.26338,HATN12_DR|696797:0.35571)0.864:0.06790)0.850:0.01024)0.771:0.00680)0.680:0.00885,(HATN12_DR|366432:0.21215,HATN12_DR|858192:0.25017)0.893:0.04445)0.331:0.01838,(((((((((HATN12_DR|366455:0.00073,(HATN12_DR|286052:0.18264,HATN12_DR|696713:0.25957)0.713:0.19609)0.750:0.19443,HATN12_DR|527513:0.17524)0.104:0.06606,((HATN12_DR|449654:0.25843,HATN12_DR|611076:0.30813)0.872:0.10301,(HATN12_DR|286060:0.36214,HATN12_DR|696800:0.52581)0.528:0.01952)0.887:0.07366)0.686:0.01013,(((HATN12_DR|137522:0.33612,(HATN12_DR|210485:0.00073,(HATN12_DR|286113:0.28923,HATN12_DR|1035983:0.00075)0.152:0.01906)0.811:0.35696)0.786:0.11099,HATN12_DR|696735:0.18418)0.842:0.04988,HATN12_DR|366509:0.33729)0.787:0.01915)0.766:0.01422,(HATN12_DR|137458:0.36932,HATN12_DR|366470:0.37712)0.213:0.01970)0.856:0.02562,((((HATN12_DR|366447:0.21759,HATN12_DR|611100:0.28790)0.889:0.06511,((HATN12_DR|946194:0.35225,HATN12_DR|696775:0.44177)0.715:0.03142,(HATN12_DR|611106:0.34710,(HATN12_DR|1035934:0.29056,(HATN12_DR|696724:0.05290,HATN12_DR|696736:0.08781)0.309:0.20064)0.721:0.02007)0.371:0.04567)0.759:0.01949)0.579:0.01601,((((HATN12_DR|611108:0.23952,HATN12_DR|449642:0.48864)0.765:0.03536,(HATN12_DR|611056:0.31636,(HATN12_DR|946136:0.10684,HATN12_DR|946137:0.10117)0.999:0.17748)0.079:0.00073)0.947:0.05471,((HATN12_DR|137483:0.44186,HATN12_DR|779986:0.38797)0.860:0.22573,HATN12_DR|946166:0.17286)0.804:0.04387)0.021:0.00073,(HATN12_DR|59739:0.67819,((HATN12_DR|286068:0.16839,HATN12_DR|696792:0.68352)0.836:0.35660,HATN12_DR|1035943:0.31549)0.643:0.05275)0.617:0.01542)0.577:0.01065)0.698:0.00958,((((((HATN12_DR|210456:0.25012,(HATN12_DR|59704:0.35222,(HATN12_DR|59683:0.22833,HATN12_DR|210467:0.31954)0.076:0.03383)0.818:0.05482)0.557:0.00798,(((HATN12_DR|366490:0.17182,HATN12_DR|946126:0.22749)0.703:0.09935,HATN12_DR|210448:0.23934)0.891:0.11527,(HATN12_DR|210466:0.26756,(HATN12_DR|1035973:0.18217,HATN12_DR|858151:0.52452)0.301:0.04530)0.562:0.00073)0.871:0.04568)0.588:0.00270,(HATN12_DR|137528:0.14720,HATN12_DR|210410:0.14177)0.993:0.19194)0.807:0.02248,(((HATN12_DR|210490:0.19358,HATN12_DR|137506:0.24677)0.717:0.07955,(HATN12_DR|449631:0.26519,HATN12_DR|137468:0.37425)0.658:0.01770)0.258:0.01151,(HATN12_DR|527562:0.10841,HATN12_DR|286112:0.67190)0.917:0.18169)0.666:0.00073)0.919:0.02742,((HATN12_DR|137495:0.16562,((HATN12_DR|366441:0.53198,HATN12_DR|59717:0.16709)0.332:0.03879,(((HATN12_DR|59720:0.29029,HATN12_DR|366482:0.03073)0.070:0.00075,HATN12_DR|1036005:0.00074)0.979:0.29433,HATN12_DR|946120:0.28107)0.834:0.15086)0.360:0.01699)0.000:0.05963,((HATN12_DR|59672:0.42621,(HATN12_DR|59716:0.13702,HATN12_DR|137526:0.55773)0.691:0.13652)0.682:0.02056,(HATN12_DR|527568:0.30107,HATN12_DR|286039:0.09984)0.000:0.00075)0.000:0.01761)0.348:0.01146)0.000:0.00186,(((HATN12_DR|696782:0.33775,HATN12_DR|779970:0.74803)0.896:0.21161,((((((((((HATN12_DR|858184:0.07889,HATN12_DR|210462:0.11050)0.915:0.34059,(HATN12_DR|210412:0.35063,(HATN12_DR|449670:0.27949,(HATN12_DR|779998:0.16218,HATN12_DR|858225:0.35016)0.869:0.32076)0.023:0.08531)0.214:0.01746)0.408:0.02296,HATN12_DR|137515:0.43702)0.751:0.05146,(((HATN12_DR|59743:0.36915,(HATN12_DR|210475:0.22208,HATN12_DR|946175:0.14760)0.908:0.17319)0.685:0.05622,(((HATN12_DR|611133:0.43067,HATN12_DR|696779:0.16948)0.871:0.21618,(((HATN12_DR|527518:0.23833,(HATN12_DR|779974:0.31425,((HATN12_DR|858163:0.46736,HATN12_DR|59706:0.25968)0.433:0.06094,HATN12_DR|946214:0.31018)0.745:0.03470)0.741:0.03656)0.815:0.05367,HATN12_DR|696759:0.41942)0.774:0.06536,(HATN12_DR|59674:0.00074,HATN12_DR|696785:0.05400)0.995:0.56473)0.330:0.06657)0.773:0.04005,((HATN12_DR|366427:0.10699,HATN12_DR|366512:0.31692)0.912:0.33065,(((HATN12_DR|780041:0.16533,(((HATN12_DR|366446:0.23395,(HATN12_DR|366445:0.11239,(HATN12_DR|59747:0.10954,HATN12_DR|449679:0.10280)0.694:0.06017)0.797:0.07562)0.705:0.01409,HATN12_DR|1035956:0.17677)0.810:0.03766,HATN12_DR|527515:0.33793)0.613:0.00570)0.871:0.06099,((HATN12_DR|1036002:0.18050,HATN12_DR|1036003:0.07486)0.840:0.11870,HATN12_DR|366503:0.37333)0.778:0.11282)0.514:0.08273,((((HATN12_DR|696790:0.15749,(HATN12_DR|696801:0.11276,HATN12_DR|366439:0.02220)0.908:0.08057)0.741:0.02642,HATN12_DR|696744:0.05104)0.786:0.01440,HATN12_DR|210428:0.18263)0.733:0.01826,HATN12_DR|527532:0.35280)0.824:0.06836)0.854:0.08020)0.343:0.03611)0.076:0.00071)0.947:0.06761,((HATN12_DR|527574:0.16380,HATN12_DR|1035957:0.27552)0.914:0.20813,HATN12_DR|366521:0.23500)0.841:0.07563)0.177:0.00072)0.892:0.02699,((HATN12_DR|611070:0.32502,(HATN12_DR|210408:0.32881,(HATN12_DR|210489:0.00075,HATN12_DR|527525:0.21870)0.513:0.43801)0.692:0.08400)0.413:0.08732,(((((HATN12_DR|210488:0.00073,HATN12_DR|696798:0.20931)0.961:0.42339,(HATN12_DR|449677:0.31223,(HATN12_DR|780038:0.25056,(HATN12_DR|779994:0.21279,(HATN12_DR|137539:0.16319,HATN12_DR|858155:0.02113)0.967:0.57979)0.847:0.26209)0.685:0.26068)0.054:0.10508)0.000:0.03970,HATN12_DR|137449:0.69362)0.644:0.02405,HATN12_DR|286099:0.37299)0.759:0.04606,(HATN12_DR|780014:0.47443,(HATN12_DR|286030:0.30620,(HATN12_DR|696703:0.00075,HATN12_DR|779955:0.38990)0.537:0.20746)0.766:0.08834)0.000:0.03185)0.125:0.00073)0.000:0.01074)0.829:0.03064,(HATN12_DR|858204:0.52440,(HATN12_DR|210431:0.35473,HATN12_DR|366442:0.49901)0.824:0.04784)0.104:0.00073)0.812:0.01760,(((((HATN12_DR|946116:0.60195,(HATN12_DR|59665:0.25351,HATN12_DR|780036:0.13686)0.757:0.23007)0.890:0.30064,(HATN12_DR|137537:0.43473,(HATN12_DR|137527:0.04014,HATN12_DR|449678:0.20274)0.609:0.24759)0.800:0.10134)0.444:0.03204,HATN12_DR|611068:0.42187)0.184:0.00846,HATN12_DR|858200:0.27492)0.720:0.06283,((HATN12_DR|59744:0.04059,HATN12_DR|611079:0.27412)0.610:0.45656,(HATN12_DR|286076:0.00074,HATN12_DR|779964:0.16099)0.660:0.28283)0.803:0.06363)0.507:0.02057)0.513:0.00069,((((((HATN12_DR|858193:0.44633,HATN12_DR|780024:0.00074)0.783:0.12458,HATN12_DR|858206:0.53475)0.801:0.18679,HATN12_DR|527552:0.19735)0.713:0.01423,((HATN12_DR|780007:0.46164,(HATN12_DR|137493:0.66921,(((((((HATN12_DR|779967:0.45831,HATN12_DR|210460:0.30467)0.900:0.31758,HATN12_DR|779962:0.24937)0.799:0.06315,HATN12_DR|1035935:0.37921)0.115:0.00074,HATN12_DR|286042:0.34621)0.747:0.06985,((HATN12_DR|286120:0.30277,HATN12_DR|946218:0.61362)0.830:0.16685,(HATN12_DR|210476:0.42900,(HATN12_DR|286089:0.23998,HATN12_DR|611122:0.50152)0.819:0.17895)0.171:0.13977)0.351:0.01174)0.653:0.01576,(HATN12_DR|946143:0.27727,(HATN12_DR|779969:0.37050,(HATN12_DR|366484:0.20140,(HATN12_DR|696726:0.33729,(HATN12_DR|611050:0.36168,HATN12_DR|946117:0.00093)0.480:0.09462)0.858:0.24076)0.728:0.03151)0.824:0.06513)0.361:0.02501)0.152:0.00073,HATN12_DR|59688:0.18286)0.595:0.02900)0.298:0.02933)0.000:0.00073,HATN12_DR|1035966:0.62160)0.416:0.00129)0.797:0.00073,((HATN12_DR|366454:0.31001,(HATN12_DR|1035984:0.24131,(HATN12_DR|449668:0.77338,(HATN12_DR|286072:0.14901,HATN12_DR|780037:0.16423)0.897:0.26237)0.124:0.00074)0.651:0.03464)0.681:0.01494,((((HATN12_DR|59643:0.29846,HATN12_DR|286093:0.30794)0.262:0.05318,(HATN12_DR|611088:0.18043,(HATN12_DR|858170:0.45036,HATN12_DR|527524:0.54032)0.659:0.00073)0.887:0.11362)0.182:0.00569,(HATN12_DR|59714:0.61908,(HATN12_DR|527544:0.00074,HATN12_DR|59659:0.41869)0.922:0.46687)0.847:0.08303)0.801:0.03924,((HATN12_DR|780046:0.00093,((HATN12_DR|946212:0.24268,HATN12_DR|366505:0.24190)0.795:0.06203,HATN12_DR|696734:0.44640)0.147:0.01302)0.534:0.19832,(HATN12_DR|286107:0.24812,HATN12_DR|696789:0.15521)0.775:0.22350)0.829:0.06774)0.771:0.01314)0.774:0.00888)0.891:0.01198,((((((HATN12_DR|286032:0.37474,((HATN12_DR|366428:0.92730,(HATN12_DR|946123:0.74488,HATN12_DR|366508:0.42781)0.338:0.00074)0.846:0.33629,(HATN12_DR|611058:0.42125,(HATN12_DR|210422:0.26471,(HATN12_DR|449644:0.05343,HATN12_DR|1035921:0.31784)0.390:0.34604)0.748:0.11894)0.182:0.02637)0.276:0.00091)0.517:0.05702,(((HATN12_DR|210449:0.29087,HATN12_DR|696728:0.62651)0.846:0.16812,(HATN12_DR|779971:0.24391,HATN12_DR|696705:0.00161)0.618:0.13290)0.912:0.08411,((HATN12_DR|59651:0.33274,HATN12_DR|449662:0.30461)0.600:0.01103,(HATN12_DR|449652:0.33184,(HATN12_DR|1036009:0.03815,HATN12_DR|779972:0.82229)0.535:0.15814)0.780:0.06267)0.822:0.06933)0.891:0.07139)0.833:0.04544,((((HATN12_DR|286038:0.01806,HATN12_DR|696802:0.00094)0.985:0.41004,HATN12_DR|59705:0.27788)0.905:0.00074,(((HATN12_DR|286055:0.37787,HATN12_DR|696788:0.53595)0.330:0.04349,(HATN12_DR|696718:0.02237,HATN12_DR|858149:0.36663)0.531:0.32480)0.630:0.00696,(HATN12_DR|696710:0.24430,(((HATN12_DR|1035950:0.22625,((HATN12_DR|946118:0.11311,HATN12_DR|1035985:0.28188)0.226:0.14201,((HATN12_DR|1035912:0.29313,(HATN12_DR|286031:0.20707,HATN12_DR|286033:0.16934)0.882:0.11455)0.830:0.07317,(HATN12_DR|611061:0.37149,(HATN12_DR|1036004:0.11412,HATN12_DR|210409:0.40611)0.045:0.12299)0.845:0.11483)0.853:0.11863)0.729:0.18629)0.689:0.10399,(HATN12_DR|59692:0.16801,(HATN12_DR|366464:0.15218,HATN12_DR|611060:0.00072)0.308:0.09387)0.697:0.28244)0.695:0.02715,(HATN12_DR|286057:0.29770,HATN12_DR|137523:0.36199)0.788:0.04760)0.741:0.02777)0.662:0.02311)0.712:0.00758)0.773:0.01144,((((HATN12_DR|779983:0.13376,HATN12_DR|1035916:0.20949)0.889:0.18152,((HATN12_DR|858183:0.39340,(HATN12_DR|527528:0.29497,HATN12_DR|696777:0.39169)0.479:0.11345)0.778:0.17969,HATN12_DR|779989:0.28549)0.614:0.04747)0.775:0.05133,(HATN12_DR|137491:0.21070,HATN12_DR|1035989:0.25082)0.772:0.10132)0.809:0.06860,(((HATN12_DR|59648:0.40047,HATN12_DR|696711:0.29874)0.872:0.09095,(HATN12_DR|210446:0.33432,HATN12_DR|449627:0.27248)0.993:0.29164)0.288:0.05038,(HATN12_DR|780018:1.20151,(HATN12_DR|527519:0.00073,HATN12_DR|946188:0.00073)0.000:0.00073)0.996:0.82710)0.385:0.10863)0.954:0.13048)0.699:0.01512)0.712:0.03840,((((HATN12_DR|210458:0.29479,(HATN12_DR|366480:0.36473,HATN12_DR|696757:0.00073)0.970:0.50234)0.863:0.23069,((HATN12_DR|59728:0.13592,HATN12_DR|611109:0.10863)0.809:0.12120,HATN12_DR|779968:0.24644)0.944:0.13476)0.224:0.02920,HATN12_DR|696722:0.21831)0.589:0.00122,(HATN12_DR|779975:0.38832,(HATN12_DR|210454:0.27789,HATN12_DR|779995:0.34873)0.619:0.06112)0.723:0.04383)0.584:0.06710)0.035:0.00649,HATN12_DR|527590:0.20207)0.321:0.00241,(HATN12_DR|210429:0.69922,HATN12_DR|946152:0.23468)0.698:0.10038)0.105:0.00126)0.778:0.00813)0.247:0.00074,(HATN12_DR|946135:0.46324,HATN12_DR|59682:0.35812)0.693:0.06300)0.800:0.01295,((HATN12_DR|449676:0.38412,(HATN12_DR|611085:0.35940,HATN12_DR|611067:0.35225)0.778:0.04638)0.820:0.00073,((HATN12_DR|366452:0.38067,HATN12_DR|137502:0.38352)0.898:0.13924,(HATN12_DR|946197:0.46845,HATN12_DR|527569:0.48400)0.024:0.00651)0.940:0.10133)0.859:0.02080)0.000:0.00436)0.501:0.00765,(((HATN12_DR|946128:0.00073,(HATN12_DR|137533:0.04673,HATN12_DR|137534:0.00074)0.825:0.26173)0.544:0.33543,(((HATN12_DR|611118:0.24421,(HATN12_DR|449687:1.21312,HATN12_DR|611119:0.03689)0.430:0.23127)0.944:0.10961,(HATN12_DR|449629:0.14182,(HATN12_DR|137513:0.40798,HATN12_DR|946178:0.19789)0.839:0.38942)0.480:0.03395)0.681:0.01637,HATN12_DR|696791:0.65220)0.693:0.00091)0.832:0.04194,((HATN12_DR|59667:0.00073,HATN12_DR|946224:0.25606)0.854:0.54966,((HATN12_DR|946182:0.33017,HATN12_DR|137484:0.41861)0.824:0.12724,((HATN12_DR|59634:0.28886,HATN12_DR|946215:0.98471)0.506:0.12722,HATN12_DR|780026:0.19535)0.748:0.19225)0.150:0.07342)0.663:0.04555)0.708:0.02043)0.813:0.02571)0.896:0.03897)0.843:0.02543)0.791:0.01670,((((HATN12_DR|286087:0.24863,HATN12_DR|286103:0.38104)0.228:0.01161,HATN12_DR|858215:0.31756)0.590:0.01537,HATN12_DR|449643:0.32004)0.737:0.02836,HATN12_DR|696796:0.23477)0.797:0.02124)0.585:0.02411,((((HATN12_DR|59637:0.27181,HATN12_DR|696762:0.33403)0.791:0.04461,HATN12_DR|696768:0.26013)0.818:0.02848,((((HATN12_DR|286054:0.17696,HATN12_DR|366511:0.25049)0.813:0.03372,(HATN12_DR|527536:0.00073,HATN12_DR|946124:0.05812)0.672:0.32260)0.645:0.00985,(HATN12_DR|366477:0.47785,(HATN12_DR|59734:0.27848,HATN12_DR|59735:0.27288)0.827:0.06021)0.824:0.05847)0.439:0.00871,(HATN12_DR|137496:0.30023,HATN12_DR|946181:0.27886)0.720:0.09191)0.608:0.00073)0.841:0.01095,((HATN12_DR|137519:0.26904,HATN12_DR|137474:0.28417)0.770:0.02140,(HATN12_DR|59689:0.38877,HATN12_DR|696754:0.34211)0.776:0.02681)0.844:0.01794)0.775:0.00941)0.813:0.04109,(HATN12_DR|858196:0.34346,((((HATN12_DR|449655:0.42287,HATN12_DR|1035962:0.29003)0.823:0.03727,((HATN12_DR|137503:0.29224,(HATN12_DR|59642:0.34052,HATN12_DR|210419:0.18059)0.419:0.03979)0.886:0.04234,(HATN12_DR|1035953:0.27537,HATN12_DR|286092:0.29043)0.855:0.07845)0.227:0.00073)0.778:0.01140,((HATN12_DR|527577:0.05234,(((((HATN12_DR|611145:0.18125,(HATN12_DR|780005:0.21083,HATN12_DR|1035915:0.36424)0.750:0.06474)0.840:0.07970,HATN12_DR|780034:0.22688)0.595:0.00091,(HATN12_DR|527523:0.00074,HATN12_DR|611044:0.09890)0.873:0.18843)0.769:0.01127,((HATN12_DR|59712:0.53441,HATN12_DR|696780:0.35529)0.846:0.12685,(HATN12_DR|946170:0.17530,(((HATN12_DR|780031:0.36795,(((((((((((HATN12_DR|210484:0.32527,(HATN12_DR|137492:0.60694,HATN12_DR|780027:0.11880)0.708:0.08275)0.410:0.05294,(HATN12_DR|611146:0.28253,HATN12_DR|366500:0.32182)0.217:0.01565)0.766:0.02557,HATN12_DR|696704:0.27378)0.748:0.01798,(((HATN12_DR|366491:0.34054,((HATN12_DR|527541:0.26634,HATN12_DR|1035938:0.23839)0.644:0.06804,HATN12_DR|449663:0.19942)0.181:0.01559)0.935:0.04265,(((HATN12_DR|780043:0.26541,HATN12_DR|210435:0.29855)0.830:0.08385,HATN12_DR|696746:0.28909)0.096:0.00075,(HATN12_DR|366495:0.00072,HATN12_DR|611078:0.00073)0.999:0.26769)0.409:0.00127)0.801:0.01665,(HATN12_DR|611075:0.29233,HATN12_DR|1035920:0.35004)0.801:0.03844)0.683:0.00316)0.816:0.01409,((((HATN12_DR|611083:0.22424,HATN12_DR|946209:0.14631)0.478:0.02526,HATN12_DR|696755:0.34524)0.854:0.08418,(HATN12_DR|59663:0.26954,HATN12_DR|59694:0.28570)0.810:0.07968)0.921:0.06212,((HATN12_DR|1035927:0.40996,(HATN12_DR|449625:0.22848,HATN12_DR|449695:0.13168)0.414:0.05090)0.834:0.05195,(HATN12_DR|527522:0.43402,HATN12_DR|696766:0.33336)0.430:0.01082)0.742:0.02867)0.592:0.00277)0.972:0.00073,(((HATN12_DR|59675:0.17663,HATN12_DR|1035918:0.75847)0.959:0.31854,((HATN12_DR|696765:0.60808,(HATN12_DR|527527:0.04224,HATN12_DR|286070:0.13068)0.378:0.26383)0.832:0.14840,HATN12_DR|286078:0.41424)0.443:0.02605)0.748:0.02302,((HATN12_DR|286066:0.28075,HATN12_DR|449669:0.43169)0.439:0.02835,HATN12_DR|779997:0.17998)0.823:0.04989)0.532:0.02821)0.770:0.00482,(HATN12_DR|779953:0.63432,((((HATN12_DR|286069:0.32121,(HATN12_DR|779978:0.33641,((HATN12_DR|858186:0.19595,HATN12_DR|611102:0.26489)0.861:0.05595,(HATN12_DR|286051:0.24947,(HATN12_DR|611123:0.37950,HATN12_DR|137479:0.49194)0.987:0.30519)0.693:0.00844)0.083:0.00414)0.149:0.00092)0.087:0.00074,HATN12_DR|696720:0.34879)0.880:0.01551,(HATN12_DR|137454:0.20494,HATN12_DR|449672:0.25205)0.220:0.00746)0.504:0.00073,HATN12_DR|137470:0.26348)0.692:0.02295)0.758:0.00865)0.363:0.00074,(HATN12_DR|611097:0.40994,HATN12_DR|366460:0.28169)0.897:0.06309)0.807:0.00973,(((HATN12_DR|858195:0.20534,HATN12_DR|858182:0.33035)0.685:0.01172,(HATN12_DR|286074:0.23185,(HATN12_DR|137463:0.36070,HATN12_DR|1035936:0.24021)0.841:0.00073)0.769:0.01951)0.731:0.00258,(((HATN12_DR|1035942:0.27654,(HATN12_DR|59696:0.22921,HATN12_DR|59710:0.21873)0.781:0.05785)0.751:0.02461,((HATN12_DR|780000:0.04261,HATN12_DR|1035998:0.30515)0.752:0.08370,(HATN12_DR|611107:0.33571,((HATN12_DR|780039:0.17187,HATN12_DR|611140:0.44583)0.775:0.11496,(HATN12_DR|696774:0.23722,HATN12_DR|210439:0.34138)0.745:0.01973)0.657:0.00074)0.762:0.01101)0.688:0.00074)0.709:0.00501,(HATN12_DR|779992:0.32105,(HATN12_DR|137462:0.36747,HATN12_DR|366466:0.23056)0.113:0.03547)0.710:0.01234)0.749:0.00297)0.828:0.00944)0.266:0.00075,((HATN12_DR|59711:0.22455,HATN12_DR|366504:0.29261)0.914:0.05836,HATN12_DR|696737:0.22969)0.235:0.00610)0.874:0.01751,(HATN12_DR|527571:0.30477,(HATN12_DR|449635:0.10888,HATN12_DR|1036010:0.52999)0.765:0.07279)0.322:0.03309)0.769:0.01164)0.726:0.00668,((((HATN12_DR|137480:0.19639,HATN12_DR|210463:0.38046)0.702:0.03588,((HATN12_DR|210442:0.47666,HATN12_DR|59657:0.26600)0.235:0.00545,HATN12_DR|858165:0.36649)0.861:0.04353)0.729:0.01046,((HATN12_DR|611077:0.27959,(((HATN12_DR|286097:0.34926,(((HATN12_DR|527543:0.23962,(HATN12_DR|449684:0.29800,HATN12_DR|286127:0.13285)0.581:0.00074)0.746:0.00891,(((HATN12_DR|449657:0.53840,(HATN12_DR|858187:0.46500,(HATN12_DR|59724:0.26821,HATN12_DR|210453:0.24800)0.473:0.06340)0.018:0.00279)0.749:0.05238,HATN12_DR|946174:0.34703)0.722:0.01431,(HATN12_DR|286040:0.20829,HATN12_DR|696743:0.21456)0.665:0.00511)0.768:0.00737)0.904:0.01771,((((HATN12_DR|527531:0.37380,HATN12_DR|696756:0.19743)0.700:0.02593,(HATN12_DR|1035987:0.20961,HATN12_DR|1036007:0.26060)0.763:0.04149)0.658:0.00929,(HATN12_DR|449673:0.22982,HATN12_DR|449647:0.13711)0.804:0.02273)0.744:0.00498,(HATN12_DR|858171:0.21819,(HATN12_DR|59709:0.24270,((HATN12_DR|611129:0.19933,(HATN12_DR|780013:0.04205,HATN12_DR|858203:0.00074)0.769:0.18966)0.768:0.04747,(HATN12_DR|527591:0.19945,HATN12_DR|210426:0.27005)0.316:0.00647)0.018:0.01206)0.537:0.02199)0.312:0.00092)0.888:0.02300)0.658:0.00200)0.748:0.00484,(((HATN12_DR|611142:0.16059,HATN12_DR|779960:0.23801)0.960:0.09510,(HATN12_DR|858207:0.28018,HATN12_DR|1035982:0.25489)0.851:0.04362)0.737:0.01476,(HATN12_DR|696719:0.28746,(HATN12_DR|449661:0.20727,(HATN12_DR|611035:0.10670,HATN12_DR|611092:0.03684)0.746:0.24732)0.427:0.02423)0.767:0.00979)0.786:0.00138)0.808:0.00074,(HATN12_DR|858189:0.32954,(((((HATN12_DR|210447:0.34608,HATN12_DR|780033:0.33036)0.822:0.03211,(HATN12_DR|779982:0.19925,(HATN12_DR|59636:0.28420,HATN12_DR|696709:0.26329)0.892:0.05121)0.605:0.02087)0.816:0.01257,((HATN12_DR|780011:0.18545,(HATN12_DR|286126:0.03719,HATN12_DR|696763:0.19642)0.536:0.22743)0.921:0.09099,(HATN12_DR|946148:0.28834,(HATN12_DR|779985:0.35847,HATN12_DR|286071:0.26649)0.060:0.01031)0.022:0.01719)0.750:0.01733)0.426:0.00127,HATN12_DR|858180:0.21344)0.208:0.00399,((HATN12_DR|286108:0.27471,(HATN12_DR|366467:0.27301,HATN12_DR|449658:0.24906)0.505:0.02252)0.608:0.01295,HATN12_DR|59649:0.22286)0.801:0.00927)0.756:0.00073)0.746:0.00447)0.917:0.00073)0.607:0.00095,((HATN12_DR|696760:0.25643,HATN12_DR|59736:0.43132)0.526:0.00069,(((HATN12_DR|527540:0.34319,(HATN12_DR|527560:0.24561,HATN12_DR|1035947:0.35032)0.789:0.04793)0.675:0.03416,HATN12_DR|946153:0.25425)0.746:0.01764,HATN12_DR|611072:0.26810)0.290:0.01760)0.054:0.00677)0.827:0.01328)0.524:0.00073,HATN12_DR|366431:0.24794)0.763:0.00857)0.345:0.01959,((HATN12_DR|59670:0.26645,HATN12_DR|946195:0.42888)0.709:0.01855,HATN12_DR|210480:0.34653)0.849:0.06502)0.635:0.00423)0.915:0.03243)0.274:0.00875)0.840:0.02823,(((HATN12_DR|946142:0.19474,HATN12_DR|1035964:0.31838)0.884:0.03905,HATN12_DR|366498:0.29344)0.735:0.01532,(HATN12_DR|286125:0.30176,HATN12_DR|366476:0.34482)0.753:0.04149)0.663:0.00659)0.082:0.00220)0.633:0.01303,(HATN12_DR|527542:0.46400,HATN12_DR|946191:0.35548)0.773:0.04109)0.051:0.00074)0.778:0.01259,(((HATN12_DR|946208:0.18186,HATN12_DR|779977:0.28145)0.502:0.02705,((HATN12_DR|210487:0.08662,HATN12_DR|366468:0.30822)0.268:0.11194,HATN12_DR|611046:0.27198)0.503:0.02925)0.737:0.02459,HATN12_DR|286098:0.25026)0.236:0.01301)0.307:0.01014)0.746:0.00809)0.068:0.00708)0.747:0.02886,((HATN12_DR|611135:0.20703,(HATN12_DR|137481:0.41791,HATN12_DR|137488:0.14473)0.591:0.05186)0.748:0.03264,HATN12_DR|946222:0.33333)0.722:0.01589)0.733:0.04165)0.035:0.00634,HATN12_DR|696714:0.30787)0.583:0.00349)0.638:0.01599)0.841:0.02955)0.398:0.01191);
```
