## Supplementary Data 2 for "A genomic portrait of zebrafish transposable elements and their spatiotemporal embryonic expression": HATN12B_DR.mafft.nwk

```
(((((HATN12B_DR|59566:0.23173,(HATN12B_DR|137410:0.19310,HATN12B_DR|610945:0.27441)0.314:0.03228)0.785:0.04234,((HATN12B_DR|59626:0.14698,HATN12B_DR|449582:0.26801)0.915:0.11428,((HATN12B_DR|285940:0.36179,(HATN12B_DR|449617:0.32977,HATN12B_DR|1245330:0.25892)0.549:0.09868)0.517:0.05165,HATN12B_DR|696622:0.33137)0.306:0.03411)0.837:0.04817)0.642:0.03122,(((HATN12B_DR|59610:0.27526,HATN12B_DR|210395:0.43828)0.484:0.00080,(HATN12B_DR|1176856:0.22799,(HATN12B_DR|137388:0.04695,HATN12B_DR|527492:0.53138)0.335:0.16697)0.878:0.23189)0.858:0.06660,HATN12B_DR|366411:0.31843)0.630:0.00240)0.846:0.01477,((((HATN12B_DR|137389:0.73090,((HATN12B_DR|779939:0.36194,(HATN12B_DR|366410:0.44765,((HATN12B_DR|946055:0.26033,((HATN12B_DR|527447:0.01535,HATN12B_DR|1245296:0.58368)0.321:0.18807,HATN12B_DR|858142:0.39479)0.481:0.01831)0.243:0.09249,HATN12B_DR|611030:0.42188)0.013:0.11316)0.905:0.19013)0.571:0.01303,((((HATN12B_DR|366351:0.54610,(((HATN12B_DR|285973:1.47423,HATN12B_DR|1035892:0.23078)0.493:0.28572,HATN12B_DR|779925:0.68385)0.695:0.09890,HATN12B_DR|1035867:0.63554)0.709:0.09948)0.050:0.00713,HATN12B_DR|285996:0.00065)0.726:0.39076,HATN12B_DR|449609:0.42406)0.189:0.04206,HATN12B_DR|1113601:0.48027)0.505:0.08815)0.803:0.07094)0.335:0.00064,(HATN12B_DR|1035821:0.56101,(((HATN12B_DR|285998:0.43746,HATN12B_DR|137382:0.28168)0.819:0.07123,((HATN12B_DR|210370:0.26194,HATN12B_DR|696676:0.20579)0.843:0.07840,(HATN12B_DR|696689:0.42780,HATN12B_DR|858110:0.13212)0.875:0.11014)0.604:0.06133)0.938:0.16804,HATN12B_DR|1176857:0.31746)0.147:0.03904)0.926:0.24809)0.473:0.04227,(HATN12B_DR|59599:0.63377,(HATN12B_DR|286007:0.16697,HATN12B_DR|1113656:0.19167)0.464:0.12973)0.341:0.04798)0.690:0.01454,(HATN12B_DR|946040:0.17760,(((HATN12B_DR|449607:0.28279,HATN12B_DR|946086:0.10232)0.833:0.27077,HATN12B_DR|1176897:0.57302)0.796:0.16386,(((HATN12B_DR|779911:0.28108,(HATN12B_DR|610980:0.32667,HATN12B_DR|946077:0.39954)0.198:0.03656)0.699:0.00854,(HATN12B_DR|1113647:0.61021,(((HATN12B_DR|610951:0.26747,HATN12B_DR|137421:0.35221)0.736:0.05700,((HATN12B_DR|946095:0.24789,HATN12B_DR|1245321:0.30091)0.925:0.12185,((HATN12B_DR|858140:0.15388,(HATN12B_DR|366389:0.96644,HATN12B_DR|1245299:0.15999)0.754:0.21407)0.917:0.18092,(((HATN12B_DR|210355:0.66712,HATN12B_DR|1245298:0.17435)0.851:0.24279,(HATN12B_DR|210400:0.38183,(HATN12B_DR|696695:0.18473,((HATN12B_DR|59556:0.28389,HATN12B_DR|366361:0.23518)0.802:0.13241,HATN12B_DR|366423:0.19854)0.824:0.18578)0.409:0.16175)0.226:0.03737)0.590:0.03693,(HATN12B_DR|611012:0.00066,HATN12B_DR|946069:0.16509)0.855:0.30966)0.609:0.10425)0.347:0.05576)0.335:0.00080)0.649:0.03148,(((HATN12B_DR|285997:0.53882,HATN12B_DR|449595:0.25076)0.717:0.03164,HATN12B_DR|527468:0.36731)0.798:0.03513,((HATN12B_DR|1035828:0.00065,HATN12B_DR|1035839:0.02046)0.779:0.17955,((HATN12B_DR|1035857:0.31306,(HATN12B_DR|285938:0.16293,HATN12B_DR|449570:0.36941)0.191:0.12846)0.605:0.11151,HATN12B_DR|59617:0.44475)0.968:0.19565)0.816:0.04862)0.698:0.01864)0.767:0.02944)0.549:0.01512)0.941:0.11560,HATN12B_DR|858111:0.59816)0.743:0.04422)0.397:0.04332)0.651:0.00067)0.870:0.03213)0.715:0.00625,((HATN12B_DR|59604:0.32364,HATN12B_DR|1245309:0.20963)0.885:0.04705,((HATN12B_DR|858080:0.27039,(((((HATN12B_DR|696668:0.25202,(HATN12B_DR|210402:0.47362,HATN12B_DR|1113640:0.22674)0.515:0.05193)0.762:0.03362,((HATN12B_DR|1176880:0.20299,((HATN12B_DR|1113649:0.23341,(HATN12B_DR|59574:0.19245,(HATN12B_DR|610993:0.49818,HATN12B_DR|1113643:0.09220)0.823:0.07963)0.284:0.00066)0.786:0.02711,HATN12B_DR|1113635:0.68142)0.528:0.01846)0.910:0.02743,(((HATN12B_DR|59613:0.73880,HATN12B_DR|946087:0.00081)0.853:0.21253,HATN12B_DR|285977:0.49369)0.106:0.05398,HATN12B_DR|1113609:0.25049)0.742:0.02120)0.783:0.01496)0.345:0.00082,HATN12B_DR|527493:0.50787)0.668:0.02847,(HATN12B_DR|946043:0.29445,((((HATN12B_DR|366422:0.21120,HATN12B_DR|696665:0.28689)0.790:0.04322,(HATN12B_DR|59614:0.36317,HATN12B_DR|779921:0.19976)0.304:0.02094)0.792:0.01884,(HATN12B_DR|527491:0.26930,(HATN12B_DR|137396:0.24997,(HATN12B_DR|59571:0.25642,HATN12B_DR|1113629:0.55485)0.637:0.01855)0.919:0.06698)0.622:0.02223)0.892:0.02402,((((HATN12B_DR|696654:0.21044,HATN12B_DR|210357:0.18902)0.754:0.01555,HATN12B_DR|858082:0.31610)0.800:0.01360,((HATN12B_DR|210371:0.43435,HATN12B_DR|366352:0.00062)0.535:0.30508,HATN12B_DR|285950:0.20286)0.039:0.03968)0.649:0.01357,(HATN12B_DR|285970:0.21510,HATN12B_DR|1176898:0.25917)0.817:0.05156)0.895:0.02310)0.844:0.01833)0.759:0.00885)0.805:0.01158,(((((HATN12B_DR|366384:0.23357,(HATN12B_DR|696663:0.07593,HATN12B_DR|1113654:0.00067)0.989:0.27292)0.715:0.03004,(HATN12B_DR|779910:0.09337,HATN12B_DR|858107:0.27777)0.450:0.17843)0.871:0.04423,HATN12B_DR|449578:0.26860)0.745:0.01249,((((((HATN12B_DR|210403:0.26600,HATN12B_DR|696648:0.25683)0.896:0.05820,HATN12B_DR|779908:0.24734)0.002:0.01342,((HATN12B_DR|285976:0.31558,HATN12B_DR|696643:0.36347)0.698:0.01807,((HATN12B_DR|779928:0.55623,HATN12B_DR|137423:0.24615)0.408:0.02040,HATN12B_DR|946060:0.17940)0.753:0.04479)0.761:0.01761)0.845:0.02182,(HATN12B_DR|286028:0.47655,((HATN12B_DR|137403:0.24907,HATN12B_DR|1035887:0.19405)0.178:0.03436,(HATN12B_DR|611013:0.17389,(HATN12B_DR|858127:0.25597,(HATN12B_DR|137408:0.32139,HATN12B_DR|611029:0.17375)0.708:0.12585)0.399:0.00679)0.757:0.03161)0.273:0.01592)0.391:0.02515)0.222:0.01357,(HATN12B_DR|1113628:0.34889,(HATN12B_DR|527481:0.38605,HATN12B_DR|610991:0.26704)0.643:0.05506)0.733:0.01670)0.752:0.01275,(HATN12B_DR|210369:0.24234,(((HATN12B_DR|527510:0.43482,HATN12B_DR|779924:0.19509)0.892:0.09698,((HATN12B_DR|366408:0.26534,HATN12B_DR|137406:0.50917)0.437:0.00065,(HATN12B_DR|59577:0.25709,HATN12B_DR|946094:0.23243)0.887:0.13492)0.752:0.02441)0.008:0.00967,HATN12B_DR|611003:0.38118)0.759:0.01749)0.820:0.02106)0.716:0.00639)0.799:0.00942,(((((HATN12B_DR|946080:0.55407,(((HATN12B_DR|858090:0.67368,HATN12B_DR|210382:0.26161)0.270:0.03181,(HATN12B_DR|366347:0.16083,HATN12B_DR|696677:0.00066)1.000:0.30950)0.388:0.06345,HATN12B_DR|285957:0.68391)0.349:0.03644)0.811:0.08556,(((HATN12B_DR|285939:0.33886,((HATN12B_DR|1176866:0.46123,(HATN12B_DR|946065:0.34607,HATN12B_DR|1035836:0.18138)0.794:0.03912)0.315:0.02112,(HATN12B_DR|286005:0.23572,HATN12B_DR|527480:0.15237)0.992:0.09544)0.794:0.05486)0.214:0.05993,(HATN12B_DR|858105:0.00065,HATN12B_DR|611022:0.24999)0.744:0.47542)0.035:0.00066,((((HATN12B_DR|527501:0.28968,(HATN12B_DR|1035842:0.35765,HATN12B_DR|1176901:0.04439)0.089:0.09747)0.750:0.12224,HATN12B_DR|1176863:0.54216)0.923:0.21542,(HATN12B_DR|449621:0.14666,HATN12B_DR|779941:0.38518)0.841:0.19935)0.738:0.03955,((HATN12B_DR|1113658:1.51321,((((((HATN12B_DR|696617:0.32167,(HATN12B_DR|946112:0.16372,HATN12B_DR|1035890:0.24298)0.670:0.41724)0.320:0.18384,(HATN12B_DR|210350:0.17086,(((HATN12B_DR|1035870:0.29343,HATN12B_DR|1113620:0.32214)0.753:0.04320,(HATN12B_DR|449551:0.33987,(HATN12B_DR|779906:0.19339,HATN12B_DR|1035863:0.17874)0.804:0.07275)0.815:0.07857)0.550:0.03619,HATN12B_DR|210365:0.30259)0.993:0.36127)0.826:0.11089)0.461:0.00067,(HATN12B_DR|137438:0.69373,HATN12B_DR|527470:0.00067)0.484:0.42546)0.511:0.06502,(HATN12B_DR|946023:0.58375,((HATN12B_DR|1245325:0.11754,(HATN12B_DR|137373:0.52795,((((HATN12B_DR|1035837:0.33036,HATN12B_DR|1035900:0.51815)0.548:0.05079,HATN12B_DR|210352:0.21751)0.390:0.06848,(HATN12B_DR|1113660:0.32017,(HATN12B_DR|527503:0.44754,(HATN12B_DR|59625:0.19751,(HATN12B_DR|610946:0.96357,HATN12B_DR|366370:0.00066)0.976:0.32705)0.779:0.08545)0.153:0.07769)0.817:0.08178)0.809:0.07303,(HATN12B_DR|1035840:0.31786,HATN12B_DR|59602:0.38387)0.664:0.15954)0.224:0.03544)0.273:0.06771)0.059:0.00888,(HATN12B_DR|610961:0.16839,HATN12B_DR|779945:0.00065)0.243:0.43982)0.445:0.12406)0.250:0.09288)0.555:0.07535,(((HATN12B_DR|1176894:0.39516,(HATN12B_DR|285969:0.40294,(HATN12B_DR|858104:0.04851,HATN12B_DR|1035868:1.81545)0.470:0.10327)0.948:0.32234)0.749:0.09630,(HATN12B_DR|858103:0.47878,((HATN12B_DR|366335:0.21640,HATN12B_DR|1113604:0.54754)0.134:0.09734,(HATN12B_DR|137443:0.21129,HATN12B_DR|1113665:0.48901)0.465:0.22752)0.826:0.21304)0.543:0.02139)0.117:0.05900,((HATN12B_DR|696628:0.33991,(HATN12B_DR|1176905:0.63151,(HATN12B_DR|1176884:1.23746,HATN12B_DR|1245322:0.25293)0.520:0.27426)0.544:0.27291)0.796:0.18434,HATN12B_DR|137426:0.76629)0.809:0.12672)0.779:0.10369)0.811:0.04835,(HATN12B_DR|610992:0.37232,(HATN12B_DR|1113602:0.46002,HATN12B_DR|858094:0.53654)0.139:0.09678)0.767:0.11861)0.513:0.00493)0.283:0.00066,HATN12B_DR|527500:0.40438)0.314:0.00067)0.896:0.04945)0.928:0.04994)0.801:0.02854,(((((HATN12B_DR|1245315:1.67426,HATN12B_DR|696636:0.10454)0.533:0.23643,((((HATN12B_DR|366402:0.42223,(HATN12B_DR|137441:0.31047,HATN12B_DR|779892:0.21207)0.572:0.05889)0.872:0.10568,(HATN12B_DR|449547:0.73622,((HATN12B_DR|1176902:1.67574,(HATN12B_DR|366421:0.00078,(HATN12B_DR|527496:0.08932,HATN12B_DR|527497:0.19986)0.974:1.12485)0.065:0.06017)0.840:0.41494,HATN12B_DR|1113619:0.19797)0.993:0.47721)0.655:0.08516)0.715:0.01673,((HATN12B_DR|1245317:0.33982,(HATN12B_DR|527508:0.21808,(HATN12B_DR|285947:0.45349,(HATN12B_DR|858121:0.27264,HATN12B_DR|137422:0.37087)0.479:0.09498)0.153:0.08601)0.717:0.09541)0.350:0.03779,HATN12B_DR|946062:0.53094)0.401:0.02873)1.000:0.23847,(HATN12B_DR|137445:0.26553,(HATN12B_DR|779938:0.00067,(HATN12B_DR|59568:0.00067,HATN12B_DR|449580:0.11010)0.956:0.13710)0.923:0.15452)0.613:0.06509)0.290:0.00065)0.782:0.05242,((HATN12B_DR|1176869:0.49434,(((HATN12B_DR|59606:0.35140,HATN12B_DR|1035882:0.32965)0.532:0.10935,HATN12B_DR|779912:0.45147)0.385:0.05279,HATN12B_DR|696649:0.33017)0.009:0.00700)0.156:0.00950,(HATN12B_DR|1245306:0.51959,(HATN12B_DR|779897:0.28479,HATN12B_DR|1113637:0.38359)0.598:0.27794)0.204:0.00067)0.835:0.06502)0.890:0.04492,(((HATN12B_DR|366425:0.33732,HATN12B_DR|449564:0.36268)0.693:0.12900,(HATN12B_DR|449589:0.34098,HATN12B_DR|366343:0.10367)0.366:0.10292)0.815:0.07681,(((((((HATN12B_DR|285955:0.25120,(HATN12B_DR|366396:0.16581,HATN12B_DR|946089:0.05141)0.404:0.19838)0.992:0.30595,(HATN12B_DR|610977:0.27815,(HATN12B_DR|285958:0.20902,HATN12B_DR|696619:0.18723)0.666:0.00066)0.836:0.12972)0.570:0.04136,(((HATN12B_DR|611010:0.18824,HATN12B_DR|59581:0.53805)0.720:0.04697,((HATN12B_DR|611001:0.15778,HATN12B_DR|858088:0.00065)0.633:0.42881,(HATN12B_DR|779917:0.11821,HATN12B_DR|1035884:0.05904)0.597:0.22293)0.753:0.06773)0.219:0.02432,HATN12B_DR|366376:0.29745)0.846:0.00067)0.391:0.02296,HATN12B_DR|59573:0.37538)0.565:0.02585,HATN12B_DR|1035833:0.29784)0.046:0.00080,(HATN12B_DR|1113636:0.22393,(HATN12B_DR|1035876:0.35349,HATN12B_DR|366362:0.58177)0.653:0.01423)0.749:0.03295)0.709:0.00949,(HATN12B_DR|285936:0.53335,((HATN12B_DR|610995:0.08337,HATN12B_DR|1113663:0.31839)0.846:0.15726,(HATN12B_DR|779914:0.43067,HATN12B_DR|137430:0.34494)0.948:0.26918)0.566:0.03450)0.813:0.10109)0.764:0.02760)0.641:0.00886)0.807:0.01273,((((((((((HATN12B_DR|527457:0.23249,(HATN12B_DR|366395:0.38557,HATN12B_DR|858075:0.17882)0.795:0.16755)0.746:0.08250,((((HATN12B_DR|610953:0.24966,(HATN12B_DR|366394:0.45809,HATN12B_DR|366424:0.25366)0.779:0.06574)0.760:0.03141,(HATN12B_DR|59592:0.66840,((HATN12B_DR|59575:0.14953,((HATN12B_DR|286021:0.19483,(HATN12B_DR|137442:0.24169,(HATN12B_DR|696674:0.23821,HATN12B_DR|946068:0.41720)0.695:0.07482)0.448:0.01702)0.895:0.06370,(HATN12B_DR|779904:0.22087,HATN12B_DR|696625:0.31976)0.296:0.02972)0.743:0.03168)0.249:0.03333,(HATN12B_DR|210368:0.18992,HATN12B_DR|1035866:0.24358)0.717:0.02571)0.948:0.12330)0.000:0.00064)0.805:0.04210,((((HATN12B_DR|366420:0.23284,(HATN12B_DR|366417:0.16067,HATN12B_DR|59557:0.19322)0.864:0.16573)0.800:0.10249,(HATN12B_DR|1245307:0.55071,HATN12B_DR|779900:0.13569)0.985:0.42818)0.549:0.01967,(HATN12B_DR|1176874:0.20090,HATN12B_DR|1035853:0.25530)0.842:0.20149)0.748:0.12917,(HATN12B_DR|285982:0.48114,HATN12B_DR|285987:0.26915)0.911:0.18888)0.843:0.10320)0.741:0.04027,(HATN12B_DR|527446:0.37999,HATN12B_DR|285954:0.27919)0.828:0.08629)0.539:0.06393)0.265:0.03398,HATN12B_DR|696693:0.63739)0.226:0.07317,(HATN12B_DR|696653:0.36128,(HATN12B_DR|286023:0.26768,HATN12B_DR|858086:0.35068)0.228:0.02531)0.532:0.08116)0.875:0.05799,((((((((HATN12B_DR|1176886:0.60395,HATN12B_DR|1113627:0.32470)0.802:0.08174,(HATN12B_DR|59590:0.82693,HATN12B_DR|858096:0.32397)0.744:0.05598)0.417:0.04875,(HATN12B_DR|210351:0.78072,(HATN12B_DR|137433:0.07675,HATN12B_DR|858093:0.11751)0.527:0.22789)0.772:0.24243)0.710:0.03086,((HATN12B_DR|1035860:0.52373,HATN12B_DR|449572:0.24581)0.743:0.10746,HATN12B_DR|946105:0.21665)0.729:0.04155)0.706:0.02897,((HATN12B_DR|696683:0.24693,HATN12B_DR|285948:0.62143)0.196:0.00266,(HATN12B_DR|1035888:0.20506,HATN12B_DR|946057:0.19762)0.679:0.11543)0.918:0.20101)0.640:0.01387,(((HATN12B_DR|1113613:0.23868,(HATN12B_DR|59580:0.19757,(HATN12B_DR|1113618:0.95352,(HATN12B_DR|610938:0.14481,HATN12B_DR|1245335:0.14020)0.875:0.29602)0.281:0.06301)0.848:0.14892)0.686:0.06091,(HATN12B_DR|611017:0.52140,HATN12B_DR|59591:0.31971)0.503:0.04635)0.838:0.08902,((HATN12B_DR|137399:0.33903,((HATN12B_DR|1035841:0.19939,(HATN12B_DR|285999:0.26357,HATN12B_DR|946039:0.44738)0.949:0.43708)0.730:0.05214,(HATN12B_DR|527461:0.45138,HATN12B_DR|1035818:0.30208)0.391:0.06965)0.859:0.11248)0.450:0.02628,((HATN12B_DR|449622:0.56859,(HATN12B_DR|137393:0.32716,HATN12B_DR|610941:0.13453)0.179:0.11210)0.869:0.19822,(((HATN12B_DR|137424:0.49696,HATN12B_DR|1245320:0.21201)0.799:0.17019,HATN12B_DR|946097:0.70345)0.706:0.09428,(((HATN12B_DR|946028:0.46476,(HATN12B_DR|366356:0.51403,HATN12B_DR|696686:0.04863)0.100:0.21406)0.817:0.15780,((HATN12B_DR|137409:0.70776,HATN12B_DR|366345:0.31516)0.150:0.20676,(HATN12B_DR|137374:0.22738,HATN12B_DR|137411:0.68016)0.898:0.21357)0.337:0.00521)0.804:0.04409,((HATN12B_DR|611011:0.26388,(HATN12B_DR|946052:0.54297,(HATN12B_DR|696699:0.36580,HATN12B_DR|858073:0.52166)0.489:0.22544)0.102:0.01461)0.452:0.04797,(HATN12B_DR|527456:0.40331,HATN12B_DR|1113648:0.44855)0.737:0.12396)0.723:0.05670)0.804:0.07373)0.000:0.00075)0.933:0.15700)0.652:0.01176)0.870:0.05549)0.609:0.01865,HATN12B_DR|449574:0.21975)0.300:0.00065,HATN12B_DR|449566:0.38702)0.000:0.00066)0.621:0.00961,((((HATN12B_DR|449549:0.20913,HATN12B_DR|285991:0.24945)0.841:0.05892,HATN12B_DR|946096:0.37435)0.700:0.01850,(HATN12B_DR|286025:0.31900,((HATN12B_DR|137372:0.23601,((HATN12B_DR|696629:0.31211,HATN12B_DR|1035908:0.24435)0.997:0.28892,(((((HATN12B_DR|366391:0.28243,(HATN12B_DR|858085:0.33188,HATN12B_DR|1113633:0.17441)0.069:0.03198)0.800:0.03969,((HATN12B_DR|285952:0.17537,HATN12B_DR|366367:0.47173)0.761:0.07899,HATN12B_DR|779918:0.19167)0.919:0.13986)0.728:0.05288,((HATN12B_DR|210394:0.19187,HATN12B_DR|858089:0.08257)0.738:0.02163,HATN12B_DR|696632:0.15989)0.691:0.02965)0.795:0.03986,(HATN12B_DR|286024:0.40973,HATN12B_DR|1035911:0.30544)0.826:0.08487)0.392:0.01225,(((HATN12B_DR|946100:0.35437,(HATN12B_DR|696637:0.26487,HATN12B_DR|1113614:0.28985)0.871:0.08075)0.202:0.01247,(HATN12B_DR|449575:0.19386,((HATN12B_DR|59565:0.29353,(((HATN12B_DR|210354:0.18669,HATN12B_DR|779903:0.14178)0.843:0.04594,(HATN12B_DR|858131:0.21509,HATN12B_DR|946111:0.27491)0.302:0.00066)0.865:0.02745,(HATN12B_DR|946078:0.15021,(HATN12B_DR|527472:0.27874,HATN12B_DR|527495:0.29405)0.370:0.03069)0.758:0.02900)0.833:0.03654)0.684:0.01725,((HATN12B_DR|946090:0.12064,HATN12B_DR|366413:0.21740)0.236:0.03156,(HATN12B_DR|696690:0.18692,HATN12B_DR|449546:0.24984)0.752:0.00066)0.896:0.03860)0.793:0.02583)0.322:0.02749)0.398:0.00066,((HATN12B_DR|285961:0.22210,HATN12B_DR|946084:0.14526)0.205:0.03258,HATN12B_DR|449611:0.23387)0.864:0.03383)0.886:0.08347)0.995:0.20405)0.299:0.00065)0.917:0.10781,(((HATN12B_DR|858129:0.29731,HATN12B_DR|946081:0.28777)0.696:0.06280,HATN12B_DR|1176862:0.34807)0.389:0.00080,(((HATN12B_DR|1035855:0.24055,HATN12B_DR|779927:0.31391)0.846:0.05818,((((((((HATN12B_DR|59632:0.32194,HATN12B_DR|1176890:0.37479)0.724:0.05012,(HATN12B_DR|285984:0.30803,HATN12B_DR|610969:0.48966)0.698:0.08964)0.739:0.01748,(((((HATN12B_DR|449600:0.33350,((HATN12B_DR|286012:0.26933,HATN12B_DR|449603:0.37288)0.208:0.09609,HATN12B_DR|946076:0.37004)0.935:0.13808)0.088:0.00111,(HATN12B_DR|946093:0.33749,HATN12B_DR|210338:0.19111)0.825:0.04977)0.910:0.12520,((HATN12B_DR|610985:0.36846,HATN12B_DR|137405:0.16725)0.471:0.06800,(HATN12B_DR|285978:0.23234,HATN12B_DR|779919:0.11131)0.880:0.06650)0.752:0.02120)0.907:0.10700,((HATN12B_DR|210367:0.19024,HATN12B_DR|610960:0.24719)0.952:0.09204,(HATN12B_DR|779896:0.15694,(HATN12B_DR|946050:0.18456,HATN12B_DR|449587:0.00077)0.656:0.08936)0.850:0.10028)0.075:0.01330)0.836:0.07535,HATN12B_DR|286013:0.31743)0.206:0.02082)0.858:0.04812,HATN12B_DR|366403:0.25137)0.061:0.03111,HATN12B_DR|366371:0.47979)0.587:0.03789,((((((HATN12B_DR|1035889:0.24995,(HATN12B_DR|366379:0.30486,HATN12B_DR|285951:0.66561)0.267:0.00755)0.710:0.02832,((HATN12B_DR|1035896:0.16575,(HATN12B_DR|610966:0.17190,HATN12B_DR|449558:0.31372)0.132:0.00065)0.818:0.02395,(HATN12B_DR|366405:0.45283,HATN12B_DR|366372:0.38528)0.863:0.11955)0.729:0.01538)0.878:0.00065,HATN12B_DR|610975:0.33611)0.992:0.27755,(((HATN12B_DR|858087:0.29421,HATN12B_DR|366348:0.30010)0.729:0.04226,(HATN12B_DR|946047:0.19595,HATN12B_DR|449553:0.46353)0.516:0.08996)0.729:0.10566,HATN12B_DR|611031:0.39663)0.765:0.05061)0.915:0.09090,(((HATN12B_DR|366401:0.18431,(HATN12B_DR|59605:0.58502,HATN12B_DR|1113621:0.39794)0.439:0.00067)0.971:0.22600,((HATN12B_DR|210376:0.21091,((HATN12B_DR|1113652:0.05220,HATN12B_DR|1176904:0.62982)0.894:0.41727,((HATN12B_DR|946082:0.51482,HATN12B_DR|1035897:0.48629)0.860:0.29867,HATN12B_DR|696701:0.25796)0.237:0.13015)0.841:0.15087)0.148:0.03167,(((HATN12B_DR|210349:0.29259,HATN12B_DR|527511:0.51736)0.917:0.20366,(HATN12B_DR|1035901:0.13521,HATN12B_DR|696696:0.36064)0.692:0.08962)0.331:0.05148,((HATN12B_DR|527476:0.33219,HATN12B_DR|137435:0.39655)0.569:0.12346,(HATN12B_DR|137383:0.51915,(HATN12B_DR|696688:0.44326,HATN12B_DR|285988:0.12997)0.786:0.13964)0.852:0.29384)0.600:0.17248)0.751:0.06300)0.737:0.04234)0.872:0.12882,(((HATN12B_DR|210398:0.39248,HATN12B_DR|610981:0.20065)0.773:0.09359,(HATN12B_DR|1035898:0.35929,HATN12B_DR|1245316:0.37529)0.458:0.12126)0.136:0.05088,HATN12B_DR|1245340:0.37068)0.870:0.11982)0.703:0.04159)0.806:0.03761,((HATN12B_DR|286000:0.36838,HATN12B_DR|1176873:0.13566)0.735:0.04921,(HATN12B_DR|858102:0.46090,(HATN12B_DR|696687:0.44617,(HATN12B_DR|449548:0.19597,HATN12B_DR|366387:0.25481)0.832:0.05045)0.874:0.08834)0.366:0.05240)0.620:0.01706)0.862:0.06782)0.752:0.05263,((HATN12B_DR|1035823:0.35310,HATN12B_DR|1113667:0.33097)0.848:0.09636,(((HATN12B_DR|137439:0.40900,(HATN12B_DR|696645:0.49136,HATN12B_DR|210364:0.25366)0.983:0.24960)0.233:0.00196,(((HATN12B_DR|858077:0.18219,HATN12B_DR|449614:0.13262)0.996:0.25204,(((HATN12B_DR|366398:0.25559,HATN12B_DR|210347:0.04847)0.805:0.08830,HATN12B_DR|1113612:0.13842)0.677:0.00749,(((((HATN12B_DR|59609:0.24294,((HATN12B_DR|449565:0.20873,((((HATN12B_DR|1245345:0.15496,(HATN12B_DR|1113622:0.35787,(HATN12B_DR|696681:0.28465,HATN12B_DR|210383:0.21605)0.630:0.00454)0.889:0.06312)0.724:0.01203,HATN12B_DR|1035883:0.15188)0.792:0.01466,(HATN12B_DR|858076:0.19411,((HATN12B_DR|1035829:0.19154,(HATN12B_DR|286001:0.14074,HATN12B_DR|858106:0.15357)0.651:0.00581)0.652:0.00394,(HATN12B_DR|137417:0.13762,(HATN12B_DR|285979:0.18900,HATN12B_DR|59598:0.16788)0.842:0.03781)0.720:0.01384)0.706:0.01207)0.902:0.04755)0.750:0.01600,(((HATN12B_DR|285942:0.16607,HATN12B_DR|59586:0.26689)0.651:0.02294,(HATN12B_DR|137404:0.15428,HATN12B_DR|779934:0.33829)0.968:0.14082)0.722:0.03411,(((HATN12B_DR|779915:0.24763,((HATN12B_DR|210387:0.17373,HATN12B_DR|1035848:0.12745)0.397:0.05167,((((HATN12B_DR|1245336:0.13625,HATN12B_DR|946048:0.26262)0.109:0.00063,HATN12B_DR|858083:0.30709)0.601:0.00079,HATN12B_DR|1113650:0.15480)0.807:0.01936,HATN12B_DR|696685:0.27525)0.728:0.01341)0.778:0.02599)0.837:0.03264,HATN12B_DR|696691:0.18984)0.765:0.01544,(HATN12B_DR|449573:0.36796,(HATN12B_DR|610978:0.28493,(HATN12B_DR|527509:0.26662,HATN12B_DR|59572:0.16175)0.222:0.02857)0.688:0.01198)0.817:0.02115)0.385:0.01254)0.224:0.02451)0.774:0.08064)0.915:0.00066,((HATN12B_DR|696635:0.15657,(HATN12B_DR|1035865:0.18464,HATN12B_DR|1035881:0.18614)0.662:0.01215)0.896:0.00065,((HATN12B_DR|1035864:0.21453,HATN12B_DR|779902:0.14453)0.873:0.05185,(HATN12B_DR|449615:0.30604,HATN12B_DR|610958:0.18188)0.388:0.01108)0.955:0.07976)0.871:0.02387)0.786:0.02013)0.683:0.01127,(HATN12B_DR|527489:0.18105,HATN12B_DR|286004:0.13554)0.626:0.00764)0.729:0.02081,HATN12B_DR|210358:0.31242)0.872:0.07346,(HATN12B_DR|946113:0.25338,(HATN12B_DR|610963:0.00066,HATN12B_DR|610974:0.61503)0.551:0.18170)0.576:0.00367)0.781:0.01927,HATN12B_DR|527512:0.24953)0.759:0.02029)0.783:0.03094)0.398:0.00833,(HATN12B_DR|210344:0.33066,(HATN12B_DR|1113603:0.22864,HATN12B_DR|779930:0.24341)0.569:0.02931)0.915:0.06373)0.831:0.03214)0.849:0.05107,((((HATN12B_DR|946053:0.20421,HATN12B_DR|285932:0.37359)0.775:0.05037,(HATN12B_DR|286019:0.48306,HATN12B_DR|449597:0.43154)0.714:0.09380)0.653:0.04722,HATN12B_DR|366393:0.20018)0.245:0.00065,HATN12B_DR|449569:0.57597)0.352:0.05818)0.741:0.01864)0.765:0.02536)0.850:0.04560,((((HATN12B_DR|449593:0.22286,(HATN12B_DR|1113659:0.08530,((HATN12B_DR|59607:0.33516,HATN12B_DR|1176860:0.72918)0.183:0.00149,(HATN12B_DR|366353:0.27358,HATN12B_DR|1176895:0.40895)0.719:0.03156)0.423:0.00065)0.722:0.01839)0.933:0.13259,HATN12B_DR|1245304:0.48953)0.657:0.08507,(HATN12B_DR|1035820:0.84807,HATN12B_DR|611016:0.03478)0.995:0.74430)0.308:0.00081,(HATN12B_DR|1245333:0.59655,((HATN12B_DR|137371:0.23670,HATN12B_DR|449620:0.18722)0.892:0.23451,(HATN12B_DR|286022:0.42614,HATN12B_DR|946106:0.37987)0.620:0.07896)0.675:0.05289)0.814:0.08759)0.836:0.04614)0.750:0.01128)0.848:0.04083,(((HATN12B_DR|779946:0.28291,((HATN12B_DR|137432:0.00080,HATN12B_DR|858115:0.00068)0.845:0.39386,(HATN12B_DR|1035880:0.24817,(HATN12B_DR|449605:0.31845,(HATN12B_DR|210380:0.61466,HATN12B_DR|696647:0.28030)0.218:0.16061)0.372:0.01297)0.986:0.28811)0.828:0.12549)0.463:0.03928,(HATN12B_DR|946049:0.21367,(HATN12B_DR|527499:0.23033,(HATN12B_DR|779905:0.37813,(HATN12B_DR|449561:0.37670,HATN12B_DR|858124:0.21798)0.726:0.20263)0.547:0.09343)0.154:0.00125)0.804:0.05682)0.594:0.04721,((HATN12B_DR|779907:0.35258,(HATN12B_DR|286003:0.33357,(HATN12B_DR|137386:0.41228,(HATN12B_DR|611024:0.18470,(HATN12B_DR|1035851:0.52535,HATN12B_DR|696680:0.00064)0.495:0.04612)0.601:0.09999)0.334:0.00081)0.734:0.05218)0.280:0.04802,HATN12B_DR|946085:0.57445)0.741:0.04454)0.659:0.01204)0.975:0.08290)0.508:0.00760)0.545:0.01020)0.276:0.00081)0.672:0.01075,((((HATN12B_DR|285956:0.16830,HATN12B_DR|610994:0.23532)0.965:0.15143,((HATN12B_DR|1035859:0.24734,HATN12B_DR|946046:0.15265)0.897:0.18574,(((HATN12B_DR|59601:0.29180,HATN12B_DR|366385:0.28457)0.916:0.13192,HATN12B_DR|285995:0.18796)0.800:0.04905,((HATN12B_DR|779920:0.38745,HATN12B_DR|449579:0.37737)0.790:0.22089,(HATN12B_DR|1113631:0.20677,(HATN12B_DR|527453:0.26986,HATN12B_DR|610973:0.43677)0.846:0.23643)0.057:0.05179)0.768:0.06462)0.685:0.01184)0.193:0.00078)0.071:0.01575,((HATN12B_DR|286026:0.10062,HATN12B_DR|449581:0.45783)0.836:0.22756,((HATN12B_DR|285937:0.28931,HATN12B_DR|1035834:0.35866)0.859:0.17644,HATN12B_DR|1245300:0.28831)0.118:0.06762)0.714:0.05618)0.742:0.02242,(HATN12B_DR|1035895:0.33552,((HATN12B_DR|858135:0.41233,HATN12B_DR|611026:0.34518)0.779:0.05990,(HATN12B_DR|210389:0.50656,HATN12B_DR|449588:0.44988)0.603:0.03659)0.714:0.02652)0.267:0.02184)0.738:0.02715)0.848:0.01822)0.931:0.03201,(((HATN12B_DR|137437:0.42351,((HATN12B_DR|946031:0.29178,(HATN12B_DR|210356:0.25284,(((HATN12B_DR|696621:0.13344,(((HATN12B_DR|946033:0.20175,HATN12B_DR|946034:0.18425)0.111:0.01451,HATN12B_DR|946032:0.10233)0.745:0.01098,HATN12B_DR|946035:0.23257)0.856:0.02272)0.660:0.00547,(HATN12B_DR|59561:0.12860,(HATN12B_DR|59559:0.10907,HATN12B_DR|59560:0.08939)0.994:0.06260)0.995:0.06376)0.981:0.05719,((HATN12B_DR|449616:0.20345,HATN12B_DR|1176859:0.18929)0.714:0.00678,(HATN12B_DR|610987:0.20891,HATN12B_DR|1113651:0.43261)0.850:0.08167)0.871:0.07268)0.719:0.00585)0.321:0.00065)0.782:0.01977,HATN12B_DR|285965:0.28813)0.798:0.04156)0.895:0.08667,(HATN12B_DR|449594:0.41214,(HATN12B_DR|1035819:0.47989,(HATN12B_DR|696644:0.19379,HATN12B_DR|137425:0.47393)0.744:0.04627)0.677:0.04421)0.776:0.06293)0.783:0.03497,(((HATN12B_DR|696679:0.31857,(HATN12B_DR|946074:0.16647,HATN12B_DR|611018:0.35054)0.186:0.00064)0.824:0.05639,HATN12B_DR|527450:0.29942)0.918:0.04907,((((HATN12B_DR|59569:0.03010,HATN12B_DR|285972:0.93946)0.844:0.19198,HATN12B_DR|59595:0.36238)0.565:0.04055,HATN12B_DR|610971:0.31939)0.641:0.00526,(((HATN12B_DR|858091:0.21267,HATN12B_DR|1245344:0.21317)0.890:0.09402,(HATN12B_DR|366354:0.26173,(HATN12B_DR|366341:0.34273,HATN12B_DR|527478:0.16069)0.739:0.06179)0.933:0.10817)0.717:0.02341,((HATN12B_DR|366412:0.45093,(HATN12B_DR|59627:0.28601,(HATN12B_DR|59612:0.49620,HATN12B_DR|1035885:0.25297)0.806:0.17406)0.699:0.07414)0.965:0.12145,((((HATN12B_DR|366336:0.00067,(HATN12B_DR|1113599:0.31133,(HATN12B_DR|137378:0.18713,HATN12B_DR|285964:0.33300)0.884:0.18893)0.971:0.54943)0.716:0.19277,HATN12B_DR|286006:0.00066)0.812:0.06511,(HATN12B_DR|696618:0.51041,(HATN12B_DR|286015:0.03848,HATN12B_DR|286016:0.06235)0.979:0.24226)0.450:0.01267)0.818:0.08626,HATN12B_DR|1035907:0.41909)0.762:0.04449)0.166:0.01745)0.686:0.00704)0.851:0.01508)0.897:0.03582)0.863:0.02698)0.695:0.01834,((((HATN12B_DR|210388:0.46721,HATN12B_DR|946066:0.10572)0.917:0.13878,(HATN12B_DR|285992:0.32982,(((HATN12B_DR|59585:0.35794,(HATN12B_DR|59633:0.25452,HATN12B_DR|1113632:0.30271)0.805:0.05029)0.807:0.04226,(HATN12B_DR|610940:0.33390,HATN12B_DR|858138:0.30242)0.751:0.02337)0.503:0.00430,(HATN12B_DR|610955:0.18780,HATN12B_DR|1245297:0.24156)0.515:0.08490)0.119:0.00681)0.644:0.02901)0.867:0.02035,((((((HATN12B_DR|1176878:0.19151,(HATN12B_DR|449550:0.45166,(HATN12B_DR|449567:0.38844,HATN12B_DR|1245318:0.26625)0.950:0.28792)0.748:0.11670)0.583:0.04691,(HATN12B_DR|527460:0.64795,HATN12B_DR|210393:0.00067)0.995:0.45744)0.786:0.07296,(HATN12B_DR|1035862:0.12552,HATN12B_DR|527454:0.49919)0.329:0.00079)0.791:0.09331,HATN12B_DR|779926:0.27978)0.468:0.05654,((HATN12B_DR|449577:0.34570,HATN12B_DR|696657:0.30123)0.908:0.06305,(HATN12B_DR|1113653:0.31777,((HATN12B_DR|59596:0.31092,HATN12B_DR|527504:0.53740)0.768:0.09186,(HATN12B_DR|696667:0.19101,HATN12B_DR|779893:0.60411)0.801:0.19270)0.827:0.08996)0.850:0.07030)0.595:0.00323)0.917:0.04661,((HATN12B_DR|1035856:0.23302,(HATN12B_DR|285968:0.31756,(HATN12B_DR|285985:0.19876,HATN12B_DR|449610:0.28485)0.798:0.02772)0.149:0.00255)0.855:0.01962,(((HATN12B_DR|137414:0.02811,HATN12B_DR|611014:0.00067)0.736:0.65785,HATN12B_DR|946102:0.22323)0.571:0.06042,HATN12B_DR|527506:0.30827)0.662:0.01505)0.877:0.01944)0.100:0.00496)0.739:0.00463,(((HATN12B_DR|210353:0.29343,(HATN12B_DR|611023:0.21717,HATN12B_DR|946042:0.26044)0.058:0.01458)0.498:0.07455,HATN12B_DR|137419:0.45045)0.931:0.13402,((HATN12B_DR|1035872:0.29451,(HATN12B_DR|946030:0.29338,(HATN12B_DR|59589:0.33909,(HATN12B_DR|449557:0.23326,HATN12B_DR|449613:0.18043)0.632:0.30312)0.912:0.30914)0.728:0.16801)0.000:0.00066,HATN12B_DR|210348:0.62724)0.619:0.05279)0.761:0.05438)0.755:0.00449)0.888:0.05213,(((((HATN12B_DR|779933:0.33040,(HATN12B_DR|696700:0.24007,(((((HATN12B_DR|1176864:0.21066,HATN12B_DR|1176865:0.15116)0.907:0.07399,(HATN12B_DR|779948:0.30030,HATN12B_DR|946036:0.00067)0.907:0.29844)0.780:0.03600,(HATN12B_DR|137436:0.17489,HATN12B_DR|1113645:0.31256)0.730:0.02087)0.062:0.02196,HATN12B_DR|696620:0.23546)0.761:0.01985,(HATN12B_DR|610937:0.85074,HATN12B_DR|449619:0.19257)0.156:0.00315)0.080:0.01094)0.168:0.00137)0.827:0.01917,(HATN12B_DR|1035830:0.13514,HATN12B_DR|59629:0.18092)0.958:0.06748)0.943:0.03542,((((((HATN12B_DR|1113610:0.20610,((HATN12B_DR|286017:0.13028,(HATN12B_DR|449554:0.57214,HATN12B_DR|1113611:0.19470)0.890:0.19155)0.620:0.01694,(HATN12B_DR|285962:0.25508,(HATN12B_DR|527466:0.23385,(HATN12B_DR|1035877:0.23143,HATN12B_DR|366383:0.81942)0.656:0.02835)0.675:0.00713)0.823:0.02689)0.676:0.01505)0.718:0.00793,(((HATN12B_DR|858081:0.44621,HATN12B_DR|858074:0.23279)0.609:0.05944,HATN12B_DR|946114:0.26896)0.786:0.06406,((HATN12B_DR|285974:0.42812,HATN12B_DR|1245303:0.26574)0.874:0.11089,(HATN12B_DR|285944:0.12629,HATN12B_DR|858114:0.48350)0.767:0.06068)0.315:0.01697)0.636:0.02337)0.770:0.02479,((((HATN12B_DR|1035902:0.20575,(HATN12B_DR|449612:0.44623,HATN12B_DR|527464:0.25730)0.780:0.13187)0.449:0.03351,(HATN12B_DR|696626:0.09494,HATN12B_DR|1113661:0.54679)0.919:0.31349)0.509:0.03703,HATN12B_DR|449591:0.23510)0.702:0.01848,HATN12B_DR|1176896:0.23901)0.874:0.04557)0.784:0.01925,(HATN12B_DR|449568:0.22114,HATN12B_DR|946059:0.38229)0.827:0.04279)0.684:0.01064,(HATN12B_DR|366368:0.40010,HATN12B_DR|858125:0.16713)0.341:0.09567)0.588:0.00474,((HATN12B_DR|285981:0.53213,(HATN12B_DR|696630:0.85362,HATN12B_DR|858101:0.18233)0.392:0.07319)0.804:0.05929,(HATN12B_DR|858123:0.25685,(HATN12B_DR|59597:0.26010,HATN12B_DR|858084:0.19928)0.180:0.00741)0.668:0.00846)0.373:0.04209)0.787:0.01098)0.773:0.00411,(((((((HATN12B_DR|210390:0.18645,HATN12B_DR|527471:0.20147)0.791:0.06245,(HATN12B_DR|611007:0.21308,HATN12B_DR|696615:0.45280)0.853:0.11447)0.870:0.09648,(((HATN12B_DR|1113642:0.60037,HATN12B_DR|946038:0.10647)0.296:0.00079,HATN12B_DR|210343:0.29013)0.900:0.05952,(HATN12B_DR|137392:0.28311,HATN12B_DR|366390:0.12254)0.762:0.05420)0.167:0.00689)0.950:0.04922,(((HATN12B_DR|610948:0.25022,(HATN12B_DR|1245319:0.60724,(HATN12B_DR|59594:0.21467,HATN12B_DR|527475:0.28331)0.460:0.12744)0.022:0.12279)0.532:0.11415,(((HATN12B_DR|366355:0.41224,((HATN12B_DR|285983:0.19811,HATN12B_DR|449560:0.27226)0.693:0.04847,(HATN12B_DR|858117:0.27733,HATN12B_DR|696613:0.37872)0.657:0.02730)0.755:0.02893)0.412:0.03148,(HATN12B_DR|1245305:0.32865,(HATN12B_DR|1113662:0.34713,HATN12B_DR|1245326:0.17223)0.724:0.10405)0.841:0.09979)0.752:0.03025,(HATN12B_DR|610983:0.24169,((HATN12B_DR|1035904:0.31823,(HATN12B_DR|285989:0.16671,HATN12B_DR|946027:0.16721)0.677:0.09198)0.389:0.00830,HATN12B_DR|59608:0.65315)0.942:0.20657)0.608:0.01211)0.401:0.02894)0.763:0.03138,(((HATN12B_DR|946092:0.54938,(HATN12B_DR|285967:0.60672,HATN12B_DR|366414:0.00066)0.761:0.61477)0.618:0.20204,HATN12B_DR|449545:0.14391)0.653:0.05298,(HATN12B_DR|137390:0.35108,(HATN12B_DR|285971:0.49941,(HATN12B_DR|137369:0.70592,HATN12B_DR|137391:0.43655)0.231:0.28504)0.596:0.21268)0.274:0.10908)0.942:0.15821)0.391:0.03740)0.733:0.01098,(HATN12B_DR|1245339:0.38301,(((((HATN12B_DR|1176899:0.36584,(HATN12B_DR|137367:0.60872,HATN12B_DR|449586:0.09924)0.921:0.21523)0.499:0.04155,(HATN12B_DR|858122:0.56304,(HATN12B_DR|137398:0.41524,HATN12B_DR|59587:0.48739)0.054:0.00109)0.507:0.03720)0.937:0.12938,((HATN12B_DR|285986:0.33075,(HATN12B_DR|286027:0.13115,HATN12B_DR|366369:0.20714)0.000:0.00062)0.900:0.12559,HATN12B_DR|610986:0.63569)0.810:0.10038)0.431:0.00067,(HATN12B_DR|1176887:0.44567,(((HATN12B_DR|449583:0.55131,HATN12B_DR|1245327:0.00082)0.375:0.27036,(((HATN12B_DR|696692:0.02749,HATN12B_DR|946021:0.29561)0.732:0.22436,HATN12B_DR|779942:0.31931)0.999:0.70405,(HATN12B_DR|610954:0.00067,HATN12B_DR|1035825:0.33188)0.683:0.32338)0.641:0.05498)0.471:0.00065,HATN12B_DR|1245341:0.42349)0.724:0.02000)0.678:0.01350)0.778:0.03439,((((((HATN12B_DR|449585:0.46284,((HATN12B_DR|285959:0.34702,HATN12B_DR|1176858:0.00082)0.155:0.39584,(HATN12B_DR|59624:0.58592,(HATN12B_DR|696634:0.15568,(HATN12B_DR|366392:0.26728,HATN12B_DR|1035873:0.81781)0.590:0.43025)0.783:0.08735)0.764:0.07187)0.712:0.03036)0.789:0.06155,((((HATN12B_DR|527505:0.34257,HATN12B_DR|696614:0.20647)0.935:0.27909,HATN12B_DR|1176879:0.90995)0.906:0.25509,(HATN12B_DR|946063:0.34601,((HATN12B_DR|210345:0.28729,HATN12B_DR|285980:0.75290)0.452:0.00931,(HATN12B_DR|946067:0.50695,HATN12B_DR|59620:0.63066)0.556:0.12943)0.806:0.09802)0.842:0.06180)0.021:0.00067,HATN12B_DR|696682:0.26012)0.752:0.02855)0.709:0.00890,((((((HATN12B_DR|1035869:0.20296,(HATN12B_DR|366358:0.17087,HATN12B_DR|858092:0.35143)0.338:0.16273)0.684:0.16391,HATN12B_DR|946070:0.41084)0.884:0.13780,((HATN12B_DR|946025:0.36581,HATN12B_DR|1113657:0.32246)0.477:0.31797,(HATN12B_DR|779943:0.11827,HATN12B_DR|1113639:0.07030)0.162:0.23931)0.486:0.11875)0.629:0.00079,((HATN12B_DR|858120:0.15624,((HATN12B_DR|137418:0.29556,((HATN12B_DR|137375:0.17807,(HATN12B_DR|527469:0.61117,HATN12B_DR|1113607:0.17730)0.922:0.24470)0.866:0.07780,((HATN12B_DR|286020:0.29616,HATN12B_DR|1245312:0.28630)0.678:0.05408,(HATN12B_DR|696661:0.21964,HATN12B_DR|696669:0.34795)0.642:0.07396)0.810:0.06229)0.818:0.05710)0.776:0.04832,HATN12B_DR|366416:0.29844)0.808:0.07848)0.973:0.23746,(HATN12B_DR|1245314:0.27274,HATN12B_DR|285934:0.42260)0.133:0.00066)0.837:0.05356)0.842:0.03461,((((((HATN12B_DR|946091:0.36626,(HATN12B_DR|779950:0.14143,(HATN12B_DR|696650:0.23471,HATN12B_DR|1035832:0.23199)0.783:0.04826)0.771:0.17036)0.700:0.08628,HATN12B_DR|1245328:0.35742)0.761:0.07487,(HATN12B_DR|59583:0.23747,((HATN12B_DR|696684:0.52267,((HATN12B_DR|1176885:0.41538,((HATN12B_DR|59611:0.20938,((HATN12B_DR|696646:0.19383,HATN12B_DR|449562:0.23465)0.750:0.05014,HATN12B_DR|210373:0.14489)0.133:0.00067)0.892:0.07071,HATN12B_DR|59588:0.45011)0.447:0.04004)0.673:0.00735,HATN12B_DR|696672:0.46876)0.334:0.01372)0.715:0.01843,HATN12B_DR|59579:0.42274)0.463:0.07395)0.720:0.00079)0.673:0.02619,((HATN12B_DR|210391:0.36544,HATN12B_DR|1035858:0.37586)0.760:0.09452,(HATN12B_DR|610996:0.52161,(HATN12B_DR|210374:0.22960,HATN12B_DR|696641:0.21780)0.600:0.09643)0.827:0.12720)0.633:0.00889)0.816:0.04941,(HATN12B_DR|59564:0.08707,HATN12B_DR|366406:0.21543)0.858:0.33163)0.496:0.02989,HATN12B_DR|1035903:0.19125)0.767:0.08033)0.443:0.01454,(((((HATN12B_DR|946029:0.21372,(HATN12B_DR|610942:0.03965,HATN12B_DR|858134:0.53436)0.680:0.11439)0.870:0.11197,(HATN12B_DR|1245342:1.34732,(HATN12B_DR|285943:0.21014,HATN12B_DR|527465:0.34708)0.547:0.18567)0.375:0.14149)0.314:0.04508,((HATN12B_DR|1176876:0.43112,(HATN12B_DR|779937:0.35109,HATN12B_DR|285966:0.51498)0.442:0.05746)0.702:0.07289,(HATN12B_DR|449606:0.30141,HATN12B_DR|1035845:0.33159)0.856:0.21712)0.689:0.06900)0.785:0.04635,(((HATN12B_DR|449556:0.54592,((HATN12B_DR|449555:0.32974,(HATN12B_DR|527473:0.45875,(HATN12B_DR|137394:0.39296,HATN12B_DR|610982:0.34286)0.849:0.13947)0.163:0.04789)0.767:0.04296,(HATN12B_DR|610965:0.67555,HATN12B_DR|858133:0.32955)0.500:0.03410)0.885:0.11056)0.648:0.06183,HATN12B_DR|527463:0.34581)0.515:0.02722,HATN12B_DR|1245337:0.37662)0.411:0.00612)0.575:0.04635,HATN12B_DR|59623:0.73135)0.725:0.04234)0.889:0.04119)0.510:0.00713,((((HATN12B_DR|610967:0.43693,HATN12B_DR|779916:0.45842)0.441:0.00674,(HATN12B_DR|366381:0.49894,(HATN12B_DR|527483:0.32943,(HATN12B_DR|1176882:0.00067,(HATN12B_DR|1176881:0.00198,HATN12B_DR|1176883:0.06428)0.455:0.00346)1.000:0.54546)0.947:0.21440)0.794:0.07760)0.871:0.03456,((HATN12B_DR|696633:0.32949,(HATN12B_DR|696639:0.26638,HATN12B_DR|1245324:0.27711)0.324:0.03673)0.768:0.01914,(HATN12B_DR|449598:0.09066,HATN12B_DR|449623:0.03277)0.363:0.20809)0.741:0.01949)0.809:0.03260,(((HATN12B_DR|210397:0.27216,HATN12B_DR|366344:0.24328)0.824:0.09431,HATN12B_DR|449590:0.46777)0.593:0.13128,((HATN12B_DR|946051:0.38072,(HATN12B_DR|449576:0.28308,HATN12B_DR|779929:0.41425)0.810:0.15870)0.804:0.12250,(((HATN12B_DR|366419:0.29811,(((HATN12B_DR|137387:0.31495,(HATN12B_DR|1245311:0.25860,HATN12B_DR|946098:0.34782)0.241:0.00067)0.746:0.01946,HATN12B_DR|946045:0.49005)0.524:0.02422,HATN12B_DR|527488:0.49740)0.754:0.02583)0.837:0.05696,(HATN12B_DR|137376:0.29853,(((((HATN12B_DR|1035861:0.15476,HATN12B_DR|1035886:0.26040)0.904:0.06260,(HATN12B_DR|1035850:0.26357,HATN12B_DR|366404:0.09473)0.970:0.10515)0.170:0.00067,((HATN12B_DR|366365:0.30234,HATN12B_DR|610964:0.28014)0.659:0.02519,HATN12B_DR|1035893:0.36838)0.863:0.06067)0.811:0.00911,((HATN12B_DR|1035878:0.16966,HATN12B_DR|858098:0.20819)0.731:0.03482,((((HATN12B_DR|210363:0.14675,(HATN12B_DR|1245323:0.26486,HATN12B_DR|137384:0.17528)0.710:0.00471)0.229:0.01863,HATN12B_DR|1035852:0.33377)0.842:0.03180,((HATN12B_DR|1035854:0.40193,HATN12B_DR|286011:0.27595)0.149:0.00066,(((HATN12B_DR|59567:0.26216,HATN12B_DR|1113630:0.12080)0.499:0.03560,HATN12B_DR|611006:0.31501)0.665:0.01188,((HATN12B_DR|137415:0.12958,(HATN12B_DR|366360:0.15209,HATN12B_DR|696666:0.30023)0.364:0.03608)0.668:0.03071,(HATN12B_DR|696627:0.15722,HATN12B_DR|1176889:0.42605)0.826:0.06191)0.639:0.02485)0.799:0.01898)0.898:0.03862)0.678:0.00888,(HATN12B_DR|946110:0.36598,HATN12B_DR|1245338:0.24747)0.781:0.03757)0.839:0.02367)0.363:0.00067)0.193:0.05068,HATN12B_DR|137401:0.27689)0.431:0.00704)0.953:0.16593)0.959:0.15290,((HATN12B_DR|696655:0.35806,(HATN12B_DR|696656:0.36542,(HATN12B_DR|946056:0.43582,HATN12B_DR|779936:0.46317)0.305:0.08201)0.880:0.12163)0.502:0.03494,(HATN12B_DR|1113666:0.53636,HATN12B_DR|858100:0.41483)0.734:0.04608)0.799:0.04920)0.824:0.06438)0.810:0.06330)0.834:0.09456)0.900:0.04674)0.419:0.01371,((((((HATN12B_DR|858136:0.51193,(HATN12B_DR|1176891:0.01656,HATN12B_DR|1176892:0.03109)0.980:0.21429)0.754:0.12069,(HATN12B_DR|527494:0.01631,(HATN12B_DR|858108:0.59819,HATN12B_DR|137448:0.20002)0.000:0.00066)0.565:0.13552)0.396:0.12210,HATN12B_DR|696664:0.42847)0.549:0.06099,(((HATN12B_DR|59593:0.50757,HATN12B_DR|1176893:0.18353)0.864:0.17530,(HATN12B_DR|779949:0.34056,HATN12B_DR|946054:0.84871)0.155:0.00067)0.923:0.12739,((HATN12B_DR|611025:0.22291,HATN12B_DR|946088:0.09562)0.712:0.17762,(((((HATN12B_DR|1113615:0.25628,HATN12B_DR|611009:0.29065)0.795:0.10754,HATN12B_DR|285975:0.48844)0.568:0.05081,(((HATN12B_DR|610957:0.05260,HATN12B_DR|1035827:0.00067)0.995:0.66118,(HATN12B_DR|286029:0.51720,(HATN12B_DR|366339:0.34994,HATN12B_DR|696624:0.55089)0.765:0.09691)0.753:0.08522)0.185:0.00067,(((HATN12B_DR|1035822:0.53126,(HATN12B_DR|610935:0.28593,(HATN12B_DR|366333:0.26384,HATN12B_DR|696612:0.29746)0.702:0.04247)0.946:0.17863)0.174:0.02812,(HATN12B_DR|611008:0.05366,HATN12B_DR|696694:0.15853)0.406:0.23495)0.443:0.04989,HATN12B_DR|858139:0.46307)0.799:0.06228)0.972:0.26270)0.297:0.02189,HATN12B_DR|1035849:0.54776)0.696:0.04266,(HATN12B_DR|210337:0.28192,(HATN12B_DR|779944:0.46660,HATN12B_DR|610947:0.57647)0.732:0.09262)0.670:0.04731)0.819:0.07772)0.535:0.00067)0.884:0.06307)0.000:0.00066,((HATN12B_DR|858109:0.40461,(HATN12B_DR|527462:0.22720,HATN12B_DR|779931:0.43181)0.663:0.20987)0.484:0.12091,(HATN12B_DR|366346:0.45105,((((HATN12B_DR|449608:0.34370,HATN12B_DR|527458:0.28203)0.799:0.14758,(HATN12B_DR|779935:0.40139,(HATN12B_DR|449559:0.30161,HATN12B_DR|527502:0.23029)0.777:0.13983)0.737:0.05306)0.883:0.09431,(((HATN12B_DR|210399:0.25047,HATN12B_DR|779940:0.17679)0.748:0.03487,((HATN12B_DR|1113641:0.31808,(HATN12B_DR|137402:0.00079,HATN12B_DR|210362:0.56545)0.770:0.09154)0.672:0.06376,((((HATN12B_DR|137416:0.22972,(HATN12B_DR|285945:0.16397,HATN12B_DR|527498:0.21577)0.850:0.05363)0.719:0.00139,(HATN12B_DR|449596:0.25983,HATN12B_DR|527449:0.22934)0.999:0.32160)0.726:0.05155,HATN12B_DR|779913:0.59302)0.783:0.06056,(HATN12B_DR|946044:0.30797,HATN12B_DR|779909:0.32543)0.059:0.02824)0.811:0.05160)0.707:0.00998)0.678:0.02520,HATN12B_DR|210392:0.37629)0.922:0.08107)0.776:0.04351,((((HATN12B_DR|449601:0.25174,((HATN12B_DR|210342:0.22161,HATN12B_DR|527507:0.25151)0.716:0.02493,HATN12B_DR|696652:0.30918)0.347:0.03968)0.043:0.00296,(HATN12B_DR|366338:0.19581,HATN12B_DR|611021:0.23473)0.801:0.04737)0.752:0.01777,(((HATN12B_DR|1113626:0.44278,HATN12B_DR|946026:0.40504)0.084:0.00065,(HATN12B_DR|210377:0.15034,((HATN12B_DR|210384:0.24978,((HATN12B_DR|59631:0.27968,(HATN12B_DR|1113624:0.42396,HATN12B_DR|366375:0.13194)0.164:0.03375)0.902:0.10993,((HATN12B_DR|527452:0.19550,HATN12B_DR|59576:0.33907)0.736:0.04241,(HATN12B_DR|779898:0.16120,HATN12B_DR|59628:0.23063)0.979:0.15176)0.935:0.09940)0.612:0.00065)0.485:0.06829,(HATN12B_DR|210396:0.21840,HATN12B_DR|946103:0.16341)0.949:0.17124)0.606:0.07835)0.100:0.00300)0.724:0.01395,((HATN12B_DR|610970:0.47698,HATN12B_DR|696638:0.22129)0.887:0.17331,HATN12B_DR|449604:0.54597)0.777:0.06378)0.704:0.01015)0.038:0.00063,(HATN12B_DR|1035891:0.17060,HATN12B_DR|1245313:0.12153)0.953:0.10278)0.910:0.06954)0.743:0.05184)0.496:0.04768)0.186:0.00217)0.468:0.01596,HATN12B_DR|946061:0.52546)0.704:0.01525)0.895:0.04785,(((HATN12B_DR|858118:1.18698,HATN12B_DR|1113616:0.67499)0.424:0.04424,(((HATN12B_DR|1245302:0.11019,(HATN12B_DR|210359:0.40432,HATN12B_DR|1113608:0.00813)0.470:0.17400)0.157:0.01621,HATN12B_DR|858137:0.19537)0.794:0.04555,((((HATN12B_DR|858144:0.19662,HATN12B_DR|696631:0.19970)0.272:0.05654,HATN12B_DR|858119:0.20317)0.360:0.00918,((HATN12B_DR|858078:0.18180,(HATN12B_DR|696616:0.13022,HATN12B_DR|59584:0.24478)0.863:0.14080)0.814:0.10479,HATN12B_DR|366382:0.48367)0.992:0.25585)0.655:0.12825,((HATN12B_DR|696611:0.22890,(((HATN12B_DR|527486:0.17138,HATN12B_DR|210378:0.15533)0.576:0.02758,HATN12B_DR|779932:0.25695)0.828:0.05904,((HATN12B_DR|527455:0.18568,((HATN12B_DR|137397:0.23156,HATN12B_DR|610968:0.17795)0.109:0.00380,((((HATN12B_DR|946115:0.21798,HATN12B_DR|366409:0.11280)0.787:0.12900,(HATN12B_DR|611000:0.75220,HATN12B_DR|137400:0.00615)0.400:0.04750)0.938:0.13616,(HATN12B_DR|59578:0.00074,HATN12B_DR|696697:1.44559)0.571:0.17077)0.855:0.08328,HATN12B_DR|449618:0.22897)0.828:0.04231)0.756:0.01845)0.822:0.02531,((HATN12B_DR|527451:0.06996,HATN12B_DR|610944:0.18204)0.801:0.04337,HATN12B_DR|59616:0.19140)0.051:0.06130)0.867:0.06342)0.709:0.00062)0.791:0.05509,((HATN12B_DR|1113625:0.00066,HATN12B_DR|285933:0.69739)0.027:0.00263,(HATN12B_DR|1035843:0.00108,(HATN12B_DR|1035894:1.22295,HATN12B_DR|696675:0.25116)0.472:0.46661)0.673:0.09199)0.280:0.10263)0.847:0.08689)0.390:0.05774)0.897:0.13692)0.513:0.05569,(((HATN12B_DR|610939:0.91187,HATN12B_DR|858130:0.11100)0.327:0.30227,HATN12B_DR|210401:0.51962)0.353:0.27859,HATN12B_DR|210339:0.89487)0.425:0.03094)0.808:0.07235)0.822:0.03024)0.463:0.00858)0.949:0.08010)0.793:0.00081,((HATN12B_DR|610936:0.61496,HATN12B_DR|1035874:0.27483)0.188:0.17717,(HATN12B_DR|1035824:0.25981,(HATN12B_DR|137413:0.27471,HATN12B_DR|611015:0.27064)0.783:0.08612)0.071:0.00538)0.403:0.03122)0.459:0.02461,(((HATN12B_DR|366397:0.44713,HATN12B_DR|779899:0.25564)0.871:0.11628,(((((HATN12B_DR|285946:0.27127,(HATN12B_DR|696659:0.23426,(HATN12B_DR|610989:0.29134,HATN12B_DR|696658:0.18689)0.070:0.04953)0.765:0.08099)0.920:0.12944,HATN12B_DR|1035905:0.27165)0.664:0.08264,HATN12B_DR|946104:0.21415)0.847:0.08726,(((HATN12B_DR|137429:0.08648,(HATN12B_DR|137427:0.03489,HATN12B_DR|137428:0.08239)0.504:0.05982)0.955:0.19157,HATN12B_DR|858126:0.49547)0.705:0.04292,((HATN12B_DR|858113:0.53688,HATN12B_DR|449544:0.36400)0.711:0.11050,HATN12B_DR|696670:0.53996)0.040:0.00066)0.556:0.04721)0.202:0.03371,(HATN12B_DR|1245301:0.18619,(HATN12B_DR|696698:0.40779,HATN12B_DR|1035838:0.51958)0.718:0.08731)0.676:0.11009)0.451:0.02373)0.212:0.00873,(((HATN12B_DR|137434:0.25594,(HATN12B_DR|137377:0.24527,HATN12B_DR|285990:0.28523)0.847:0.05980)0.746:0.03068,(HATN12B_DR|610943:0.24366,(HATN12B_DR|285994:1.16533,(HATN12B_DR|366373:0.39988,HATN12B_DR|286010:0.15671)0.266:0.06052)0.321:0.07370)0.812:0.04923)0.906:0.08270,(HATN12B_DR|1113606:0.36671,(HATN12B_DR|286002:0.17841,HATN12B_DR|779891:0.42046)0.778:0.07914)0.815:0.04707)0.849:0.06401)0.913:0.09840)0.716:0.00958)0.851:0.02329,((((HATN12B_DR|137431:0.14842,((HATN12B_DR|610990:0.38742,HATN12B_DR|366418:0.70277)0.492:0.02595,(HATN12B_DR|59555:0.14606,HATN12B_DR|137447:0.34499)0.000:0.02335)0.721:0.03592)0.824:0.07360,(HATN12B_DR|210346:0.29532,HATN12B_DR|1035879:0.05501)0.879:0.28286)0.813:0.07921,(HATN12B_DR|366363:0.13867,HATN12B_DR|1113664:0.21781)0.906:0.11458)0.332:0.00154,((HATN12B_DR|1245329:0.21109,((HATN12B_DR|59562:0.35168,HATN12B_DR|1245332:0.46577)0.368:0.05053,(HATN12B_DR|610959:0.22128,HATN12B_DR|1113617:0.23624)0.827:0.05967)0.177:0.00079)0.897:0.05032,(HATN12B_DR|1113605:0.34510,(((HATN12B_DR|137412:0.52928,(HATN12B_DR|1245343:0.05909,(HATN12B_DR|366334:0.00065,(HATN12B_DR|527490:0.50099,HATN12B_DR|610984:0.48426)0.866:0.32493)0.866:0.11031)0.265:0.03962)0.559:0.21674,HATN12B_DR|1113655:0.28894)0.693:0.04365,(HATN12B_DR|946072:0.35247,(HATN12B_DR|366366:0.23224,HATN12B_DR|696678:0.31035)0.810:0.07343)0.786:0.04945)0.762:0.03722)0.133:0.00539)0.775:0.01492)0.916:0.03537)0.549:0.03491)0.170:0.08502,HATN12B_DR|779947:0.51608)0.134:0.00105)0.472:0.04636)0.227:0.00825,(HATN12B_DR|210381:0.17761,HATN12B_DR|366337:0.36246)0.920:0.20719)0.688:0.01165,((((((((HATN12B_DR|946083:0.22989,(HATN12B_DR|449584:0.22945,HATN12B_DR|1035906:0.27232)0.891:0.10139)0.652:0.02568,HATN12B_DR|527448:0.44725)0.094:0.00103,HATN12B_DR|285941:0.26730)0.673:0.01571,HATN12B_DR|210372:0.29162)0.909:0.05648,HATN12B_DR|210361:0.27091)0.826:0.06066,(HATN12B_DR|59558:0.39774,HATN12B_DR|1113634:1.49552)0.839:0.31181)0.248:0.02836,((HATN12B_DR|366407:0.25501,HATN12B_DR|59600:0.22325)0.715:0.03038,((HATN12B_DR|611020:0.22905,HATN12B_DR|696702:0.06685)0.637:0.26288,(HATN12B_DR|285953:0.54319,HATN12B_DR|946064:0.20661)0.574:0.14462)0.643:0.02672)0.912:0.05691)0.807:0.02712,((HATN12B_DR|366400:0.31808,((((HATN12B_DR|137440:0.53488,HATN12B_DR|449602:0.12556)0.795:0.14531,HATN12B_DR|696642:0.30372)0.744:0.04873,HATN12B_DR|1035910:0.26630)0.018:0.00066,(HATN12B_DR|858079:0.25068,(HATN12B_DR|527474:0.24267,HATN12B_DR|366388:0.31110)0.630:0.04694)0.768:0.02744)0.666:0.00693)0.117:0.00834,(HATN12B_DR|858112:0.24865,((HATN12B_DR|1176870:0.18793,(((HATN12B_DR|1035831:0.13231,(HATN12B_DR|366340:0.24276,HATN12B_DR|527467:0.15305)0.762:0.03638)0.879:0.06497,(HATN12B_DR|610997:0.18753,(HATN12B_DR|449563:0.21095,HATN12B_DR|1035846:0.17431)0.802:0.03873)0.874:0.04458)0.894:0.04104,(HATN12B_DR|366386:0.26247,(HATN12B_DR|210379:0.32572,HATN12B_DR|527477:0.21764)0.987:0.15308)0.514:0.02332)0.697:0.00738)0.810:0.01220,(((HATN12B_DR|285960:0.24797,HATN12B_DR|137395:0.22360)0.744:0.03090,HATN12B_DR|1035871:0.21389)0.607:0.00335,(HATN12B_DR|610950:0.09617,HATN12B_DR|611005:0.14019)0.741:0.02418)0.374:0.00066)0.909:0.02346)0.882:0.02114)0.780:0.01137)0.952:0.04508)0.855:0.03230)0.874:0.02055)0.436:0.00066)0.523:0.00956,HATN12B_DR|137446:0.46869)0.618:0.01212)0.755:0.01050,((((((HATN12B_DR|1113638:0.23694,HATN12B_DR|366399:0.38133)0.796:0.02920,(HATN12B_DR|449599:0.23415,HATN12B_DR|610972:0.27740)0.697:0.00969)0.122:0.00404,(HATN12B_DR|59619:0.14401,HATN12B_DR|59618:0.08253)1.000:0.24239)0.694:0.00727,((HATN12B_DR|696660:0.31240,((HATN12B_DR|946058:0.28294,HATN12B_DR|1113644:0.38149)0.787:0.05700,(HATN12B_DR|449571:0.26912,HATN12B_DR|449552:0.24677)0.466:0.01892)0.288:0.00066)0.453:0.00164,(((HATN12B_DR|210386:0.15615,HATN12B_DR|779923:0.37995)0.796:0.08244,(HATN12B_DR|366374:0.21376,(HATN12B_DR|210385:0.03504,HATN12B_DR|946109:0.21675)0.445:0.13480)0.939:0.10991)0.809:0.02316,((HATN12B_DR|137380:0.15399,HATN12B_DR|137381:0.14649)1.000:0.32509,(HATN12B_DR|1176871:0.27819,(HATN12B_DR|1176900:0.23256,(HATN12B_DR|210375:0.42429,HATN12B_DR|610979:0.18071)0.031:0.02876)0.590:0.01882)0.825:0.09441)0.624:0.02230)0.893:0.02823)0.876:0.01423)0.478:0.00775,(HATN12B_DR|449592:0.22355,(HATN12B_DR|527459:0.18790,(HATN12B_DR|527482:0.21886,(HATN12B_DR|59630:0.23783,HATN12B_DR|858143:0.13981)0.989:0.25870)0.621:0.03909)0.148:0.00252)0.986:0.07821)0.858:0.02481,(((((HATN12B_DR|696662:0.64195,(HATN12B_DR|946024:0.00066,HATN12B_DR|946041:0.27325)0.641:0.12142)0.606:0.06511,HATN12B_DR|366342:0.54386)0.672:0.05120,(HATN12B_DR|610988:0.13434,HATN12B_DR|1176875:0.29604)0.501:0.08118)0.573:0.04322,(((((HATN12B_DR|59563:0.22294,HATN12B_DR|137385:0.29301)0.902:0.16896,((((((HATN12B_DR|858132:0.25878,(HATN12B_DR|1176861:0.36679,((HATN12B_DR|696671:0.15482,HATN12B_DR|285935:0.34592)0.881:0.13764,(HATN12B_DR|59570:0.17710,(HATN12B_DR|286018:0.64879,HATN12B_DR|779895:0.10337)0.591:0.63133)0.598:0.29829)0.919:0.11621)0.973:0.16530)0.894:0.08748,(HATN12B_DR|59622:0.81815,HATN12B_DR|858128:0.18275)0.416:0.13179)0.857:0.00079,((((HATN12B_DR|1176903:0.23581,(HATN12B_DR|210404:0.55656,HATN12B_DR|946075:0.00067)0.657:0.12502)0.771:0.05031,(HATN12B_DR|366359:0.30021,HATN12B_DR|610962:0.14781)0.919:0.06841)0.290:0.03058,(HATN12B_DR|779894:0.00067,HATN12B_DR|1113600:0.00064)0.193:0.60177)0.805:0.10257,((HATN12B_DR|366380:0.01011,HATN12B_DR|610999:0.45270)0.641:0.24777,HATN12B_DR|1176877:0.25764)0.900:0.07440)0.344:0.00795)0.093:0.01078,(HATN12B_DR|1035835:0.22309,HATN12B_DR|366349:0.18241)0.999:0.21888)0.911:0.07413,(HATN12B_DR|946079:0.24072,(HATN12B_DR|210341:0.44119,(HATN12B_DR|210366:0.30253,HATN12B_DR|610949:0.06397)0.429:0.23298)0.601:0.04197)0.867:0.07990)0.742:0.01842,(HATN12B_DR|610998:0.36004,HATN12B_DR|286009:0.32209)0.912:0.05645)0.034:0.01045)0.535:0.01665,((((HATN12B_DR|59615:0.00066,HATN12B_DR|946099:0.43335)0.748:0.29343,(HATN12B_DR|286008:0.32028,HATN12B_DR|59603:0.48503)0.797:0.35512)0.368:0.01374,((HATN12B_DR|366415:0.46618,(HATN12B_DR|610952:0.00398,(HATN12B_DR|779922:0.00065,HATN12B_DR|1176872:0.73319)0.777:0.49109)0.081:0.11406)0.553:0.09080,HATN12B_DR|1176868:0.36179)0.157:0.00078)0.891:0.09701,((HATN12B_DR|137407:0.25160,HATN12B_DR|779901:0.00065)0.999:0.33330,((HATN12B_DR|610976:0.13508,(HATN12B_DR|779951:0.00138,HATN12B_DR|1035826:0.69417)0.314:0.24477)0.729:0.02593,(((HATN12B_DR|611028:0.00067,HATN12B_DR|1176855:0.37394)0.312:0.10078,(HATN12B_DR|527484:0.26449,HATN12B_DR|1035909:0.00114)0.427:0.16242)0.732:0.02311,(HATN12B_DR|137368:1.65238,HATN12B_DR|1035844:0.03112)0.340:0.09066)0.990:0.16014)0.709:0.00063)0.723:0.03074)0.575:0.02300)0.686:0.00327,((HATN12B_DR|696640:0.26226,((HATN12B_DR|527487:0.26976,(HATN12B_DR|1176888:0.15683,HATN12B_DR|858141:0.47145)0.572:0.05518)0.876:0.04654,(HATN12B_DR|946073:0.22216,HATN12B_DR|1245331:0.35188)0.700:0.01500)0.801:0.02138)0.957:0.05061,((((HATN12B_DR|137370:0.42505,HATN12B_DR|1176867:0.23878)0.751:0.05252,((HATN12B_DR|1113646:0.10720,((((HATN12B_DR|137444:0.93037,HATN12B_DR|946037:0.53155)0.748:0.17924,(HATN12B_DR|210340:0.84122,(HATN12B_DR|611002:0.00065,HATN12B_DR|611004:0.94162)0.517:0.39876)0.409:0.11700)0.779:0.28981,HATN12B_DR|858099:0.10650)0.499:0.06164,HATN12B_DR|858095:0.27650)0.303:0.02848)0.289:0.01383,HATN12B_DR|858116:0.35357)0.496:0.01382)0.724:0.01671,(((((HATN12B_DR|137420:0.61385,(HATN12B_DR|946107:0.40602,HATN12B_DR|366364:0.25589)0.839:0.23971)0.544:0.20564,HATN12B_DR|285993:0.31868)0.718:0.04255,(((((HATN12B_DR|946022:0.46211,HATN12B_DR|1245308:0.46615)0.219:0.03283,(HATN12B_DR|611027:0.25776,(HATN12B_DR|610956:0.24865,HATN12B_DR|137379:0.45576)0.987:0.54362)0.743:0.11756)0.992:0.60024,HATN12B_DR|696623:0.19297)0.832:0.28039,(HATN12B_DR|527479:0.36774,((HATN12B_DR|285949:0.24011,HATN12B_DR|696651:1.06449)0.786:0.13336,HATN12B_DR|611019:0.28730)0.735:0.05593)0.216:0.00955)0.425:0.02468,((HATN12B_DR|1035847:0.70454,HATN12B_DR|1035899:0.52944)0.720:1.36132,HATN12B_DR|527485:0.65909)0.365:0.00066)0.763:0.05136)0.101:0.00063,HATN12B_DR|1245334:0.43984)0.290:0.00078,HATN12B_DR|779952:1.27699)0.514:0.03135)0.719:0.00945,(((HATN12B_DR|59621:0.36017,HATN12B_DR|366377:0.00067)0.511:0.36515,(HATN12B_DR|696673:0.26841,HATN12B_DR|59582:0.48142)0.319:0.04091)0.528:0.02077,(HATN12B_DR|286014:0.47883,HATN12B_DR|366357:0.74916)0.711:0.09600)0.777:0.02197)0.538:0.00968)0.774:0.00554)0.433:0.00066,(HATN12B_DR|946101:0.32761,(HATN12B_DR|210360:0.48526,HATN12B_DR|1113668:0.00065)0.087:0.13459)0.870:0.11898)0.539:0.01652)0.645:0.00522,(((HATN12B_DR|1035875:0.24155,(HATN12B_DR|366350:0.56770,(HATN12B_DR|366378:0.12484,HATN12B_DR|946108:0.77788)0.637:0.12970)0.642:0.00115)0.360:0.00065,(HATN12B_DR|858097:0.20681,HATN12B_DR|1245310:0.28822)0.896:0.03976)0.708:0.01043,(HATN12B_DR|1113623:0.24507,(HATN12B_DR|946071:0.25899,HATN12B_DR|285963:0.28672)0.815:0.04105)0.275:0.01575)0.682:0.00634)0.554:0.00629)0.195:0.01574);
```
