## Supplementary Data 2 for "A genomic portrait of zebrafish transposable elements and their spatiotemporal embryonic expression": HATN13_DR.mafft.nwk

```
(((((((((HATN13_DR|1036093:0.16757,(HATN13_DR|527673:0.24219,HATN13_DR|696903:0.21007)0.727:0.01452)0.669:0.00889,HATN13_DR|1036149:0.35382)0.832:0.01518,((HATN13_DR|1113817:0.28565,((HATN13_DR|210597:0.33263,(HATN13_DR|366633:0.24580,HATN13_DR|286178:0.16653)0.660:0.00306)0.892:0.04218,(HATN13_DR|858314:0.16274,HATN13_DR|946366:0.37487)0.707:0.06102)0.790:0.02181)0.141:0.00227,HATN13_DR|858284:0.25289)0.771:0.03333)0.378:0.00334,HATN13_DR|137653:0.20870)0.000:0.00062,(HATN13_DR|210619:0.23947,(HATN13_DR|946353:0.27720,(((HATN13_DR|946380:0.19683,HATN13_DR|858275:0.24277)0.755:0.04631,(HATN13_DR|286226:0.18259,HATN13_DR|449813:0.25428)0.121:0.08370)0.171:0.02665,(HATN13_DR|366679:0.18085,(HATN13_DR|286195:0.18759,((HATN13_DR|59782:0.00065,HATN13_DR|210624:0.23839)0.532:0.31132,(HATN13_DR|449776:0.00065,(HATN13_DR|286177:0.00066,HATN13_DR|1113802:0.34759)0.527:0.10579)0.865:0.14650)0.630:0.04564)0.182:0.00402)0.729:0.01766)0.418:0.00065)0.559:0.01164)0.743:0.00553)0.871:0.00689,(((HATN13_DR|286186:0.41418,HATN13_DR|696906:0.24028)0.780:0.03390,(HATN13_DR|449831:0.24435,((HATN13_DR|449797:0.02099,HATN13_DR|696882:0.12820)0.523:0.16759,HATN13_DR|366665:0.13241)0.220:0.03070)0.450:0.00075)0.767:0.01451,(((((((HATN13_DR|946384:0.0,HATN13_DR|946386:0.0):0.02819,(HATN13_DR|946385:0.00066,HATN13_DR|946383:0.00065)0.033:0.00065)0.772:0.03746,(HATN13_DR|210630:0.00075,HATN13_DR|780174:0.09534)0.632:0.13668)0.287:0.02193,HATN13_DR|1036110:0.31996)0.811:0.01547,(HATN13_DR|611214:0.12962,(HATN13_DR|137635:0.00599,(HATN13_DR|1036103:0.70491,HATN13_DR|946339:0.32056)0.876:0.18232)0.679:0.12491)0.827:0.04297)0.000:0.00064,(((HATN13_DR|137608:0.49535,HATN13_DR|858280:0.40072)0.801:0.06332,(((HATN13_DR|780105:0.00075,HATN13_DR|1036134:0.30298)0.617:0.21193,HATN13_DR|696896:0.05488)0.706:0.01340,(((HATN13_DR|449812:0.19011,(HATN13_DR|449763:0.21822,HATN13_DR|696909:0.06616)0.813:0.06351)0.680:0.01423,HATN13_DR|780141:0.26479)0.860:0.02796,((HATN13_DR|210550:0.18873,(HATN13_DR|366660:0.16232,HATN13_DR|780100:0.10547)0.372:0.03952)0.222:0.03935,(HATN13_DR|366644:0.00102,HATN13_DR|449806:0.39230)0.515:0.57497)0.456:0.00735)0.770:0.00959)0.033:0.00119)0.816:0.02101,((HATN13_DR|527656:0.19873,(HATN13_DR|946379:0.24323,HATN13_DR|1036100:0.09064)0.684:0.06667)0.215:0.00165,(((HATN13_DR|946295:0.21509,(HATN13_DR|59820:0.10092,(HATN13_DR|59859:0.28064,HATN13_DR|449755:0.10848)0.584:0.07815)0.623:0.02797)0.478:0.00061,((HATN13_DR|449802:0.31488,(HATN13_DR|366588:0.13919,(HATN13_DR|286238:0.05880,HATN13_DR|780097:0.14341)0.368:0.41004)0.739:0.09418)0.674:0.02480,(HATN13_DR|780194:0.01016,HATN13_DR|946320:0.19141)0.332:0.18840)0.771:0.02347)0.811:0.02802,((HATN13_DR|210605:0.36543,(HATN13_DR|858345:0.19481,HATN13_DR|1113792:0.09635)0.904:0.08096)0.668:0.00840,(HATN13_DR|286228:0.10252,(HATN13_DR|449829:0.07325,HATN13_DR|946396:0.04571)0.376:0.12114)0.772:0.02470)0.799:0.02451)0.666:0.00956)0.848:0.01476)0.781:0.00576)0.450:0.00658,HATN13_DR|780157:0.19137)0.257:0.00065)0.749:0.00298)0.453:0.00397,(((HATN13_DR|449788:0.19063,HATN13_DR|59822:0.21979)0.706:0.01706,HATN13_DR|780173:0.25730)0.793:0.01605,(((((HATN13_DR|780115:0.19184,HATN13_DR|946333:0.18356)0.836:0.02675,(((HATN13_DR|366649:0.23216,HATN13_DR|59852:0.26983)0.285:0.02909,(HATN13_DR|59812:0.22068,HATN13_DR|1036151:0.14901)0.637:0.04709)0.720:0.00806,((((HATN13_DR|59872:0.18169,(HATN13_DR|210565:0.28638,(HATN13_DR|210614:0.20018,HATN13_DR|946357:0.19865)0.832:0.06887)0.965:0.15953)0.528:0.05972,(HATN13_DR|286250:0.19383,(HATN13_DR|137612:0.11543,HATN13_DR|780099:0.12926)0.990:0.16652)1.000:0.30627)0.170:0.00885,HATN13_DR|449818:0.35222)0.438:0.04608,HATN13_DR|449793:0.24198)0.711:0.01981)0.315:0.00467)0.305:0.00387,HATN13_DR|59794:0.17583)0.818:0.01497,(((((HATN13_DR|366605:0.14507,HATN13_DR|946308:0.06437)0.615:0.10471,HATN13_DR|449814:0.24812)0.239:0.00065,(HATN13_DR|210544:0.21220,(HATN13_DR|137647:0.22494,HATN13_DR|527703:0.22813)0.627:0.05164)0.425:0.01184)0.835:0.00854,(HATN13_DR|449798:0.19754,(HATN13_DR|210595:0.16788,HATN13_DR|366662:0.20925)0.699:0.01649)0.801:0.01225)0.000:0.00065,HATN13_DR|780189:0.25174)0.228:0.00270)0.708:0.00502,((((HATN13_DR|286217:0.00077,HATN13_DR|780147:0.17205)0.292:0.13541,(HATN13_DR|858318:0.13199,HATN13_DR|1036162:0.22893)0.350:0.04949)0.824:0.01810,(((HATN13_DR|527687:0.20763,(HATN13_DR|366657:0.23896,HATN13_DR|449784:0.21935)0.670:0.01807)0.056:0.00065,(HATN13_DR|696910:0.17835,HATN13_DR|210591:0.19036)0.835:0.01231)0.706:0.00449,HATN13_DR|696927:0.23810)0.315:0.01274)0.775:0.00614,((((((HATN13_DR|946346:0.22455,(HATN13_DR|366640:0.15304,HATN13_DR|858296:0.03184)0.150:0.14615)0.794:0.01686,((HATN13_DR|1036104:0.13214,HATN13_DR|611303:0.26753)0.826:0.04793,(((((HATN13_DR|1036108:0.15805,HATN13_DR|696916:0.28019)0.928:0.05074,(HATN13_DR|696908:0.29232,HATN13_DR|696948:0.21502)0.031:0.01289)0.863:0.01779,((HATN13_DR|946402:0.22357,(HATN13_DR|611211:0.08876,(HATN13_DR|611244:0.19297,(HATN13_DR|210582:0.10826,HATN13_DR|696907:0.04659)0.557:0.10827)0.992:0.19227)0.687:0.03914)0.996:0.18381,(HATN13_DR|59864:0.30882,HATN13_DR|137642:0.22297)0.790:0.03380)0.101:0.00986)0.740:0.00206,(HATN13_DR|946337:0.22716,HATN13_DR|527698:0.17547)0.822:0.01951)0.233:0.00065,(HATN13_DR|286251:0.21898,(((HATN13_DR|858306:0.15572,HATN13_DR|946399:0.00064)0.405:0.16195,HATN13_DR|449774:0.18618)0.862:0.04001,(HATN13_DR|366677:0.40582,HATN13_DR|449795:0.23572)0.078:0.02398)0.850:0.02091)0.725:0.00359)0.153:0.00062)0.861:0.00709)0.000:0.00065,((HATN13_DR|286211:0.19971,HATN13_DR|780182:0.15648)0.768:0.09312,(HATN13_DR|137594:0.18016,(HATN13_DR|527640:0.07834,HATN13_DR|366651:0.11826)0.778:0.10914)0.739:0.02122)0.254:0.00074)0.825:0.00759,(((HATN13_DR|210587:0.25149,(((HATN13_DR|780168:0.27845,HATN13_DR|449819:0.22881)0.846:0.03575,((HATN13_DR|449822:0.15495,(HATN13_DR|1036143:0.01068,(HATN13_DR|366587:0.28288,HATN13_DR|696890:0.02916)0.515:0.36137)0.575:0.20969)0.328:0.01313,(HATN13_DR|137638:0.08668,HATN13_DR|696952:0.00063)0.995:0.25093)0.682:0.00272)0.909:0.01885,((((HATN13_DR|858283:0.54447,(HATN13_DR|366625:0.24418,(HATN13_DR|858327:0.25135,HATN13_DR|946330:0.23234)0.013:0.00297)0.627:0.01235)0.145:0.00060,((HATN13_DR|366603:0.22841,(HATN13_DR|858292:0.03257,HATN13_DR|858293:0.05922)1.000:0.16073)0.800:0.01581,HATN13_DR|946342:0.32806)0.275:0.01220)0.805:0.00525,(((HATN13_DR|286237:0.00065,(HATN13_DR|210552:0.36413,HATN13_DR|780153:0.16902)0.407:0.01869)0.713:0.01973,HATN13_DR|611302:0.23381)0.807:0.02286,(HATN13_DR|137601:0.46848,(HATN13_DR|59835:0.20264,HATN13_DR|449771:0.17309)0.315:0.02280)0.666:0.02253)0.831:0.01560)0.721:0.00247,((HATN13_DR|611286:0.12617,(HATN13_DR|611292:0.20045,HATN13_DR|858343:0.24224)0.864:0.06750)0.958:0.09055,HATN13_DR|611278:0.19637)0.661:0.00566)0.388:0.00699)0.774:0.00767)0.702:0.00264,HATN13_DR|1036142:0.25350)0.859:0.00983,(HATN13_DR|611261:0.19737,HATN13_DR|611263:0.23273)0.822:0.02427)0.676:0.00061)0.867:0.00520,((((HATN13_DR|366595:0.18783,(HATN13_DR|946391:0.20663,HATN13_DR|696919:0.21492)0.260:0.00896)0.775:0.01254,((HATN13_DR|59838:0.23365,(HATN13_DR|286231:0.21722,(HATN13_DR|210622:0.06201,HATN13_DR|366632:0.29811)0.327:0.09367)0.762:0.01708)0.885:0.02582,HATN13_DR|449782:0.23392)0.379:0.00763)0.602:0.00523,((HATN13_DR|696918:0.26041,(((HATN13_DR|59834:0.26842,HATN13_DR|1113801:0.12945)0.161:0.00897,HATN13_DR|858319:0.32274)0.843:0.05783,((HATN13_DR|527701:0.13255,HATN13_DR|527708:0.14421)0.806:0.05929,HATN13_DR|611237:0.18670)0.226:0.00326)0.681:0.01076)0.615:0.01008,((HATN13_DR|858290:0.20987,HATN13_DR|449809:0.16971)0.499:0.00061,HATN13_DR|858326:0.37314)0.934:0.04870)0.060:0.00811)0.892:0.00065,((((HATN13_DR|1036106:0.21316,HATN13_DR|1036137:0.17341)0.842:0.03385,((HATN13_DR|946324:0.24986,(HATN13_DR|59874:0.22535,HATN13_DR|858289:0.20422)0.613:0.07729)0.649:0.00942,(HATN13_DR|527676:0.26497,HATN13_DR|858311:0.21825)0.696:0.01101)0.375:0.01151)0.827:0.01228,((((HATN13_DR|59825:0.17316,HATN13_DR|527690:0.13620)0.850:0.02261,(HATN13_DR|59804:0.18559,HATN13_DR|780152:0.13161)0.736:0.03241)0.552:0.00263,HATN13_DR|137599:0.00065)0.688:0.00075,((HATN13_DR|780120:0.21678,(HATN13_DR|858332:0.18871,(HATN13_DR|449801:0.05297,HATN13_DR|1036083:0.21411)0.949:0.11092)0.773:0.02154)0.285:0.00061,((HATN13_DR|696897:0.34102,HATN13_DR|696957:0.22674)0.490:0.02223,(HATN13_DR|137657:0.18954,HATN13_DR|449783:0.28339)0.910:0.07443)0.916:0.04554)0.298:0.01819)0.487:0.00796)0.873:0.01187,(((((HATN13_DR|858329:0.17328,(HATN13_DR|858325:0.00066,HATN13_DR|1036088:0.20407)0.712:0.06881)0.986:0.14720,(HATN13_DR|59846:0.24488,(HATN13_DR|527674:0.39057,HATN13_DR|1113806:0.25468)0.569:0.05189)0.846:0.05237)0.383:0.00213,(HATN13_DR|696885:0.04044,HATN13_DR|946347:0.29959)0.580:0.38830)0.561:0.01209,((HATN13_DR|858310:0.14389,HATN13_DR|611280:0.23672)0.629:0.01205,HATN13_DR|366670:0.19781)0.102:0.01747)0.019:0.02328,(((HATN13_DR|780118:0.29670,(HATN13_DR|286214:0.23872,HATN13_DR|611222:0.28673)0.330:0.01587)0.164:0.01149,(HATN13_DR|366635:0.26749,HATN13_DR|611225:0.24386)0.645:0.00512)0.162:0.00066,HATN13_DR|59839:0.00065)0.817:0.05345)0.737:0.01120)0.880:0.00876)0.738:0.00119)0.865:0.01534,(((HATN13_DR|59857:0.25059,(((HATN13_DR|366636:0.22705,HATN13_DR|780098:0.17981)0.364:0.02046,HATN13_DR|137660:0.15333)0.496:0.01492,(HATN13_DR|210560:0.23753,(HATN13_DR|286203:0.16986,HATN13_DR|1036120:0.24534)0.107:0.02508)0.520:0.00896)0.494:0.00660)0.713:0.01467,((((HATN13_DR|59849:0.50743,(((HATN13_DR|366637:0.14908,(HATN13_DR|780122:0.13620,HATN13_DR|780165:0.19072)0.418:0.00066)0.800:0.01412,(((HATN13_DR|286242:0.29920,HATN13_DR|611283:0.12123)0.817:0.09771,(((HATN13_DR|137622:0.00075,(HATN13_DR|286210:0.01821,HATN13_DR|696946:0.17276)0.707:0.51799)0.416:0.04888,HATN13_DR|611233:0.80147)0.396:0.05751,HATN13_DR|1036130:0.10268)0.668:0.06131)0.512:0.00371,(HATN13_DR|1036154:0.12238,(HATN13_DR|611304:0.11464,(((HATN13_DR|946406:0.09170,HATN13_DR|696933:0.03873)0.768:0.00066,HATN13_DR|1036147:0.05758)0.798:0.01154,(((HATN13_DR|1036125:0.09498,((HATN13_DR|137646:0.22161,HATN13_DR|611299:0.00066)0.575:0.15880,(HATN13_DR|449792:0.52841,HATN13_DR|780186:0.00065)0.567:0.19232)0.866:0.09299)0.723:0.01319,HATN13_DR|780158:0.13147)0.337:0.01507,HATN13_DR|858279:0.07817)0.682:0.01179)0.295:0.00066)0.748:0.01948)0.780:0.02470)0.422:0.00629)0.349:0.00114,((HATN13_DR|59805:0.59608,HATN13_DR|527693:0.00066)0.412:0.25396,(HATN13_DR|527696:0.37954,HATN13_DR|696886:0.00067)0.445:0.30830)0.865:0.14550)0.450:0.00563)0.397:0.01069,HATN13_DR|449839:0.19797)0.156:0.00232,((((((((HATN13_DR|137634:0.16551,HATN13_DR|59801:0.14780)0.946:0.03068,(((((((HATN13_DR|780119:0.08363,HATN13_DR|59854:0.13271)0.128:0.00798,HATN13_DR|780176:0.17413)0.442:0.00730,(HATN13_DR|696876:0.07959,HATN13_DR|858297:0.33457)0.396:0.01619)0.976:0.02329,((HATN13_DR|858353:0.11802,HATN13_DR|286243:0.15016)0.782:0.02137,HATN13_DR|366607:0.16728)0.833:0.00676)0.850:0.00849,HATN13_DR|527704:0.18338)0.735:0.00302,(HATN13_DR|449764:0.16887,HATN13_DR|858337:0.13698)0.952:0.02909)0.764:0.00405,HATN13_DR|366631:0.15941)0.854:0.00925)0.793:0.00291,(((((HATN13_DR|858347:0.16378,(HATN13_DR|366596:0.20376,HATN13_DR|1036096:0.19257)0.642:0.00434)0.857:0.00971,(HATN13_DR|946376:0.12971,(HATN13_DR|946335:0.10542,(HATN13_DR|59787:0.00066,HATN13_DR|286229:0.07567)0.772:0.33662)0.549:0.06098)0.220:0.01870)0.285:0.00677,(HATN13_DR|1036082:0.14554,(HATN13_DR|696941:0.12156,(HATN13_DR|611239:0.19511,HATN13_DR|780166:0.08949)0.779:0.05256)0.881:0.03302)0.996:0.04423)0.800:0.00155,((HATN13_DR|527664:0.13256,(HATN13_DR|1036080:0.14704,(HATN13_DR|858348:0.21564,((HATN13_DR|858331:0.00712,HATN13_DR|780111:0.26679)0.859:0.18882,HATN13_DR|527637:0.06540)0.949:0.10034)0.693:0.02848)0.579:0.02445)0.698:0.00451,((((((HATN13_DR|527699:0.26672,HATN13_DR|1036118:0.15479)0.665:0.01471,((HATN13_DR|210613:0.14950,((HATN13_DR|780126:0.12476,HATN13_DR|858340:0.00064)0.790:0.12192,(HATN13_DR|59807:0.17618,HATN13_DR|1036131:0.12338)1.000:0.29133)0.982:0.13104)0.457:0.00066,(HATN13_DR|449758:0.00315,HATN13_DR|780175:0.27703)0.552:0.14331)0.531:0.01282)0.308:0.01102,((((HATN13_DR|366674:0.17263,HATN13_DR|286254:0.12906)0.579:0.00412,HATN13_DR|286187:0.27286)0.622:0.01402,HATN13_DR|946387:0.15372)0.811:0.01127,(((HATN13_DR|59790:0.18686,(((HATN13_DR|696878:0.11363,HATN13_DR|1113805:0.13915)0.808:0.00773,HATN13_DR|449768:0.16339)0.140:0.00393,((((HATN13_DR|286199:0.14454,HATN13_DR|858322:0.16988)0.220:0.01173,(HATN13_DR|780139:0.14535,(HATN13_DR|286193:0.13335,HATN13_DR|366614:0.10370)0.762:0.00634)0.945:0.01749)0.743:0.00311,(HATN13_DR|449830:0.13317,(HATN13_DR|210616:0.10649,(HATN13_DR|527665:0.11178,(HATN13_DR|366612:0.07898,(HATN13_DR|59868:0.12087,HATN13_DR|1036150:0.14272)0.612:0.01176)0.749:0.01036)0.856:0.01004)0.883:0.00978)0.420:0.00727)0.843:0.00362,((HATN13_DR|59816:0.12072,HATN13_DR|858334:0.13571)0.663:0.00541,HATN13_DR|858288:0.15777)0.101:0.00282)0.890:0.00632)0.287:0.00500)0.864:0.00996,HATN13_DR|611243:0.17457)0.822:0.00506,(HATN13_DR|611290:0.12312,(((HATN13_DR|696940:0.15233,HATN13_DR|1036132:0.09476)0.372:0.01787,HATN13_DR|59869:0.14444)0.882:0.01761,(HATN13_DR|858308:0.15813,(((HATN13_DR|210600:0.16434,HATN13_DR|527717:0.18180)0.135:0.01143,HATN13_DR|449824:0.14405)0.912:0.02177,HATN13_DR|59795:0.10226)0.786:0.01306)0.924:0.02119)0.831:0.01271)0.532:0.00549)0.833:0.00789)0.798:0.00627)0.744:0.00345,(HATN13_DR|59800:0.16960,(HATN13_DR|696875:0.15163,(HATN13_DR|286223:0.27692,(HATN13_DR|1036066:0.00064,HATN13_DR|527694:0.06440)0.844:0.04028)0.350:0.08554)0.748:0.01636)0.794:0.00762)0.513:0.00060,((HATN13_DR|946390:0.13754,HATN13_DR|611291:0.17622)0.655:0.00428,(HATN13_DR|210612:0.19548,(HATN13_DR|527652:0.11689,HATN13_DR|449772:0.22815)0.951:0.06153)0.936:0.03987)0.804:0.00622)0.766:0.00325,((HATN13_DR|366593:0.10744,(HATN13_DR|1036081:0.10762,HATN13_DR|1113803:0.13822)0.306:0.02193)0.987:0.09701,HATN13_DR|366606:0.25730)0.767:0.02966)0.773:0.00258)0.745:0.00152)0.101:0.00216,HATN13_DR|527678:0.01612)0.029:0.00099)0.809:0.00579,(HATN13_DR|858307:0.17185,(((((HATN13_DR|137655:0.12115,HATN13_DR|286183:0.69513)0.693:0.01459,(HATN13_DR|780121:0.17295,HATN13_DR|286204:0.12368)0.926:0.02851)0.798:0.00830,HATN13_DR|137617:0.15387)0.828:0.00658,(HATN13_DR|1036087:0.14085,HATN13_DR|286253:0.20285)0.489:0.00066)0.974:0.02299,((HATN13_DR|59811:0.05694,HATN13_DR|59810:0.06261)0.998:0.17878,HATN13_DR|780150:0.13604)0.725:0.02040)0.912:0.01528)0.897:0.01526)0.853:0.01345,((HATN13_DR|59863:0.19809,((HATN13_DR|449762:0.11138,HATN13_DR|1036145:0.48078)0.165:0.00874,(HATN13_DR|696917:0.50451,HATN13_DR|449837:0.00809)0.477:0.20570)0.818:0.02395)0.727:0.00352,(HATN13_DR|946404:0.15159,HATN13_DR|946405:0.15082)0.668:0.01346)0.797:0.00374)0.545:0.00785,(HATN13_DR|780185:0.11273,(HATN13_DR|1036073:0.06827,HATN13_DR|1036115:0.20304)0.792:0.05293)0.675:0.02614)0.820:0.01176,HATN13_DR|366672:0.18470)0.688:0.00698,(((HATN13_DR|780188:0.21393,((HATN13_DR|858286:0.13462,((HATN13_DR|366589:0.00066,(HATN13_DR|611264:0.08421,(HATN13_DR|286194:0.08699,(HATN13_DR|366681:0.17669,HATN13_DR|611310:0.11448)0.641:0.02793)0.842:0.21756)0.314:0.12475)0.826:0.08167,(HATN13_DR|696880:0.05747,(HATN13_DR|286259:0.02467,(HATN13_DR|527642:0.04153,HATN13_DR|527643:0.14418)0.892:0.13519)0.339:0.02954)0.769:0.03457)0.754:0.07795)0.955:0.00066,((HATN13_DR|696877:0.00102,HATN13_DR|858315:0.48461)0.159:0.18179,HATN13_DR|858335:0.10189)0.698:0.04887)0.888:0.06184)0.789:0.02370,(HATN13_DR|527654:0.72305,HATN13_DR|366641:0.19337)0.894:0.07274)0.597:0.00839,HATN13_DR|59877:0.10829)0.726:0.00833)0.989:0.04532)0.900:0.01552,((((HATN13_DR|210611:0.35248,HATN13_DR|611259:0.15978)0.830:0.03332,((HATN13_DR|366642:0.20376,(HATN13_DR|366621:0.22261,HATN13_DR|611247:0.20277)0.702:0.02499)0.565:0.01054,HATN13_DR|366656:0.21049)0.693:0.00564)0.811:0.00876,(HATN13_DR|696928:0.21572,(HATN13_DR|696913:0.00078,HATN13_DR|780171:0.11824)0.705:0.17748)0.920:0.03465)0.381:0.00076,HATN13_DR|527641:0.24672)0.722:0.00265)0.476:0.01126)0.015:0.00075,(HATN13_DR|946345:0.29597,HATN13_DR|1036128:0.19498)0.667:0.02528)0.699:0.00111)0.702:0.00697)0.835:0.01420)0.831:0.00917)0.906:0.01055)0.696:0.01401,(((((HATN13_DR|59809:0.17631,HATN13_DR|527702:0.14458)0.001:0.02737,HATN13_DR|696922:0.20071)0.263:0.01330,HATN13_DR|780134:0.27685)0.663:0.02119,(HATN13_DR|286235:0.24153,((((HATN13_DR|1036098:0.20006,(HATN13_DR|449816:0.22414,(HATN13_DR|611258:0.20435,HATN13_DR|780145:0.24612)0.777:0.02676)0.709:0.01441)0.307:0.00090,(((HATN13_DR|449841:0.12735,HATN13_DR|449840:0.16433)0.631:0.01771,HATN13_DR|449817:0.22607)0.524:0.02034,HATN13_DR|286192:0.21582)0.816:0.01960)0.352:0.00130,HATN13_DR|780129:0.20064)0.768:0.00816,((HATN13_DR|946374:0.12379,HATN13_DR|946378:0.17029)0.903:0.08017,(((((HATN13_DR|210599:0.24358,(HATN13_DR|696879:0.77519,HATN13_DR|611266:0.04635)0.698:0.14244)0.458:0.05313,(((HATN13_DR|210602:0.34155,(HATN13_DR|1036111:0.18695,HATN13_DR|1036164:0.43129)0.076:0.02224)0.652:0.02446,(HATN13_DR|946381:0.19538,(HATN13_DR|137661:0.24036,HATN13_DR|611227:0.19887)0.592:0.11822)0.354:0.00359)0.877:0.03324,((((((HATN13_DR|696951:0.33739,((((HATN13_DR|527667:0.32719,HATN13_DR|611275:0.29205)0.090:0.00715,(HATN13_DR|611229:0.50999,HATN13_DR|137648:0.27987)0.540:0.04813)0.529:0.02874,HATN13_DR|946325:0.29589)0.296:0.04530,HATN13_DR|210569:0.23097)0.241:0.02512)0.219:0.05748,(HATN13_DR|1036094:0.74647,((HATN13_DR|210580:0.31589,HATN13_DR|210548:0.68811)0.989:0.31914,(HATN13_DR|946369:0.17344,HATN13_DR|137632:0.29311)0.498:0.06316)0.724:0.24017)0.849:0.28309)0.079:0.04136,((HATN13_DR|780130:1.11860,(HATN13_DR|449791:0.17500,(HATN13_DR|1036146:0.65966,HATN13_DR|527650:0.11263)0.573:0.24413)0.650:0.19504)0.169:0.03722,HATN13_DR|780110:0.65353)0.649:0.08056)0.786:0.03027,HATN13_DR|527716:0.25196)0.296:0.00561,((HATN13_DR|59871:0.27787,((HATN13_DR|858316:0.12554,(HATN13_DR|286220:0.50207,HATN13_DR|286221:0.40104)0.990:0.42205)0.694:0.07285,HATN13_DR|286212:0.23221)0.426:0.05345)0.626:0.11991,((HATN13_DR|366630:0.15006,HATN13_DR|946409:0.75679)0.943:0.34711,HATN13_DR|780170:0.24510)0.709:0.05093)0.319:0.08068)0.011:0.00065,HATN13_DR|449769:0.31166)0.790:0.01416)0.497:0.00065)0.641:0.01032,(HATN13_DR|449807:0.25100,HATN13_DR|1113790:0.22907)0.370:0.02203)0.769:0.00442,(((HATN13_DR|59848:0.24497,HATN13_DR|858309:0.29488)0.000:0.00066,((HATN13_DR|611273:0.21564,(HATN13_DR|696902:0.13544,HATN13_DR|696914:0.24355)0.074:0.00458)0.866:0.05843,HATN13_DR|780144:0.21989)0.805:0.02551)0.582:0.00744,((HATN13_DR|366604:0.15275,((HATN13_DR|527663:0.75818,HATN13_DR|449789:0.20269)0.421:0.03762,HATN13_DR|611245:0.13651)0.743:0.03477)0.981:0.23343,(HATN13_DR|137668:0.00065,HATN13_DR|611221:0.37320)0.875:0.17529)0.245:0.07809)0.876:0.04122)0.441:0.00061,((HATN13_DR|210549:0.26385,((HATN13_DR|1036107:0.25371,((HATN13_DR|527714:0.14732,(HATN13_DR|696954:0.00065,(HATN13_DR|449805:0.19895,HATN13_DR|611212:0.00075)0.349:0.02176)0.674:0.14245)0.342:0.00315,HATN13_DR|1036092:0.21528)0.543:0.01534)0.799:0.01883,(HATN13_DR|137659:0.18882,(HATN13_DR|449838:0.17861,HATN13_DR|527660:0.10993)0.476:0.07950)0.735:0.04140)0.870:0.02355)0.458:0.00416,((HATN13_DR|696872:0.22214,(HATN13_DR|611306:0.01628,HATN13_DR|611307:0.02193)1.000:0.48899)0.899:0.18414,HATN13_DR|696920:0.15939)0.803:0.03604)0.413:0.00564)0.795:0.01224)0.318:0.00102)0.679:0.00060)0.274:0.00637)0.807:0.00583,((((((HATN13_DR|286224:0.28480,HATN13_DR|611271:0.03702)0.226:0.21814,((HATN13_DR|527686:0.20289,(HATN13_DR|286225:0.20003,(HATN13_DR|611253:0.19788,HATN13_DR|858341:0.15370)0.805:0.01648)0.516:0.00401)0.798:0.00673,(((((HATN13_DR|611216:0.16218,(HATN13_DR|366627:0.23339,HATN13_DR|137627:0.21290)0.313:0.01471)0.498:0.00520,(HATN13_DR|286179:0.16333,HATN13_DR|696926:0.17244)0.947:0.02976)0.860:0.01233,(HATN13_DR|210594:0.16922,(HATN13_DR|946329:0.24487,HATN13_DR|946344:0.18795)0.323:0.00064)0.902:0.02032)0.868:0.00937,((HATN13_DR|449832:0.31008,(((HATN13_DR|449815:0.18392,HATN13_DR|780142:0.18775)0.234:0.02729,HATN13_DR|780155:0.31559)0.520:0.00269,HATN13_DR|696930:0.25353)0.810:0.01489)0.187:0.00065,((HATN13_DR|780106:0.19883,HATN13_DR|780107:0.17814)0.806:0.01411,HATN13_DR|696934:0.20327)0.836:0.00770)0.759:0.00536)0.755:0.00990,((HATN13_DR|946362:0.20554,(HATN13_DR|858342:0.00064,HATN13_DR|858351:0.16688)0.685:0.24043)0.766:0.02163,(HATN13_DR|210627:0.22487,(HATN13_DR|210589:0.16781,HATN13_DR|1036153:0.32085)0.612:0.00955)0.873:0.01969)0.441:0.00103)0.841:0.00584)0.295:0.00066)0.846:0.00704,((HATN13_DR|611236:0.21660,(HATN13_DR|696900:0.11391,HATN13_DR|780143:0.11615)0.866:0.11643)0.851:0.02914,((HATN13_DR|780163:0.25755,(HATN13_DR|286234:0.16164,HATN13_DR|1036078:0.23909)0.041:0.00901)0.826:0.01399,(HATN13_DR|611220:0.16263,HATN13_DR|1036117:0.19272)0.684:0.01025)0.769:0.00804)0.796:0.00616)0.659:0.00178,(((HATN13_DR|449836:0.12032,((HATN13_DR|137645:0.31315,(HATN13_DR|137669:0.87715,(HATN13_DR|59867:0.46621,HATN13_DR|210572:0.01105)0.386:0.10076)0.603:0.20810)0.819:0.09841,HATN13_DR|527658:0.12515)0.766:0.03247)0.442:0.01023,HATN13_DR|527661:0.23689)0.929:0.03302,(HATN13_DR|780183:0.22196,(((HATN13_DR|696905:0.16841,(HATN13_DR|210557:0.25101,HATN13_DR|286198:0.24104)0.568:0.01400)0.377:0.00511,(HATN13_DR|1113818:0.16684,(HATN13_DR|59844:0.18055,HATN13_DR|780191:0.15862)0.476:0.04369)0.832:0.03594)0.665:0.00163,HATN13_DR|858313:0.21054)0.697:0.00638)0.765:0.00629)0.755:0.00385)0.762:0.00321,(HATN13_DR|286191:0.15925,HATN13_DR|858320:0.11365)0.626:0.00724)0.799:0.00482,((((((HATN13_DR|366620:0.00066,HATN13_DR|611265:0.07255)0.948:0.14958,(HATN13_DR|59875:0.19630,HATN13_DR|1036122:0.20977)0.709:0.03931)0.752:0.00089,(HATN13_DR|946363:0.25512,(HATN13_DR|286206:0.19102,(HATN13_DR|59802:0.14524,HATN13_DR|449820:0.20205)0.363:0.01544)0.864:0.01142)0.525:0.00064)0.925:0.00868,((HATN13_DR|210608:0.16957,(HATN13_DR|449799:0.22108,HATN13_DR|611224:0.15832)0.336:0.01674)0.824:0.01143,HATN13_DR|946340:0.17228)0.754:0.00065)0.623:0.00290,(((HATN13_DR|946356:0.23423,HATN13_DR|366643:0.20019)0.179:0.00534,((HATN13_DR|210615:0.21821,HATN13_DR|780109:0.15765)0.861:0.02812,(HATN13_DR|286227:0.21766,(HATN13_DR|286230:0.15878,HATN13_DR|780133:0.16952)0.000:0.00073)0.733:0.01436)0.678:0.01268)0.558:0.00258,((((HATN13_DR|286216:0.16930,HATN13_DR|611240:0.14850)0.726:0.02955,HATN13_DR|137652:0.28058)0.869:0.02185,((HATN13_DR|946349:0.22969,(HATN13_DR|527691:0.21431,HATN13_DR|1113804:0.13756)0.764:0.02207)0.781:0.02396,((HATN13_DR|59819:0.19217,HATN13_DR|449794:0.17900)0.386:0.01277,HATN13_DR|210579:0.20272)0.862:0.02036)0.073:0.00848)0.829:0.00918,((HATN13_DR|59855:0.26147,HATN13_DR|858294:0.21878)0.686:0.00469,(HATN13_DR|611301:0.06048,HATN13_DR|946360:0.01475)0.867:0.20654)0.288:0.00744)0.903:0.00908)0.781:0.00323)0.759:0.00192,((HATN13_DR|780156:0.24771,((((HATN13_DR|1036077:0.24858,HATN13_DR|611228:0.16723)0.438:0.02233,(HATN13_DR|611219:0.19013,(HATN13_DR|366624:0.18573,HATN13_DR|527715:0.00142)0.279:0.00427)0.996:0.10207)0.551:0.00501,(HATN13_DR|366634:0.14222,HATN13_DR|611298:0.00065)0.784:0.10181)0.968:0.04193,HATN13_DR|59865:0.14128)0.715:0.01163)0.403:0.00316,((HATN13_DR|210610:0.21689,HATN13_DR|611251:0.20575)0.318:0.00927,HATN13_DR|527675:0.23116)0.845:0.01568)0.707:0.00183)0.387:0.00452)0.871:0.00568)0.807:0.00578)0.368:0.00800,((((HATN13_DR|611269:0.13435,HATN13_DR|946341:0.34347)0.753:0.06697,(HATN13_DR|780197:0.53042,(HATN13_DR|946315:0.10614,HATN13_DR|946400:0.14198)0.696:0.06171)0.488:0.01875)0.177:0.00065,(HATN13_DR|858338:0.38249,HATN13_DR|366615:0.27781)0.804:0.10081)0.837:0.01163,(((HATN13_DR|59821:0.15844,(HATN13_DR|286239:0.43266,HATN13_DR|946316:0.14497)0.874:0.06579)0.663:0.00935,(HATN13_DR|59783:0.00070,HATN13_DR|946326:0.05555)0.643:0.19210)0.729:0.00594,((HATN13_DR|696925:0.15458,HATN13_DR|137654:0.24348)0.881:0.02768,(((HATN13_DR|59796:0.18525,(HATN13_DR|366682:0.06436,HATN13_DR|527695:0.03649)0.833:0.11865)0.747:0.04196,(HATN13_DR|59813:0.13565,HATN13_DR|1036135:0.09684)0.561:0.04834)0.314:0.00281,HATN13_DR|780116:0.16739)0.076:0.00262)0.785:0.00686)0.731:0.00531)0.641:0.00964,(((HATN13_DR|780132:0.08852,(HATN13_DR|946355:0.04204,(HATN13_DR|780128:0.35144,HATN13_DR|946354:0.00065)0.390:0.16554)0.447:0.14903)0.960:0.03661,(((((HATN13_DR|696915:0.15663,HATN13_DR|858328:0.13850)0.814:0.05827,((HATN13_DR|366599:0.20057,HATN13_DR|366652:0.13811)0.850:0.05410,(HATN13_DR|210576:0.24093,HATN13_DR|366659:0.20509)0.783:0.02858)0.017:0.00153)0.844:0.00606,(HATN13_DR|611262:0.11895,(HATN13_DR|59817:0.00285,HATN13_DR|696881:0.19386)0.623:0.17812)0.995:0.06846)0.355:0.00066,(((HATN13_DR|696888:0.22358,HATN13_DR|946372:0.24923)0.311:0.00128,(HATN13_DR|1036105:0.18037,HATN13_DR|527682:0.26160)0.752:0.04012)0.586:0.00340,(HATN13_DR|366680:0.23693,(HATN13_DR|780112:0.10257,HATN13_DR|780172:0.18003)0.660:0.07923)0.520:0.00074)0.712:0.00404)0.803:0.00391,(((HATN13_DR|366617:0.17280,HATN13_DR|1113816:0.09384)0.921:0.08074,HATN13_DR|449766:0.27692)0.770:0.01274,(((HATN13_DR|527651:0.19953,(HATN13_DR|780103:0.48821,HATN13_DR|946311:0.05764)0.975:0.22300)0.793:0.02668,(HATN13_DR|210571:0.16541,HATN13_DR|946373:0.15462)0.969:0.04948)0.760:0.00798,(HATN13_DR|611231:0.19703,HATN13_DR|611267:0.17603)0.916:0.05025)0.655:0.00917)0.829:0.00847)0.385:0.00066)0.764:0.00251,(((((HATN13_DR|946367:0.13234,(HATN13_DR|696956:0.13190,HATN13_DR|780154:0.14760)0.103:0.17058)0.871:0.06570,((HATN13_DR|527670:0.17501,HATN13_DR|780114:0.13122)0.855:0.02141,(HATN13_DR|449835:0.18406,HATN13_DR|449780:0.10748)0.091:0.01124)0.800:0.01422)0.866:0.01727,(((HATN13_DR|137603:0.14277,HATN13_DR|59832:0.15711)0.692:0.04483,HATN13_DR|59824:0.17622)0.253:0.01259,HATN13_DR|449843:0.30862)0.135:0.00062)0.908:0.01166,(((HATN13_DR|210607:0.27720,HATN13_DR|286201:0.15397)0.749:0.05757,(HATN13_DR|59878:0.17303,(HATN13_DR|137606:0.17644,HATN13_DR|696884:0.20523)0.938:0.03520)0.731:0.00597)0.742:0.00610,(HATN13_DR|696883:0.14754,HATN13_DR|946302:0.17425)0.941:0.06822)0.862:0.00908)0.736:0.00175,((((HATN13_DR|611297:0.20314,HATN13_DR|366683:0.30001)0.923:0.05140,((((HATN13_DR|946323:0.23856,HATN13_DR|210626:0.21440)0.779:0.01409,(HATN13_DR|210606:0.11605,HATN13_DR|449781:0.15031)0.863:0.08212)0.743:0.00390,HATN13_DR|946301:0.21789)0.722:0.00229,(((((((HATN13_DR|366654:0.19704,HATN13_DR|858302:0.26178)0.730:0.00967,(((HATN13_DR|1036121:0.21645,HATN13_DR|1036126:0.28377)0.224:0.01952,HATN13_DR|780136:0.19069)0.739:0.00629,HATN13_DR|366645:0.15825)0.402:0.00462)0.807:0.00530,(HATN13_DR|449775:0.28939,HATN13_DR|611257:0.18179)0.911:0.03153)0.000:0.00431,(HATN13_DR|137644:0.16982,((((HATN13_DR|527655:0.15470,((HATN13_DR|137600:0.04048,HATN13_DR|527653:0.06684)0.604:0.24252,HATN13_DR|210628:0.15023)0.145:0.01220)0.294:0.00798,HATN13_DR|1113814:0.23307)0.718:0.01471,HATN13_DR|59862:0.23008)0.745:0.00628,((HATN13_DR|780187:0.36797,(HATN13_DR|946364:0.64857,HATN13_DR|858304:0.17061)0.112:0.00833)0.790:0.06688,(HATN13_DR|858336:0.23542,((HATN13_DR|449796:0.21615,HATN13_DR|946334:0.00065)0.524:0.12314,((HATN13_DR|59797:0.31972,HATN13_DR|286252:0.04337)0.520:0.10241,HATN13_DR|59827:0.22538)0.153:0.00129)0.426:0.03166)0.722:0.01654)0.820:0.01549)0.562:0.00061)0.604:0.00594)0.620:0.00744,(((HATN13_DR|210574:0.11752,HATN13_DR|59826:0.31163)0.637:0.03008,(HATN13_DR|858301:0.14910,HATN13_DR|449827:0.08257)0.964:0.07187)0.798:0.02243,(HATN13_DR|366611:0.21191,HATN13_DR|366655:0.17059)0.890:0.07096)0.826:0.01718)0.676:0.00469,((HATN13_DR|59818:0.24167,HATN13_DR|946382:0.21315)0.991:0.05651,((((((HATN13_DR|946410:0.16945,HATN13_DR|59803:0.25622)0.000:0.00064,(HATN13_DR|366639:0.21231,HATN13_DR|611242:0.37859)0.503:0.02186)0.851:0.03208,(((HATN13_DR|527685:0.03953,HATN13_DR|1036090:0.05420)0.625:0.12595,HATN13_DR|527639:0.37262)0.784:0.03243,(HATN13_DR|59879:0.17731,HATN13_DR|1036163:0.27045)0.823:0.02384)0.770:0.00774)0.508:0.00836,(((HATN13_DR|286232:1.00244,HATN13_DR|449804:0.03396)0.472:0.25012,(HATN13_DR|210553:0.19471,HATN13_DR|780151:0.16411)0.892:0.09417)0.665:0.01777,((HATN13_DR|527671:0.00066,(HATN13_DR|366663:0.15718,HATN13_DR|858282:0.12981)0.743:0.23349)0.369:0.20310,HATN13_DR|611276:0.15362)0.733:0.02422)0.777:0.01045)0.090:0.00428,(HATN13_DR|366598:0.25052,HATN13_DR|210584:0.21068)0.000:0.02545)0.792:0.00997,(HATN13_DR|286213:0.30267,HATN13_DR|611268:0.18964)0.873:0.04686)0.532:0.01821)0.021:0.00714)0.378:0.00075,(HATN13_DR|858287:0.20339,(((HATN13_DR|366667:0.26424,((HATN13_DR|59842:0.19604,HATN13_DR|210603:0.15523)0.787:0.02371,(((HATN13_DR|137621:0.19102,HATN13_DR|137643:0.21829)0.723:0.02163,HATN13_DR|946393:0.25306)0.462:0.01698,HATN13_DR|780164:0.20412)0.675:0.00065)0.821:0.01324)0.746:0.00978,((HATN13_DR|780101:0.13112,HATN13_DR|1113791:0.25414)0.833:0.09950,(((HATN13_DR|59823:0.12218,HATN13_DR|696874:0.08352)0.475:0.12147,(HATN13_DR|780198:0.00103,HATN13_DR|858303:0.01923)0.704:0.22997)0.790:0.02008,(HATN13_DR|137666:0.36529,((HATN13_DR|858285:0.16526,(HATN13_DR|137636:0.23360,(HATN13_DR|59866:0.29114,(HATN13_DR|59858:0.00066,HATN13_DR|286222:0.43312)0.760:0.33991)0.713:0.07908)0.877:0.10906)0.701:0.00833,(HATN13_DR|137614:0.23433,HATN13_DR|449779:0.17136)0.843:0.02507)0.518:0.01835)0.977:0.05787)0.209:0.00410)0.767:0.00500)0.765:0.00529,((HATN13_DR|527679:0.24054,HATN13_DR|946327:0.26952)0.064:0.01328,(HATN13_DR|286182:0.24066,HATN13_DR|210620:0.15448)0.936:0.08911)0.800:0.03578)0.776:0.00531)0.747:0.00180)0.904:0.01576)0.260:0.00066)0.000:0.00066,((((((((((HATN13_DR|527705:0.10965,HATN13_DR|696953:0.12525)0.478:0.19291,HATN13_DR|611284:0.29263)0.000:0.00065,HATN13_DR|1036127:0.23526)0.874:0.01869,(((HATN13_DR|59845:0.09779,HATN13_DR|780195:0.26196)0.601:0.02267,(HATN13_DR|527697:0.20486,HATN13_DR|858305:0.23352)0.168:0.03554)0.527:0.03289,(HATN13_DR|210547:0.12799,HATN13_DR|1036067:0.23280)0.130:0.04841)0.910:0.03392)0.630:0.01081,((((HATN13_DR|449800:0.12797,HATN13_DR|946352:0.25506)0.033:0.03269,(HATN13_DR|137662:0.15782,(HATN13_DR|137639:0.16106,(((HATN13_DR|527689:0.08710,(HATN13_DR|858330:0.10720,(HATN13_DR|449765:0.08611,HATN13_DR|1036072:0.07093)0.549:0.01251)0.712:0.00714)0.826:0.00736,(HATN13_DR|286190:0.15638,HATN13_DR|946321:0.11800)0.727:0.04085)0.869:0.01526,HATN13_DR|210561:0.16436)0.987:0.03554)0.649:0.00514)0.780:0.00640)0.981:0.02510,((((HATN13_DR|137598:0.13527,(HATN13_DR|780138:0.12190,((((HATN13_DR|780113:0.09568,HATN13_DR|1113799:0.10460)0.805:0.02371,(HATN13_DR|366675:0.00063,HATN13_DR|449752:0.02843)0.707:0.11444)0.817:0.00559,((((HATN13_DR|286247:0.12501,(HATN13_DR|780135:0.00066,HATN13_DR|946318:0.06173)0.868:0.05585)0.795:0.00835,((HATN13_DR|366619:0.11230,(HATN13_DR|137624:0.00060,HATN13_DR|210568:0.01790)0.715:0.14063)0.304:0.00164,(HATN13_DR|366658:0.12102,(HATN13_DR|1036148:0.06648,HATN13_DR|1113809:0.09453)0.796:0.02358)0.558:0.00841)0.741:0.00649)0.710:0.00415,(HATN13_DR|59806:0.13424,((HATN13_DR|366592:0.30371,(HATN13_DR|780148:0.00066,(HATN13_DR|59815:0.14594,HATN13_DR|1036079:0.43316)0.543:0.19814)0.735:0.23277)0.859:0.09177,(((HATN13_DR|780190:0.07806,HATN13_DR|366608:0.04603)0.708:0.00714,HATN13_DR|137595:0.07318)0.948:0.04729,HATN13_DR|946317:0.09453)0.125:0.01340)0.584:0.07983)0.724:0.01066)0.823:0.00411,(((HATN13_DR|59831:0.10855,(HATN13_DR|780149:0.10171,(HATN13_DR|286241:0.18297,HATN13_DR|366601:0.03320)0.883:0.06291)0.752:0.00753)0.791:0.00476,(((HATN13_DR|137637:0.09905,HATN13_DR|611272:0.09795)0.844:0.00691,(HATN13_DR|946397:0.12870,(HATN13_DR|449811:0.12802,((HATN13_DR|946309:0.08924,(HATN13_DR|1113793:0.19730,(HATN13_DR|210559:0.00065,HATN13_DR|611309:0.06452)0.861:0.08385)0.590:0.04070)0.696:0.01184,HATN13_DR|611287:0.09111)0.723:0.00333)0.362:0.00183)0.474:0.00164)0.865:0.00651,(((HATN13_DR|696871:0.08427,(HATN13_DR|946408:0.10970,HATN13_DR|611308:0.09508)0.643:0.01921)0.733:0.00178,HATN13_DR|527677:0.11170)0.906:0.00065,(((HATN13_DR|946392:0.10754,HATN13_DR|780159:0.07912)0.710:0.00329,((HATN13_DR|527711:0.05679,HATN13_DR|946377:0.10823)0.565:0.00831,HATN13_DR|286184:0.08952)0.732:0.00097)0.824:0.00415,(HATN13_DR|59789:0.17266,HATN13_DR|946312:0.13459)0.480:0.02634)0.900:0.00070)1.000:0.04043)0.857:0.00551)0.789:0.00294,HATN13_DR|858349:0.21158)0.899:0.00571)0.837:0.00301)0.947:0.00688,(((((HATN13_DR|210596:0.00065,HATN13_DR|366668:0.01673)0.944:0.15565,(HATN13_DR|946296:0.26586,HATN13_DR|1036085:0.14371)0.663:0.01407)0.796:0.00615,((((HATN13_DR|696887:0.00065,(HATN13_DR|286196:0.04543,HATN13_DR|611241:0.11844)0.672:0.08559)0.721:0.28215,((HATN13_DR|366676:0.11301,HATN13_DR|366678:0.10552)0.909:0.01674,(HATN13_DR|59829:0.13605,HATN13_DR|449787:0.15708)0.721:0.01150)0.245:0.00065)0.902:0.01576,(HATN13_DR|1036114:0.15581,HATN13_DR|449828:0.11188)0.776:0.00798)0.616:0.00103,HATN13_DR|210556:0.14413)0.772:0.00235)0.083:0.00198,(HATN13_DR|1036102:0.10442,(HATN13_DR|137597:0.11764,HATN13_DR|780184:0.06788)0.855:0.03809)0.900:0.01151)0.816:0.00377,(HATN13_DR|696947:0.13204,((HATN13_DR|858350:0.05691,(((HATN13_DR|611207:0.21459,HATN13_DR|611282:0.00066)0.818:0.27650,HATN13_DR|946298:0.00065)0.853:0.08092,(HATN13_DR|366650:1.25020,HATN13_DR|59830:0.12737)0.641:0.08258)0.248:0.01705)0.679:0.03261,(HATN13_DR|137602:0.00066,HATN13_DR|137604:0.06470)0.450:0.09536)0.853:0.01578)0.725:0.00439)0.581:0.00066)0.866:0.00755)0.083:0.00220)0.919:0.01555,((HATN13_DR|946394:0.16189,(((((((((HATN13_DR|946332:0.17592,(HATN13_DR|696936:0.15765,HATN13_DR|946389:0.11161)0.170:0.00066)0.876:0.01148,(((((HATN13_DR|780137:0.12983,((HATN13_DR|780177:0.11418,HATN13_DR|946407:0.18972)0.387:0.00457,HATN13_DR|210581:0.17882)0.778:0.00807)0.764:0.00477,(HATN13_DR|59861:0.08199,HATN13_DR|210604:0.06273)0.751:0.03728)0.286:0.00235,HATN13_DR|286209:0.09805)0.595:0.00065,((HATN13_DR|59808:0.07999,(HATN13_DR|611270:0.12636,HATN13_DR|1113800:0.15902)0.370:0.00128)0.847:0.01401,HATN13_DR|611254:0.15785)0.336:0.00207)0.837:0.00470,((HATN13_DR|210575:0.14235,HATN13_DR|1113811:0.13204)0.678:0.01504,((HATN13_DR|210609:0.52450,HATN13_DR|946314:0.00885)0.594:0.12566,(HATN13_DR|210562:0.13892,(HATN13_DR|137630:0.19059,HATN13_DR|210621:0.06917)0.646:0.01653)0.404:0.00659)0.511:0.00066)0.818:0.00171)0.700:0.00066)0.772:0.00254,((((((((((((HATN13_DR|1113798:0.04569,HATN13_DR|59792:0.22251)0.912:0.10533,(HATN13_DR|946294:0.17851,HATN13_DR|59843:0.22249)0.683:0.03524)0.825:0.03135,((HATN13_DR|858333:0.08930,HATN13_DR|696911:0.08394)0.448:0.00740,(HATN13_DR|210566:0.18034,(HATN13_DR|449785:0.09077,(HATN13_DR|59853:0.19326,HATN13_DR|59876:0.08359)0.794:0.04282)0.708:0.01237)0.680:0.01393)0.916:0.01810)0.209:0.00064,(((((HATN13_DR|527713:0.10129,HATN13_DR|946331:0.11360)0.160:0.00196,(HATN13_DR|1036133:0.13699,HATN13_DR|780181:0.09838)0.695:0.00132)0.733:0.00167,HATN13_DR|137611:0.12635)0.727:0.00072,(HATN13_DR|1036113:0.06246,HATN13_DR|286181:0.06114)0.311:0.00062)0.843:0.00075,(((((HATN13_DR|527645:0.06687,HATN13_DR|527647:0.09395)0.961:0.02581,(HATN13_DR|137618:0.08997,HATN13_DR|1036074:0.07549)0.616:0.00064)0.724:0.00158,HATN13_DR|858317:0.07790)0.748:0.00177,((HATN13_DR|780178:0.08991,HATN13_DR|946310:0.10393)0.345:0.00582,HATN13_DR|1036140:0.10909)0.785:0.00286)0.965:0.01120,(HATN13_DR|946395:0.10450,HATN13_DR|1113796:0.09238)0.732:0.00502)0.939:0.01000)0.861:0.00519)0.911:0.00643,HATN13_DR|137596:0.10309)0.806:0.00442,(((HATN13_DR|1036089:0.12641,(HATN13_DR|696931:0.30215,(HATN13_DR|696949:0.0,HATN13_DR|696950:0.0):0.00065)0.667:0.43231)0.006:0.00065,HATN13_DR|210555:0.10336)0.700:0.00857,(HATN13_DR|137626:0.10760,((((((HATN13_DR|449760:0.00076,HATN13_DR|59833:1.06350)0.039:0.00359,HATN13_DR|780167:0.78783)0.285:0.09336,HATN13_DR|946307:0.11799)0.739:0.01068,(HATN13_DR|59828:0.16660,HATN13_DR|210625:0.10604)0.765:0.02098)0.618:0.01362,HATN13_DR|858295:0.09413)0.700:0.00065,HATN13_DR|946370:0.12501)0.707:0.01107)0.766:0.00066)0.924:0.00535)0.756:0.00211,((HATN13_DR|946365:0.07989,(HATN13_DR|59786:0.08604,(HATN13_DR|366602:0.04817,(HATN13_DR|286202:0.07940,HATN13_DR|946375:0.07769)0.527:0.01268)0.778:0.00147)0.591:0.00573)0.978:0.01385,HATN13_DR|1036160:0.09623)0.938:0.01062)0.779:0.00203,((HATN13_DR|449834:0.08901,(HATN13_DR|137656:0.10437,HATN13_DR|210583:0.13685)0.902:0.03989)0.191:0.00065,HATN13_DR|1113794:0.15329)0.482:0.00402)0.894:0.00991,HATN13_DR|366626:0.09784)0.659:0.00970,HATN13_DR|946306:0.11277)0.760:0.00360,(((HATN13_DR|449786:0.03689,HATN13_DR|1036076:0.07651)0.286:0.09881,HATN13_DR|858321:0.08840)0.726:0.00320,HATN13_DR|210563:0.12065)0.939:0.01003)0.930:0.00595,((HATN13_DR|946299:0.10381,HATN13_DR|696921:0.12987)0.837:0.00636,((HATN13_DR|137625:0.14421,(((HATN13_DR|59837:0.01201,HATN13_DR|696892:0.17156)0.680:0.10790,(HATN13_DR|449773:0.15138,(((HATN13_DR|946328:0.10359,((HATN13_DR|366585:0.0,HATN13_DR|366586:0.0):0.18669,HATN13_DR|780162:0.09459)0.846:0.01518)0.541:0.00826,(HATN13_DR|527644:0.07771,HATN13_DR|137651:0.21043)1.000:0.16229)0.931:0.01833,HATN13_DR|137593:0.15474)0.000:0.00065)0.908:0.01140)0.219:0.00098,(((HATN13_DR|1036155:0.09718,(HATN13_DR|946300:0.02620,HATN13_DR|1036165:0.06359)0.908:0.07171)0.658:0.00903,HATN13_DR|696912:0.09952)0.030:0.00549,HATN13_DR|286258:0.13788)0.952:0.00065)0.291:0.00198)0.881:0.00421,((HATN13_DR|449790:0.16790,HATN13_DR|286197:0.09099)0.826:0.01180,((HATN13_DR|366623:0.12647,(HATN13_DR|696945:0.11286,HATN13_DR|286255:0.08349)0.928:0.02721)0.700:0.00423,(HATN13_DR|527707:0.14602,HATN13_DR|137629:0.06871)0.582:0.00702)0.764:0.00179)0.672:0.00066)0.848:0.00290)0.235:0.00066)0.746:0.00152)0.779:0.00205,(HATN13_DR|1113812:0.10574,((HATN13_DR|611223:0.13802,(HATN13_DR|611260:0.10502,HATN13_DR|696889:0.10710)0.539:0.00909)0.270:0.00064,(HATN13_DR|137620:0.11168,HATN13_DR|137664:0.13169)0.621:0.00544)0.645:0.00176)0.456:0.00063)0.805:0.00212,(HATN13_DR|946304:0.12983,((((HATN13_DR|946388:0.11862,((HATN13_DR|696901:0.09766,(HATN13_DR|210546:0.13976,HATN13_DR|611281:0.08979)0.701:0.01008)0.866:0.00946,HATN13_DR|366648:0.09681)0.735:0.00255)0.254:0.00212,HATN13_DR|611293:0.13998)0.842:0.00650,((HATN13_DR|449842:0.13332,HATN13_DR|1036156:0.12011)0.572:0.00941,HATN13_DR|286176:0.09473)0.785:0.00364)0.659:0.00291,((HATN13_DR|696937:0.14590,HATN13_DR|946338:0.15582)0.609:0.00783,(HATN13_DR|210617:0.11058,HATN13_DR|858312:0.10212)0.793:0.00765)0.871:0.00905)0.745:0.00065)0.919:0.00092)0.792:0.00321,((((((HATN13_DR|210629:0.09407,HATN13_DR|696929:0.08151)0.494:0.00615,(HATN13_DR|286185:0.10466,HATN13_DR|611252:0.10662)0.790:0.00791)0.818:0.00432,(((HATN13_DR|1036075:0.13434,(HATN13_DR|858346:0.09965,HATN13_DR|946313:0.13339)0.858:0.02309)0.714:0.00239,((HATN13_DR|59880:0.01668,HATN13_DR|946348:0.09378)0.512:0.16080,HATN13_DR|946297:0.09686)0.797:0.05366)0.828:0.00759,(((HATN13_DR|210623:0.06466,(HATN13_DR|366618:0.00064,HATN13_DR|780146:0.35317)0.602:0.16369)0.785:0.01783,HATN13_DR|527657:0.10238)0.786:0.01242,HATN13_DR|611238:0.22158)0.816:0.01127)0.849:0.00872)0.747:0.00197,(((HATN13_DR|449757:0.09678,(HATN13_DR|449756:0.01724,(HATN13_DR|449826:0.10470,HATN13_DR|858300:0.21770)0.423:0.21461)0.423:0.10380)0.856:0.01543,(HATN13_DR|366666:0.07720,HATN13_DR|1036099:0.03505)0.683:0.23566)0.719:0.00145,((HATN13_DR|286189:0.14266,HATN13_DR|1113795:0.11894)0.598:0.01403,HATN13_DR|696932:0.12925)0.579:0.00082)0.710:0.00062)0.847:0.00488,(((((HATN13_DR|137665:0.18531,HATN13_DR|1036069:0.09222)0.811:0.05127,HATN13_DR|366600:0.06984)0.502:0.00231,((HATN13_DR|137670:0.00065,(HATN13_DR|611300:0.05256,HATN13_DR|1036065:0.31798)0.228:0.00478)0.636:0.17834,(HATN13_DR|611232:0.15661,((HATN13_DR|780104:0.17200,HATN13_DR|780193:0.00065)0.799:0.04567,HATN13_DR|449777:0.20745)0.967:0.12052)0.839:0.04215)0.177:0.00432)0.852:0.01305,HATN13_DR|527668:0.18421)0.839:0.01300,(HATN13_DR|946368:0.16869,(HATN13_DR|59784:0.00066,HATN13_DR|780180:0.21668)0.773:0.22624)0.049:0.02450)0.190:0.00543)0.839:0.00287,(((((HATN13_DR|858277:0.16743,(HATN13_DR|696893:0.11911,(HATN13_DR|286256:0.07727,HATN13_DR|449759:0.09478)0.741:0.02053)0.776:0.00787)0.685:0.00603,(HATN13_DR|366673:0.08416,HATN13_DR|611289:0.09585)0.858:0.02082)0.635:0.00208,(HATN13_DR|1113808:0.13133,HATN13_DR|858344:0.13304)0.101:0.00763)0.837:0.00065,((HATN13_DR|59836:0.12027,HATN13_DR|946403:0.12365)0.636:0.00322,HATN13_DR|366590:0.07950)0.797:0.00846)0.466:0.00065,(((HATN13_DR|611288:0.31578,HATN13_DR|1036157:0.01298)0.412:0.12325,(HATN13_DR|696944:0.13671,HATN13_DR|696942:0.10964)0.793:0.01564)0.439:0.00659,HATN13_DR|611235:0.14972)0.869:0.01227)0.797:0.00238)0.726:0.00177)0.886:0.00561,(HATN13_DR|286249:0.18185,HATN13_DR|858291:0.00885)0.729:0.10505)0.692:0.00215,(HATN13_DR|449754:0.12516,HATN13_DR|137667:0.11019)0.769:0.01397)0.917:0.00667,((HATN13_DR|611215:0.14736,(HATN13_DR|780140:0.00108,HATN13_DR|1036152:0.01288)0.656:0.09806)0.635:0.00533,(HATN13_DR|59791:0.08034,HATN13_DR|1113797:0.00194)0.088:0.07570)0.938:0.01847)0.708:0.00429)0.746:0.00554,(((HATN13_DR|527666:0.11319,HATN13_DR|946305:0.00064)0.631:0.06832,(HATN13_DR|780108:0.04958,(HATN13_DR|611208:0.04603,HATN13_DR|1036097:0.10699)0.724:0.04714)0.762:0.02627)0.734:0.00613,HATN13_DR|137610:0.12160)0.865:0.01389)0.991:0.02429)0.844:0.00333,(HATN13_DR|366653:0.59333,((HATN13_DR|210567:0.19485,(HATN13_DR|611295:0.00075,HATN13_DR|780179:0.53175)0.530:0.01781)0.906:0.06371,(HATN13_DR|527706:0.14388,(HATN13_DR|611217:0.00064,HATN13_DR|527648:0.08486)0.398:0.10938)0.711:0.00615)0.275:0.00602)0.784:0.00075)0.832:0.00283,((((HATN13_DR|527680:0.17168,HATN13_DR|611226:0.18817)0.579:0.00064,HATN13_DR|946359:0.16383)0.398:0.00871,HATN13_DR|611249:0.16257)0.923:0.02049,(HATN13_DR|210554:0.18463,((HATN13_DR|286208:0.03549,HATN13_DR|611294:0.06954)0.880:0.07857,HATN13_DR|137650:0.10592)0.711:0.00218)0.135:0.00263)0.706:0.00680)0.843:0.00545)0.699:0.00817,HATN13_DR|946371:0.17732)0.990:0.03371)0.448:0.00858,((((HATN13_DR|858352:0.32547,(HATN13_DR|286233:0.21302,HATN13_DR|1036101:0.15574)0.169:0.01125)0.846:0.05513,HATN13_DR|1036109:0.26259)0.010:0.00066,HATN13_DR|59851:0.16913)0.822:0.00976,(((HATN13_DR|366669:0.17055,HATN13_DR|611285:0.16832)0.086:0.01026,((HATN13_DR|527684:0.00833,HATN13_DR|696870:0.02450)0.995:0.22825,HATN13_DR|449751:0.14632)0.728:0.00989)0.868:0.00731,(HATN13_DR|611234:0.25274,HATN13_DR|780127:0.21174)0.742:0.01568)0.759:0.00361)0.756:0.00216)0.000:0.00062,((HATN13_DR|1036158:0.25483,(((HATN13_DR|59860:0.00066,HATN13_DR|858281:0.27475)0.682:0.19585,(HATN13_DR|210598:0.05944,(HATN13_DR|449821:0.17256,HATN13_DR|210577:0.28659)0.298:0.02027)0.478:0.15774)0.162:0.00993,HATN13_DR|696955:0.20189)0.356:0.05614)0.706:0.03710,(HATN13_DR|1036112:0.15116,HATN13_DR|527688:0.10487)0.914:0.10767)0.843:0.02107)0.672:0.00148,(((HATN13_DR|286207:0.17924,(HATN13_DR|210545:0.21243,HATN13_DR|527646:0.16435)0.269:0.02595)0.386:0.00179,(HATN13_DR|696894:0.18847,HATN13_DR|527636:0.26860)0.248:0.01064)0.846:0.00937,(HATN13_DR|696898:0.19552,(HATN13_DR|780123:0.22032,(HATN13_DR|449770:0.82650,HATN13_DR|210564:0.16111)0.357:0.02578)0.746:0.02612)0.000:0.00484)0.833:0.00849)0.842:0.00379,(((((HATN13_DR|527681:0.18710,((HATN13_DR|286218:0.19284,((HATN13_DR|286180:0.19376,(HATN13_DR|59785:0.09526,HATN13_DR|366671:0.05604)0.807:0.11666)0.408:0.04974,HATN13_DR|1036064:0.30159)0.330:0.00061)0.085:0.00214,HATN13_DR|210618:0.16735)0.740:0.01233)0.529:0.01397,(((HATN13_DR|611305:0.30067,(HATN13_DR|210585:0.03362,HATN13_DR|449778:0.16381)0.483:0.15968)0.847:0.05870,(((HATN13_DR|449803:0.10064,HATN13_DR|1036123:0.19117)0.798:0.06227,HATN13_DR|696891:0.12593)0.779:0.02134,(((HATN13_DR|449810:0.27426,HATN13_DR|858278:0.29741)0.481:0.02883,HATN13_DR|286245:0.49968)0.135:0.00066,((HATN13_DR|611213:0.18496,(HATN13_DR|1113815:0.28341,((HATN13_DR|59856:0.06536,HATN13_DR|946336:0.09759)0.498:0.05763,HATN13_DR|137658:0.48732)0.126:0.04722)0.533:0.01131)0.578:0.01102,HATN13_DR|858299:0.15538)0.827:0.03416)0.991:0.08604)0.188:0.00725)0.344:0.01002,(HATN13_DR|210543:0.14129,(HATN13_DR|286236:0.17277,(HATN13_DR|59798:0.47757,HATN13_DR|946303:0.23678)0.594:0.01695)0.251:0.02166)0.324:0.00065)0.806:0.00570)0.754:0.00344,((((HATN13_DR|449767:0.19294,HATN13_DR|137607:0.51724)0.736:0.01771,(HATN13_DR|1113813:0.14528,HATN13_DR|59850:0.21017)0.449:0.02207)0.837:0.01167,((((HATN13_DR|611296:0.00065,HATN13_DR|527672:0.01706)0.917:0.17347,(HATN13_DR|210570:0.13784,HATN13_DR|366622:0.11515)0.574:0.04712)0.390:0.01350,(HATN13_DR|210631:0.14734,(HATN13_DR|527712:0.11106,HATN13_DR|946361:0.07571)0.474:0.07492)0.719:0.06860)0.294:0.01115,HATN13_DR|946351:0.22717)0.747:0.01413)0.713:0.00349,(HATN13_DR|527709:0.25834,HATN13_DR|946350:0.23409)0.991:0.22095)0.105:0.00346)0.752:0.00408,(((HATN13_DR|137616:0.03874,HATN13_DR|780160:0.17271)0.685:0.07684,(HATN13_DR|780124:0.28783,((((((HATN13_DR|1036116:0.17048,HATN13_DR|210588:0.21400)0.578:0.01821,((HATN13_DR|59847:0.11097,HATN13_DR|611230:0.29378)0.003:0.10251,HATN13_DR|527692:0.15342)0.716:0.00887)0.760:0.01264,(HATN13_DR|286188:0.16968,(HATN13_DR|366609:0.32209,HATN13_DR|59814:0.25963)0.550:0.03205)0.801:0.03512)0.818:0.01733,(HATN13_DR|286215:0.20404,HATN13_DR|366610:0.26405)0.853:0.03680)0.889:0.02216,((HATN13_DR|137628:0.11996,(HATN13_DR|137605:0.00651,HATN13_DR|1036144:0.14417)0.589:0.16943)0.874:0.02042,(HATN13_DR|611250:0.28026,((HATN13_DR|137615:0.05632,HATN13_DR|137640:0.00068)0.977:0.19481,HATN13_DR|696904:0.27698)0.084:0.00451)0.858:0.01976)0.812:0.01184)0.852:0.01875,((((HATN13_DR|696895:0.43775,(HATN13_DR|696958:0.03582,HATN13_DR|946292:0.01243)1.000:0.34023)0.145:0.00065,HATN13_DR|1036141:0.49546)0.043:0.00439,HATN13_DR|137613:0.40344)0.650:0.09630,HATN13_DR|137641:0.20832)0.277:0.00066)0.874:0.01786)0.724:0.00701)0.754:0.00371,(((((HATN13_DR|449761:0.14526,HATN13_DR|696935:0.08048)0.509:0.06329,(HATN13_DR|1036124:0.07412,HATN13_DR|611256:0.26507)0.809:0.06367)0.073:0.00473,(HATN13_DR|59840:0.02487,HATN13_DR|59841:0.11517)1.000:0.16252)0.227:0.00066,HATN13_DR|137631:0.19691)0.788:0.01462,(((HATN13_DR|210590:0.22405,HATN13_DR|286175:0.13354)0.751:0.01318,(((((((HATN13_DR|210573:0.25683,HATN13_DR|1036119:0.24173)0.966:0.11430,HATN13_DR|286244:0.20639)0.446:0.01512,((HATN13_DR|527669:0.51825,(HATN13_DR|137623:0.19274,(HATN13_DR|780169:0.00065,(HATN13_DR|527662:0.02261,HATN13_DR|780161:0.67342)0.386:0.28044)0.470:0.04105)0.872:0.10084)0.587:0.01487,HATN13_DR|1113810:0.49194)0.949:0.12996)0.635:0.00698,(((HATN13_DR|137649:0.66140,(((HATN13_DR|286246:0.45341,HATN13_DR|1036084:0.05367)0.368:0.38555,HATN13_DR|527659:0.24394)0.152:0.03336,HATN13_DR|1113807:0.27074)0.147:0.04478)0.114:0.02013,((HATN13_DR|527683:0.22102,(HATN13_DR|449825:0.05244,HATN13_DR|1036139:0.47980)0.841:0.17460)0.825:0.04453,HATN13_DR|366628:0.16456)0.755:0.02580)0.106:0.00787,((HATN13_DR|137609:0.07275,HATN13_DR|858339:0.13742)0.435:0.03827,HATN13_DR|366597:0.13491)0.597:0.01553)0.589:0.02024)0.139:0.00459,((HATN13_DR|696923:0.11140,(HATN13_DR|59799:0.08938,HATN13_DR|946358:0.00486)0.540:0.08434)0.933:0.03691,(HATN13_DR|449808:0.14845,HATN13_DR|1036129:0.00066)0.872:0.14122)0.870:0.01692)0.825:0.00798,(((HATN13_DR|1036136:0.13072,((HATN13_DR|59873:0.27164,(HATN13_DR|696938:1.13611,HATN13_DR|946322:0.02967)0.000:0.19967)0.208:0.01401,HATN13_DR|780102:0.15638)0.570:0.02388)0.809:0.04280,(HATN13_DR|366638:0.25108,HATN13_DR|527649:0.04194)0.825:0.10566)0.804:0.02121,((HATN13_DR|611248:0.13281,(HATN13_DR|286248:0.16374,HATN13_DR|449753:0.00065)0.673:0.08009)0.166:0.01268,(HATN13_DR|611209:0.03333,HATN13_DR|611210:0.02865)0.984:0.06071)0.389:0.01166)0.906:0.02741)0.273:0.00098,HATN13_DR|366646:0.18414)0.238:0.01008)0.646:0.00185,((((HATN13_DR|286240:0.25053,(HATN13_DR|858324:0.05058,(HATN13_DR|286200:0.36153,HATN13_DR|780117:0.00064)0.783:0.09905)0.283:0.18756)0.676:0.05181,(HATN13_DR|611279:0.12989,(HATN13_DR|696924:0.00066,HATN13_DR|1036138:0.51602)0.599:0.09482)0.385:0.22427)0.460:0.02306,HATN13_DR|449823:0.28029)0.469:0.03585,((HATN13_DR|611218:0.22979,(HATN13_DR|527700:0.36550,HATN13_DR|696899:0.34637)0.038:0.00065)0.925:0.08144,HATN13_DR|286205:0.24801)0.679:0.00922)0.852:0.03789)0.740:0.00362)0.887:0.00065)0.888:0.00496)0.707:0.00319,(((((HATN13_DR|59793:0.04470,HATN13_DR|1036068:0.13097)0.539:0.18370,HATN13_DR|858323:0.12946)0.727:0.03164,((HATN13_DR|366664:0.19153,(HATN13_DR|611274:0.21395,HATN13_DR|696939:0.19096)0.941:0.14633)0.717:0.07770,((((HATN13_DR|366613:0.03702,HATN13_DR|366661:0.08960)0.333:0.09724,(HATN13_DR|210593:0.21327,(HATN13_DR|210551:0.00066,HATN13_DR|946293:0.33469)0.232:0.04898)0.943:0.15093)0.714:0.07765,((HATN13_DR|780125:0.17748,HATN13_DR|780131:0.01701)0.241:0.26781,(HATN13_DR|780196:0.00065,(HATN13_DR|59788:0.14985,HATN13_DR|210558:0.06580)0.669:0.31473)0.729:0.20536)0.801:0.04164)0.035:0.00065,HATN13_DR|1036095:0.10934)0.746:0.03988)0.805:0.03781)0.307:0.01261,((HATN13_DR|210601:0.17520,(HATN13_DR|286219:0.34145,HATN13_DR|366616:0.06675)0.869:0.09521)0.790:0.03507,(HATN13_DR|210586:0.20067,HATN13_DR|611255:0.17514)0.080:0.02466)0.624:0.01383)0.747:0.00486,(HATN13_DR|1036159:0.11403,(((HATN13_DR|366591:0.12119,(HATN13_DR|527710:0.12973,(HATN13_DR|366684:0.02554,HATN13_DR|696873:0.01793)0.668:0.11097)0.741:0.03728)0.830:0.03040,(HATN13_DR|59870:0.17838,HATN13_DR|366594:0.20491)0.034:0.00074)0.770:0.01447,((((HATN13_DR|210592:0.11490,HATN13_DR|527638:0.10020)0.763:0.04012,HATN13_DR|946398:0.21082)0.429:0.02044,((HATN13_DR|1036161:0.13741,HATN13_DR|946401:0.18525)0.731:0.01028,(HATN13_DR|696943:0.16107,HATN13_DR|1036086:0.22939)0.453:0.01838)0.817:0.02194)0.985:0.05645,(HATN13_DR|137619:0.11436,((HATN13_DR|137663:0.07986,HATN13_DR|946343:0.12658)0.875:0.00066,(((((HATN13_DR|1036070:0.04280,HATN13_DR|1036071:0.09195)0.556:0.01417,(HATN13_DR|366647:0.15032,(HATN13_DR|210578:0.31416,HATN13_DR|780192:0.46348)0.334:0.29581)0.868:0.17758)0.613:0.01467,HATN13_DR|858276:0.09382)0.773:0.00837,(HATN13_DR|137633:0.12910,HATN13_DR|449833:0.00847)0.096:0.06733)0.827:0.00943,HATN13_DR|858298:0.09983)0.726:0.00303)0.787:0.01179)0.487:0.02270)0.963:0.03946)0.878:0.02406)0.787:0.01660)0.541:0.00287)0.893:0.00638)0.956:0.00066,(HATN13_DR|286257:0.07622,HATN13_DR|611277:0.03843)0.998:0.17775)0.794:0.01020)0.764:0.00506,((HATN13_DR|946319:0.19123,(HATN13_DR|366629:0.00408,HATN13_DR|1036091:0.01980)0.923:0.19407)0.781:0.01504,HATN13_DR|611246:0.22919)0.835:0.00878)0.866:0.01258)0.626:0.00933)0.839:0.01041);
```
