## Supplementary Data 2 for "A genomic portrait of zebrafish transposable elements and their spatiotemporal embryonic expression": HATN13B_DR.mafft.nwk

```
(((HATN13B_DR|611170:0.04575,((HATN13B_DR|1377056:0.05135,HATN13B_DR|1377057:0.04617)0.942:0.01393,(HATN13B_DR|1245484:0.05053,HATN13B_DR|1377058:0.06140)0.268:0.00891)0.390:0.00124)0.781:0.00150,((((HATN13B_DR|1245478:0.06719,HATN13B_DR|1756488:0.05445)0.767:0.00531,(HATN13B_DR|1113773:0.05282,HATN13B_DR|1113775:0.07252)0.761:0.00334)0.795:0.00339,HATN13B_DR|527604:0.05815)0.958:0.00061,(HATN13B_DR|1177000:0.04147,((HATN13B_DR|611206:0.01228,HATN13B_DR|946276:0.00057)0.774:0.04777,(HATN13B_DR|946227:0.04146,HATN13B_DR|696819:0.05522)0.734:0.00154)0.746:0.00200)0.789:0.00185)0.861:0.00062)0.755:0.00131,(((((HATN13B_DR|1654994:0.02695,HATN13B_DR|1654995:0.02925)0.968:0.00965,(((HATN13B_DR|137577:0.05011,(HATN13B_DR|286142:0.05069,(HATN13B_DR|527619:0.04256,HATN13B_DR|946243:0.04417)0.777:0.00661)0.701:0.00840)0.949:0.01635,((((HATN13B_DR|210539:0.07982,(HATN13B_DR|449704:0.03419,HATN13B_DR|449703:0.03827)0.927:0.02043)0.740:0.00643,(HATN13B_DR|366578:0.05131,HATN13B_DR|1113776:0.08256)0.779:0.01001)0.774:0.00347,(HATN13B_DR|1176964:0.06579,((HATN13B_DR|210513:0.04944,HATN13B_DR|1862166:0.03517)0.840:0.03288,(HATN13B_DR|1544332:0.06106,HATN13B_DR|1862117:0.05796)0.402:0.00940)0.722:0.00652)0.027:0.00118)0.732:0.00192,(((HATN13B_DR|1245459:0.06163,(HATN13B_DR|1245451:0.04306,HATN13B_DR|1756517:0.03633)0.753:0.00184)0.846:0.00399,((HATN13B_DR|1113777:0.06951,(HATN13B_DR|1113779:0.05894,HATN13B_DR|1113781:0.05139)0.816:0.01099)0.767:0.00439,(HATN13B_DR|1458639:0.04915,((HATN13B_DR|527629:0.06312,HATN13B_DR|946260:0.07281)0.775:0.00191,(((HATN13B_DR|286167:0.18776,HATN13B_DR|1315677:0.00062)0.923:0.06160,(HATN13B_DR|611149:0.05556,(HATN13B_DR|59753:0.07586,HATN13B_DR|1458610:0.02747)0.762:0.00926)0.308:0.00223)0.903:0.01315,((HATN13B_DR|611153:0.05836,(HATN13B_DR|858232:0.05572,HATN13B_DR|1756508:0.07258)0.708:0.00562)0.504:0.00230,HATN13B_DR|1036043:0.03464)0.200:0.00089)0.753:0.00231)0.584:0.00403)0.788:0.00145)0.850:0.00275)0.993:0.00061,(HATN13B_DR|137586:0.03471,((((((HATN13B_DR|611150:0.09263,(HATN13B_DR|137574:0.05429,HATN13B_DR|946231:0.07193)0.928:0.01442)0.897:0.00828,((((HATN13B_DR|1245462:0.05985,HATN13B_DR|286163:0.06333)0.713:0.00245,((HATN13B_DR|366528:0.05341,HATN13B_DR|1958923:0.02289)0.848:0.00447,(HATN13B_DR|1245454:0.03623,(HATN13B_DR|210514:0.05793,(HATN13B_DR|1862153:0.04938,HATN13B_DR|780080:0.03724)0.064:0.00413)0.997:0.00062)0.825:0.00345)0.783:0.00382)0.731:0.00258,HATN13B_DR|210517:0.06110)0.879:0.00544,HATN13B_DR|1862162:0.06556)0.744:0.00142)0.793:0.00309,(HATN13B_DR|527632:0.06626,HATN13B_DR|1113772:0.04094)0.796:0.00385)0.736:0.00402,(HATN13B_DR|1315687:0.05163,HATN13B_DR|1544326:0.09618)0.739:0.00381)0.885:0.00734,HATN13B_DR|696865:0.03844)0.874:0.00926,HATN13B_DR|1315688:0.05475)0.914:0.01102)0.347:0.00403)0.924:0.00122)0.789:0.00195)0.856:0.00295,(((((((HATN13B_DR|946267:0.04841,HATN13B_DR|210510:0.06486)0.884:0.01138,HATN13B_DR|1654952:0.07010)0.900:0.00872,HATN13B_DR|449739:0.04700)0.951:0.00911,HATN13B_DR|1036025:0.04033)0.747:0.00165,((HATN13B_DR|210527:0.05207,HATN13B_DR|1377036:0.05882)0.843:0.00909,HATN13B_DR|59769:0.05660)0.392:0.00061)0.781:0.00384,(((HATN13B_DR|1377030:0.04742,HATN13B_DR|1654966:0.04530)0.994:0.02085,((HATN13B_DR|1245500:0.04255,HATN13B_DR|527607:0.03854)0.752:0.00138,(((HATN13B_DR|366543:0.05508,(HATN13B_DR|366568:0.06008,HATN13B_DR|366569:0.05883)0.944:0.01302)0.542:0.00283,(HATN13B_DR|449746:0.05583,HATN13B_DR|696842:0.04009)0.861:0.01097)0.855:0.00061,((HATN13B_DR|946285:0.03168,HATN13B_DR|1177002:0.04400)0.169:0.00062,(HATN13B_DR|137549:0.04546,(HATN13B_DR|611188:0.06514,HATN13B_DR|1245496:0.04160)0.854:0.00699)0.753:0.00181)0.860:0.00338)0.790:0.00061)0.454:0.00162)0.734:0.00136,(((((HATN13B_DR|527595:0.07841,(HATN13B_DR|527602:0.02160,HATN13B_DR|1245483:0.05881)0.885:0.02248)0.778:0.01172,((((HATN13B_DR|527606:0.03157,(HATN13B_DR|696810:0.03046,(HATN13B_DR|1377035:0.00061,HATN13B_DR|1958937:0.03838)0.666:0.06946)0.852:0.00062)0.747:0.00508,((HATN13B_DR|1176979:0.05207,HATN13B_DR|366550:0.06176)0.581:0.02484,(((HATN13B_DR|137546:0.04353,HATN13B_DR|696817:0.04694)0.788:0.01353,(HATN13B_DR|527628:0.06854,HATN13B_DR|1862132:0.08289)0.543:0.00619)0.809:0.01927,HATN13B_DR|366536:0.04902)0.225:0.00611)0.594:0.00639)0.775:0.00650,(HATN13B_DR|1654918:0.02434,HATN13B_DR|1377047:0.08098)0.860:0.01091)0.769:0.00244,((HATN13B_DR|210492:0.06821,(HATN13B_DR|137579:0.05172,(HATN13B_DR|210512:0.05437,HATN13B_DR|449714:0.35569)0.209:0.00395)0.267:0.00105)0.031:0.00268,(HATN13B_DR|1862130:0.08571,HATN13B_DR|210525:0.05150)0.000:0.00062)0.796:0.00421)0.960:0.00061)0.230:0.00061,((HATN13B_DR|527626:0.08427,((HATN13B_DR|1654992:0.04140,(HATN13B_DR|858238:0.07734,HATN13B_DR|1862131:0.05213)0.907:0.00088)0.727:0.00254,HATN13B_DR|946236:0.04879)0.693:0.00304)0.841:0.00710,HATN13B_DR|1377062:0.07253)0.999:0.00061)0.810:0.00178,HATN13B_DR|1958917:0.05657)0.780:0.00183,((HATN13B_DR|1377037:0.07879,HATN13B_DR|1315662:0.05479)0.736:0.00351,((HATN13B_DR|137563:0.06621,HATN13B_DR|696833:0.03295)0.939:0.06967,(((HATN13B_DR|1036060:0.08635,HATN13B_DR|1113764:0.06936)0.677:0.00286,((HATN13B_DR|1176999:0.08159,HATN13B_DR|1177005:0.04615)0.711:0.01420,(HATN13B_DR|696855:0.06112,HATN13B_DR|1458608:0.05119)0.519:0.01479)0.720:0.00212)0.784:0.00061,(HATN13B_DR|780096:0.08696,HATN13B_DR|611154:0.06100)0.852:0.00910)0.417:0.00065)0.338:0.00083)0.997:0.00079)0.908:0.00503)0.993:0.00065)0.777:0.00065,((HATN13B_DR|1245475:0.06151,((((HATN13B_DR|1654928:0.02787,HATN13B_DR|1654932:0.02910)0.919:0.00989,(HATN13B_DR|1654931:0.04894,HATN13B_DR|1654933:0.04478)0.242:0.00387)0.784:0.00221,((((HATN13B_DR|1654949:0.05201,(HATN13B_DR|1756503:0.07662,HATN13B_DR|1176973:0.04147)0.778:0.01040)0.808:0.00461,HATN13B_DR|1654996:0.06815)0.713:0.00150,(HATN13B_DR|1654998:0.05856,(HATN13B_DR|780086:0.05183,HATN13B_DR|1458638:0.03960)0.938:0.01916)0.774:0.00377)0.994:0.00199,(HATN13B_DR|1036031:0.07148,(HATN13B_DR|210530:0.04848,(HATN13B_DR|946270:0.04734,HATN13B_DR|137560:0.05230)0.834:0.00529)0.940:0.01148)0.668:0.00076)0.970:0.00064)0.792:0.00061,(HATN13B_DR|858237:0.07418,(HATN13B_DR|449741:0.07641,HATN13B_DR|1176997:0.05788)0.742:0.00485)0.757:0.00285)0.194:0.00137)0.000:0.00100,((((((HATN13B_DR|286139:0.05698,HATN13B_DR|1377054:0.08787)0.287:0.00275,HATN13B_DR|946279:0.06274)0.468:0.00176,((HATN13B_DR|1113754:0.11507,HATN13B_DR|780071:0.08014)0.804:0.01025,HATN13B_DR|780081:0.06795)0.545:0.00288)0.735:0.00151,((HATN13B_DR|1176967:0.03118,HATN13B_DR|1862172:0.06480)0.665:0.00324,(((((((((HATN13B_DR|59751:0.05506,HATN13B_DR|1458591:0.05701)0.681:0.00236,(((HATN13B_DR|449749:0.03336,HATN13B_DR|449744:0.03093)0.922:0.00938,(HATN13B_DR|449748:0.04258,HATN13B_DR|449742:0.03961)0.859:0.01050)0.330:0.00391,HATN13B_DR|449743:0.02971)0.998:0.03043)0.206:0.00095,((HATN13B_DR|858234:0.04896,HATN13B_DR|780085:0.05195)0.865:0.00588,(HATN13B_DR|286171:0.06284,HATN13B_DR|1245472:0.06941)0.983:0.02284)0.796:0.00377)0.739:0.00284,(HATN13B_DR|286141:0.05564,HATN13B_DR|1458641:0.05458)0.928:0.01197)0.803:0.00328,(HATN13B_DR|858273:0.06974,(HATN13B_DR|366583:0.05574,HATN13B_DR|780061:0.05108)0.645:0.00143)0.702:0.00089)0.753:0.00288,((((HATN13B_DR|1756498:0.09753,((HATN13B_DR|1756507:0.05462,HATN13B_DR|1113750:0.05749)0.035:0.00061,(HATN13B_DR|449735:0.05449,(HATN13B_DR|1113789:0.00061,(HATN13B_DR|1176989:0.00063,(HATN13B_DR|449732:0.00064,HATN13B_DR|1377040:0.00788)0.517:0.02081)0.209:0.00338)0.884:0.03646)0.763:0.00981)0.769:0.00286)0.990:0.00088,((HATN13B_DR|611180:0.02729,HATN13B_DR|366544:0.05497)0.826:0.00467,((HATN13B_DR|611162:0.04124,(HATN13B_DR|286131:0.05894,((HATN13B_DR|696828:0.05412,HATN13B_DR|696829:0.04588)0.934:0.01055,(((HATN13B_DR|1862169:0.05220,(HATN13B_DR|286146:0.07016,HATN13B_DR|449715:0.05049)0.650:0.00407)0.770:0.00171,(((HATN13B_DR|286136:0.03925,HATN13B_DR|1958919:0.03639)0.820:0.00303,(HATN13B_DR|1113755:0.05929,HATN13B_DR|1544293:0.04057)0.728:0.00506)0.037:0.00061,HATN13B_DR|366535:0.05627)0.900:0.00394)0.782:0.00153,((HATN13B_DR|696843:0.04346,HATN13B_DR|946261:0.00061)0.980:0.04804,HATN13B_DR|1958916:0.04736)0.731:0.00240)0.737:0.00328)0.758:0.00247)0.936:0.00790)0.060:0.00061,(((((HATN13B_DR|1377051:0.06104,(HATN13B_DR|696830:0.05695,HATN13B_DR|1113767:0.05267)0.832:0.00519)0.765:0.00172,(HATN13B_DR|210515:0.04505,HATN13B_DR|946240:0.04293)0.228:0.00115)0.855:0.00295,((HATN13B_DR|59752:0.05278,HATN13B_DR|780083:0.05259)0.818:0.00423,(HATN13B_DR|858271:0.06725,HATN13B_DR|59778:0.05700)0.791:0.00407)0.834:0.00062)0.785:0.00129,(HATN13B_DR|611157:0.04295,(HATN13B_DR|780082:0.04837,HATN13B_DR|946238:0.06974)0.761:0.00217)0.826:0.00448)0.714:0.00174,(((HATN13B_DR|1113771:0.04400,HATN13B_DR|1756520:0.05700)0.794:0.00461,(HATN13B_DR|780084:0.06180,HATN13B_DR|137590:0.04859)0.331:0.00526)0.881:0.00487,(((HATN13B_DR|1113787:0.03534,HATN13B_DR|1113788:0.03897)0.987:0.01812,(HATN13B_DR|1654982:0.06303,HATN13B_DR|858261:0.07412)0.562:0.00607)0.742:0.00161,(HATN13B_DR|1113756:0.06066,HATN13B_DR|1862155:0.05356)0.913:0.01472)0.790:0.00175)0.837:0.00061)0.820:0.00152)0.845:0.00062)0.481:0.00257)0.576:0.00061,(HATN13B_DR|1113765:0.06179,HATN13B_DR|1958920:0.04952)0.722:0.00265)0.834:0.00061,((((HATN13B_DR|286150:0.06421,HATN13B_DR|1176982:0.06353)0.744:0.00504,(HATN13B_DR|1654954:0.04931,(HATN13B_DR|59771:0.04288,HATN13B_DR|1036036:0.05393)0.746:0.00602)0.802:0.00287)0.851:0.00509,(HATN13B_DR|1458596:0.07308,(((((HATN13B_DR|1245455:0.05479,HATN13B_DR|366532:0.05019)0.749:0.00967,HATN13B_DR|1958913:0.06296)0.840:0.00620,((HATN13B_DR|366565:0.05493,HATN13B_DR|780076:0.03857)0.986:0.00061,(((HATN13B_DR|696845:0.08140,HATN13B_DR|946259:0.07469)0.578:0.00063,(((HATN13B_DR|366523:0.05992,HATN13B_DR|1958915:0.07286)0.790:0.00563,HATN13B_DR|1544294:0.04442)0.757:0.00297,(HATN13B_DR|858240:0.05294,(HATN13B_DR|1654913:0.03791,(HATN13B_DR|1862106:0.00314,(HATN13B_DR|1654914:0.00156,HATN13B_DR|1036063:0.01110)0.764:0.00156)0.997:0.02338)1.000:0.03379)0.804:0.00800)0.796:0.00171)0.893:0.00148,(HATN13B_DR|527600:0.05407,HATN13B_DR|1113784:0.04524)0.466:0.00620)1.000:0.00060)0.833:0.00161)0.432:0.00067,HATN13B_DR|1544292:0.08183)0.921:0.00097,HATN13B_DR|1113751:0.04542)0.935:0.00899)0.867:0.00415)0.000:0.00062,((HATN13B_DR|210501:0.05262,HATN13B_DR|1862119:0.05342)0.708:0.00100,HATN13B_DR|1245474:0.05533)0.820:0.00206)0.823:0.00165)0.843:0.00222)0.836:0.00064,(HATN13B_DR|1315691:0.06490,(HATN13B_DR|1315690:0.05111,HATN13B_DR|1113766:0.04268)0.746:0.00561)0.884:0.00561)0.919:0.00269,(HATN13B_DR|1458604:0.07768,HATN13B_DR|137541:0.05291)0.742:0.00151)0.824:0.00298,((((HATN13B_DR|1654941:0.03091,HATN13B_DR|1654942:0.03854)0.293:0.00467,(HATN13B_DR|1756491:0.06030,(HATN13B_DR|1176969:0.05456,HATN13B_DR|527608:0.05927)0.776:0.00937)0.861:0.00659)0.761:0.00145,HATN13B_DR|286166:0.06609)0.859:0.00282,((HATN13B_DR|366533:0.06251,(((HATN13B_DR|1315663:0.05499,HATN13B_DR|1315664:0.03433)0.916:0.00873,((HATN13B_DR|1113759:0.06035,(HATN13B_DR|1176966:0.05860,(HATN13B_DR|1176983:0.06990,((HATN13B_DR|946273:0.03055,HATN13B_DR|1862144:0.03765)0.798:0.00365,HATN13B_DR|1958948:0.05067)0.201:0.00360)0.835:0.00363)0.734:0.00672)0.783:0.00341,((HATN13B_DR|1756519:0.05134,HATN13B_DR|1113744:0.05333)0.209:0.01012,(((HATN13B_DR|1654979:0.08361,((HATN13B_DR|1654959:0.05551,HATN13B_DR|696827:0.04335)0.745:0.00437,((HATN13B_DR|449722:0.05475,HATN13B_DR|1245461:0.03502)0.722:0.00078,HATN13B_DR|286157:0.03347)0.175:0.00060)0.406:0.00061)0.404:0.00084,(HATN13B_DR|527598:0.04669,HATN13B_DR|1862128:0.04440)0.819:0.00974)0.494:0.00377,(HATN13B_DR|1377031:0.05839,(HATN13B_DR|286156:0.16590,((HATN13B_DR|1958950:0.03343,HATN13B_DR|1958951:0.02101)0.989:0.12949,HATN13B_DR|946280:0.01789)0.378:0.01636)0.727:0.01267)0.974:0.00061)0.139:0.00492)0.763:0.00151)0.574:0.00062)0.724:0.00157,((HATN13B_DR|1036051:0.06696,HATN13B_DR|858233:0.04235)0.759:0.00089,(HATN13B_DR|780056:0.05059,((HATN13B_DR|1176974:0.09289,((((HATN13B_DR|1756485:0.06797,((((HATN13B_DR|1036062:0.09906,HATN13B_DR|1176991:0.09784)0.799:0.02222,((HATN13B_DR|527592:0.07243,((HATN13B_DR|137588:0.08014,HATN13B_DR|946291:0.07569)0.565:0.01417,(((HATN13B_DR|1245460:0.07257,HATN13B_DR|1544335:0.08811)0.718:0.00915,HATN13B_DR|1036050:0.08451)0.702:0.00090,(((((((((((HATN13B_DR|366559:0.06447,HATN13B_DR|527631:0.08514)0.654:0.00322,HATN13B_DR|1958933:0.11649)0.745:0.00188,HATN13B_DR|1245485:0.11802)0.836:0.00301,((((((((((HATN13B_DR|1654986:0.04569,HATN13B_DR|1756487:0.08543)0.783:0.01648,((HATN13B_DR|1756513:0.08222,HATN13B_DR|1036042:0.07118)0.698:0.02139,((HATN13B_DR|210524:0.13539,HATN13B_DR|366558:0.14445)0.889:0.04893,HATN13B_DR|858227:0.12456)0.773:0.00968)0.641:0.00161)0.704:0.00374,(HATN13B_DR|1654961:0.09759,(((HATN13B_DR|1458626:0.11585,(HATN13B_DR|449723:0.10232,(((HATN13B_DR|1544290:0.12082,HATN13B_DR|858267:0.10170)0.491:0.01549,((HATN13B_DR|527617:0.10028,HATN13B_DR|1958921:0.07776)0.735:0.01889,HATN13B_DR|1654985:0.07070)0.599:0.00221)0.384:0.00150,HATN13B_DR|1458599:0.11141)0.702:0.00402)0.137:0.00395)0.907:0.00638,((HATN13B_DR|137580:0.06234,(HATN13B_DR|59757:0.02936,HATN13B_DR|780048:0.02322)0.782:0.13435)0.859:0.03741,(((HATN13B_DR|611202:0.08541,HATN13B_DR|780069:0.04955)0.762:0.02403,((HATN13B_DR|366546:0.09935,HATN13B_DR|1654919:0.06252)0.824:0.01787,HATN13B_DR|1862143:0.08659)0.447:0.00231)0.344:0.00354,(HATN13B_DR|210532:0.13515,HATN13B_DR|696837:0.11713)0.478:0.00071)0.820:0.00342)0.799:0.00060)0.395:0.00062,(((HATN13B_DR|1862145:0.06477,(HATN13B_DR|449731:0.08370,HATN13B_DR|1654958:0.07531)0.788:0.00836)0.878:0.00830,(HATN13B_DR|1862125:0.07357,HATN13B_DR|1862142:0.06544)0.291:0.00415)0.823:0.00336,(((HATN13B_DR|286152:0.08420,HATN13B_DR|1113763:0.15254)0.055:0.01427,(HATN13B_DR|1245488:0.07731,HATN13B_DR|611182:0.09299)0.599:0.00069)0.768:0.00276,((HATN13B_DR|210528:0.05811,HATN13B_DR|1862137:0.09440)0.998:0.03676,(((HATN13B_DR|210500:0.09544,(HATN13B_DR|946244:0.10646,HATN13B_DR|1036026:0.09217)0.819:0.01288)0.941:0.00062,(HATN13B_DR|1315683:0.09050,HATN13B_DR|1862129:0.06907)0.260:0.00165)0.743:0.00186,HATN13B_DR|611169:0.10098)0.152:0.00179)0.408:0.00096)1.000:0.00060)0.724:0.00112)0.268:0.00110)0.825:0.00268)0.707:0.00061,(HATN13B_DR|1245499:0.08021,(HATN13B_DR|137566:0.09787,HATN13B_DR|1544296:0.11549)0.339:0.00207)0.881:0.00632)0.306:0.00061,((((HATN13B_DR|780063:0.11832,((HATN13B_DR|59764:0.10472,HATN13B_DR|449721:0.10874)0.872:0.01856,(HATN13B_DR|1958927:0.00064,HATN13B_DR|1958929:0.00985)0.872:0.08609)0.406:0.00385)0.056:0.00377,HATN13B_DR|1113753:0.12047)0.810:0.00458,((((HATN13B_DR|1113745:0.07335,HATN13B_DR|696861:0.09407)0.765:0.01378,HATN13B_DR|611151:0.08602)0.853:0.00853,((((HATN13B_DR|1315684:0.10685,(HATN13B_DR|858235:0.07197,(HATN13B_DR|696821:0.07044,HATN13B_DR|1756490:0.09672)0.691:0.00512)0.703:0.00330)0.756:0.00409,(((HATN13B_DR|527618:0.00061,HATN13B_DR|696835:0.21329)0.691:0.15597,(HATN13B_DR|137561:0.08902,((((HATN13B_DR|1862127:0.11035,(HATN13B_DR|366529:0.07217,(HATN13B_DR|1654980:0.11892,HATN13B_DR|1756506:0.17956)0.769:0.02788)0.736:0.00866)0.666:0.00489,(HATN13B_DR|1654991:0.07426,HATN13B_DR|858239:0.09888)0.845:0.02760)0.789:0.01111,HATN13B_DR|1458633:0.11617)0.317:0.00089,((HATN13B_DR|611166:0.09217,HATN13B_DR|1036019:0.04813)0.741:0.01385,((HATN13B_DR|210508:0.00062,HATN13B_DR|1458606:0.02443)0.856:0.29145,(((((HATN13B_DR|286169:0.16025,HATN13B_DR|1654990:0.03184)0.542:0.00062,HATN13B_DR|449706:0.09659)0.592:0.04772,(HATN13B_DR|1862126:0.02835,HATN13B_DR|1958940:0.15461)0.841:0.01919)0.316:0.00060,HATN13B_DR|946272:0.12786)0.653:0.00062,HATN13B_DR|696867:0.05418)0.549:0.00856)0.551:0.02280)0.844:0.00807)0.869:0.00668)0.784:0.00382)0.104:0.00338,(HATN13B_DR|59766:0.08790,(HATN13B_DR|611194:0.06753,HATN13B_DR|946234:0.09708)0.001:0.00061)0.404:0.01524)0.814:0.00371)0.794:0.00174,((((HATN13B_DR|1756510:0.09868,(((HATN13B_DR|780078:0.11522,(HATN13B_DR|1036023:0.13912,HATN13B_DR|449747:0.13282)0.610:0.02552)0.452:0.01337,((((((HATN13B_DR|449730:0.12526,HATN13B_DR|1756509:0.07183)0.824:0.10624,HATN13B_DR|611171:0.00061)0.394:0.02363,HATN13B_DR|137581:0.09158)0.790:0.04107,(HATN13B_DR|527620:0.18410,((HATN13B_DR|527593:0.09971,(HATN13B_DR|366554:0.10212,HATN13B_DR|780087:0.12781)0.616:0.01986)0.160:0.03055,HATN13B_DR|59777:0.13917)0.310:0.00537)0.786:0.01009)0.718:0.00332,(HATN13B_DR|1654944:0.18104,(((HATN13B_DR|1377029:0.10091,HATN13B_DR|1113782:0.10612)0.049:0.02798,HATN13B_DR|1315665:0.14410)0.820:0.03125,HATN13B_DR|1958932:0.14780)0.758:0.01153)0.843:0.02603)0.494:0.00873,(HATN13B_DR|1654945:0.09916,(HATN13B_DR|1036041:0.10124,((HATN13B_DR|59770:0.10131,HATN13B_DR|858266:0.07906)0.675:0.00061,((HATN13B_DR|1862109:0.12098,(HATN13B_DR|696851:0.07107,(HATN13B_DR|611167:0.01481,HATN13B_DR|858228:0.04024)0.771:0.07690)0.827:0.00713)0.669:0.00223,(((((HATN13B_DR|1377052:0.06205,(HATN13B_DR|611172:0.09107,HATN13B_DR|1458617:0.09324)0.578:0.01117)0.809:0.00786,(HATN13B_DR|1654984:0.10908,(HATN13B_DR|1377041:0.12501,HATN13B_DR|1958931:0.10457)0.872:0.01320)0.735:0.00345)0.248:0.00272,HATN13B_DR|1315694:0.07010)0.768:0.00254,(HATN13B_DR|366549:0.06620,(HATN13B_DR|59763:0.11905,(HATN13B_DR|858241:0.08675,HATN13B_DR|1756497:0.14321)0.659:0.01187)0.915:0.01712)0.591:0.00062)0.823:0.06399,HATN13B_DR|1958944:0.09650)0.901:0.00057)0.830:0.00268)0.780:0.00484)0.620:0.01362)0.958:0.01826)0.760:0.00283)0.498:0.00193,(HATN13B_DR|1958935:0.14718,(((((HATN13B_DR|946250:0.05425,HATN13B_DR|527633:0.22561)0.544:0.04764,HATN13B_DR|449709:0.15352)0.199:0.00067,(HATN13B_DR|59774:0.11259,(HATN13B_DR|611163:0.16801,HATN13B_DR|1654976:0.07988)0.777:0.01862)0.859:0.02256)0.788:0.00600,(HATN13B_DR|1315693:0.21395,(HATN13B_DR|1113752:0.05555,HATN13B_DR|1958954:0.11232)0.837:0.04591)0.537:0.00557)0.744:0.00421,HATN13B_DR|696823:0.13066)0.271:0.00174)0.888:0.01054)0.840:0.01441)0.457:0.00525,((HATN13B_DR|1176970:0.05566,HATN13B_DR|286145:0.12984)0.769:0.04158,HATN13B_DR|1958947:0.07224)0.814:0.04104)0.879:0.00636,((HATN13B_DR|1756495:0.10688,HATN13B_DR|1654963:0.09378)0.365:0.01072,HATN13B_DR|1458640:0.09206)0.551:0.00682)0.732:0.00069,(HATN13B_DR|137559:0.09022,HATN13B_DR|1176980:0.08937)0.725:0.00309)0.814:0.00332)0.251:0.00130,(((((HATN13B_DR|611181:0.08800,HATN13B_DR|1176986:0.09184)0.085:0.00062,(HATN13B_DR|1756496:0.16563,(HATN13B_DR|1458609:0.10193,(HATN13B_DR|1756493:0.19314,HATN13B_DR|1958922:0.12391)0.634:0.04527)0.519:0.01555)0.752:0.01480)0.797:0.00288,(((HATN13B_DR|780090:0.06429,HATN13B_DR|946282:0.10969)0.744:0.01979,(HATN13B_DR|1458615:0.11366,HATN13B_DR|1862133:0.09850)0.201:0.01314)0.580:0.01023,(HATN13B_DR|780057:0.04927,(HATN13B_DR|210518:0.00057,HATN13B_DR|611201:0.03491)0.357:0.05635)0.974:0.03214)0.184:0.00244)0.765:0.00209,(HATN13B_DR|210503:0.12843,HATN13B_DR|137569:0.10088)0.823:0.01148)0.781:0.00178,(((HATN13B_DR|1377033:0.10802,(HATN13B_DR|1036035:0.13751,HATN13B_DR|946287:0.07930)0.219:0.00062)0.895:0.01160,(HATN13B_DR|780075:0.05682,HATN13B_DR|1036040:0.11558)0.219:0.00642)0.811:0.00669,(HATN13B_DR|1756486:0.12213,(HATN13B_DR|1036030:0.08199,HATN13B_DR|366548:0.08907)0.005:0.00061)0.701:0.00432)0.854:0.00059)0.906:0.00060)0.308:0.00061)0.918:0.00350,HATN13B_DR|527610:0.11517)0.681:0.00057)0.038:0.00060,((HATN13B_DR|1756501:0.09174,HATN13B_DR|286140:0.09936)0.742:0.00234,((((HATN13B_DR|858255:0.00062,((HATN13B_DR|858252:0.00635,(HATN13B_DR|858250:0.01549,HATN13B_DR|858247:0.01738)0.763:0.00245)0.786:0.02126,HATN13B_DR|858249:0.00939)0.647:0.00851)0.865:0.00914,(HATN13B_DR|858258:0.01049,((((HATN13B_DR|858245:0.00651,HATN13B_DR|858246:0.00062)0.891:0.00712,((HATN13B_DR|858243:0.00062,HATN13B_DR|1315679:0.07834)0.537:0.01946,(HATN13B_DR|858248:0.00831,HATN13B_DR|858251:0.00062)0.856:0.01141)0.747:0.00316)0.821:0.01009,HATN13B_DR|858244:0.00061)0.345:0.00058,(HATN13B_DR|858253:0.01566,HATN13B_DR|858254:0.03799)0.472:0.00390)0.760:0.00273)0.988:0.01613)0.448:0.00591,(HATN13B_DR|858256:0.01640,HATN13B_DR|858257:0.02853)0.944:0.02766)0.994:0.02954,(HATN13B_DR|946255:0.08926,(HATN13B_DR|210496:0.06889,((HATN13B_DR|780051:0.14879,HATN13B_DR|1862114:0.15012)0.490:0.02417,HATN13B_DR|696839:0.06552)0.324:0.00709)0.793:0.00061)0.213:0.00256)0.790:0.00260)0.757:0.00186)0.839:0.00392)0.886:0.00317,((((((HATN13B_DR|1862141:0.09464,HATN13B_DR|1862147:0.09179)0.800:0.00767,(HATN13B_DR|946262:0.05223,(HATN13B_DR|1958914:0.12103,HATN13B_DR|1654946:0.03759)0.417:0.03170)0.612:0.01030)0.775:0.00262,((HATN13B_DR|780077:0.07346,(HATN13B_DR|527622:0.16482,HATN13B_DR|1756518:0.04859)0.667:0.01108)0.738:0.01998,HATN13B_DR|1958926:0.12917)0.780:0.01272)0.897:0.00061,((((HATN13B_DR|210516:0.08092,HATN13B_DR|946239:0.08255)0.860:0.01124,(HATN13B_DR|527630:0.06905,((HATN13B_DR|611173:0.10037,HATN13B_DR|286148:0.08029)0.758:0.00369,HATN13B_DR|1176978:0.06598)0.022:0.00241)0.776:0.00373)0.682:0.00118,((HATN13B_DR|858260:0.07225,HATN13B_DR|1862165:0.11006)0.000:0.00096,HATN13B_DR|1377032:0.10261)0.853:0.00820)0.348:0.00088,(HATN13B_DR|449737:0.09221,HATN13B_DR|527609:0.13872)0.578:0.01116)0.287:0.00061)0.507:0.00087,(HATN13B_DR|59759:0.08922,(HATN13B_DR|137572:0.09428,HATN13B_DR|1654965:0.00116)0.545:0.09220)0.824:0.01089)0.974:0.00076,(HATN13B_DR|1862168:0.09588,(HATN13B_DR|1756483:0.09697,HATN13B_DR|611177:0.10265)0.326:0.00108)0.863:0.00528)0.000:0.00060)0.385:0.00141,(((HATN13B_DR|1377023:0.12022,HATN13B_DR|366545:0.09510)0.858:0.02821,((HATN13B_DR|858262:0.09417,HATN13B_DR|858231:0.08995)0.685:0.00778,(HATN13B_DR|210533:0.30661,HATN13B_DR|1862134:0.10737)0.898:0.05711)0.563:0.00061)0.757:0.00838,(HATN13B_DR|210519:0.04391,HATN13B_DR|286151:0.10527)0.800:0.04302)0.722:0.00133)0.374:0.00062,(HATN13B_DR|137564:0.10861,((((HATN13B_DR|611158:0.06962,HATN13B_DR|1756521:0.07272)0.865:0.02272,((HATN13B_DR|1458614:0.07865,(HATN13B_DR|1113760:0.11064,HATN13B_DR|1654916:0.03738)0.651:0.03308)0.860:0.00904,(HATN13B_DR|780062:0.15000,(HATN13B_DR|210522:0.07462,HATN13B_DR|780073:0.08256)0.457:0.02643)0.888:0.01906)0.234:0.00319)0.200:0.00060,(((((HATN13B_DR|286165:0.06630,(HATN13B_DR|1036045:0.09027,HATN13B_DR|946245:0.07092)0.324:0.00439)0.880:0.00583,(HATN13B_DR|611174:0.07836,HATN13B_DR|696824:0.09124)0.291:0.00584)0.537:0.00060,(HATN13B_DR|1113762:0.12590,HATN13B_DR|1756514:0.06986)0.529:0.00062)0.760:0.00062,((HATN13B_DR|1113757:0.10996,(HATN13B_DR|1654969:0.12822,(HATN13B_DR|1458616:0.09828,HATN13B_DR|1756481:0.08995)0.571:0.00718)0.497:0.00739)0.986:0.00060,(HATN13B_DR|137568:0.07512,HATN13B_DR|1756505:0.07374)0.813:0.00580)0.382:0.00229)0.578:0.00362,HATN13B_DR|1458629:0.09551)0.074:0.00090)0.743:0.00122,HATN13B_DR|210520:0.09520)0.136:0.00420)1.000:0.00109)0.292:0.00060,(HATN13B_DR|611205:0.05940,(((HATN13B_DR|210538:0.06586,HATN13B_DR|1654974:0.10191)0.849:0.01077,(HATN13B_DR|366534:0.06731,((HATN13B_DR|1862118:0.07205,(HATN13B_DR|366539:0.00144,(HATN13B_DR|366537:0.00316,HATN13B_DR|366538:0.00320)0.823:0.00349)1.000:0.06844)0.832:0.00745,(HATN13B_DR|366557:0.06473,(HATN13B_DR|137558:0.07018,HATN13B_DR|366553:0.07011)0.467:0.00065)0.926:0.00696)0.694:0.00268)0.883:0.00504)0.598:0.00416,(((((HATN13B_DR|137583:0.08562,HATN13B_DR|1315686:0.06645)0.904:0.01103,((HATN13B_DR|696847:0.07446,HATN13B_DR|946253:0.07702)0.769:0.01376,(HATN13B_DR|1862135:0.07414,(HATN13B_DR|210537:0.09442,(HATN13B_DR|1654934:0.07902,(HATN13B_DR|1315672:0.03892,HATN13B_DR|1315673:0.04301)0.969:0.01711)0.168:0.00090)0.771:0.00203)0.847:0.00403)0.765:0.00174)0.862:0.00062,((((HATN13B_DR|1377024:0.09408,HATN13B_DR|1958925:0.06211)0.894:0.01476,HATN13B_DR|780072:0.07545)0.769:0.00482,HATN13B_DR|1458636:0.09924)0.648:0.00229,HATN13B_DR|366551:0.09121)0.416:0.00062)0.894:0.00221,(((HATN13B_DR|1377049:0.04929,HATN13B_DR|1544306:0.08619)0.015:0.00572,((HATN13B_DR|1862164:0.08317,HATN13B_DR|1958938:0.06786)0.693:0.01562,(HATN13B_DR|1756499:0.06866,(HATN13B_DR|1544319:0.04201,(HATN13B_DR|1544308:0.02255,(HATN13B_DR|1544329:0.01856,HATN13B_DR|1544331:0.00218)0.995:0.02833)0.936:0.01495)0.990:0.03917)0.856:0.01306)0.066:0.00062)0.766:0.00228,(HATN13B_DR|611178:0.06005,HATN13B_DR|1756515:0.06087)0.806:0.00620)0.757:0.00203)0.336:0.00061,(HATN13B_DR|527615:0.04359,HATN13B_DR|696811:0.05746)0.490:0.00638)0.934:0.00854)0.939:0.01069)0.877:0.00558)0.973:0.00066,(HATN13B_DR|858242:0.13002,HATN13B_DR|1862159:0.09785)0.977:0.03156)0.942:0.00085)0.170:0.00061,(HATN13B_DR|1176975:0.09747,HATN13B_DR|611179:0.05601)0.856:0.01300)0.884:0.00432,((HATN13B_DR|1176985:0.06038,(HATN13B_DR|366541:0.04275,(HATN13B_DR|449707:0.01167,HATN13B_DR|449708:0.00062)0.988:0.09859)0.791:0.05096)0.845:0.01180,((((HATN13B_DR|137565:0.07010,HATN13B_DR|210497:0.04553)0.800:0.04577,HATN13B_DR|1862158:0.07058)0.777:0.00894,HATN13B_DR|780093:0.07244)0.783:0.00253,((HATN13B_DR|858265:0.09242,(HATN13B_DR|946284:0.03190,(HATN13B_DR|59760:0.12630,HATN13B_DR|1377039:0.09532)0.613:0.00060)0.020:0.00165)0.737:0.00333,HATN13B_DR|1654953:0.08477)0.766:0.00411)0.737:0.00298)0.778:0.00064)0.885:0.00357,(((((((HATN13B_DR|696862:0.10517,(HATN13B_DR|286137:0.04787,HATN13B_DR|1958911:0.07870)0.755:0.00562)0.738:0.00328,HATN13B_DR|527612:0.08663)0.792:0.00339,(((HATN13B_DR|1245469:0.11897,(HATN13B_DR|1654973:0.07159,HATN13B_DR|1113758:0.03330)0.779:0.02817)0.798:0.00737,((HATN13B_DR|1654960:0.06897,((HATN13B_DR|780052:0.10227,(((HATN13B_DR|611168:0.09804,HATN13B_DR|1377038:0.08889)0.398:0.00235,(HATN13B_DR|366567:0.09153,HATN13B_DR|946247:0.00062)0.633:0.10308)0.680:0.00058,(HATN13B_DR|780059:0.06148,HATN13B_DR|1377026:0.07622)0.994:0.03577)0.916:0.00718)0.360:0.00060,HATN13B_DR|1036022:0.09666)0.238:0.00461)0.640:0.00462,(HATN13B_DR|1862173:0.07128,(HATN13B_DR|946235:0.04093,HATN13B_DR|1036015:0.05521)0.432:0.08706)0.752:0.00880)0.123:0.00376)0.776:0.00259,(((HATN13B_DR|137591:0.06447,HATN13B_DR|780066:0.08494)0.841:0.01576,(HATN13B_DR|946263:0.00943,HATN13B_DR|1544322:0.09530)0.593:0.09122)0.358:0.00125,((((HATN13B_DR|1036059:0.07515,((HATN13B_DR|611155:0.06924,HATN13B_DR|858269:0.08512)0.769:0.00378,HATN13B_DR|1315680:0.06789)0.707:0.00559)0.450:0.00228,HATN13B_DR|1756512:0.08230)0.816:0.00350,HATN13B_DR|1245463:0.09140)0.064:0.00153,(HATN13B_DR|696853:0.06491,HATN13B_DR|1756502:0.06584)0.120:0.02000)0.783:0.00310)0.765:0.00169)0.646:0.00061)0.543:0.00061,(HATN13B_DR|286173:0.02114,HATN13B_DR|286174:0.02342)1.000:0.06949)0.183:0.00060,((((HATN13B_DR|137585:0.07743,(HATN13B_DR|210511:0.08188,HATN13B_DR|210541:0.06808)0.475:0.01115)0.738:0.00371,((((HATN13B_DR|946254:0.09623,HATN13B_DR|1245479:0.08697)0.820:0.00751,(((((HATN13B_DR|611199:0.07679,HATN13B_DR|449716:0.08258)0.742:0.00277,(HATN13B_DR|611186:0.07985,HATN13B_DR|1176976:0.06261)0.742:0.01316)0.813:0.00423,HATN13B_DR|1377048:0.08402)0.764:0.00268,HATN13B_DR|210507:0.11732)0.785:0.00373,(HATN13B_DR|780092:0.06439,HATN13B_DR|1654936:0.04574)0.820:0.01999)0.818:0.00393)0.782:0.00189,((HATN13B_DR|1958941:0.00249,HATN13B_DR|1958942:0.03426)0.981:0.07914,((HATN13B_DR|1862163:0.07455,(HATN13B_DR|1113761:0.11162,(HATN13B_DR|210521:0.07604,HATN13B_DR|1176971:0.08140)0.327:0.00061)0.824:0.01320)0.794:0.00751,(HATN13B_DR|946271:0.05412,(HATN13B_DR|946264:0.07445,HATN13B_DR|1654950:0.10153)0.295:0.00550)0.771:0.00277)0.213:0.00062)0.867:0.00517)0.642:0.00415,((HATN13B_DR|1458605:0.06653,HATN13B_DR|1458607:0.08386)0.895:0.01325,((((HATN13B_DR|1245489:0.04411,HATN13B_DR|696822:0.09149)0.868:0.01336,HATN13B_DR|611198:0.05335)0.872:0.00062,((HATN13B_DR|946266:0.05490,HATN13B_DR|946269:0.07574)0.778:0.00501,((HATN13B_DR|696850:0.07784,HATN13B_DR|780088:0.07396)0.662:0.00210,(HATN13B_DR|1544289:0.10171,HATN13B_DR|286168:0.05534)0.830:0.01262)0.784:0.00162)0.754:0.00146)0.648:0.00126,((HATN13B_DR|449711:0.05085,HATN13B_DR|1176987:0.05907)0.801:0.00811,(HATN13B_DR|210534:0.06872,HATN13B_DR|1036047:0.06389)0.867:0.01273)0.776:0.00237)0.818:0.00390)0.747:0.00210)0.779:0.00245)0.747:0.00167,(((HATN13B_DR|780089:0.07596,(HATN13B_DR|1245452:0.06180,(HATN13B_DR|286161:0.05650,(HATN13B_DR|210509:0.02800,(HATN13B_DR|1245464:0.17954,HATN13B_DR|286160:0.02589)0.463:0.02387)0.562:0.02873)0.909:0.01359)0.723:0.00173)0.855:0.00656,((((((HATN13B_DR|1654977:0.08972,HATN13B_DR|1756492:0.06707)0.755:0.00789,((HATN13B_DR|366542:0.07306,HATN13B_DR|780074:0.08982)0.247:0.00256,HATN13B_DR|366522:0.07608)0.207:0.00588)0.611:0.00061,(HATN13B_DR|210495:0.10812,HATN13B_DR|1958946:0.05934)0.724:0.00513)0.728:0.00183,(((HATN13B_DR|137570:0.08101,HATN13B_DR|1036039:0.09519)0.886:0.01363,HATN13B_DR|286155:0.06233)0.303:0.00061,(HATN13B_DR|137576:0.07298,HATN13B_DR|858264:0.06978)0.649:0.00512)0.237:0.00060)0.872:0.00507,(((HATN13B_DR|527611:0.08162,HATN13B_DR|286154:0.07963)0.845:0.00598,(((((HATN13B_DR|611159:0.07415,HATN13B_DR|1245473:0.07160)0.768:0.00910,(HATN13B_DR|696832:0.07052,HATN13B_DR|696846:0.15311)0.773:0.01575)0.046:0.00363,(HATN13B_DR|286162:0.09151,(((HATN13B_DR|366580:0.00062,(HATN13B_DR|59749:0.00061,HATN13B_DR|527601:0.13674)0.761:0.07539)0.931:0.00061,(HATN13B_DR|59750:0.0,HATN13B_DR|366581:0.0):0.00062)0.996:0.06659,HATN13B_DR|1862115:0.10512)0.098:0.00613)0.340:0.00062)0.395:0.00060,HATN13B_DR|1245471:0.11781)0.790:0.00292,(HATN13B_DR|696869:0.03887,(HATN13B_DR|1958939:0.08903,(HATN13B_DR|286135:0.06096,HATN13B_DR|1756494:0.10584)0.802:0.01384)0.389:0.00247)0.737:0.00357)0.758:0.00199)0.431:0.00057,HATN13B_DR|1113748:0.08287)0.696:0.00061)0.815:0.00176,((((((HATN13B_DR|611184:0.04982,HATN13B_DR|858263:0.07160)0.474:0.00633,(HATN13B_DR|1036027:0.05825,HATN13B_DR|59765:0.06232)0.583:0.00379)0.961:0.01271,(HATN13B_DR|449725:0.07628,HATN13B_DR|449727:0.04960)0.697:0.00610)0.953:0.01004,((HATN13B_DR|527614:0.07767,HATN13B_DR|1862161:0.08206)0.189:0.00462,HATN13B_DR|137575:0.07401)0.861:0.00061)0.793:0.00177,HATN13B_DR|780054:0.06980)0.102:0.00241,(HATN13B_DR|1036048:0.07931,HATN13B_DR|1958945:0.07533)0.499:0.01084)0.787:0.00388)0.766:0.00118)0.784:0.00225,(HATN13B_DR|1377063:0.07666,(HATN13B_DR|946233:0.10571,HATN13B_DR|366530:0.08006)0.773:0.00683)0.812:0.00088)0.787:0.00188)0.703:0.00154,((HATN13B_DR|1177004:0.08475,(HATN13B_DR|696864:0.05293,HATN13B_DR|696866:0.06089)0.910:0.01485)0.751:0.00351,(HATN13B_DR|611197:0.06946,HATN13B_DR|611196:0.04304)0.878:0.00767)0.884:0.00491)0.888:0.00300)0.894:0.00062,((HATN13B_DR|449712:0.05112,(HATN13B_DR|137571:0.07874,HATN13B_DR|1862139:0.06635)0.788:0.00277)0.507:0.00060,(HATN13B_DR|611187:0.08932,HATN13B_DR|1377044:0.10500)0.830:0.00858)0.844:0.00394)0.797:0.00291,(((HATN13B_DR|210526:0.07789,(HATN13B_DR|449705:0.03406,HATN13B_DR|1036061:0.03203)0.767:0.04975)0.881:0.00928,((HATN13B_DR|696841:0.07792,HATN13B_DR|1862138:0.10340)0.640:0.00614,HATN13B_DR|1862148:0.07201)0.902:0.01110)0.891:0.00336,((HATN13B_DR|137557:0.09496,HATN13B_DR|137578:0.09222)0.808:0.00771,HATN13B_DR|1458622:0.09883)0.464:0.00060)0.394:0.00145)0.744:0.00235)0.994:0.00119,(HATN13B_DR|137584:0.12339,(HATN13B_DR|366540:0.08355,(HATN13B_DR|366564:0.07450,(HATN13B_DR|611160:0.09165,HATN13B_DR|59756:0.10857)0.263:0.00450)0.010:0.00081)0.920:0.00665)0.357:0.00064)0.970:0.00116,((HATN13B_DR|59758:0.05957,HATN13B_DR|696840:0.07688)0.865:0.00837,((HATN13B_DR|1654955:0.07228,(HATN13B_DR|59755:0.08935,HATN13B_DR|366547:0.07874)0.066:0.00121)0.870:0.00560,HATN13B_DR|611175:0.09156)0.843:0.00983)0.734:0.00116)0.317:0.00061,(((HATN13B_DR|1176990:0.01797,(HATN13B_DR|1315678:0.12739,HATN13B_DR|1862149:0.05651)0.294:0.01594)0.320:0.01838,HATN13B_DR|1756480:0.09165)0.834:0.01817,((((HATN13B_DR|1458634:0.07124,HATN13B_DR|1654956:0.08192)0.713:0.00531,(HATN13B_DR|1245458:0.09202,HATN13B_DR|1654947:0.06929)0.000:0.00061)0.719:0.00512,(HATN13B_DR|59772:0.07633,HATN13B_DR|1458620:0.08926)0.829:0.00892)0.342:0.00768,((((HATN13B_DR|1176968:0.09387,HATN13B_DR|137550:0.17869)0.454:0.00199,((HATN13B_DR|1958930:0.07612,HATN13B_DR|1756504:0.09654)0.375:0.00639,(HATN13B_DR|286164:0.09821,HATN13B_DR|1176981:0.10003)0.832:0.00848)0.977:0.00062)0.753:0.00146,HATN13B_DR|449719:0.08337)0.227:0.00092,HATN13B_DR|286144:0.14735)0.093:0.00087)0.897:0.00689)0.753:0.00189)0.159:0.00403,((HATN13B_DR|1245494:0.05856,HATN13B_DR|1654999:0.00062)0.632:0.05348,(HATN13B_DR|696820:0.03561,HATN13B_DR|1544334:0.19533)0.009:0.00062)0.890:0.01669)0.580:0.00534)0.172:0.00773)0.678:0.00950)0.545:0.00773,(HATN13B_DR|1458632:0.17150,((HATN13B_DR|780064:0.14674,HATN13B_DR|1654971:0.07636)0.968:0.07091,((HATN13B_DR|1315674:0.09846,HATN13B_DR|1176996:0.11150)0.764:0.02025,HATN13B_DR|366582:0.11126)0.752:0.00916)0.098:0.00379)0.837:0.01312)0.209:0.01023)0.711:0.00315,(((HATN13B_DR|286143:0.05541,(HATN13B_DR|1756511:0.07633,(HATN13B_DR|286153:0.06833,HATN13B_DR|946283:0.06070)0.773:0.00559)0.647:0.01078)0.499:0.00792,HATN13B_DR|1245448:0.03981)0.889:0.02517,HATN13B_DR|1245447:0.06905)0.885:0.01889)0.955:0.01489,(HATN13B_DR|780060:0.06686,HATN13B_DR|1245465:0.09853)0.284:0.00061)0.389:0.00272)0.766:0.00250,((HATN13B_DR|366577:0.04393,HATN13B_DR|1315692:0.06724)0.770:0.00391,(HATN13B_DR|780055:0.07690,HATN13B_DR|1862124:0.08570)0.732:0.00735)0.471:0.00062)0.804:0.00162,(HATN13B_DR|858270:0.07646,(((HATN13B_DR|1544315:0.07438,((HATN13B_DR|1544311:0.03506,((HATN13B_DR|1544303:0.00188,HATN13B_DR|1544307:0.00401)0.996:0.02252,((HATN13B_DR|1544301:0.03625,(HATN13B_DR|1544323:0.01363,(HATN13B_DR|1544314:0.00995,(HATN13B_DR|1544302:0.01319,HATN13B_DR|1544320:0.00483)0.791:0.00429)0.957:0.01146)0.950:0.01793)0.946:0.01372,(HATN13B_DR|1544316:0.01250,(HATN13B_DR|1544304:0.00207,HATN13B_DR|1544330:0.00062)0.974:0.01058)0.988:0.01508)0.558:0.00219)0.783:0.01003)0.926:0.01927,(HATN13B_DR|1544318:0.02523,(HATN13B_DR|1544312:0.00898,HATN13B_DR|1544327:0.01182)0.997:0.03029)0.601:0.01083)0.844:0.01393)0.996:0.03440,HATN13B_DR|1958934:0.06173)0.864:0.00970,HATN13B_DR|366573:0.06858)0.224:0.00394)0.542:0.00414)0.987:0.00061,(HATN13B_DR|696860:0.04842,(HATN13B_DR|611165:0.06041,HATN13B_DR|946249:0.09913)0.869:0.00984)0.553:0.00840)0.900:0.00066)0.742:0.00164,((((((HATN13B_DR|1113785:0.04809,(((HATN13B_DR|1654915:0.06911,HATN13B_DR|137548:0.06493)0.743:0.00227,((HATN13B_DR|696834:0.06646,(HATN13B_DR|1245495:0.03066,HATN13B_DR|449700:0.05471)0.347:0.00507)0.947:0.00057,(((HATN13B_DR|527603:0.05174,(HATN13B_DR|611195:0.09344,(HATN13B_DR|1756489:0.05410,HATN13B_DR|1958943:0.07572)0.229:0.00320)0.468:0.00133)0.705:0.00184,(HATN13B_DR|59768:0.05399,HATN13B_DR|1544299:0.04752)0.793:0.00062)0.794:0.00158,(HATN13B_DR|611161:0.06512,(HATN13B_DR|137573:0.06019,HATN13B_DR|1654970:0.03716)0.304:0.00428)0.781:0.00128)0.892:0.00303)0.789:0.00149)0.901:0.00314,(HATN13B_DR|210499:0.07005,HATN13B_DR|1036034:0.06850)0.791:0.00204)0.818:0.00062)0.849:0.00345,((HATN13B_DR|449740:0.07755,(HATN13B_DR|858272:0.05393,HATN13B_DR|1862146:0.08202)0.868:0.00755)0.755:0.00164,HATN13B_DR|611193:0.06001)0.868:0.00373)0.616:0.00446,HATN13B_DR|1654939:0.07457)0.876:0.00974,((HATN13B_DR|696825:0.05976,HATN13B_DR|611200:0.10441)0.763:0.00803,(((HATN13B_DR|137552:0.05386,(((HATN13B_DR|1458630:0.11741,(((((HATN13B_DR|210505:0.08917,(HATN13B_DR|1113783:0.05120,((((HATN13B_DR|1377034:0.03365,HATN13B_DR|286170:0.02973)0.754:0.00200,(HATN13B_DR|1245482:0.04457,HATN13B_DR|449728:0.00889)0.251:0.01947)0.785:0.00300,(((HATN13B_DR|1245490:0.00935,(((HATN13B_DR|527613:0.01228,HATN13B_DR|1377059:0.02785)0.673:0.00304,(((HATN13B_DR|1655000:0.01639,(HATN13B_DR|946246:0.03529,HATN13B_DR|1654938:0.03534)0.930:0.00585)0.705:0.00061,((HATN13B_DR|1654929:0.02260,(((HATN13B_DR|696807:0.02578,HATN13B_DR|696808:0.00356)0.961:0.01477,((HATN13B_DR|1245453:0.03705,(HATN13B_DR|946274:0.04178,((HATN13B_DR|1458611:0.01051,(HATN13B_DR|210535:0.02479,HATN13B_DR|210536:0.01428)0.950:0.01663)0.780:0.00591,HATN13B_DR|1654924:0.00765)0.791:0.00464)0.908:0.00113)0.137:0.00088,(HATN13B_DR|210502:0.02730,HATN13B_DR|1654967:0.03881)0.854:0.00724)0.999:0.00088)0.908:0.00061,(((HATN13B_DR|696831:0.00998,HATN13B_DR|1245476:0.05462)0.779:0.00243,((HATN13B_DR|449724:0.03098,HATN13B_DR|780094:0.01526)0.040:0.00060,(HATN13B_DR|449718:0.02926,(HATN13B_DR|1958928:0.01705,HATN13B_DR|1654937:0.03466)0.856:0.00603)0.772:0.00297)0.000:0.00062)0.915:0.00256,(HATN13B_DR|366579:0.01887,HATN13B_DR|1245492:0.02609)0.316:0.00902)1.000:0.00057)0.000:0.00062)0.812:0.00297,(((((HATN13B_DR|1315682:0.02529,(HATN13B_DR|780067:0.00721,HATN13B_DR|780068:0.01110)0.992:0.02599)0.726:0.00355,(HATN13B_DR|696857:0.01921,HATN13B_DR|1113769:0.02194)0.847:0.00684)0.754:0.00251,(((HATN13B_DR|1862122:0.01235,(((HATN13B_DR|449726:0.02210,HATN13B_DR|1377046:0.07841)0.224:0.00876,(HATN13B_DR|449717:0.02536,HATN13B_DR|1862121:0.01210)0.774:0.00362)0.575:0.00060,((HATN13B_DR|366527:0.01928,HATN13B_DR|449713:0.01011)0.931:0.00062,(HATN13B_DR|696859:0.04641,(HATN13B_DR|1458597:0.01244,HATN13B_DR|1458618:0.00935)0.785:0.00315)0.772:0.00303)0.846:0.00316)0.243:0.00061)0.999:0.00061,(HATN13B_DR|1862156:0.02239,(HATN13B_DR|780065:0.03549,HATN13B_DR|1315670:0.03956)0.739:0.00270)0.847:0.00610)0.000:0.00062,HATN13B_DR|210494:0.02197)0.452:0.00821)0.748:0.00770,HATN13B_DR|366555:0.04434)0.209:0.00062,((((HATN13B_DR|1458595:0.01463,(HATN13B_DR|1458600:0.03096,HATN13B_DR|1458601:0.00416)0.831:0.00774)0.768:0.00758,HATN13B_DR|1654930:0.00622)0.966:0.00093,HATN13B_DR|1654921:0.02285)0.999:0.00204,HATN13B_DR|1654920:0.03142)0.783:0.00305)0.456:0.00061)0.863:0.00062)0.233:0.00062,((HATN13B_DR|1036017:0.01829,HATN13B_DR|286158:0.04005)0.763:0.00399,(HATN13B_DR|1862150:0.00342,HATN13B_DR|1862151:0.00459)0.938:0.01413)0.796:0.00299)0.594:0.00062)0.296:0.00062,(HATN13B_DR|286130:0.01741,HATN13B_DR|946286:0.02364)0.866:0.00870)0.528:0.00062)0.000:0.00057,(HATN13B_DR|137545:0.02613,HATN13B_DR|449720:0.02951)0.749:0.00219)0.000:0.00060,(HATN13B_DR|1177003:0.01679,(HATN13B_DR|696848:0.02508,(HATN13B_DR|946281:0.03134,(HATN13B_DR|1544317:0.03452,(HATN13B_DR|611164:0.03060,HATN13B_DR|1862171:0.02901)0.315:0.00911)0.231:0.00464)0.398:0.00061)0.747:0.00843)0.938:0.02594)0.752:0.00061)0.775:0.00334,(HATN13B_DR|449729:0.02573,(HATN13B_DR|1458613:0.02436,HATN13B_DR|1654993:0.01601)0.760:0.00302)0.769:0.00334)0.752:0.00308)0.986:0.03293)0.763:0.00389,(HATN13B_DR|1862112:0.02617,(HATN13B_DR|611192:0.01237,HATN13B_DR|1654975:0.03565)0.766:0.05575)0.792:0.00718)0.731:0.00336,(HATN13B_DR|1036049:0.03278,HATN13B_DR|1377055:0.00063)0.996:0.08888)1.000:0.05126,(HATN13B_DR|527627:0.04966,HATN13B_DR|1544305:0.00604)0.683:0.04896)0.183:0.00244,(HATN13B_DR|527625:0.03742,(HATN13B_DR|210493:0.00302,HATN13B_DR|1458645:0.02839)0.385:0.07912)0.472:0.04825)0.811:0.00730)0.791:0.00341,(HATN13B_DR|946277:0.02383,(HATN13B_DR|1315675:0.00060,HATN13B_DR|1756482:0.08248)0.229:0.02628)0.802:0.01459)0.294:0.00654,(HATN13B_DR|137589:0.00061,(HATN13B_DR|696814:0.00280,HATN13B_DR|696815:0.01104)0.686:0.03245)0.934:0.07224)0.543:0.00442)0.031:0.00073,((HATN13B_DR|1544295:0.00061,(HATN13B_DR|286147:0.00062,HATN13B_DR|1315667:0.02389)0.588:0.01240)0.880:0.09946,(HATN13B_DR|137562:0.09744,(HATN13B_DR|59761:0.09038,HATN13B_DR|1377043:0.09412)0.005:0.01155)0.855:0.01055)0.110:0.00061)0.874:0.00771,(HATN13B_DR|1113770:0.07740,(HATN13B_DR|780079:0.08223,HATN13B_DR|1862152:0.05714)0.998:0.03574)0.761:0.00272)0.731:0.00129)0.769:0.00153)0.864:0.00453,(HATN13B_DR|137547:0.11844,(HATN13B_DR|1654987:0.06406,HATN13B_DR|1862123:0.08528)0.160:0.00501)0.555:0.00271)0.949:0.00057,(((HATN13B_DR|1176992:0.05875,(HATN13B_DR|1036021:0.14054,((HATN13B_DR|1544310:0.01707,(HATN13B_DR|1544309:0.02076,HATN13B_DR|1544321:0.01314)0.683:0.00871)0.990:0.03089,((HATN13B_DR|1544313:0.04040,(HATN13B_DR|1544325:0.02180,HATN13B_DR|1544324:0.03798)0.856:0.00765)0.706:0.00385,HATN13B_DR|1544328:0.02845)0.982:0.01687)0.693:0.01857)0.657:0.00597)0.754:0.00607,(HATN13B_DR|946252:0.05950,(HATN13B_DR|1315671:0.05359,HATN13B_DR|1862174:0.04320)0.586:0.00600)0.062:0.00588)0.840:0.00771,(HATN13B_DR|1458637:0.10238,HATN13B_DR|858259:0.08060)0.738:0.00822)0.989:0.00061)0.889:0.00287)0.753:0.00179)0.860:0.00351)0.786:0.00168)0.490:0.00061)0.735:0.00142,(((HATN13B_DR|366566:0.06581,(HATN13B_DR|1862176:0.05653,(HATN13B_DR|59767:0.05759,(HATN13B_DR|696813:0.04381,HATN13B_DR|1036028:0.06357)0.780:0.01242)0.741:0.00057)0.864:0.00444)0.600:0.00122,(((HATN13B_DR|1315676:0.07010,(HATN13B_DR|1245480:0.07293,HATN13B_DR|1458642:0.07395)0.860:0.01286)0.751:0.00130,(HATN13B_DR|1458635:0.06787,(HATN13B_DR|366574:0.03941,(HATN13B_DR|137567:0.05895,HATN13B_DR|449750:0.02310)0.724:0.05257)0.761:0.00470)0.856:0.00558)0.753:0.00168,((HATN13B_DR|137587:0.07560,(HATN13B_DR|1245491:0.05489,HATN13B_DR|1544297:0.06227)0.974:0.01659)0.802:0.00347,((HATN13B_DR|1036054:0.05507,HATN13B_DR|1458624:0.07636)0.746:0.00879,(HATN13B_DR|946241:0.04590,HATN13B_DR|1176977:0.08158)0.754:0.00253)0.731:0.00202)0.415:0.00232)0.247:0.00068)0.761:0.00074,(((HATN13B_DR|1544333:0.08984,HATN13B_DR|1377053:0.06653)0.594:0.00062,((HATN13B_DR|210498:0.04704,(HATN13B_DR|1036052:0.03126,HATN13B_DR|449745:0.05623)0.669:0.01181)0.858:0.01390,HATN13B_DR|1036029:0.08284)0.966:0.01913)0.818:0.00312,((((HATN13B_DR|137592:0.15822,HATN13B_DR|1458589:0.03683)0.724:0.01282,(HATN13B_DR|1176988:0.03472,HATN13B_DR|1756522:0.04736)0.746:0.00969)0.630:0.00228,(HATN13B_DR|137554:0.08916,(HATN13B_DR|1862136:0.07297,HATN13B_DR|1113786:0.04636)0.801:0.03464)0.405:0.00062)0.618:0.00859,HATN13B_DR|1458592:0.04232)0.061:0.00121)0.767:0.00167)1.000:0.00077)0.779:0.00206)0.880:0.00384)0.937:0.00120)0.842:0.00135)0.759:0.00059,HATN13B_DR|1458631:0.07007)0.882:0.00489,(HATN13B_DR|59748:0.07741,(((((HATN13B_DR|1245477:0.04851,HATN13B_DR|1315669:0.16855)0.830:0.06219,(HATN13B_DR|1458625:0.01604,(HATN13B_DR|366560:0.01250,HATN13B_DR|1176965:0.11495)0.074:0.03634)0.365:0.02896)0.855:0.01653,HATN13B_DR|1036053:0.06896)0.662:0.00311,((((((HATN13B_DR|1377042:0.00062,HATN13B_DR|1958936:0.10427)0.701:0.05539,HATN13B_DR|1756516:0.12249)0.782:0.02320,HATN13B_DR|696806:0.01863)0.790:0.00995,((((((((HATN13B_DR|611189:0.06278,(HATN13B_DR|1654972:0.08804,HATN13B_DR|1176984:0.02150)0.772:0.01728)0.041:0.00062,HATN13B_DR|1377060:0.03236)0.147:0.00734,((HATN13B_DR|449733:0.00376,HATN13B_DR|1377045:0.06325)0.369:0.03282,HATN13B_DR|946248:0.09894)0.862:0.01541)0.898:0.01713,(HATN13B_DR|137556:0.04148,HATN13B_DR|527599:0.00064)0.170:0.11113)0.916:0.01685,(((HATN13B_DR|780058:0.17403,HATN13B_DR|1377025:0.00061)0.846:0.04963,((((HATN13B_DR|1176998:0.04201,(HATN13B_DR|449736:0.00066,HATN13B_DR|696854:0.04264)0.695:0.04450)0.775:0.00065,HATN13B_DR|611183:0.02442)0.138:0.00061,(HATN13B_DR|1245470:0.14089,(HATN13B_DR|59779:0.08921,HATN13B_DR|946257:0.00482)0.533:0.03842)0.769:0.00524)0.888:0.00976,((HATN13B_DR|611156:0.03019,HATN13B_DR|1036057:0.01239)0.476:0.10623,(HATN13B_DR|286134:0.01051,(HATN13B_DR|286133:0.03960,HATN13B_DR|1458628:0.00063)0.536:0.04066)0.888:0.02500)0.810:0.01916)0.737:0.00949)0.170:0.00061,((HATN13B_DR|696856:0.01870,(HATN13B_DR|1113780:0.06112,(HATN13B_DR|286149:0.00057,HATN13B_DR|1315685:0.00062)0.964:0.11840)0.741:0.00058)0.873:0.02466,HATN13B_DR|1654925:0.05212)0.549:0.00061)0.389:0.00062)0.082:0.00209,HATN13B_DR|210540:0.04476)0.089:0.00132,HATN13B_DR|1458594:0.08493)0.729:0.00298,((HATN13B_DR|366526:0.00061,HATN13B_DR|1654912:0.05661)0.933:0.07909,((HATN13B_DR|1036055:0.11956,(HATN13B_DR|696868:0.11685,HATN13B_DR|1862111:0.02897)0.973:0.05247)0.000:0.00270,HATN13B_DR|946256:0.04911)0.369:0.01030)0.768:0.01479)0.757:0.00308)0.096:0.00651,(((HATN13B_DR|137542:0.02167,(HATN13B_DR|366556:0.00111,HATN13B_DR|1655001:0.02631)0.523:0.12399)0.666:0.02228,((HATN13B_DR|858268:0.00065,HATN13B_DR|1245486:0.00084)0.927:0.04947,HATN13B_DR|1862108:0.02153)0.790:0.07166)0.000:0.00088,(HATN13B_DR|1245449:0.05766,(HATN13B_DR|696805:0.00090,HATN13B_DR|1544298:0.06549)0.619:0.06016)0.799:0.01392)0.000:0.00409)0.886:0.01120,HATN13B_DR|946251:0.11140)0.000:0.00060)0.791:0.00067,HATN13B_DR|59775:0.05235)0.796:0.01725)0.834:0.00431)0.873:0.00401)0.790:0.00189)0.722:0.00062)0.769:0.00141)0.798:0.00139,(((((((HATN13B_DR|946230:0.04753,(HATN13B_DR|137543:0.04082,HATN13B_DR|366570:0.05580)0.756:0.00342)0.780:0.00406,(HATN13B_DR|449702:0.05714,HATN13B_DR|696838:0.04811)0.719:0.00431)0.793:0.00137,(((HATN13B_DR|1245501:0.05064,HATN13B_DR|611191:0.05060)0.595:0.00726,(((HATN13B_DR|780049:0.06128,(HATN13B_DR|1958910:0.07262,HATN13B_DR|366584:0.06034)0.379:0.00651)0.831:0.00484,(HATN13B_DR|1958949:0.05656,HATN13B_DR|1113746:0.03603)0.888:0.00563)0.802:0.00061,(((HATN13B_DR|527634:0.04449,HATN13B_DR|527635:0.04274)0.438:0.00731,HATN13B_DR|366572:0.04713)0.736:0.00598,((((HATN13B_DR|946229:0.01840,HATN13B_DR|946228:0.02941)0.922:0.00873,HATN13B_DR|1654964:0.05054)0.862:0.00582,(HATN13B_DR|286172:0.07172,(HATN13B_DR|696809:0.03106,HATN13B_DR|696812:0.03424)0.606:0.00714)0.174:0.00386)0.889:0.00342,(((HATN13B_DR|1654926:0.05358,HATN13B_DR|1654927:0.03442)0.969:0.01676,HATN13B_DR|210542:0.07537)0.859:0.00563,(HATN13B_DR|1654935:0.05521,HATN13B_DR|1958918:0.06563)0.195:0.00502)0.753:0.00198)0.695:0.00060)0.823:0.00174)1.000:0.00061)0.924:0.00154,(((HATN13B_DR|1862167:0.06455,(HATN13B_DR|1036012:0.03981,HATN13B_DR|1036013:0.03125)0.993:0.02182)0.860:0.00565,(HATN13B_DR|59780:0.05847,(HATN13B_DR|1862107:0.06492,(((((((HATN13B_DR|137553:0.02861,HATN13B_DR|1377028:0.03596)0.849:0.00374,(HATN13B_DR|946237:0.03548,HATN13B_DR|1245468:0.06332)0.728:0.00410)0.747:0.00153,(HATN13B_DR|59754:0.07833,(HATN13B_DR|286159:0.05717,(HATN13B_DR|1176993:0.04123,HATN13B_DR|1862160:0.05492)0.725:0.00267)0.729:0.00325)0.666:0.00077)0.996:0.00065,HATN13B_DR|1245467:0.05248)0.974:0.00081,((HATN13B_DR|1176994:0.06578,HATN13B_DR|696849:0.05910)0.695:0.00064,(HATN13B_DR|1654951:0.04970,HATN13B_DR|780095:0.04906)0.809:0.00524)0.458:0.00060)0.889:0.00279,(((HATN13B_DR|449738:0.05141,(HATN13B_DR|1315689:0.03458,HATN13B_DR|1654940:0.07297)0.927:0.01275)0.755:0.00219,(HATN13B_DR|1654962:0.04344,HATN13B_DR|1756500:0.05633)0.870:0.00547)0.812:0.00154,(((HATN13B_DR|858230:0.05680,HATN13B_DR|1654957:0.03565)0.815:0.00295,((((HATN13B_DR|1036046:0.04979,HATN13B_DR|1113747:0.04099)0.187:0.00453,HATN13B_DR|611190:0.04933)0.902:0.00582,HATN13B_DR|1458593:0.05303)0.856:0.00061,((HATN13B_DR|210531:0.04379,(HATN13B_DR|210506:0.05212,HATN13B_DR|1654988:0.04383)0.199:0.00062)0.631:0.00285,HATN13B_DR|946232:0.03992)0.783:0.00203)0.897:0.00283)0.858:0.00062,(HATN13B_DR|946265:0.04474,HATN13B_DR|1654948:0.05660)0.790:0.00245)0.826:0.00142)0.844:0.00061)0.801:0.00061,HATN13B_DR|946258:0.06285)0.885:0.00430)0.768:0.00136)0.743:0.00147)0.701:0.00105,(HATN13B_DR|1862116:0.05057,(HATN13B_DR|611176:0.04448,HATN13B_DR|1113774:0.05115)0.797:0.00060)0.740:0.00242)0.983:0.00061)0.789:0.00168)0.843:0.00162,(((HATN13B_DR|1036016:0.03990,(HATN13B_DR|1036056:0.05428,HATN13B_DR|1654997:0.06584)0.902:0.01613)0.821:0.00409,((((HATN13B_DR|1654922:0.04534,HATN13B_DR|1654923:0.03979)0.979:0.01309,HATN13B_DR|527596:0.06396)0.000:0.00061,(HATN13B_DR|137555:0.05617,HATN13B_DR|1245456:0.03579)0.864:0.00602)0.424:0.00192,((HATN13B_DR|1862175:0.04974,(HATN13B_DR|1862120:0.05702,(HATN13B_DR|137540:0.06131,(HATN13B_DR|780070:0.06877,HATN13B_DR|1177001:0.04846)0.720:0.00389)0.942:0.00061)0.740:0.00168)0.407:0.00112,(HATN13B_DR|1458603:0.05400,(HATN13B_DR|780050:0.05221,HATN13B_DR|59776:0.05353)0.026:0.00378)0.888:0.00879)0.875:0.00064)0.784:0.00261)0.813:0.00120,((HATN13B_DR|1654917:0.05913,(HATN13B_DR|1862157:0.06508,HATN13B_DR|1458590:0.07806)0.744:0.00583)0.377:0.00062,(HATN13B_DR|1245481:0.06325,HATN13B_DR|611152:0.06139)0.889:0.01244)0.726:0.00745)0.965:0.00061)0.278:0.00062,(HATN13B_DR|1654943:0.03798,(HATN13B_DR|210523:0.04959,HATN13B_DR|366576:0.04290)0.739:0.00244)0.799:0.00467)0.974:0.00083,HATN13B_DR|137544:0.04878)0.143:0.00065,(HATN13B_DR|1654989:0.04218,HATN13B_DR|1862140:0.07131)0.747:0.00899)0.340:0.00061)0.786:0.00218,(((((HATN13B_DR|1245487:0.05010,((((HATN13B_DR|1654981:0.03632,HATN13B_DR|1958953:0.04879)0.818:0.00756,HATN13B_DR|1862110:0.08655)0.894:0.00672,HATN13B_DR|1862154:0.05937)0.256:0.00062,HATN13B_DR|1377027:0.04503)0.608:0.00114)0.774:0.00158,(((HATN13B_DR|1544300:0.04698,(HATN13B_DR|1245466:0.06202,(HATN13B_DR|449710:0.03975,HATN13B_DR|1036014:0.04702)0.940:0.01438)0.746:0.00269)0.358:0.00551,(HATN13B_DR|1245450:0.05338,(HATN13B_DR|1245493:0.00061,HATN13B_DR|1377050:0.11800)0.842:0.07186)0.908:0.01297)0.440:0.00089,HATN13B_DR|1377061:0.06049)0.039:0.00317)0.472:0.00062,(HATN13B_DR|137551:0.06111,(HATN13B_DR|780053:0.04818,HATN13B_DR|1036032:0.04463)0.839:0.00609)0.798:0.00099)0.083:0.00060,(((HATN13B_DR|1036020:0.05084,(HATN13B_DR|449734:0.03345,(HATN13B_DR|527605:0.06339,(HATN13B_DR|858229:0.04285,HATN13B_DR|1113778:0.00061)0.607:0.06072)0.636:0.00335)0.378:0.00163)0.752:0.00371,(HATN13B_DR|611203:0.05775,HATN13B_DR|611204:0.03279)0.964:0.02020)0.844:0.00261,(HATN13B_DR|696836:0.07147,(HATN13B_DR|527623:0.03709,(HATN13B_DR|611148:0.04818,((((HATN13B_DR|1315668:0.04671,HATN13B_DR|1862113:0.04378)0.892:0.00685,(HATN13B_DR|527616:0.05260,(HATN13B_DR|946268:0.03769,HATN13B_DR|1458619:0.05211)0.782:0.00324)0.770:0.00480)0.518:0.00384,(HATN13B_DR|696844:0.06029,HATN13B_DR|946278:0.03896)0.106:0.00497)0.799:0.00112,((HATN13B_DR|696863:0.07185,HATN13B_DR|1113749:0.04440)0.800:0.00127,(HATN13B_DR|696818:0.04454,HATN13B_DR|1458627:0.05224)0.747:0.00408)0.781:0.00155)0.786:0.00158)0.991:0.00079)0.000:0.00064)0.720:0.00111)0.803:0.00136)0.805:0.00135,(HATN13B_DR|1036058:0.04235,HATN13B_DR|1458644:0.05840)0.998:0.00061)0.786:0.00135)0.867:0.00060,((((((((HATN13B_DR|286138:0.03679,HATN13B_DR|366563:0.04328)0.392:0.01007,(HATN13B_DR|946275:0.06731,HATN13B_DR|1458623:0.04139)0.874:0.01748)0.796:0.00223,(HATN13B_DR|59762:0.05147,((HATN13B_DR|696852:0.05474,HATN13B_DR|1862170:0.04561)0.775:0.00215,((HATN13B_DR|1315666:0.05034,HATN13B_DR|1458621:0.04082)0.415:0.00845,(HATN13B_DR|137582:0.05199,HATN13B_DR|1176995:0.05796)0.904:0.01095)0.337:0.00057)0.729:0.00180)0.088:0.00061)0.734:0.00139,HATN13B_DR|1958952:0.03950)0.763:0.00139,(HATN13B_DR|1245497:0.05157,HATN13B_DR|1245498:0.03467)0.976:0.01483)0.806:0.00146,((HATN13B_DR|780091:0.05429,(HATN13B_DR|1756484:0.04035,HATN13B_DR|696826:0.04680)0.656:0.00253)0.835:0.00391,(HATN13B_DR|366531:0.05357,HATN13B_DR|366561:0.04972)0.947:0.01463)0.815:0.00279)0.790:0.00151,(HATN13B_DR|527624:0.05011,(HATN13B_DR|59773:0.05210,(HATN13B_DR|366562:0.00554,HATN13B_DR|1654968:0.00060)0.704:0.06703)0.821:0.00750)0.875:0.00441)0.785:0.00148,(HATN13B_DR|59781:0.05681,((HATN13B_DR|946290:0.05871,HATN13B_DR|1958924:0.05663)0.812:0.00579,(HATN13B_DR|1654978:0.07976,(HATN13B_DR|946288:0.03400,HATN13B_DR|946289:0.03066)0.977:0.01837)0.093:0.00179)0.778:0.00206)0.828:0.00059)0.887:0.00297)0.831:0.00062,(((((HATN13B_DR|1544291:0.05381,(HATN13B_DR|366524:0.05173,HATN13B_DR|366525:0.01607)0.997:0.02308)0.844:0.00324,(((HATN13B_DR|366552:0.05271,HATN13B_DR|946242:0.05251)0.795:0.00449,(HATN13B_DR|1036044:0.05368,HATN13B_DR|210504:0.07859)0.453:0.00493)0.457:0.00175,((HATN13B_DR|696804:0.07843,HATN13B_DR|696816:0.06054)0.800:0.00716,HATN13B_DR|286132:0.06243)0.405:0.00331)0.877:0.00406)0.329:0.00061,((HATN13B_DR|858236:0.04879,HATN13B_DR|1113768:0.06360)0.704:0.00476,(HATN13B_DR|1958912:0.06572,(HATN13B_DR|1036018:0.08579,(HATN13B_DR|210529:0.05588,HATN13B_DR|527594:0.05334)0.757:0.00321)0.196:0.00471)0.593:0.00061)0.866:0.00420)1.000:0.00061,((((HATN13B_DR|858274:0.11223,(HATN13B_DR|1036037:0.08897,HATN13B_DR|366571:0.02786)0.756:0.00359)0.623:0.00311,HATN13B_DR|366575:0.04325)0.625:0.00061,HATN13B_DR|1036038:0.07232)0.785:0.00536,(HATN13B_DR|1458602:0.04455,HATN13B_DR|1458643:0.05279)0.718:0.00425)0.735:0.00303)0.918:0.00164,((HATN13B_DR|1245457:0.03124,HATN13B_DR|527621:0.05392)0.929:0.02165,((((HATN13B_DR|449701:0.05967,HATN13B_DR|611185:0.04716)0.567:0.00592,(HATN13B_DR|1036033:0.04279,((HATN13B_DR|1458598:0.06498,HATN13B_DR|1654983:0.06398)0.077:0.00061,HATN13B_DR|1458612:0.04931)0.112:0.00595)0.340:0.00491)0.622:0.00265,((HATN13B_DR|1315681:0.07788,(HATN13B_DR|1036024:0.09479,HATN13B_DR|1176972:0.02826)0.804:0.05157)0.274:0.00140,HATN13B_DR|696858:0.07361)0.741:0.00367)0.714:0.00144,HATN13B_DR|527597:0.04769)0.781:0.00161)0.774:0.00149)0.425:0.00061);
```
