## Supplementary Data 2 for "A genomic portrait of zebrafish transposable elements and their spatiotemporal embryonic expression": hATN13C_DR.mafft.nwk

```
(hATN13C_DR|532879:0.08983,((hATN13C_DR|1870672:0.11128,hATN13C_DR|2053419:0.05694)0.710:0.00422,((((((((hATN13C_DR|1663549:0.08963,((hATN13C_DR|953105:0.05890,hATN13C_DR|1381119:0.06925)0.738:0.00975,(hATN13C_DR|1320555:0.07446,hATN13C_DR|1042414:0.07874)0.852:0.01359)0.716:0.00219)0.867:0.00444,((hATN13C_DR|215860:0.10128,hATN13C_DR|703076:0.07386)0.729:0.01012,((hATN13C_DR|532880:0.05960,hATN13C_DR|1119047:0.07084)0.753:0.00408,hATN13C_DR|1320561:0.10079)0.651:0.00061)0.822:0.00318)0.765:0.00185,(hATN13C_DR|143015:0.07454,(hATN13C_DR|1119053:0.07087,hATN13C_DR|1663548:0.06777)0.747:0.00688)0.561:0.00520)0.736:0.00129,(((((hATN13C_DR|1763208:0.04740,((hATN13C_DR|1250842:0.00261,hATN13C_DR|1250845:0.01795)0.693:0.07496,(hATN13C_DR|372898:0.07073,hATN13C_DR|703065:0.05827)0.894:0.01639)0.111:0.00080)0.364:0.00546,(((hATN13C_DR|1663568:0.09000,(hATN13C_DR|1320562:0.11120,(hATN13C_DR|143024:0.09423,(hATN13C_DR|215859:0.06899,hATN13C_DR|1119035:0.04313)0.795:0.01164)0.070:0.00505)0.127:0.00062)0.886:0.00061,((hATN13C_DR|1181049:0.05865,hATN13C_DR|291753:0.04543)0.787:0.00482,(hATN13C_DR|532892:0.08159,(hATN13C_DR|372910:0.00286,hATN13C_DR|1965349:0.03311)0.428:0.04939)0.762:0.00399)0.739:0.00112)0.803:0.00061,(((((hATN13C_DR|2110134:0.07777,(hATN13C_DR|1465546:0.02388,hATN13C_DR|2091809:0.02013)0.998:0.03320)0.959:0.01635,(hATN13C_DR|455748:0.09210,(hATN13C_DR|215853:0.00408,hATN13C_DR|1465548:0.04687)0.340:0.05028)0.654:0.00795)0.709:0.00114,((hATN13C_DR|1320567:0.05592,hATN13C_DR|1381117:0.07618)0.394:0.00793,hATN13C_DR|2053416:0.06789)0.875:0.00731)0.605:0.00060,(hATN13C_DR|863825:0.05266,hATN13C_DR|1663534:0.05420)0.753:0.00298)0.843:0.00060,((hATN13C_DR|703064:0.08478,(hATN13C_DR|1181050:0.06723,(hATN13C_DR|953140:0.07613,(hATN13C_DR|1663540:0.11482,hATN13C_DR|1663544:0.04612)0.716:0.04973)0.424:0.00062)0.723:0.00552)0.157:0.00724,hATN13C_DR|455733:0.06581)0.778:0.00341)0.694:0.00058)1.000:0.00084)1.000:0.00062,((hATN13C_DR|1965345:0.07707,hATN13C_DR|1870686:0.08582)0.868:0.00810,(((((hATN13C_DR|617512:0.05322,hATN13C_DR|785925:0.17514)0.494:0.24760,(hATN13C_DR|953125:0.09385,(hATN13C_DR|1550107:0.02179,(hATN13C_DR|1550109:0.00660,(hATN13C_DR|1550104:0.01222,hATN13C_DR|1550113:0.00661)0.776:0.00295)0.900:0.00873)0.991:0.05483)0.610:0.01468)0.511:0.00359,(hATN13C_DR|1250838:0.06022,(hATN13C_DR|1465566:0.09909,hATN13C_DR|1763220:0.07635)0.794:0.00678)0.926:0.00886)0.547:0.00060,((hATN13C_DR|1965354:0.12207,(hATN13C_DR|1119048:0.07459,hATN13C_DR|1663530:0.07325)0.455:0.00720)0.657:0.00373,(hATN13C_DR|953113:0.05384,hATN13C_DR|1870681:0.05613)0.874:0.01255)0.339:0.00159)0.998:0.00063,hATN13C_DR|953103:0.08332)0.498:0.00113)0.788:0.00136)0.801:0.00144,(((hATN13C_DR|372885:0.07248,hATN13C_DR|1042427:0.07470)0.347:0.00232,hATN13C_DR|1465576:0.09889)0.728:0.00145,((hATN13C_DR|1870679:0.07437,hATN13C_DR|1965343:0.07842)0.859:0.00819,(((((((hATN13C_DR|65991:0.08827,hATN13C_DR|1465575:0.05823)0.358:0.00940,(hATN13C_DR|372900:0.07664,hATN13C_DR|372892:0.07800)0.114:0.00141)0.825:0.00374,(hATN13C_DR|372896:0.06669,hATN13C_DR|455743:0.06827)0.873:0.00798)0.342:0.00124,(((hATN13C_DR|785926:0.07416,hATN13C_DR|1663559:0.06063)0.752:0.00234,hATN13C_DR|1042407:0.05587)0.703:0.00144,hATN13C_DR|1320566:0.08316)0.626:0.00060)0.775:0.00179,(hATN13C_DR|1250846:0.06668,hATN13C_DR|2053406:0.07713)0.849:0.00764)0.023:0.00058,((((hATN13C_DR|1320563:0.06878,hATN13C_DR|1870692:0.06372)0.736:0.00165,(((hATN13C_DR|143016:0.04471,hATN13C_DR|372886:0.05924)0.867:0.02008,hATN13C_DR|1119043:0.07384)0.719:0.00363,((hATN13C_DR|2053397:0.10867,hATN13C_DR|372894:0.05602)0.756:0.00412,((((hATN13C_DR|1042432:0.21649,(hATN13C_DR|1763207:0.12099,hATN13C_DR|65978:0.05427)0.166:0.00188)0.845:0.02343,(hATN13C_DR|863846:0.06637,hATN13C_DR|703070:0.04382)0.750:0.00940)0.555:0.00061,(hATN13C_DR|532881:0.03822,hATN13C_DR|617513:0.00061)0.924:0.07268)0.485:0.00056,hATN13C_DR|1250837:0.08035)0.891:0.00675)0.728:0.00213)0.802:0.00333)0.748:0.00174,(hATN13C_DR|532890:0.07207,(hATN13C_DR|1763215:0.12862,((hATN13C_DR|1663553:0.03552,(hATN13C_DR|1663554:0.01433,hATN13C_DR|1663555:0.01068)0.987:0.01859)1.000:0.04966,hATN13C_DR|1663552:0.06119)0.724:0.00696)0.074:0.00085)0.538:0.00174)0.787:0.00211,(hATN13C_DR|372893:0.10638,((hATN13C_DR|455746:0.06612,hATN13C_DR|1763211:0.06855)0.080:0.00740,hATN13C_DR|1381120:0.08460)0.358:0.00122)0.424:0.00133)0.466:0.00310)0.400:0.00085,((hATN13C_DR|953107:0.00939,hATN13C_DR|953108:0.02262)0.989:0.05421,((((((hATN13C_DR|1042409:0.02403,hATN13C_DR|1465559:0.07819)0.429:0.02364,hATN13C_DR|1250844:0.06667)0.714:0.01313,hATN13C_DR|1663531:0.12845)0.693:0.00061,((((((hATN13C_DR|455742:0.06834,(hATN13C_DR|215855:0.05924,hATN13C_DR|953129:0.02264)0.871:0.01854)0.894:0.02497,((hATN13C_DR|953104:0.07535,((hATN13C_DR|785943:0.04417,hATN13C_DR|1870697:0.07262)0.679:0.02045,hATN13C_DR|532893:0.05674)0.740:0.00431)0.413:0.00255,(hATN13C_DR|1870676:0.05594,(hATN13C_DR|953111:0.06777,hATN13C_DR|1381121:0.08523)0.786:0.01092)0.821:0.00339)0.528:0.00060)0.615:0.00226,(hATN13C_DR|1042408:0.11689,hATN13C_DR|291745:0.03320)0.787:0.04655)0.695:0.00105,((hATN13C_DR|215874:0.04349,hATN13C_DR|532876:0.03747)0.799:0.03390,((hATN13C_DR|65989:0.03017,hATN13C_DR|953137:0.05526)0.697:0.00298,(hATN13C_DR|2053404:0.06135,hATN13C_DR|2100716:0.15881)0.669:0.02453)0.811:0.00652)0.710:0.00277)0.767:0.00138,((((hATN13C_DR|143017:0.09085,hATN13C_DR|617506:0.06878)0.770:0.00750,(hATN13C_DR|703073:0.06433,hATN13C_DR|1870667:0.18371)0.656:0.01372)0.726:0.00168,((((hATN13C_DR|1381127:0.06057,hATN13C_DR|1965344:0.10314)0.518:0.00358,((hATN13C_DR|953133:0.09704,hATN13C_DR|455747:0.02801)0.820:0.02192,(hATN13C_DR|953117:0.10870,hATN13C_DR|1320564:0.05358)0.242:0.00212)0.148:0.00370)0.819:0.00217,hATN13C_DR|2053415:0.11092)0.404:0.00061,hATN13C_DR|1870696:0.09527)0.740:0.00171)0.421:0.00060,(hATN13C_DR|291736:0.06674,hATN13C_DR|1870677:0.08092)0.818:0.00321)0.852:0.00060)0.922:0.00299,(((((((hATN13C_DR|372883:0.00084,hATN13C_DR|953128:0.09282)0.565:0.06439,(hATN13C_DR|785946:0.06589,hATN13C_DR|785935:0.06577)0.311:0.00061)0.194:0.00060,(((hATN13C_DR|2104636:0.13815,hATN13C_DR|455755:0.08572)0.082:0.00217,hATN13C_DR|1763223:0.03926)0.744:0.00746,(hATN13C_DR|863838:0.07582,hATN13C_DR|1663532:0.04803)0.679:0.00736)0.693:0.00666)0.839:0.00376,(((hATN13C_DR|455736:0.05670,hATN13C_DR|1181042:0.07068)0.865:0.01280,(hATN13C_DR|953120:0.09494,(hATN13C_DR|1250851:0.06018,hATN13C_DR|291735:0.13646)0.862:0.01614)0.706:0.00191)0.466:0.00060,(((((hATN13C_DR|1381122:0.11069,hATN13C_DR|1465556:0.00187)0.248:0.12349,hATN13C_DR|143023:0.08342)0.732:0.00676,(hATN13C_DR|1320550:0.07212,(hATN13C_DR|143013:0.00060,hATN13C_DR|143014:0.03234)0.977:0.05799)0.802:0.02130)0.036:0.00378,hATN13C_DR|1663537:0.26578)0.678:0.00431,(((hATN13C_DR|532895:0.12530,hATN13C_DR|372908:0.07904)1.000:0.13580,(hATN13C_DR|2053400:0.11828,((hATN13C_DR|455735:0.03200,hATN13C_DR|1119036:0.07935)0.743:0.01025,(((((((hATN13C_DR|1320558:0.00058,hATN13C_DR|1663546:0.07828)0.340:0.15835,((hATN13C_DR|1465565:0.00060,hATN13C_DR|2053410:0.00060)0.363:0.17284,(hATN13C_DR|1550115:0.00062,(hATN13C_DR|455749:0.00060,hATN13C_DR|863834:0.00061)0.758:0.09546)0.226:0.08345)0.034:0.03824)0.438:0.02136,(hATN13C_DR|532871:0.05745,((hATN13C_DR|1042416:0.15223,(hATN13C_DR|1663551:0.08959,hATN13C_DR|863839:0.07605)0.000:0.00499)0.755:0.02451,(hATN13C_DR|291747:0.01204,hATN13C_DR|1965352:0.01495)0.173:0.07325)0.794:0.01657)0.464:0.01412)0.130:0.00631,((((hATN13C_DR|617493:0.00060,hATN13C_DR|1870669:0.02148)0.765:0.11805,hATN13C_DR|291741:0.08953)0.770:0.02936,((hATN13C_DR|785942:0.01069,hATN13C_DR|1763204:0.01250)0.579:0.11797,(hATN13C_DR|1320549:0.09588,hATN13C_DR|372882:0.09178)0.501:0.01795)0.734:0.00691)0.672:0.00165,(hATN13C_DR|1965350:0.08455,hATN13C_DR|1465561:0.07926)0.777:0.01797)0.834:0.00801)0.768:0.00500,(((((hATN13C_DR|532886:0.11069,hATN13C_DR|1119039:0.03985)0.774:0.03830,(hATN13C_DR|1320554:0.07863,hATN13C_DR|1381118:0.06136)0.499:0.10880)0.739:0.01501,(hATN13C_DR|1320546:0.10102,(hATN13C_DR|215870:0.11478,hATN13C_DR|1042419:0.10058)0.296:0.02140)0.712:0.00929)0.792:0.02365,(hATN13C_DR|65995:0.10436,((hATN13C_DR|1465569:0.16466,hATN13C_DR|1870682:0.15970)0.980:0.05469,((hATN13C_DR|532887:0.01685,hATN13C_DR|1320559:0.03519)0.534:0.09491,hATN13C_DR|1250847:0.09010)0.027:0.00085)0.452:0.01029)0.765:0.02351)0.364:0.01142,((hATN13C_DR|785944:0.21090,(hATN13C_DR|291755:0.20906,hATN13C_DR|863828:0.04604)0.644:0.00812)0.896:0.03866,((hATN13C_DR|215861:0.06472,hATN13C_DR|1320571:0.06374)0.715:0.01405,(hATN13C_DR|863842:0.14756,hATN13C_DR|143020:0.07994)0.439:0.01416)0.370:0.00413)0.996:0.05195)0.797:0.02505)0.452:0.00340,hATN13C_DR|953124:0.07533)0.232:0.00062,(((((hATN13C_DR|2053412:0.14207,(hATN13C_DR|1042431:0.08351,hATN13C_DR|2053414:0.00060)0.353:0.12196)0.000:0.00060,hATN13C_DR|2098871:0.01713)0.812:0.05863,((hATN13C_DR|1181054:0.03019,(hATN13C_DR|1181053:0.00061,hATN13C_DR|1320548:0.28751)0.397:0.09776)0.994:0.11178,hATN13C_DR|1870675:0.10306)0.515:0.00154)0.686:0.01037,(hATN13C_DR|1320569:0.00061,hATN13C_DR|1663543:0.26244)0.759:0.14293)0.740:0.00931,hATN13C_DR|291750:0.08574)0.776:0.00543)0.810:0.00786)0.804:0.00736)0.952:0.02024)0.648:0.00056,(hATN13C_DR|617508:0.11130,(hATN13C_DR|1663550:0.10727,(hATN13C_DR|291738:0.15826,(hATN13C_DR|143022:0.01748,hATN13C_DR|863847:0.08705)0.836:0.13503)0.469:0.04237)0.277:0.00398)0.750:0.00446)0.513:0.00356)0.805:0.00291)0.762:0.00132)0.694:0.00131,((hATN13C_DR|863849:0.08796,((hATN13C_DR|1763216:0.00061,(hATN13C_DR|1763217:0.00061,(hATN13C_DR|372887:0.00061,hATN13C_DR|863835:0.24356)0.818:0.05380)0.895:0.02535)0.923:0.03882,(hATN13C_DR|455732:0.03761,(hATN13C_DR|2053401:0.00178,hATN13C_DR|2053402:0.00061)1.000:0.00057)0.602:0.06697)0.797:0.01007)0.325:0.00393,(hATN13C_DR|1965341:0.06488,hATN13C_DR|703072:0.04762)0.786:0.00655)0.749:0.00163)0.722:0.00056,(hATN13C_DR|1870690:0.08033,(hATN13C_DR|1119037:0.06723,hATN13C_DR|863848:0.24506)0.706:0.03580)0.679:0.00114)0.539:0.00061,(((hATN13C_DR|617503:0.08667,hATN13C_DR|617505:0.06528)0.411:0.00153,hATN13C_DR|291756:0.00060)0.979:0.05139,(hATN13C_DR|532883:0.07026,hATN13C_DR|1465571:0.08420)0.300:0.00515)0.846:0.00646)0.389:0.00061)0.858:0.00061)0.197:0.00060,(((hATN13C_DR|1550097:0.06535,hATN13C_DR|2053390:0.06352)0.844:0.00502,(((hATN13C_DR|1042423:0.07480,(hATN13C_DR|617488:0.08548,hATN13C_DR|291743:0.05447)0.578:0.00080)0.768:0.00232,(hATN13C_DR|1250848:0.05394,hATN13C_DR|1465554:0.10110)0.928:0.00066)0.854:0.00305,hATN13C_DR|2053421:0.06739)0.966:0.00952)0.737:0.00119,(((((hATN13C_DR|372899:0.07178,hATN13C_DR|1181047:0.07226)0.258:0.00335,(((hATN13C_DR|1320568:0.04239,hATN13C_DR|1320551:0.04496)0.864:0.04040,(hATN13C_DR|1119051:0.05591,hATN13C_DR|1181048:0.02812)0.846:0.04009)0.779:0.00749,(((((((hATN13C_DR|1119044:0.06367,hATN13C_DR|1763212:0.05598)0.583:0.03881,(hATN13C_DR|2053391:0.03525,hATN13C_DR|372884:0.06782)0.749:0.01044)0.742:0.01292,hATN13C_DR|1042418:0.07643)0.754:0.00571,((hATN13C_DR|1119045:0.08509,(hATN13C_DR|143029:0.06612,hATN13C_DR|1550100:0.01436)0.397:0.05016)0.785:0.00882,hATN13C_DR|1320553:0.06936)0.798:0.00512)0.796:0.00147,hATN13C_DR|532875:0.09171)0.780:0.00178,(hATN13C_DR|455752:0.08467,(hATN13C_DR|1181044:0.08392,(((hATN13C_DR|455756:0.06536,(hATN13C_DR|617507:0.09671,hATN13C_DR|703063:0.09726)0.603:0.00729)0.450:0.00373,(hATN13C_DR|1465572:0.05642,((hATN13C_DR|1870698:0.06325,hATN13C_DR|2053407:0.06530)0.924:0.00060,(hATN13C_DR|1663566:0.04698,hATN13C_DR|1250836:0.05558)0.744:0.00531)0.915:0.00878)0.359:0.00737)0.328:0.00406,hATN13C_DR|785936:0.06880)0.223:0.00061)0.627:0.00362)0.829:0.00416)0.785:0.00168,(((hATN13C_DR|1465570:0.07681,(hATN13C_DR|215864:0.01941,hATN13C_DR|785939:0.08775)0.729:0.01511)0.872:0.02477,hATN13C_DR|953139:0.12434)0.720:0.00383,((hATN13C_DR|1250834:0.05464,hATN13C_DR|1465549:0.05681)0.589:0.00056,(hATN13C_DR|863845:0.11183,hATN13C_DR|1763226:0.06492)0.088:0.00678)0.801:0.00328)0.875:0.00060)0.987:0.00061)0.932:0.00175)0.887:0.00062,hATN13C_DR|2053393:0.05517)0.784:0.00268,(((hATN13C_DR|215856:0.08954,(((hATN13C_DR|703068:0.08695,hATN13C_DR|617492:0.16846)0.651:0.01085,(((hATN13C_DR|703085:0.09076,(hATN13C_DR|1119054:0.13320,(hATN13C_DR|1663529:0.01064,hATN13C_DR|1965351:0.19368)0.357:0.07407)0.815:0.01376)0.743:0.00447,(hATN13C_DR|1763218:0.07916,hATN13C_DR|532873:0.08726)0.747:0.01355)0.706:0.00596,((hATN13C_DR|532889:0.05803,hATN13C_DR|1042428:0.05785)0.509:0.05367,hATN13C_DR|455734:0.07143)0.839:0.01441)0.392:0.00858)0.384:0.00066,((((hATN13C_DR|291754:0.03417,hATN13C_DR|1870694:0.06871)0.772:0.00989,(hATN13C_DR|1465557:0.11537,hATN13C_DR|1119038:0.08221)0.822:0.01296)0.766:0.00305,((hATN13C_DR|455737:0.05211,hATN13C_DR|1870671:0.06051)0.730:0.01023,(hATN13C_DR|1965346:0.08051,hATN13C_DR|1663539:0.10958)0.689:0.01906)0.873:0.00933)0.762:0.00143,((((hATN13C_DR|953136:0.08085,(hATN13C_DR|1763214:0.09461,hATN13C_DR|1663567:0.03702)0.301:0.00061)0.772:0.00257,hATN13C_DR|617501:0.07616)0.762:0.00406,hATN13C_DR|291740:0.09828)0.327:0.00314,((hATN13C_DR|1042417:0.07569,(hATN13C_DR|215857:0.04329,hATN13C_DR|2053403:0.00816)0.486:0.04491)0.889:0.01916,(((hATN13C_DR|953119:0.06155,hATN13C_DR|1250850:0.00061)0.582:0.05039,(hATN13C_DR|455740:0.09707,hATN13C_DR|291744:0.13334)0.654:0.02088)0.402:0.01853,hATN13C_DR|617509:0.13113)0.519:0.01155)0.934:0.01310)0.859:0.00369)0.101:0.00060)0.989:0.00061)0.365:0.00056,(((hATN13C_DR|617489:0.10049,(hATN13C_DR|1181040:0.06126,(hATN13C_DR|1870673:0.05453,(hATN13C_DR|372888:0.17450,(hATN13C_DR|65984:0.17078,hATN13C_DR|617490:0.00060)0.905:0.10218)0.306:0.08369)0.794:0.04712)0.780:0.01164)0.892:0.01262,(((hATN13C_DR|372903:0.09942,(((hATN13C_DR|455739:0.05888,hATN13C_DR|1465558:0.10216)0.719:0.00567,(((hATN13C_DR|215858:0.06128,hATN13C_DR|1042424:0.08022)0.739:0.00660,(hATN13C_DR|532872:0.04179,hATN13C_DR|1465564:0.08434)0.845:0.00600)0.536:0.00283,((hATN13C_DR|1181043:0.09852,(hATN13C_DR|1320552:0.01682,hATN13C_DR|1381116:0.01859)0.146:0.04814)0.897:0.01194,hATN13C_DR|65993:0.11391)0.737:0.00166)0.719:0.00170)0.768:0.00133,(((hATN13C_DR|1550102:0.02723,(hATN13C_DR|215871:0.17669,hATN13C_DR|1550114:0.05096)0.879:0.00061)0.350:0.00061,hATN13C_DR|1550103:0.04349)0.704:0.00058,((hATN13C_DR|2077514:0.00691,(hATN13C_DR|1550112:0.02108,hATN13C_DR|2078983:0.01434)0.778:0.00715)0.982:0.03596,(((hATN13C_DR|1663561:0.08430,hATN13C_DR|2053413:0.09120)0.885:0.03099,(hATN13C_DR|1550111:0.00061,(hATN13C_DR|1550110:0.00061,hATN13C_DR|1870699:0.04873)0.876:0.03092)0.396:0.00471)0.716:0.01099,hATN13C_DR|1550101:0.02171)0.750:0.00783)0.803:0.00789)0.958:0.01832)0.932:0.00247)0.322:0.00113,(hATN13C_DR|703082:0.07059,hATN13C_DR|953115:0.06562)0.915:0.03101)0.750:0.00196,((hATN13C_DR|953126:0.06520,hATN13C_DR|1870691:0.06765)0.019:0.00740,hATN13C_DR|65990:0.08598)0.001:0.00109)0.736:0.00116)0.744:0.00219,((hATN13C_DR|215862:0.09451,hATN13C_DR|372909:0.05440)0.811:0.01100,(((((((hATN13C_DR|863829:0.06346,((hATN13C_DR|143026:0.03080,hATN13C_DR|1320547:0.02853)0.362:0.04815,hATN13C_DR|1763213:0.05625)0.721:0.00618)0.924:0.00937,(hATN13C_DR|372891:0.06476,(hATN13C_DR|372889:0.06173,hATN13C_DR|372890:0.04686)0.830:0.00820)0.825:0.00790)0.734:0.00164,(((hATN13C_DR|1663536:0.05381,hATN13C_DR|1965339:0.08461)0.851:0.01380,(hATN13C_DR|1870680:0.07674,(hATN13C_DR|1870668:0.08248,(hATN13C_DR|785930:0.06545,hATN13C_DR|2053398:0.07670)0.814:0.00898)0.735:0.00288)0.553:0.00149)0.975:0.00057,hATN13C_DR|215866:0.07908)0.792:0.00446)0.774:0.00153,(hATN13C_DR|703081:0.06544,hATN13C_DR|1870688:0.05863)0.812:0.02190)0.795:0.00060,(((hATN13C_DR|2053396:0.08557,(hATN13C_DR|953110:0.08776,(hATN13C_DR|1870687:0.09952,hATN13C_DR|1663560:0.06458)0.213:0.00741)0.873:0.00899)0.858:0.00731,(hATN13C_DR|291739:0.07683,hATN13C_DR|1870689:0.05284)0.359:0.00275)0.082:0.00057,hATN13C_DR|1119041:0.06023)0.685:0.00229)0.931:0.00060,((hATN13C_DR|455738:0.05116,hATN13C_DR|1250843:0.05728)0.826:0.01636,hATN13C_DR|215868:0.12469)0.736:0.00212)0.789:0.00175,(((hATN13C_DR|215865:0.08120,(hATN13C_DR|215867:0.07133,hATN13C_DR|1042426:0.07729)0.590:0.00221)0.659:0.00418,((hATN13C_DR|215863:0.08786,hATN13C_DR|1381124:0.05615)0.813:0.00697,(hATN13C_DR|703080:0.05296,(hATN13C_DR|953109:0.07120,(hATN13C_DR|1663545:0.07869,hATN13C_DR|1965340:0.10821)0.031:0.00116)0.737:0.00228)0.424:0.00060)0.870:0.00587)0.784:0.00192,((hATN13C_DR|372897:0.07768,(hATN13C_DR|785941:0.08333,(hATN13C_DR|1763222:0.06401,hATN13C_DR|1763224:0.05158)0.686:0.00117)0.783:0.00209)0.775:0.00060,(hATN13C_DR|2053395:0.07671,hATN13C_DR|953132:0.09749)0.777:0.00558)0.250:0.00130)0.858:0.00386)0.993:0.00069)0.459:0.00105)0.533:0.00061)0.453:0.00061,(hATN13C_DR|617494:0.05474,hATN13C_DR|1465551:0.05671)0.925:0.01200)0.923:0.00061)0.488:0.00061,(((hATN13C_DR|617514:0.10692,hATN13C_DR|1763206:0.05694)0.872:0.08513,(hATN13C_DR|1042411:0.12409,((((hATN13C_DR|1763210:0.39358,(hATN13C_DR|1181041:0.07738,(hATN13C_DR|532891:0.20126,hATN13C_DR|1042406:0.11397)0.640:0.04442)0.149:0.00880)0.695:0.03098,(((hATN13C_DR|1119042:0.19337,(hATN13C_DR|215869:0.24478,(hATN13C_DR|1663541:0.17191,hATN13C_DR|1663564:0.20073)0.961:0.04833)0.493:0.00920)0.958:0.03928,((hATN13C_DR|532888:0.10919,((hATN13C_DR|1550098:0.00062,(hATN13C_DR|143018:0.00061,hATN13C_DR|785927:0.01615)0.720:0.14734)0.302:0.03337,(hATN13C_DR|1042421:0.13560,hATN13C_DR|1381128:0.00060)0.607:0.18492)0.874:0.04241)0.476:0.01919,(hATN13C_DR|1870695:0.17393,hATN13C_DR|2053422:0.09403)0.817:0.06088)0.854:0.02225)0.434:0.01480,(hATN13C_DR|1965348:0.12899,(hATN13C_DR|1250852:0.10802,hATN13C_DR|953131:0.09980)0.120:0.00060)0.761:0.01287)0.649:0.00082)0.398:0.00062,((hATN13C_DR|1465562:0.18440,hATN13C_DR|785934:0.06024)0.763:0.06713,(hATN13C_DR|372895:0.07547,(hATN13C_DR|703066:0.03799,(hATN13C_DR|953135:0.06230,(hATN13C_DR|703069:0.14077,hATN13C_DR|1042425:0.05933)0.847:0.05961)0.094:0.00060)0.682:0.00061)0.512:0.02878)0.962:0.05068)0.904:0.01632,(((hATN13C_DR|1965336:0.02837,(hATN13C_DR|1663562:0.08716,(hATN13C_DR|953114:0.01164,hATN13C_DR|1181052:0.00061)0.748:0.04154)0.763:0.03367)0.776:0.01288,(hATN13C_DR|1965342:0.03863,(hATN13C_DR|1465560:0.01027,hATN13C_DR|2053405:0.04434)0.347:0.08502)0.812:0.03900)0.628:0.00061,(hATN13C_DR|863827:0.06359,hATN13C_DR|532894:0.06556)0.741:0.01299)0.714:0.00459)0.677:0.01600)0.526:0.01056)0.432:0.00063,(((hATN13C_DR|1870700:0.08437,(hATN13C_DR|1250849:0.00060,(hATN13C_DR|785929:0.03263,(hATN13C_DR|65979:0.32716,hATN13C_DR|953138:0.10817)0.184:0.12149)0.471:0.06129)0.762:0.03823)0.851:0.02910,((hATN13C_DR|785938:0.16352,(hATN13C_DR|1465543:0.01579,hATN13C_DR|1465545:0.02812)0.942:0.09236)0.872:0.08206,(hATN13C_DR|2053420:0.00061,(hATN13C_DR|455753:0.04638,hATN13C_DR|1663547:0.00061)0.647:0.15024)0.616:0.03751)0.128:0.00059)0.756:0.00739,(hATN13C_DR|455757:0.07465,(hATN13C_DR|703086:0.08591,(hATN13C_DR|372912:0.00061,hATN13C_DR|65980:0.00061)0.889:0.03128)0.640:0.00061)0.835:0.03080)0.781:0.00716)0.587:0.00057)0.826:0.00262)0.796:0.00235)0.770:0.00306,((hATN13C_DR|1763225:0.07399,hATN13C_DR|1663558:0.07539)0.943:0.01576,((hATN13C_DR|532884:0.04013,hATN13C_DR|2053411:0.06501)0.815:0.02659,hATN13C_DR|617504:0.07067)0.793:0.00570)0.250:0.00061)0.435:0.00061)0.838:0.00387)0.138:0.00061)0.906:0.00099)0.740:0.01044)0.337:0.00062,(((hATN13C_DR|1119046:0.08052,(hATN13C_DR|291748:0.07526,(hATN13C_DR|703079:0.06114,hATN13C_DR|617499:0.04470)0.797:0.02969)0.521:0.00441)0.744:0.00182,((hATN13C_DR|617500:0.08406,(((hATN13C_DR|953123:0.05770,(hATN13C_DR|863837:0.04746,hATN13C_DR|215854:0.09321)0.069:0.00061)0.295:0.00204,(hATN13C_DR|953130:0.07836,(hATN13C_DR|291752:0.04257,hATN13C_DR|863840:0.00386)0.508:0.04954)0.323:0.00603)0.780:0.00229,((hATN13C_DR|1250841:0.15491,((hATN13C_DR|2053423:0.06128,(hATN13C_DR|1042430:0.05116,hATN13C_DR|1042429:0.05165)0.916:0.01882)0.412:0.00173,(hATN13C_DR|785924:0.07707,hATN13C_DR|291737:0.08693)0.513:0.01177)0.707:0.00498)0.695:0.00407,(hATN13C_DR|2095676:0.07188,(hATN13C_DR|2053408:0.05233,(hATN13C_DR|1042415:0.05358,hATN13C_DR|2053392:0.03174)0.643:0.03058)0.696:0.00667)0.052:0.00061)0.817:0.00196)0.201:0.00060)0.603:0.00087,hATN13C_DR|1870684:0.08712)0.817:0.00318)0.756:0.00173,(hATN13C_DR|532885:0.06523,(hATN13C_DR|703077:0.05109,hATN13C_DR|1381114:0.00061)0.944:0.05857)0.792:0.00219)0.766:0.00167)0.824:0.00401)0.382:0.00056,((hATN13C_DR|953106:0.05227,hATN13C_DR|1320560:0.06645)0.845:0.01226,(hATN13C_DR|532882:0.11416,((hATN13C_DR|1119049:0.06886,(hATN13C_DR|1181045:0.00060,(hATN13C_DR|1042422:0.35385,hATN13C_DR|2100327:0.00061)0.542:0.09567)0.479:0.07433)0.815:0.02795,hATN13C_DR|1465544:0.13494)0.883:0.03113)0.317:0.00531)0.714:0.00176)0.576:0.00169,((hATN13C_DR|1181039:0.08150,hATN13C_DR|65994:0.07949)0.781:0.00143,((((hATN13C_DR|1181046:0.06691,hATN13C_DR|65988:0.07380)0.103:0.00060,(hATN13C_DR|143021:0.05473,hATN13C_DR|1381123:0.08166)0.866:0.00971)0.829:0.00412,(((hATN13C_DR|1465550:0.05379,hATN13C_DR|65986:0.06700)0.709:0.01062,(hATN13C_DR|532878:0.09134,(hATN13C_DR|953121:0.06117,hATN13C_DR|953122:0.08371)0.937:0.01412)0.685:0.00160)0.000:0.00116,(((hATN13C_DR|455745:0.02238,hATN13C_DR|785945:0.04425)0.928:0.06401,(hATN13C_DR|703083:0.07774,hATN13C_DR|703084:0.06800)0.897:0.01043)0.847:0.00399,(((hATN13C_DR|953116:0.06382,hATN13C_DR|785932:0.07826)0.663:0.00442,((hATN13C_DR|617498:0.05436,(hATN13C_DR|1465553:0.05505,(hATN13C_DR|1250840:0.04726,hATN13C_DR|863850:0.06515)0.726:0.00382)0.619:0.00231)1.000:0.03075,(hATN13C_DR|785937:0.08033,hATN13C_DR|215873:0.07000)0.090:0.00069)0.882:0.00434)0.851:0.00348,(hATN13C_DR|1663563:0.09940,(hATN13C_DR|143027:0.10335,hATN13C_DR|1320565:0.08780)0.037:0.00356)0.481:0.00180)0.761:0.00158)0.792:0.00161)0.774:0.00170)0.835:0.00285,((hATN13C_DR|1763205:0.07602,hATN13C_DR|1965338:0.05903)0.855:0.00787,(hATN13C_DR|863843:0.06047,hATN13C_DR|1763219:0.06509)0.884:0.01007)0.113:0.00062)0.817:0.00061)0.763:0.00181)0.776:0.00328,((hATN13C_DR|143019:0.08747,(hATN13C_DR|785931:0.10298,(hATN13C_DR|1465563:0.05088,hATN13C_DR|1870674:0.01202)0.695:0.03341)0.851:0.01717)0.725:0.00352,((((hATN13C_DR|143025:0.00494,hATN13C_DR|863826:0.03244)0.604:0.05231,(hATN13C_DR|2053394:0.09633,(hATN13C_DR|1870685:0.07531,hATN13C_DR|1119052:0.05152)0.738:0.00596)0.925:0.01352)0.750:0.00254,(hATN13C_DR|1381126:0.05577,((hATN13C_DR|1119050:0.10041,(hATN13C_DR|455754:0.07411,hATN13C_DR|1550099:0.08245)0.507:0.00169)0.807:0.00352,((((hATN13C_DR|1465547:0.04624,(hATN13C_DR|1550117:0.03374,hATN13C_DR|1870670:0.04213)0.091:0.00345)0.870:0.01114,((((hATN13C_DR|1465552:0.00816,(hATN13C_DR|953134:0.00436,(hATN13C_DR|372907:0.17169,hATN13C_DR|1250835:0.23425)0.712:0.04064)0.108:0.01071)1.000:0.04033,(((hATN13C_DR|1381115:0.00360,hATN13C_DR|2099086:0.23109)0.407:0.03866,hATN13C_DR|1663565:0.02212)0.505:0.01034,hATN13C_DR|1042410:0.04380)0.578:0.00060)0.869:0.00509,((hATN13C_DR|372881:0.07357,hATN13C_DR|1320556:0.06044)0.775:0.01292,(hATN13C_DR|1465568:0.04824,hATN13C_DR|617510:0.07131)0.342:0.00460)0.895:0.00675)0.653:0.00133,hATN13C_DR|1663538:0.04300)0.856:0.00356)0.834:0.00414,hATN13C_DR|455751:0.07628)0.505:0.00495,(hATN13C_DR|1320557:0.05535,(hATN13C_DR|291751:0.19582,hATN13C_DR|863841:0.17318)0.450:0.00862)0.653:0.00990)0.997:0.01681)0.278:0.00165)0.327:0.00060)0.484:0.00208,((hATN13C_DR|2053399:0.05216,hATN13C_DR|1042413:0.07640)0.681:0.00336,hATN13C_DR|1965353:0.06784)0.839:0.00841)0.825:0.00318)0.806:0.00314)0.816:0.00417,((hATN13C_DR|1763209:0.07278,hATN13C_DR|785928:0.07445)0.876:0.00765,((hATN13C_DR|1381125:0.09394,(hATN13C_DR|291746:0.07187,(hATN13C_DR|291749:0.08778,hATN13C_DR|617511:0.07669)0.187:0.00271)0.614:0.00514)0.343:0.00159,(hATN13C_DR|953127:0.09762,hATN13C_DR|703067:0.06663)0.962:0.03558)0.745:0.00129)0.822:0.00311)0.758:0.00061)0.937:0.00519,((((hATN13C_DR|617502:0.08270,(hATN13C_DR|1042412:0.08427,hATN13C_DR|372911:0.02469)0.093:0.00085)0.306:0.00478,hATN13C_DR|65981:0.12713)0.519:0.00232,(hATN13C_DR|372902:0.08502,(((hATN13C_DR|1181051:0.06088,hATN13C_DR|1320570:0.07139)0.844:0.00992,hATN13C_DR|703074:0.10863)0.807:0.00596,((hATN13C_DR|215872:0.08030,hATN13C_DR|1870693:0.08207)0.847:0.01537,(((hATN13C_DR|953118:0.06861,(hATN13C_DR|703071:0.06852,(hATN13C_DR|143030:0.02643,hATN13C_DR|1465573:0.00062)0.692:0.17697)0.416:0.00276)0.796:0.00910,hATN13C_DR|372901:0.10667)0.798:0.00739,hATN13C_DR|1465567:0.07687)0.778:0.00310)0.732:0.00223)0.903:0.00057)0.431:0.00170)0.800:0.00263,((hATN13C_DR|2053409:0.19503,hATN13C_DR|143028:0.07785)0.773:0.01474,((hATN13C_DR|455750:0.06223,((hATN13C_DR|455744:0.07326,(hATN13C_DR|2053417:0.04055,hATN13C_DR|2053418:0.04852)0.813:0.01549)0.634:0.00742,(hATN13C_DR|65987:0.00061,hATN13C_DR|372906:0.02222)0.742:0.24467)0.110:0.00060)0.737:0.00200,((hATN13C_DR|785940:0.09505,hATN13C_DR|532874:0.07944)0.277:0.00061,(((hATN13C_DR|703078:0.07994,(hATN13C_DR|65983:0.06533,(hATN13C_DR|863833:0.00573,(hATN13C_DR|863831:0.00061,hATN13C_DR|863832:0.00188)0.965:0.00961)1.000:0.04682)0.288:0.00420)0.793:0.00364,hATN13C_DR|532877:0.07357)0.865:0.00478,(((hATN13C_DR|617497:0.11159,(hATN13C_DR|1663556:0.04765,hATN13C_DR|1965337:0.08342)0.128:0.00274)0.743:0.00850,(hATN13C_DR|455741:0.09563,((hATN13C_DR|1119040:0.06422,(hATN13C_DR|1663542:0.08012,hATN13C_DR|1870683:0.07296)0.799:0.00532)0.603:0.00318,hATN13C_DR|65985:0.08596)0.801:0.00500)0.603:0.00554)0.842:0.00391,(((hATN13C_DR|1763221:0.05006,hATN13C_DR|1042420:0.05307)0.612:0.00972,hATN13C_DR|863836:0.08253)0.581:0.00397,(((((hATN13C_DR|617491:0.09002,((hATN13C_DR|617496:0.07963,hATN13C_DR|617495:0.21767)1.000:0.13439,hATN13C_DR|863830:0.05099)0.182:0.00261)0.713:0.00865,((hATN13C_DR|703075:0.09322,((hATN13C_DR|291742:0.00061,hATN13C_DR|1663557:0.01627)0.939:0.19075,(hATN13C_DR|1965347:0.15141,hATN13C_DR|785933:0.00061)0.801:0.20075)0.452:0.03687)0.434:0.01343,((hATN13C_DR|953112:0.00060,(hATN13C_DR|1870678:0.00056,(hATN13C_DR|1663533:0.00061,hATN13C_DR|372905:0.06578)0.676:0.05405)0.582:0.08399)0.061:0.00291,(hATN13C_DR|65982:0.00060,hATN13C_DR|372904:0.00060)0.857:0.14643)0.742:0.03562)0.711:0.00591)0.686:0.00061,hATN13C_DR|1663535:0.09263)0.214:0.00061,(hATN13C_DR|65992:0.05548,hATN13C_DR|863844:0.08367)0.725:0.01059)0.882:0.00750,(((hATN13C_DR|1550105:0.00061,(hATN13C_DR|1465574:0.10124,hATN13C_DR|1550108:0.00068)0.576:0.00229)0.855:0.00588,((hATN13C_DR|1550116:0.00061,(hATN13C_DR|1465555:0.00060,hATN13C_DR|2116181:0.00061)0.911:0.21252)0.900:0.00883,hATN13C_DR|1550106:0.00585)0.866:0.00970)0.677:0.02095,hATN13C_DR|1250839:0.13340)0.930:0.05936)0.838:0.00061)0.736:0.00159)0.963:0.00060)0.991:0.00223)0.983:0.00085)0.326:0.00061)0.856:0.00333)0.765:0.00060);
```
