## Supplementary Data 2 for "A genomic portrait of zebrafish transposable elements and their spatiotemporal embryonic expression": HATN15_DR.mafft.nwk

```
(((((HATN15_DR|366687:0.32682,HATN15_DR|1458737:0.05663)0.834:0.00061,HATN15_DR|2047017:0.13388)0.783:0.00816,(((((HATN15_DR|2047023:0.05695,(HATN15_DR|780210:0.06228,(((HATN15_DR|1544396:0.00625,HATN15_DR|1544394:0.00060)0.778:0.00637,((HATN15_DR|1544393:0.00644,HATN15_DR|1544395:0.00600)1.000:0.03602,(HATN15_DR|1544397:0.00624,HATN15_DR|1544392:0.00197)0.870:0.00514)0.873:0.01111)0.979:0.03575,HATN15_DR|1177067:0.03878)0.726:0.00903)0.844:0.00311)0.923:0.00942,(((HATN15_DR|1177072:0.04361,HATN15_DR|856271:0.20627)0.754:0.04484,HATN15_DR|1959068:0.12860)0.810:0.02768,HATN15_DR|1655145:0.04912)0.198:0.00485)0.889:0.02119,(((HATN15_DR|1245597:0.03370,((((HATN15_DR|1862320:0.27397,(HATN15_DR|1458739:0.09327,HATN15_DR|1544390:0.25242)0.843:0.18099)0.000:0.00060,(HATN15_DR|1036172:0.18047,(HATN15_DR|1315778:0.32575,HATN15_DR|1756645:0.25512)0.669:0.09905)0.999:0.54955)0.348:0.08121,(HATN15_DR|1655150:0.13664,HATN15_DR|946419:0.04447)0.838:0.10287)0.132:0.02109,(((HATN15_DR|780209:0.11827,(((((HATN15_DR|1655148:0.00060,(HATN15_DR|527729:0.00060,HATN15_DR|696963:0.00061)0.818:0.01543)0.814:0.05751,HATN15_DR|1862322:0.08361)0.896:0.12027,HATN15_DR|780201:0.12767)0.696:0.02879,((HATN15_DR|59887:0.47742,HATN15_DR|210632:0.07488)0.422:0.06599,((HATN15_DR|210634:0.29487,(HATN15_DR|137674:0.00060,HATN15_DR|449851:0.03556)0.480:0.09499)0.522:0.12207,((HATN15_DR|1756644:0.10115,HATN15_DR|1959075:0.18229)0.801:0.07005,(((HATN15_DR|366685:0.20371,HATN15_DR|1756646:0.00061)1.000:0.16812,HATN15_DR|858357:0.02236)0.608:0.04042,HATN15_DR|858358:0.31118)0.278:0.08073)0.989:0.26494)0.919:0.12285)0.835:0.07902)0.613:0.03723,HATN15_DR|780202:0.09828)0.878:0.13387)0.349:0.02615,(((HATN15_DR|780211:0.40058,(HATN15_DR|137678:0.41602,HATN15_DR|1959069:0.19114)0.633:0.09127)0.722:0.10009,HATN15_DR|137679:0.11136)0.882:0.06378,((((HATN15_DR|1655158:0.32974,(HATN15_DR|1544399:0.00060,(((HATN15_DR|447575:1.16956,HATN15_DR|286260:0.01955)0.000:0.00327,(HATN15_DR|946421:0.02158,(HATN15_DR|1036166:0.04005,(((HATN15_DR|1177075:0.08771,(HATN15_DR|696966:0.09570,HATN15_DR|1245606:0.03753)0.506:0.00060)0.403:0.00060,HATN15_DR|1655151:0.05657)0.707:0.01055,HATN15_DR|1113889:0.05624)0.757:0.01306)0.990:0.11257)0.270:0.00061)0.954:0.01308,HATN15_DR|696964:0.00060)1.000:0.00069)0.916:0.09241)0.072:0.01268,HATN15_DR|1177070:0.07902)0.511:0.05802,HATN15_DR|1113884:0.20220)0.762:0.04782,((((HATN15_DR|780213:0.10218,HATN15_DR|1862317:0.20869)0.961:0.10151,((HATN15_DR|1862316:0.20793,(HATN15_DR|1655143:0.14101,HATN15_DR|1113888:0.26468)0.172:0.00061)0.820:0.07712,(((((HATN15_DR|137672:0.08324,(HATN15_DR|137673:0.08438,(HATN15_DR|286266:0.17916,HATN15_DR|1177065:0.11718)0.166:0.00060)0.900:0.04474)0.088:0.02421,HATN15_DR|1315775:0.18504)0.599:0.04910,((((((((HATN15_DR|1315780:0.64818,HATN15_DR|1959071:0.06811)0.644:0.05994,HATN15_DR|1756638:0.25557)0.704:0.01993,(((HATN15_DR|858354:0.15954,(HATN15_DR|858364:0.11088,(HATN15_DR|449850:0.04175,HATN15_DR|1655155:0.04072)0.776:0.03428)0.745:0.04229)0.685:0.00059,HATN15_DR|780199:0.08794)0.713:0.01158,(((HATN15_DR|611320:0.07002,HATN15_DR|1377123:0.16658)0.952:0.13406,HATN15_DR|946420:0.12000)0.840:0.04894,HATN15_DR|1655147:0.10997)0.797:0.04276)0.824:0.03154)0.591:0.00059,((HATN15_DR|137680:0.10753,HATN15_DR|210636:0.19432)0.457:0.03032,((((HATN15_DR|1651866:0.22457,HATN15_DR|59881:0.01090)0.884:0.30954,HATN15_DR|527725:0.16946)0.152:0.00059,(HATN15_DR|1959074:0.15060,HATN15_DR|449847:0.05244)0.832:0.00061)0.566:0.00755,HATN15_DR|137677:0.12264)0.615:0.01766)0.730:0.03132)0.245:0.02062,(HATN15_DR|137681:0.18802,(HATN15_DR|286264:0.14498,HATN15_DR|858367:0.09593)0.666:0.01941)0.901:0.06563)0.214:0.00059,(((HATN15_DR|2047021:0.29641,(HATN15_DR|696971:0.12400,HATN15_DR|1544385:0.06364)0.143:0.01778)0.406:0.01451,HATN15_DR|611313:0.25129)0.056:0.00443,(HATN15_DR|1544384:0.08441,HATN15_DR|696962:0.15612)0.821:0.02983)0.581:0.00070)0.927:0.05202,((HATN15_DR|366689:0.19837,HATN15_DR|858365:0.28351)0.902:0.11683,((((HATN15_DR|2093324:0.19444,(((HATN15_DR|59882:0.38109,((HATN15_DR|858360:0.00060,HATN15_DR|858361:0.01197)0.924:0.04687,HATN15_DR|858359:0.00553)0.966:0.07207)0.620:0.00060,HATN15_DR|1113886:0.04480)0.749:0.02067,HATN15_DR|1036168:0.15228)0.748:0.03348)0.466:0.04142,(HATN15_DR|858363:0.13971,HATN15_DR|780206:0.12388)0.072:0.00059)0.814:0.01784,(HATN15_DR|1245595:0.23572,(((HATN15_DR|1458741:0.21275,HATN15_DR|696960:0.09433)0.753:0.07791,(HATN15_DR|858366:0.15502,(HATN15_DR|286261:0.16197,HATN15_DR|1756643:0.16501)0.309:0.03413)0.724:0.02124)0.828:0.03693,HATN15_DR|286262:0.12307)0.372:0.00142)0.838:0.03121)0.854:0.04231,HATN15_DR|210639:0.23075)0.121:0.00060)0.593:0.03411)0.157:0.08401,(HATN15_DR|1862324:0.30453,HATN15_DR|696970:0.01290)0.861:0.10039)0.560:0.05612)0.884:0.05148,(((((HATN15_DR|1245603:0.02461,HATN15_DR|1862318:0.02830)0.758:0.00551,((HATN15_DR|286267:0.02943,(HATN15_DR|210638:0.00060,HATN15_DR|1458738:0.10994)0.880:0.04591)0.548:0.00446,HATN15_DR|449852:0.00618)0.951:0.00058)0.814:0.01212,((HATN15_DR|611318:0.00581,(((HATN15_DR|1036171:0.0,HATN15_DR|1245599:0.0):0.00060,(HATN15_DR|946422:0.00442,HATN15_DR|59885:0.00618)0.002:0.00072)0.938:0.00069,(((HATN15_DR|286265:0.00558,(HATN15_DR|1113892:0.00060,((HATN15_DR|1245600:0.00613,((HATN15_DR|366688:0.03579,HATN15_DR|1544388:0.00476)0.517:0.00384,(HATN15_DR|1544391:0.01289,HATN15_DR|1756640:0.05124)0.786:0.03393)0.517:0.00060)0.202:0.00060,HATN15_DR|1113887:0.00060)0.898:0.00060)0.797:0.00060)0.849:0.01443,HATN15_DR|1959073:0.01712)0.246:0.00060,(HATN15_DR|858356:0.01212,HATN15_DR|1544389:0.01775)0.487:0.00060)0.125:0.00060)0.395:0.00060)0.845:0.00060,HATN15_DR|946415:0.03665)0.864:0.00060)0.978:0.19179,HATN15_DR|1862323:0.34191)0.826:0.09330,(HATN15_DR|946411:0.06584,HATN15_DR|1245604:0.27259)0.905:0.21985)0.835:0.09987)0.475:0.02647,((HATN15_DR|286263:0.21643,HATN15_DR|527718:0.19344)0.900:0.11851,((((HATN15_DR|694545:0.05426,HATN15_DR|1245607:0.08813)0.681:0.04934,HATN15_DR|59889:0.09171)0.746:0.01068,HATN15_DR|1245598:0.14217)0.574:0.00303,(HATN15_DR|2047019:0.30296,(HATN15_DR|1862313:0.09507,HATN15_DR|59883:0.14307)0.883:0.02594)0.681:0.02152)0.751:0.01721)0.762:0.03621)0.893:0.04184)0.515:0.00828)0.782:0.00069,HATN15_DR|1377120:0.15573)0.693:0.00736,(HATN15_DR|611315:0.29923,HATN15_DR|2113835:0.10908)0.910:0.13165)0.803:0.02674)0.844:0.06618)1.000:0.39007)0.578:0.08278,HATN15_DR|2047024:0.10657)0.065:0.00069)0.802:0.06143)0.056:0.00736,(HATN15_DR|611322:0.25015,HATN15_DR|2047018:0.29421)0.581:0.04772)0.486:0.04312,(HATN15_DR|1377122:0.08632,HATN15_DR|449844:0.09489)0.901:0.03657)0.723:0.02483)0.377:0.01416,(HATN15_DR|2047027:0.15142,(HATN15_DR|946414:0.12926,((HATN15_DR|1544383:0.00056,HATN15_DR|1544386:0.97838)0.743:0.37578,HATN15_DR|1756649:0.03240)0.798:0.04758)0.800:0.01993)0.829:0.03146)0.770:0.02293,HATN15_DR|1113885:0.07245)0.879:0.06077)0.846:0.06378,(HATN15_DR|1754180:0.09910,((HATN15_DR|1756647:0.05750,((HATN15_DR|1177078:0.00060,HATN15_DR|1541843:0.07089)0.777:0.09306,(HATN15_DR|527719:0.09675,HATN15_DR|696968:0.10302)0.929:0.05714)0.701:0.00851)0.762:0.01080,((((((HATN15_DR|1177076:0.26866,HATN15_DR|1655144:0.00927)0.593:0.13188,HATN15_DR|1544387:0.09349)0.689:0.00061,(HATN15_DR|449854:0.09099,HATN15_DR|449853:0.06473)0.828:0.03681)0.342:0.00816,HATN15_DR|527721:0.08465)0.874:0.01150,((((((HATN15_DR|1756651:0.06824,HATN15_DR|1959070:0.02819)0.641:0.06044,(HATN15_DR|1177068:0.11265,HATN15_DR|1243514:0.02693)0.993:0.14863)0.840:0.04871,(((HATN15_DR|1862326:0.04042,HATN15_DR|1036167:0.31516)0.698:0.02239,HATN15_DR|1245605:0.09746)0.719:0.02904,((HATN15_DR|525599:0.09356,HATN15_DR|1754179:0.27696)0.244:0.00869,HATN15_DR|696959:0.09914)0.701:0.00741)0.503:0.01641)0.880:0.02952,(HATN15_DR|696961:0.06149,HATN15_DR|1862321:0.08346)0.849:0.00963)0.727:0.00324,((HATN15_DR|780200:0.09358,HATN15_DR|527723:0.07341)0.680:0.00594,HATN15_DR|611311:0.07882)0.791:0.01139)0.770:0.00121,(((HATN15_DR|611317:0.10420,(HATN15_DR|1315777:0.06891,((HATN15_DR|1177069:0.18701,((HATN15_DR|449849:0.00060,((HATN15_DR|1245601:0.03852,HATN15_DR|1315779:0.10435)0.741:0.06773,HATN15_DR|1315781:0.11088)0.948:0.40565)0.696:0.20325,(HATN15_DR|1175466:0.19753,((HATN15_DR|1756648:0.09606,(HATN15_DR|1177079:0.00060,HATN15_DR|2047025:0.11091)0.979:0.29707)0.583:0.02580,(HATN15_DR|1756642:0.19972,HATN15_DR|2047026:0.85069)0.742:0.07017)0.296:0.00771)0.499:0.01879)0.870:0.07440)0.749:0.05504,(HATN15_DR|137675:0.01936,HATN15_DR|137676:0.04945)0.975:0.09171)0.840:0.04054)0.497:0.00496)0.732:0.00416,((HATN15_DR|59886:0.12111,HATN15_DR|59888:0.04477)0.826:0.01905,HATN15_DR|946417:0.13152)0.809:0.01617)0.609:0.00384,(((((HATN15_DR|137671:0.10988,(HATN15_DR|1177073:0.15416,HATN15_DR|1655154:0.10975)0.791:0.15852)0.389:0.00368,((HATN15_DR|1036170:0.08656,((HATN15_DR|449846:0.63592,HATN15_DR|1177071:0.00060)0.815:0.11470,HATN15_DR|449845:0.29324)0.642:0.02255)0.708:0.00099,HATN15_DR|1113891:0.12304)0.806:0.00720)0.779:0.00861,((HATN15_DR|858368:0.09636,((HATN15_DR|449848:1.01017,HATN15_DR|527727:0.00060)0.498:0.09007,HATN15_DR|527722:0.15530)0.112:0.01556)0.640:0.00798,(((((HATN15_DR|527728:0.09457,HATN15_DR|2113836:0.11624)0.739:0.00056,((HATN15_DR|366691:0.05200,(((HATN15_DR|696969:0.14779,(HATN15_DR|2104905:0.03926,((HATN15_DR|2104907:0.02792,(HATN15_DR|2104906:0.03650,(HATN15_DR|2104908:0.0,HATN15_DR|2104910:0.0,HATN15_DR|2104912:0.0):0.03727)0.859:0.02363)0.886:0.00060,(HATN15_DR|2104909:0.05922,HATN15_DR|2104911:0.03733)0.746:0.02020)0.698:0.03425)0.999:0.60858)0.164:0.09440,((HATN15_DR|1862314:0.00059,HATN15_DR|2047020:0.09500)0.803:0.09647,(HATN15_DR|946416:0.32960,(((HATN15_DR|611316:0.15656,((HATN15_DR|780208:0.11147,HATN15_DR|1756641:0.10342)0.797:0.06790,((HATN15_DR|59884:0.08045,(HATN15_DR|210635:0.11301,HATN15_DR|696967:0.10629)0.771:0.05433)0.819:0.05133,(HATN15_DR|1655149:0.03412,HATN15_DR|210637:0.27117)0.392:0.06283)0.071:0.01770)0.856:0.12299)0.779:0.17140,HATN15_DR|1655153:0.45403)0.943:0.42861,HATN15_DR|1655152:0.08107)0.716:0.17629)0.111:0.00531)0.375:0.11474)0.000:0.00060,HATN15_DR|858355:0.25469)0.502:0.08572)0.908:0.05016,((HATN15_DR|364376:0.11150,HATN15_DR|1655156:0.06605)0.862:0.02014,HATN15_DR|1862325:0.09587)0.000:0.00061)0.707:0.00365)0.813:0.01871,(HATN15_DR|1177066:0.18554,HATN15_DR|1544398:0.06045)0.879:0.05066)0.516:0.00949,HATN15_DR|1655146:0.07970)0.000:0.00069,(HATN15_DR|447576:0.14570,HATN15_DR|284132:0.15079)0.859:0.04948)0.195:0.00237)0.937:0.02491)0.053:0.00463,(HATN15_DR|1862319:0.08486,(HATN15_DR|858362:0.08748,(HATN15_DR|525600:0.17445,HATN15_DR|611319:0.02951)0.619:0.10689)0.869:0.01824)0.762:0.00680)1.000:0.07383,(HATN15_DR|1245596:0.09916,HATN15_DR|1036169:0.36801)0.979:0.18996)0.980:0.04621)0.343:0.00059)0.792:0.00234)0.759:0.00501,(HATN15_DR|1377121:0.07686,HATN15_DR|447577:0.10550)0.880:0.02586)0.822:0.01229)0.589:0.00139)0.809:0.00564)0.786:0.00862,((HATN15_DR|611314:0.07546,HATN15_DR|1655157:0.08486)0.936:0.02219,(HATN15_DR|2044571:0.07650,HATN15_DR|366690:0.05855)0.845:0.00854)0.889:0.01375,(((((HATN15_DR|1113890:0.10619,HATN15_DR|1458744:0.09658)0.750:0.03834,(HATN15_DR|1756639:0.05118,HATN15_DR|1756650:0.20203)0.860:0.07789)0.910:0.05703,(((HATN15_DR|1177077:0.07661,HATN15_DR|57429:0.08340)0.750:0.00485,(((HATN15_DR|780212:0.05547,HATN15_DR|1245602:0.11905)0.800:0.01232,(HATN15_DR|2087897:0.08472,HATN15_DR|1175465:0.09728)0.763:0.02384)0.730:0.00061,HATN15_DR|943755:0.13494)0.709:0.00584)0.529:0.00431,(((HATN15_DR|780204:0.06031,(HATN15_DR|1111829:0.13860,(HATN15_DR|780207:0.11116,(HATN15_DR|1036173:0.01694,HATN15_DR|1862312:0.01702)0.982:0.09955)0.615:0.03517)0.497:0.05596)0.759:0.04306,((HATN15_DR|1862327:0.08410,HATN15_DR|366686:0.13150)0.811:0.01845,((HATN15_DR|527724:0.28799,(HATN15_DR|527726:0.11069,HATN15_DR|946412:0.16858)0.671:0.02660)0.801:0.01917,((HATN15_DR|1862315:0.12688,(HATN15_DR|1177074:0.10537,HATN15_DR|1315774:0.10173)0.815:0.02610)0.224:0.00061,HATN15_DR|1458743:0.17545)0.480:0.02824)0.930:0.02522)0.852:0.01893)0.779:0.01090,(((HATN15_DR|1458740:0.02221,HATN15_DR|1959072:0.13513)0.810:0.03652,HATN15_DR|946413:0.20504)0.662:0.00882,HATN15_DR|780203:0.05920)0.767:0.00727)0.891:0.02070)0.804:0.01196)0.268:0.00061,(((HATN15_DR|1375584:0.24697,(HATN15_DR|2044570:0.00618,HATN15_DR|2117242:0.00877)1.000:0.21768)0.980:0.14011,(HATN15_DR|611321:0.04221,HATN15_DR|611312:0.56949)0.573:0.04269)0.768:0.06114,HATN15_DR|1243515:0.25013)0.894:0.07334)0.876:0.01161,((((HATN15_DR|59890:0.15873,HATN15_DR|1315776:0.07008)0.984:0.06446,HATN15_DR|1243516:0.19429)0.042:0.00060,((HATN15_DR|1458742:0.08855,HATN15_DR|1313911:0.08419)0.713:0.01460,HATN15_DR|780205:0.11178)0.713:0.00417)0.806:0.01042,((HATN15_DR|210633:0.15801,(HATN15_DR|696965:0.16316,((HATN15_DR|1243517:0.08721,HATN15_DR|2047016:0.08315)0.618:0.01690,(HATN15_DR|527720:0.08017,HATN15_DR|1541844:0.08740)0.851:0.01749)0.844:0.01453)0.743:0.00395)0.777:0.00494,((HATN15_DR|2047015:0.10289,(HATN15_DR|210640:0.02503,HATN15_DR|1455895:0.08012)0.772:0.01877)0.440:0.00657,(HATN15_DR|946418:0.08139,HATN15_DR|2047022:0.49498)0.732:0.04438)0.978:0.03105)0.941:0.02352)0.589:0.01395)0.800:0.00873);
```
