## Supplementary Data 2 for "A genomic portrait of zebrafish transposable elements and their spatiotemporal embryonic expression": HATN16_DR.mafft.nwk

```
((((HATN16_DR|1042881:0.07444,(HATN16_DR|373296:0.11807,(HATN16_DR|1119441:0.08849,(((HATN16_DR|1042917:0.04733,HATN16_DR|1320871:0.07052)0.233:0.03685,(HATN16_DR|143435:0.56484,HATN16_DR|1381444:0.38185)0.664:0.12329)0.803:0.03440,HATN16_DR|1042865:0.51950)0.920:0.03903)0.918:0.02573)0.549:0.01595)0.806:0.01433,(((HATN16_DR|66419:0.34285,(HATN16_DR|1119389:0.28886,HATN16_DR|1381474:0.45814)0.931:0.27005)0.755:0.09820,(HATN16_DR|292140:0.08401,(HATN16_DR|66455:0.33705,((HATN16_DR|953583:0.00782,HATN16_DR|292148:0.00068)0.396:0.28332,HATN16_DR|1320869:0.48623)0.825:0.28139)0.780:0.14715)0.842:0.12177)0.724:0.05730,(((HATN16_DR|1042909:0.11784,(HATN16_DR|1466096:0.15239,HATN16_DR|1042910:0.69761)0.819:0.10621)0.139:0.03337,HATN16_DR|617976:0.25242)0.616:0.01024,HATN16_DR|533294:0.13059)0.000:0.02849)0.480:0.10171)0.828:0.01750,(((((((HATN16_DR|786302:0.05146,((HATN16_DR|533284:0.00066,(HATN16_DR|1466109:0.24420,HATN16_DR|373311:0.10861)0.429:0.00119)0.915:0.12225,HATN16_DR|1042888:0.04652)0.737:0.02872)0.769:0.02971,((HATN16_DR|66435:0.14458,(HATN16_DR|373306:0.00068,HATN16_DR|617972:0.03404)0.822:0.10219)0.745:0.03335,((HATN16_DR|703566:0.00067,(HATN16_DR|456161:0.02870,HATN16_DR|1466120:0.00062)0.760:0.00088)0.248:0.08834,HATN16_DR|1119423:0.00066)0.905:0.08437)0.881:0.10188)0.601:0.03350,HATN16_DR|1320876:0.15646)0.764:0.06907,(((((((HATN16_DR|66443:0.00066,HATN16_DR|953591:0.02996)0.847:0.06551,(HATN16_DR|1466115:0.08607,(HATN16_DR|66442:0.00067,((HATN16_DR|1466136:0.19560,((HATN16_DR|617948:0.20574,(HATN16_DR|786342:0.08496,(HATN16_DR|373318:0.34639,HATN16_DR|953652:0.08422)0.799:0.15749)0.821:0.09587)0.870:0.11099,HATN16_DR|1381451:0.10441)0.745:0.04827)0.803:0.06852,HATN16_DR|1381469:0.00067)0.801:0.02330)0.694:0.11587)0.127:0.01523)0.869:0.09413,((HATN16_DR|786338:0.20306,(HATN16_DR|617967:0.00067,HATN16_DR|1119414:0.00068)0.639:0.00115)0.339:0.03368,HATN16_DR|1042928:0.03717)0.770:0.10397)0.322:0.07399,HATN16_DR|1466116:0.01451)0.697:0.00087,(((HATN16_DR|1181404:0.17581,(HATN16_DR|216226:0.19991,(((HATN16_DR|618010:0.13824,HATN16_DR|864193:0.00065)0.498:0.03099,(HATN16_DR|66444:0.10274,(HATN16_DR|456127:0.00707,HATN16_DR|66426:0.31968)0.766:0.04602)0.798:0.18682)0.862:0.09226,((HATN16_DR|786346:0.00067,((HATN16_DR|456155:0.30749,HATN16_DR|703559:0.08058)0.751:0.04512,((HATN16_DR|456157:0.27117,HATN16_DR|1119438:0.00086)0.617:0.09338,HATN16_DR|1181399:0.00479)0.105:0.05361)0.525:0.02687)0.848:0.12210,((HATN16_DR|456170:0.00066,HATN16_DR|953650:0.32013)0.921:0.12507,(HATN16_DR|66447:0.19146,(HATN16_DR|143422:0.21738,HATN16_DR|1251231:0.20339)0.813:0.07874)0.442:0.01481)0.599:0.08397)0.523:0.07490)0.768:0.04581)0.738:0.04241)0.721:0.02263,(HATN16_DR|373290:0.11525,HATN16_DR|953626:0.00068)0.756:0.05683)0.766:0.06796,(((HATN16_DR|373336:0.00066,(HATN16_DR|864141:0.39804,HATN16_DR|617958:0.10562)0.345:0.00067)0.833:0.06846,(HATN16_DR|1466123:0.08018,((HATN16_DR|292120:0.00066,(HATN16_DR|292127:0.09239,(HATN16_DR|66413:0.18681,HATN16_DR|864148:0.24447)0.485:0.13026)0.771:0.09561)0.919:0.14860,((HATN16_DR|786340:0.00086,(HATN16_DR|618004:0.11439,HATN16_DR|143443:0.28645)0.616:0.01984)0.579:0.06941,(HATN16_DR|1381438:0.12980,HATN16_DR|1466133:0.00087)0.977:0.17789)0.854:0.08705)0.740:0.03896)0.776:0.06281)0.487:0.03866,(HATN16_DR|66411:0.00067,HATN16_DR|533274:0.06763)0.832:0.06206)0.868:0.06710)0.785:0.05782)0.836:0.04990,(((HATN16_DR|953601:0.00067,((HATN16_DR|953639:0.06061,((HATN16_DR|533319:0.00068,(HATN16_DR|66429:0.07727,HATN16_DR|533320:0.00881)0.761:0.01360)0.976:0.10328,((HATN16_DR|1251208:0.05516,(HATN16_DR|786352:0.16691,(HATN16_DR|617964:0.02509,HATN16_DR|953628:0.00066)0.663:0.11404)0.100:0.01777)0.509:0.00652,HATN16_DR|456144:0.04401)0.852:0.05019)0.106:0.02546)0.791:0.04395,((HATN16_DR|373339:0.04838,HATN16_DR|864173:0.00067)0.840:0.03845,(HATN16_DR|953646:0.00068,HATN16_DR|786304:0.05545)0.650:0.03186)0.691:0.01047)0.000:0.00095)0.359:0.02010,((((HATN16_DR|864146:0.02647,(HATN16_DR|1320873:0.06122,HATN16_DR|1320899:0.00118)0.991:0.31862)0.874:0.11378,(HATN16_DR|703556:0.00066,HATN16_DR|1466098:0.17254)0.488:0.05132)0.724:0.03496,(HATN16_DR|533292:0.00068,(HATN16_DR|1251204:0.11045,(HATN16_DR|1381483:0.19372,HATN16_DR|292149:0.02736)0.668:0.00063)0.841:0.04180)0.963:0.13678)0.832:0.07570,(HATN16_DR|1181379:0.08071,((HATN16_DR|864163:0.13112,((((HATN16_DR|66468:0.00066,(HATN16_DR|216256:0.40109,HATN16_DR|703582:0.10732)0.843:0.07168)0.898:0.04962,(HATN16_DR|66420:0.00067,HATN16_DR|143417:0.03916)0.902:0.11186)0.747:0.02254,(HATN16_DR|373289:0.08420,((HATN16_DR|864142:0.17880,(HATN16_DR|786335:0.07737,HATN16_DR|1381453:0.03546)0.757:0.05274)0.475:0.01315,(HATN16_DR|786320:0.11104,((HATN16_DR|617969:0.00067,HATN16_DR|703569:0.01799)0.963:0.21204,(HATN16_DR|953625:0.08265,(HATN16_DR|786313:0.00087,HATN16_DR|292153:0.02798)0.784:0.11092)0.514:0.06279)0.379:0.02000)0.809:0.06407)0.847:0.08159)0.393:0.01814)0.861:0.07584,(HATN16_DR|216239:0.05515,((((((HATN16_DR|373323:0.40752,HATN16_DR|617940:0.22853)0.877:0.15095,HATN16_DR|953638:0.00067)0.758:0.04570,HATN16_DR|786337:0.12025)0.578:0.09675,(((HATN16_DR|216238:0.00067,HATN16_DR|373288:0.11052)0.161:0.14371,HATN16_DR|1466118:0.06908)0.549:0.05576,HATN16_DR|786349:0.16798)0.000:0.02728)0.691:0.07647,(HATN16_DR|456141:0.00067,((HATN16_DR|864155:0.04067,(((((HATN16_DR|373317:0.00066,HATN16_DR|1119397:0.06950)0.806:0.10388,((HATN16_DR|1381464:0.07660,HATN16_DR|1466059:0.07965)0.841:0.00066,HATN16_DR|1466111:0.18090)0.666:0.04127)0.934:0.12483,(HATN16_DR|1119410:0.00068,(HATN16_DR|373343:0.51377,HATN16_DR|533290:0.12411)0.778:0.12229)0.871:0.06451)0.080:0.02736,(((HATN16_DR|456109:0.10426,HATN16_DR|617941:0.05471)0.814:0.12660,(HATN16_DR|617939:0.50425,HATN16_DR|1381442:0.43996)0.579:0.01949)0.814:0.07427,HATN16_DR|703540:0.03168)0.860:0.09017)0.921:0.10396,(HATN16_DR|864152:0.01949,(HATN16_DR|373321:0.16884,(HATN16_DR|66417:0.00068,(HATN16_DR|66418:0.16124,HATN16_DR|1251213:0.00066)0.847:0.07531)0.426:0.02349)0.779:0.12912)0.370:0.06977)0.717:0.00062)0.888:0.04810,(HATN16_DR|1119409:0.00067,(HATN16_DR|786328:0.05831,HATN16_DR|66461:0.06124)0.775:0.05804)0.989:0.14029)0.163:0.02269)0.302:0.00088)0.820:0.03492,((HATN16_DR|533300:0.00068,(((HATN16_DR|1119392:0.02954,HATN16_DR|1320896:0.00067)0.998:0.34527,(HATN16_DR|143425:0.12033,(HATN16_DR|864181:0.31286,((HATN16_DR|533288:0.03867,(HATN16_DR|292143:0.20569,HATN16_DR|1381461:0.17759)0.966:0.17327)0.939:0.11954,(HATN16_DR|292144:0.22519,HATN16_DR|216229:0.24517)0.144:0.04672)0.805:0.10719)0.000:0.00067)0.385:0.03511)0.730:0.03520,((HATN16_DR|373308:0.08209,HATN16_DR|953621:0.07703)0.156:0.06449,HATN16_DR|143401:0.22916)0.816:0.09186)0.888:0.08359)0.803:0.03615,((((HATN16_DR|864157:0.03169,HATN16_DR|1466127:0.06340)0.811:0.09191,HATN16_DR|292100:0.03996)0.783:0.05342,(((HATN16_DR|618007:0.01638,HATN16_DR|1381450:0.00066)0.998:0.22279,(HATN16_DR|533306:0.04888,HATN16_DR|617962:0.12015)0.776:0.04664)0.773:0.04285,HATN16_DR|1251232:0.09413)0.816:0.03818)0.719:0.05767,(HATN16_DR|786321:0.07203,HATN16_DR|953609:0.12918)0.399:0.11717)0.355:0.02681)0.779:0.04956)0.774:0.02379)0.734:0.03787)0.844:0.05333)0.673:0.00087,HATN16_DR|1251222:0.07102)0.137:0.00118)0.281:0.05389)0.858:0.07221)0.777:0.02426,(((((HATN16_DR|1251226:0.05592,HATN16_DR|1381458:0.00066)0.858:0.10082,(HATN16_DR|864150:0.03168,(HATN16_DR|617988:0.06418,(HATN16_DR|864169:0.03494,HATN16_DR|1251229:0.11138)0.820:0.11599)0.777:0.09222)0.218:0.01576)0.065:0.08001,((HATN16_DR|786308:0.08141,(HATN16_DR|618009:0.07571,((HATN16_DR|533278:0.08260,HATN16_DR|703575:0.00086)0.959:0.14441,((HATN16_DR|1181391:0.08899,(((HATN16_DR|1042847:0.10500,HATN16_DR|1251196:0.07479)0.035:0.00119,HATN16_DR|1042891:0.03117)0.140:0.03198,(((HATN16_DR|373284:0.09197,HATN16_DR|1251245:0.03105)0.618:0.04080,HATN16_DR|1381456:0.11907)0.793:0.06542,(HATN16_DR|373299:0.08717,(HATN16_DR|1466089:0.12089,(HATN16_DR|1042900:0.11180,HATN16_DR|786317:0.31682)0.479:0.09686)0.122:0.03087)0.857:0.11727)0.689:0.05377)0.846:0.10510)0.569:0.00121,(HATN16_DR|143408:0.00066,HATN16_DR|456176:0.00066)0.964:0.15528)0.661:0.05016)0.698:0.05529)0.361:0.00086)0.796:0.04902,HATN16_DR|216232:0.03767)0.306:0.00118)0.953:0.18751,((HATN16_DR|373287:0.00066,HATN16_DR|216215:0.00067)0.429:0.00117,HATN16_DR|1181417:0.03189)0.000:0.04756)0.611:0.03423,(HATN16_DR|373310:0.19694,HATN16_DR|66428:0.09613)0.683:0.01958)0.897:0.09245)0.893:0.03998)0.080:0.01048,((HATN16_DR|703585:0.43082,HATN16_DR|456111:0.01429)0.771:0.01775,(((HATN16_DR|617951:0.00066,HATN16_DR|617990:0.05127)0.933:0.09585,((HATN16_DR|1320894:0.04044,HATN16_DR|1466103:0.07096)0.798:0.03028,(((HATN16_DR|953590:0.16110,HATN16_DR|953649:0.14893)0.359:0.06445,HATN16_DR|1381434:0.03091)0.169:0.00067,HATN16_DR|216237:0.06860)0.533:0.04544)0.656:0.04604)0.110:0.00086,HATN16_DR|703567:0.06153)0.681:0.06863)0.782:0.04532)0.724:0.10786)0.946:0.13154,((((HATN16_DR|1119443:0.24053,(HATN16_DR|1381459:0.60497,(HATN16_DR|618005:0.39984,HATN16_DR|1119407:0.22643)0.733:0.18741)0.566:0.22334)0.765:0.15574,(((HATN16_DR|786351:0.17882,(HATN16_DR|216225:0.00067,HATN16_DR|953592:0.00066)0.266:0.05921)0.000:0.00113,(HATN16_DR|1181375:0.06602,(HATN16_DR|533287:0.13418,(HATN16_DR|216220:0.21807,HATN16_DR|786341:0.24225)0.816:0.10217)0.796:0.05884)0.816:0.10749)0.753:0.04672,HATN16_DR|456164:0.04049)0.818:0.07389)0.900:0.10795,HATN16_DR|786309:0.00461)0.628:0.03813,((HATN16_DR|66424:0.07098,(((HATN16_DR|216222:0.03650,HATN16_DR|533276:0.02210)0.569:0.04987,HATN16_DR|456156:0.05822)0.934:0.11634,(HATN16_DR|618001:0.20150,((HATN16_DR|292102:0.45726,HATN16_DR|1320887:0.02200)0.842:0.08569,((HATN16_DR|292152:0.06167,(HATN16_DR|216203:0.09503,HATN16_DR|1181378:0.00066)0.370:0.00554)0.918:0.04224,HATN16_DR|216253:0.19330)0.228:0.01079)0.864:0.03153)0.818:0.03342)0.083:0.00067)0.827:0.02659,HATN16_DR|1181416:0.07963)0.010:0.00121)0.831:0.04971)0.918:0.05476,HATN16_DR|864149:0.11236)0.092:0.01442,(HATN16_DR|216214:0.15072,((HATN16_DR|1251216:0.16194,HATN16_DR|953645:0.05613)0.796:0.03797,((((HATN16_DR|1181428:0.13339,HATN16_DR|456165:0.37301)0.591:0.08905,HATN16_DR|786315:0.21432)0.788:0.13821,HATN16_DR|292157:0.02314)0.719:0.08704,(HATN16_DR|1042867:0.12784,(HATN16_DR|953576:0.05930,((HATN16_DR|1320878:0.26330,HATN16_DR|953607:0.40360)0.637:0.02009,((HATN16_DR|373286:0.33873,((HATN16_DR|1251233:0.63640,((HATN16_DR|533295:0.41518,HATN16_DR|373322:0.55195)0.673:0.06850,((HATN16_DR|618012:0.54977,HATN16_DR|786311:0.47664)0.861:0.23594,(HATN16_DR|864171:0.11623,HATN16_DR|1119420:0.18840)0.830:0.15324)0.745:0.11520)0.927:0.17523)0.635:0.01003,(HATN16_DR|456167:0.27540,HATN16_DR|1381473:0.24114)0.895:0.16187)0.866:0.10952)0.789:0.06937,HATN16_DR|703545:0.24053)0.418:0.05679)0.921:0.16683)0.483:0.07476)0.728:0.06097)0.919:0.15327)0.950:0.08335)0.667:0.01857)0.989:0.06725)0.863:0.02463,(HATN16_DR|1381463:0.26947,(((HATN16_DR|864144:0.48525,(((HATN16_DR|66425:0.28953,HATN16_DR|1119416:0.88107)0.879:0.31961,(((((HATN16_DR|66412:0.31211,HATN16_DR|1320879:0.15571)0.825:0.10947,HATN16_DR|1181390:0.14986)0.838:0.13567,HATN16_DR|1119445:0.15331)0.685:0.06915,HATN16_DR|1466132:0.42037)0.835:0.15168,(((((HATN16_DR|786329:0.13898,HATN16_DR|216210:0.56923)0.767:0.09971,(((HATN16_DR|373342:0.06321,HATN16_DR|1320904:0.13114)0.910:0.08938,HATN16_DR|216236:0.13776)0.844:0.05771,(((HATN16_DR|1042868:0.00067,(HATN16_DR|143415:0.05008,HATN16_DR|1466080:0.00067)0.974:0.03860)0.880:0.01935,(HATN16_DR|703560:0.03001,HATN16_DR|1119442:0.00067)0.783:0.00738)0.765:0.03417,HATN16_DR|456152:0.05863)0.878:0.07875)0.885:0.05583)0.708:0.01818,(HATN16_DR|216243:0.00066,HATN16_DR|373309:0.10745)0.960:0.08627)0.905:0.06053,((HATN16_DR|1251198:0.09779,HATN16_DR|1466134:0.11102)0.961:0.24191,((HATN16_DR|143444:0.09092,HATN16_DR|864180:0.07177)0.941:0.12146,HATN16_DR|66421:0.26364)0.672:0.05633)0.911:0.14405)0.744:0.04030,((HATN16_DR|292126:0.49028,(HATN16_DR|786359:0.23185,(((HATN16_DR|703523:0.06416,HATN16_DR|533272:0.07215)0.887:0.01634,((HATN16_DR|953654:0.05546,(((((HATN16_DR|373328:0.04037,HATN16_DR|533315:0.02532)0.990:0.04548,HATN16_DR|703538:0.04869)0.637:0.00431,(HATN16_DR|1251230:0.04363,HATN16_DR|373303:0.06291)0.957:0.02161)0.859:0.00589,HATN16_DR|1466064:0.05953)0.932:0.01152,(((HATN16_DR|66464:0.03562,HATN16_DR|1119399:0.04875)0.836:0.00742,((HATN16_DR|617999:0.07606,HATN16_DR|456168:0.06413)0.861:0.01156,(((HATN16_DR|953657:0.04156,((((HATN16_DR|864183:0.04488,HATN16_DR|533324:0.04405)0.793:0.00489,(HATN16_DR|1381441:0.04806,HATN16_DR|1466058:0.07403)0.709:0.01070)0.906:0.01708,(HATN16_DR|1042924:0.07606,HATN16_DR|292151:0.04638)0.830:0.01420)0.543:0.00067,((((((((HATN16_DR|143407:0.03061,(HATN16_DR|1466137:0.04758,HATN16_DR|953658:0.02091)0.658:0.00672)0.948:0.01046,HATN16_DR|1181430:0.06365)0.837:0.00463,(HATN16_DR|1181420:0.03257,HATN16_DR|864191:0.06545)0.757:0.00584)0.057:0.00133,HATN16_DR|66467:0.04864)0.519:0.00640,((HATN16_DR|292109:0.00086,HATN16_DR|292141:0.03437)0.814:0.04542,(HATN16_DR|456126:0.04344,(HATN16_DR|1381467:0.06232,(((HATN16_DR|292147:0.10513,HATN16_DR|1042879:0.11151)0.751:0.03367,(HATN16_DR|1042853:0.07588,HATN16_DR|1381455:0.05112)0.872:0.03094)0.759:0.01700,HATN16_DR|618015:0.04771)0.757:0.01433)0.849:0.02174)0.526:0.00066)0.895:0.01173)0.483:0.00930,(HATN16_DR|292108:0.07060,(HATN16_DR|1042866:0.04511,(HATN16_DR|292159:0.08255,HATN16_DR|373327:0.18103)0.556:0.06912)0.337:0.00312)0.296:0.00575)0.448:0.00935,HATN16_DR|953624:1.79164)0.126:0.00086,((HATN16_DR|1251237:0.14902,(HATN16_DR|617943:0.05110,(HATN16_DR|216235:0.07257,(HATN16_DR|703562:2.04044,HATN16_DR|1466062:0.05071)0.777:0.04215)0.864:0.02594)0.265:0.00068)0.823:0.01509,(HATN16_DR|456162:0.04199,HATN16_DR|456106:0.04707)0.689:0.00411)0.745:0.00254)0.153:0.00067)0.774:0.00228)0.748:0.00872,(HATN16_DR|953603:0.05731,HATN16_DR|1466057:0.18739)0.584:0.13924)0.963:0.03098,(HATN16_DR|786344:0.06735,(HATN16_DR|1042852:0.03572,HATN16_DR|1042885:0.03795)0.869:0.01622)0.892:0.01434)0.694:0.00535)0.836:0.00391)0.814:0.00670,(HATN16_DR|1466067:0.17782,(HATN16_DR|1181421:0.08133,HATN16_DR|533321:0.11815)0.905:0.05762)0.341:0.00517)0.763:0.00067)0.871:0.00693)0.752:0.00339,((HATN16_DR|66452:0.09892,(HATN16_DR|786348:0.19679,HATN16_DR|216242:0.03714)0.783:0.03264)0.835:0.01751,((HATN16_DR|143418:0.06686,HATN16_DR|864195:0.06232)0.675:0.01755,(((HATN16_DR|456114:0.05295,((HATN16_DR|66459:0.05822,(HATN16_DR|1119415:0.06399,(HATN16_DR|786314:0.01754,(HATN16_DR|1251236:0.13897,(HATN16_DR|373292:0.03293,HATN16_DR|456115:0.02783)0.484:0.01675)0.999:0.17756)0.984:0.06572)0.664:0.00170)0.739:0.00839,HATN16_DR|1119398:0.03925)0.832:0.00750)0.835:0.00932,((HATN16_DR|953585:0.10228,((((((HATN16_DR|143445:0.03914,(HATN16_DR|953660:0.02208,(HATN16_DR|1466112:0.05788,(((((((((HATN16_DR|953655:0.01440,(HATN16_DR|1042849:0.00067,HATN16_DR|1042850:0.00067)0.935:0.02768)0.972:0.00068,(HATN16_DR|864184:0.00912,HATN16_DR|1381436:0.00979)0.791:0.00452)0.658:0.00068,((HATN16_DR|143427:0.25385,HATN16_DR|1251221:0.00066)0.765:0.00955,((((HATN16_DR|1251202:0.0,HATN16_DR|1251235:0.0):0.00972,(((HATN16_DR|216223:0.04977,HATN16_DR|1181423:0.02011)0.763:0.00905,HATN16_DR|1119425:0.00066)0.856:0.01071,(((HATN16_DR|143403:0.01073,HATN16_DR|786299:0.00705)0.790:0.00346,HATN16_DR|292121:0.00702)0.999:0.00068,HATN16_DR|1466140:0.02610)0.724:0.00302)0.039:0.00289)1.000:0.00098,(HATN16_DR|373314:0.01861,HATN16_DR|617994:0.01397)0.779:0.00066)0.972:0.00067,(((HATN16_DR|1381470:0.00733,(((((HATN16_DR|1466090:0.20153,HATN16_DR|617984:0.00869)0.306:0.02360,HATN16_DR|66456:0.00067)0.742:0.02260,((HATN16_DR|373337:0.00067,(HATN16_DR|456120:0.00967,(HATN16_DR|373345:0.17027,HATN16_DR|1119424:0.00721)0.786:0.02859)0.000:0.00068)0.126:0.00068,HATN16_DR|1466107:0.00979)0.780:0.02554)0.387:0.06990,HATN16_DR|456124:0.00067)0.000:0.00087,(HATN16_DR|1042896:0.02924,HATN16_DR|533265:0.01525)0.773:0.00608)0.372:0.00175)0.791:0.00218,HATN16_DR|373281:0.02438)0.558:0.00067,(HATN16_DR|1181432:0.00762,(HATN16_DR|953632:0.01945,HATN16_DR|533328:0.00067)0.719:0.00066)0.847:0.00763)0.497:0.00066)0.582:0.00066)0.826:0.00380)0.825:0.00492,HATN16_DR|456119:0.00369)0.404:0.00066,HATN16_DR|1251239:0.00067)0.000:0.00067,HATN16_DR|456113:0.00067)0.005:0.00067,HATN16_DR|533302:0.00695)0.482:0.00068,(((HATN16_DR|216202:0.00386,(HATN16_DR|292146:0.00698,(HATN16_DR|864153:0.06349,(HATN16_DR|1466126:0.04167,HATN16_DR|456123:0.00067)0.890:0.01215)0.971:0.00066)0.782:0.00431)0.788:0.00432,HATN16_DR|953634:0.00815)0.796:0.00662,(((HATN16_DR|617947:0.01715,(HATN16_DR|786322:0.00067,((HATN16_DR|533267:0.00872,HATN16_DR|953597:0.00978)0.354:0.00067,((HATN16_DR|1119436:0.0,HATN16_DR|1381435:0.0):0.00067,(HATN16_DR|216254:0.00976,HATN16_DR|292163:0.00985)0.000:0.00067)0.612:0.00067)0.662:0.00067)0.553:0.00067)0.954:0.01558,((HATN16_DR|1466085:0.01009,((HATN16_DR|1042918:0.01658,HATN16_DR|66441:0.04384)0.706:0.00068,HATN16_DR|1466074:0.00067)0.951:0.00066)0.947:0.01921,((HATN16_DR|456171:0.0,HATN16_DR|953630:0.0):0.00067,(((HATN16_DR|1042894:0.00068,HATN16_DR|1381465:0.00067)0.959:0.01368,((HATN16_DR|456118:0.00351,(HATN16_DR|1320892:0.01135,((HATN16_DR|1320903:0.00067,HATN16_DR|864192:0.01320)0.000:0.00067,HATN16_DR|1042915:0.02971)0.149:0.00067)0.920:0.00066)0.832:0.00391,HATN16_DR|1119435:0.00066)0.861:0.00894)0.803:0.02147,(HATN16_DR|703584:0.04532,(HATN16_DR|1181402:0.03352,(HATN16_DR|216257:0.03436,HATN16_DR|1181380:0.09046)0.758:0.02060)0.514:0.00087)0.322:0.01278)0.008:0.00121)0.996:0.00863)0.807:0.00068)0.237:0.00066,((HATN16_DR|786295:0.02923,HATN16_DR|1042890:0.00098)0.974:0.02642,(((HATN16_DR|456154:0.00352,(HATN16_DR|292105:0.03967,HATN16_DR|617979:0.02892)0.779:0.01449)0.959:0.00111,(HATN16_DR|373338:0.01023,((HATN16_DR|864167:0.01079,HATN16_DR|1181370:0.02936)0.749:0.00334,(((((((HATN16_DR|1119385:0.00590,HATN16_DR|1466061:0.01139)0.787:0.00805,(HATN16_DR|533299:0.01274,HATN16_DR|864161:0.04234)0.674:0.00502)0.000:0.00066,HATN16_DR|373326:0.00971)0.000:0.00066,HATN16_DR|216218:0.01519)0.904:0.01397,((((((HATN16_DR|1119428:0.00067,(((HATN16_DR|1042880:0.00067,HATN16_DR|1181422:0.02379)0.821:0.01328,HATN16_DR|456153:0.00067)0.914:0.01296,HATN16_DR|786363:0.00907)0.139:0.00067)0.000:0.00066,(HATN16_DR|1251234:0.00930,((HATN16_DR|456136:0.00067,(HATN16_DR|1251240:0.00839,HATN16_DR|617983:0.00762)0.504:0.00064)0.389:0.00670,HATN16_DR|1042902:0.06969)0.677:0.00776)0.252:0.00066)0.795:0.00657,((HATN16_DR|1320901:0.00067,HATN16_DR|1320884:0.00087)0.783:0.01489,HATN16_DR|1042877:0.02932)0.000:0.00114)0.777:0.00064,HATN16_DR|1181383:0.00454)0.010:0.00085,HATN16_DR|1042895:0.01848)0.505:0.00368,HATN16_DR|533268:0.04524)0.000:0.00089)0.785:0.00396,HATN16_DR|533309:0.03672)0.000:0.00100,(HATN16_DR|216249:0.00461,HATN16_DR|373313:0.03958)0.768:0.00486)0.646:0.00069)0.000:0.00223)0.186:0.00090)0.352:0.00067,HATN16_DR|1181389:0.00066)0.000:0.00067)0.172:0.00066)0.395:0.00068)0.401:0.00066)0.780:0.00192,((HATN16_DR|1466088:0.00721,((HATN16_DR|456138:0.00722,HATN16_DR|1466075:0.00067)0.847:0.00713,HATN16_DR|1466094:0.03820)0.062:0.00066)0.224:0.00066,(((HATN16_DR|1181414:0.00438,((HATN16_DR|216246:0.00617,HATN16_DR|1119396:0.01473)0.487:0.00067,HATN16_DR|1181413:0.00849)0.440:0.00067)0.901:0.00066,(HATN16_DR|703565:0.01029,(HATN16_DR|66439:0.01027,(HATN16_DR|786364:0.00843,HATN16_DR|66446:0.00697)0.684:0.00064)0.941:0.00066)0.849:0.00682)0.731:0.00067,(HATN16_DR|456139:0.00345,HATN16_DR|456172:0.00710)0.790:0.00344)0.830:0.00346)0.785:0.00392)0.762:0.00239)0.806:0.00258)0.941:0.00086)0.081:0.00088,HATN16_DR|703552:0.04453)0.636:0.02518,(HATN16_DR|617960:0.00822,HATN16_DR|1251199:0.07958)0.805:0.02219)0.960:0.07668,(HATN16_DR|953622:0.11241,HATN16_DR|1466131:0.07522)0.828:0.07462)0.219:0.00087,HATN16_DR|1119421:0.05037)0.000:0.00088,HATN16_DR|456174:0.04037)0.835:0.00553)0.104:0.00877,((((HATN16_DR|1042884:0.04284,(HATN16_DR|216211:0.01929,HATN16_DR|1042845:0.07767)0.731:0.00367)0.795:0.00488,(HATN16_DR|617956:0.09562,(HATN16_DR|1042864:0.06167,(HATN16_DR|66471:0.07286,(HATN16_DR|66415:0.17716,HATN16_DR|456107:0.08700)0.694:0.02802)0.908:0.07233)0.734:0.01249)0.662:0.00066)0.161:0.00068,HATN16_DR|1251242:0.12912)0.791:0.00400,(HATN16_DR|703586:0.09231,HATN16_DR|66422:0.06685)0.839:0.05724)0.703:0.00197)0.822:0.01022)0.955:0.01978,(HATN16_DR|533279:0.06286,HATN16_DR|1381478:0.15956)0.956:0.09853)0.668:0.01424)0.831:0.01257)0.771:0.00438)0.638:0.00086)0.807:0.01267,(HATN16_DR|617996:0.45405,HATN16_DR|1466135:0.02911)0.436:0.00066)1.000:0.23205)0.343:0.03968)0.820:0.05837,(HATN16_DR|216219:0.03049,(HATN16_DR|456132:0.20073,HATN16_DR|1251207:0.37198)0.909:0.20262)0.747:0.02669)0.920:0.08206)0.310:0.00087)0.096:0.00805)0.680:0.02316,HATN16_DR|143447:0.15501)0.000:0.00365)0.008:0.00960,((HATN16_DR|1181395:0.11660,HATN16_DR|1181429:0.00067)0.978:0.55095,(HATN16_DR|953586:0.09909,HATN16_DR|1119431:0.02446)0.999:0.17165)0.010:0.00089)0.995:0.08161,(((((HATN16_DR|456121:0.14578,(HATN16_DR|66469:0.09234,(HATN16_DR|143406:0.08154,(HATN16_DR|786345:0.03397,(HATN16_DR|1181377:0.15503,HATN16_DR|1466065:0.05329)0.711:0.02925)0.997:0.15263)0.997:0.13211)0.832:0.02565)0.842:0.01836,(HATN16_DR|703557:0.13274,(HATN16_DR|373347:0.21127,(HATN16_DR|953600:0.19517,(HATN16_DR|292129:0.28856,HATN16_DR|1466087:0.09302)0.744:0.03626)0.959:0.19949)0.995:0.21513)0.976:0.12764)0.711:0.00568,(HATN16_DR|1119440:0.09774,(HATN16_DR|456140:0.09819,(HATN16_DR|533273:0.04865,(HATN16_DR|703531:0.13573,((((HATN16_DR|292103:0.0,HATN16_DR|292104:0.0):0.00067,HATN16_DR|1181406:0.58269)0.921:0.11163,(HATN16_DR|1042904:0.19755,HATN16_DR|1119387:0.29513)0.834:0.15309)0.726:0.08241,(HATN16_DR|373312:0.21797,HATN16_DR|533304:0.00067)0.769:0.08483)0.817:0.05286)0.692:0.03311)0.932:0.10563)0.548:0.06386)0.972:0.05872)0.498:0.01352,HATN16_DR|66475:0.02244)0.537:0.00115,(((HATN16_DR|143442:0.09194,(((HATN16_DR|1251203:0.04991,HATN16_DR|953602:0.10778)0.282:0.00764,(HATN16_DR|456125:0.04320,((HATN16_DR|292131:0.61299,HATN16_DR|1042923:0.10554)0.565:0.07232,(HATN16_DR|617946:0.04026,HATN16_DR|1042883:0.03323)0.330:0.00612)0.937:0.06639)0.811:0.02311)0.715:0.01614,HATN16_DR|66466:0.08263)0.939:0.02649)0.858:0.01254,(HATN16_DR|864190:0.01249,(HATN16_DR|703570:0.02638,HATN16_DR|864172:0.05595)0.966:0.24963)0.821:0.07248)0.679:0.00169,(HATN16_DR|953659:0.00062,HATN16_DR|1042851:0.57852)0.719:0.13806)0.970:0.03214)0.923:0.03136)0.470:0.00774)0.804:0.01628,(((HATN16_DR|456166:0.07637,((HATN16_DR|1042907:0.15657,(HATN16_DR|533303:0.07493,((HATN16_DR|1381482:0.30528,HATN16_DR|953574:0.00065)0.895:0.16643,HATN16_DR|216251:0.00067)0.850:0.19833)0.803:0.19664)0.705:0.06199,(HATN16_DR|953595:0.00066,HATN16_DR|953618:0.00063)0.998:0.15795)0.295:0.06889)0.746:0.00899,(HATN16_DR|617945:0.14556,((HATN16_DR|786353:0.62567,(HATN16_DR|66437:0.15230,(((HATN16_DR|1181409:0.01086,(HATN16_DR|66432:0.08916,HATN16_DR|216231:0.10499)0.772:0.07258)0.848:0.07100,((((HATN16_DR|66463:0.29834,(HATN16_DR|953587:0.25784,HATN16_DR|1181400:0.20400)0.903:0.17772)0.247:0.02248,HATN16_DR|1466113:0.10103)0.220:0.00066,(HATN16_DR|1119391:0.30987,(HATN16_DR|143441:0.29963,HATN16_DR|292116:0.00118)0.749:0.15813)0.814:0.13166)0.898:0.09011,((HATN16_DR|533297:0.08657,HATN16_DR|864147:0.16126)0.852:0.09524,((HATN16_DR|703543:0.16484,HATN16_DR|1181405:0.09276)0.259:0.12548,((HATN16_DR|1042916:0.25121,(HATN16_DR|1119413:0.27788,(HATN16_DR|786323:0.20901,(HATN16_DR|292124:0.07042,HATN16_DR|533282:0.12608)0.957:0.18243)0.725:0.04786)0.450:0.06639)0.856:0.15286,HATN16_DR|703568:0.57084)0.800:0.08764)0.279:0.00068)0.853:0.04717)0.681:0.01738)0.876:0.09775,(((HATN16_DR|703544:0.24475,HATN16_DR|1381481:0.24376)0.852:0.00086,HATN16_DR|1466128:0.07742)0.912:0.08529,(((HATN16_DR|1381477:0.05299,(HATN16_DR|617989:0.07164,HATN16_DR|1381446:0.34844)0.974:0.19698)0.870:0.13241,HATN16_DR|1181376:0.05759)0.712:0.02590,((HATN16_DR|786300:0.44937,HATN16_DR|1119386:0.27782)0.811:0.08668,HATN16_DR|143431:0.08190)0.766:0.02918)0.108:0.00067)0.622:0.01313)0.491:0.16023)0.745:0.11172)0.913:0.00063,((HATN16_DR|864175:0.10762,(HATN16_DR|864154:0.14009,((HATN16_DR|618003:0.08784,(HATN16_DR|533301:0.00066,HATN16_DR|1251223:0.25828)0.863:0.04549)0.973:0.25316,HATN16_DR|66434:0.08624)0.210:0.00635)0.822:0.05268)0.847:0.06704,((HATN16_DR|1181397:0.23363,((HATN16_DR|216217:0.08955,HATN16_DR|1381443:0.11269)0.756:0.06461,(HATN16_DR|953596:0.05549,HATN16_DR|1466104:0.42643)0.791:0.11226)0.920:0.17303)0.779:0.00066,(((((((HATN16_DR|533286:0.05682,(HATN16_DR|864178:0.13645,(HATN16_DR|373344:0.23326,HATN16_DR|456134:0.37084)0.581:0.09699)0.838:0.16523)0.857:0.18532,((HATN16_DR|456145:0.00067,HATN16_DR|1466091:0.28315)0.968:0.35512,(HATN16_DR|143419:0.21908,HATN16_DR|216207:0.00062)0.680:0.11929)0.798:0.13103)0.773:0.08864,(((HATN16_DR|1042869:0.23858,(((HATN16_DR|533305:0.38813,(HATN16_DR|953651:0.11556,HATN16_DR|1320893:0.25860)0.744:0.46734)0.189:0.09600,HATN16_DR|703537:0.37813)0.795:0.11855,(HATN16_DR|292155:0.48671,HATN16_DR|1042886:0.10263)0.713:0.03042)0.855:0.11729)0.744:0.03426,HATN16_DR|1320885:0.28111)0.823:0.09745,HATN16_DR|1181368:0.33350)0.726:0.03424)0.884:0.09034,HATN16_DR|617981:0.28269)0.738:0.05077,(((((HATN16_DR|456104:0.28017,HATN16_DR|1119403:0.35909)0.974:0.31888,(HATN16_DR|373295:0.72632,HATN16_DR|216252:0.13394)0.829:0.19273)0.742:0.04335,((HATN16_DR|143446:0.15350,(HATN16_DR|864143:0.08977,(HATN16_DR|533318:0.47747,HATN16_DR|1042908:0.01723)0.963:0.13885)0.961:0.04039)0.293:0.01254,HATN16_DR|618014:0.05550)0.662:0.00118)0.187:0.00385,((((((HATN16_DR|617968:0.38286,((HATN16_DR|66445:0.00086,HATN16_DR|617954:0.33812)0.660:0.22355,(HATN16_DR|373279:0.87513,(HATN16_DR|373294:0.00068,HATN16_DR|373293:0.01492)0.729:0.05646)0.750:0.11053)0.033:0.10235)0.469:0.02458,(((((((HATN16_DR|143404:0.18178,HATN16_DR|292167:0.28574)0.933:0.22691,HATN16_DR|953648:0.00068)0.923:0.17121,(((HATN16_DR|292135:0.00066,HATN16_DR|216205:0.37350)0.914:0.28509,HATN16_DR|1042901:0.53782)0.333:0.06126,HATN16_DR|864174:0.48778)0.694:0.06923)0.309:0.03315,(HATN16_DR|786366:0.15807,HATN16_DR|143421:0.75450)0.680:0.09285)0.950:0.24538,(((HATN16_DR|292166:0.08052,HATN16_DR|292099:0.20730)0.886:0.19999,HATN16_DR|292110:0.06455)0.892:0.20371,HATN16_DR|373298:0.11266)0.356:0.06104)0.318:0.00115,(HATN16_DR|703555:0.32475,HATN16_DR|66438:0.16012)0.712:0.18121)0.863:0.12700,(HATN16_DR|953635:0.13974,(((HATN16_DR|143412:0.08938,(HATN16_DR|1466102:0.19115,HATN16_DR|703524:0.15138)0.315:0.09805)0.321:0.02458,((((HATN16_DR|1466070:0.40225,HATN16_DR|1251217:0.00063)0.405:0.00086,HATN16_DR|373302:0.12747)0.750:0.13480,((((((HATN16_DR|1119412:0.27954,HATN16_DR|1466129:0.00066)0.835:0.14844,(HATN16_DR|703554:0.15092,HATN16_DR|703546:0.30199)0.654:0.05545)0.845:0.08987,(HATN16_DR|533283:0.00067,HATN16_DR|1042882:0.00067)0.769:0.03849)0.833:0.09727,HATN16_DR|216233:0.05731)0.539:0.05865,HATN16_DR|1119444:0.10899)0.910:0.06906,(HATN16_DR|1251244:0.18807,(HATN16_DR|1320905:0.22376,HATN16_DR|1466119:0.00068)0.856:0.13659)0.821:0.07541)0.745:0.02356)0.832:0.04007,HATN16_DR|864182:0.02332)0.683:0.01246)0.717:0.03602,HATN16_DR|953598:0.23519)0.892:0.09998)0.738:0.03897)0.788:0.04017)0.804:0.06569,HATN16_DR|1381462:0.14264)0.948:0.10113,((HATN16_DR|953610:0.32877,(HATN16_DR|703541:0.10075,(HATN16_DR|1181408:0.00096,HATN16_DR|373316:0.35809)0.955:0.25820)0.465:0.09165)0.750:0.09318,((HATN16_DR|1381447:0.33215,HATN16_DR|1320868:0.67317)0.642:0.04625,HATN16_DR|533264:0.73392)0.795:0.14701)0.705:0.06375)0.579:0.00830,((HATN16_DR|1042930:0.14414,(HATN16_DR|786327:0.00067,HATN16_DR|1119446:0.22118)0.899:0.29175)0.891:0.13852,((HATN16_DR|456147:0.48667,HATN16_DR|617975:0.26048)0.888:0.19266,(HATN16_DR|456158:0.38345,HATN16_DR|1251197:0.11377)0.600:0.14650)0.616:0.01608)0.780:0.04184)0.836:0.07473,((((HATN16_DR|66449:0.27265,((HATN16_DR|216245:0.00067,(HATN16_DR|143439:0.00066,HATN16_DR|1466084:0.00066)0.856:0.07311)0.966:0.11236,((HATN16_DR|1251211:0.00066,HATN16_DR|143434:0.12657)0.843:0.03631,HATN16_DR|292114:0.00067)0.898:0.07527)0.323:0.03022)0.334:0.08529,(HATN16_DR|864156:0.08232,HATN16_DR|1251212:0.25132)0.975:0.53062)0.762:0.10969,HATN16_DR|1181386:0.28429)0.247:0.09475,HATN16_DR|1119419:0.14582)0.485:0.02322)0.898:0.12616)0.845:0.02439,(HATN16_DR|1181388:0.18521,HATN16_DR|864197:0.11293)0.904:0.04243)0.737:0.00732)0.921:0.02079,((HATN16_DR|618013:0.19908,(HATN16_DR|1381466:0.36743,HATN16_DR|216200:0.41257)0.836:0.19376)0.732:0.05559,(HATN16_DR|373283:0.17420,(HATN16_DR|864140:0.26172,HATN16_DR|1320907:0.58412)0.241:0.02944)0.875:0.14700)0.833:0.08120)0.775:0.01141,(HATN16_DR|66430:0.19778,HATN16_DR|1119432:0.00068)0.457:0.48369)0.922:0.03106)0.849:0.00857)0.805:0.01088)0.456:0.00819)0.755:0.00618)0.908:0.01639,(HATN16_DR|533326:0.27943,(((((((HATN16_DR|533289:0.09526,(((HATN16_DR|1320889:0.10482,HATN16_DR|1181374:0.17904)0.487:0.06522,(HATN16_DR|143411:0.05144,(((HATN16_DR|143437:0.07448,HATN16_DR|1466130:0.07269)0.563:0.00695,HATN16_DR|1466082:0.03564)0.886:0.10812,(HATN16_DR|456150:0.00066,HATN16_DR|1320890:0.12001)0.900:0.05118)0.213:0.05712)0.124:0.07650)0.394:0.06976,(((((HATN16_DR|786301:0.15463,HATN16_DR|1466099:0.01861)0.885:0.04350,(HATN16_DR|66457:0.07690,HATN16_DR|216227:0.09251)0.780:0.09519)0.024:0.00068,(((HATN16_DR|1042913:0.09598,HATN16_DR|1181393:0.26740)0.124:0.04912,(HATN16_DR|143440:0.00063,HATN16_DR|1181425:0.04523)0.867:0.10615)0.797:0.06223,((HATN16_DR|292106:0.08328,((HATN16_DR|1466122:0.23287,(HATN16_DR|786365:0.25063,HATN16_DR|1381475:0.07966)0.386:0.04248)0.203:0.00087,(HATN16_DR|456105:0.13532,HATN16_DR|1251209:0.16736)0.796:0.05236)0.348:0.04116)0.801:0.07337,HATN16_DR|786307:0.27511)0.082:0.04933)0.859:0.10371)0.375:0.03643,((HATN16_DR|143430:0.13808,((HATN16_DR|1381460:0.10313,(HATN16_DR|143423:0.04401,HATN16_DR|143424:0.16407)0.224:0.00072)0.748:0.07973,HATN16_DR|456112:0.07318)0.223:0.00810)0.830:0.11611,(HATN16_DR|456131:0.00911,HATN16_DR|703535:0.20421)0.048:0.05456)0.926:0.15541)0.373:0.05625,(((HATN16_DR|1181407:0.04770,(HATN16_DR|456108:0.04298,(((HATN16_DR|456149:0.05620,(HATN16_DR|373285:0.07322,HATN16_DR|1251225:0.26020)0.807:0.13953)0.779:0.09195,HATN16_DR|143438:0.20012)0.669:0.01863,(HATN16_DR|216240:0.04500,HATN16_DR|617980:0.10385)0.839:0.05064)0.876:0.06013)0.735:0.02322)0.823:0.09348,HATN16_DR|703576:0.08810)0.630:0.04231,(HATN16_DR|66465:0.18552,(HATN16_DR|1181415:0.07096,HATN16_DR|1381457:0.23866)0.455:0.06477)0.763:0.06504)0.250:0.06592)0.871:0.09307)0.364:0.01690)0.560:0.05632,((HATN16_DR|953581:0.08295,(HATN16_DR|1251219:0.06722,(HATN16_DR|1466100:0.31761,(HATN16_DR|618011:0.43791,HATN16_DR|1466068:0.00067)0.813:0.11489)0.809:0.07335)0.932:0.08211)0.775:0.01732,(((HATN16_DR|703539:0.04463,HATN16_DR|1320874:0.13819)0.755:0.10564,HATN16_DR|533313:0.00066)0.665:0.16566,((((HATN16_DR|703571:0.14639,HATN16_DR|703580:0.24174)0.758:0.05628,((HATN16_DR|216244:0.00066,(HATN16_DR|786356:0.20746,HATN16_DR|1466101:0.08195)0.804:0.04290)0.449:0.00499,HATN16_DR|1042848:0.09367)0.773:0.08013)0.433:0.03316,((HATN16_DR|953575:0.11699,(HATN16_DR|292112:0.33380,HATN16_DR|1042862:0.16805)0.865:0.15374)0.835:0.07385,(HATN16_DR|533291:0.00086,HATN16_DR|703577:0.34195)0.657:0.04247)0.798:0.05785)0.811:0.07180,(HATN16_DR|373304:0.11382,(HATN16_DR|1119395:0.04744,HATN16_DR|1320881:0.26341)0.750:0.02723)0.787:0.07113)0.445:0.03506)0.556:0.03170)0.899:0.09042)0.785:0.06157,(((HATN16_DR|786331:0.21455,((HATN16_DR|533311:0.07033,(HATN16_DR|292161:0.00085,HATN16_DR|216230:0.07662)0.844:0.11468)0.431:0.03374,((HATN16_DR|1042899:0.05259,(HATN16_DR|66409:0.00067,HATN16_DR|373333:0.14916)0.817:0.05975)0.954:0.19977,(HATN16_DR|953611:0.00066,(HATN16_DR|953619:0.00066,HATN16_DR|1251241:0.09458)0.894:0.12588)0.360:0.01871)0.358:0.05028)0.390:0.02810)0.052:0.00119,(HATN16_DR|373280:0.04261,HATN16_DR|864162:0.00066)0.909:0.12481)0.806:0.04754,(HATN16_DR|216247:0.00066,HATN16_DR|864179:0.18788)0.997:0.30411)0.782:0.03400)0.678:0.04009,(((HATN16_DR|373282:0.06569,HATN16_DR|1181373:0.26311)0.579:0.03361,((HATN16_DR|786310:0.14594,HATN16_DR|1251210:0.01106)0.385:0.11901,(((HATN16_DR|617965:0.11037,HATN16_DR|1251220:0.00068)0.864:0.11885,HATN16_DR|617973:0.06905)0.427:0.04423,HATN16_DR|66414:0.16367)0.819:0.20718)0.368:0.06630)0.712:0.11240,((HATN16_DR|373335:0.21397,HATN16_DR|953653:0.00063)0.970:0.19410,((HATN16_DR|373297:0.22060,(HATN16_DR|786339:0.12216,HATN16_DR|66472:0.18745)0.492:0.03579)0.133:0.00223,(HATN16_DR|456135:0.00064,HATN16_DR|703578:0.20169)0.861:0.10380)0.866:0.11573)0.788:0.08807)0.175:0.03137)0.354:0.05454,((HATN16_DR|1042870:0.00086,HATN16_DR|1320891:0.09462)0.587:0.08067,(HATN16_DR|373329:0.07826,(((HATN16_DR|1466063:0.24894,(HATN16_DR|1119390:0.03164,(HATN16_DR|617959:0.00083,HATN16_DR|703573:0.11044)0.894:0.19770)0.788:0.10056)0.877:0.13168,((HATN16_DR|703581:0.24740,(HATN16_DR|1466072:0.17707,(HATN16_DR|292165:0.09743,HATN16_DR|786305:0.37439)0.718:0.04713)0.152:0.00085)0.795:0.25792,HATN16_DR|456117:0.24458)0.368:0.00249)0.085:0.00119,(HATN16_DR|533317:0.00083,HATN16_DR|864165:0.03906)0.833:0.12218)0.785:0.07328)0.784:0.07131)0.889:0.10824)0.897:0.12365,(((HATN16_DR|1181384:0.00065,((HATN16_DR|1320877:0.15007,((HATN16_DR|533310:0.16326,HATN16_DR|1251224:0.11590)0.899:0.18310,(HATN16_DR|617998:0.07765,HATN16_DR|703542:0.25633)0.785:0.12537)0.749:0.05402)0.766:0.06346,HATN16_DR|617993:0.30384)0.812:0.08500)0.478:0.02355,(((HATN16_DR|786296:0.00086,HATN16_DR|66416:0.25338)0.746:0.42026,(HATN16_DR|864185:0.25252,(HATN16_DR|864168:0.00067,HATN16_DR|1181371:0.43223)0.438:0.14335)0.828:0.12456)0.465:0.00087,((HATN16_DR|456177:0.14660,(HATN16_DR|786334:0.03907,(HATN16_DR|143402:0.00062,HATN16_DR|1119400:0.07910)0.849:0.11286)0.584:0.03259)0.959:0.25381,((HATN16_DR|786306:0.13921,HATN16_DR|786336:0.00068)0.548:0.15966,(HATN16_DR|292142:0.00064,HATN16_DR|292145:0.06203)0.991:0.53675)0.722:0.07070)0.789:0.05248)0.941:0.20184)0.806:0.04714,(HATN16_DR|786332:0.13618,(HATN16_DR|617950:0.33502,(HATN16_DR|533296:0.00068,HATN16_DR|1181398:0.00067)0.953:0.16282)0.818:0.16548)0.667:0.02863)0.766:0.02571)0.935:0.11708,((((((HATN16_DR|703549:0.26639,((HATN16_DR|617952:0.20443,HATN16_DR|953604:0.21098)0.216:0.00595,HATN16_DR|373340:0.24876)0.796:0.15025)0.719:0.00087,(HATN16_DR|1181412:0.15280,HATN16_DR|703530:0.30209)0.728:0.01833)0.888:0.08827,(((((HATN16_DR|1466086:0.41812,((HATN16_DR|617944:0.02616,HATN16_DR|1119430:0.23750)0.769:0.08013,(HATN16_DR|786297:0.31033,HATN16_DR|292118:0.14582)0.790:0.12005)0.792:0.13708)0.563:0.12650,(HATN16_DR|703551:0.16620,HATN16_DR|864189:0.38125)0.842:0.14985)0.774:0.05704,((HATN16_DR|1251200:0.18500,((HATN16_DR|618008:0.00087,HATN16_DR|1381476:0.40800)0.560:0.43715,HATN16_DR|703547:0.23309)0.317:0.07147)0.875:0.30597,(((HATN16_DR|703553:0.23270,(HATN16_DR|66410:0.07397,HATN16_DR|1119408:0.40125)0.879:0.23810)0.747:0.07264,HATN16_DR|1320898:0.00065)0.764:0.09017,((HATN16_DR|953612:0.08220,HATN16_DR|617987:0.00067)0.773:0.04176,HATN16_DR|533266:0.04198)0.747:0.05621)0.848:0.11789)0.000:0.00086)0.865:0.12727,((HATN16_DR|143426:0.08225,(HATN16_DR|953615:0.49458,HATN16_DR|292137:0.00119)0.818:0.23868)0.821:0.14489,HATN16_DR|1320880:0.11790)0.783:0.11297)0.838:0.12749,(((((((((HATN16_DR|618016:0.04549,(HATN16_DR|1320900:0.04109,(((((HATN16_DR|216208:0.06121,((((HATN16_DR|617961:0.02478,HATN16_DR|292113:0.08520)0.187:0.00067,HATN16_DR|456173:0.01227)0.856:0.02221,((HATN16_DR|1320906:0.00067,(HATN16_DR|66431:0.00945,HATN16_DR|617942:0.15149)0.995:0.51870)0.999:0.23551,HATN16_DR|1251206:0.02642)0.799:0.00066)0.807:0.00583,(((((HATN16_DR|533325:0.00066,HATN16_DR|1042856:0.07153)0.868:0.01246,HATN16_DR|953642:0.07361)0.706:0.00327,(((HATN16_DR|533270:0.02786,HATN16_DR|786319:0.04272)0.762:0.00066,(HATN16_DR|1181381:0.04207,HATN16_DR|456130:0.05240)0.772:0.01503)0.512:0.01078,HATN16_DR|1042926:0.05031)0.079:0.00197)0.571:0.00767,HATN16_DR|216255:0.01968)0.457:0.00206,(HATN16_DR|617953:0.03621,((((HATN16_DR|533293:0.00265,HATN16_DR|292111:1.21227)0.788:0.01599,(HATN16_DR|373332:0.07425,HATN16_DR|953588:0.03356)0.595:0.00067)0.690:0.00815,(((HATN16_DR|953578:0.03763,HATN16_DR|953582:0.01129)1.000:0.00066,HATN16_DR|1042914:0.01281)0.897:0.02455,HATN16_DR|143405:0.00091)0.572:0.06761)0.756:0.04122,HATN16_DR|66474:0.09239)0.156:0.04744)0.389:0.00067)0.586:0.00068)0.919:0.00062)0.540:0.02030,HATN16_DR|1181372:0.04820)0.769:0.01332,(HATN16_DR|1466071:0.03192,HATN16_DR|1251243:0.04172)0.788:0.02929)0.915:0.03532,((HATN16_DR|1042875:0.05619,((HATN16_DR|533271:0.04827,(HATN16_DR|953580:0.08195,HATN16_DR|953661:0.07872)0.287:0.00066)0.797:0.01197,HATN16_DR|703583:0.03543)0.064:0.00067)0.707:0.00291,HATN16_DR|1251238:0.02808)0.793:0.00505)0.806:0.01046,((HATN16_DR|953647:0.04670,HATN16_DR|864194:0.10276)0.999:0.20256,((HATN16_DR|143428:0.02840,(HATN16_DR|1466073:0.00067,HATN16_DR|292101:0.06062)0.956:0.00067)0.998:0.01741,(((HATN16_DR|703529:0.07306,HATN16_DR|1042855:0.00068)0.756:0.03770,HATN16_DR|1181387:0.02806)0.767:0.01231,HATN16_DR|1181431:0.03736)0.926:0.01458)0.676:0.00410)0.601:0.00067)0.953:0.00136)0.000:0.00085)0.706:0.00091,(HATN16_DR|216234:0.01688,(HATN16_DR|373346:0.01103,HATN16_DR|786303:0.00067)0.693:0.00068)0.931:0.01656)0.801:0.00313,(((HATN16_DR|66458:0.00452,(HATN16_DR|953644:0.01019,(((HATN16_DR|1181382:0.02310,(HATN16_DR|66462:0.04027,HATN16_DR|1042919:0.04220)0.829:0.07634)0.129:0.00087,HATN16_DR|703572:0.00068)0.961:0.03063,(((HATN16_DR|1181394:0.01050,HATN16_DR|216250:0.02517)0.374:0.00068,HATN16_DR|703579:0.03618)0.995:0.00067,(((HATN16_DR|953631:0.03868,(((HATN16_DR|617974:0.03760,(HATN16_DR|143410:0.03243,HATN16_DR|953641:0.10696)0.689:0.00066)0.851:0.07858,(((HATN16_DR|66453:0.00067,HATN16_DR|617986:0.00066)0.783:0.01300,(HATN16_DR|292136:0.00067,HATN16_DR|1042874:0.02163)0.775:0.01058)0.957:0.05978,HATN16_DR|1466121:0.00068)0.891:0.03642)0.834:0.01348,(((HATN16_DR|292125:0.00996,(HATN16_DR|1381468:0.01849,(((((HATN16_DR|786347:0.02185,((HATN16_DR|533314:0.02399,(HATN16_DR|292130:0.01952,HATN16_DR|953627:0.01718)0.762:0.01137)0.225:0.00066,(HATN16_DR|456129:0.00912,HATN16_DR|1042903:0.02214)0.000:0.00066)0.945:0.02197)0.958:0.00068,(((HATN16_DR|1042905:0.06326,HATN16_DR|1119426:0.00067)0.937:0.01376,((((((HATN16_DR|292122:0.00067,(((HATN16_DR|1042889:0.00873,(HATN16_DR|533327:0.42324,HATN16_DR|953623:0.00067)0.985:0.10169)0.786:0.00899,(HATN16_DR|1042931:0.00066,HATN16_DR|953643:0.00934)0.286:0.00062)0.977:0.02690,HATN16_DR|373300:0.00066)0.831:0.00901)0.000:0.00068,HATN16_DR|143448:0.00907)0.925:0.02719,(HATN16_DR|1466125:0.04187,(HATN16_DR|1042876:0.00066,((HATN16_DR|617971:0.00067,HATN16_DR|1042906:0.00067)0.913:0.02233,(HATN16_DR|1466077:0.01511,HATN16_DR|216228:0.00889)1.000:0.00423)0.820:0.01115)0.691:0.00068)0.722:0.02229)0.794:0.01660,(HATN16_DR|953637:0.00087,(HATN16_DR|786312:0.00067,(HATN16_DR|216224:0.00067,HATN16_DR|617977:0.03809)0.894:0.00068)0.778:0.01753)0.401:0.01856)0.788:0.01938,HATN16_DR|1119417:0.00972)0.466:0.00067,HATN16_DR|1042911:0.00067)1.000:0.00066)0.871:0.00516,HATN16_DR|373278:0.00067)0.910:0.01031)0.794:0.00708,HATN16_DR|216248:0.01386)0.651:0.00940,HATN16_DR|1042921:0.04109)0.745:0.00474,(HATN16_DR|618006:0.00068,HATN16_DR|1381437:0.00941)0.990:0.00066)0.783:0.00428)0.770:0.00416)0.412:0.00416,(HATN16_DR|786350:0.00939,((((HATN16_DR|533277:0.01907,HATN16_DR|953629:0.00067)0.846:0.00941,(HATN16_DR|953633:0.01041,HATN16_DR|456169:0.02175)0.962:0.00316)0.628:0.00068,(HATN16_DR|1381472:0.01905,HATN16_DR|66440:0.00897)0.617:0.00067)0.334:0.00067,HATN16_DR|1119393:0.00972)0.382:0.00066)0.999:0.00066)0.771:0.00409,HATN16_DR|953613:0.02764)0.878:0.00843)0.495:0.00068)0.000:0.00068,((HATN16_DR|864160:0.0,HATN16_DR|1320870:0.0):0.01260,(HATN16_DR|786343:0.00067,HATN16_DR|533316:0.03842)0.768:0.01209)0.891:0.02420)0.638:0.00302,(HATN16_DR|617997:0.01007,HATN16_DR|1181419:0.00620)0.000:0.01088)0.714:0.00348)0.790:0.00349)0.455:0.00067)0.345:0.00066)0.205:0.00066,HATN16_DR|292162:0.04751)0.273:0.00215,HATN16_DR|1042922:0.01829)1.000:0.00065)0.922:0.01188,(((((((HATN16_DR|1466066:0.03493,HATN16_DR|1381454:0.08705)0.916:0.07345,(HATN16_DR|533308:0.10035,(HATN16_DR|703532:0.01384,HATN16_DR|1381452:0.14709)0.890:0.04347)0.301:0.01910)0.996:0.26558,(HATN16_DR|617957:0.23840,HATN16_DR|533322:0.17515)0.178:0.04759)0.851:0.05167,HATN16_DR|953605:0.03836)0.737:0.00927,HATN16_DR|216212:0.00862)0.245:0.00679,(HATN16_DR|953606:0.00067,(HATN16_DR|373325:0.00896,(((HATN16_DR|1466092:0.00067,((HATN16_DR|617992:0.01002,(HATN16_DR|1251218:0.02513,HATN16_DR|1042878:0.02616)0.280:0.00843)0.929:0.03307,HATN16_DR|456128:0.08040)0.843:0.01677)0.000:0.00066,HATN16_DR|66454:0.00067)0.530:0.00086,HATN16_DR|1119388:0.01815)0.772:0.05501)0.054:0.00089)0.592:0.00882)0.970:0.08603,HATN16_DR|703526:0.01398)0.824:0.00062)0.772:0.00308,HATN16_DR|1119434:0.03303)0.724:0.00560,HATN16_DR|1251214:0.05867)0.395:0.00774,(HATN16_DR|1466139:0.05517,HATN16_DR|864159:0.05868)0.852:0.02598)0.760:0.03195,HATN16_DR|1466095:0.02989)0.976:0.19366,HATN16_DR|373330:0.31938)0.086:0.02909)0.711:0.03684)0.756:0.02610,((HATN16_DR|1251228:0.31037,(HATN16_DR|456148:0.34277,HATN16_DR|617982:0.31507)0.062:0.00086)0.903:0.19877,((((((HATN16_DR|703558:0.00087,HATN16_DR|1119405:0.04295)0.875:0.23391,HATN16_DR|1466124:0.29705)0.619:0.17691,((((HATN16_DR|292156:0.02508,HATN16_DR|1042873:0.09145)0.805:0.03745,HATN16_DR|456116:0.00068)0.759:0.06732,((HATN16_DR|216201:0.05244,HATN16_DR|292107:0.18988)0.940:0.20636,(HATN16_DR|1119401:0.00067,(HATN16_DR|1042898:0.25852,HATN16_DR|1251215:0.00066)0.598:0.07533)0.622:0.06833)0.494:0.00989)0.370:0.12866,(HATN16_DR|864164:0.07131,((((HATN16_DR|66448:0.00065,HATN16_DR|1381480:0.06891)0.969:0.24573,HATN16_DR|786325:0.21217)0.815:0.18718,HATN16_DR|143416:0.12213)0.746:0.05909,((HATN16_DR|786357:0.42581,(HATN16_DR|533298:0.05064,(HATN16_DR|1251201:0.10729,HATN16_DR|1042887:0.12799)0.333:0.06187)0.001:0.00086)0.489:0.16953,HATN16_DR|864177:0.18336)0.084:0.00063)0.453:0.00125)0.634:0.11236)0.823:0.14454)0.829:0.15787,HATN16_DR|1381448:0.02018)0.967:0.29738,(((HATN16_DR|533281:0.23498,(HATN16_DR|216213:0.56411,(HATN16_DR|533323:0.00066,HATN16_DR|1466097:0.17556)0.504:0.16726)0.956:0.26700)0.955:0.20958,(((((((((HATN16_DR|533329:0.00067,(HATN16_DR|456110:0.11253,HATN16_DR|292123:0.09323)0.333:0.00066)0.983:0.22231,(HATN16_DR|617978:0.17845,(HATN16_DR|1320897:0.00068,HATN16_DR|1466117:0.00067)0.912:0.08373)0.599:0.06026)0.151:0.01671,(HATN16_DR|292119:0.37923,HATN16_DR|786354:0.29597)0.836:0.11586)0.132:0.08623,HATN16_DR|864170:0.15367)0.306:0.01758,(HATN16_DR|456143:0.21723,((((HATN16_DR|786324:0.19983,HATN16_DR|1042860:0.03676)0.913:0.21469,(HATN16_DR|1042861:0.06077,HATN16_DR|617949:0.01430)0.555:0.14498)0.848:0.13531,((HATN16_DR|373315:0.05838,(HATN16_DR|1251205:0.00067,HATN16_DR|1466083:0.32580)0.322:0.05629)0.406:0.19271,(HATN16_DR|292117:0.11979,(HATN16_DR|456133:0.19323,(HATN16_DR|66433:0.37652,HATN16_DR|786318:0.00087)0.643:0.10136)0.082:0.06028)0.401:0.01974)0.665:0.07900)0.478:0.00086,HATN16_DR|617955:0.00066)0.697:0.00088)0.686:0.07763)0.517:0.11256,((HATN16_DR|1251227:0.52961,(((HATN16_DR|953617:0.14902,(HATN16_DR|373324:0.09579,(HATN16_DR|1042846:0.16379,HATN16_DR|1381471:0.00086)0.685:0.22909)0.464:0.11923)0.730:0.13868,(HATN16_DR|143413:0.00067,(HATN16_DR|864151:0.21996,HATN16_DR|1042893:0.05922)0.895:0.20107)0.878:0.10808)0.799:0.13536,(HATN16_DR|292133:0.22312,HATN16_DR|617963:0.04955)0.819:0.10420)0.623:0.05348)0.000:0.01194,(((HATN16_DR|456163:0.22758,((HATN16_DR|1181410:0.14271,HATN16_DR|1181392:0.14061)0.886:0.14458,(HATN16_DR|786360:0.00087,HATN16_DR|292160:0.09348)0.464:0.05059)0.235:0.03036)0.061:0.01478,(HATN16_DR|617995:0.21988,(HATN16_DR|1466093:0.13482,HATN16_DR|1381445:0.12046)0.389:0.03211)0.564:0.11289)0.551:0.09482,(HATN16_DR|864187:0.17342,HATN16_DR|1181411:0.11005)0.823:0.11932)0.872:0.15328)0.706:0.05341)0.822:0.13611,(((HATN16_DR|66460:0.07838,(HATN16_DR|216209:0.11236,HATN16_DR|786333:0.00066)0.891:0.14123)0.875:0.20554,HATN16_DR|373301:0.36859)0.712:0.11272,((((HATN16_DR|1466106:0.00085,HATN16_DR|617970:0.25178)0.956:0.30022,(HATN16_DR|216206:0.00068,HATN16_DR|292134:0.03172)0.968:0.00065)0.861:0.07360,HATN16_DR|373291:0.02440)0.834:0.13907,((HATN16_DR|1181427:0.08650,(HATN16_DR|1381479:0.00086,HATN16_DR|1320902:0.16483)0.651:0.04280)0.542:0.02316,HATN16_DR|864158:0.00086)0.817:0.07470)0.839:0.08609)0.472:0.10691)0.767:0.06985,((((HATN16_DR|703534:0.06604,((HATN16_DR|292158:0.03388,HATN16_DR|1119422:0.00086)0.996:0.27291,HATN16_DR|1466076:0.18821)0.451:0.00369)0.518:0.03597,HATN16_DR|1042863:0.16017)0.755:0.02410,HATN16_DR|143414:0.07032)0.786:0.03591,(HATN16_DR|373320:0.27195,(HATN16_DR|864176:0.15716,(HATN16_DR|533312:0.05818,((HATN16_DR|1466079:0.11820,HATN16_DR|1466110:0.01227)0.572:0.26311,(HATN16_DR|1181418:0.22964,(HATN16_DR|618000:0.18470,HATN16_DR|1466108:0.08272)0.302:0.07183)0.244:0.02330)0.923:0.21598)0.203:0.01938)0.198:0.11257)0.811:0.00087)0.742:0.05268)0.869:0.11413,((((HATN16_DR|864196:0.37028,((HATN16_DR|456142:0.00066,HATN16_DR|1466069:0.24132)0.924:0.19383,HATN16_DR|1042912:0.23394)0.766:0.07590)0.670:0.02802,((HATN16_DR|703525:0.00084,HATN16_DR|864186:0.00067)0.918:0.13366,((HATN16_DR|1181401:0.15982,HATN16_DR|1181403:0.22032)0.906:0.20772,(HATN16_DR|703563:0.00086,HATN16_DR|66450:0.04842)0.485:0.09661)0.438:0.04134)0.920:0.21081)0.468:0.15951,((HATN16_DR|456151:0.21733,((HATN16_DR|1042871:0.30539,(HATN16_DR|143433:0.20783,HATN16_DR|456137:0.06423)0.051:0.00087)0.908:0.17755,(HATN16_DR|1320886:0.40071,HATN16_DR|786361:0.11703)0.065:0.07649)0.749:0.06950)0.881:0.10027,((HATN16_DR|953608:0.15225,(HATN16_DR|66470:0.11464,(HATN16_DR|1181385:0.09143,HATN16_DR|533307:0.00087)0.259:0.21492)0.914:0.21153)0.788:0.17740,HATN16_DR|66423:0.23663)0.253:0.00119)0.833:0.05407)0.765:0.04654,(HATN16_DR|292132:0.04465,(HATN16_DR|953584:0.20280,HATN16_DR|1320872:0.00066)0.577:0.04200)0.928:0.10700)0.692:0.03932)0.867:0.09343)0.694:0.00090,((HATN16_DR|373319:0.00401,((((HATN16_DR|143436:0.02173,(HATN16_DR|533280:0.00066,HATN16_DR|703527:0.22875)0.558:0.03361)0.793:0.07654,HATN16_DR|953594:0.18139)0.854:0.14242,(((((HATN16_DR|456146:0.00066,HATN16_DR|953636:0.00066)1.000:0.49326,HATN16_DR|617966:0.16472)0.520:0.12820,HATN16_DR|1119402:0.13934)0.109:0.08145,HATN16_DR|216216:0.10417)0.848:0.14740,HATN16_DR|1119427:0.17524)0.769:0.08962)0.115:0.03302,(HATN16_DR|143429:0.17299,(HATN16_DR|373331:0.16618,((HATN16_DR|292138:0.24780,HATN16_DR|1381449:0.20547)0.545:0.05829,HATN16_DR|1466078:0.00065)0.908:0.13440)0.184:0.00777)0.490:0.12028)0.488:0.12944)0.797:0.08589,(((((HATN16_DR|456122:0.00073,HATN16_DR|703550:0.11423)0.857:0.21241,(HATN16_DR|216241:0.07580,(HATN16_DR|1119411:0.10406,HATN16_DR|703528:0.00066)0.831:0.00086)0.775:0.23631)0.402:0.05107,(((HATN16_DR|617985:0.33345,(((HATN16_DR|953577:0.19505,(HATN16_DR|953656:0.07893,(HATN16_DR|1466105:0.06090,HATN16_DR|1466138:0.20268)0.692:0.04276)0.045:0.00068)0.255:0.02023,(HATN16_DR|1042858:0.13017,(HATN16_DR|533275:0.00067,(HATN16_DR|66473:0.00067,HATN16_DR|66427:0.10098)0.000:0.00067)0.856:0.06661)0.862:0.13157)0.843:0.10919,(HATN16_DR|292115:0.00067,HATN16_DR|1042925:0.00066)0.828:0.14226)0.420:0.07840)0.026:0.00628,HATN16_DR|143420:0.17150)0.851:0.15098,(((HATN16_DR|1042854:0.04099,(HATN16_DR|953614:0.14946,HATN16_DR|533269:0.24871)0.727:0.06236)0.685:0.12312,(HATN16_DR|1042859:0.00067,HATN16_DR|703564:0.01215)0.339:0.07646)0.594:0.06885,((HATN16_DR|786326:0.10202,(HATN16_DR|143409:0.03599,HATN16_DR|953640:0.00068)0.777:0.07124)0.822:0.13332,(HATN16_DR|216204:0.00068,HATN16_DR|1381440:0.13052)0.825:0.07572)0.374:0.03566)0.644:0.06742)0.183:0.01948)0.187:0.04072,((HATN16_DR|1119394:0.22174,(HATN16_DR|1119418:0.16029,(HATN16_DR|533285:0.00088,HATN16_DR|1119406:0.10481)0.374:0.14409)0.722:0.07389)0.734:0.05038,(HATN16_DR|1320882:0.12742,(HATN16_DR|703574:0.08803,(HATN16_DR|456159:0.00067,HATN16_DR|703536:0.04850)0.948:0.17500)0.666:0.12812)0.345:0.04773)0.340:0.11877)0.948:0.15289,(HATN16_DR|1181424:0.08553,((HATN16_DR|1119439:0.00067,(HATN16_DR|373341:0.01696,HATN16_DR|864145:0.12995)0.478:0.00357)0.510:0.00805,HATN16_DR|786298:0.00067)0.678:0.00222)0.826:0.02095)0.906:0.03880)0.787:0.01939)0.706:0.00919)0.318:0.01836,((((HATN16_DR|953593:0.01562,(HATN16_DR|1042897:0.03353,(HATN16_DR|786358:0.00366,HATN16_DR|703533:0.03923)0.731:0.00357)0.784:0.01170)1.000:0.58524,(HATN16_DR|786316:0.26689,(HATN16_DR|1119429:0.08482,(HATN16_DR|292154:0.07245,HATN16_DR|786330:0.00065)0.852:0.17676)0.489:0.07956)0.606:0.12438)0.755:0.10431,((HATN16_DR|1320875:0.13807,(((HATN16_DR|373307:0.26755,(((HATN16_DR|1042857:0.00063,HATN16_DR|216221:0.30118)0.797:0.11108,(HATN16_DR|617991:0.09594,HATN16_DR|1320888:0.17322)0.962:0.24125)0.752:0.05628,((HATN16_DR|292150:0.08955,(HATN16_DR|456160:0.00067,HATN16_DR|703548:0.22076)0.906:0.14760)0.778:0.04396,HATN16_DR|1042929:0.30218)0.633:0.00089)0.797:0.07427)0.209:0.02312,(HATN16_DR|1119404:0.17423,HATN16_DR|1119433:0.13025)0.529:0.06363)0.862:0.08528,(HATN16_DR|292164:0.17379,(HATN16_DR|292139:0.10726,HATN16_DR|1042892:0.10179)0.873:0.18704)0.801:0.13737)0.840:0.09069)0.463:0.01901,(HATN16_DR|292128:0.16853,HATN16_DR|1466060:0.00085)0.733:0.09310)0.418:0.04377)0.811:0.07850,(HATN16_DR|1042927:0.01710,(((HATN16_DR|456175:0.17505,HATN16_DR|1119437:0.06141)0.921:0.19249,(HATN16_DR|618002:0.00067,HATN16_DR|66451:0.00087)0.504:0.01460)0.763:0.02222,((HATN16_DR|66436:0.04529,(HATN16_DR|1042920:0.00067,(HATN16_DR|786362:0.26950,(HATN16_DR|953599:0.12132,HATN16_DR|864166:0.24738)0.745:0.07981)0.782:0.11160)0.958:0.08269)0.620:0.00067,HATN16_DR|373305:0.12769)0.435:0.00068)0.642:0.00067)0.927:0.09957)0.146:0.06134)0.498:0.01932)0.849:0.03376)0.830:0.01578,(HATN16_DR|1320883:0.05418,HATN16_DR|953589:0.06285)0.995:0.06583)0.690:0.00620,((HATN16_DR|703561:0.00086,(HATN16_DR|143432:0.17279,(HATN16_DR|1320895:0.25779,HATN16_DR|1466081:0.18968)0.780:0.15124)0.604:0.16545)0.639:0.10705,((HATN16_DR|953579:0.00482,(((((HATN16_DR|864188:0.11670,HATN16_DR|1466114:0.04603)0.778:0.16477,HATN16_DR|1181426:0.19808)0.425:0.10420,HATN16_DR|373334:0.20630)0.505:0.03636,HATN16_DR|1181396:0.18493)0.598:0.03202,(((HATN16_DR|1181369:0.24513,HATN16_DR|1381439:0.00086)0.310:0.16948,(HATN16_DR|953616:0.00062,HATN16_DR|1042872:0.08643)0.985:0.34443)0.873:0.35690,HATN16_DR|786355:0.24546)0.153:0.07664)0.828:0.11104)0.732:0.13151,HATN16_DR|953620:0.13842)0.759:0.12067)0.846:0.17166)0.397:0.01817)0.956:0.02711)0.532:0.00196)0.535:0.01305);
```
