## Supplementary Data 2 for "A genomic portrait of zebrafish transposable elements and their spatiotemporal embryonic expression": HATN17_DR.mafft.nwk

```
(HATN17_DR|70807:0.00182,(HATN17_DR|70790:0.00067,(HATN17_DR|70788:0.00184,HATN17_DR|70789:0.00273)0.821:0.00091)0.819:0.00091,((((HATN17_DR|70766:0.00445,(HATN17_DR|70711:0.00358,HATN17_DR|147021:0.00629)0.000:0.00067)0.789:0.00089,((HATN17_DR|295835:0.00459,HATN17_DR|460231:0.00179)0.984:0.00541,((((HATN17_DR|622505:0.01205,((HATN17_DR|460286:0.00714,HATN17_DR|622426:0.01013)0.636:0.00068,((HATN17_DR|147077:0.32613,HATN17_DR|856273:0.00086)0.856:0.07335,(HATN17_DR|219874:0.00373,HATN17_DR|377465:0.00370)0.000:0.00084)0.864:0.00067)0.908:0.00430)0.429:0.00087,(((HATN17_DR|707882:0.29376,HATN17_DR|790352:0.06407)0.800:0.06916,(HATN17_DR|70757:0.13648,HATN17_DR|707811:0.14130)0.905:0.16358)0.969:0.17426,HATN17_DR|537095:0.00085)0.897:0.01354)0.390:0.00427,(((((HATN17_DR|377470:0.0,HATN17_DR|790430:0.0):0.01685,((HATN17_DR|707788:0.04573,(((((HATN17_DR|219856:0.15367,(HATN17_DR|460200:0.14942,HATN17_DR|622506:0.16701)0.790:0.03055)0.673:0.04560,((HATN17_DR|790383:0.26525,HATN17_DR|790424:0.27982)0.858:0.08475,(HATN17_DR|147028:0.12551,HATN17_DR|790428:0.12172)0.328:0.03067)0.804:0.03187)0.720:0.00991,((HATN17_DR|70815:0.19672,HATN17_DR|622433:0.07093)0.816:0.05586,((((HATN17_DR|219844:0.02080,(HATN17_DR|219852:0.02042,(HATN17_DR|219851:0.02053,(HATN17_DR|219841:0.00067,HATN17_DR|219847:0.02045)0.901:0.01017)0.000:0.00067)0.000:0.00067)0.859:0.01013,HATN17_DR|219850:0.00067)0.894:0.00984,(((HATN17_DR|219842:0.0,HATN17_DR|219843:0.0):0.02614,(HATN17_DR|219848:0.00066,(HATN17_DR|219845:0.00068,(HATN17_DR|219849:0.00067,HATN17_DR|219853:0.02041)0.858:0.01011)0.476:0.01013)0.899:0.02043)0.000:0.00067,HATN17_DR|219846:0.01013)1.000:0.00066)0.992:0.19473,(HATN17_DR|460205:0.24836,HATN17_DR|707815:0.11442)0.679:0.06044)0.713:0.04277)0.719:0.01951)0.779:0.02159,((((((HATN17_DR|790384:0.13311,(HATN17_DR|790333:0.27126,HATN17_DR|147026:0.25150)0.324:0.00067)0.940:0.07626,(HATN17_DR|707843:0.21977,(HATN17_DR|460256:0.13610,HATN17_DR|867843:0.06983)0.829:0.04384)0.042:0.01881)0.124:0.02581,((((HATN17_DR|70772:0.12539,((HATN17_DR|70859:0.16210,(HATN17_DR|377367:0.13294,HATN17_DR|147017:0.21830)0.550:0.13018)0.752:0.06018,((HATN17_DR|622498:0.13952,HATN17_DR|707860:0.12889)0.764:0.03913,(HATN17_DR|295848:0.17827,HATN17_DR|790426:0.06017)0.856:0.04032)0.761:0.02061)0.711:0.02432)0.790:0.02497,((((HATN17_DR|147007:0.26745,(HATN17_DR|790358:0.10465,HATN17_DR|622478:0.39123)0.095:0.03471)0.204:0.00119,(HATN17_DR|377425:0.20073,HATN17_DR|790359:0.35062)0.619:0.01793)0.796:0.04169,(HATN17_DR|460267:0.08623,HATN17_DR|377414:0.18633)0.758:0.04724)0.736:0.08015,HATN17_DR|707844:0.11392)0.118:0.01076)0.743:0.02620,(((HATN17_DR|377371:0.07044,HATN17_DR|537137:0.09948)0.750:0.02510,(HATN17_DR|377441:0.15286,HATN17_DR|707871:0.13545)0.929:0.09986)0.683:0.02955,HATN17_DR|147024:0.11731)0.657:0.02170)0.626:0.03720,(((HATN17_DR|295872:0.18855,HATN17_DR|377447:0.31227)0.496:0.00068,(HATN17_DR|219906:0.15213,HATN17_DR|622489:0.14918)0.881:0.08320)0.751:0.02744,(((HATN17_DR|70776:0.37612,HATN17_DR|219901:0.11761)0.845:0.08748,(HATN17_DR|147082:0.25132,(HATN17_DR|147038:0.13056,HATN17_DR|219867:0.10528)0.727:0.04054)0.660:0.01343)0.497:0.02404,((HATN17_DR|70813:0.15287,HATN17_DR|377418:0.26188)0.802:0.05815,HATN17_DR|295816:0.21731)0.629:0.02438)0.888:0.06793)0.784:0.04788)0.899:0.09267)0.323:0.00619,((((HATN17_DR|707823:0.27121,(((HATN17_DR|70822:0.32817,HATN17_DR|295877:0.20400)0.658:0.02393,HATN17_DR|790401:0.25346)0.786:0.04725,(HATN17_DR|70741:0.24635,(HATN17_DR|377398:0.03173,HATN17_DR|790336:0.56690)0.935:0.19501)0.741:0.03087)0.268:0.00067)0.852:0.04990,(HATN17_DR|537147:0.20320,HATN17_DR|622461:0.10609)0.858:0.07531)0.396:0.03532,(HATN17_DR|790399:0.16281,((((HATN17_DR|622474:0.11987,(HATN17_DR|295828:0.25941,HATN17_DR|537173:0.15653)0.691:0.02236)0.806:0.05038,((HATN17_DR|70870:0.16643,HATN17_DR|790317:0.07331)0.623:0.01333,(HATN17_DR|219923:0.13982,HATN17_DR|537122:0.07911)0.805:0.05117)0.845:0.06205)0.681:0.02516,((HATN17_DR|219830:0.12455,(HATN17_DR|295810:0.18551,HATN17_DR|537090:0.12630)0.902:0.07438)0.609:0.00482,(HATN17_DR|70869:0.10395,HATN17_DR|622440:0.09525)0.906:0.11928)0.793:0.04027)0.210:0.00086,(HATN17_DR|219828:0.06014,HATN17_DR|295797:0.15340)0.844:0.02690)0.751:0.03513)0.740:0.05499)0.335:0.01627,((HATN17_DR|70762:0.14562,HATN17_DR|790354:0.17820)0.934:0.14077,(((HATN17_DR|460217:0.20113,(HATN17_DR|622508:0.17044,HATN17_DR|219866:0.23258)0.763:0.03005)0.950:0.00068,(HATN17_DR|460186:0.20110,HATN17_DR|867845:0.11240)0.866:0.08799)0.746:0.01108,(HATN17_DR|622485:0.21731,(HATN17_DR|147004:0.18243,HATN17_DR|377385:0.17620)0.711:0.00066)0.811:0.03166)0.471:0.00065)0.721:0.02402)0.779:0.01814)0.530:0.03379,(((((((HATN17_DR|460209:0.18971,HATN17_DR|219885:0.12534)0.286:0.02348,(HATN17_DR|70847:0.09884,HATN17_DR|790393:0.29066)0.758:0.10044)0.849:0.04458,HATN17_DR|460212:0.19825)0.700:0.00859,((HATN17_DR|70728:0.17197,HATN17_DR|537091:0.23720)0.722:0.03171,HATN17_DR|460235:0.19672)0.816:0.03488)0.867:0.03749,(((HATN17_DR|377389:0.10594,HATN17_DR|622502:0.05705)0.795:0.02110,((((HATN17_DR|70746:0.26046,HATN17_DR|537179:0.13582)0.365:0.05887,HATN17_DR|460276:0.15216)0.182:0.00067,HATN17_DR|70725:0.10947)0.838:0.04996,HATN17_DR|377366:0.20691)0.523:0.00986)0.797:0.02748,((HATN17_DR|622507:0.12711,(HATN17_DR|70794:0.07608,HATN17_DR|622471:0.22078)0.815:0.05048)0.688:0.00070,(HATN17_DR|377436:0.12799,HATN17_DR|790421:0.18933)0.828:0.08388)0.569:0.03663)0.795:0.03226)0.761:0.02997,(((HATN17_DR|70775:0.23244,((((HATN17_DR|622434:0.14856,(HATN17_DR|219898:0.27323,HATN17_DR|295842:0.26190)0.657:0.03800)0.264:0.01033,((HATN17_DR|622439:0.06278,(HATN17_DR|460197:0.32950,HATN17_DR|460230:0.04588)0.843:0.08950)0.848:0.05652,(HATN17_DR|295803:0.16763,HATN17_DR|537083:0.19689)0.751:0.00066)0.847:0.05014)0.446:0.01309,((HATN17_DR|707810:0.12770,(HATN17_DR|146998:0.19857,HATN17_DR|790368:0.12036)0.731:0.06385)0.775:0.03992,((HATN17_DR|219904:0.18221,((((HATN17_DR|790343:0.17285,(HATN17_DR|70840:0.17484,(HATN17_DR|70827:0.09693,(HATN17_DR|622409:0.13334,(HATN17_DR|284135:0.12773,HATN17_DR|295826:0.11380)0.000:0.00067)0.852:0.02551)0.716:0.01264)0.852:0.03184)0.155:0.00573,HATN17_DR|537160:0.17271)0.860:0.02387,((HATN17_DR|460292:0.34004,HATN17_DR|608939:0.22643)0.756:0.04493,(HATN17_DR|537112:0.10116,HATN17_DR|707822:0.20992)0.132:0.01673)0.778:0.01376)0.482:0.04691,(HATN17_DR|219878:0.12334,HATN17_DR|537169:0.32595)0.940:0.15217)0.995:0.53405)0.895:0.28203,((HATN17_DR|537074:0.35213,(HATN17_DR|295788:0.24055,HATN17_DR|295861:0.17866)0.160:0.02239)0.426:0.12828,HATN17_DR|295814:0.10723)0.535:0.03287)0.759:0.04231)0.647:0.00802)0.791:0.01848,((HATN17_DR|147067:0.22208,HATN17_DR|790331:0.09987)0.773:0.02940,((HATN17_DR|377435:0.15176,HATN17_DR|460277:0.14815)0.816:0.06392,(((HATN17_DR|295793:0.18078,HATN17_DR|622417:0.11161)0.823:0.08444,HATN17_DR|377437:0.06575)0.376:0.00066,(((HATN17_DR|295784:0.22241,((HATN17_DR|622416:0.35341,HATN17_DR|790434:0.04419)0.222:0.04063,(HATN17_DR|70823:0.43563,(HATN17_DR|537106:0.18398,HATN17_DR|707857:0.21989)0.152:0.06615)0.120:0.04411)0.172:0.02803)0.716:0.02589,HATN17_DR|707865:0.17428)0.502:0.04907,((HATN17_DR|537077:0.10495,(HATN17_DR|295817:0.11898,(HATN17_DR|70841:0.17222,HATN17_DR|707838:0.31300)0.852:0.08402)0.409:0.03311)0.594:0.02439,HATN17_DR|377404:0.18929)0.680:0.01038)0.819:0.02985)0.880:0.05283)0.482:0.00066)0.916:0.03954)0.032:0.00087)0.345:0.00086,((HATN17_DR|537123:0.14881,((((((HATN17_DR|70811:0.24285,HATN17_DR|460219:0.12406)0.820:0.08866,(HATN17_DR|219854:0.13037,HATN17_DR|460241:0.13169)0.873:0.05967)0.030:0.00159,(((((HATN17_DR|377390:0.06587,HATN17_DR|460250:0.08477)0.833:0.03748,(HATN17_DR|377392:0.25814,(HATN17_DR|219938:0.14745,HATN17_DR|460274:0.10348)0.321:0.05725)0.705:0.03350)0.577:0.01676,((HATN17_DR|377423:0.04363,HATN17_DR|707791:0.27052)0.833:0.06942,(HATN17_DR|622396:0.08602,HATN17_DR|70756:0.15974)0.733:0.01532)0.798:0.03528)0.826:0.03539,HATN17_DR|70764:0.13272)0.761:0.01462,(HATN17_DR|147025:0.18172,(HATN17_DR|460220:0.15373,(HATN17_DR|70800:0.15681,HATN17_DR|219892:0.16252)0.717:0.01509)0.739:0.02276)0.772:0.03627)0.780:0.02428)0.957:0.09554,(((HATN17_DR|790356:0.06245,(HATN17_DR|377403:0.08631,HATN17_DR|377409:0.07776)0.593:0.04556)0.794:0.05687,(HATN17_DR|707837:0.08345,(HATN17_DR|707790:0.17979,HATN17_DR|707805:0.02481)0.729:0.01079)0.864:0.05239)0.715:0.02655,((HATN17_DR|537150:0.13678,(HATN17_DR|70758:0.06218,HATN17_DR|790372:0.08534)0.919:0.05056)0.850:0.04170,(HATN17_DR|460192:0.06646,HATN17_DR|70852:0.03474)0.754:0.01295)0.582:0.01420)0.648:0.03392)0.798:0.04001,(((HATN17_DR|70831:0.08409,(HATN17_DR|70877:0.06650,HATN17_DR|295871:0.12555)0.849:0.09864)0.805:0.04932,((((((HATN17_DR|70738:0.15633,(HATN17_DR|219891:0.20164,(HATN17_DR|707830:0.24836,HATN17_DR|70830:0.32942)0.046:0.02002)0.279:0.01075)0.238:0.00200,HATN17_DR|537102:0.22694)0.488:0.06050,(HATN17_DR|622458:0.17837,(HATN17_DR|147037:0.13467,(HATN17_DR|70742:0.04599,HATN17_DR|460229:0.22758)0.071:0.01922)0.760:0.02919)0.695:0.00943)0.804:0.02511,(HATN17_DR|537158:0.12881,HATN17_DR|622414:0.12370)0.832:0.05456)0.072:0.00066,(HATN17_DR|219834:0.10508,(HATN17_DR|295836:0.16428,HATN17_DR|707859:0.19198)0.821:0.03994)0.819:0.02870)0.920:0.06575,HATN17_DR|219888:0.19797)0.644:0.00942)0.732:0.03909,(((((HATN17_DR|219884:0.11639,(HATN17_DR|377416:0.06352,HATN17_DR|707845:0.07412)0.778:0.03585)0.737:0.02215,(HATN17_DR|147087:0.05293,HATN17_DR|460284:0.19589)0.790:0.04661)0.762:0.02859,(((HATN17_DR|295796:0.11595,(HATN17_DR|377411:0.11243,((HATN17_DR|70854:0.11331,(HATN17_DR|377395:0.11390,HATN17_DR|537107:0.14320)0.091:0.01472)0.737:0.02077,(HATN17_DR|790413:0.12579,(HATN17_DR|295815:0.16147,(HATN17_DR|707855:0.18847,HATN17_DR|537128:0.00067)0.872:0.09402)0.341:0.03104)0.573:0.00772)0.039:0.03204)0.321:0.01342)0.505:0.04807,(HATN17_DR|147064:0.10386,HATN17_DR|622394:0.16719)0.932:0.15080)0.428:0.00119,((((HATN17_DR|70806:0.12371,HATN17_DR|707883:0.15443)0.833:0.04822,(HATN17_DR|707884:0.18583,(HATN17_DR|70851:0.10454,HATN17_DR|622411:0.17431)0.818:0.03985)0.922:0.07976)0.254:0.00066,(HATN17_DR|70777:0.09899,HATN17_DR|460204:0.18646)0.865:0.06208)0.658:0.01856,(HATN17_DR|790329:0.15411,(((HATN17_DR|537155:0.14527,HATN17_DR|790355:0.05145)0.844:0.04069,HATN17_DR|295840:0.18313)0.037:0.00065,HATN17_DR|70716:0.11134)0.336:0.00068)0.751:0.01984)0.643:0.02076)0.743:0.03635)0.879:0.07150,(HATN17_DR|295834:0.11725,(HATN17_DR|460222:0.14490,HATN17_DR|460294:0.12375)0.750:0.02229)0.678:0.01296)0.585:0.04758,(HATN17_DR|295833:0.15593,HATN17_DR|537124:0.15937)0.776:0.03862)0.742:0.00134)0.402:0.03001)0.453:0.02649,((((HATN17_DR|147053:0.16860,((HATN17_DR|70850:0.05241,HATN17_DR|295832:0.21987)0.818:0.08508,(HATN17_DR|219818:0.23577,(HATN17_DR|790418:0.09923,HATN17_DR|377420:0.22752)0.750:0.06130)0.205:0.00087)0.054:0.03586)0.736:0.03138,HATN17_DR|460253:0.18764)0.622:0.02556,HATN17_DR|460232:0.16718)0.731:0.02359,((((((HATN17_DR|707797:0.28130,HATN17_DR|790386:0.22904)0.772:0.08655,(HATN17_DR|70748:0.10508,HATN17_DR|460257:0.20312)0.659:0.03209)0.931:0.15528,(HATN17_DR|622415:0.15759,HATN17_DR|622480:0.17184)0.651:0.00067)0.767:0.05785,((HATN17_DR|219928:0.24430,(HATN17_DR|70863:0.22725,(HATN17_DR|147073:0.13048,(HATN17_DR|295864:0.38770,HATN17_DR|790420:0.05550)0.754:0.17573)0.470:0.03257)0.595:0.05185)0.826:0.10488,(HATN17_DR|295839:0.31293,(HATN17_DR|147030:0.13293,HATN17_DR|537178:0.25946)0.757:0.05649)0.272:0.00068)0.897:0.08328)0.775:0.05793,(HATN17_DR|295783:0.08384,HATN17_DR|460296:0.24733)0.781:0.04192)0.756:0.03811,HATN17_DR|70856:0.19877)0.785:0.03401)0.883:0.04472)0.343:0.01931)0.763:0.00087,(((HATN17_DR|537104:0.19057,(HATN17_DR|790405:0.14493,(HATN17_DR|537133:0.12612,HATN17_DR|790402:0.30650)0.013:0.01441)0.511:0.02977)0.868:0.04015,(HATN17_DR|707799:0.16465,(HATN17_DR|622454:0.20159,(HATN17_DR|219859:0.27865,(HATN17_DR|70717:0.11796,HATN17_DR|70778:0.24094)0.770:0.04859)0.770:0.03985)0.116:0.08768)0.221:0.01784)0.711:0.01053,((((HATN17_DR|707829:0.11646,(HATN17_DR|377478:0.14300,HATN17_DR|147023:0.14315)0.102:0.01968)0.749:0.05294,(HATN17_DR|70867:0.04084,(HATN17_DR|377388:0.17404,HATN17_DR|790397:0.27260)0.784:0.07259)0.783:0.04432)0.364:0.02450,((HATN17_DR|147050:0.15551,HATN17_DR|295807:0.10938)0.655:0.01439,(((HATN17_DR|295843:0.10173,HATN17_DR|707828:0.13274)0.555:0.01332,((HATN17_DR|284134:0.21863,HATN17_DR|707873:0.04932)0.752:0.12214,HATN17_DR|460221:0.27464)0.471:0.04630)0.815:0.06533,(HATN17_DR|867834:0.42611,HATN17_DR|70873:0.08368)0.853:0.13165)0.514:0.01874)0.389:0.02081)0.790:0.02127,((HATN17_DR|460247:0.16599,HATN17_DR|537172:0.12056)0.755:0.07493,(HATN17_DR|377456:0.27276,HATN17_DR|147084:0.14305)0.863:0.07184)0.267:0.00067)0.476:0.02067)0.868:0.02734)0.279:0.01847)0.494:0.02606,(((((((HATN17_DR|790319:0.20639,((HATN17_DR|377440:0.31832,(HATN17_DR|622472:0.22161,HATN17_DR|70825:0.14565)0.794:0.03624)0.337:0.01535,(HATN17_DR|537103:0.02315,HATN17_DR|377407:0.16003)0.184:0.00067)0.775:0.02167)0.716:0.01867,(((HATN17_DR|537132:0.16908,HATN17_DR|622503:0.18581)0.815:0.04983,(HATN17_DR|295818:0.16921,(HATN17_DR|377473:0.22547,HATN17_DR|707800:0.25989)0.623:0.03443)0.764:0.03063)0.605:0.00895,HATN17_DR|295866:0.24335)0.995:0.00062)0.814:0.01166,((HATN17_DR|790374:0.12617,HATN17_DR|790400:0.17883)0.617:0.01650,(HATN17_DR|460266:0.20284,HATN17_DR|70744:0.10694)0.246:0.06309)0.820:0.04422)0.863:0.00066,(HATN17_DR|70804:0.08463,HATN17_DR|377444:0.18316)0.924:0.09665)0.734:0.01805,((((((HATN17_DR|377442:0.09634,HATN17_DR|537167:0.23184)0.845:0.05155,(HATN17_DR|295827:0.16286,HATN17_DR|707854:0.13859)0.137:0.03262)0.633:0.02255,HATN17_DR|790417:0.25656)0.180:0.00091,(HATN17_DR|790367:0.15548,((HATN17_DR|447579:0.34825,(HATN17_DR|377413:0.14521,HATN17_DR|147062:0.08019)0.292:0.03510)0.645:0.01732,HATN17_DR|537174:0.10726)0.328:0.04062)0.429:0.02564)0.862:0.05649,((HATN17_DR|377474:0.10643,HATN17_DR|622444:0.12467)0.704:0.02500,HATN17_DR|219910:0.16393)0.391:0.03001)0.241:0.01641,((HATN17_DR|790378:0.22695,(HATN17_DR|219916:0.19655,HATN17_DR|537145:0.08968)0.200:0.05465)0.558:0.01176,((HATN17_DR|460202:0.08909,(HATN17_DR|295860:0.16640,HATN17_DR|460304:0.10891)0.835:0.06485)0.328:0.01327,((HATN17_DR|219917:0.20220,(HATN17_DR|219875:0.17896,HATN17_DR|707825:0.20815)0.758:0.02219)0.482:0.02249,(HATN17_DR|147065:0.15972,(HATN17_DR|219822:0.21094,HATN17_DR|867840:0.12777)0.744:0.03262)0.842:0.05430)0.052:0.00066)0.926:0.05043)0.712:0.01931)0.889:0.05556)0.931:0.06946,(((((HATN17_DR|377451:0.08951,(HATN17_DR|537146:0.09651,HATN17_DR|622470:0.16028)0.679:0.01809)0.731:0.01709,(HATN17_DR|295822:0.12417,(HATN17_DR|219832:0.10637,HATN17_DR|537109:0.02917)0.924:0.11237)0.839:0.07820)0.700:0.01722,(HATN17_DR|70812:0.16892,(HATN17_DR|70848:0.09339,((HATN17_DR|460207:0.07837,HATN17_DR|537168:0.18104)0.929:0.11964,(HATN17_DR|790324:0.17633,(HATN17_DR|460211:0.21563,HATN17_DR|219858:0.18084)0.125:0.02744)0.821:0.04951)0.890:0.07156)0.331:0.03044)0.205:0.01612)0.870:0.05265,((HATN17_DR|70774:0.13119,HATN17_DR|377381:0.18727)0.682:0.02934,(HATN17_DR|70734:0.13594,(HATN17_DR|70792:0.16711,(HATN17_DR|219927:0.17752,HATN17_DR|790348:0.17527)0.000:0.03209)0.784:0.04161)0.800:0.03753)0.745:0.01312)0.743:0.03187,((HATN17_DR|460249:0.12679,(HATN17_DR|377439:0.24678,HATN17_DR|622418:0.19157)0.211:0.00604)0.568:0.08039,((HATN17_DR|622463:0.36797,HATN17_DR|460297:0.17033)0.780:0.05265,(HATN17_DR|622487:0.32495,HATN17_DR|70835:0.15327)0.609:0.01971)0.644:0.04526)0.478:0.03282)0.156:0.02999)0.821:0.04103,((HATN17_DR|460203:0.16167,HATN17_DR|707852:0.10359)0.858:0.05613,((HATN17_DR|377397:0.16163,(HATN17_DR|70802:0.25044,HATN17_DR|790422:0.07319)0.799:0.05900)0.786:0.03247,((((HATN17_DR|460233:0.13398,(HATN17_DR|460210:0.23139,HATN17_DR|790377:0.05945)0.236:0.02174)0.916:0.10635,(HATN17_DR|147068:0.14661,(HATN17_DR|295809:0.38159,HATN17_DR|147072:0.12039)0.718:0.03644)0.837:0.06842)0.000:0.00066,(HATN17_DR|622448:0.12737,HATN17_DR|707889:0.12820)0.916:0.09963)0.821:0.02278,(HATN17_DR|147055:0.16743,HATN17_DR|147071:0.13436)0.901:0.10671)0.184:0.00068)0.000:0.00066)0.817:0.03466)0.685:0.01831)0.747:0.02678)0.765:0.02614,(((((((((HATN17_DR|460242:0.13537,(HATN17_DR|219937:0.15419,HATN17_DR|790369:0.21264)0.644:0.03087)0.876:0.05907,(HATN17_DR|70779:0.20987,HATN17_DR|460283:0.19733)0.336:0.08936)0.059:0.00084,HATN17_DR|70747:0.23393)0.000:0.00062,((HATN17_DR|377449:0.21515,HATN17_DR|460260:0.19599)0.611:0.06394,HATN17_DR|537142:0.15236)0.127:0.00067)0.766:0.03079,HATN17_DR|622504:0.14556)0.618:0.04148,HATN17_DR|70816:0.15534)0.669:0.02487,(HATN17_DR|537134:0.11229,(((HATN17_DR|460226:0.16590,HATN17_DR|537165:0.17280)0.730:0.01808,(((HATN17_DR|707840:0.05686,HATN17_DR|790357:0.05846)0.833:0.03862,(HATN17_DR|377464:0.11494,HATN17_DR|790436:0.12576)0.178:0.02172)0.823:0.04583,HATN17_DR|622400:0.11344)0.859:0.04549)0.755:0.01421,((HATN17_DR|790334:0.15964,(HATN17_DR|70809:0.26682,HATN17_DR|377383:0.23297)0.783:0.07482)0.771:0.04129,(HATN17_DR|537162:0.18441,((((HATN17_DR|70731:0.09798,HATN17_DR|377431:0.12330)0.759:0.04275,HATN17_DR|790380:0.16266)0.130:0.04211,HATN17_DR|70754:0.18896)0.261:0.01816,HATN17_DR|622490:0.12391)0.801:0.01982)0.606:0.00067)0.723:0.01186)0.909:0.05041)0.126:0.00222)0.794:0.02837,((((((HATN17_DR|295880:0.07160,HATN17_DR|460224:0.17302)0.788:0.05885,(HATN17_DR|460188:0.19607,(HATN17_DR|70753:0.21052,HATN17_DR|537130:0.20450)0.707:0.06119)0.782:0.04837)0.651:0.01123,(HATN17_DR|219840:0.15891,(HATN17_DR|460194:0.21879,HATN17_DR|295865:0.11445)0.740:0.03102)0.945:0.08518)0.423:0.00062,(HATN17_DR|219893:0.12914,HATN17_DR|790318:0.22461)0.781:0.03331)0.704:0.01297,HATN17_DR|790414:0.22920)0.752:0.01809,(HATN17_DR|70805:0.12392,HATN17_DR|295802:0.08921)0.871:0.05264)0.677:0.02046)0.769:0.05548,((((((HATN17_DR|295794:0.23765,HATN17_DR|790346:0.08596)0.365:0.03264,HATN17_DR|460251:0.09841)0.609:0.00922,HATN17_DR|147011:0.17313)0.834:0.03445,((((HATN17_DR|295867:0.13493,HATN17_DR|460312:0.05661)0.100:0.03769,HATN17_DR|295876:0.22070)0.337:0.06102,(HATN17_DR|622493:0.16920,((((HATN17_DR|219899:0.13871,HATN17_DR|295838:0.19129)0.597:0.04878,(((HATN17_DR|70751:0.05615,HATN17_DR|70836:0.15962)0.763:0.01230,((HATN17_DR|70803:0.12389,(HATN17_DR|867838:0.18959,HATN17_DR|790431:0.11589)0.773:0.02068)0.787:0.02373,(HATN17_DR|70784:0.12388,HATN17_DR|537092:0.09965)0.087:0.00066)0.732:0.01819)0.517:0.02240,(((HATN17_DR|70773:0.05925,(HATN17_DR|537115:0.11062,HATN17_DR|707870:0.15881)0.392:0.02313)0.749:0.00857,HATN17_DR|790361:0.08506)0.015:0.00066,(((((HATN17_DR|295799:0.09198,(HATN17_DR|295823:0.09927,(HATN17_DR|460234:0.04997,HATN17_DR|622473:0.11899)0.012:0.01180)0.771:0.00686)0.758:0.00670,(HATN17_DR|70782:0.08949,(HATN17_DR|70834:0.19270,HATN17_DR|219902:0.08208)0.715:0.02584)0.956:0.00066)0.786:0.00901,(HATN17_DR|377375:0.09854,HATN17_DR|622466:0.05202)0.350:0.03141)0.000:0.00065,((((HATN17_DR|70749:0.09811,HATN17_DR|622441:0.15905)0.087:0.02575,HATN17_DR|70799:0.13087)0.664:0.03190,HATN17_DR|70837:0.10996)0.709:0.00888,((((HATN17_DR|460237:0.11235,(HATN17_DR|147060:0.10648,(((((HATN17_DR|377446:0.06734,HATN17_DR|790360:0.11176)0.953:0.07379,((HATN17_DR|295856:0.14810,((HATN17_DR|790342:0.26891,(HATN17_DR|460305:0.17937,HATN17_DR|219855:0.13594)0.022:0.01810)0.842:0.04821,(HATN17_DR|219877:0.08005,HATN17_DR|295868:0.11435)0.265:0.02549)0.782:0.01344)0.478:0.01513,(HATN17_DR|147056:0.17766,(HATN17_DR|70724:0.13902,HATN17_DR|790427:0.13453)0.024:0.02180)0.689:0.01784)0.806:0.01310)0.738:0.00585,HATN17_DR|790412:0.14776)0.858:0.02137,(HATN17_DR|295859:0.09405,((((HATN17_DR|70810:0.07940,(HATN17_DR|219911:0.06627,HATN17_DR|622455:0.09818)0.754:0.01927)0.671:0.00899,(HATN17_DR|622494:0.09458,HATN17_DR|147018:0.06567)0.822:0.02828)0.771:0.00689,((HATN17_DR|537138:0.13063,HATN17_DR|377428:0.08361)0.742:0.01563,(((HATN17_DR|377422:0.08112,HATN17_DR|537098:0.11606)0.866:0.03575,(HATN17_DR|70720:0.11037,HATN17_DR|790347:0.12463)0.787:0.02672)0.794:0.01750,(HATN17_DR|460273:0.09988,HATN17_DR|295855:0.13223)0.344:0.01112)0.773:0.01636)0.701:0.01827)0.348:0.02353,HATN17_DR|377378:0.05314)0.696:0.00383)0.815:0.02256)0.695:0.00772,HATN17_DR|147041:0.09831)0.793:0.01202)0.523:0.00768)0.919:0.03651,(HATN17_DR|460236:0.18871,HATN17_DR|219833:0.11569)0.337:0.02833)0.249:0.01159,HATN17_DR|707807:0.13128)0.779:0.01984,((HATN17_DR|147033:0.12018,(HATN17_DR|70719:0.08975,HATN17_DR|707835:0.13426)0.825:0.02326)0.551:0.02496,HATN17_DR|70798:0.06434)0.720:0.01020)0.262:0.00996)0.271:0.00831)0.791:0.00724,((((((HATN17_DR|377405:0.10272,HATN17_DR|70864:0.06499)0.631:0.00066,(HATN17_DR|70768:0.10144,((HATN17_DR|295852:0.10262,HATN17_DR|460311:0.10471)0.441:0.01589,(HATN17_DR|295825:0.05832,(HATN17_DR|707834:0.15665,(HATN17_DR|295805:0.06237,HATN17_DR|537110:0.10640)0.096:0.02687)0.769:0.01923)0.822:0.03042)0.657:0.00604)0.077:0.00067)0.808:0.02026,(HATN17_DR|70875:0.0,HATN17_DR|70876:0.0):0.12815)0.732:0.00064,((HATN17_DR|790370:0.17658,((HATN17_DR|219861:0.34007,HATN17_DR|460295:0.10458)0.191:0.03355,(HATN17_DR|460282:0.17976,HATN17_DR|295844:0.07664)0.577:0.02646)0.424:0.00067)0.823:0.02919,(HATN17_DR|537100:0.10306,(HATN17_DR|70858:0.13470,HATN17_DR|707827:0.02579)0.551:0.00789)0.628:0.00748)0.778:0.01125)0.803:0.01739,(((((((HATN17_DR|147047:0.05416,HATN17_DR|790379:0.09690)0.813:0.03165,(HATN17_DR|70824:0.07603,HATN17_DR|70818:0.11675)0.285:0.01422)0.058:0.01508,HATN17_DR|219894:0.18556)0.784:0.01499,(HATN17_DR|147031:0.16090,(HATN17_DR|219837:0.09718,HATN17_DR|377402:0.07097)0.775:0.02010)0.875:0.02682)0.735:0.01449,(HATN17_DR|707886:0.11581,((((HATN17_DR|295873:0.01953,HATN17_DR|537088:0.06371)0.807:0.05325,(HATN17_DR|70793:0.09492,HATN17_DR|622495:0.06505)0.072:0.01058)0.758:0.01587,HATN17_DR|460189:0.06247)0.765:0.02513,(HATN17_DR|147049:0.08435,HATN17_DR|537135:0.12874)0.676:0.02393)0.858:0.00066)0.453:0.01176)0.641:0.00068,HATN17_DR|147045:0.08235)0.774:0.01203,(HATN17_DR|70733:0.09659,HATN17_DR|147040:0.08896)0.650:0.01630)0.773:0.01814)0.198:0.00975,((HATN17_DR|70752:0.06987,HATN17_DR|377458:0.10084)0.600:0.01082,(HATN17_DR|219836:0.19734,HATN17_DR|707878:0.14824)0.502:0.05769)0.803:0.02636)0.679:0.01178)0.880:0.03016)0.242:0.00067)0.646:0.03470)0.700:0.00200,(HATN17_DR|219903:0.17416,(HATN17_DR|70868:0.11182,HATN17_DR|219838:0.10335)0.786:0.03136)0.789:0.04095)0.781:0.01301,(HATN17_DR|377427:0.18976,(HATN17_DR|70833:0.15672,HATN17_DR|790407:0.16319)0.796:0.03724)0.691:0.01090)0.761:0.01778)0.327:0.00503)0.703:0.01060,(((HATN17_DR|707798:0.15253,HATN17_DR|790325:0.03626)0.787:0.03266,HATN17_DR|790408:0.27640)0.529:0.00065,((HATN17_DR|377443:0.07621,HATN17_DR|460280:0.14810)0.760:0.02094,(HATN17_DR|219907:0.15705,(HATN17_DR|147006:0.07404,HATN17_DR|622446:0.16713)0.855:0.12193)0.689:0.01759)0.497:0.02455)0.883:0.05115)0.695:0.00925)0.898:0.00087,HATN17_DR|377417:0.15335)0.815:0.03782,(((((HATN17_DR|460307:0.17237,(((HATN17_DR|295850:0.04250,HATN17_DR|622392:0.05312)0.850:0.02947,((HATN17_DR|537111:0.04567,(HATN17_DR|147027:0.23609,HATN17_DR|707891:0.02123)0.856:0.04873)0.752:0.01027,(HATN17_DR|295789:0.02190,(HATN17_DR|460303:0.08039,HATN17_DR|707888:0.09485)0.793:0.02742)0.769:0.01118)0.706:0.01289)0.785:0.01428,(((((HATN17_DR|295862:0.11740,(HATN17_DR|219908:0.17394,HATN17_DR|460246:0.16575)0.701:0.01681)0.605:0.02335,((HATN17_DR|70740:0.05501,HATN17_DR|707890:0.10058)0.881:0.03407,(((HATN17_DR|219886:0.08748,HATN17_DR|622425:0.11622)0.808:0.04045,((HATN17_DR|147001:0.08197,HATN17_DR|219816:0.04752)0.768:0.02024,(HATN17_DR|790385:0.11213,(HATN17_DR|622423:0.03292,(HATN17_DR|790321:0.04954,HATN17_DR|537076:0.08819)0.877:0.06274)0.757:0.01901)0.455:0.00062)0.761:0.02116)0.809:0.03549,(HATN17_DR|219860:0.11357,((HATN17_DR|537073:0.06517,(HATN17_DR|146995:0.08496,(HATN17_DR|377374:0.12645,HATN17_DR|707816:0.12534)0.900:0.07996)0.884:0.00064)0.870:0.08283,HATN17_DR|377434:0.07451)0.835:0.06015)0.464:0.05328)0.662:0.00089)0.764:0.01268)0.767:0.03012,(HATN17_DR|147051:0.12240,((((((HATN17_DR|70819:0.08626,HATN17_DR|377448:0.14382)0.188:0.00062,((HATN17_DR|377401:0.08616,(HATN17_DR|70714:0.12567,HATN17_DR|707832:0.09085)0.712:0.02479)0.736:0.02182,(((HATN17_DR|460227:0.18179,HATN17_DR|537079:0.06896)0.762:0.02227,(HATN17_DR|295837:0.09990,HATN17_DR|377386:0.11797)0.820:0.02818)0.801:0.03116,(HATN17_DR|537156:0.05899,(HATN17_DR|790316:0.05851,(HATN17_DR|295841:0.11663,(HATN17_DR|790320:0.03043,HATN17_DR|537118:0.18671)0.775:0.03485)0.244:0.01430)0.755:0.01738)0.724:0.01500)0.802:0.04966)0.179:0.00591)0.858:0.02833,HATN17_DR|70730:0.09305)0.310:0.00746,(HATN17_DR|537176:0.07901,(HATN17_DR|377376:0.07342,HATN17_DR|537105:0.13385)0.710:0.01603)0.791:0.03430)0.786:0.04868,(((HATN17_DR|377455:0.03983,(HATN17_DR|295792:0.09510,HATN17_DR|377450:0.09297)0.911:0.10434)0.096:0.00066,(HATN17_DR|295790:0.08423,HATN17_DR|377479:0.08462)0.647:0.00543)0.402:0.02217,((HATN17_DR|867835:0.07829,(HATN17_DR|147083:0.07575,(HATN17_DR|790350:0.06255,HATN17_DR|707833:0.09013)0.000:0.00066)0.775:0.02586)0.787:0.03042,(HATN17_DR|147079:0.08891,(((HATN17_DR|219827:0.02875,HATN17_DR|377415:0.13988)0.891:0.04598,((HATN17_DR|295820:0.06060,HATN17_DR|537136:0.10833)0.715:0.01005,((HATN17_DR|460244:0.04622,(HATN17_DR|460308:0.11932,(HATN17_DR|208633:0.16554,HATN17_DR|790328:0.03373)0.679:0.11486)0.019:0.05190)0.560:0.01141,HATN17_DR|537161:0.14382)0.596:0.00064)0.794:0.03370)0.631:0.04317,HATN17_DR|295787:0.09691)0.331:0.01853)0.000:0.00066)0.865:0.03373)0.864:0.05841)0.674:0.02445,(HATN17_DR|790406:0.09125,((HATN17_DR|147076:0.06653,(HATN17_DR|70770:0.09888,HATN17_DR|707879:0.12829)0.111:0.00067)0.537:0.00068,HATN17_DR|219900:0.09425)0.848:0.06694)0.752:0.04125)0.419:0.01426)0.743:0.01356)0.804:0.01855,((((HATN17_DR|622457:0.15928,(HATN17_DR|146999:0.13270,(HATN17_DR|460301:0.01743,HATN17_DR|460302:0.00067)0.946:0.06573)0.714:0.02068)0.766:0.03282,(((((((HATN17_DR|295881:0.12915,HATN17_DR|707858:0.07360)0.739:0.01449,HATN17_DR|622510:0.04033)0.726:0.01957,((HATN17_DR|377410:0.10993,HATN17_DR|460225:0.23192)0.049:0.02843,(HATN17_DR|147074:0.15922,HATN17_DR|622449:0.15497)0.705:0.10134)0.744:0.05689)0.861:0.05138,(HATN17_DR|622412:0.09007,(HATN17_DR|219883:0.17515,HATN17_DR|790432:0.07366)0.497:0.02250)0.827:0.03043)0.668:0.01439,(((HATN17_DR|219865:0.20654,HATN17_DR|377394:0.09284)0.832:0.04551,(HATN17_DR|707875:0.07976,(HATN17_DR|377380:0.11369,HATN17_DR|707842:0.25279)0.605:0.04341)0.840:0.04493)0.675:0.00064,HATN17_DR|622497:0.08303)0.808:0.03399)0.081:0.00086,((HATN17_DR|147042:0.13616,HATN17_DR|70769:0.07617)0.733:0.01986,((HATN17_DR|70760:0.07698,(HATN17_DR|147016:0.13079,(HATN17_DR|537152:0.18524,(HATN17_DR|622399:0.06555,HATN17_DR|622488:0.06057)0.538:0.04758)0.830:0.06042)0.604:0.00765)0.416:0.00379,HATN17_DR|460293:0.05780)0.788:0.02548)0.879:0.06406)0.769:0.01777,((HATN17_DR|460299:0.03439,((((((HATN17_DR|790371:0.08928,HATN17_DR|790398:0.09796)0.735:0.01234,(HATN17_DR|295811:0.06406,HATN17_DR|377400:0.06202)0.961:0.10043)0.861:0.02654,(HATN17_DR|70842:0.09787,((HATN17_DR|377454:0.06424,HATN17_DR|707803:0.09908)0.463:0.04474,HATN17_DR|460215:0.11010)0.750:0.00119)0.784:0.03444)0.840:0.05206,(HATN17_DR|460279:0.14607,((HATN17_DR|790337:0.06126,(HATN17_DR|219882:0.17043,HATN17_DR|790364:0.15672)0.726:0.03709)0.226:0.00088,HATN17_DR|219924:0.11305)0.766:0.02088)0.488:0.01550)0.796:0.03028,HATN17_DR|147029:0.09768)0.000:0.00066,((((HATN17_DR|147008:0.11579,HATN17_DR|295800:0.06609)0.908:0.05725,(HATN17_DR|537164:0.07234,((((HATN17_DR|70862:0.13171,HATN17_DR|707863:0.13140)0.578:0.01170,HATN17_DR|790429:0.17707)0.767:0.02695,HATN17_DR|147005:0.05328)0.623:0.05041,HATN17_DR|147048:0.18255)0.142:0.05215)0.772:0.03261)0.761:0.01367,HATN17_DR|70736:0.07180)0.105:0.00087,((HATN17_DR|295878:0.14488,(HATN17_DR|219835:0.08072,HATN17_DR|295869:0.14860)0.310:0.02057)0.304:0.03122,(HATN17_DR|295874:0.05525,HATN17_DR|537126:0.36201)0.449:0.01017)0.670:0.01492)0.745:0.01792)0.911:0.04466)0.754:0.01238,(HATN17_DR|460218:0.14364,(HATN17_DR|707824:0.05489,HATN17_DR|295857:0.05790)0.763:0.02153)0.834:0.03864)0.801:0.02694)0.843:0.04653)0.217:0.00885,((((HATN17_DR|460243:0.07912,HATN17_DR|707818:0.06604)0.403:0.03635,((HATN17_DR|219870:0.04040,((HATN17_DR|70718:0.03900,HATN17_DR|707861:0.08076)0.670:0.00066,(HATN17_DR|219935:0.11092,HATN17_DR|460285:0.11654)0.388:0.03679)0.805:0.01851)0.670:0.00092,HATN17_DR|377430:0.11932)0.721:0.02346)0.626:0.03818,(HATN17_DR|790326:0.10575,(HATN17_DR|219817:0.04363,(HATN17_DR|460187:0.08382,HATN17_DR|377412:0.18315)0.759:0.03551)0.323:0.02909)0.284:0.00087)0.834:0.05190,(((HATN17_DR|622486:0.07339,((HATN17_DR|622432:0.15958,HATN17_DR|790416:0.09209)0.915:0.10797,(HATN17_DR|377424:0.07962,HATN17_DR|460310:0.10363)0.313:0.01386)0.763:0.01975)0.759:0.01937,HATN17_DR|622460:0.19123)0.570:0.00120,(HATN17_DR|460240:0.13784,HATN17_DR|790366:0.12020)0.848:0.05713)0.784:0.06523)0.864:0.06901)0.239:0.02932,((((HATN17_DR|622464:0.00065,HATN17_DR|790387:0.24912)0.888:0.10610,HATN17_DR|377393:0.24476)0.650:0.01229,((((HATN17_DR|622509:0.14995,HATN17_DR|377462:0.05009)0.809:0.03766,(HATN17_DR|622477:0.11795,HATN17_DR|707866:0.07273)0.653:0.00062)0.831:0.01465,((((((HATN17_DR|219922:0.07856,((HATN17_DR|70739:0.12230,(HATN17_DR|147063:0.15123,HATN17_DR|219936:0.23782)0.782:0.07091)0.508:0.00119,(HATN17_DR|707867:0.11994,HATN17_DR|622419:0.14517)0.441:0.02807)0.188:0.00062)0.626:0.02195,((HATN17_DR|537080:0.15541,HATN17_DR|537127:0.15196)0.513:0.05466,(HATN17_DR|70843:0.08074,HATN17_DR|707872:0.18523)0.725:0.02763)0.778:0.02490)0.747:0.01703,HATN17_DR|537171:0.09223)0.475:0.03107,(HATN17_DR|622483:0.06095,(HATN17_DR|707808:0.12764,(HATN17_DR|377373:0.06249,HATN17_DR|460196:0.12647)0.740:0.02136)0.844:0.03709)0.879:0.04903)0.611:0.00404,(HATN17_DR|295785:0.08511,(HATN17_DR|790375:0.07093,HATN17_DR|622436:0.14318)0.440:0.00066)0.873:0.03407)0.306:0.01020,(((HATN17_DR|377460:0.09057,HATN17_DR|537113:0.16117)0.862:0.07599,HATN17_DR|295798:0.08237)0.759:0.03049,(((HATN17_DR|147090:0.06160,(HATN17_DR|147035:0.12443,HATN17_DR|377406:0.03673)0.837:0.04075)0.778:0.03598,(HATN17_DR|219932:0.08083,HATN17_DR|537081:0.10644)0.321:0.04884)0.696:0.04403,(HATN17_DR|537140:0.10355,HATN17_DR|707869:0.06929)0.852:0.04871)0.766:0.03045)0.883:0.07848)0.620:0.00502)0.446:0.02823,((((HATN17_DR|147075:0.10822,HATN17_DR|70853:0.07957)0.069:0.00067,(HATN17_DR|147058:0.07823,HATN17_DR|219820:0.08033)0.855:0.03931)0.849:0.03649,(((HATN17_DR|537114:0.02054,HATN17_DR|537121:0.19996)0.775:0.07326,(HATN17_DR|537151:0.06289,((HATN17_DR|70872:0.01646,(HATN17_DR|219823:0.06449,HATN17_DR|219831:0.06905)0.159:0.01999)0.913:0.04991,HATN17_DR|790415:0.02751)0.274:0.00068)0.794:0.02073)0.893:0.06131,((HATN17_DR|707804:0.12502,HATN17_DR|867842:0.05974)0.304:0.02051,(HATN17_DR|460199:0.06627,HATN17_DR|790349:0.11421)0.802:0.03832)0.817:0.03331)0.377:0.01783)0.667:0.01021,(HATN17_DR|70781:0.11307,HATN17_DR|295846:0.10886)0.923:0.07137)0.777:0.01744)0.725:0.01429)0.720:0.00063,(((HATN17_DR|707795:0.07371,HATN17_DR|790314:0.12405)0.829:0.02911,((HATN17_DR|377471:0.05689,(HATN17_DR|219880:0.06426,HATN17_DR|460309:0.06252)0.283:0.00067)0.506:0.02228,HATN17_DR|622413:0.12818)0.685:0.03186)0.296:0.00062,HATN17_DR|70750:0.10486)0.791:0.01406)0.892:0.08561)0.796:0.02252)0.841:0.02112,(HATN17_DR|219890:0.07559,HATN17_DR|622401:0.12213)0.822:0.02787)0.222:0.00067)0.760:0.00752)0.760:0.00735,(((HATN17_DR|377467:0.11309,(HATN17_DR|295879:0.21222,HATN17_DR|622496:0.21644)0.189:0.04033)0.908:0.11040,((HATN17_DR|622422:0.07658,(HATN17_DR|70767:0.03370,(HATN17_DR|537119:0.13405,HATN17_DR|537159:0.21755)0.868:0.12514)0.870:0.09952)0.833:0.05663,((HATN17_DR|460291:0.13945,(HATN17_DR|377419:0.14813,HATN17_DR|219919:0.07909)0.659:0.02959)0.373:0.02117,(HATN17_DR|460270:0.09761,(HATN17_DR|790403:0.15382,HATN17_DR|622450:0.14609)0.774:0.03073)0.850:0.04465)0.209:0.00087)0.879:0.05884)0.392:0.02277,(((HATN17_DR|377445:0.22152,(HATN17_DR|622402:0.05295,(HATN17_DR|377463:0.13954,(HATN17_DR|622491:0.23495,HATN17_DR|147078:0.07737)0.303:0.03804)0.133:0.00062)0.725:0.01588)0.784:0.02919,((((HATN17_DR|70715:0.12357,HATN17_DR|147003:0.11697)0.445:0.02611,HATN17_DR|70814:0.08813)0.824:0.07802,(HATN17_DR|70743:0.17435,HATN17_DR|707880:0.11490)0.790:0.05323)0.715:0.00086,(HATN17_DR|377459:0.19227,(HATN17_DR|707853:0.16486,HATN17_DR|460223:0.17134)0.792:0.03784)0.401:0.00898)0.918:0.03726)0.032:0.00068,((((HATN17_DR|790410:0.09333,(HATN17_DR|537093:0.08704,HATN17_DR|460263:0.10982)0.768:0.03937)0.386:0.00067,HATN17_DR|790404:0.11294)0.625:0.01011,(HATN17_DR|147089:0.08450,HATN17_DR|219864:0.14835)0.649:0.01430)0.642:0.00924,(HATN17_DR|70745:0.06464,(HATN17_DR|778120:0.14487,HATN17_DR|219915:0.06881)0.765:0.01560)0.813:0.03139)0.772:0.01341)0.800:0.03001)0.628:0.01632)0.855:0.02646,(((HATN17_DR|790373:0.13017,(((HATN17_DR|147044:0.08906,(HATN17_DR|790363:0.04964,HATN17_DR|70763:0.09665)0.711:0.01075)0.777:0.01066,(HATN17_DR|70780:0.11107,HATN17_DR|622405:0.09857)0.826:0.04969)0.804:0.03145,(HATN17_DR|147002:0.04849,(HATN17_DR|219926:0.12056,((HATN17_DR|790425:0.11540,HATN17_DR|707850:0.09075)0.765:0.02498,HATN17_DR|295824:0.12863)0.762:0.01529)0.184:0.00089)0.692:0.01261)0.802:0.05898)0.401:0.00707,((((HATN17_DR|219826:0.03260,HATN17_DR|219939:0.04787)0.239:0.00066,(((HATN17_DR|460265:0.13772,(HATN17_DR|219829:0.06900,(HATN17_DR|460245:0.06637,HATN17_DR|790339:0.03526)0.732:0.00744)0.964:0.00067)0.846:0.02377,(HATN17_DR|460306:0.04506,((HATN17_DR|147069:0.13787,HATN17_DR|622511:0.04968)0.742:0.02078,HATN17_DR|537149:0.04512)0.793:0.00067)0.817:0.01511)0.778:0.01730,HATN17_DR|377466:0.06004)0.780:0.01575)0.132:0.00066,HATN17_DR|537154:0.10439)0.710:0.01887,(HATN17_DR|219896:0.07366,HATN17_DR|707819:0.15462)0.815:0.03111)0.933:0.07086)0.696:0.02255,((((HATN17_DR|147034:0.13323,(HATN17_DR|460289:0.08368,HATN17_DR|867841:0.14629)0.723:0.02408)0.277:0.00192,HATN17_DR|377433:0.25878)0.742:0.00603,HATN17_DR|219857:0.12407)0.901:0.08260,(HATN17_DR|622438:0.14658,(((HATN17_DR|537129:0.19855,(HATN17_DR|377370:0.08172,HATN17_DR|790388:0.19728)0.706:0.02112)0.750:0.02585,(HATN17_DR|537085:0.14243,HATN17_DR|790376:0.18364)0.815:0.06586)0.829:0.04674,HATN17_DR|707841:0.19415)0.701:0.02969)0.282:0.00063)0.940:0.07768)0.690:0.01754)0.710:0.02538,(HATN17_DR|377468:0.12851,HATN17_DR|537089:0.13368)0.883:0.09001)0.760:0.02769,(((HATN17_DR|460190:0.06777,(HATN17_DR|70845:0.12039,HATN17_DR|622484:0.18685)0.715:0.03802)0.684:0.03002,(HATN17_DR|219876:0.05264,HATN17_DR|790351:0.11059)0.615:0.02148)0.830:0.02691,((HATN17_DR|460228:0.14889,HATN17_DR|790396:0.20230)0.658:0.02664,HATN17_DR|377372:0.08171)0.063:0.00067)0.718:0.03055)0.700:0.00845)0.844:0.02871)0.877:0.05780)0.906:0.04551)0.594:0.00709,((((HATN17_DR|537086:0.13796,(((HATN17_DR|377477:0.17428,(HATN17_DR|70838:0.47235,HATN17_DR|70855:0.16457)0.301:0.10808)0.189:0.02809,((HATN17_DR|460248:0.27998,HATN17_DR|537148:0.27797)0.861:0.10791,(HATN17_DR|295870:0.37665,HATN17_DR|460272:0.41088)0.659:0.02133)0.784:0.06485)0.958:0.14394,((((HATN17_DR|295795:0.09118,(((HATN17_DR|219824:0.18691,HATN17_DR|537143:0.16813)0.863:0.09257,(HATN17_DR|70755:0.43445,(HATN17_DR|147052:0.10921,HATN17_DR|622431:0.53754)0.869:0.09909)0.803:0.06201)0.138:0.02153,(HATN17_DR|790332:0.05908,HATN17_DR|622407:0.01492)0.826:0.15644)0.334:0.01342)0.816:0.02579,((((HATN17_DR|622442:0.20575,(HATN17_DR|460288:0.17895,(((HATN17_DR|460254:0.23220,HATN17_DR|622475:0.13070)0.885:0.08619,HATN17_DR|790419:0.19094)0.621:0.00903,((HATN17_DR|295863:0.11455,HATN17_DR|219869:0.19246)0.898:0.08516,(((HATN17_DR|147010:0.16559,(HATN17_DR|537166:0.25789,(HATN17_DR|295845:0.26925,HATN17_DR|790341:0.14979)0.733:0.02158)0.223:0.01652)0.814:0.02585,((HATN17_DR|295886:0.11826,(HATN17_DR|377457:0.13795,HATN17_DR|377368:0.17507)0.181:0.02545)0.830:0.04121,HATN17_DR|295885:0.14372)0.755:0.01587)0.953:0.05421,(HATN17_DR|707820:0.27042,(HATN17_DR|219872:0.23138,HATN17_DR|460271:0.08809)0.806:0.10551)0.788:0.05897)0.078:0.00067)0.255:0.01391)0.208:0.03661)0.304:0.01986)0.777:0.02670,(((HATN17_DR|70871:0.13170,(HATN17_DR|377369:0.15449,HATN17_DR|707801:0.15309)0.864:0.06171)0.709:0.01124,HATN17_DR|377472:0.24230)0.870:0.06103,((HATN17_DR|377453:0.12335,HATN17_DR|707887:0.17535)0.579:0.00066,((HATN17_DR|377382:0.18222,HATN17_DR|537125:0.21555)0.078:0.00468,HATN17_DR|377379:0.01863)0.497:0.03458)0.727:0.01014)0.822:0.02650)0.787:0.01323,((HATN17_DR|295858:0.36776,HATN17_DR|537101:0.17465)0.650:0.03397,(HATN17_DR|460239:0.18913,HATN17_DR|622421:0.27646)0.835:0.07137)0.677:0.01042)0.000:0.00066,HATN17_DR|790365:0.23602)0.707:0.02328)0.770:0.00904,(((((HATN17_DR|70732:0.27522,HATN17_DR|790433:0.14519)0.837:0.08077,HATN17_DR|707868:0.20856)0.493:0.02706,(HATN17_DR|70828:0.19534,HATN17_DR|707831:0.19572)0.691:0.02884)0.000:0.00087,HATN17_DR|147059:0.15519)0.519:0.06481,(HATN17_DR|377429:0.22111,HATN17_DR|790362:0.15347)0.780:0.04074)0.734:0.01292)0.658:0.01880,((HATN17_DR|70723:0.26061,HATN17_DR|622403:0.07569)0.430:0.08229,(HATN17_DR|622397:0.18831,((((HATN17_DR|147066:0.17823,HATN17_DR|295853:0.17124)0.517:0.03764,HATN17_DR|219909:0.32720)0.812:0.06184,HATN17_DR|377421:0.23770)0.688:0.01736,HATN17_DR|295883:0.21857)0.000:0.00069)0.227:0.04250)0.916:0.10618)0.462:0.04004)0.258:0.00119)0.011:0.00088,(((((HATN17_DR|377426:0.19262,((((HATN17_DR|295791:0.12468,HATN17_DR|622481:0.21528)0.517:0.02232,((HATN17_DR|70865:0.15550,HATN17_DR|219914:0.13564)0.934:0.09764,(HATN17_DR|537153:0.13125,HATN17_DR|622476:0.14099)0.762:0.03079)0.886:0.07704)0.683:0.03852,HATN17_DR|70729:0.25212)0.742:0.04606,((HATN17_DR|460195:0.15956,HATN17_DR|707813:0.11896)0.807:0.05523,HATN17_DR|707862:0.18442)0.874:0.05968)0.876:0.03878)0.235:0.00062,((((HATN17_DR|622395:0.28179,HATN17_DR|707814:0.18403)0.851:0.10064,((((HATN17_DR|70857:0.23162,HATN17_DR|622462:0.35280)0.699:0.03255,(HATN17_DR|790344:0.18492,(HATN17_DR|219889:0.28247,HATN17_DR|622482:0.16722)0.830:0.06418)0.617:0.00798)0.844:0.03627,(((HATN17_DR|622398:0.15995,HATN17_DR|707885:0.20681)0.602:0.02465,HATN17_DR|70713:0.07958)0.318:0.00066,HATN17_DR|377365:0.17612)0.842:0.03244)0.667:0.03868,(HATN17_DR|622410:0.45144,(HATN17_DR|147054:0.20725,(HATN17_DR|146996:0.12516,(HATN17_DR|460201:0.17419,HATN17_DR|295851:0.17027)0.766:0.03646)0.805:0.03180)0.331:0.02956)0.626:0.04885)0.168:0.00087)0.765:0.03410,(((HATN17_DR|295819:0.32450,HATN17_DR|790411:0.16588)0.599:0.01538,HATN17_DR|622456:0.25375)0.515:0.04737,HATN17_DR|70722:0.17866)0.726:0.03654)0.712:0.00945,((((HATN17_DR|70737:0.15907,HATN17_DR|147020:0.09185)0.502:0.03702,(((HATN17_DR|70866:0.31423,HATN17_DR|707826:0.21816)0.773:0.05676,(HATN17_DR|622427:0.37443,(HATN17_DR|147022:0.23480,HATN17_DR|790322:0.25047)0.384:0.03541)0.271:0.09422)0.447:0.00087,HATN17_DR|707849:0.37071)0.554:0.02580)0.677:0.06157,(((HATN17_DR|867839:0.13597,(HATN17_DR|70783:0.12276,(HATN17_DR|219929:0.00067,HATN17_DR|219930:0.01199)0.891:0.08566)0.920:0.10048)0.740:0.04138,((HATN17_DR|70727:0.08020,HATN17_DR|867836:0.06072)0.863:0.05908,HATN17_DR|147088:0.07451)0.665:0.00933)0.879:0.04279,(HATN17_DR|460268:0.16514,(HATN17_DR|295882:0.23546,(HATN17_DR|219920:0.27178,HATN17_DR|867837:0.06264)0.870:0.10659)0.734:0.02954)0.360:0.00067)0.799:0.02552)0.547:0.00303,(((HATN17_DR|790423:0.11824,(HATN17_DR|219897:0.14175,HATN17_DR|219934:0.22106)0.235:0.02005)0.498:0.02110,(HATN17_DR|70832:0.23257,HATN17_DR|622451:0.34685)0.402:0.05542)0.561:0.01362,(HATN17_DR|70801:0.22377,HATN17_DR|707848:0.13651)0.771:0.04272)0.929:0.05342)0.770:0.00067)0.795:0.01026)0.892:0.03524,((HATN17_DR|70761:0.15236,HATN17_DR|377377:0.15214)0.780:0.06809,((HATN17_DR|707787:0.26472,(HATN17_DR|622393:0.27043,HATN17_DR|460262:0.35532)0.117:0.01970)0.667:0.01339,((HATN17_DR|219931:0.18943,HATN17_DR|537175:0.19595)0.750:0.04506,HATN17_DR|147085:0.17583)0.741:0.02574)0.555:0.03445)0.573:0.04426)0.680:0.00619,((HATN17_DR|295782:0.14651,((HATN17_DR|147000:0.16363,HATN17_DR|219825:0.19140)0.810:0.06439,HATN17_DR|537117:0.25012)0.194:0.00116)0.262:0.03709,HATN17_DR|856272:0.13312)0.500:0.01241)0.776:0.00066,HATN17_DR|70860:0.20647)0.800:0.01479)0.926:0.01687,(HATN17_DR|70797:0.22893,(HATN17_DR|622452:0.16098,HATN17_DR|790381:0.20393)0.608:0.02338)0.818:0.06650)0.731:0.00494,(((((HATN17_DR|219887:0.19260,HATN17_DR|70796:0.09653)0.749:0.02000,HATN17_DR|377364:0.15461)0.754:0.01840,(HATN17_DR|147061:0.08918,(HATN17_DR|707839:0.15454,HATN17_DR|707893:0.25684)0.888:0.14482)0.849:0.09405)0.788:0.03488,((HATN17_DR|295808:0.11031,(((HATN17_DR|147081:0.17560,HATN17_DR|790394:0.09236)0.739:0.06365,HATN17_DR|707851:0.13854)0.798:0.02657,(HATN17_DR|377432:0.21780,((HATN17_DR|707821:0.13972,(HATN17_DR|219868:0.20199,HATN17_DR|537087:0.21205)0.843:0.07637)0.171:0.02879,(HATN17_DR|147070:0.13096,HATN17_DR|622465:0.09871)0.782:0.03583)0.141:0.00067)0.817:0.03245)0.677:0.00067)0.623:0.03504,(HATN17_DR|70874:0.23544,(HATN17_DR|622437:0.16974,HATN17_DR|295829:0.16218)0.677:0.01622)0.848:0.05465)0.790:0.03699)0.636:0.03584,((((((HATN17_DR|295831:0.32423,((HATN17_DR|147036:0.17927,HATN17_DR|790353:0.40849)0.726:0.04571,HATN17_DR|867848:0.18910)0.325:0.00618)0.907:0.09225,(((HATN17_DR|790335:0.21808,(HATN17_DR|146997:0.28093,HATN17_DR|377452:0.12394)0.093:0.06433)0.811:0.04393,(((HATN17_DR|208631:0.19386,(HATN17_DR|460278:0.18122,HATN17_DR|295786:0.30001)0.701:0.02021)0.731:0.04951,HATN17_DR|460255:0.48505)0.798:0.06648,(HATN17_DR|70726:0.19977,HATN17_DR|622512:0.09358)0.228:0.00067)0.956:0.09620)0.774:0.02721,(HATN17_DR|147039:0.18922,(HATN17_DR|70712:0.07367,HATN17_DR|295806:0.27035)0.774:0.06712)0.740:0.03214)0.498:0.01848)0.182:0.01271,(HATN17_DR|460206:0.17119,HATN17_DR|622420:0.25258)0.842:0.06382)0.550:0.00566,HATN17_DR|295854:0.25995)0.855:0.03724,((HATN17_DR|295847:0.11750,((((HATN17_DR|537094:0.15130,HATN17_DR|790345:0.07570)0.957:0.16253,HATN17_DR|707864:0.16338)0.584:0.00892,(HATN17_DR|147057:0.18833,HATN17_DR|707877:0.09522)0.575:0.04620)0.860:0.08210,(HATN17_DR|377438:0.14197,(HATN17_DR|460252:0.20616,HATN17_DR|707846:0.11697)0.187:0.08223)0.692:0.02785)0.234:0.00087)0.771:0.03803,((HATN17_DR|537170:0.09981,((HATN17_DR|219912:0.23465,HATN17_DR|537078:0.12844)0.719:0.02415,(((HATN17_DR|295801:0.21060,HATN17_DR|790330:0.14988)0.063:0.05423,HATN17_DR|622469:0.21462)0.552:0.00063,((HATN17_DR|219871:0.20102,HATN17_DR|622479:0.11476)0.739:0.01792,HATN17_DR|219913:0.14643)0.507:0.00067)0.872:0.03696)0.791:0.02568)0.097:0.01658,HATN17_DR|622447:0.12373)0.897:0.06754)0.769:0.04075)0.046:0.00607,(((HATN17_DR|537177:0.16100,HATN17_DR|790338:0.14056)0.639:0.00971,(((HATN17_DR|70765:0.13571,HATN17_DR|707874:0.23014)0.292:0.03204,(HATN17_DR|295849:0.41126,HATN17_DR|790395:0.21926)0.720:0.05278)0.278:0.02124,HATN17_DR|460213:0.15501)0.870:0.07952)0.785:0.03136,(((HATN17_DR|622435:0.15332,HATN17_DR|707892:0.21479)0.751:0.03908,(HATN17_DR|70759:0.17685,HATN17_DR|460275:0.21694)0.749:0.03855)0.325:0.00068,HATN17_DR|70735:0.23571)0.797:0.02795)0.802:0.04384)0.755:0.02361)0.721:0.02520)0.804:0.01937)0.853:0.04066)0.907:0.05565,(HATN17_DR|460238:0.17724,HATN17_DR|707836:0.08971)0.779:0.03192)0.910:0.05899)0.757:0.02357,((HATN17_DR|219839:0.02552,HATN17_DR|707881:0.02777)0.450:0.00242,((HATN17_DR|790390:0.03973,(HATN17_DR|537082:0.02648,(HATN17_DR|219879:0.34030,HATN17_DR|219895:0.01809)0.435:0.01478)0.350:0.00064)0.744:0.00099,(((HATN17_DR|70817:0.0,HATN17_DR|70820:0.0):0.02397,(HATN17_DR|867844:0.01155,(HATN17_DR|147080:0.01792,(HATN17_DR|219933:0.00555,HATN17_DR|622492:0.00463)0.956:0.00419)0.959:0.00463)0.931:0.00413)0.993:0.01292,((((((HATN17_DR|460191:0.04236,(((((HATN17_DR|135518:0.01935,(HATN17_DR|70785:0.02357,HATN17_DR|70846:0.01006)0.873:0.00429)0.980:0.01337,(HATN17_DR|856274:0.02502,(HATN17_DR|525601:0.00901,HATN17_DR|694548:0.01183)0.979:0.01590)0.753:0.00283)0.739:0.00129,(HATN17_DR|219881:0.04779,(HATN17_DR|70787:0.02725,HATN17_DR|295812:0.01972)0.838:0.00307)0.788:0.00137)0.929:0.00358,(((HATN17_DR|460259:0.01086,(HATN17_DR|70839:0.00696,HATN17_DR|622443:0.00458)0.741:0.00084)0.981:0.00931,(HATN17_DR|622467:0.01611,(HATN17_DR|790315:0.03029,HATN17_DR|867846:0.01789)0.955:0.00783)0.455:0.00232)0.983:0.00641,(HATN17_DR|295813:0.00574,HATN17_DR|460258:0.02182)0.775:0.00316)0.876:0.00182)0.762:0.00100,((HATN17_DR|70786:0.01412,HATN17_DR|790391:0.11732)0.610:0.01112,HATN17_DR|622429:0.02261)0.734:0.00396)0.871:0.00272)0.924:0.00760,HATN17_DR|295875:0.05069)0.052:0.00097,(HATN17_DR|70795:0.27980,(HATN17_DR|219873:0.18565,HATN17_DR|707856:0.06613)0.904:0.30324)0.789:0.08399)0.131:0.00136,(HATN17_DR|537097:0.04268,(HATN17_DR|377469:0.02646,HATN17_DR|707809:0.04489)0.670:0.00183)1.000:0.01524)0.974:0.00843,(((HATN17_DR|295830:0.02316,(HATN17_DR|460300:0.13447,(HATN17_DR|70808:0.15384,HATN17_DR|622459:0.17746)0.717:0.01978)0.899:0.06783)0.625:0.00362,(((HATN17_DR|70821:0.00771,HATN17_DR|707806:0.00098)0.895:0.02018,HATN17_DR|707789:0.07836)0.726:0.00694,(HATN17_DR|707817:0.01963,HATN17_DR|70771:0.04311)0.777:0.00243)0.623:0.00286)0.979:0.01400,(HATN17_DR|790435:0.06457,((HATN17_DR|219819:0.03261,HATN17_DR|147014:0.00066)0.735:0.10462,((((((((HATN17_DR|622453:0.08972,(HATN17_DR|460208:0.12132,HATN17_DR|208634:0.11494)0.573:0.00367)0.841:0.01118,(HATN17_DR|219921:0.15019,HATN17_DR|707894:0.22645)0.234:0.00087)0.584:0.00149,(HATN17_DR|537139:0.00067,HATN17_DR|608937:0.10372)0.967:0.23451)0.501:0.00403,HATN17_DR|707794:0.15344)0.699:0.00336,(((HATN17_DR|622468:0.09483,((((HATN17_DR|377384:0.08932,(HATN17_DR|790389:0.17540,HATN17_DR|70844:0.13545)0.599:0.01403)0.871:0.02632,((HATN17_DR|447578:0.24390,HATN17_DR|856275:0.18476)0.704:0.00085,(HATN17_DR|70826:0.43902,HATN17_DR|707796:0.17926)0.673:0.01906)0.864:0.07495)0.389:0.00470,HATN17_DR|377461:0.27682)0.096:0.00086,((HATN17_DR|147032:0.04742,(HATN17_DR|622430:0.02501,(HATN17_DR|70829:0.02119,HATN17_DR|707793:0.02222)0.745:0.00369)0.983:0.03998)0.914:0.09040,(HATN17_DR|790327:0.13670,HATN17_DR|135517:0.19435)0.282:0.00067)0.789:0.04589)0.668:0.00087)0.701:0.04885,((((((HATN17_DR|460290:0.10463,HATN17_DR|707895:0.03270)0.998:0.17160,(HATN17_DR|70849:0.02391,(HATN17_DR|135515:0.21795,HATN17_DR|790382:0.14911)0.738:0.01971)0.655:0.01791)0.964:0.17813,(HATN17_DR|377387:0.28024,HATN17_DR|622501:0.53423)0.820:0.15999)0.998:0.29883,(HATN17_DR|460193:0.11704,HATN17_DR|694547:0.16616)0.485:0.02844)0.570:0.02058,((HATN17_DR|694546:0.25373,(((HATN17_DR|147046:0.13993,(HATN17_DR|147086:0.08053,HATN17_DR|537116:0.10558)0.383:0.07262)1.000:0.59685,(HATN17_DR|608940:0.65078,HATN17_DR|219905:0.75116)0.609:0.07151)0.629:0.13253,HATN17_DR|622424:0.14020)0.779:0.02882)0.997:0.12993,(HATN17_DR|147043:0.09890,HATN17_DR|364377:0.19645)0.658:0.03184)0.871:0.03343)0.788:0.01943,(HATN17_DR|377396:0.09044,HATN17_DR|622428:0.11199)0.652:0.01149)0.265:0.01266)0.779:0.02252,(((HATN17_DR|460261:0.08888,HATN17_DR|790340:0.15565)0.330:0.02098,(HATN17_DR|460198:0.17294,(HATN17_DR|147015:0.20683,((HATN17_DR|537072:0.22840,(HATN17_DR|622499:0.00067,HATN17_DR|622500:0.00066)0.988:0.11020)0.063:0.01343,HATN17_DR|537099:0.19187)0.564:0.00087)0.758:0.02309)0.635:0.01367)0.993:0.00062,(HATN17_DR|707802:0.21303,(((HATN17_DR|867847:0.18306,(((HATN17_DR|790409:0.00090,(HATN17_DR|707847:0.24853,HATN17_DR|219821:0.33114)0.849:0.26422)0.486:0.09657,HATN17_DR|135516:0.12119)0.430:0.00908,((HATN17_DR|208632:0.30726,((HATN17_DR|147009:0.33600,(HATN17_DR|537131:0.46909,(HATN17_DR|460287:0.34954,HATN17_DR|622408:0.21511)0.770:0.06308)0.794:0.14030)0.956:0.38831,HATN17_DR|622445:0.13764)0.304:0.03458)0.670:0.03684,HATN17_DR|135519:0.76068)0.310:0.09284)0.927:0.06931)0.690:0.01767,(HATN17_DR|608941:0.14801,(HATN17_DR|377391:0.33838,(HATN17_DR|135514:0.09581,HATN17_DR|622406:0.09362)0.032:0.00087)0.759:0.05844)0.665:0.02875)0.766:0.00949,HATN17_DR|147012:0.17007)0.760:0.00629)0.599:0.00614)0.981:0.02493)0.712:0.01632)0.873:0.04553,(((HATN17_DR|778122:0.08139,HATN17_DR|537084:0.06836)0.739:0.01321,((HATN17_DR|537108:0.14837,((HATN17_DR|284133:0.03208,(HATN17_DR|70861:0.04291,HATN17_DR|608936:0.02442)0.544:0.00882)0.962:0.01675,(HATN17_DR|377363:0.08024,HATN17_DR|460216:0.06461)0.973:0.03181)0.966:0.02582)0.736:0.00248,HATN17_DR|219918:0.10877)0.868:0.01267)0.816:0.03321,(HATN17_DR|295804:0.15017,((HATN17_DR|460264:0.04790,HATN17_DR|608935:0.63136)0.677:0.12164,(HATN17_DR|707812:0.04984,HATN17_DR|778121:0.23009)0.379:0.05910)0.714:0.01140)0.839:0.01431)0.725:0.01272)0.785:0.00581,(HATN17_DR|377475:0.12922,(HATN17_DR|147013:0.07210,HATN17_DR|219863:0.07083)0.959:0.03434)0.867:0.00700)0.509:0.00628,HATN17_DR|537120:0.11215)0.167:0.00673)0.942:0.08750)0.825:0.10917)0.081:0.00083)0.958:0.00774,HATN17_DR|790323:0.01922)0.958:0.00776)0.687:0.00106)0.791:0.00106)0.836:0.00304)0.955:0.00559)0.749:0.00270,(HATN17_DR|460298:0.01057,HATN17_DR|537096:0.01597)0.828:0.00218)0.846:0.00067,(HATN17_DR|377476:0.01104,(((HATN17_DR|537141:0.00471,HATN17_DR|790392:0.00909)0.954:0.00359,(HATN17_DR|707896:0.01268,(HATN17_DR|219862:0.00710,HATN17_DR|537144:0.01026)0.400:0.00098)0.771:0.00063)0.796:0.00090,((((HATN17_DR|57430:0.00455,(HATN17_DR|208630:0.00113,HATN17_DR|622404:0.00348)0.960:0.00455)0.000:0.00068,HATN17_DR|608938:0.00067)0.977:0.01200,((HATN17_DR|460281:0.00099,HATN17_DR|778119:0.00487)0.987:0.00915,HATN17_DR|537163:0.01796)0.762:0.00256)0.723:0.00321,HATN17_DR|295884:0.01623)0.927:0.00369)0.808:0.00093)0.880:0.00188)0.000:0.00067,(HATN17_DR|460214:0.00689,(HATN17_DR|70721:0.00544,HATN17_DR|460269:0.00911)0.927:0.00269)0.997:0.00773)0.816:0.00117)0.831:0.00118,((HATN17_DR|295821:0.00965,(HATN17_DR|377399:0.00847,HATN17_DR|707792:0.01338)0.412:0.00093)0.980:0.00595,(HATN17_DR|219925:0.03055,(HATN17_DR|377408:0.00926,(HATN17_DR|147019:0.00273,HATN17_DR|707876:0.00181)0.996:0.00811)0.833:0.00089)0.970:0.00092)0.871:0.00067)0.819:0.00089)0.000:0.00067)0.809:0.00091,(HATN17_DR|537157:0.00725,HATN17_DR|70791:0.00185)0.823:0.00067)0.832:0.00091,HATN17_DR|537075:0.00185)0.000:0.00067);
```
