## Supplementary Data 2 for "A genomic portrait of zebrafish transposable elements and their spatiotemporal embryonic expression": hATN78B_DR.mafft.nwk

```
(((hATN78B_DR|1122379:0.04632,(hATN78B_DR|789566:0.06328,(hATN78B_DR|1767265:0.07439,(hATN78B_DR|536368:0.03003,hATN78B_DR|1767268:0.09219)0.694:0.01113)0.744:0.00893)0.736:0.00350)0.147:0.00852,((((hATN78B_DR|621601:0.05153,hATN78B_DR|789562:0.13778)0.544:0.04263,((hATN78B_DR|867143:0.06155,hATN78B_DR|219145:0.11308)0.805:0.06891,((hATN78B_DR|1553723:0.04570,(((((hATN78B_DR|1046465:0.07035,hATN78B_DR|2082506:0.09912)0.808:0.02252,(hATN78B_DR|1046470:0.01100,hATN78B_DR|1046469:0.08692)0.922:0.04601)0.912:0.05899,hATN78B_DR|2115922:0.11533)0.097:0.00326,hATN78B_DR|1122378:0.09612)0.764:0.00959,((hATN78B_DR|1875970:0.22985,(hATN78B_DR|789563:0.15679,(hATN78B_DR|707058:0.20464,hATN78B_DR|2057250:0.08797)0.660:0.02289)0.893:0.10301)0.212:0.01641,hATN78B_DR|459442:0.13315)0.234:0.01070)0.953:0.00059)0.808:0.02634,(((hATN78B_DR|1767257:0.14975,(((hATN78B_DR|1046467:0.05998,(hATN78B_DR|1767271:0.04268,(hATN78B_DR|1046468:0.04926,hATN78B_DR|1553730:0.02605)0.794:0.02646)0.753:0.01432)0.853:0.02664,(hATN78B_DR|1184172:0.03759,hATN78B_DR|1184174:0.09096)0.813:0.02239)0.610:0.00059,(hATN78B_DR|69904:0.05729,(((hATN78B_DR|1969247:0.06233,(hATN78B_DR|1969251:0.09993,(((((hATN78B_DR|1254362:0.07902,((hATN78B_DR|146352:0.13144,hATN78B_DR|1470372:0.03758)0.755:0.01508,(hATN78B_DR|1767269:0.01077,hATN78B_DR|1767270:0.01138)0.998:0.07348)0.295:0.00059)0.724:0.00059,hATN78B_DR|1875967:0.06589)0.997:0.00059,hATN78B_DR|1470375:0.09432)0.691:0.00454,hATN78B_DR|1122380:0.06271)0.808:0.01223,hATN78B_DR|1969245:0.06240)0.061:0.00058)0.827:0.01227)0.768:0.00607,((hATN78B_DR|1184170:0.03679,hATN78B_DR|2090794:0.04108)0.904:0.03369,(hATN78B_DR|295109:0.12996,hATN78B_DR|146348:0.11379)0.684:0.00705)0.823:0.01875)0.734:0.00501,((hATN78B_DR|621602:0.12210,hATN78B_DR|2057251:0.12612)0.928:0.06555,hATN78B_DR|295110:0.15977)0.641:0.00060)0.120:0.00659)0.954:0.00119)0.840:0.01429)0.891:0.02691,((((hATN78B_DR|376670:0.13663,(hATN78B_DR|1323470:0.15521,hATN78B_DR|2100026:0.00059)0.317:0.06640)0.836:0.05107,(((hATN78B_DR|146347:0.10873,hATN78B_DR|1184175:0.01640)0.864:0.05513,((hATN78B_DR|536371:0.08684,hATN78B_DR|2057253:0.20025)0.185:0.00818,((((hATN78B_DR|459443:0.10354,hATN78B_DR|2057256:0.08987)0.824:0.10008,(hATN78B_DR|1383884:0.08555,hATN78B_DR|1323469:0.18607)0.750:0.01926)0.392:0.00079,((hATN78B_DR|1323473:0.05985,hATN78B_DR|459444:0.09453)0.189:0.00070,hATN78B_DR|1969252:0.09629)0.500:0.00872)0.092:0.00100,hATN78B_DR|459431:0.03856)0.000:0.01973)0.000:0.00056)0.000:0.00058,hATN78B_DR|1470369:0.01264)0.000:0.00058)0.877:0.01366,(hATN78B_DR|789569:0.11908,(hATN78B_DR|1046459:0.07034,(((hATN78B_DR|621590:0.17497,(hATN78B_DR|146351:0.13085,hATN78B_DR|957400:0.12700)0.786:0.04378)0.751:0.01332,((hATN78B_DR|536370:0.06611,(hATN78B_DR|376672:0.10295,hATN78B_DR|621599:0.14433)0.750:0.01581)0.651:0.01453,((hATN78B_DR|1553725:0.07911,(hATN78B_DR|69900:0.04802,hATN78B_DR|1470373:0.06839)0.285:0.01357)0.767:0.03120,((((hATN78B_DR|1767264:0.08712,hATN78B_DR|1254361:0.06770)0.105:0.01255,(hATN78B_DR|1875966:0.03548,hATN78B_DR|707059:0.02922)0.847:0.01571)0.752:0.00841,(hATN78B_DR|1553724:0.06072,hATN78B_DR|1969246:0.09212)0.720:0.00498)0.857:0.00823,((hATN78B_DR|295112:0.06466,(hATN78B_DR|789567:0.02389,hATN78B_DR|1969248:0.02879)0.934:0.01498)0.962:0.02236,(hATN78B_DR|459429:0.02657,hATN78B_DR|1470368:0.01619)1.000:0.06005)0.619:0.01047)0.882:0.02261)0.790:0.02093)0.925:0.03036)0.799:0.01381,(((hATN78B_DR|1875968:0.14198,((hATN78B_DR|867138:0.21557,hATN78B_DR|295114:0.07866)0.652:0.01319,(hATN78B_DR|1668716:0.12164,hATN78B_DR|1470370:0.06716)0.126:0.03324)0.735:0.01478)0.742:0.00918,((((hATN78B_DR|957404:0.07144,hATN78B_DR|1323474:0.19242)0.646:0.02859,((hATN78B_DR|295111:0.09488,hATN78B_DR|1383883:0.12479)0.736:0.00906,(hATN78B_DR|219147:0.10348,(hATN78B_DR|1323472:0.15230,hATN78B_DR|536369:0.18069)0.702:0.01735)0.747:0.01886)0.276:0.00528)0.794:0.01340,(((hATN78B_DR|146349:0.01519,(hATN78B_DR|1470377:0.06195,hATN78B_DR|1254369:0.04338)0.939:0.00058)0.666:0.00726,(hATN78B_DR|295115:0.07673,hATN78B_DR|867141:0.06143)0.900:0.07843)0.793:0.01652,((hATN78B_DR|867139:0.11376,(hATN78B_DR|1046461:0.14611,hATN78B_DR|1046466:0.05133)0.933:0.12337)0.696:0.04190,hATN78B_DR|376675:0.09881)0.224:0.00060)0.768:0.00923)0.657:0.01532,((((hATN78B_DR|707053:0.03825,hATN78B_DR|1184169:0.09446)0.577:0.01741,(hATN78B_DR|2057247:0.10634,hATN78B_DR|69902:0.05172)0.792:0.03248)0.703:0.00058,(hATN78B_DR|219146:0.07315,hATN78B_DR|707057:0.10611)0.752:0.01521)0.901:0.02634,hATN78B_DR|1553726:0.15587)0.703:0.00692)0.780:0.03534)0.020:0.00247,hATN78B_DR|1254368:0.11445)0.027:0.00183)0.044:0.00520)0.394:0.00103)0.000:0.00074)0.795:0.00756,(hATN78B_DR|789564:0.07361,(hATN78B_DR|295108:0.06721,hATN78B_DR|2057254:0.07195)0.809:0.02714)0.799:0.01864)0.151:0.00059)0.811:0.00648,(hATN78B_DR|295117:0.08706,(((hATN78B_DR|1046460:0.08489,(hATN78B_DR|1553729:0.06089,hATN78B_DR|1767256:0.06601)0.783:0.02301)0.938:0.07312,(hATN78B_DR|376669:0.03842,hATN78B_DR|1875969:0.12966)0.732:0.02981)0.691:0.02759,(hATN78B_DR|867145:0.16092,(hATN78B_DR|1122377:0.05409,((hATN78B_DR|707060:0.25493,hATN78B_DR|867140:0.09421)0.675:0.03422,(hATN78B_DR|707055:0.11336,((hATN78B_DR|1383880:0.02963,hATN78B_DR|1767261:0.00059)0.883:0.03805,hATN78B_DR|459430:0.05298)0.914:0.00059)0.779:0.01482)0.639:0.00227)0.619:0.01119)0.659:0.01901)0.766:0.00055)0.152:0.00058)0.323:0.01161)0.137:0.00253)0.075:0.00897)0.922:0.03879,(((hATN78B_DR|219148:0.04360,hATN78B_DR|1470367:0.03056)0.827:0.01259,hATN78B_DR|219144:0.17699)0.704:0.00449,(((hATN78B_DR|789571:0.02947,((hATN78B_DR|1767259:0.01474,(hATN78B_DR|1184173:0.00316,hATN78B_DR|1767263:0.01310)0.994:0.02691)0.821:0.01279,hATN78B_DR|707054:0.19056)0.126:0.00167)0.766:0.00623,(hATN78B_DR|376671:0.05869,hATN78B_DR|1254364:0.09187)0.750:0.02337)0.749:0.00282,((hATN78B_DR|146341:0.06109,(((hATN78B_DR|1254366:0.04560,(hATN78B_DR|459440:0.05286,(hATN78B_DR|621592:0.02999,(hATN78B_DR|957401:0.02562,hATN78B_DR|1767267:0.00297)0.912:0.00951)0.912:0.00883)0.157:0.00059)0.174:0.00058,hATN78B_DR|459441:0.04765)0.889:0.00059,(((hATN78B_DR|1046464:0.08668,(hATN78B_DR|1969250:0.05442,(hATN78B_DR|957406:0.01341,hATN78B_DR|2116353:0.03783)0.871:0.02366)0.764:0.00460)0.758:0.00225,(((hATN78B_DR|69898:0.00365,hATN78B_DR|69899:0.00709)0.999:0.03634,(hATN78B_DR|376673:0.06330,(hATN78B_DR|1767260:0.08703,hATN78B_DR|2057249:0.02407)0.907:0.04772)0.455:0.00059)0.711:0.00296,(hATN78B_DR|146343:0.04796,hATN78B_DR|146344:0.00912)0.941:0.01465)0.893:0.00609)0.769:0.00294,hATN78B_DR|69896:0.03796)0.250:0.00058)0.913:0.00995)0.532:0.00670,((hATN78B_DR|789561:0.04321,hATN78B_DR|1875971:0.03187)0.975:0.03052,(hATN78B_DR|1767266:0.03593,(hATN78B_DR|621591:0.01811,(hATN78B_DR|867144:0.00917,(hATN78B_DR|1668718:0.01214,(hATN78B_DR|69901:0.02662,hATN78B_DR|789568:0.01146)0.857:0.00059)0.884:0.00587)0.746:0.00250)0.855:0.00611)0.933:0.01227)0.746:0.00275)0.764:0.00060)0.264:0.00059)0.928:0.00943)0.491:0.00058,(((hATN78B_DR|621600:0.08489,hATN78B_DR|789570:0.05631)0.683:0.00125,(((hATN78B_DR|219150:0.04751,((hATN78B_DR|219151:0.05080,hATN78B_DR|2094655:0.07005)0.857:0.03357,(hATN78B_DR|1046462:0.07957,(((hATN78B_DR|376668:0.07364,(hATN78B_DR|867146:0.05543,hATN78B_DR|957407:0.05178)0.121:0.01513)0.788:0.00777,(hATN78B_DR|1470376:0.08985,hATN78B_DR|1767258:0.05063)0.737:0.01226)0.743:0.00256,((hATN78B_DR|621589:0.05538,(hATN78B_DR|957408:0.11613,hATN78B_DR|1254365:0.08540)0.844:0.04429)0.739:0.01860,(hATN78B_DR|1668719:0.05557,(hATN78B_DR|867136:0.03974,hATN78B_DR|867137:0.03402)0.932:0.01756)0.689:0.00154)0.892:0.00824)0.582:0.00059)0.858:0.00327)0.023:0.00058)0.859:0.00730,(hATN78B_DR|1383881:0.06815,hATN78B_DR|69897:0.06775)0.632:0.00337)0.901:0.00706,((hATN78B_DR|2057246:0.12125,hATN78B_DR|2094654:0.08338)0.942:0.03743,(hATN78B_DR|1470371:0.05435,(hATN78B_DR|1470374:0.01769,hATN78B_DR|2113793:0.01824)0.982:0.03584)0.676:0.00472)0.810:0.01135)0.505:0.00060)0.892:0.00059,((hATN78B_DR|1122382:0.07200,(hATN78B_DR|1323471:0.09598,hATN78B_DR|1668717:0.03249)0.824:0.01545)0.934:0.01850,(hATN78B_DR|146350:0.08316,((((hATN78B_DR|1184171:0.03086,(hATN78B_DR|1383885:0.25860,(hATN78B_DR|1767262:0.00904,(hATN78B_DR|146346:0.00059,hATN78B_DR|146345:0.00060)0.858:0.00689)0.801:0.00101)0.344:0.00629)0.967:0.02131,(hATN78B_DR|707056:0.01172,hATN78B_DR|2057255:0.03548)0.875:0.00820)0.950:0.01364,(((hATN78B_DR|295116:0.05797,((hATN78B_DR|789560:0.01504,hATN78B_DR|867142:0.00059)0.953:0.01127,(hATN78B_DR|459438:0.01491,(hATN78B_DR|459437:0.00367,hATN78B_DR|2090987:0.00059)0.000:0.00059)0.960:0.01494)0.739:0.00373)1.000:0.00058,(((hATN78B_DR|1122384:0.01458,hATN78B_DR|2057248:0.01377)0.617:0.00060,((hATN78B_DR|459445:0.01123,hATN78B_DR|1254363:0.01126)0.793:0.00370,(hATN78B_DR|621598:0.01518,(((((((hATN78B_DR|621595:0.00059,hATN78B_DR|621596:0.01126)0.000:0.00059,hATN78B_DR|376674:0.00059)0.000:0.00059,hATN78B_DR|621593:0.00369)0.000:0.00059,(hATN78B_DR|146342:0.00371,hATN78B_DR|1553728:0.00059)0.841:0.00371)0.000:0.00059,((hATN78B_DR|621594:0.00374,hATN78B_DR|957403:0.00746)0.806:0.00373,(hATN78B_DR|459434:0.00059,hATN78B_DR|1969249:0.00747)0.852:0.00372)0.000:0.00059)0.000:0.00059,(hATN78B_DR|1122381:0.00372,((hATN78B_DR|459433:0.00747,hATN78B_DR|459436:0.00373)0.000:0.00059,hATN78B_DR|1767255:0.00371)0.000:0.00059)0.765:0.00059)0.000:0.00059,((hATN78B_DR|459435:0.00749,(hATN78B_DR|621597:0.01898,hATN78B_DR|1254367:0.00375)0.777:0.00372)0.823:0.00370,(hATN78B_DR|1046463:0.00373,hATN78B_DR|1383882:0.00745)0.000:0.00059)0.000:0.00059)0.262:0.00056)0.857:0.00370)0.000:0.00060)0.928:0.01126,hATN78B_DR|459432:0.06275)0.777:0.00344)0.384:0.00935,hATN78B_DR|957405:0.05427)0.755:0.00476)0.950:0.01144,(hATN78B_DR|1046458:0.06328,(hATN78B_DR|69903:0.02786,hATN78B_DR|459439:0.02459)0.970:0.02164)0.949:0.01445)0.836:0.00559)1.000:0.00059)0.748:0.00242)0.596:0.00059)0.075:0.00059)0.235:0.00322,hATN78B_DR|2057252:0.06140,(((hATN78B_DR|69894:0.07538,hATN78B_DR|1122385:0.07127)0.724:0.00687,(hATN78B_DR|295107:0.08672,((hATN78B_DR|1122383:0.03682,(hATN78B_DR|69895:0.01698,hATN78B_DR|295113:0.02278)0.724:0.00306)0.997:0.03929,(hATN78B_DR|1553727:0.09096,(hATN78B_DR|219149:0.22069,hATN78B_DR|789565:0.01960)0.791:0.02517)0.311:0.00644)0.657:0.00434)0.773:0.00987)0.560:0.00116,hATN78B_DR|957402:0.05926)0.906:0.01304);
```
