## Supplementary Data 2 for "A genomic portrait of zebrafish transposable elements and their spatiotemporal embryonic expression": hATN96B_DR.mafft.nwk

```
(hATN96B_DR|1465579:0.02741,((hATN96B_DR|455758:0.01829,hATN96B_DR|1181057:0.03530)0.728:0.00137,((((hATN96B_DR|2053427:0.05531,((hATN96B_DR|215876:0.09025,(hATN96B_DR|143034:0.03487,hATN96B_DR|2053424:0.01578)0.316:0.00174)0.481:0.00064,hATN96B_DR|143032:0.03853)0.730:0.00227)0.507:0.00063,(hATN96B_DR|1320573:0.05548,(hATN96B_DR|617515:0.02764,hATN96B_DR|953143:0.02894)0.741:0.00135)0.762:0.00161)0.931:0.00065,hATN96B_DR|1119055:0.02271)0.482:0.00065,(hATN96B_DR|215875:0.03020,hATN96B_DR|1465578:0.03153)0.184:0.00544)0.801:0.02096)0.041:0.00062,(((((((hATN96B_DR|703087:0.03475,(hATN96B_DR|953141:0.01482,hATN96B_DR|2053428:0.01576)1.000:0.02611)0.856:0.00502,((hATN96B_DR|66001:0.03817,(hATN96B_DR|1042436:0.04024,(hATN96B_DR|372913:0.01289,hATN96B_DR|785947:0.00064)0.746:0.02514)0.788:0.00095)0.840:0.00320,(((((hATN96B_DR|1181059:0.02114,hATN96B_DR|1965356:0.01770)0.679:0.00411,hATN96B_DR|1965359:0.02684)0.974:0.00063,(hATN96B_DR|1663574:0.03212,(hATN96B_DR|372914:0.00063,hATN96B_DR|1965357:0.02842)0.731:0.03699)0.363:0.00152)0.773:0.00168,((((hATN96B_DR|1663572:0.00753,hATN96B_DR|1663573:0.00741)0.999:0.02326,hATN96B_DR|1870702:0.02466)0.852:0.00064,(hATN96B_DR|1550118:0.03821,(hATN96B_DR|455760:0.02051,hATN96B_DR|1181056:0.03196)0.999:0.03392)0.289:0.00358)0.927:0.00063,(hATN96B_DR|1465581:0.03820,(hATN96B_DR|2116701:0.02812,(hATN96B_DR|143031:0.03612,hATN96B_DR|863851:0.04657)0.250:0.00152)0.854:0.00426)0.835:0.00064)1.000:0.00063)0.801:0.00105,(hATN96B_DR|863853:0.02445,((hATN96B_DR|1042439:0.03077,hATN96B_DR|1870701:0.07559)0.723:0.00063,(((hATN96B_DR|66000:0.14754,(hATN96B_DR|65999:0.09891,hATN96B_DR|1042433:0.22003)0.678:0.03798)0.934:0.03992,hATN96B_DR|143035:0.04446)0.772:0.00166,hATN96B_DR|455761:0.03074)0.738:0.00162)0.446:0.00068)0.354:0.00156)0.863:0.00064)0.277:0.00094)0.389:0.00065,hATN96B_DR|1965355:0.02930)0.153:0.01451,((hATN96B_DR|1042438:0.02278,hATN96B_DR|2104835:0.04253)0.803:0.00310,((((hATN96B_DR|291757:0.01415,hATN96B_DR|1181058:0.02266)0.812:0.00266,hATN96B_DR|863854:0.02017)0.772:0.00283,(((((hATN96B_DR|372915:0.02157,hATN96B_DR|1965358:0.04296)0.719:0.00339,(hATN96B_DR|1042435:0.00733,hATN96B_DR|2053429:0.01865)0.861:0.02172)0.575:0.00515,hATN96B_DR|703088:0.03688)0.849:0.00064,hATN96B_DR|2053425:0.02440)0.700:0.00063,hATN96B_DR|1042437:0.04012)0.819:0.00633)0.730:0.00182,((((hATN96B_DR|1042441:0.03550,(hATN96B_DR|532897:0.01558,hATN96B_DR|1042434:0.02791)0.819:0.00063)0.884:0.00280,((hATN96B_DR|703090:0.02765,(hATN96B_DR|143033:0.03366,hATN96B_DR|703091:0.03938)0.826:0.00465)0.755:0.00163,(((hATN96B_DR|65998:0.01553,hATN96B_DR|1663571:0.04642)0.387:0.00568,(hATN96B_DR|1663569:0.01956,(hATN96B_DR|1763227:0.04230,hATN96B_DR|2084051:0.02203)0.870:0.00639)0.774:0.00169)0.672:0.00063,(hATN96B_DR|953142:0.03338,(hATN96B_DR|532898:0.03757,hATN96B_DR|1870704:0.02492)0.677:0.00364)0.730:0.00141)0.715:0.00064)0.608:0.00064)0.764:0.00062,(((hATN96B_DR|291758:0.03840,hATN96B_DR|617516:0.02411)0.992:0.00063,(hATN96B_DR|1465580:0.03863,(hATN96B_DR|65996:0.02180,hATN96B_DR|65997:0.01807)0.960:0.01245)0.699:0.00160)0.787:0.00139,hATN96B_DR|863855:0.04392)0.747:0.00141)0.897:0.00064,((hATN96B_DR|532896:0.03038,hATN96B_DR|1870703:0.03001)0.726:0.00134,((hATN96B_DR|1465577:0.04725,hATN96B_DR|1250853:0.03065)0.809:0.00337,hATN96B_DR|455759:0.05692)0.935:0.00064)0.734:0.00154)0.937:0.00064)1.000:0.00064)0.088:0.01437)0.248:0.00352,((hATN96B_DR|1181055:0.03579,hATN96B_DR|1320572:0.03224)0.711:0.00164,hATN96B_DR|863852:0.02666)0.712:0.00134)0.673:0.03100,(hATN96B_DR|703089:0.03377,hATN96B_DR|1042440:0.04515)0.857:0.00478)0.100:0.00063,(hATN96B_DR|1663570:0.02308,hATN96B_DR|2053426:0.02729)0.752:0.00125)0.295:0.00063);
```
