## Supplementary Data 2 for "A genomic portrait of zebrafish transposable elements and their spatiotemporal embryonic expression": hATN-28_DRe.mafft.nwk

```
((((((hATN-28_DRe|459388:0.08196,hATN-28_DRe|1323448:0.09223)0.862:0.02688,(((hATN-28_DRe|707020:0.05591,(hATN-28_DRe|459360:0.01827,hATN-28_DRe|1122305:0.13243)0.547:0.10465)0.854:0.03766,((((hATN-28_DRe|146280:0.10128,hATN-28_DRe|1383834:0.12035)0.986:0.00074,(hATN-28_DRe|789498:0.10476,hATN-28_DRe|146272:0.06050)0.743:0.01253)0.720:0.00072,(hATN-28_DRe|376620:0.03731,hATN-28_DRe|867055:0.10047)0.688:0.00427)0.809:0.00814,((hATN-28_DRe|957337:0.06952,hATN-28_DRe|1470244:0.06302)0.758:0.01407,(hATN-28_DRe|621548:0.10596,(hATN-28_DRe|621529:0.08297,hATN-28_DRe|219092:0.08589)0.033:0.01052)1.000:0.00073)0.734:0.00072)0.370:0.00073)0.793:0.01018,(((hATN-28_DRe|146273:0.04551,hATN-28_DRe|621533:0.09531)0.761:0.01758,(hATN-28_DRe|789525:0.07862,(hATN-28_DRe|69797:0.09546,hATN-28_DRe|536303:0.04763)0.885:0.03042)0.818:0.01719)0.768:0.00914,((((hATN-28_DRe|1323449:0.05859,((hATN-28_DRe|789513:0.00073,hATN-28_DRe|1470274:0.02916)0.827:0.02361,(hATN-28_DRe|69861:0.02355,((hATN-28_DRe|867071:0.01065,hATN-28_DRe|1383828:0.06739)0.901:0.02224,hATN-28_DRe|146284:0.01782)0.855:0.00074)0.809:0.01190)0.785:0.01160)0.764:0.01150,((hATN-28_DRe|1046420:0.10888,(hATN-28_DRe|706989:0.12104,hATN-28_DRe|1383837:0.04935)0.148:0.00941)0.749:0.00918,((((hATN-28_DRe|1323443:0.04200,hATN-28_DRe|1383846:0.16349)0.177:0.02037,hATN-28_DRe|707003:0.15781)0.132:0.00075,hATN-28_DRe|376604:0.10620)0.835:0.01335,((hATN-28_DRe|789510:0.15250,hATN-28_DRe|69817:0.04226)0.797:0.01773,((hATN-28_DRe|69815:0.10262,(hATN-28_DRe|957359:0.04800,(hATN-28_DRe|219087:0.01200,hATN-28_DRe|376622:0.03207)0.757:0.01505)0.936:0.04606)0.824:0.01838,(hATN-28_DRe|789542:0.12582,hATN-28_DRe|1046429:0.04744)0.836:0.03208)0.862:0.00073)0.259:0.00073)0.645:0.01491)0.649:0.00808)0.935:0.00073,(((hATN-28_DRe|1046422:0.06769,hATN-28_DRe|1470278:0.11080)0.776:0.01543,((((hATN-28_DRe|459329:0.03719,hATN-28_DRe|706976:0.06895)0.906:0.03267,hATN-28_DRe|536309:0.09867)0.744:0.00921,(hATN-28_DRe|1383848:0.07249,(hATN-28_DRe|621505:0.11805,hATN-28_DRe|957302:0.03532)0.760:0.03563)0.836:0.02885)0.241:0.00072,hATN-28_DRe|1470264:0.10531)0.265:0.00074)0.783:0.00071,(hATN-28_DRe|621511:0.05591,(hATN-28_DRe|1383852:0.01444,(hATN-28_DRe|789540:0.02421,(hATN-28_DRe|1122347:0.00074,hATN-28_DRe|1122348:0.00075)0.856:0.02600)0.796:0.01816)0.565:0.00825)0.924:0.02826)0.792:0.00846)0.194:0.00073,((hATN-28_DRe|867100:0.04673,(hATN-28_DRe|1254292:0.04544,hATN-28_DRe|1323450:0.03476)0.802:0.05850)0.705:0.00783,(hATN-28_DRe|1122318:0.05608,hATN-28_DRe|1254306:0.14392)0.796:0.02086)0.777:0.00911)0.281:0.00073)0.609:0.00072)0.848:0.01494)0.777:0.00074,(((hATN-28_DRe|536301:0.02642,((hATN-28_DRe|706996:0.01721,hATN-28_DRe|1323415:0.04033)0.103:0.00075,hATN-28_DRe|1184109:0.08568)0.568:0.01003)0.000:0.00073,((((hATN-28_DRe|1122297:0.02974,(hATN-28_DRe|957311:0.05146,hATN-28_DRe|1184100:0.09733)0.553:0.03869)1.000:0.00091,(hATN-28_DRe|867058:0.02706,hATN-28_DRe|867057:0.02748)0.271:0.00829)0.309:0.00073,hATN-28_DRe|146309:0.04097)0.805:0.01100,(hATN-28_DRe|1254290:0.10181,hATN-28_DRe|1470242:0.02067)0.575:0.00463)0.991:0.00070)0.925:0.03333,(hATN-28_DRe|789538:0.05533,hATN-28_DRe|1122345:0.04012)0.519:0.02541)0.748:0.01056)0.829:0.00922,hATN-28_DRe|69792:0.11789)0.000:0.00137,((((hATN-28_DRe|69871:0.11373,(hATN-28_DRe|1323422:0.11358,hATN-28_DRe|621534:0.05476)0.812:0.00073)0.022:0.00073,(hATN-28_DRe|621555:0.08728,hATN-28_DRe|706983:0.07420)0.780:0.01987)0.563:0.01967,((((hATN-28_DRe|69810:0.05302,hATN-28_DRe|1184149:0.07726)0.766:0.02419,(hATN-28_DRe|1122323:0.19753,(hATN-28_DRe|1254337:0.11242,((hATN-28_DRe|376645:0.05181,hATN-28_DRe|376646:0.01328)0.869:0.10846,((hATN-28_DRe|146279:0.24237,hATN-28_DRe|1122295:0.09668)0.784:0.00075,hATN-28_DRe|1046433:0.00073)0.780:0.02671)0.844:0.00073)0.403:0.05954)0.855:0.06212)0.399:0.01156,hATN-28_DRe|1254332:0.02816)0.372:0.00118,hATN-28_DRe|146312:0.13633)0.995:0.00070)0.859:0.01803,(((hATN-28_DRe|1046385:0.09169,hATN-28_DRe|1254294:0.04296)0.771:0.02278,hATN-28_DRe|621518:0.06118)0.031:0.02135,(hATN-28_DRe|789501:0.10965,hATN-28_DRe|1383836:0.03170)0.831:0.02393)0.665:0.00491)0.762:0.00944)0.744:0.00074,(hATN-28_DRe|957312:0.03488,(hATN-28_DRe|219120:0.08620,hATN-28_DRe|867103:0.11019)0.844:0.03053)0.780:0.01158,(((((hATN-28_DRe|867096:0.12399,(hATN-28_DRe|1184084:0.06308,hATN-28_DRe|1383857:0.10552)0.765:0.02612)0.871:0.03461,hATN-28_DRe|1184085:0.10325)0.759:0.01216,(((hATN-28_DRe|867061:0.11165,(((((hATN-28_DRe|789485:0.12076,(((hATN-28_DRe|867091:0.05163,hATN-28_DRe|1122301:0.08451)0.358:0.00887,(hATN-28_DRe|146288:0.07639,(hATN-28_DRe|1122306:0.08647,hATN-28_DRe|1383847:0.09584)0.635:0.02544)0.757:0.01095)0.726:0.00648,hATN-28_DRe|69822:0.07406)0.713:0.01027)0.358:0.00074,(hATN-28_DRe|69807:0.07416,(hATN-28_DRe|1122316:0.03225,hATN-28_DRe|1184094:0.04202)0.902:0.03972)0.853:0.02185)0.810:0.01035,((((((((((hATN-28_DRe|376613:0.03847,((hATN-28_DRe|1046399:0.02242,hATN-28_DRe|1122331:0.06969)0.773:0.01112,hATN-28_DRe|957310:0.02502)0.871:0.00180)1.000:0.00583,(((((hATN-28_DRe|957295:0.05938,(hATN-28_DRe|1122302:0.00073,hATN-28_DRe|1323436:0.01974)0.894:0.04822)0.682:0.00895,hATN-28_DRe|1046380:0.00962)0.763:0.00812,((hATN-28_DRe|146315:0.00928,hATN-28_DRe|789496:0.05346)0.755:0.01067,(hATN-28_DRe|707028:0.05270,(hATN-28_DRe|789514:0.06443,hATN-28_DRe|1046421:0.06595)0.754:0.03674)0.856:0.02591)0.736:0.00793)0.993:0.00074,hATN-28_DRe|295052:0.04540)0.811:0.00442,hATN-28_DRe|1323439:0.03282)0.487:0.00072)1.000:0.00073,(hATN-28_DRe|957309:0.01863,hATN-28_DRe|1046411:0.04991)0.584:0.02428)0.906:0.00775,(hATN-28_DRe|459361:0.05423,hATN-28_DRe|219103:0.00948)0.909:0.00074)0.873:0.00803,(((((hATN-28_DRe|706981:0.03752,(hATN-28_DRe|219119:0.07284,hATN-28_DRe|867092:0.03381)0.851:0.01699)0.659:0.00073,(((hATN-28_DRe|1184118:0.14168,((hATN-28_DRe|957296:0.14686,hATN-28_DRe|536324:0.07418)0.738:0.02132,hATN-28_DRe|376644:0.08656)0.707:0.05283)0.732:0.01247,hATN-28_DRe|146319:0.10505)0.770:0.01282,hATN-28_DRe|69851:0.11464)0.323:0.00074)0.786:0.01090,(hATN-28_DRe|219118:0.08603,hATN-28_DRe|1254295:0.15043)0.768:0.02054)0.941:0.00236,(hATN-28_DRe|1323452:0.11217,(hATN-28_DRe|536334:0.10625,hATN-28_DRe|295061:0.04893)0.429:0.00072)0.785:0.02378)0.990:0.00533,(hATN-28_DRe|69823:0.06384,((hATN-28_DRe|707022:0.04138,(hATN-28_DRe|1470259:0.02563,(hATN-28_DRe|789489:0.18710,hATN-28_DRe|867062:0.11113)0.166:0.00073)0.851:0.00073)0.266:0.01007,hATN-28_DRe|1122342:0.09201)0.819:0.00973)0.990:0.00074)0.231:0.00074)0.283:0.00075,(hATN-28_DRe|621561:0.03406,((hATN-28_DRe|69801:0.05367,hATN-28_DRe|459397:0.06076)0.952:0.04438,((hATN-28_DRe|621556:0.06133,hATN-28_DRe|459328:0.19210)0.798:0.03512,(hATN-28_DRe|69791:0.17267,(hATN-28_DRe|69804:0.12960,(hATN-28_DRe|621514:0.11806,((hATN-28_DRe|459343:0.06603,((hATN-28_DRe|867067:0.10659,hATN-28_DRe|1470275:0.10516)0.832:0.00073,(hATN-28_DRe|789480:0.12429,hATN-28_DRe|1046371:0.14928)0.754:0.02743)0.270:0.00074)0.804:0.01277,(hATN-28_DRe|957353:0.13596,hATN-28_DRe|1046432:0.05069)0.714:0.04659)0.480:0.00200)0.000:0.00115)0.000:0.00488)0.756:0.00650)0.988:0.00092)0.706:0.00206)1.000:0.00595)0.904:0.00948,((hATN-28_DRe|536289:0.05489,hATN-28_DRe|1323410:0.16941)0.189:0.00074,((hATN-28_DRe|1323425:0.03193,(hATN-28_DRe|1184146:0.06771,((hATN-28_DRe|1470265:0.05802,(hATN-28_DRe|376632:0.03732,hATN-28_DRe|621554:0.07449)0.771:0.01652)0.420:0.01846,((hATN-28_DRe|706974:0.01867,(hATN-28_DRe|1470261:0.02825,(hATN-28_DRe|146268:0.00075,hATN-28_DRe|146269:0.02016)0.986:0.05327)0.580:0.00074)0.804:0.01645,(hATN-28_DRe|1046402:0.01693,hATN-28_DRe|1184092:0.05263)0.768:0.01178)0.370:0.01533)0.822:0.02334)0.645:0.00074)0.779:0.01150,hATN-28_DRe|1184117:0.08650)0.793:0.01203)0.129:0.00073)0.861:0.01162,((hATN-28_DRe|1254319:0.12561,(hATN-28_DRe|69806:0.10826,hATN-28_DRe|459319:0.14024)0.794:0.04157)0.844:0.02136,(hATN-28_DRe|376619:0.06855,hATN-28_DRe|707002:0.17436)0.773:0.02111)0.740:0.00804)0.234:0.00073,(((hATN-28_DRe|376628:0.03531,hATN-28_DRe|69805:0.02440)0.610:0.00074,((hATN-28_DRe|867101:0.04514,(hATN-28_DRe|69849:0.03548,hATN-28_DRe|1122332:0.02663)0.789:0.00074)0.736:0.00199,hATN-28_DRe|459366:0.12313)0.785:0.01184)0.000:0.00075,hATN-28_DRe|536332:0.02568)0.835:0.00800)0.795:0.01345,(((hATN-28_DRe|295079:0.18781,(hATN-28_DRe|219100:0.13699,hATN-28_DRe|621503:0.09530)0.447:0.01096)0.627:0.00840,((((hATN-28_DRe|706997:0.11475,(hATN-28_DRe|219107:0.10157,(hATN-28_DRe|1046368:0.45271,(hATN-28_DRe|621553:0.23319,hATN-28_DRe|789541:0.15417)0.981:0.30499)0.576:0.01492)0.782:0.04159)0.824:0.03564,((((hATN-28_DRe|1470266:0.12463,(hATN-28_DRe|1046376:0.03897,hATN-28_DRe|1122294:0.16739)0.741:0.01577)0.782:0.01620,((hATN-28_DRe|621559:0.04967,hATN-28_DRe|867074:0.15593)0.812:0.03457,(hATN-28_DRe|1046413:0.11422,(hATN-28_DRe|536339:0.05285,hATN-28_DRe|295081:0.04066)0.437:0.01279)0.762:0.01410)0.733:0.00187)0.642:0.00850,(hATN-28_DRe|621496:0.04460,(((hATN-28_DRe|1254318:0.07573,hATN-28_DRe|957288:0.06215)0.709:0.01089,hATN-28_DRe|867116:0.10139)0.232:0.02073,hATN-28_DRe|376631:0.02824)0.631:0.00095)0.802:0.00949)0.786:0.00782,(hATN-28_DRe|295084:0.08540,hATN-28_DRe|867095:0.05724)0.756:0.00780)0.983:0.00073)0.838:0.00841,((hATN-28_DRe|459350:0.20880,hATN-28_DRe|459322:0.19160)0.726:0.03721,(((hATN-28_DRe|536330:0.22705,hATN-28_DRe|789536:0.23979)0.760:0.03643,hATN-28_DRe|706957:0.16106)0.478:0.03964,(hATN-28_DRe|1122319:0.11135,(hATN-28_DRe|1383825:0.06512,((((hATN-28_DRe|1323419:0.03984,(hATN-28_DRe|1254310:0.16191,hATN-28_DRe|621527:0.15184)0.009:0.00073)0.805:0.01418,(hATN-28_DRe|1254286:0.03465,(hATN-28_DRe|957371:0.12704,((hATN-28_DRe|146283:0.06931,(hATN-28_DRe|536336:0.06478,hATN-28_DRe|789481:0.10827)0.629:0.03206)0.722:0.00581,hATN-28_DRe|459346:0.07752)0.471:0.00073)0.919:0.03036)0.756:0.00074)0.409:0.00073,(hATN-28_DRe|459399:0.11900,hATN-28_DRe|789476:0.06944)1.000:0.00074)0.689:0.00751,(hATN-28_DRe|957286:0.18996,hATN-28_DRe|1184148:0.04551)0.913:0.38082)0.804:0.02204)0.793:0.01080)0.260:0.00074)0.621:0.01103)0.690:0.01016)0.916:0.00072,(((hATN-28_DRe|459376:0.18663,hATN-28_DRe|536349:0.29288)0.709:0.02396,(hATN-28_DRe|1122314:0.07431,hATN-28_DRe|1383826:0.12402)0.697:0.00736)0.741:0.00872,(hATN-28_DRe|459370:0.18056,(hATN-28_DRe|957338:0.08309,(hATN-28_DRe|1323417:0.15411,hATN-28_DRe|867106:0.08154)0.712:0.00971)0.729:0.00599)0.870:0.02806)0.585:0.00974)0.869:0.02328)0.458:0.00073,hATN-28_DRe|1383843:0.07003)0.696:0.00846)0.824:0.01546)0.514:0.00073,(((hATN-28_DRe|1046379:0.08718,(hATN-28_DRe|69866:0.04550,hATN-28_DRe|957368:0.13224)0.003:0.00073)0.792:0.00912,(hATN-28_DRe|376592:0.10882,hATN-28_DRe|621543:0.09780)0.741:0.04560)0.758:0.00074,(hATN-28_DRe|1383816:0.10181,(hATN-28_DRe|1046401:0.06581,hATN-28_DRe|1122334:0.12954)0.802:0.02182)0.814:0.00073)0.898:0.00816)0.373:0.00073,(((hATN-28_DRe|69844:0.12527,hATN-28_DRe|295051:0.13493)0.867:0.03695,(hATN-28_DRe|376608:0.06665,hATN-28_DRe|376614:0.06525)0.735:0.00832)0.783:0.00864,((((hATN-28_DRe|1046378:0.08681,hATN-28_DRe|69826:0.04893)0.690:0.00074,hATN-28_DRe|957301:0.08043)0.799:0.00270,hATN-28_DRe|295067:0.15614)0.131:0.01150,hATN-28_DRe|957351:0.08702)0.749:0.00881)0.790:0.00863)0.464:0.00075)0.254:0.00073,((hATN-28_DRe|1383819:0.08435,hATN-28_DRe|1184151:0.12100)0.756:0.01989,(hATN-28_DRe|706986:0.13128,(hATN-28_DRe|536344:0.07918,hATN-28_DRe|1383845:0.05944)0.118:0.00073)0.882:0.02720)0.917:0.03365)0.445:0.00073,(hATN-28_DRe|146276:0.15081,(hATN-28_DRe|957307:0.13034,hATN-28_DRe|69864:0.18642)0.304:0.01569)0.759:0.01850)0.789:0.00094)0.459:0.02665,((((((hATN-28_DRe|146311:0.03885,hATN-28_DRe|867094:0.09453)0.789:0.01360,(hATN-28_DRe|459325:0.10246,hATN-28_DRe|621499:0.15297)0.646:0.00834)0.770:0.01028,(hATN-28_DRe|219131:0.09037,hATN-28_DRe|536292:0.07756)0.741:0.00888)0.855:0.00927,(((((((hATN-28_DRe|1046434:0.10279,hATN-28_DRe|1383849:0.09259)0.529:0.04959,(hATN-28_DRe|459367:0.12425,(hATN-28_DRe|376618:0.17410,hATN-28_DRe|536300:0.13356)0.922:0.05844)0.721:0.01133)0.129:0.01142,hATN-28_DRe|376624:0.08370)0.789:0.00072,(hATN-28_DRe|957363:0.06841,hATN-28_DRe|1323427:0.09958)0.763:0.01211)0.795:0.00811,(hATN-28_DRe|1383863:0.06675,((hATN-28_DRe|957367:0.16296,hATN-28_DRe|1046370:0.14720)0.258:0.01286,hATN-28_DRe|789537:0.09373)0.542:0.00073)0.654:0.00074)0.843:0.00801,(hATN-28_DRe|1323423:0.10727,(hATN-28_DRe|1323447:0.01033,hATN-28_DRe|1383817:0.02336)0.903:0.04040)0.756:0.00911)0.457:0.00074,((((hATN-28_DRe|1046435:0.06014,(hATN-28_DRe|957305:0.04206,hATN-28_DRe|789477:0.03513)0.773:0.00074)0.835:0.01451,hATN-28_DRe|1046423:0.05466)0.875:0.00075,(hATN-28_DRe|1122321:0.10925,hATN-28_DRe|957321:0.02269)0.768:0.01041)0.979:0.03303,(hATN-28_DRe|459387:0.13756,hATN-28_DRe|536348:0.06268)0.646:0.02545)0.020:0.00073)0.940:0.00448)0.826:0.00424,(((((((hATN-28_DRe|706998:0.02905,(hATN-28_DRe|459393:0.09572,((hATN-28_DRe|1122339:0.12254,(hATN-28_DRe|376642:0.13995,hATN-28_DRe|1184123:0.11892)0.157:0.02340)0.476:0.02562,(hATN-28_DRe|219116:0.06755,(hATN-28_DRe|376647:0.30606,(hATN-28_DRe|621506:0.08387,hATN-28_DRe|1184152:0.16409)0.331:0.00075)0.774:0.06663)0.765:0.03951)0.499:0.06568)0.343:0.00073)0.920:0.00072,(hATN-28_DRe|1323412:0.16292,hATN-28_DRe|1470273:0.06897)0.727:0.02337)0.739:0.02160,((hATN-28_DRe|536298:0.02369,(hATN-28_DRe|1122343:0.03562,hATN-28_DRe|1323429:0.04759)0.009:0.00073)0.916:0.01924,(((hATN-28_DRe|69835:0.00090,hATN-28_DRe|621523:0.00074)0.971:0.20643,(((((hATN-28_DRe|867066:0.03777,hATN-28_DRe|1122308:0.03500)0.486:0.00474,hATN-28_DRe|957354:0.02233)0.584:0.00071,hATN-28_DRe|1122329:0.04889)0.777:0.00074,((hATN-28_DRe|146303:0.03750,hATN-28_DRe|459324:0.02393)0.792:0.00778,(((hATN-28_DRe|957343:0.03659,(((hATN-28_DRe|706970:0.03701,hATN-28_DRe|1184130:0.02685)0.000:0.00074,hATN-28_DRe|1046408:0.04417)0.813:0.00898,(hATN-28_DRe|1184150:0.01674,hATN-28_DRe|1254278:0.04222)0.973:0.00330)0.243:0.00186)0.121:0.00161,hATN-28_DRe|1254327:0.04815)0.626:0.00125,hATN-28_DRe|295065:0.01704)0.971:0.00074)0.924:0.00829)0.943:0.03522,(hATN-28_DRe|1046428:0.02784,(hATN-28_DRe|536340:0.02613,(hATN-28_DRe|376637:0.03445,(hATN-28_DRe|706967:0.12225,hATN-28_DRe|1470257:0.06388)0.301:0.00072)0.823:0.00086)0.789:0.00899)0.982:0.04682)0.772:0.01259)0.761:0.01821,(hATN-28_DRe|459386:0.00074,hATN-28_DRe|1254282:0.00073)0.953:0.18702)0.758:0.00919)0.968:0.00074)0.884:0.00739,(((hATN-28_DRe|219086:0.08778,hATN-28_DRe|1254316:0.18192)0.634:0.00258,(hATN-28_DRe|1122350:0.05936,(hATN-28_DRe|146267:0.15536,(hATN-28_DRe|621519:0.00073,hATN-28_DRe|1323426:0.07125)0.742:0.05543)0.100:0.00074)0.773:0.01727)0.799:0.01219,((hATN-28_DRe|1254323:0.09761,(hATN-28_DRe|621509:0.12984,hATN-28_DRe|1254314:0.02296)0.864:0.04707)0.746:0.01607,(hATN-28_DRe|219134:0.05337,(hATN-28_DRe|295046:0.13133,(hATN-28_DRe|789521:0.11400,hATN-28_DRe|376589:0.08131)0.600:0.00074)0.684:0.00466)0.787:0.01757)0.407:0.00075)0.884:0.00073)0.824:0.00072,(((hATN-28_DRe|1184140:0.46854,hATN-28_DRe|1470234:0.00074)0.648:0.11206,(hATN-28_DRe|706984:0.12680,(hATN-28_DRe|69855:0.07895,(hATN-28_DRe|706994:0.26429,hATN-28_DRe|1470260:0.05620)0.514:0.03370)0.744:0.02397)0.717:0.01834)0.719:0.00073,hATN-28_DRe|1046437:0.06861)0.813:0.00974)0.788:0.00921,((((hATN-28_DRe|69831:0.09491,hATN-28_DRe|69848:0.17049)0.955:0.00074,hATN-28_DRe|459396:0.09371)0.889:0.01869,(((((hATN-28_DRe|1323444:0.05582,((hATN-28_DRe|867059:0.04455,(((((hATN-28_DRe|707016:0.04505,(hATN-28_DRe|1383822:0.07204,(hATN-28_DRe|789482:0.13499,hATN-28_DRe|867084:0.10234)0.856:0.04200)0.644:0.00074)0.763:0.02261,(hATN-28_DRe|536316:0.08061,hATN-28_DRe|1046417:0.06160)0.753:0.01039)0.698:0.02703,((hATN-28_DRe|867089:0.05225,(hATN-28_DRe|295064:0.10845,hATN-28_DRe|1323435:0.10090)0.951:0.00074)0.904:0.02033,((hATN-28_DRe|295043:0.05353,(hATN-28_DRe|706992:0.07963,hATN-28_DRe|1122307:0.06020)0.572:0.01868)0.694:0.00750,hATN-28_DRe|706973:0.13700)0.240:0.00751)0.558:0.00074)0.312:0.00073,((hATN-28_DRe|69821:0.06518,hATN-28_DRe|1184095:0.05018)0.868:0.03288,(hATN-28_DRe|867110:0.05649,hATN-28_DRe|1383823:0.04830)0.688:0.00943)0.938:0.00075)0.221:0.00075,((((hATN-28_DRe|707038:0.11088,hATN-28_DRe|1184116:0.05119)0.851:0.02349,(hATN-28_DRe|867115:0.03354,(hATN-28_DRe|295056:0.03339,hATN-28_DRe|459344:0.01649)0.883:0.03161)0.773:0.01599)0.715:0.00316,((((hATN-28_DRe|69846:0.01655,hATN-28_DRe|219093:0.06819)0.761:0.00832,(((hATN-28_DRe|706990:0.04291,(hATN-28_DRe|146282:0.05760,hATN-28_DRe|376596:0.06332)0.771:0.02331)0.534:0.00781,((hATN-28_DRe|459391:0.02588,hATN-28_DRe|957318:0.07849)0.594:0.00811,(hATN-28_DRe|536306:0.03312,hATN-28_DRe|621512:0.04195)0.960:0.00073)0.738:0.00771)0.802:0.00832,(((hATN-28_DRe|536323:0.04205,hATN-28_DRe|706972:0.05310)0.776:0.01082,hATN-28_DRe|621546:0.02666)0.992:0.00102,(hATN-28_DRe|1470236:0.03307,(hATN-28_DRe|146314:0.01680,hATN-28_DRe|957372:0.06530)0.915:0.05177)0.754:0.00838)0.918:0.00523)0.788:0.00826)0.000:0.00074,hATN-28_DRe|536308:0.04128)1.000:0.00073,hATN-28_DRe|536314:0.09475)0.922:0.00752)0.824:0.00839,(hATN-28_DRe|69857:0.05068,(hATN-28_DRe|957292:0.12997,hATN-28_DRe|376625:0.03149)0.925:0.00073)0.794:0.00073)0.922:0.01642)0.000:0.00073)0.818:0.01461,(hATN-28_DRe|536313:0.08697,(hATN-28_DRe|295069:0.04280,hATN-28_DRe|1046431:0.05965)0.329:0.00092)0.355:0.02286)0.851:0.00098)0.018:0.00094,(((hATN-28_DRe|621507:0.08171,hATN-28_DRe|707017:0.02728)0.805:0.04138,(hATN-28_DRe|1470241:0.06782,((hATN-28_DRe|1046372:0.04196,(hATN-28_DRe|376599:0.01643,(hATN-28_DRe|146301:0.04380,hATN-28_DRe|957306:0.00756)0.888:0.00865)0.960:0.00074)0.821:0.00814,((hATN-28_DRe|789524:0.03531,(((hATN-28_DRe|1184083:0.03893,hATN-28_DRe|621550:0.04219)0.257:0.03640,hATN-28_DRe|1046384:0.09475)0.582:0.00074,hATN-28_DRe|459320:0.10769)0.715:0.00074)0.595:0.00073,(hATN-28_DRe|1254297:0.05070,hATN-28_DRe|69814:0.05441)0.861:0.00073)0.840:0.00074)0.753:0.00906)0.888:0.01847)0.495:0.00073,hATN-28_DRe|957341:0.07215)0.811:0.00912)0.000:0.00092,(hATN-28_DRe|459349:0.10598,hATN-28_DRe|621545:0.09533)0.904:0.04558)0.227:0.00161,(((hATN-28_DRe|1122355:0.03637,hATN-28_DRe|789533:0.24153)0.410:0.03068,(hATN-28_DRe|146278:0.26416,hATN-28_DRe|1254298:0.08572)0.607:0.00649)0.750:0.01332,hATN-28_DRe|1254312:0.07304)0.845:0.03258)0.033:0.00171,(((hATN-28_DRe|376591:0.02190,hATN-28_DRe|867108:0.06219)0.976:0.04749,(hATN-28_DRe|1046373:0.06563,hATN-28_DRe|1046415:0.05904)0.619:0.05379)0.000:0.00073,hATN-28_DRe|146310:0.03530)0.799:0.00900)0.028:0.00196)0.017:0.00172,hATN-28_DRe|1323446:0.25544)0.126:0.00334)0.726:0.01292,((((((hATN-28_DRe|621532:0.09901,(hATN-28_DRe|706966:0.12397,hATN-28_DRe|707013:0.08572)0.652:0.01422)0.738:0.01364,hATN-28_DRe|1383838:0.10118)0.660:0.00394,hATN-28_DRe|1254276:0.01755)0.000:0.00073,(hATN-28_DRe|459326:0.06850,(hATN-28_DRe|789518:0.07473,(hATN-28_DRe|459334:0.10111,((hATN-28_DRe|146305:0.07395,hATN-28_DRe|1254336:0.16275)0.731:0.02169,hATN-28_DRe|219096:0.05879)0.796:0.01829)0.766:0.01150)0.934:0.00075)0.842:0.02054)0.493:0.00073,(hATN-28_DRe|1046382:0.10755,(hATN-28_DRe|957319:0.10104,hATN-28_DRe|706965:0.04781)0.753:0.00774)0.766:0.00938)0.978:0.00072,((hATN-28_DRe|1470256:0.11388,(hATN-28_DRe|146286:0.08078,hATN-28_DRe|146300:0.11353)0.787:0.02235)0.777:0.01175,((hATN-28_DRe|957308:0.09459,hATN-28_DRe|867102:0.12170)0.733:0.00858,(hATN-28_DRe|295066:0.09118,hATN-28_DRe|621538:0.08764)0.709:0.00538)0.786:0.00811)0.757:0.00865)0.812:0.01077)0.632:0.00169)0.791:0.02513,(((((((hATN-28_DRe|1122335:0.05616,(hATN-28_DRe|69852:0.25565,hATN-28_DRe|219125:0.13827)0.687:0.02532)0.761:0.01945,((((hATN-28_DRe|789484:0.09699,hATN-28_DRe|1323442:0.09908)0.632:0.03995,hATN-28_DRe|146263:0.03781)0.518:0.05596,hATN-28_DRe|146264:0.03941)0.794:0.07035,((hATN-28_DRe|219117:0.04434,((hATN-28_DRe|1470240:0.04634,((((((hATN-28_DRe|1122338:0.01929,hATN-28_DRe|707010:0.05258)0.844:0.01675,(((((hATN-28_DRe|69868:0.02564,hATN-28_DRe|69869:0.00798)0.796:0.00808,((((hATN-28_DRe|295068:0.02900,hATN-28_DRe|621497:0.03125)0.749:0.01803,(hATN-28_DRe|69841:0.05022,hATN-28_DRe|295057:0.05543)0.663:0.00282)0.788:0.01155,(hATN-28_DRe|536293:0.01351,(hATN-28_DRe|706988:0.03997,hATN-28_DRe|867073:0.04583)0.030:0.00790)0.749:0.01115)0.508:0.00073,hATN-28_DRe|1046395:0.02437)0.242:0.00074)0.477:0.00074,hATN-28_DRe|376612:0.05827)1.000:0.00854,hATN-28_DRe|706958:0.01961)0.064:0.00170,(hATN-28_DRe|1254283:0.06216,hATN-28_DRe|459332:0.05086)0.696:0.00074)0.782:0.01502)0.728:0.00765,((hATN-28_DRe|69834:0.03461,(hATN-28_DRe|867114:0.02524,hATN-28_DRe|1470271:0.02817)0.786:0.01427)0.740:0.00613,((hATN-28_DRe|376623:0.03320,(hATN-28_DRe|867063:0.07333,hATN-28_DRe|1046436:0.04993)0.745:0.00763)0.879:0.01649,hATN-28_DRe|536342:0.02637)0.756:0.00821)0.782:0.00073)0.901:0.01245,(((hATN-28_DRe|1046377:0.02422,(hATN-28_DRe|957303:0.04236,(hATN-28_DRe|1184129:0.00972,((hATN-28_DRe|1046404:0.03566,hATN-28_DRe|1254317:0.05507)0.759:0.01099,hATN-28_DRe|459368:0.03314)0.432:0.00260)0.820:0.00385)0.985:0.00092)0.932:0.00071,((hATN-28_DRe|376595:0.03366,((hATN-28_DRe|1383818:0.08397,hATN-28_DRe|459327:0.10136)0.802:0.02172,hATN-28_DRe|867086:0.01864)0.089:0.01269)0.792:0.01481,(hATN-28_DRe|536345:0.03301,(hATN-28_DRe|1254299:0.01607,(hATN-28_DRe|1046392:0.00861,hATN-28_DRe|1122312:0.05007)0.974:0.00074)0.923:0.00737)0.708:0.00074)0.653:0.00074)0.000:0.00074,(hATN-28_DRe|1184093:0.01689,(hATN-28_DRe|957339:0.03685,(hATN-28_DRe|376605:0.05522,hATN-28_DRe|1184122:0.15631)0.748:0.01707)0.697:0.00439)0.973:0.00073)0.933:0.01709)0.053:0.00073,(((hATN-28_DRe|69808:0.04104,(((((hATN-28_DRe|1254328:0.05107,(((hATN-28_DRe|1323424:0.02528,(hATN-28_DRe|219129:0.23094,hATN-28_DRe|867104:0.04341)0.749:0.00749)0.882:0.02467,hATN-28_DRe|459318:0.03672)0.784:0.01215,((hATN-28_DRe|295080:0.06626,hATN-28_DRe|459382:0.04718)0.730:0.00178,(((hATN-28_DRe|459321:0.07180,hATN-28_DRe|1254326:0.04898)0.721:0.00890,(hATN-28_DRe|867107:0.01714,hATN-28_DRe|1323451:0.11769)0.246:0.00074)1.000:0.00093,hATN-28_DRe|621557:0.05194)0.978:0.00721)0.963:0.02574)0.000:0.00073)0.800:0.00855,((hATN-28_DRe|789479:0.04483,hATN-28_DRe|1254315:0.03979)0.871:0.03507,(((hATN-28_DRe|295047:0.03231,hATN-28_DRe|459401:0.02627)0.738:0.00803,(((((hATN-28_DRe|146318:0.00073,hATN-28_DRe|1122315:0.00073)0.892:0.01672,hATN-28_DRe|1046389:0.00073)0.822:0.00783,(((hATN-28_DRe|1470251:0.04844,(hATN-28_DRe|219102:0.04338,(hATN-28_DRe|536295:0.01260,hATN-28_DRe|536305:0.01580)0.831:0.01217)0.127:0.00074)0.841:0.00074,hATN-28_DRe|1254307:0.01594)0.734:0.00863,((hATN-28_DRe|536346:0.02734,(hATN-28_DRe|459394:0.00073,hATN-28_DRe|1254305:0.01357)0.910:0.10838)0.948:0.00072,(hATN-28_DRe|459400:0.03399,hATN-28_DRe|706955:0.01596)0.800:0.00751)0.983:0.00073)0.698:0.00074)0.816:0.01258,(((hATN-28_DRe|1470258:0.02474,(hATN-28_DRe|536337:0.05114,hATN-28_DRe|706964:0.01145)0.842:0.02888)0.749:0.00731,((((hATN-28_DRe|69870:0.01783,hATN-28_DRe|459359:0.00851)0.799:0.00814,(hATN-28_DRe|789516:0.04328,(((((hATN-28_DRe|69796:0.03578,(hATN-28_DRe|867105:0.03345,hATN-28_DRe|1254304:0.04327)0.764:0.00770)0.748:0.00629,(hATN-28_DRe|69819:0.04232,hATN-28_DRe|621500:0.00821)0.780:0.00776)0.323:0.00675,hATN-28_DRe|219130:0.03605)1.000:0.00125,(((hATN-28_DRe|219088:0.00074,hATN-28_DRe|219089:0.02994)0.821:0.01657,(hATN-28_DRe|1323440:0.03460,(hATN-28_DRe|1254324:0.03599,hATN-28_DRe|1323441:0.03971)0.364:0.00073)0.710:0.00072)0.836:0.00804,hATN-28_DRe|1254331:0.03206)0.957:0.00075)0.628:0.00072,(hATN-28_DRe|621551:0.02575,hATN-28_DRe|789526:0.02069)0.770:0.01033)0.977:0.00109)0.037:0.00129)0.112:0.00538,((((hATN-28_DRe|219109:0.01896,(hATN-28_DRe|957349:0.02868,hATN-28_DRe|1470249:0.10716)0.383:0.00268)0.474:0.00136,hATN-28_DRe|1184089:0.05904)0.773:0.00571,((((hATN-28_DRe|1122322:0.04727,(hATN-28_DRe|536329:0.00073,hATN-28_DRe|219115:0.02867)0.807:0.01461)0.661:0.00525,(hATN-28_DRe|459351:0.08359,hATN-28_DRe|1184136:0.03266)0.244:0.00075)0.000:0.00074,hATN-28_DRe|867064:0.01595)0.000:0.00074,(hATN-28_DRe|536333:0.03191,hATN-28_DRe|867082:0.05621)0.722:0.00819)0.909:0.01233)0.883:0.01319,(hATN-28_DRe|459353:0.04397,hATN-28_DRe|295078:0.05164)0.738:0.00980)0.691:0.00073)0.553:0.00092,((hATN-28_DRe|957324:0.03273,(hATN-28_DRe|957344:0.05279,hATN-28_DRe|1122344:0.02418)0.491:0.00074)0.799:0.01327,(hATN-28_DRe|146317:0.04236,hATN-28_DRe|1470269:0.02631)0.752:0.01298)0.614:0.00298)0.052:0.00092)0.211:0.00123,hATN-28_DRe|706963:0.05232)0.010:0.00152)0.777:0.01339,hATN-28_DRe|295077:0.03798)0.837:0.02440)0.749:0.01229,((hATN-28_DRe|707030:0.04531,((((hATN-28_DRe|69858:0.03110,hATN-28_DRe|957313:0.04625)0.811:0.01743,((hATN-28_DRe|1254272:0.00831,hATN-28_DRe|621504:0.05841)0.780:0.00818,(hATN-28_DRe|1470277:0.00819,(hATN-28_DRe|707004:0.00788,hATN-28_DRe|146265:0.04130)0.746:0.00842)0.779:0.00813)0.988:0.00074)0.784:0.00547,((hATN-28_DRe|69875:0.04423,(hATN-28_DRe|459330:0.03907,(hATN-28_DRe|459392:0.01386,hATN-28_DRe|621530:0.00075)0.810:0.01177)0.499:0.00075)0.813:0.01222,((hATN-28_DRe|621544:0.01617,(((hATN-28_DRe|69876:0.08448,hATN-28_DRe|621547:0.04162)0.864:0.03060,(hATN-28_DRe|219098:0.05048,(((hATN-28_DRe|459390:0.02642,(hATN-28_DRe|459375:0.05221,hATN-28_DRe|621508:0.04318)0.814:0.00074)0.576:0.00073,hATN-28_DRe|957314:0.11424)0.818:0.00091,hATN-28_DRe|536317:0.00074)0.997:0.01433)0.770:0.01043)0.368:0.00074,(hATN-28_DRe|146298:0.03421,(hATN-28_DRe|459377:0.03221,hATN-28_DRe|1122310:0.01507)0.733:0.00369)0.793:0.01821)0.283:0.00075)0.000:0.00074,((hATN-28_DRe|146299:0.00734,hATN-28_DRe|146313:0.04281)0.776:0.01076,(hATN-28_DRe|536296:0.01765,hATN-28_DRe|1046438:0.05758)0.721:0.00935)0.750:0.00859)0.190:0.00073)0.932:0.01031)0.924:0.01193,((((((hATN-28_DRe|957369:0.05431,hATN-28_DRe|1184135:0.00539)0.654:0.00372,hATN-28_DRe|459371:0.04160)0.782:0.01249,(((hATN-28_DRe|146308:0.03117,(hATN-28_DRe|867098:0.02932,hATN-28_DRe|957348:0.06496)0.250:0.00075)0.602:0.00075,hATN-28_DRe|1254296:0.03339)0.803:0.01583,hATN-28_DRe|146296:0.05389)0.459:0.00075)0.825:0.00809,((((((hATN-28_DRe|295050:0.07038,hATN-28_DRe|1122351:0.03511)0.838:0.01885,hATN-28_DRe|1383841:0.07158)0.834:0.00221,hATN-28_DRe|707008:0.06175)1.000:0.00094,(hATN-28_DRe|146270:0.03336,(hATN-28_DRe|1046418:0.04384,(hATN-28_DRe|1122303:0.01709,(hATN-28_DRe|1122327:0.03537,hATN-28_DRe|459317:0.03196)0.585:0.01207)0.811:0.02575)0.704:0.00595)0.760:0.00830)0.796:0.00821,(((((hATN-28_DRe|459358:0.06812,(((hATN-28_DRe|295049:0.05973,hATN-28_DRe|957366:0.01357)0.000:0.00072,hATN-28_DRe|957347:0.02690)0.760:0.01925,hATN-28_DRe|867093:0.01464)0.755:0.01088)0.758:0.00771,(hATN-28_DRe|536299:0.03304,hATN-28_DRe|789499:0.03269)0.875:0.00075)0.769:0.00794,(hATN-28_DRe|376593:0.02541,((hATN-28_DRe|1046374:0.12900,((hATN-28_DRe|376630:0.08087,hATN-28_DRe|459333:0.05326)0.790:0.00074,hATN-28_DRe|459347:0.02615)0.717:0.02015)0.614:0.00091,(hATN-28_DRe|69836:0.03558,hATN-28_DRe|1254309:0.00406)0.565:0.00390)0.009:0.00091)0.000:0.00068)0.443:0.00090,(hATN-28_DRe|376601:0.00075,(hATN-28_DRe|69860:0.06435,hATN-28_DRe|621498:0.02760)0.804:0.01655)0.863:0.03822)0.574:0.01448,(((hATN-28_DRe|459372:0.07186,((hATN-28_DRe|69799:0.03426,hATN-28_DRe|1046400:0.03539)0.762:0.01008,(hATN-28_DRe|621526:0.01679,(hATN-28_DRe|219132:0.00074,hATN-28_DRe|1046426:0.03243)0.821:0.00803)0.000:0.00074)1.000:0.00597)0.983:0.00171,(hATN-28_DRe|707025:0.02618,hATN-28_DRe|957364:0.08257)0.291:0.00971)0.600:0.00075,((hATN-28_DRe|867112:0.02905,hATN-28_DRe|867113:0.00627)0.989:0.07139,(hATN-28_DRe|376629:0.08746,(hATN-28_DRe|1122346:0.03828,(hATN-28_DRe|69790:0.03562,hATN-28_DRe|621537:0.01636)0.884:0.00634)1.000:0.00093)0.876:0.00072)0.814:0.01144)0.668:0.00135)0.895:0.01855)0.131:0.00073,(((hATN-28_DRe|536341:0.00884,(hATN-28_DRe|146287:0.05848,hATN-28_DRe|1383851:0.03773)0.684:0.00251)0.824:0.00875,hATN-28_DRe|957300:0.05235)0.985:0.00074,hATN-28_DRe|69833:0.04826)0.739:0.00568)0.147:0.00075)0.000:0.00073,(hATN-28_DRe|1122326:0.04982,((hATN-28_DRe|789528:0.06378,hATN-28_DRe|867085:0.07250)0.760:0.01161,(hATN-28_DRe|376633:0.03271,hATN-28_DRe|1254321:0.01641)0.820:0.00739)0.972:0.00074)0.826:0.00816)0.588:0.00075,((hATN-28_DRe|69865:0.03985,hATN-28_DRe|219123:0.06977)0.411:0.01859,((hATN-28_DRe|1122311:0.01584,(hATN-28_DRe|69829:0.07046,hATN-28_DRe|706987:0.06873)0.594:0.00074)0.633:0.01216,(hATN-28_DRe|376594:0.02485,hATN-28_DRe|1383831:0.01852)0.760:0.00843)0.760:0.01308)0.791:0.00072)0.131:0.00072)0.904:0.02800)0.915:0.00073,hATN-28_DRe|1254270:0.04988)0.258:0.01389)0.787:0.01505)0.260:0.00074)0.429:0.00074,((((((hATN-28_DRe|1254330:0.06909,hATN-28_DRe|219108:0.00074)0.857:0.03544,(((hATN-28_DRe|146302:0.02742,hATN-28_DRe|789530:0.04878)0.740:0.01128,(hATN-28_DRe|1046419:0.03585,(hATN-28_DRe|146285:0.02879,(hATN-28_DRe|536338:0.06061,(hATN-28_DRe|1184090:0.05680,hATN-28_DRe|146294:0.03777)0.613:0.01027)0.995:0.00090)0.733:0.00677)0.808:0.00927)1.000:0.00074,hATN-28_DRe|1323434:0.05003)0.886:0.00133)0.172:0.00249,hATN-28_DRe|706995:0.00874)0.000:0.00131,(hATN-28_DRe|1046406:0.07461,hATN-28_DRe|1254284:0.02141)0.742:0.02563)0.913:0.00072,((hATN-28_DRe|376590:0.02306,hATN-28_DRe|536343:0.04085)0.699:0.00224,(((hATN-28_DRe|1184127:0.00073,(hATN-28_DRe|789512:0.06689,hATN-28_DRe|1184128:0.02544)0.473:0.02087)0.884:0.01439,hATN-28_DRe|146316:0.03259)0.632:0.00072,(hATN-28_DRe|459373:0.04602,hATN-28_DRe|1470263:0.08637)0.826:0.00074)0.296:0.00074)0.300:0.00074)0.363:0.00074,((hATN-28_DRe|459389:0.04536,hATN-28_DRe|1122341:0.04139)0.739:0.00926,((hATN-28_DRe|376597:0.06245,hATN-28_DRe|1184087:0.00074)0.832:0.01058,(hATN-28_DRe|69816:0.03515,(hATN-28_DRe|459380:0.01637,hATN-28_DRe|957342:0.01920)0.617:0.00074)0.810:0.00836)0.755:0.00803)0.810:0.01100)0.837:0.00837)0.080:0.00073,hATN-28_DRe|69863:0.02612)0.000:0.00073,hATN-28_DRe|219126:0.00887)0.873:0.04514)0.000:0.00074,(hATN-28_DRe|69794:0.01637,hATN-28_DRe|1122349:0.03534)0.786:0.00803)0.080:0.00073,((hATN-28_DRe|1470276:0.03608,hATN-28_DRe|536290:0.03337)0.730:0.01532,hATN-28_DRe|707011:0.02660)0.723:0.00644)0.874:0.00073)0.753:0.00783,(hATN-28_DRe|1254325:0.05896,(hATN-28_DRe|707023:0.05575,(hATN-28_DRe|789509:0.05411,((hATN-28_DRe|957328:0.04375,hATN-28_DRe|69867:0.06431)0.711:0.00646,(hATN-28_DRe|146277:0.01507,hATN-28_DRe|867054:0.10231)0.784:0.03541)0.698:0.00447)0.995:0.00126)0.909:0.00892)0.792:0.00074)0.821:0.00857)1.000:0.00092,(hATN-28_DRe|957317:0.07404,hATN-28_DRe|1254269:0.09148)0.741:0.02043)0.804:0.00501)0.518:0.00092,hATN-28_DRe|295071:0.00074)0.696:0.00932)0.833:0.04629)0.819:0.04293,hATN-28_DRe|146266:0.08958)0.761:0.01889,(hATN-28_DRe|376635:0.05608,hATN-28_DRe|706991:0.08388)0.838:0.02125)0.261:0.01524,(hATN-28_DRe|376588:0.16466,((hATN-28_DRe|295082:0.03250,(hATN-28_DRe|1254281:0.14695,hATN-28_DRe|957283:0.05301)0.746:0.02993)0.351:0.00073,hATN-28_DRe|957350:0.08505)0.843:0.03097)0.641:0.01665)0.305:0.00074,(hATN-28_DRe|376586:0.05126,(hATN-28_DRe|706960:0.01725,(hATN-28_DRe|146306:0.11357,hATN-28_DRe|867072:0.03119)0.805:0.05050)0.776:0.04912)0.834:0.07760)0.387:0.02547,((((hATN-28_DRe|707015:0.41996,hATN-28_DRe|1184121:0.15918)0.905:0.12076,(hATN-28_DRe|69874:0.22357,(hATN-28_DRe|957340:0.18945,hATN-28_DRe|536291:0.22703)0.247:0.00660)0.792:0.04314)0.553:0.00334,(((hATN-28_DRe|957320:0.23542,(((hATN-28_DRe|789488:0.22907,(hATN-28_DRe|459335:0.30323,hATN-28_DRe|1254268:0.23346)0.975:0.25700)0.550:0.00073,(hATN-28_DRe|1184102:0.47738,(hATN-28_DRe|459381:0.50089,hATN-28_DRe|1122358:0.40527)0.582:0.14509)0.201:0.01561)0.795:0.11397,(hATN-28_DRe|1184143:0.25043,(hATN-28_DRe|621525:0.23948,hATN-28_DRe|957331:0.31853)0.483:0.06990)0.729:0.02863)0.720:0.03696)0.223:0.01808,(hATN-28_DRe|295083:0.18040,(hATN-28_DRe|459378:0.11244,hATN-28_DRe|957326:0.12078)0.667:0.02589)0.036:0.00075)0.722:0.00914,((((hATN-28_DRe|1122317:0.10911,hATN-28_DRe|1254271:0.19684)0.838:0.06885,(hATN-28_DRe|146290:0.22719,(hATN-28_DRe|1383833:0.23009,hATN-28_DRe|1184105:0.29792)0.677:0.01697)0.367:0.02533)0.887:0.00079,((((hATN-28_DRe|707034:0.13485,hATN-28_DRe|459337:0.20144)0.644:0.01807,(hATN-28_DRe|1470243:0.28066,(hATN-28_DRe|219127:0.32226,(hATN-28_DRe|295058:0.20049,hATN-28_DRe|789529:0.22674)0.383:0.00105)0.413:0.01572)0.820:0.01890)0.809:0.00073,((((hATN-28_DRe|295054:0.49204,(hATN-28_DRe|69809:0.39396,hATN-28_DRe|146289:0.42330)0.695:0.05191)0.806:0.09066,hATN-28_DRe|957285:0.42952)0.726:0.05496,(hATN-28_DRe|376616:0.12870,hATN-28_DRe|1254320:0.36926)0.091:0.01521)0.765:0.02445,hATN-28_DRe|1184133:0.11783)0.704:0.01044)0.811:0.00906,((hATN-28_DRe|707027:0.25738,(hATN-28_DRe|1122296:0.05376,(hATN-28_DRe|459385:0.26597,hATN-28_DRe|376602:0.26138)0.622:0.03897)0.806:0.05758)0.657:0.00588,(((((hATN-28_DRe|295053:0.32556,hATN-28_DRe|1184097:0.26020)0.211:0.01674,hATN-28_DRe|376603:0.20365)0.302:0.01338,hATN-28_DRe|1323414:0.24852)0.801:0.02328,(hATN-28_DRe|146295:0.17120,hATN-28_DRe|376615:0.15834)0.672:0.00442)0.825:0.01785,((hATN-28_DRe|1184098:0.20314,hATN-28_DRe|1184080:0.16033)0.855:0.06875,(((((hATN-28_DRe|867065:0.18817,hATN-28_DRe|789511:0.12104)0.738:0.02401,(hATN-28_DRe|867083:0.33940,hATN-28_DRe|536335:0.18488)0.690:0.02399)0.788:0.01418,((((hATN-28_DRe|1470246:0.14628,(((hATN-28_DRe|295045:0.17194,(hATN-28_DRe|459365:0.02671,(hATN-28_DRe|789494:0.06554,hATN-28_DRe|1046375:0.08712)0.705:0.00072)0.973:0.07452)0.720:0.01101,(((hATN-28_DRe|621501:0.09477,hATN-28_DRe|1254335:0.00073)0.817:0.07804,hATN-28_DRe|1122313:0.18712)0.819:0.02382,(((((((hATN-28_DRe|1470270:0.05375,hATN-28_DRe|69853:0.09181)0.223:0.00092,hATN-28_DRe|1254333:0.13525)0.669:0.01191,hATN-28_DRe|1383821:0.04676)1.000:0.00072,((((hATN-28_DRe|459357:0.00798,(hATN-28_DRe|789500:0.00071,hATN-28_DRe|1323445:0.04854)0.832:0.01546)0.773:0.01625,((hATN-28_DRe|789531:0.05191,((hATN-28_DRe|706979:0.06519,hATN-28_DRe|1254279:0.00859)0.762:0.00940,(hATN-28_DRe|376639:0.01721,hATN-28_DRe|1184104:0.02943)0.748:0.00885)1.000:0.00130)0.000:0.00092,hATN-28_DRe|69795:0.00817)1.000:0.00123)1.000:0.00075,((hATN-28_DRe|789478:0.05629,((hATN-28_DRe|957297:0.05645,((hATN-28_DRe|867069:0.03238,(hATN-28_DRe|69800:0.02440,hATN-28_DRe|376643:0.03222)0.741:0.00811)0.783:0.00788,hATN-28_DRe|706961:0.04142)0.998:0.00072)0.985:0.00665,((hATN-28_DRe|1046405:0.03458,(hATN-28_DRe|69843:0.03813,hATN-28_DRe|706975:0.05936)0.000:0.00073)0.805:0.00946,((((((hATN-28_DRe|219112:0.00074,hATN-28_DRe|146320:0.05074)0.808:0.00940,(hATN-28_DRe|867056:0.05736,((((hATN-28_DRe|459379:0.02611,hATN-28_DRe|1383853:0.02493)0.766:0.00803,(hATN-28_DRe|69802:0.00074,(hATN-28_DRe|957282:0.03544,hATN-28_DRe|1122352:0.03670)0.648:0.00446)0.794:0.00797)0.586:0.00074,hATN-28_DRe|536327:0.05736)0.918:0.00418,hATN-28_DRe|1046394:0.04044)0.179:0.00090)0.923:0.00327)0.796:0.00828,((((hATN-28_DRe|621520:0.07291,hATN-28_DRe|295059:0.04274)0.840:0.02226,(hATN-28_DRe|295074:0.04205,hATN-28_DRe|459339:0.05810)0.839:0.00073)0.770:0.00074,(hATN-28_DRe|1122320:0.06012,hATN-28_DRe|459374:0.06140)0.719:0.00544)0.921:0.01602,(hATN-28_DRe|789495:0.05826,(hATN-28_DRe|146281:0.04006,(hATN-28_DRe|1184082:0.03646,hATN-28_DRe|957345:0.05114)0.709:0.00536)0.980:0.00073)0.945:0.02514)0.895:0.00074)0.568:0.00074,((((hATN-28_DRe|536347:0.03639,hATN-28_DRe|621560:0.05684)0.021:0.00073,hATN-28_DRe|1254288:0.03988)0.000:0.00074,(hATN-28_DRe|376627:0.02289,hATN-28_DRe|1184099:0.02661)0.802:0.03432)0.658:0.00074,(hATN-28_DRe|69798:0.01619,hATN-28_DRe|621552:0.02567)0.677:0.00781)0.710:0.00073)0.470:0.00075,((hATN-28_DRe|1122357:0.03130,(hATN-28_DRe|459384:0.05171,hATN-28_DRe|867081:0.05616)0.617:0.02146)0.343:0.00073,hATN-28_DRe|957370:0.00853)0.835:0.00830)0.329:0.00073,(hATN-28_DRe|295073:0.03365,hATN-28_DRe|621515:0.03203)0.873:0.01907)0.877:0.00074)0.929:0.00396)0.923:0.00501)0.966:0.00074,(((hATN-28_DRe|536350:0.06104,(hATN-28_DRe|69793:0.07481,hATN-28_DRe|706956:0.06683)0.785:0.00075)0.624:0.00074,(hATN-28_DRe|706978:0.07595,hATN-28_DRe|1184086:0.03376)0.875:0.00077)0.000:0.00073,(((((((hATN-28_DRe|376641:0.01627,hATN-28_DRe|957373:0.20855)0.768:0.01674,(hATN-28_DRe|295075:0.03354,(hATN-28_DRe|146292:0.05217,hATN-28_DRe|867070:0.05057)0.774:0.02707)0.791:0.01836)0.164:0.00207,hATN-28_DRe|621558:0.01690)0.977:0.00491,hATN-28_DRe|376587:0.07977)0.341:0.00073,(hATN-28_DRe|69854:0.02046,hATN-28_DRe|1046381:0.00072)0.836:0.02863)0.790:0.00073,((hATN-28_DRe|1046410:0.04016,hATN-28_DRe|1122298:0.04656)0.909:0.00073,(hATN-28_DRe|1470235:0.00074,(hATN-28_DRe|1470237:0.00849,hATN-28_DRe|1470238:0.00845)0.000:0.00073)0.968:0.02557)0.853:0.00793)0.000:0.00073,((hATN-28_DRe|957291:0.05068,hATN-28_DRe|1184142:0.00817)0.876:0.00073,(hATN-28_DRe|707026:0.03143,((hATN-28_DRe|69872:0.00827,hATN-28_DRe|219085:0.09574)0.848:0.07554,hATN-28_DRe|219135:0.07385)0.000:0.00073)0.831:0.00828)0.000:0.00074)0.000:0.00073)0.922:0.00788)0.455:0.00073)0.002:0.00073,((hATN-28_DRe|459340:0.03768,((hATN-28_DRe|69838:0.04931,((hATN-28_DRe|789522:0.01886,hATN-28_DRe|957365:0.04125)0.776:0.00989,(hATN-28_DRe|69825:0.03286,(hATN-28_DRe|459348:0.03476,(hATN-28_DRe|957304:0.07564,hATN-28_DRe|1046427:0.00471)0.899:0.00526)0.796:0.01732)0.745:0.00468)0.238:0.00073)0.807:0.00812,((hATN-28_DRe|219099:0.04968,hATN-28_DRe|1122330:0.01326)0.765:0.01014,hATN-28_DRe|219106:0.02525)0.987:0.00074)0.103:0.00256)0.031:0.00587,((hATN-28_DRe|957361:0.00074,hATN-28_DRe|957360:0.03199)0.000:0.00074,((hATN-28_DRe|1383829:0.01572,(hATN-28_DRe|1470250:0.03208,(hATN-28_DRe|376606:0.02150,hATN-28_DRe|789497:0.04125)0.761:0.01060)0.781:0.01606)0.832:0.00075,hATN-28_DRe|1184096:0.02372)0.000:0.00074)0.000:0.00073)0.844:0.00784)0.851:0.00833)0.558:0.00073,(hATN-28_DRe|957298:0.03303,hATN-28_DRe|621535:0.01566)0.690:0.00075)0.977:0.09408,hATN-28_DRe|621522:0.07466)0.827:0.02772,(((hATN-28_DRe|219095:0.20367,hATN-28_DRe|957332:0.20318)0.743:0.02577,(((hATN-28_DRe|706971:0.02119,hATN-28_DRe|1383856:0.01727)0.769:0.01148,(hATN-28_DRe|1046414:0.03416,(hATN-28_DRe|459331:0.05887,hATN-28_DRe|1383827:0.05769)0.743:0.01177)0.761:0.00830)0.903:0.02290,(hATN-28_DRe|1323431:0.13864,hATN-28_DRe|1046425:0.13873)0.801:0.00075)0.764:0.01135)0.233:0.00074,(hATN-28_DRe|1323411:0.17217,(((hATN-28_DRe|957357:0.10889,hATN-28_DRe|957358:0.14348)0.770:0.04094,hATN-28_DRe|1254280:0.10308)0.143:0.01756,(hATN-28_DRe|69842:0.14832,(hATN-28_DRe|957356:0.06000,hATN-28_DRe|1184125:0.12545)0.721:0.09841)0.799:0.02960)0.861:0.02635)0.736:0.00075)0.176:0.00072)0.586:0.00073)0.922:0.01794)0.964:0.00071,(hATN-28_DRe|459362:0.06502,hATN-28_DRe|1470262:0.21580)0.823:0.02669)0.785:0.01471)0.582:0.00251,hATN-28_DRe|867099:0.08333)0.327:0.00126,((hATN-28_DRe|1184103:0.26764,(hATN-28_DRe|1122356:0.12200,hATN-28_DRe|1383820:0.12848)0.779:0.02885)0.186:0.01385,(hATN-28_DRe|536318:0.13042,(hATN-28_DRe|295070:0.33358,hATN-28_DRe|459352:0.26735)0.103:0.03375)0.799:0.05586)0.433:0.02054)0.199:0.00404,hATN-28_DRe|219124:0.15158)0.930:0.02894)0.771:0.01112,(((hATN-28_DRe|459338:0.25779,(hATN-28_DRe|1383858:0.30171,(hATN-28_DRe|957284:0.29238,hATN-28_DRe|536321:0.15676)0.448:0.00991)0.746:0.02647)0.677:0.03769,((hATN-28_DRe|707036:0.11048,(hATN-28_DRe|707012:0.34092,hATN-28_DRe|621513:0.14137)0.222:0.01592)0.596:0.03841,hATN-28_DRe|621510:0.13245)0.835:0.00074)0.578:0.02073,(((((hATN-28_DRe|706985:0.30850,hATN-28_DRe|1184112:0.28094)0.935:0.18868,(hATN-28_DRe|69824:0.32861,hATN-28_DRe|1470247:0.10557)0.512:0.04123)0.694:0.02464,((hATN-28_DRe|219094:0.0,hATN-28_DRe|295076:0.0):0.18471,(hATN-28_DRe|957325:0.10286,(hATN-28_DRe|957334:0.00861,(hATN-28_DRe|621540:0.04327,(hATN-28_DRe|957333:0.00789,hATN-28_DRe|957335:0.00074)0.882:0.01759)0.758:0.00864)0.979:0.11141)0.958:0.13945)0.749:0.08165)0.254:0.03054,(((hATN-28_DRe|459336:0.14947,hATN-28_DRe|536319:0.15984)0.882:0.04384,((((((hATN-28_DRe|1184145:0.18763,hATN-28_DRe|1184081:0.27740)0.785:0.06061,hATN-28_DRe|707007:0.16641)0.874:0.07252,hATN-28_DRe|789523:0.21093)0.531:0.00072,((((((hATN-28_DRe|376621:0.17430,(hATN-28_DRe|69832:0.09904,hATN-28_DRe|707009:0.12258)0.710:0.08276)0.825:0.03453,(hATN-28_DRe|621539:0.09261,hATN-28_DRe|621536:0.17784)0.836:0.03808)0.747:0.00944,(hATN-28_DRe|1323432:0.24456,(((hATN-28_DRe|376607:0.23780,(hATN-28_DRe|69847:0.18667,(hATN-28_DRe|376609:0.45645,hATN-28_DRe|1470254:0.47932)0.651:0.17709)0.684:0.08030)0.310:0.00551,hATN-28_DRe|1184113:0.27598)0.707:0.08004,(hATN-28_DRe|1254301:0.20007,hATN-28_DRe|376598:0.34985)0.229:0.02302)0.875:0.05419)0.898:0.00074)0.800:0.01335,((hATN-28_DRe|867077:0.35905,(hATN-28_DRe|69839:0.16614,hATN-28_DRe|1184144:0.19616)0.049:0.01872)0.785:0.03600,((hATN-28_DRe|295048:0.43499,(((hATN-28_DRe|957294:0.23116,hATN-28_DRe|1254267:0.39130)0.877:0.16948,((((hATN-28_DRe|69830:0.27811,hATN-28_DRe|459323:0.24552)0.797:0.14887,((hATN-28_DRe|957323:0.44456,((hATN-28_DRe|1323418:0.38219,hATN-28_DRe|789517:0.27433)0.719:0.06946,(hATN-28_DRe|1254302:0.34326,hATN-28_DRe|867088:0.52952)0.053:0.03167)0.764:0.03068)0.140:0.01176,((((hATN-28_DRe|1254308:0.36835,(hATN-28_DRe|459356:0.27820,hATN-28_DRe|295060:0.27623)0.862:0.11816)0.680:0.04067,(((hATN-28_DRe|536322:0.30678,hATN-28_DRe|1383855:0.29955)0.861:0.12098,(hATN-28_DRe|295055:0.23708,hATN-28_DRe|1184124:0.34598)0.793:0.20064)0.513:0.06398,(hATN-28_DRe|867076:0.34916,(hATN-28_DRe|69856:0.28683,hATN-28_DRe|1184114:0.29415)0.554:0.04343)0.870:0.07269)0.789:0.03792)0.473:0.02786,(hATN-28_DRe|789503:0.29957,(hATN-28_DRe|707018:0.26842,(hATN-28_DRe|1323420:0.27338,hATN-28_DRe|1383862:0.19840)0.976:0.22014)0.164:0.05524)0.171:0.03168)0.883:0.03836,(hATN-28_DRe|789532:0.16058,(hATN-28_DRe|459355:0.31526,hATN-28_DRe|1184107:0.56947)0.584:0.08929)0.797:0.06574)0.756:0.00074)0.683:0.06720)0.833:0.06167,(hATN-28_DRe|1184115:0.20654,hATN-28_DRe|1383842:0.43060)0.868:0.15206)0.657:0.01037,(((((hATN-28_DRe|789520:0.54582,hATN-28_DRe|1184138:0.53015)0.802:0.18852,hATN-28_DRe|789506:0.75201)0.748:0.10799,(((((((hATN-28_DRe|1184131:0.34388,(hATN-28_DRe|789534:0.10209,hATN-28_DRe|789535:0.05634)1.000:0.35569)0.163:0.03779,((hATN-28_DRe|376638:0.41006,((hATN-28_DRe|789490:0.34153,(hATN-28_DRe|789491:0.17771,hATN-28_DRe|789493:0.21679)0.737:0.04625)0.817:0.06366,(hATN-28_DRe|376611:0.40677,hATN-28_DRe|536310:0.30040)0.887:0.16799)0.823:0.06826)0.728:0.00994,hATN-28_DRe|219097:0.38813)0.815:0.03401)0.782:0.02392,((hATN-28_DRe|957346:0.22097,(hATN-28_DRe|707019:0.42976,(hATN-28_DRe|536311:0.55695,hATN-28_DRe|1184110:0.33726)0.191:0.12198)0.756:0.04762)0.630:0.06107,hATN-28_DRe|1046398:0.59176)0.093:0.00074)0.677:0.00624,hATN-28_DRe|459383:0.37134)0.847:0.02818,((hATN-28_DRe|295063:0.34441,hATN-28_DRe|1383850:0.32392)0.793:0.05121,((hATN-28_DRe|789492:0.42743,hATN-28_DRe|957299:1.06179)0.624:0.01578,(hATN-28_DRe|706982:0.46435,hATN-28_DRe|957322:0.21660)0.889:0.12117)0.799:0.05782)0.204:0.00338)0.985:0.07725,((hATN-28_DRe|867087:0.47173,hATN-28_DRe|1184126:0.52613)0.647:0.05548,(((hATN-28_DRe|707001:0.31946,hATN-28_DRe|1046403:0.32881)0.668:0.14941,hATN-28_DRe|536331:0.33066)0.538:0.00648,((((hATN-28_DRe|707014:0.26634,(hATN-28_DRe|1122340:0.48137,((hATN-28_DRe|69827:0.56682,(hATN-28_DRe|1383864:0.45368,hATN-28_DRe|1470268:0.22691)0.785:0.04944)0.763:0.02363,(hATN-28_DRe|536315:0.37759,hATN-28_DRe|69862:0.49160)0.507:0.01145)0.612:0.01620)0.624:0.02380)0.840:0.00092,hATN-28_DRe|69845:0.24665)0.975:0.11499,((hATN-28_DRe|707021:0.45807,(hATN-28_DRe|867111:0.36812,hATN-28_DRe|706999:0.38171)0.372:0.04105)0.821:0.08452,((hATN-28_DRe|219105:0.31978,(hATN-28_DRe|1254311:0.26532,hATN-28_DRe|1254329:0.18609)0.721:0.03978)0.839:0.07155,hATN-28_DRe|1046383:0.66512)0.717:0.02939)0.793:0.05628)0.232:0.00074,(hATN-28_DRe|789507:0.41462,((hATN-28_DRe|219128:0.05480,(hATN-28_DRe|536326:0.00074,hATN-28_DRe|1254303:0.06531)0.801:0.03165)1.000:0.45175,(((hATN-28_DRe|789502:0.42176,(hATN-28_DRe|1184137:0.50097,hATN-28_DRe|1383824:0.43233)0.882:0.26733)0.716:0.10277,(((hATN-28_DRe|1184108:0.48674,hATN-28_DRe|1383861:0.35918)0.659:0.01426,hATN-28_DRe|1383815:0.38987)0.229:0.01369,hATN-28_DRe|1470252:0.65272)0.704:0.08280)0.562:0.01813,(hATN-28_DRe|1254322:0.46737,(hATN-28_DRe|536307:0.40185,(hATN-28_DRe|706962:0.47273,hATN-28_DRe|867079:0.38507)0.930:0.29550)0.719:0.07228)0.094:0.05875)0.627:0.01455)0.694:0.01186)0.473:0.02646)0.975:0.10600)0.904:0.06810)0.781:0.01847)0.873:0.00091,(hATN-28_DRe|69811:0.16835,hATN-28_DRe|867090:0.23144)0.889:0.20082)0.836:0.00598)0.771:0.01487,((hATN-28_DRe|621502:0.28991,((hATN-28_DRe|707000:0.15979,hATN-28_DRe|1323428:0.28863)0.760:0.05279,hATN-28_DRe|69828:0.24029)0.107:0.03087)0.872:0.10422,(hATN-28_DRe|789487:0.26961,hATN-28_DRe|1122304:0.68501)0.846:0.21239)0.807:0.05900)0.721:0.01043,((hATN-28_DRe|219110:0.57929,hATN-28_DRe|376610:0.45092)0.642:0.04602,(hATN-28_DRe|146293:0.39086,hATN-28_DRe|1046386:0.42097)0.869:0.12457)0.408:0.02791)0.777:0.01712)0.707:0.01526)0.523:0.00291,((hATN-28_DRe|957293:0.45211,hATN-28_DRe|1470282:0.20157)0.811:0.07244,((hATN-28_DRe|146271:0.46245,(hATN-28_DRe|707035:0.22486,(hATN-28_DRe|789527:0.48492,hATN-28_DRe|1254293:0.31604)0.706:0.05600)0.450:0.06172)0.837:0.09967,(((hATN-28_DRe|1470239:0.40881,hATN-28_DRe|1470253:0.25235)0.859:0.27311,((hATN-28_DRe|957316:0.24854,hATN-28_DRe|1046416:0.35327)1.000:1.64374,hATN-28_DRe|957289:0.08735)0.560:0.17187)0.869:0.11424,(hATN-28_DRe|789505:0.28821,hATN-28_DRe|957352:0.28239)0.858:0.23283)0.334:0.00548)0.666:0.05906)0.788:0.02379)0.553:0.00074)0.725:0.03071,((hATN-28_DRe|867109:0.30245,(hATN-28_DRe|1254285:0.17405,(hATN-28_DRe|1184147:0.29536,(hATN-28_DRe|536320:0.32161,(hATN-28_DRe|1122336:1.14562,(hATN-28_DRe|69820:0.56273,hATN-28_DRe|1184141:0.38537)0.241:0.06932)0.578:0.07696)0.710:0.06001)0.892:0.10843)0.430:0.00092)0.869:0.10539,hATN-28_DRe|1046390:0.41436)0.720:0.05053)0.844:0.02937)0.124:0.00074)0.732:0.01260,(hATN-28_DRe|1046430:0.19987,(((hATN-28_DRe|707039:0.01350,hATN-28_DRe|1122328:0.26603)0.904:0.18654,((hATN-28_DRe|957290:0.18402,(hATN-28_DRe|1122299:0.07453,hATN-28_DRe|1122300:0.08989)0.949:0.08016)0.366:0.01838,(hATN-28_DRe|459341:0.22373,hATN-28_DRe|1122324:0.19352)0.791:0.15028)0.197:0.01260)0.788:0.03165,((((hATN-28_DRe|69813:0.21360,(hATN-28_DRe|1383859:0.09330,hATN-28_DRe|1383860:0.08964)0.981:0.10765)0.942:0.07412,(hATN-28_DRe|536304:0.37968,hATN-28_DRe|621521:0.21116)0.881:0.08654)0.990:0.00072,(hATN-28_DRe|146307:0.30706,(((hATN-28_DRe|459398:0.41230,(hATN-28_DRe|459369:0.22571,hATN-28_DRe|621528:0.35734)0.742:0.04451)0.158:0.00073,hATN-28_DRe|1184132:0.29625)0.792:0.02426,(hATN-28_DRe|1323421:0.28529,(hATN-28_DRe|146291:0.16671,(hATN-28_DRe|621542:0.30081,hATN-28_DRe|957315:0.15183)0.724:0.09431)0.821:0.07096)0.710:0.01232)0.710:0.00126)0.743:0.00851)0.386:0.00074,(((hATN-28_DRe|706993:0.40952,hATN-28_DRe|621531:0.25592)0.104:0.02375,(hATN-28_DRe|219090:0.29932,(hATN-28_DRe|1323437:0.03067,hATN-28_DRe|1323438:0.00907)0.955:0.10551)0.811:0.04597)0.635:0.00650,(hATN-28_DRe|957327:0.33982,(hATN-28_DRe|621541:0.32141,(hATN-28_DRe|1046396:0.30104,hATN-28_DRe|1122337:0.23670)0.751:0.04248)0.625:0.01078)0.791:0.03547)0.749:0.01077)0.794:0.00950)1.000:0.00092)0.240:0.00767)0.931:0.00072,(((hATN-28_DRe|459342:0.21616,(hATN-28_DRe|536297:0.19152,(hATN-28_DRe|376640:0.14909,hATN-28_DRe|1383840:0.16498)0.877:0.03403)0.438:0.00074)0.642:0.00557,(hATN-28_DRe|219121:0.92383,((hATN-28_DRe|957329:0.24734,hATN-28_DRe|376600:0.62733)0.701:0.08889,hATN-28_DRe|1383835:0.45621)0.765:0.14237)0.267:0.00074)0.850:0.02675,hATN-28_DRe|1383830:0.17707)0.678:0.00543)0.842:0.02348)0.789:0.02879,((hATN-28_DRe|1254287:0.35824,(hATN-28_DRe|69850:0.21195,hATN-28_DRe|376617:0.28601)0.026:0.04791)0.595:0.01284,(hATN-28_DRe|295044:0.15622,hATN-28_DRe|536302:0.36742)0.880:0.15118)0.718:0.00074)0.151:0.01520,((hATN-28_DRe|1046388:0.12295,hATN-28_DRe|1254277:0.09988)0.861:0.17220,(hATN-28_DRe|789539:0.24271,(hATN-28_DRe|957336:0.23007,hATN-28_DRe|1184111:0.32802)0.010:0.06384)0.304:0.00272)0.832:0.03141)0.737:0.01832)0.813:0.03081,((hATN-28_DRe|69840:0.32735,(hATN-28_DRe|219122:0.27178,(hATN-28_DRe|1184091:0.34564,hATN-28_DRe|1184106:0.00074)0.827:0.12543)0.777:0.05672)0.662:0.01553,((((hATN-28_DRe|459364:0.25558,hATN-28_DRe|1470248:0.34176)0.814:0.17410,hATN-28_DRe|536294:0.55563)0.029:0.00088,(hATN-28_DRe|867078:0.56630,((hATN-28_DRe|789519:0.65177,(hATN-28_DRe|219111:0.36411,hATN-28_DRe|1254289:0.44182)0.735:0.23697)0.152:0.03526,(hATN-28_DRe|536288:0.66202,(hATN-28_DRe|1046397:0.64990,(hATN-28_DRe|957362:0.22595,hATN-28_DRe|1184101:0.43487)0.886:0.21795)0.361:0.05811)0.419:0.02924)0.176:0.00073)0.842:0.05997)0.744:0.03363,hATN-28_DRe|1254338:0.19395)0.797:0.04076)0.022:0.01613)0.784:0.03575)0.509:0.00666,hATN-28_DRe|789504:0.27817)0.604:0.04848)0.899:0.00069)0.788:0.01824,((((hATN-28_DRe|1383854:0.28197,((hATN-28_DRe|621517:0.18133,hATN-28_DRe|706968:0.14231)0.836:0.07154,(hATN-28_DRe|706969:0.21980,hATN-28_DRe|1254300:0.37249)0.845:0.10721)0.784:0.03073)0.132:0.01944,((hATN-28_DRe|1046409:0.05103,(hATN-28_DRe|1122333:0.13175,hATN-28_DRe|1323416:0.16984)0.770:0.04190)0.836:0.03188,(hATN-28_DRe|1184134:0.18857,hATN-28_DRe|219113:0.15171)0.758:0.02964)0.100:0.01691)0.802:0.01230,((hATN-28_DRe|1184139:0.23037,hATN-28_DRe|1470279:0.25292)0.791:0.11625,((((hATN-28_DRe|69803:0.14036,hATN-28_DRe|69812:0.20773)0.815:0.04289,(hATN-28_DRe|789543:0.18784,hATN-28_DRe|1254273:0.15840)0.776:0.02799)0.794:0.02419,(hATN-28_DRe|69859:0.18057,hATN-28_DRe|459395:0.23054)0.786:0.04014)0.739:0.00921,(hATN-28_DRe|1470255:0.18037,(hATN-28_DRe|376626:0.10733,((hATN-28_DRe|707031:0.14752,hATN-28_DRe|707032:0.15365)0.898:0.07763,hATN-28_DRe|867097:0.23404)0.284:0.00742)0.876:0.05178)0.708:0.00340)0.832:0.00075)0.932:0.01004)0.968:0.00091,(((((hATN-28_DRe|1383839:0.16731,hATN-28_DRe|1470245:0.11346)0.859:0.09361,(hATN-28_DRe|1184088:0.20171,(hATN-28_DRe|1046369:0.00074,hATN-28_DRe|1046412:0.21038)0.826:0.20062)0.000:0.10663)0.713:0.02150,(((hATN-28_DRe|295062:0.37336,hATN-28_DRe|707033:0.15957)0.680:0.08799,(hATN-28_DRe|69873:0.24653,hATN-28_DRe|146274:0.14871)0.669:0.02330)0.828:0.04758,(hATN-28_DRe|1122353:0.17772,((hATN-28_DRe|1470272:0.10296,hATN-28_DRe|1383844:0.53864)0.716:0.03008,(hATN-28_DRe|789508:0.38615,hATN-28_DRe|957330:0.20170)0.647:0.11009)0.397:0.04889)0.885:0.00091)0.848:0.02125)0.763:0.01871,(hATN-28_DRe|789515:0.20945,((hATN-28_DRe|146275:0.14908,hATN-28_DRe|1046424:0.15138)0.706:0.03257,hATN-28_DRe|1323430:0.17152)0.795:0.03723)0.477:0.02210)0.744:0.01367,((hATN-28_DRe|707006:0.13842,(hATN-28_DRe|459354:0.15934,hATN-28_DRe|957355:0.19799)0.754:0.05659)0.802:0.04272,((((hATN-28_DRe|459345:0.11647,hATN-28_DRe|1046393:0.17367)0.892:0.04917,((hATN-28_DRe|1470267:0.09889,(hATN-28_DRe|707024:0.26714,(hATN-28_DRe|69837:0.16532,(hATN-28_DRe|376634:0.00072,hATN-28_DRe|459363:0.00785)1.000:0.18446)0.806:0.04530)0.761:0.02645)0.978:0.00073,(((((hATN-28_DRe|536286:0.10914,hATN-28_DRe|536287:0.11029)0.985:0.08974,hATN-28_DRe|1470283:0.22176)0.334:0.00074,((hATN-28_DRe|707029:0.24101,(hATN-28_DRe|219104:0.12490,hATN-28_DRe|1254334:0.25317)0.157:0.02426)0.710:0.01855,(hATN-28_DRe|706977:0.10762,(hATN-28_DRe|1184119:0.07621,hATN-28_DRe|1184120:0.14986)0.822:0.05604)0.833:0.04485)0.716:0.01244)0.744:0.00999,(((hATN-28_DRe|867075:0.18787,hATN-28_DRe|219084:0.08646)0.640:0.06220,(hATN-28_DRe|1383832:0.14258,(hATN-28_DRe|957287:0.22630,(hATN-28_DRe|867068:0.07335,(hATN-28_DRe|867060:0.20304,hATN-28_DRe|219091:0.63346)0.948:0.49942)0.805:0.17382)0.606:0.06570)0.766:0.00073)0.837:0.03418,(hATN-28_DRe|789483:0.08460,hATN-28_DRe|1046391:0.10718)0.780:0.07996)0.708:0.01235)0.779:0.00919,(hATN-28_DRe|621516:0.28867,hATN-28_DRe|621524:0.13952)0.713:0.03203)0.758:0.00074)0.583:0.00073)0.813:0.01342,hATN-28_DRe|1122354:0.13692)0.435:0.00074,hATN-28_DRe|1323433:0.14671)0.857:0.02671)0.990:0.00071)0.306:0.00072)0.787:0.00942)0.598:0.01669)0.568:0.00094)0.829:0.00092)0.593:0.00071)0.625:0.00073)0.812:0.01673,((((hATN-28_DRe|621549:0.16318,hATN-28_DRe|1470281:0.12551)0.683:0.00454,hATN-28_DRe|219133:0.08803)0.787:0.01219,((hATN-28_DRe|376648:0.12622,hATN-28_DRe|789486:0.12352)0.167:0.02580,hATN-28_DRe|1122309:0.15376)0.207:0.00073)0.807:0.01545,(hATN-28_DRe|706959:0.16436,hATN-28_DRe|1254313:0.20588)0.789:0.00073)0.892:0.02754)0.806:0.01566)0.382:0.00857)0.931:0.03298,(((hATN-28_DRe|1323413:0.28106,(((hATN-28_DRe|295072:0.04999,hATN-28_DRe|1046387:0.11012)0.905:0.04708,(hATN-28_DRe|1122325:0.11394,hATN-28_DRe|69818:0.05569)0.749:0.00837)0.340:0.00765,hATN-28_DRe|376636:0.10918)0.788:0.01082)0.641:0.00074,hATN-28_DRe|1470280:0.08221)0.795:0.00920,(((hATN-28_DRe|1254274:0.00074,hATN-28_DRe|1254275:0.00073)0.726:0.02919,(hATN-28_DRe|706980:0.04559,hATN-28_DRe|707037:0.00073)0.891:0.03374)0.917:0.03865,(((hATN-28_DRe|146297:0.00073,hATN-28_DRe|1046407:0.10375)0.929:0.05339,(hATN-28_DRe|219114:0.16311,hATN-28_DRe|707005:0.08640)0.716:0.02747)0.759:0.01275,(hATN-28_DRe|536328:0.07582,(hATN-28_DRe|219101:0.08182,hATN-28_DRe|536325:0.00073)0.936:0.10829)0.836:0.03366)0.115:0.00813)0.784:0.01011)0.770:0.00927)0.747:0.00930)0.887:0.04537)0.775:0.02206)0.460:0.00858,(((hATN-28_DRe|536312:0.14501,hATN-28_DRe|867080:0.11301)0.619:0.03372,hATN-28_DRe|1254291:0.32870)0.913:0.00112,hATN-28_DRe|146304:0.10277)0.786:0.04669)0.542:0.00095);
```
