## Supplementary Data 2 for "A genomic portrait of zebrafish transposable elements and their spatiotemporal embryonic expression": HE1_DR1.mafft.nwk

```
((((HE1_DR1|81735:0.14178,(HE1_DR1|81435:0.13393,HE1_DR1|81804:0.08016)0.835:0.05351)0.652:0.04492,((HE1_DR1|82231:0.02574,HE1_DR1|82566:0.07343)0.825:0.09015,(HE1_DR1|81725:0.09894,(HE1_DR1|81556:0.12099,HE1_DR1|82033:0.11979)0.942:0.07663)0.725:0.01347)0.597:0.01360)0.754:0.00752,(((HE1_DR1|81781:0.10507,(HE1_DR1|82280:0.12237,HE1_DR1|81765:0.13688)0.841:0.04914)0.777:0.01988,(HE1_DR1|81764:0.12085,(HE1_DR1|82031:0.10914,HE1_DR1|82366:0.12923)0.813:0.02338)0.818:0.02019)0.884:0.02511,(((((HE1_DR1|81702:0.12286,HE1_DR1|82425:0.14171)0.845:0.02271,((HE1_DR1|82350:0.11645,HE1_DR1|82607:0.13819)0.815:0.01884,((HE1_DR1|82103:0.13458,HE1_DR1|81885:0.00609)0.859:0.07956,((HE1_DR1|82677:0.09423,HE1_DR1|82504:0.19205)0.760:0.01766,HE1_DR1|82572:0.15114)0.783:0.01581)0.000:0.00070)0.743:0.00680)0.904:0.02274,((((HE1_DR1|81612:0.07573,HE1_DR1|81624:0.11841)0.955:0.05156,(HE1_DR1|82016:0.21563,((((HE1_DR1|81972:0.17001,(HE1_DR1|82536:0.01447,HE1_DR1|82545:0.13360)0.454:0.12829)0.666:0.01468,(HE1_DR1|82340:0.15547,HE1_DR1|82522:0.18523)0.748:0.02175)0.852:0.03284,((HE1_DR1|81613:0.17490,HE1_DR1|82496:0.20297)0.585:0.00072,(HE1_DR1|81997:0.18887,(HE1_DR1|81660:0.11441,HE1_DR1|82163:0.24530)0.302:0.00832)0.874:0.04346)0.886:0.02157)0.432:0.00063,(HE1_DR1|82018:0.14663,HE1_DR1|82413:0.15047)0.725:0.04011)0.772:0.01745)0.672:0.00501)0.287:0.00443,((HE1_DR1|82014:0.09878,((((((((HE1_DR1|82124:0.12121,HE1_DR1|82430:0.15691)0.468:0.01830,(HE1_DR1|82627:0.17500,HE1_DR1|81610:0.00063)0.627:0.16507)0.534:0.02417,HE1_DR1|82158:0.13410)0.186:0.01094,HE1_DR1|82164:0.12620)0.808:0.01122,((((((HE1_DR1|82384:0.10314,(HE1_DR1|81901:0.09523,HE1_DR1|81903:0.04456)0.969:0.05805)0.804:0.01274,((HE1_DR1|81568:0.12770,HE1_DR1|81679:0.11966)0.862:0.02321,(HE1_DR1|82395:0.12516,HE1_DR1|82394:0.07245)0.070:0.00541)0.376:0.00767)0.437:0.00926,HE1_DR1|82584:0.12559)0.857:0.01359,(HE1_DR1|82246:0.08888,((HE1_DR1|82484:0.16704,HE1_DR1|82498:0.13581)0.696:0.01076,(HE1_DR1|82589:0.09541,(HE1_DR1|82240:0.18579,HE1_DR1|82633:0.11477)0.734:0.01874)0.660:0.00209)0.778:0.00584)0.820:0.00968)0.486:0.00186,(HE1_DR1|82323:0.10746,HE1_DR1|82179:0.18032)0.916:0.02697)0.778:0.00482,(HE1_DR1|82661:0.27043,((HE1_DR1|82338:0.16308,(HE1_DR1|82463:0.16006,HE1_DR1|81917:0.10469)0.780:0.02436)0.755:0.01574,(((HE1_DR1|82321:0.12337,HE1_DR1|82636:0.07980)0.900:0.06137,(HE1_DR1|82111:0.13245,HE1_DR1|82439:0.13751)0.263:0.00984)0.738:0.01218,((HE1_DR1|82069:0.13578,HE1_DR1|81711:0.11440)0.330:0.01165,(HE1_DR1|82333:0.15822,HE1_DR1|82041:0.14414)0.313:0.00467)0.812:0.01298)0.849:0.01541)0.688:0.00206)0.892:0.00061)0.795:0.00394)0.051:0.00062,(((HE1_DR1|82599:0.09081,HE1_DR1|82609:0.18529)0.831:0.01920,((HE1_DR1|82068:0.14388,HE1_DR1|82432:0.12614)0.742:0.02472,(HE1_DR1|82298:0.09055,HE1_DR1|82421:0.16824)0.764:0.01509)0.774:0.01354)0.389:0.00152,HE1_DR1|82472:0.11370)0.880:0.01335)0.897:0.00768,((HE1_DR1|82382:0.23914,HE1_DR1|82630:0.21113)0.675:0.02661,(HE1_DR1|82237:0.18987,HE1_DR1|82595:0.09956)0.473:0.00873)0.851:0.03112)0.883:0.00061,((HE1_DR1|82207:0.15671,(HE1_DR1|81878:0.12131,HE1_DR1|82619:0.11953)0.714:0.01730)0.713:0.00643,((((HE1_DR1|82358:0.14182,HE1_DR1|82364:0.09644)0.807:0.04450,((HE1_DR1|82170:0.10319,HE1_DR1|82379:0.10109)0.821:0.02323,(HE1_DR1|81813:0.16105,HE1_DR1|82188:0.11713)0.738:0.00901)0.866:0.01215)0.700:0.00486,HE1_DR1|82418:0.13366)0.460:0.00794,(HE1_DR1|81905:0.10622,((HE1_DR1|82342:0.11671,HE1_DR1|82673:0.16361)0.787:0.02824,HE1_DR1|81846:0.14456)0.620:0.00938)0.812:0.01059)0.773:0.00917)0.855:0.00850)0.700:0.00061)0.892:0.00795,(((HE1_DR1|81906:0.04451,(HE1_DR1|81858:0.00220,HE1_DR1|81907:0.11577)0.802:0.03477)0.974:0.08699,(HE1_DR1|81834:0.11992,(HE1_DR1|81925:0.14900,HE1_DR1|81954:0.13953)0.828:0.01850)0.839:0.02420)0.836:0.01979,(((((HE1_DR1|82288:0.23914,(HE1_DR1|81592:0.21130,HE1_DR1|82332:0.16043)0.858:0.03496)0.313:0.01174,(HE1_DR1|81646:0.22381,((HE1_DR1|81704:0.13004,(HE1_DR1|81738:0.07944,HE1_DR1|82457:0.07118)0.871:0.08709)0.777:0.01730,HE1_DR1|81774:0.14888)0.568:0.01706)0.754:0.00695)0.741:0.01191,HE1_DR1|82658:0.23252)0.116:0.00586,(HE1_DR1|82534:0.14819,(HE1_DR1|82221:0.18144,HE1_DR1|82465:0.17313)0.707:0.00964)0.870:0.02714)0.747:0.01013,(((HE1_DR1|82528:0.14674,HE1_DR1|82651:0.08529)0.810:0.02189,(((HE1_DR1|81852:0.09257,HE1_DR1|82226:0.23768)0.129:0.00062,HE1_DR1|81976:0.09584)0.865:0.02060,(HE1_DR1|82367:0.12124,HE1_DR1|82513:0.11022)0.922:0.04268)0.728:0.01277)0.812:0.00898,((HE1_DR1|81916:0.14571,((HE1_DR1|81771:0.14169,HE1_DR1|82452:0.15431)0.817:0.02638,HE1_DR1|82161:0.14325)0.176:0.01436)0.456:0.01295,(HE1_DR1|81973:0.19340,HE1_DR1|82357:0.14694)0.817:0.03254)0.737:0.00526)0.755:0.00453)0.752:0.00325)0.559:0.00093)0.773:0.00621)0.758:0.00096,((((((HE1_DR1|81682:0.19385,(HE1_DR1|81981:0.11947,(HE1_DR1|81842:0.22534,HE1_DR1|82563:0.13287)0.811:0.03569)0.334:0.01938)0.182:0.00222,((HE1_DR1|81651:0.11704,(HE1_DR1|81657:0.19854,(HE1_DR1|82120:0.15948,(HE1_DR1|81596:0.09020,HE1_DR1|81659:0.09823)0.943:0.05614)0.015:0.00835)0.786:0.01777)0.867:0.02546,(((HE1_DR1|82327:0.14975,(HE1_DR1|82113:0.14620,HE1_DR1|82131:0.17276)0.131:0.03050)0.622:0.00057,HE1_DR1|82628:0.26511)0.765:0.01710,HE1_DR1|81600:0.17883)0.371:0.02139)0.810:0.01643)0.000:0.00059,((((HE1_DR1|82335:0.11850,(HE1_DR1|82029:0.15083,HE1_DR1|81710:0.17195)0.670:0.04728)0.737:0.02228,HE1_DR1|81459:0.09683)0.643:0.01035,(HE1_DR1|81856:0.00116,HE1_DR1|82438:0.20939)0.107:0.11709)0.000:0.00071,HE1_DR1|82171:0.14435)0.469:0.00096)0.955:0.02295,(((HE1_DR1|81987:0.16106,HE1_DR1|82012:0.13026)0.313:0.01131,(((HE1_DR1|82085:0.10683,(HE1_DR1|82309:0.19382,(HE1_DR1|81637:0.15356,(HE1_DR1|81806:0.16412,HE1_DR1|82118:0.16433)0.626:0.04620)0.915:0.04071)0.441:0.00945)0.806:0.01043,(((HE1_DR1|82116:0.15100,HE1_DR1|82214:0.20961)0.933:0.05879,(((((HE1_DR1|82501:0.38160,(HE1_DR1|82451:0.11766,(HE1_DR1|81758:0.14630,HE1_DR1|81685:0.00061)0.610:0.10055)0.543:0.00667)0.860:0.07758,(HE1_DR1|81684:0.13456,HE1_DR1|82249:0.13586)0.168:0.00904)0.672:0.00395,HE1_DR1|82597:0.27986)0.768:0.02960,HE1_DR1|82550:0.21626)0.773:0.01846,(HE1_DR1|82135:0.11648,HE1_DR1|82575:0.17622)0.775:0.01507)0.652:0.00771)0.561:0.00061,(HE1_DR1|82515:0.14952,((HE1_DR1|81490:0.09160,HE1_DR1|82511:0.15322)0.603:0.01414,HE1_DR1|81826:0.08770)0.361:0.01404)0.703:0.01530)0.591:0.00698)0.862:0.01073,((HE1_DR1|81584:0.17972,(HE1_DR1|81535:0.16748,HE1_DR1|81770:0.10942)0.014:0.02348)0.816:0.02425,(((HE1_DR1|81775:0.15907,(HE1_DR1|81688:0.01488,HE1_DR1|81921:0.00780)0.492:0.07106)0.805:0.04674,(HE1_DR1|81760:0.14954,HE1_DR1|81914:0.15956)0.004:0.00062)0.824:0.01546,(((HE1_DR1|81552:0.12409,(HE1_DR1|82098:0.11351,HE1_DR1|82594:0.17874)0.545:0.01875)0.311:0.00735,(HE1_DR1|82086:0.07054,(HE1_DR1|82223:0.17147,HE1_DR1|82008:0.19192)0.850:0.04690)0.571:0.01313)0.848:0.02322,HE1_DR1|82458:0.12871)0.725:0.00673)0.812:0.00813)0.757:0.00421)0.929:0.00062)0.897:0.01313,(((HE1_DR1|81988:0.10453,HE1_DR1|82278:0.11294)0.838:0.05484,HE1_DR1|81591:0.15856)0.121:0.00061,(HE1_DR1|82487:0.16071,(HE1_DR1|81883:0.14336,HE1_DR1|82134:0.07530)0.227:0.01368)0.813:0.01316)0.856:0.01305)0.156:0.00063)0.000:0.00061,((HE1_DR1|82258:0.19346,(HE1_DR1|82503:0.09053,HE1_DR1|82505:0.13351)0.435:0.03122)0.469:0.03083,((HE1_DR1|81823:0.13780,HE1_DR1|82564:0.20530)0.801:0.02572,(HE1_DR1|82530:0.11297,(HE1_DR1|81709:0.07102,HE1_DR1|81819:0.13913)0.763:0.02117)0.853:0.02251)0.007:0.00652)0.890:0.02086)0.000:0.00061,((((HE1_DR1|81923:0.15146,(HE1_DR1|82647:0.12573,(HE1_DR1|82130:0.18440,HE1_DR1|82643:0.15819)0.281:0.00062)0.793:0.01033)0.878:0.02359,((HE1_DR1|81950:0.13596,((HE1_DR1|81993:0.10564,HE1_DR1|82423:0.17354)0.450:0.02667,HE1_DR1|82417:0.10391)0.171:0.01095)0.614:0.00881,(HE1_DR1|81913:0.13482,HE1_DR1|82208:0.14213)0.136:0.01737)0.844:0.01920)0.914:0.00062,((HE1_DR1|82345:0.12698,HE1_DR1|82660:0.15624)0.709:0.00513,((((HE1_DR1|82092:0.11706,HE1_DR1|82678:0.12701)0.715:0.02282,HE1_DR1|82337:0.12973)0.743:0.01108,(HE1_DR1|82547:0.11547,((HE1_DR1|81896:0.19498,HE1_DR1|82222:0.11747)0.692:0.03091,HE1_DR1|82573:0.08380)0.729:0.01972)0.667:0.00599)0.264:0.00062,HE1_DR1|81580:0.11182)0.760:0.00477)0.746:0.00391)0.876:0.00707,(((((HE1_DR1|81897:0.16055,HE1_DR1|81922:0.05072)0.745:0.02346,(HE1_DR1|81574:0.13112,HE1_DR1|82266:0.13799)0.000:0.00062)0.875:0.01727,HE1_DR1|82286:0.12195)0.823:0.01400,(HE1_DR1|81881:0.15499,(((((HE1_DR1|82353:0.24746,HE1_DR1|82525:0.14222)0.248:0.01449,HE1_DR1|81964:0.09064)0.802:0.02475,((HE1_DR1|81977:0.13196,HE1_DR1|82339:0.13629)0.953:0.13586,(HE1_DR1|81951:0.16688,HE1_DR1|82279:0.14024)0.446:0.04432)0.716:0.01461)0.777:0.01088,(HE1_DR1|81829:0.15796,(HE1_DR1|82062:0.20098,HE1_DR1|81970:0.09114)0.757:0.01553)0.704:0.00905)0.836:0.01575,((((((HE1_DR1|82083:0.15578,(HE1_DR1|81927:0.12126,(HE1_DR1|81821:0.18178,HE1_DR1|81794:0.14742)0.771:0.02792)0.404:0.00072)0.758:0.01560,((((HE1_DR1|82405:0.24283,HE1_DR1|82100:0.10563)0.721:0.03610,HE1_DR1|81785:0.13074)0.873:0.03238,(HE1_DR1|82053:0.14130,HE1_DR1|82204:0.09447)0.307:0.00145)0.127:0.00449,(HE1_DR1|82192:0.07669,(HE1_DR1|82089:0.12629,HE1_DR1|82109:0.14435)0.884:0.04703)0.801:0.01934)0.918:0.01559)0.515:0.00062,(((HE1_DR1|82387:0.14259,((HE1_DR1|82220:0.17441,HE1_DR1|82293:0.19199)0.526:0.07107,(HE1_DR1|81519:0.34432,(HE1_DR1|82197:0.08202,(HE1_DR1|82206:0.12589,(HE1_DR1|82509:0.18588,(HE1_DR1|81957:0.18401,HE1_DR1|82639:0.24125)0.936:0.22118)0.847:0.12011)0.769:0.07312)0.813:0.04381)0.493:0.00542)0.856:0.04559)0.435:0.02002,((HE1_DR1|81640:0.11230,((HE1_DR1|82195:0.13225,(HE1_DR1|82466:0.18449,(HE1_DR1|82019:0.22392,HE1_DR1|81686:0.26930)0.274:0.03721)0.174:0.00630)0.374:0.03124,HE1_DR1|81929:0.23285)0.471:0.00061)0.763:0.02935,HE1_DR1|82527:0.14789)0.567:0.00614)0.779:0.01319,(((HE1_DR1|82290:0.11060,(HE1_DR1|82229:0.18874,HE1_DR1|82652:0.07978)0.723:0.02910)0.764:0.02881,(((HE1_DR1|82236:0.17604,HE1_DR1|82329:0.11694)0.775:0.04211,(HE1_DR1|82013:0.19178,HE1_DR1|82360:0.10326)0.684:0.00621)0.510:0.00747,(HE1_DR1|81491:0.00061,HE1_DR1|82406:0.01636)0.812:0.11827)0.509:0.00096)0.749:0.00709,HE1_DR1|82482:0.16138)0.653:0.00212)0.659:0.01101)0.765:0.00476,(((((((HE1_DR1|81452:0.09584,HE1_DR1|81564:0.09316)0.829:0.01686,((HE1_DR1|81455:0.09270,HE1_DR1|81508:0.07981)0.813:0.01524,(HE1_DR1|81891:0.12959,(HE1_DR1|81454:0.12800,(HE1_DR1|81434:0.09708,HE1_DR1|81638:0.14685)0.638:0.02012)0.870:0.02664)0.734:0.00565)0.867:0.00903)0.794:0.00062,HE1_DR1|81514:0.11032)0.739:0.00994,((HE1_DR1|81532:0.16404,HE1_DR1|82054:0.15701)0.642:0.03876,(HE1_DR1|81577:0.15961,(HE1_DR1|82519:0.12786,(HE1_DR1|82328:0.17290,HE1_DR1|81717:0.11477)0.515:0.01619)0.427:0.00559)0.355:0.01137)0.869:0.01965)0.731:0.00333,(HE1_DR1|81723:0.15969,(HE1_DR1|81609:0.07494,(HE1_DR1|81555:0.13671,HE1_DR1|82582:0.16555)0.298:0.00097)0.522:0.00842)0.904:0.01580)0.751:0.00425,HE1_DR1|81934:0.10306)0.875:0.00955,((((HE1_DR1|82410:0.11772,HE1_DR1|82668:0.13135)0.880:0.03047,HE1_DR1|81666:0.13840)0.895:0.00068,(((((HE1_DR1|81763:0.17361,(HE1_DR1|81492:0.13598,HE1_DR1|81664:0.16138)0.764:0.03181)0.772:0.03229,(HE1_DR1|81539:0.14298,HE1_DR1|82510:0.14446)0.434:0.02877)0.639:0.00096,((HE1_DR1|81482:0.07396,HE1_DR1|82642:0.08812)0.238:0.05031,(HE1_DR1|82549:0.11668,HE1_DR1|82427:0.11135)0.211:0.02690)0.153:0.01748)0.361:0.00215,(HE1_DR1|82091:0.10710,HE1_DR1|82576:0.14172)0.684:0.03511)0.918:0.02703,(HE1_DR1|81841:0.08710,(HE1_DR1|82219:0.10848,HE1_DR1|82243:0.14317)0.831:0.03250)0.790:0.01534)0.820:0.01009)0.736:0.00402,((HE1_DR1|82106:0.11085,((((HE1_DR1|81658:0.16794,HE1_DR1|81722:0.14778)0.444:0.05111,(HE1_DR1|82093:0.10339,HE1_DR1|81895:0.11718)0.209:0.00944)0.833:0.02135,(((HE1_DR1|81942:0.14738,HE1_DR1|82512:0.15063)0.760:0.01725,(HE1_DR1|81918:0.13821,(HE1_DR1|81792:0.10561,HE1_DR1|81989:0.13092)0.795:0.02647)0.503:0.01129)0.451:0.00061,(HE1_DR1|81980:0.20747,HE1_DR1|82568:0.11149)0.762:0.02528)0.897:0.01168)0.598:0.00061,HE1_DR1|82030:0.16828)0.757:0.00384)0.021:0.00479,(HE1_DR1|81561:0.07880,HE1_DR1|81705:0.13715)0.957:0.07306)0.773:0.00376)0.731:0.00306)0.764:0.00061)0.299:0.00843,((HE1_DR1|81793:0.14533,HE1_DR1|82301:0.16836)0.679:0.00061,HE1_DR1|82200:0.10054)0.889:0.01650)0.633:0.00214,(((((HE1_DR1|81622:0.12169,HE1_DR1|81683:0.22695)0.837:0.04038,(((((HE1_DR1|82414:0.11533,HE1_DR1|82538:0.11482)0.107:0.01774,HE1_DR1|81869:0.11347)0.813:0.02822,HE1_DR1|82115:0.14754)0.748:0.01250,(HE1_DR1|82094:0.16802,(HE1_DR1|81636:0.13688,((HE1_DR1|82039:0.10858,(HE1_DR1|81868:0.13158,(HE1_DR1|81888:0.12679,HE1_DR1|81928:0.12100)0.704:0.01307)0.856:0.03007)0.797:0.02406,(HE1_DR1|82653:0.10540,(HE1_DR1|82517:0.14451,(HE1_DR1|82283:0.04702,HE1_DR1|82060:0.14297)0.533:0.03943)0.715:0.02190)0.858:0.06135)0.579:0.00133)0.210:0.00070)0.633:0.00432)0.927:0.02045,((HE1_DR1|81811:0.11171,HE1_DR1|81754:0.11055)0.651:0.00562,HE1_DR1|82470:0.10478)0.815:0.01502)0.705:0.00613)0.073:0.00063,(HE1_DR1|82459:0.08060,(HE1_DR1|81751:0.18286,HE1_DR1|82142:0.12241)0.701:0.01226)0.875:0.01781)0.858:0.01075,((HE1_DR1|82095:0.15901,HE1_DR1|81982:0.11686)0.457:0.00061,((HE1_DR1|82272:0.17216,HE1_DR1|81902:0.12042)0.757:0.01133,HE1_DR1|82160:0.16261)0.762:0.01310)0.744:0.00564)0.750:0.00721,(((HE1_DR1|82027:0.16061,HE1_DR1|82441:0.23986)0.825:0.03184,(HE1_DR1|82611:0.15696,HE1_DR1|82324:0.14876)0.719:0.01539)0.747:0.00969,HE1_DR1|82615:0.17635)0.394:0.00735)0.801:0.00731)0.000:0.00058)0.734:0.00281)0.112:0.00144)0.704:0.00130,((((HE1_DR1|81607:0.05670,HE1_DR1|82368:0.10562)0.922:0.06210,HE1_DR1|82486:0.08406)0.831:0.02407,HE1_DR1|81937:0.09852)0.799:0.01089,(((HE1_DR1|82393:0.13389,HE1_DR1|82578:0.12552)0.706:0.01243,((HE1_DR1|82040:0.14931,(HE1_DR1|82670:0.10439,HE1_DR1|82546:0.11399)0.729:0.00945)0.675:0.00719,(HE1_DR1|82443:0.13949,HE1_DR1|81853:0.19333)0.844:0.04394)0.779:0.01513)0.828:0.01712,(((((HE1_DR1|82250:0.11585,HE1_DR1|82365:0.12278)0.188:0.01084,HE1_DR1|81939:0.10836)0.830:0.01153,(HE1_DR1|82481:0.17082,((HE1_DR1|81943:0.09149,HE1_DR1|82107:0.07762)0.836:0.02561,(((HE1_DR1|82132:0.17242,HE1_DR1|82596:0.11269)0.815:0.02018,((HE1_DR1|82654:0.17758,HE1_DR1|82021:0.11604)0.729:0.02554,HE1_DR1|82061:0.15775)0.683:0.00762)0.123:0.00889,(((HE1_DR1|82225:0.19696,HE1_DR1|82422:0.18060)0.240:0.00057,HE1_DR1|82624:0.09641)0.838:0.01422,HE1_DR1|82543:0.17506)0.672:0.00330)0.448:0.00060)0.400:0.00603)0.761:0.00648)0.919:0.01621,(((HE1_DR1|82072:0.15138,HE1_DR1|82537:0.10460)0.790:0.02534,HE1_DR1|82591:0.12859)0.811:0.01242,(HE1_DR1|82252:0.14268,((HE1_DR1|81615:0.08411,(HE1_DR1|82399:0.11576,HE1_DR1|82004:0.10591)0.210:0.00444)0.924:0.04329,((HE1_DR1|82148:0.05536,(HE1_DR1|82638:0.13837,(HE1_DR1|81621:0.07937,HE1_DR1|82666:0.12855)0.608:0.02228)0.671:0.00890)0.734:0.01143,HE1_DR1|81941:0.11467)0.697:0.01750)0.162:0.00488)0.710:0.00432)0.868:0.00939)0.817:0.00392,((((HE1_DR1|81689:0.17211,HE1_DR1|82571:0.15153)0.671:0.01227,(HE1_DR1|82276:0.20975,HE1_DR1|82431:0.06034)0.774:0.04476)0.774:0.01771,HE1_DR1|82461:0.08931)0.047:0.00061,HE1_DR1|82362:0.10188)0.925:0.03106)0.087:0.00057)0.794:0.00463)0.774:0.00498)0.361:0.00063)0.943:0.01856)0.852:0.00878)0.814:0.00615)0.827:0.00302,HE1_DR1|81719:0.15694)0.631:0.00220,(((HE1_DR1|81955:0.18177,(((HE1_DR1|81816:0.16840,(((HE1_DR1|81780:0.11803,HE1_DR1|82230:0.16677)0.753:0.02664,HE1_DR1|82241:0.20924)0.493:0.01626,(HE1_DR1|81632:0.13962,(HE1_DR1|81726:0.14084,HE1_DR1|81724:0.16894)0.572:0.01270)0.781:0.00863)0.901:0.02241)0.721:0.00640,(HE1_DR1|82460:0.20207,(HE1_DR1|82102:0.19574,(HE1_DR1|81769:0.06904,HE1_DR1|82613:0.12828)0.238:0.04029)0.079:0.00071)0.743:0.01429)0.864:0.01659,((((HE1_DR1|81867:0.17762,(HE1_DR1|81698:0.17176,HE1_DR1|82667:0.21566)0.815:0.05568)0.761:0.01676,(HE1_DR1|81748:0.14984,HE1_DR1|82344:0.11392)0.890:0.04864)0.867:0.02165,(HE1_DR1|82352:0.27346,(HE1_DR1|81967:0.17206,(HE1_DR1|81782:0.09943,HE1_DR1|81915:0.09275)0.763:0.03683)0.847:0.03158)0.200:0.00587)0.252:0.00398,(((HE1_DR1|82621:0.17088,(HE1_DR1|81953:0.15180,HE1_DR1|81894:0.09350)0.731:0.01325)0.877:0.02931,((HE1_DR1|82251:0.15855,(HE1_DR1|82036:0.14060,((HE1_DR1|81805:0.03890,HE1_DR1|82444:0.09572)0.939:0.06559,(HE1_DR1|81741:0.14650,HE1_DR1|82560:0.08765)0.781:0.03412)0.800:0.02739)0.731:0.01797)0.103:0.02481,(HE1_DR1|82239:0.10168,HE1_DR1|82659:0.18718)0.841:0.02776)0.842:0.00069)0.846:0.01702,HE1_DR1|82178:0.17110)0.795:0.01269)0.430:0.00061)0.629:0.00345)0.822:0.00872,((HE1_DR1|81620:0.10114,((HE1_DR1|82156:0.13422,(HE1_DR1|82587:0.15089,HE1_DR1|82635:0.16725)0.153:0.00716)0.831:0.01818,(HE1_DR1|81538:0.19435,HE1_DR1|82625:0.17584)0.867:0.04141)0.848:0.01598)0.651:0.01297,((HE1_DR1|81694:0.13029,HE1_DR1|82032:0.15389)0.801:0.03243,(HE1_DR1|82455:0.10782,(HE1_DR1|82494:0.19211,(HE1_DR1|82380:0.11803,HE1_DR1|82416:0.13081)0.466:0.00797)0.193:0.05214)0.700:0.00897)0.741:0.01007)0.702:0.00467)0.766:0.00795,((((((HE1_DR1|81773:0.09771,HE1_DR1|81807:0.13019)0.946:0.00061,((HE1_DR1|81810:0.14021,HE1_DR1|82491:0.12141)0.157:0.00121,HE1_DR1|82295:0.18229)0.761:0.01395)0.944:0.04321,(HE1_DR1|82009:0.13256,HE1_DR1|82356:0.13964)0.084:0.00606)0.791:0.01160,HE1_DR1|82372:0.11257)0.729:0.00969,((HE1_DR1|81790:0.07286,(HE1_DR1|82166:0.14522,(HE1_DR1|81530:0.10506,(HE1_DR1|82558:0.20088,HE1_DR1|82565:0.13097)0.759:0.01899)0.735:0.01471)0.093:0.00096)0.787:0.01237,HE1_DR1|82471:0.12675)0.867:0.01513)0.329:0.00345,((((HE1_DR1|82253:0.16010,((HE1_DR1|82561:0.23117,(HE1_DR1|81854:0.09108,HE1_DR1|82270:0.18561)0.742:0.02964)0.735:0.01949,(((HE1_DR1|82045:0.11810,HE1_DR1|82047:0.14437)0.814:0.03035,HE1_DR1|81814:0.15613)0.610:0.01300,((HE1_DR1|82203:0.16502,HE1_DR1|82641:0.09853)0.820:0.03463,(HE1_DR1|82532:0.14807,(HE1_DR1|81441:0.04607,HE1_DR1|82198:0.14982)0.769:0.08035)0.564:0.01516)0.801:0.00074)0.709:0.01187)0.782:0.01130)0.457:0.00562,HE1_DR1|81998:0.08022)0.747:0.00096,(((HE1_DR1|81517:0.08968,HE1_DR1|82051:0.00062)0.991:0.24664,(HE1_DR1|81969:0.06498,HE1_DR1|82076:0.17395)0.693:0.00772)0.246:0.00062,(HE1_DR1|82485:0.14488,(HE1_DR1|81626:0.00062,HE1_DR1|82238:0.00062)0.997:0.20471)0.734:0.01654)0.889:0.01120)0.853:0.01265,(HE1_DR1|82296:0.09544,HE1_DR1|82305:0.10614)0.891:0.05360)0.127:0.00061)0.944:0.01750)0.931:0.01523)0.282:0.00058)0.911:0.01404)0.793:0.00780,(((((((HE1_DR1|82415:0.21060,(HE1_DR1|82228:0.21302,(HE1_DR1|81931:0.09899,HE1_DR1|82462:0.12183)0.817:0.01914)0.003:0.01106)0.325:0.00272,((HE1_DR1|81966:0.14070,(HE1_DR1|82105:0.15986,HE1_DR1|82275:0.21851)0.777:0.01899)0.625:0.02293,HE1_DR1|81713:0.13959)0.792:0.01489)0.757:0.00901,((HE1_DR1|81880:0.15256,((HE1_DR1|81513:0.07599,HE1_DR1|82257:0.07940)0.874:0.06408,(HE1_DR1|81768:0.22213,HE1_DR1|81960:0.21530)0.340:0.04979)0.663:0.00059)0.897:0.02260,(((((HE1_DR1|81874:0.14883,HE1_DR1|81749:0.13653)0.747:0.01343,(((HE1_DR1|81801:0.11781,(HE1_DR1|81968:0.08948,(HE1_DR1|81671:0.11730,(HE1_DR1|81674:0.00069,HE1_DR1|82521:0.14879)0.399:0.21861)0.866:0.05136)0.744:0.01105)0.759:0.01386,(HE1_DR1|81875:0.16590,HE1_DR1|82282:0.15939)0.003:0.00693)0.846:0.03050,((((HE1_DR1|82074:0.15503,HE1_DR1|82445:0.14791)0.792:0.02381,(HE1_DR1|81739:0.11878,(HE1_DR1|81700:0.09472,(HE1_DR1|81586:0.08290,HE1_DR1|81690:0.13274)0.836:0.03041)0.718:0.00704)0.829:0.01125)0.755:0.00867,((HE1_DR1|81762:0.16504,HE1_DR1|82007:0.15680)0.908:0.04109,(HE1_DR1|81871:0.10598,(HE1_DR1|82005:0.27373,HE1_DR1|82306:0.13465)0.908:0.06596)0.973:0.06990)0.726:0.00635)0.557:0.00241,(HE1_DR1|82071:0.09239,(HE1_DR1|82608:0.17485,HE1_DR1|82213:0.13539)0.646:0.00834)0.759:0.01090)0.835:0.01150)0.736:0.00442)0.760:0.00469,((HE1_DR1|81616:0.15571,HE1_DR1|82038:0.13564)0.389:0.01335,(HE1_DR1|82172:0.14621,(HE1_DR1|81996:0.14435,HE1_DR1|82598:0.18529)0.260:0.01367)0.601:0.00087)0.715:0.02296)0.891:0.01200,(((((((HE1_DR1|81480:0.07401,(HE1_DR1|81784:0.20065,HE1_DR1|82082:0.00069)0.732:0.17310)0.716:0.04484,(HE1_DR1|82000:0.09626,HE1_DR1|82284:0.15127)0.839:0.05412)0.646:0.00816,(HE1_DR1|82592:0.20903,((HE1_DR1|82099:0.23442,(HE1_DR1|82129:0.21201,HE1_DR1|82412:0.18056)0.285:0.01674)0.834:0.05256,(HE1_DR1|82028:0.21116,(HE1_DR1|81750:0.00061,HE1_DR1|82601:0.14067)0.102:0.18753)0.616:0.03743)0.537:0.02630)0.332:0.00072)0.817:0.01560,((((HE1_DR1|81649:0.04581,HE1_DR1|82569:0.00062)0.380:0.12597,(HE1_DR1|81848:0.05074,HE1_DR1|82644:0.00418)0.584:0.11581)0.322:0.00096,HE1_DR1|81669:0.15001)0.422:0.00745,((HE1_DR1|82577:0.21351,(HE1_DR1|81542:0.00062,HE1_DR1|82664:0.16259)0.931:0.14185)0.112:0.01804,HE1_DR1|81777:0.11699)0.816:0.01373)0.914:0.01610)0.667:0.00741,(HE1_DR1|81936:0.13428,(HE1_DR1|81877:0.14620,HE1_DR1|82404:0.17791)0.841:0.04587)0.777:0.02390)0.670:0.00272,((HE1_DR1|82396:0.16719,HE1_DR1|81796:0.18760)0.739:0.01286,(HE1_DR1|81720:0.12334,HE1_DR1|82064:0.10454)0.765:0.01055)0.911:0.02905)0.920:0.02059,(((((((((((HE1_DR1|81718:0.17175,(HE1_DR1|81481:0.10528,HE1_DR1|81484:0.06277)0.733:0.04273)0.658:0.01454,(HE1_DR1|81565:0.16421,HE1_DR1|81499:0.10986)0.166:0.00871)0.808:0.01128,HE1_DR1|81566:0.09935)0.747:0.01126,((HE1_DR1|81572:0.06951,HE1_DR1|81665:0.11730)0.887:0.04337,((HE1_DR1|82049:0.20468,HE1_DR1|82078:0.16226)0.175:0.00514,(HE1_DR1|81645:0.23987,HE1_DR1|81692:0.09226)0.284:0.02234)0.666:0.00457)0.644:0.00758)0.711:0.00801,HE1_DR1|81602:0.10814)0.396:0.01977,(((HE1_DR1|81599:0.13651,(HE1_DR1|81558:0.00062,HE1_DR1|82042:0.27734)0.625:0.14450)0.845:0.02343,(((HE1_DR1|81623:0.06939,((HE1_DR1|81456:0.08381,(HE1_DR1|81716:0.19505,HE1_DR1|81840:0.26369)0.581:0.00062)0.862:0.01881,(HE1_DR1|81534:0.16293,HE1_DR1|81579:0.11862)0.847:0.02181)0.724:0.00507)0.830:0.01671,(HE1_DR1|81540:0.11097,HE1_DR1|81562:0.16485)0.802:0.01779)0.523:0.00060,HE1_DR1|81625:0.10492)0.886:0.01374)0.143:0.00063,(((HE1_DR1|81543:0.15585,(HE1_DR1|81537:0.11808,HE1_DR1|81634:0.12096)0.063:0.00067)0.657:0.00584,HE1_DR1|81611:0.09843)0.825:0.01077,((HE1_DR1|81516:0.06392,HE1_DR1|81573:0.07668)0.910:0.07203,(HE1_DR1|81598:0.16662,(HE1_DR1|81583:0.03919,HE1_DR1|81585:0.09048)0.982:0.07091)0.879:0.03048)0.741:0.00949)0.854:0.01399)0.557:0.00632)0.778:0.00511,((((HE1_DR1|82150:0.20417,(HE1_DR1|81695:0.33270,(HE1_DR1|82269:0.17845,(HE1_DR1|82291:0.00057,(HE1_DR1|82390:0.00063,HE1_DR1|82646:0.02268)0.714:0.09980)0.756:0.04606)0.309:0.00098)0.532:0.04769)0.336:0.00913,((HE1_DR1|81992:0.12710,HE1_DR1|81661:0.15700)0.082:0.00097,(HE1_DR1|81965:0.13162,(HE1_DR1|82003:0.11522,(HE1_DR1|81904:0.10700,HE1_DR1|81979:0.10093)0.241:0.02451)0.805:0.03602)0.813:0.01641)0.345:0.01227)0.818:0.01552,HE1_DR1|81703:0.19346)0.772:0.01250,HE1_DR1|81655:0.14534)0.807:0.01580)0.774:0.00088,(((HE1_DR1|81642:0.12403,(((HE1_DR1|81476:0.13319,HE1_DR1|81528:0.09045)0.878:0.04907,(HE1_DR1|81460:0.09311,HE1_DR1|81800:0.13282)0.692:0.02084)0.873:0.02771,(HE1_DR1|81470:0.11883,(HE1_DR1|81533:0.10687,HE1_DR1|81575:0.12871)0.751:0.02737)0.724:0.01213)0.667:0.00325)0.012:0.00061,(HE1_DR1|81644:0.12416,((HE1_DR1|81498:0.13067,HE1_DR1|81521:0.09026)0.445:0.00459,HE1_DR1|81464:0.10969)0.360:0.00071)0.805:0.00984)0.913:0.01613,(((((HE1_DR1|81752:0.12982,((HE1_DR1|81571:0.12206,(HE1_DR1|81546:0.20915,HE1_DR1|81486:0.13554)0.638:0.00952)0.251:0.00978,HE1_DR1|81518:0.11353)0.566:0.01747)0.504:0.00508,(((HE1_DR1|81471:0.12599,(HE1_DR1|81485:0.11145,((HE1_DR1|81473:0.05580,HE1_DR1|81489:0.12579)0.803:0.02405,(HE1_DR1|81503:0.09707,HE1_DR1|81504:0.11876)0.187:0.00369)0.901:0.02414)0.273:0.00298)0.814:0.01019,((HE1_DR1|81453:0.11332,((HE1_DR1|81458:0.11508,(HE1_DR1|81523:0.07846,HE1_DR1|81493:0.11610)0.817:0.01794)0.780:0.01452,HE1_DR1|81483:0.04081)0.770:0.01778)0.831:0.01426,(((HE1_DR1|81448:0.08603,HE1_DR1|81450:0.05684)0.225:0.00731,HE1_DR1|81444:0.12165)0.920:0.02056,((HE1_DR1|81466:0.09826,HE1_DR1|81474:0.08646)0.817:0.01410,((HE1_DR1|81463:0.08393,HE1_DR1|81500:0.06242)0.839:0.02093,(((HE1_DR1|81446:0.02906,HE1_DR1|81635:0.08553)0.855:0.02687,HE1_DR1|81449:0.12088)0.043:0.00062,((HE1_DR1|81469:0.09423,(HE1_DR1|81443:0.09154,HE1_DR1|81527:0.11826)0.894:0.02894)0.741:0.00421,((((HE1_DR1|81440:0.01039,(HE1_DR1|81438:0.00061,HE1_DR1|81439:0.00062)0.998:0.07682)0.748:0.03186,(HE1_DR1|81433:0.03329,HE1_DR1|81445:0.15665)0.915:0.00062)0.880:0.01896,(HE1_DR1|81437:0.06126,(HE1_DR1|81436:0.07364,HE1_DR1|81451:0.05148)0.852:0.02232)0.802:0.01188)0.801:0.00954,(HE1_DR1|81432:0.05772,HE1_DR1|81442:0.08002)0.735:0.00529)0.768:0.00871)0.755:0.00468)0.964:0.01507)0.170:0.00060)0.828:0.00325)0.013:0.00062)0.900:0.00749)0.784:0.00390,(HE1_DR1|81502:0.18607,(HE1_DR1|81457:0.04608,HE1_DR1|81497:0.14193)0.865:0.02062)0.807:0.00061)0.869:0.01040)0.864:0.01010,((((HE1_DR1|81560:0.22528,(HE1_DR1|81467:0.11779,((HE1_DR1|81550:0.08300,HE1_DR1|81545:0.08813)0.791:0.01463,HE1_DR1|81776:0.19974)0.589:0.00062)0.887:0.02042)0.425:0.00063,((HE1_DR1|81548:0.16790,(HE1_DR1|81576:0.14453,(HE1_DR1|81479:0.12515,(HE1_DR1|81507:0.14485,HE1_DR1|81614:0.11455)0.091:0.01880)0.549:0.00498)0.519:0.01197)0.313:0.00138,HE1_DR1|81478:0.09442)0.836:0.01739)0.829:0.01081,HE1_DR1|81477:0.16256)0.950:0.00061,(HE1_DR1|81505:0.16343,(HE1_DR1|81510:0.11526,HE1_DR1|81554:0.12512)0.524:0.01968)0.798:0.01459)0.797:0.00644)0.342:0.00057,HE1_DR1|82680:0.20808)0.815:0.00857,((((HE1_DR1|81494:0.09414,(HE1_DR1|81594:0.11746,(HE1_DR1|81926:0.16755,(HE1_DR1|81587:0.02667,HE1_DR1|81588:0.04052)0.869:0.03331)0.874:0.04163)0.490:0.00920)0.753:0.00420,(HE1_DR1|81650:0.16018,((HE1_DR1|81475:0.09551,HE1_DR1|81675:0.14113)0.333:0.02788,HE1_DR1|81734:0.13864)0.328:0.00203)0.843:0.00180)0.794:0.00727,(((((HE1_DR1|82260:0.13905,HE1_DR1|82541:0.09396)0.821:0.06654,HE1_DR1|81495:0.18211)0.292:0.03245,HE1_DR1|81985:0.16574)0.683:0.01065,(HE1_DR1|81465:0.10363,(HE1_DR1|81506:0.17655,HE1_DR1|81501:0.12284)0.473:0.00994)0.257:0.03869)0.682:0.00498,(HE1_DR1|81487:0.09394,(HE1_DR1|81628:0.11092,HE1_DR1|81648:0.04702)0.825:0.02588)0.736:0.00677)0.348:0.00249)0.832:0.00841,((HE1_DR1|81593:0.06280,(HE1_DR1|81757:0.17952,HE1_DR1|82622:0.11339)0.976:0.08107)0.859:0.02571,(HE1_DR1|81732:0.11556,(HE1_DR1|81461:0.11600,HE1_DR1|81496:0.09399)0.403:0.01033)0.431:0.01684)0.039:0.01519)0.771:0.00545)0.021:0.00061)0.441:0.00372)0.771:0.00520,((HE1_DR1|81680:0.14342,(HE1_DR1|81597:0.17344,(HE1_DR1|81604:0.10951,(HE1_DR1|81706:0.10390,HE1_DR1|81772:0.11768)0.866:0.04224)0.830:0.02629)0.685:0.00887)0.796:0.01576,(((HE1_DR1|82583:0.11562,HE1_DR1|81691:0.20608)0.263:0.00061,HE1_DR1|81641:0.14535)0.963:0.05585,(HE1_DR1|81563:0.13392,(HE1_DR1|81553:0.00062,HE1_DR1|82211:0.05277)0.965:0.17058)0.917:0.05969)0.743:0.00962)0.689:0.00341)0.800:0.00703,(((HE1_DR1|81531:0.16091,HE1_DR1|81715:0.13401)0.306:0.01845,(HE1_DR1|81536:0.12597,HE1_DR1|81541:0.16407)0.636:0.00680)0.904:0.02635,(HE1_DR1|81653:0.16712,HE1_DR1|81820:0.12160)0.137:0.01826)0.713:0.00794)0.787:0.00057,(((HE1_DR1|81524:0.13295,HE1_DR1|81699:0.11891)0.839:0.03956,(HE1_DR1|81515:0.12901,HE1_DR1|81462:0.11758)0.649:0.01814)0.837:0.02060,(HE1_DR1|81742:0.23149,HE1_DR1|81547:0.08773)0.090:0.00726)0.803:0.00871)0.911:0.00851)0.040:0.00063)0.836:0.00440,((((((HE1_DR1|81559:0.16560,((HE1_DR1|82153:0.17166,(HE1_DR1|82273:0.13284,HE1_DR1|82649:0.08049)0.688:0.07791)0.744:0.03133,(HE1_DR1|82388:0.17325,HE1_DR1|81912:0.14840)0.252:0.01546)0.888:0.03308)0.558:0.00062,((((((((HE1_DR1|81961:0.16421,(HE1_DR1|81608:0.17091,HE1_DR1|82088:0.18703)0.321:0.03893)0.745:0.01054,HE1_DR1|82112:0.12622)0.704:0.00664,HE1_DR1|81744:0.17383)0.808:0.01254,(((HE1_DR1|81798:0.12117,(HE1_DR1|81817:0.13421,HE1_DR1|82126:0.16372)0.770:0.02052)0.766:0.01005,HE1_DR1|82343:0.17949)0.276:0.00605,((HE1_DR1|82492:0.24229,(HE1_DR1|82424:0.24325,HE1_DR1|82579:0.13743)0.137:0.01142)0.822:0.02944,(HE1_DR1|81838:0.08741,(HE1_DR1|81488:0.14602,HE1_DR1|82181:0.13585)0.709:0.01091)0.889:0.02398)0.767:0.01271)0.913:0.02224)0.829:0.00970,HE1_DR1|82542:0.17915)0.458:0.00251,(HE1_DR1|82104:0.10547,HE1_DR1|82169:0.11371)0.716:0.01248)0.654:0.01455,(HE1_DR1|82002:0.21758,(HE1_DR1|82233:0.13909,HE1_DR1|82187:0.08747)0.327:0.01131)0.798:0.02837)0.748:0.00576,((HE1_DR1|81986:0.15193,HE1_DR1|82480:0.15225)0.063:0.00133,(HE1_DR1|82474:0.15303,HE1_DR1|81786:0.14109)0.443:0.01580)0.795:0.00999)0.648:0.01218)0.788:0.00947,(HE1_DR1|81818:0.18284,((HE1_DR1|82407:0.15475,HE1_DR1|82679:0.09808)0.958:0.05524,((HE1_DR1|81879:0.16733,HE1_DR1|82495:0.09637)0.840:0.03579,((HE1_DR1|81595:0.07439,HE1_DR1|81946:0.13357)0.227:0.04478,(HE1_DR1|81643:0.14128,HE1_DR1|81746:0.11222)0.851:0.02427)0.802:0.01512)0.404:0.00071)0.638:0.00877)0.127:0.00367)0.872:0.00886,(((HE1_DR1|81590:0.09453,HE1_DR1|81670:0.18006)0.855:0.02644,(HE1_DR1|82319:0.14650,(HE1_DR1|81755:0.20527,(HE1_DR1|81766:0.16773,HE1_DR1|82435:0.15186)0.746:0.05227)0.750:0.01524)0.703:0.00609)0.764:0.00630,((HE1_DR1|82506:0.11329,HE1_DR1|82516:0.15120)0.865:0.04985,((((HE1_DR1|81833:0.15825,HE1_DR1|81935:0.13395)0.811:0.02914,((HE1_DR1|81737:0.03086,HE1_DR1|81994:0.01470)0.436:0.12405,(HE1_DR1|82140:0.13769,HE1_DR1|82514:0.15723)0.880:0.03564)0.129:0.00057)0.122:0.00280,HE1_DR1|81959:0.19535)0.690:0.00706,(HE1_DR1|81759:0.13688,HE1_DR1|82523:0.17877)0.864:0.05374)0.388:0.00436)0.791:0.01055)0.844:0.00878)0.832:0.00790,((HE1_DR1|81589:0.12674,(HE1_DR1|81727:0.13613,HE1_DR1|82050:0.11073)0.491:0.01917)0.863:0.02075,(HE1_DR1|82242:0.20316,((HE1_DR1|82348:0.13892,HE1_DR1|82369:0.15521)0.283:0.00920,(HE1_DR1|81822:0.13924,HE1_DR1|82570:0.14413)0.792:0.02353)0.513:0.00482)0.749:0.00493)0.797:0.00738)0.870:0.00062,((((HE1_DR1|81601:0.12730,HE1_DR1|82058:0.14462)0.879:0.09992,((HE1_DR1|81924:0.15307,HE1_DR1|82127:0.22543)0.824:0.04679,(HE1_DR1|82617:0.17803,HE1_DR1|82210:0.16343)0.816:0.02845)0.392:0.00737)0.733:0.00869,(HE1_DR1|82355:0.13970,(HE1_DR1|81578:0.15869,HE1_DR1|81654:0.08464)0.749:0.03846)0.883:0.02725)0.568:0.00765,(((HE1_DR1|81544:0.17868,HE1_DR1|81569:0.13051)0.759:0.03743,(HE1_DR1|81629:0.13315,HE1_DR1|81827:0.14484)0.799:0.02581)0.873:0.02106,(((HE1_DR1|81652:0.13334,(HE1_DR1|81525:0.13515,(HE1_DR1|81511:0.10194,HE1_DR1|82361:0.18881)0.659:0.01526)0.874:0.02799)0.413:0.00096,HE1_DR1|81681:0.16682)0.485:0.01008,HE1_DR1|81633:0.17209)0.672:0.00936)0.895:0.01556)0.453:0.00373)0.881:0.01039)0.307:0.00062)0.663:0.00548)0.749:0.00989,((HE1_DR1|81529:0.07052,HE1_DR1|81472:0.11278)0.502:0.00812,(HE1_DR1|81887:0.04727,HE1_DR1|82663:0.21285)0.788:0.06163)0.732:0.01048)0.287:0.00062,(HE1_DR1|81619:0.15681,HE1_DR1|82070:0.14988)0.835:0.02847)0.775:0.00487,(((((((HE1_DR1|81963:0.18318,(HE1_DR1|82326:0.23553,HE1_DR1|81893:0.13609)0.197:0.02811)0.052:0.02112,(HE1_DR1|82555:0.11733,HE1_DR1|82614:0.25466)0.257:0.03986)0.754:0.01625,((HE1_DR1|81676:0.06967,HE1_DR1|81728:0.14227)0.815:0.08221,(((HE1_DR1|81932:0.13209,HE1_DR1|82318:0.13411)0.910:0.09019,(HE1_DR1|82151:0.22447,HE1_DR1|82317:0.14795)0.844:0.03538)0.499:0.00124,HE1_DR1|82034:0.16677)0.284:0.00058)0.824:0.01610)0.710:0.00452,((((HE1_DR1|81581:0.11480,HE1_DR1|81978:0.16724)0.064:0.01962,(HE1_DR1|81859:0.11292,(HE1_DR1|82265:0.19442,(HE1_DR1|81831:0.07972,HE1_DR1|82281:0.30336)0.741:0.04659)0.462:0.02787)0.779:0.03734)0.759:0.03120,(((HE1_DR1|81803:0.10149,(HE1_DR1|82526:0.12906,(HE1_DR1|82077:0.18743,HE1_DR1|82559:0.23190)0.388:0.01637)0.727:0.02584)0.432:0.01230,(HE1_DR1|81952:0.01844,HE1_DR1|81945:0.02511)1.000:0.24791)0.203:0.01069,((HE1_DR1|81873:0.23442,HE1_DR1|82299:0.10799)0.841:0.06320,((HE1_DR1|81662:0.19088,(HE1_DR1|81730:0.08896,HE1_DR1|82433:0.12942)0.819:0.04013)0.651:0.01454,HE1_DR1|82277:0.14305)0.272:0.02120)0.588:0.00437)0.761:0.00752)0.821:0.00790,(((HE1_DR1|81520:0.16294,HE1_DR1|82552:0.24096)0.731:0.03129,((HE1_DR1|81447:0.29063,(HE1_DR1|82066:0.00062,HE1_DR1|82067:0.01854)0.975:0.11162)0.791:0.08881,(HE1_DR1|82162:0.15446,(HE1_DR1|81656:0.08222,HE1_DR1|82081:0.29234)0.784:0.05902)0.603:0.05042)0.787:0.04204)0.774:0.02690,(HE1_DR1|82259:0.11445,(HE1_DR1|82294:0.13354,(HE1_DR1|81788:0.13594,HE1_DR1|82632:0.25926)0.825:0.07302)0.183:0.00810)0.692:0.02937)0.747:0.01586)0.864:0.01034)0.763:0.00376,(((((HE1_DR1|81999:0.11156,HE1_DR1|82193:0.12469)0.266:0.00061,HE1_DR1|82174:0.14058)0.842:0.03347,((HE1_DR1|82020:0.13754,HE1_DR1|82464:0.17130)0.619:0.03163,HE1_DR1|82310:0.16965)0.102:0.00072)0.831:0.01836,((HE1_DR1|81745:0.13673,HE1_DR1|82681:0.20009)0.706:0.01263,(HE1_DR1|81956:0.19643,HE1_DR1|82334:0.14703)0.291:0.01452)0.899:0.03609)0.829:0.01313,((((HE1_DR1|82101:0.08478,(HE1_DR1|81570:0.00070,HE1_DR1|82201:0.11182)0.367:0.11571)0.545:0.03574,(HE1_DR1|82073:0.14288,((HE1_DR1|82331:0.09469,(HE1_DR1|82554:0.03574,HE1_DR1|82557:0.09133)0.491:0.19662)0.716:0.02505,(HE1_DR1|82168:0.25082,HE1_DR1|82370:0.14318)0.743:0.02719)0.624:0.01958)0.481:0.01260)0.763:0.01011,((((HE1_DR1|82063:0.00525,HE1_DR1|82469:0.15476)0.153:0.12028,(HE1_DR1|81767:0.13455,HE1_DR1|82114:0.17390)0.105:0.01657)0.808:0.01655,(HE1_DR1|82411:0.12129,(HE1_DR1|81729:0.09244,HE1_DR1|82025:0.17374)0.708:0.03270)0.796:0.02825)0.756:0.00548,(HE1_DR1|82650:0.18268,(HE1_DR1|81687:0.08631,(HE1_DR1|81933:0.14897,HE1_DR1|82108:0.03407)0.349:0.13739)0.654:0.02893)0.759:0.01240)0.773:0.00767)0.373:0.00692,((((HE1_DR1|81696:0.24666,HE1_DR1|82264:0.07222)0.914:0.06285,(HE1_DR1|81860:0.18673,(HE1_DR1|81673:0.05940,HE1_DR1|82626:0.17386)0.207:0.01921)0.849:0.04148)0.000:0.00061,(HE1_DR1|81865:0.14639,(HE1_DR1|82637:0.37118,(HE1_DR1|82400:0.16794,HE1_DR1|81714:0.11066)0.716:0.05755)0.373:0.02665)0.640:0.01542)0.720:0.01735,(((((HE1_DR1|82347:0.13950,(((HE1_DR1|81863:0.04869,HE1_DR1|82224:0.13033)0.820:0.03671,(HE1_DR1|81605:0.24610,HE1_DR1|82447:0.22862)0.138:0.02221)0.117:0.02079,HE1_DR1|82351:0.19104)0.867:0.03827)0.823:0.02202,(HE1_DR1|81832:0.14642,(HE1_DR1|82316:0.21935,((HE1_DR1|81908:0.06897,HE1_DR1|81944:0.14849)0.861:0.08121,(HE1_DR1|82377:0.14607,(HE1_DR1|82227:0.04764,HE1_DR1|82531:0.17120)0.365:0.02940)0.663:0.03880)0.697:0.01150)0.815:0.01603)0.690:0.00392)0.826:0.01148,((HE1_DR1|81876:0.08709,HE1_DR1|82473:0.23201)0.846:0.05358,(HE1_DR1|82397:0.23650,HE1_DR1|82292:0.26373)0.666:0.02029)0.860:0.00057)0.709:0.00726,HE1_DR1|82046:0.21033)0.742:0.00799,(HE1_DR1|81850:0.14580,(HE1_DR1|81779:0.32915,HE1_DR1|82262:0.17726)0.695:0.12029)0.710:0.03988)0.762:0.00677)0.875:0.01316)0.768:0.00842)0.819:0.00902)0.815:0.00416,((((HE1_DR1|82209:0.15302,((HE1_DR1|82155:0.09539,(HE1_DR1|82391:0.12771,((HE1_DR1|81617:0.00062,HE1_DR1|82289:0.12684)0.631:0.06020,HE1_DR1|82674:0.20256)0.182:0.01017)0.928:0.04678)0.678:0.01002,HE1_DR1|82325:0.16305)0.383:0.01378)0.793:0.01771,(HE1_DR1|81948:0.00132,HE1_DR1|82426:0.00063)0.972:0.15410)0.743:0.00672,(HE1_DR1|81837:0.12651,HE1_DR1|81862:0.12546)0.755:0.04444)0.661:0.00077,(((HE1_DR1|82245:0.23791,(HE1_DR1|81991:0.14698,HE1_DR1|82308:0.25011)0.080:0.01374)0.076:0.01328,(HE1_DR1|82157:0.10028,(HE1_DR1|81899:0.17810,HE1_DR1|82489:0.20170)0.737:0.01666)0.909:0.03620)0.803:0.01246,(HE1_DR1|81940:0.11200,(HE1_DR1|81828:0.11751,HE1_DR1|82629:0.36874)0.726:0.04370)0.740:0.00894)0.773:0.01177)0.787:0.00364)0.478:0.00061,((((((HE1_DR1|82311:0.20186,(HE1_DR1|82159:0.25044,HE1_DR1|82320:0.09466)0.382:0.01697)0.431:0.02693,((HE1_DR1|82385:0.09899,(HE1_DR1|81920:0.09387,HE1_DR1|82500:0.17124)0.689:0.03600)0.926:0.05996,HE1_DR1|82593:0.18345)0.868:0.02709)0.000:0.00071,HE1_DR1|81958:0.18184)0.680:0.00715,(HE1_DR1|81892:0.13294,HE1_DR1|81974:0.18639)0.549:0.00689)0.709:0.00347,(HE1_DR1|82314:0.16348,(HE1_DR1|82374:0.08866,HE1_DR1|82656:0.17390)0.089:0.02806)0.914:0.04615)0.763:0.01270,(HE1_DR1|81721:0.13767,HE1_DR1|81857:0.13581)0.769:0.01760)0.465:0.01810)0.806:0.00425)0.134:0.00332,(((((HE1_DR1|82556:0.17305,(((HE1_DR1|82194:0.15064,(HE1_DR1|81795:0.08658,(HE1_DR1|82244:0.13436,HE1_DR1|82602:0.07788)0.870:0.06242)0.946:0.06439)0.191:0.00057,((HE1_DR1|82502:0.17692,(HE1_DR1|82119:0.11778,(HE1_DR1|82634:0.17535,HE1_DR1|81812:0.12869)0.029:0.00131)0.918:0.09224)0.775:0.02534,HE1_DR1|82080:0.17296)0.578:0.00061)0.740:0.00511,(HE1_DR1|82143:0.12715,HE1_DR1|82285:0.13976)0.820:0.02490)0.462:0.00995)0.703:0.00673,((HE1_DR1|82376:0.12550,HE1_DR1|82429:0.12522)0.861:0.02559,(HE1_DR1|82408:0.13900,HE1_DR1|82490:0.13578)0.856:0.03088)0.227:0.00912)0.883:0.01386,(((HE1_DR1|81672:0.14763,HE1_DR1|82428:0.11320)0.790:0.01962,(HE1_DR1|82581:0.14737,HE1_DR1|82676:0.12982)0.656:0.01797)0.764:0.01831,((HE1_DR1|82267:0.13519,HE1_DR1|82454:0.17587)0.753:0.03448,((HE1_DR1|81618:0.12448,HE1_DR1|82133:0.15433)0.770:0.03845,(HE1_DR1|81844:0.21197,HE1_DR1|81647:0.14674)0.722:0.01471)0.789:0.02661)0.711:0.01387)0.754:0.00518)0.623:0.00660,(((HE1_DR1|82436:0.22591,(HE1_DR1|82585:0.24866,(HE1_DR1|82182:0.01008,HE1_DR1|82185:0.03505)1.000:0.14334)0.928:0.06070)0.770:0.00096,((HE1_DR1|82671:0.38186,(HE1_DR1|82419:0.23251,HE1_DR1|82176:0.16137)0.329:0.03465)0.895:0.15332,(((HE1_DR1|81845:0.10331,HE1_DR1|81847:0.11697)0.820:0.01667,(HE1_DR1|82043:0.15310,HE1_DR1|82446:0.14215)0.545:0.02258)0.874:0.01925,((((HE1_DR1|81740:0.13600,((HE1_DR1|82256:0.16288,HE1_DR1|82117:0.15147)0.189:0.00062,HE1_DR1|81743:0.11430)0.374:0.01747)0.439:0.00312,(HE1_DR1|82097:0.14473,HE1_DR1|81995:0.15253)0.608:0.02407)0.764:0.01265,HE1_DR1|81551:0.15310)0.681:0.00607,(((((HE1_DR1|82300:0.15210,HE1_DR1|82672:0.18904)0.580:0.00902,((HE1_DR1|81870:0.13282,HE1_DR1|82303:0.20699)0.850:0.06050,HE1_DR1|82631:0.24475)0.815:0.02988)0.839:0.01335,(HE1_DR1|82603:0.23676,HE1_DR1|82154:0.20473)0.573:0.00479)0.675:0.00173,HE1_DR1|82048:0.24838)0.804:0.01996,(((HE1_DR1|82052:0.24688,HE1_DR1|82175:0.12696)0.850:0.03899,(HE1_DR1|82180:0.18360,((HE1_DR1|82392:0.16725,HE1_DR1|82669:0.15017)0.835:0.06074,(((HE1_DR1|81882:0.08334,HE1_DR1|82606:0.09876)0.838:0.08266,HE1_DR1|82497:0.45236)0.626:0.03618,HE1_DR1|82450:0.23208)0.290:0.00815)0.855:0.04760)0.861:0.04681)0.055:0.01817,(HE1_DR1|81890:0.10480,HE1_DR1|82398:0.19502)0.942:0.09098)0.848:0.02034)0.689:0.00752)0.759:0.00491)0.712:0.00083)0.679:0.00407)0.753:0.00473,(HE1_DR1|81886:0.09744,(HE1_DR1|81701:0.22133,HE1_DR1|81761:0.09126)0.737:0.01858)0.818:0.02252)0.742:0.00059)0.880:0.01910,((((((HE1_DR1|81809:0.20033,HE1_DR1|82173:0.13113)0.680:0.01287,(HE1_DR1|82037:0.06822,HE1_DR1|82600:0.18377)0.415:0.01064)0.847:0.00070,(((HE1_DR1|82205:0.16645,HE1_DR1|82567:0.19224)0.204:0.00062,(HE1_DR1|81851:0.14838,(HE1_DR1|81678:0.16310,HE1_DR1|81815:0.07822)0.263:0.04402)0.697:0.00953)0.966:0.03195,(HE1_DR1|82202:0.16150,(HE1_DR1|82055:0.12728,HE1_DR1|82234:0.12580)0.937:0.09208)0.739:0.02571)0.046:0.00059)0.949:0.01593,((((HE1_DR1|82389:0.14762,(HE1_DR1|82618:0.15169,HE1_DR1|82645:0.19990)0.831:0.05404)0.790:0.02934,(((HE1_DR1|81693:0.24357,(HE1_DR1|82402:0.11489,HE1_DR1|82146:0.19019)0.000:0.01127)0.195:0.00132,HE1_DR1|82139:0.18695)0.859:0.01802,(HE1_DR1|81797:0.18911,(HE1_DR1|81736:0.14099,HE1_DR1|81984:0.09455)0.145:0.01700)0.766:0.01434)0.778:0.00070)0.895:0.00072,(HE1_DR1|82381:0.22560,((HE1_DR1|81733:0.15341,HE1_DR1|81843:0.14637)0.719:0.04146,HE1_DR1|82540:0.22579)0.689:0.01262)0.358:0.01676)0.378:0.00789,((((HE1_DR1|81949:0.14003,(HE1_DR1|82006:0.11638,HE1_DR1|82434:0.18264)0.901:0.04879)0.536:0.00070,(((((HE1_DR1|82152:0.17696,HE1_DR1|82315:0.17338)0.820:0.02133,((HE1_DR1|82190:0.16400,(HE1_DR1|81787:0.06043,HE1_DR1|82346:0.10622)0.673:0.02520)0.889:0.03705,(HE1_DR1|81910:0.18017,HE1_DR1|82383:0.15296)0.871:0.03962)0.651:0.00433)0.570:0.00518,(HE1_DR1|82336:0.15140,(HE1_DR1|82313:0.15699,(HE1_DR1|81889:0.04769,HE1_DR1|82254:0.35169)0.712:0.05974)0.776:0.01420)0.837:0.01900)0.812:0.00834,(HE1_DR1|82247:0.17775,(HE1_DR1|82136:0.14225,(HE1_DR1|81808:0.07721,HE1_DR1|82488:0.21195)0.801:0.06979)0.568:0.02031)0.632:0.00341)0.000:0.00062,HE1_DR1|82191:0.15835)0.906:0.01371)0.862:0.01609,(HE1_DR1|81830:0.08307,HE1_DR1|82271:0.17656)0.790:0.02146)0.000:0.00707,((HE1_DR1|82218:0.18053,HE1_DR1|82605:0.19991)0.172:0.04058,(HE1_DR1|82623:0.20986,(((HE1_DR1|82312:0.16696,HE1_DR1|82477:0.21176)0.193:0.02205,HE1_DR1|82322:0.24179)0.568:0.06084,HE1_DR1|82590:0.18039)0.592:0.01680)0.858:0.04695)0.711:0.01555)0.701:0.00306)0.735:0.00305)0.781:0.00358,(HE1_DR1|81983:0.18864,(HE1_DR1|81864:0.12193,HE1_DR1|82330:0.12043)0.360:0.00444)0.767:0.01166)0.765:0.00349,((((((HE1_DR1|82096:0.11674,(HE1_DR1|82544:0.16221,HE1_DR1|82612:0.18123)0.815:0.03995)0.865:0.03470,(HE1_DR1|82662:0.17155,((HE1_DR1|82189:0.18295,HE1_DR1|82378:0.17349)0.899:0.04785,(HE1_DR1|81872:0.20812,(HE1_DR1|82371:0.29342,HE1_DR1|81919:0.09482)0.767:0.04488)0.140:0.00996)0.000:0.00061)0.834:0.00909)0.745:0.00519,((((HE1_DR1|81549:0.12751,(HE1_DR1|82011:0.14355,(HE1_DR1|82138:0.17398,HE1_DR1|82359:0.08985)0.941:0.09413)0.595:0.01308)0.257:0.00922,HE1_DR1|81677:0.13329)0.517:0.00711,(HE1_DR1|81825:0.08564,HE1_DR1|82255:0.05859)0.857:0.27755)0.832:0.01846,(HE1_DR1|82084:0.10210,HE1_DR1|82087:0.13640)0.205:0.00067)0.750:0.00344)0.843:0.00743,((((HE1_DR1|82479:0.23529,(((HE1_DR1|82437:0.17571,HE1_DR1|82304:0.08300)0.785:0.09043,((HE1_DR1|82409:0.22801,(HE1_DR1|82354:0.11905,(HE1_DR1|82468:0.22094,HE1_DR1|82675:0.12988)0.802:0.05927)0.629:0.01783)0.667:0.02855,HE1_DR1|82588:0.17298)0.302:0.00061)0.861:0.03020,(((HE1_DR1|82147:0.27572,HE1_DR1|81930:0.16589)0.683:0.03695,(HE1_DR1|82232:0.16351,HE1_DR1|82145:0.17635)0.855:0.06741)0.855:0.00061,HE1_DR1|82403:0.14992)0.733:0.00444)0.067:0.00494)0.220:0.00337,(((HE1_DR1|82215:0.25599,(HE1_DR1|82186:0.08649,HE1_DR1|82648:0.23297)0.408:0.02183)0.576:0.02635,HE1_DR1|82199:0.13290)0.758:0.06492,(HE1_DR1|82508:0.04143,HE1_DR1|82478:0.03672)0.981:0.16119)0.597:0.02147)0.258:0.00391,((((HE1_DR1|81582:0.42580,(HE1_DR1|82349:0.11709,HE1_DR1|82128:0.09390)0.783:0.02991)0.831:0.04466,(HE1_DR1|81639:0.15434,((HE1_DR1|81526:0.16345,HE1_DR1|81630:0.16243)0.839:0.04991,(HE1_DR1|81509:0.16347,(HE1_DR1|82287:0.11537,HE1_DR1|82620:0.18657)0.904:0.10348)0.724:0.02803)0.620:0.00978)0.835:0.02021)0.575:0.00147,((HE1_DR1|81802:0.14143,HE1_DR1|81663:0.16052)0.748:0.02167,(HE1_DR1|81789:0.28950,((HE1_DR1|82507:0.33568,(((HE1_DR1|82562:0.19569,HE1_DR1|82212:0.23753)0.737:0.01329,HE1_DR1|82044:0.11479)0.821:0.03885,HE1_DR1|81627:0.18117)0.650:0.01408)0.767:0.02607,(HE1_DR1|81753:0.06482,HE1_DR1|82057:0.28950)0.840:0.06285)0.371:0.02719)0.813:0.00061)0.769:0.06162)0.920:0.02872,((HE1_DR1|82123:0.20595,((HE1_DR1|81947:0.13356,HE1_DR1|82235:0.15226)0.203:0.00061,(HE1_DR1|82122:0.24171,HE1_DR1|82059:0.08533)0.799:0.06134)0.817:0.02755)0.663:0.00478,((HE1_DR1|82137:0.19608,HE1_DR1|81756:0.13859)0.784:0.02693,(HE1_DR1|82216:0.10319,HE1_DR1|82520:0.07742)0.780:0.14632)0.707:0.02001)0.816:0.01978)0.738:0.00288)0.864:0.00771,((((HE1_DR1|82341:0.08822,(HE1_DR1|82483:0.13784,HE1_DR1|82493:0.11349)0.934:0.06422)0.793:0.02207,((HE1_DR1|81783:0.00070,HE1_DR1|82065:0.06779)0.428:0.14198,(HE1_DR1|82165:0.18642,HE1_DR1|82375:0.12236)0.784:0.03542)0.759:0.02552)0.668:0.01990,(HE1_DR1|81866:0.16197,HE1_DR1|82263:0.16080)0.917:0.06273)0.662:0.00070,((HE1_DR1|81909:0.29594,((HE1_DR1|81668:0.18478,((HE1_DR1|81799:0.11178,HE1_DR1|81836:0.22712)0.848:0.04822,(HE1_DR1|82177:0.10104,HE1_DR1|82449:0.38054)0.073:0.00070)0.781:0.01676)0.047:0.00061,HE1_DR1|82056:0.12141)0.202:0.00788)0.044:0.00069,(HE1_DR1|81900:0.03907,HE1_DR1|82448:0.18626)0.912:0.08851)0.763:0.00762)0.843:0.00847)0.876:0.00831)0.179:0.00062,(((HE1_DR1|81567:0.17657,(HE1_DR1|81522:0.22346,(HE1_DR1|81667:0.06565,HE1_DR1|82655:0.15086)0.750:0.07975)0.777:0.02245)0.760:0.01049,((HE1_DR1|81631:0.16824,(HE1_DR1|81938:0.19583,HE1_DR1|82616:0.27791)0.748:0.05009)0.827:0.04450,(HE1_DR1|81824:0.10816,HE1_DR1|82217:0.29998)0.651:0.01616)0.817:0.06591)0.746:0.02119,((((HE1_DR1|82121:0.22846,HE1_DR1|81747:0.10988)0.819:0.03774,((HE1_DR1|82261:0.14268,HE1_DR1|82665:0.20273)0.785:0.07216,((HE1_DR1|82141:0.30759,HE1_DR1|81849:0.13354)0.603:0.02586,(HE1_DR1|82533:0.16520,HE1_DR1|82456:0.32856)0.702:0.02002)0.664:0.00748)0.725:0.00728)0.754:0.02653,(((HE1_DR1|81708:0.13485,HE1_DR1|81962:0.16899)0.811:0.03300,(HE1_DR1|82248:0.16232,(HE1_DR1|82125:0.19145,(HE1_DR1|81697:0.16207,HE1_DR1|82196:0.16035)0.252:0.00827)0.860:0.03076)0.377:0.00070)0.734:0.01054,((HE1_DR1|82535:0.08056,HE1_DR1|82553:0.13818)0.393:0.12838,(HE1_DR1|82090:0.28488,HE1_DR1|81707:0.20059)0.782:0.03325)0.555:0.03400)0.677:0.02253)0.459:0.01573,(HE1_DR1|82657:0.20618,(HE1_DR1|82274:0.20361,HE1_DR1|82476:0.14102)0.663:0.01009)0.674:0.03623)0.752:0.00819)0.709:0.00327)0.876:0.00678,(((((HE1_DR1|82467:0.09380,HE1_DR1|82079:0.02641)0.541:0.08537,(((HE1_DR1|82302:0.16751,(HE1_DR1|82586:0.25300,HE1_DR1|81835:0.11885)0.332:0.00763)0.739:0.05619,HE1_DR1|81855:0.17136)0.379:0.03117,(HE1_DR1|81884:0.12997,HE1_DR1|81975:0.21432)0.116:0.04573)0.575:0.00062)0.764:0.02127,((HE1_DR1|82386:0.16300,(HE1_DR1|81791:0.12634,(HE1_DR1|81778:0.00062,(HE1_DR1|82297:0.00068,HE1_DR1|82548:0.05842)0.192:0.07445)0.455:0.17007)0.089:0.02066)0.897:0.05030,((HE1_DR1|81990:0.13550,HE1_DR1|82453:0.16359)0.814:0.03485,(HE1_DR1|82442:0.11224,(HE1_DR1|82010:0.00064,HE1_DR1|82022:0.05850)0.565:0.13267)0.808:0.01542)0.706:0.00700)0.565:0.00743)0.894:0.02162,((((HE1_DR1|82551:0.18973,(HE1_DR1|81712:0.10568,HE1_DR1|82539:0.14882)0.871:0.12087)0.623:0.00688,(HE1_DR1|82401:0.14430,(HE1_DR1|82017:0.09974,HE1_DR1|82640:0.17168)0.651:0.05739)0.764:0.04847)0.787:0.01656,(((((HE1_DR1|82026:0.03454,HE1_DR1|82307:0.21038)0.263:0.00982,(HE1_DR1|82363:0.35039,HE1_DR1|82475:0.27848)0.841:0.06258)0.853:0.03375,HE1_DR1|82001:0.18095)0.547:0.00788,(HE1_DR1|82183:0.13359,(HE1_DR1|82184:0.08201,HE1_DR1|82604:0.13751)0.454:0.09025)0.991:0.17926)0.760:0.02112,((HE1_DR1|81911:0.18553,(HE1_DR1|82373:0.20500,(HE1_DR1|81861:0.00058,HE1_DR1|82518:0.03045)0.671:0.14635)0.728:0.03383)0.606:0.04598,((HE1_DR1|82149:0.14631,HE1_DR1|82499:0.38416)0.772:0.03809,(HE1_DR1|82440:0.19191,(HE1_DR1|82524:0.12306,HE1_DR1|82580:0.33954)0.256:0.02637)0.868:0.05303)0.744:0.01247)0.869:0.02274)0.722:0.00229)0.393:0.00795,(HE1_DR1|82015:0.22591,((HE1_DR1|82035:0.31748,HE1_DR1|82420:0.17619)0.238:0.00901,(HE1_DR1|82024:0.00096,HE1_DR1|82574:0.13224)0.611:0.14764)0.723:0.02027)0.688:0.01955)0.467:0.00989)0.028:0.00057,(HE1_DR1|82167:0.13685,(HE1_DR1|82144:0.24912,HE1_DR1|82110:0.15499)0.163:0.01615)0.435:0.01754)0.908:0.01514)0.257:0.00062)0.586:0.00349)0.789:0.00847)0.762:0.00516,((((HE1_DR1|81512:0.14815,(HE1_DR1|81468:0.08648,HE1_DR1|82529:0.15507)0.721:0.01974)0.812:0.02089,(HE1_DR1|81557:0.12858,HE1_DR1|81839:0.09173)0.383:0.01128)0.854:0.01872,(HE1_DR1|81603:0.14299,((HE1_DR1|82268:0.10193,HE1_DR1|82075:0.09749)0.206:0.03474,HE1_DR1|81606:0.11241)0.235:0.00070)0.894:0.01834)0.896:0.02142,(((HE1_DR1|81971:0.12225,HE1_DR1|82610:0.14227)0.379:0.01906,HE1_DR1|81898:0.21330)0.798:0.00061,(HE1_DR1|82023:0.14122,HE1_DR1|81731:0.10650)0.727:0.00998)0.851:0.00824)0.843:0.00853);
```
