## Supplementary Data 2 for "A genomic portrait of zebrafish transposable elements and their spatiotemporal embryonic expression": HE2_DR.mafft.nwk

```
(((((((((HE2_DR|83668:0.04712,HE2_DR|157364:0.04874)0.742:0.00506,HE2_DR|157288:0.04966)0.646:0.00193,((((((HE2_DR|83771:0.02435,HE2_DR|157156:0.02160)0.777:0.01186,((HE2_DR|229909:0.06403,(HE2_DR|157179:0.08175,(HE2_DR|157419:0.05866,(HE2_DR|83644:0.04008,(HE2_DR|83599:0.05569,HE2_DR|230125:0.00058)0.819:0.04838)0.791:0.01464)0.328:0.00523)0.760:0.00090)0.192:0.00060,(HE2_DR|157373:0.04281,(HE2_DR|83534:0.05858,(HE2_DR|83839:0.01007,HE2_DR|83906:0.02431)0.672:0.01353)0.089:0.00058)0.455:0.00699)0.901:0.00058)0.755:0.00695,HE2_DR|306502:0.03186)0.004:0.00128,((HE2_DR|306616:0.04155,(HE2_DR|230154:0.04082,HE2_DR|229846:0.06239)0.792:0.01130)0.729:0.00432,((((((HE2_DR|83717:0.01451,HE2_DR|157251:0.03245)0.762:0.01548,HE2_DR|83696:0.04056)0.772:0.01352,(HE2_DR|83825:0.04397,(HE2_DR|230036:0.04566,HE2_DR|306591:0.07298)0.074:0.00886)0.756:0.00321)0.787:0.00059,(((HE2_DR|83573:0.02097,HE2_DR|229863:0.02028)0.783:0.00994,HE2_DR|306481:0.02883)0.846:0.00717,((HE2_DR|83893:0.05408,((HE2_DR|157189:0.07540,HE2_DR|157260:0.07412)0.902:0.03411,HE2_DR|229892:0.02898)0.046:0.00786)0.806:0.00592,((HE2_DR|157375:0.04367,HE2_DR|83745:0.10002)0.680:0.01003,((HE2_DR|229894:0.05065,(HE2_DR|83692:0.03954,HE2_DR|230083:0.08320)0.758:0.00446)0.758:0.00416,HE2_DR|230207:0.03656)0.648:0.00058)0.739:0.00294)0.159:0.00059)0.000:0.00060)1.000:0.00138,(HE2_DR|157174:0.06436,(HE2_DR|83708:0.07989,(HE2_DR|83546:0.06608,HE2_DR|83812:0.06176)0.793:0.01194)0.520:0.01367)0.789:0.00720)0.880:0.00225,((HE2_DR|229904:0.03860,HE2_DR|230161:0.02104)0.855:0.00674,(HE2_DR|230195:0.03062,(HE2_DR|83526:0.03111,HE2_DR|157306:0.05090)0.813:0.01113)0.012:0.00060)0.648:0.00060)0.992:0.00059)1.000:0.00212)0.986:0.00139,((((HE2_DR|230054:0.04204,((((((HE2_DR|83537:0.06004,(HE2_DR|229924:0.02720,HE2_DR|306494:0.03142)0.778:0.02704)0.499:0.00727,HE2_DR|230104:0.00059)0.672:0.00120,(HE2_DR|157279:0.05973,HE2_DR|230111:0.04023)0.906:0.01442)0.994:0.00058,((HE2_DR|83515:0.02106,HE2_DR|230198:0.03819)0.765:0.01199,(((HE2_DR|157278:0.06681,((HE2_DR|83576:0.01069,HE2_DR|157229:0.02120)0.815:0.02129,HE2_DR|83601:0.06367)0.893:0.00057)0.160:0.00059,HE2_DR|306520:0.09530)0.865:0.01109,(((HE2_DR|83776:0.09635,HE2_DR|83640:0.07323)0.788:0.01898,(HE2_DR|157147:0.04202,(HE2_DR|230196:0.05812,(HE2_DR|83670:0.01988,HE2_DR|230081:0.07525)0.757:0.00056)0.869:0.03492)0.557:0.00059)0.207:0.00059,(HE2_DR|230182:0.01097,(HE2_DR|83659:0.00060,HE2_DR|230120:0.00058)0.813:0.06830)0.873:0.02687)0.773:0.00373)0.799:0.00754)0.676:0.00243)0.098:0.00548,HE2_DR|230078:0.03106)0.048:0.00124,HE2_DR|83621:0.02081)0.006:0.00123)0.980:0.00138,(((HE2_DR|83580:0.04115,(HE2_DR|83739:0.00059,HE2_DR|229890:0.03575)0.909:0.03752)0.751:0.01004,((HE2_DR|83730:0.02213,(HE2_DR|83624:0.00059,HE2_DR|306488:0.08709)0.663:0.01060)0.775:0.02143,HE2_DR|157192:0.04790)0.739:0.00545)0.901:0.01194,(HE2_DR|83632:0.05995,(HE2_DR|306543:0.06521,(HE2_DR|157275:0.08154,HE2_DR|157367:0.01017)0.757:0.01439)0.326:0.00355)0.689:0.00848)0.536:0.00059)1.000:0.00144,HE2_DR|83847:0.05857)0.408:0.00158,(((HE2_DR|157137:0.02125,((HE2_DR|230065:0.03580,HE2_DR|230014:0.05587)0.738:0.00406,((HE2_DR|83834:0.03207,HE2_DR|229988:0.05953)0.887:0.01345,(HE2_DR|229975:0.07607,(HE2_DR|83586:0.07818,HE2_DR|83788:0.04124)0.760:0.01676)0.687:0.00189)0.779:0.00364)0.782:0.00417)0.787:0.00335,(HE2_DR|306606:0.04342,((HE2_DR|157427:0.02278,HE2_DR|83915:0.06584)0.856:0.00977,(HE2_DR|83511:0.06984,HE2_DR|306542:0.03686)0.742:0.00226)0.772:0.00327)0.738:0.00058)0.768:0.00338,(HE2_DR|83654:0.02858,HE2_DR|83830:0.01033)0.932:0.02823)0.779:0.00331)0.103:0.00058)0.997:0.00283,((HE2_DR|157420:0.02784,((((HE2_DR|83843:0.07861,HE2_DR|230173:0.00091)0.553:0.06602,(HE2_DR|230096:0.07313,(HE2_DR|83604:0.05628,HE2_DR|229974:0.04964)0.747:0.01960)0.762:0.01932)0.216:0.00059,(HE2_DR|157250:0.11286,(((HE2_DR|157454:0.01278,(HE2_DR|229840:0.01415,HE2_DR|230212:0.08977)0.678:0.03368)0.624:0.01745,(HE2_DR|83509:0.06996,HE2_DR|229953:0.07132)0.878:0.17931)0.778:0.03737,HE2_DR|306550:0.08394)0.634:0.00090)0.738:0.02170)0.726:0.00335,((((HE2_DR|230137:0.04933,HE2_DR|306571:0.07144)0.487:0.00067,(HE2_DR|83823:0.03289,HE2_DR|157187:0.04993)0.378:0.01996)0.792:0.00888,HE2_DR|83723:0.05393)0.758:0.00651,HE2_DR|157315:0.05801)0.921:0.01826)0.890:0.00058)0.798:0.00329,((((HE2_DR|306517:0.00060,HE2_DR|83859:0.02783)0.457:0.01090,HE2_DR|230210:0.01095)0.452:0.00059,HE2_DR|83796:0.05753)0.850:0.00987,((HE2_DR|83707:0.04348,HE2_DR|83912:0.01955)0.900:0.01272,((HE2_DR|83751:0.05216,(HE2_DR|83590:0.02517,(HE2_DR|230197:0.03904,HE2_DR|83829:0.02231)0.799:0.00611)0.239:0.00432)0.781:0.00491,((((HE2_DR|83512:0.04753,HE2_DR|83792:0.02451)0.683:0.00491,HE2_DR|83671:0.03958)0.506:0.00391,HE2_DR|83634:0.03332)0.785:0.00362,((((((HE2_DR|306572:0.03610,HE2_DR|306610:0.06830)0.738:0.02295,((HE2_DR|157389:0.05948,HE2_DR|229931:0.05355)0.525:0.00477,HE2_DR|306565:0.08429)0.594:0.00897)0.757:0.00788,(HE2_DR|83658:0.07919,HE2_DR|157324:0.04622)0.792:0.03958)0.798:0.00067,HE2_DR|306568:0.02599)0.783:0.00707,((((HE2_DR|83866:0.02631,HE2_DR|229959:0.05363)0.721:0.00216,((HE2_DR|157310:0.06613,HE2_DR|83817:0.04131)0.766:0.00059,(HE2_DR|83565:0.06576,HE2_DR|157356:0.02416)0.731:0.00500)0.794:0.00471)0.640:0.00058,(HE2_DR|157402:0.02559,HE2_DR|230175:0.01601)0.740:0.00324)0.916:0.00326,HE2_DR|83666:0.02565)1.000:0.00056)0.898:0.00349,(HE2_DR|83695:0.07408,HE2_DR|229881:0.05531)0.000:0.00786)0.742:0.00058)1.000:0.00059)0.781:0.00276)0.763:0.00414)0.835:0.00059)0.791:0.00321)0.910:0.00277)0.721:0.00059,((((((((HE2_DR|306510:0.01123,HE2_DR|306516:0.03020)0.935:0.02357,((HE2_DR|229853:0.04505,HE2_DR|83556:0.09093)0.918:0.00058,(HE2_DR|83566:0.06522,HE2_DR|157436:0.01949)0.766:0.00615)0.810:0.00609)0.130:0.00060,(((((HE2_DR|230033:0.02397,HE2_DR|83597:0.04944)0.751:0.00490,(HE2_DR|230064:0.10267,(HE2_DR|157268:0.00059,(HE2_DR|157221:0.11563,HE2_DR|157342:0.10310)0.356:0.03378)0.286:0.04721)0.705:0.00973)0.789:0.00366,(HE2_DR|83529:0.03930,HE2_DR|230067:0.00059)0.854:0.01288)0.751:0.00168,(HE2_DR|83813:0.04008,(((HE2_DR|157332:0.04425,HE2_DR|306569:0.02700)0.000:0.00058,HE2_DR|83905:0.08508)0.791:0.00411,(HE2_DR|83562:0.03247,HE2_DR|83614:0.02183)0.756:0.00266)1.000:0.00230)1.000:0.00090)0.000:0.00059,((HE2_DR|83691:0.05302,HE2_DR|306523:0.04036)0.732:0.00649,HE2_DR|229898:0.03622)0.996:0.00059)0.923:0.00317)0.073:0.00058,((((HE2_DR|83772:0.08750,HE2_DR|229907:0.06332)0.771:0.01639,((HE2_DR|229962:0.04783,HE2_DR|230025:0.06830)0.776:0.01428,(HE2_DR|157237:0.07990,HE2_DR|229879:0.04389)0.860:0.01731)0.742:0.00450)0.216:0.00337,HE2_DR|306487:0.06019)0.661:0.00245,((HE2_DR|230148:0.02002,(HE2_DR|83630:0.02974,HE2_DR|83631:0.03407)0.943:0.03639)0.748:0.01057,(HE2_DR|157444:0.03360,(HE2_DR|83873:0.03940,HE2_DR|230002:0.04448)0.772:0.00386)0.194:0.00059)0.830:0.00520)0.764:0.00134)0.000:0.00058,(((HE2_DR|157257:0.01041,((((((HE2_DR|306552:0.06323,HE2_DR|230150:0.01751)0.728:0.02144,(HE2_DR|306563:0.03155,(HE2_DR|83615:0.02002,HE2_DR|83712:0.01821)0.430:0.00066)0.901:0.02831)0.819:0.01129,(HE2_DR|83682:0.05282,HE2_DR|83697:0.03579)0.868:0.03745)0.899:0.00059,((HE2_DR|229947:0.00059,(HE2_DR|83542:0.02094,HE2_DR|230000:0.04778)0.783:0.01480)0.820:0.01485,(HE2_DR|157377:0.05590,HE2_DR|306535:0.02943)0.456:0.00059)0.525:0.00561)0.145:0.00059,(HE2_DR|83656:0.00063,HE2_DR|230209:0.01031)0.873:0.04292)0.203:0.00056,(HE2_DR|83911:0.00093,HE2_DR|157450:0.00059)0.896:0.05679)0.460:0.00554)0.570:0.00140,((HE2_DR|157262:0.10804,(HE2_DR|157188:0.01515,HE2_DR|157209:0.05054)0.860:0.01943)0.870:0.01140,(HE2_DR|83885:0.04265,HE2_DR|83865:0.04489)0.763:0.01496)0.743:0.00660)0.795:0.00055,(HE2_DR|83822:0.04294,HE2_DR|83679:0.03992)0.743:0.00403)0.818:0.00318)1.000:0.00248,HE2_DR|83881:0.03762)0.000:0.00112,(HE2_DR|230006:0.06202,((HE2_DR|157158:0.03141,HE2_DR|306605:0.00059)0.878:0.03001,(HE2_DR|306598:0.07736,(HE2_DR|157307:0.09901,HE2_DR|229856:0.02689)0.133:0.01327)0.000:0.00055)0.611:0.00649)0.750:0.00530)0.126:0.00215,HE2_DR|306514:0.04000)0.000:0.00102)0.917:0.00204,(HE2_DR|230077:0.01846,(HE2_DR|157313:0.03547,(HE2_DR|157248:0.01977,HE2_DR|306536:0.05562)0.787:0.01228)0.848:0.00065)0.777:0.00669)0.189:0.00120,((HE2_DR|230017:0.04773,(HE2_DR|229913:0.07459,HE2_DR|157190:0.03310)0.837:0.01380)0.827:0.01465,(HE2_DR|83742:0.07045,((HE2_DR|157216:0.10937,HE2_DR|157317:0.10904)0.732:0.00497,((HE2_DR|229952:0.07778,HE2_DR|230155:0.07730)0.429:0.00352,HE2_DR|157443:0.05153)0.734:0.00654)0.061:0.00477)0.767:0.01503)0.743:0.00512)0.859:0.00092,(((HE2_DR|306578:0.08552,(HE2_DR|230062:0.11956,HE2_DR|306617:0.06240)0.687:0.01436)0.823:0.00987,(((((HE2_DR|83608:0.04005,(HE2_DR|83828:0.02098,(HE2_DR|83641:0.00059,HE2_DR|157141:0.00091)0.777:0.10530)0.805:0.02231)0.845:0.01762,(((HE2_DR|230171:0.00058,HE2_DR|230172:0.00340)0.955:0.06245,HE2_DR|157305:0.10347)0.696:0.01244,HE2_DR|157323:0.12143)0.740:0.01114)0.841:0.01120,(((HE2_DR|83824:0.01016,(HE2_DR|83888:0.04116,(HE2_DR|229874:0.01058,HE2_DR|157412:0.02128)0.793:0.01025)0.321:0.00058)0.470:0.00058,HE2_DR|230053:0.00059)0.340:0.00058,HE2_DR|157256:0.07154)0.748:0.00059)0.000:0.00059,(((((((HE2_DR|230170:0.04259,HE2_DR|306582:0.08197)0.000:0.00065,((HE2_DR|83532:0.07675,HE2_DR|157362:0.00059)0.579:0.00058,(HE2_DR|157142:0.00059,HE2_DR|157269:0.08853)0.837:0.02429)0.854:0.00938)0.603:0.00090,HE2_DR|306500:0.02109)0.192:0.00091,(HE2_DR|306519:0.05293,(HE2_DR|306505:0.01035,(HE2_DR|229841:0.03123,HE2_DR|230201:0.00060)0.783:0.06829)0.162:0.00060)0.038:0.00058)0.833:0.00696,(HE2_DR|83725:0.10936,(HE2_DR|157411:0.04018,(HE2_DR|83650:0.04201,HE2_DR|157401:0.05423)0.765:0.03622)0.146:0.00058)0.864:0.01313)0.662:0.00088,HE2_DR|83778:0.05442)0.858:0.00304,HE2_DR|83883:0.06520)0.800:0.00396)0.853:0.00850,HE2_DR|230167:0.07676)0.191:0.00058)0.894:0.00059,(HE2_DR|157264:0.06318,((HE2_DR|229923:0.02913,(HE2_DR|229884:0.04012,HE2_DR|157151:0.03045)0.761:0.01371)0.759:0.02828,((((HE2_DR|83524:0.06496,HE2_DR|230114:0.05841)0.673:0.01453,(((HE2_DR|83848:0.07920,HE2_DR|157304:0.10614)0.545:0.02384,(HE2_DR|83805:0.05061,HE2_DR|229862:0.02505)0.777:0.01545)0.720:0.00326,HE2_DR|157181:0.03906)0.714:0.00560)0.760:0.00336,(HE2_DR|229961:0.04751,HE2_DR|83649:0.07091)0.863:0.01357)0.000:0.00058,((HE2_DR|83768:0.03008,HE2_DR|229948:0.01869)0.233:0.00511,(HE2_DR|83889:0.00059,HE2_DR|157206:0.05575)0.353:0.00059)0.056:0.00057)0.748:0.00342)0.210:0.00177)0.813:0.00123)0.831:0.00325)0.151:0.00059,((((((((((((HE2_DR|157406:0.02077,HE2_DR|306570:0.03580)0.881:0.04818,(((HE2_DR|157135:0.02086,(HE2_DR|83785:0.00057,HE2_DR|83610:0.12221)0.000:0.00066)0.829:0.05770,HE2_DR|306492:0.03400)0.657:0.00065,((HE2_DR|157438:0.04387,(HE2_DR|306546:0.02095,(HE2_DR|83720:0.00815,HE2_DR|83735:0.09267)0.764:0.01715)0.365:0.00058)0.839:0.01838,(((HE2_DR|230193:0.01990,(HE2_DR|229876:0.05695,HE2_DR|83602:0.07079)0.645:0.00058)0.808:0.01175,((HE2_DR|157345:0.08756,(HE2_DR|83902:0.03900,HE2_DR|229937:0.03241)0.757:0.00903)0.760:0.01946,((HE2_DR|83551:0.01028,HE2_DR|229889:0.06685)0.765:0.01263,(HE2_DR|83886:0.11099,(HE2_DR|83914:0.00058,HE2_DR|229992:0.03663)0.748:0.04068)0.549:0.03288)0.846:0.01209)0.986:0.00059)0.755:0.00177,((HE2_DR|83760:0.02027,HE2_DR|230039:0.09557)0.875:0.02969,HE2_DR|306506:0.10943)0.693:0.00270)0.724:0.00394)0.641:0.00059)0.881:0.00778)0.846:0.00059,((((((HE2_DR|306532:0.07376,((HE2_DR|83884:0.00065,HE2_DR|83683:0.07318)0.879:0.01840,(HE2_DR|157361:0.02101,HE2_DR|306595:0.06273)0.759:0.01257)0.714:0.00902)0.579:0.01425,((((HE2_DR|83821:0.01025,HE2_DR|83850:0.07877)0.763:0.02020,HE2_DR|83582:0.07987)0.337:0.01812,HE2_DR|83522:0.07073)0.798:0.01008,(HE2_DR|83763:0.07548,(HE2_DR|229932:0.01023,(HE2_DR|83657:0.01030,HE2_DR|306561:0.05182)0.951:0.00376)0.909:0.00515)0.782:0.01600)0.562:0.02096)0.581:0.00059,(((HE2_DR|157224:0.05132,HE2_DR|157344:0.08669)0.423:0.00059,HE2_DR|229982:0.08188)0.000:0.00058,HE2_DR|157376:0.07757)0.663:0.00148)0.839:0.00545,((((HE2_DR|83852:0.02104,((((HE2_DR|157316:0.06153,HE2_DR|306556:0.03904)0.759:0.01630,HE2_DR|157371:0.02223)0.538:0.01385,HE2_DR|157254:0.09040)0.587:0.00424,(HE2_DR|157283:0.0,HE2_DR|229927:0.0,HE2_DR|230145:0.0):0.00059)0.059:0.00066)0.259:0.00067,((((((((HE2_DR|83637:0.07415,HE2_DR|230116:0.03247)0.749:0.01635,HE2_DR|157455:0.05932)0.484:0.00254,HE2_DR|230021:0.09670)0.425:0.00107,(HE2_DR|157231:0.03771,(HE2_DR|157133:0.08625,HE2_DR|157270:0.02304)0.746:0.01807)0.813:0.04503)0.164:0.00279,(HE2_DR|83891:0.02107,HE2_DR|157381:0.01527)0.817:0.01523)0.000:0.00130,(HE2_DR|230159:0.05410,HE2_DR|230156:0.02003)0.772:0.02041)0.119:0.00171,((HE2_DR|230211:0.05470,(((HE2_DR|157347:0.01634,HE2_DR|229971:0.04373)0.773:0.01824,(HE2_DR|229972:0.05328,((HE2_DR|306600:0.02170,(HE2_DR|157327:0.03404,HE2_DR|229908:0.06866)0.877:0.03336)0.751:0.01179,(HE2_DR|83810:0.11111,HE2_DR|83899:0.03466)0.765:0.03919)0.813:0.02143)0.736:0.00516)0.242:0.00116,HE2_DR|157191:0.03211)0.000:0.00124)0.000:0.00165,(HE2_DR|157184:0.06343,(HE2_DR|157153:0.01039,HE2_DR|229851:0.01448)0.762:0.01283)0.974:0.02674)0.772:0.00367)0.033:0.00495,(((HE2_DR|157379:0.03879,HE2_DR|157415:0.02498)0.787:0.01949,HE2_DR|229877:0.06114)0.067:0.00065,HE2_DR|157453:0.00059)0.909:0.03761)0.744:0.00586)0.535:0.00058,((((HE2_DR|229882:0.03151,((HE2_DR|157328:0.04184,HE2_DR|157249:0.08161)0.755:0.03282,(HE2_DR|83554:0.06800,HE2_DR|230157:0.02105)0.754:0.01251)0.116:0.00059)0.166:0.00059,HE2_DR|229955:0.01031)0.726:0.00055,(HE2_DR|157414:0.11077,(((HE2_DR|230202:0.05235,((HE2_DR|83909:0.02188,(HE2_DR|229850:0.00058,(HE2_DR|229847:0.00059,HE2_DR|229954:0.11538)0.780:0.01180)0.931:0.06541)0.846:0.04882,(HE2_DR|230199:0.07532,HE2_DR|306512:0.05350)0.730:0.01864)0.369:0.00410)0.297:0.00561,(HE2_DR|229842:0.03114,HE2_DR|157409:0.05299)0.756:0.00980)0.720:0.00184,(HE2_DR|83894:0.01007,(HE2_DR|229849:0.02134,HE2_DR|230059:0.05841)0.769:0.01789)0.785:0.01859)0.636:0.00927)0.716:0.00571)0.794:0.00387,((HE2_DR|157387:0.02287,HE2_DR|306555:0.02758)0.784:0.02871,(HE2_DR|83856:0.04817,HE2_DR|229966:0.00059)0.815:0.01517)0.748:0.00714)0.730:0.00296)0.995:0.00124,((HE2_DR|83704:0.03850,(HE2_DR|157309:0.00060,(HE2_DR|83797:0.00058,HE2_DR|83596:0.06411)0.807:0.00924)0.888:0.06660)0.601:0.02032,(HE2_DR|229873:0.03193,HE2_DR|306618:0.00089)0.904:0.12554)0.886:0.03119)0.244:0.00565)0.318:0.00125,((HE2_DR|83625:0.01890,HE2_DR|306557:0.01047)0.829:0.01994,(HE2_DR|157160:0.04054,HE2_DR|229872:0.02100)0.772:0.01199)0.835:0.01262)0.912:0.00090,((HE2_DR|157396:0.06420,(((HE2_DR|83661:0.01422,HE2_DR|306491:0.00056)0.761:0.09730,(((HE2_DR|230158:0.03176,HE2_DR|306530:0.07343)0.729:0.01321,HE2_DR|157408:0.03689)0.776:0.01713,(HE2_DR|230138:0.08140,(HE2_DR|230034:0.17831,HE2_DR|306620:0.00066)0.553:0.03651)0.767:0.01918)0.351:0.00055)0.942:0.00058,((((((HE2_DR|157343:0.02080,(HE2_DR|230013:0.00059,(HE2_DR|83903:0.03142,HE2_DR|157299:0.03392)0.777:0.03526)0.000:0.00058)0.239:0.00058,HE2_DR|306482:0.02925)0.848:0.02831,(HE2_DR|157352:0.03676,HE2_DR|306479:0.03845)0.615:0.02921)0.759:0.00916,HE2_DR|157290:0.09318)0.191:0.00420,HE2_DR|83808:0.01040)0.896:0.00144,(HE2_DR|230089:0.08570,HE2_DR|157386:0.00997)0.531:0.00060)0.490:0.00059)0.422:0.00056)0.932:0.00298,((HE2_DR|83795:0.01971,(HE2_DR|83701:0.09666,HE2_DR|229964:0.07515)0.602:0.00538)0.783:0.02492,((HE2_DR|83705:0.07900,(HE2_DR|83570:0.02091,HE2_DR|157394:0.03684)0.801:0.01859)0.060:0.00121,HE2_DR|230049:0.02030)0.823:0.00117)0.559:0.00060)0.843:0.00315)0.651:0.00065)0.410:0.00059,((((HE2_DR|157145:0.04111,HE2_DR|157366:0.05947)0.848:0.01293,((((HE2_DR|306501:0.00060,HE2_DR|306503:0.00697)1.000:0.03701,(((HE2_DR|157319:0.11395,(HE2_DR|230151:0.00456,HE2_DR|306499:0.00059)0.876:0.05791)0.846:0.04193,(HE2_DR|230038:0.18665,HE2_DR|306504:0.04005)0.168:0.00702)0.731:0.00831,HE2_DR|83851:0.02358)0.477:0.00657)0.738:0.00359,HE2_DR|157148:0.04545)0.000:0.00059,((HE2_DR|230026:0.03171,HE2_DR|230204:0.05084)0.324:0.00066,((HE2_DR|229933:0.03590,HE2_DR|230092:0.08053)0.791:0.01416,HE2_DR|157197:0.04085)0.881:0.01581)0.506:0.00060)0.341:0.00441)0.756:0.00366,(((HE2_DR|157199:0.05559,HE2_DR|83794:0.03626)0.845:0.00979,(((HE2_DR|83838:0.04180,HE2_DR|157242:0.05110)0.829:0.03257,(HE2_DR|83727:0.04844,HE2_DR|306539:0.06366)0.212:0.01772)0.733:0.00587,(HE2_DR|83583:0.06828,(HE2_DR|230048:0.04280,HE2_DR|157439:0.03299)0.692:0.01960)0.798:0.01211)0.767:0.00465)0.768:0.00354,((HE2_DR|306534:0.04694,HE2_DR|157149:0.04287)0.752:0.00567,(HE2_DR|229926:0.03379,HE2_DR|229989:0.06010)0.806:0.01339)0.732:0.00354)0.785:0.00551)0.961:0.00056,((((((HE2_DR|83663:0.04759,HE2_DR|229885:0.03994)0.807:0.00866,HE2_DR|230009:0.11926)0.695:0.00427,((HE2_DR|83814:0.06986,(HE2_DR|83607:0.08110,(HE2_DR|83863:0.01025,(HE2_DR|157211:0.05289,HE2_DR|157308:0.02481)0.779:0.02839)0.563:0.00058)0.724:0.00816)0.724:0.00395,((HE2_DR|83525:0.04399,HE2_DR|157418:0.09579)0.797:0.02803,(HE2_DR|83636:0.04627,(HE2_DR|230043:0.07056,HE2_DR|230057:0.04898)0.724:0.00667)0.765:0.00545)0.749:0.00407)0.000:0.00059)0.802:0.00314,(((HE2_DR|83684:0.00058,HE2_DR|157200:0.02103)0.950:0.04800,((HE2_DR|83854:0.06505,HE2_DR|83756:0.06596)0.000:0.00059,(HE2_DR|83593:0.05684,((HE2_DR|306509:0.05066,(HE2_DR|83835:0.07174,HE2_DR|157165:0.04302)0.805:0.01007)0.701:0.00325,((HE2_DR|83600:0.07297,HE2_DR|83764:0.06207)0.857:0.02294,HE2_DR|230106:0.05729)0.527:0.00068)0.886:0.00727)0.000:0.00058)0.763:0.00315)0.805:0.00631,((HE2_DR|83603:0.10133,HE2_DR|157339:0.10982)0.909:0.02950,((HE2_DR|83595:0.07881,(HE2_DR|83762:0.04588,HE2_DR|230101:0.06089)0.023:0.06481)0.827:0.01945,(HE2_DR|83710:0.05642,(HE2_DR|157349:0.04757,(HE2_DR|306577:0.08281,HE2_DR|83619:0.04397)0.599:0.01495)0.898:0.00055)0.835:0.00056)0.417:0.00302)0.770:0.00298)0.768:0.00307)0.896:0.00602,((((((((HE2_DR|83892:0.03635,(HE2_DR|306497:0.01301,HE2_DR|306498:0.00549)0.884:0.06588)0.768:0.03107,((((HE2_DR|83831:0.13211,HE2_DR|229919:0.00059)0.618:0.02868,(HE2_DR|83613:0.09745,HE2_DR|230060:0.05551)0.634:0.00532)0.533:0.00058,HE2_DR|230095:0.04683)0.805:0.03062,(HE2_DR|229925:0.07313,HE2_DR|230012:0.08586)0.844:0.02281)0.724:0.00550)0.810:0.01419,HE2_DR|306560:0.10255)0.507:0.01994,HE2_DR|230135:0.10661)0.708:0.00060,HE2_DR|83747:0.06414)0.197:0.00058,((HE2_DR|157198:0.03119,(HE2_DR|157226:0.06747,HE2_DR|157294:0.07745)0.894:0.00058)0.846:0.01166,HE2_DR|83862:0.05286)0.749:0.00071)0.807:0.00366,(((HE2_DR|83724:0.08743,(HE2_DR|157311:0.14082,(HE2_DR|83535:0.06428,HE2_DR|230181:0.06104)0.806:0.02940)0.794:0.01860)0.000:0.00059,((HE2_DR|230016:0.04405,(HE2_DR|83709:0.00121,(HE2_DR|230187:0.00059,HE2_DR|230188:0.01874)0.728:0.08699)0.549:0.06839)0.905:0.04537,((((HE2_DR|83777:0.07696,HE2_DR|306608:0.20603)0.383:0.00485,(HE2_DR|83555:0.15676,(HE2_DR|83711:0.06714,HE2_DR|83702:0.06626)0.000:0.00991)0.756:0.04793)0.000:0.00513,HE2_DR|83815:0.17025)0.000:0.01623,((HE2_DR|83521:0.02028,HE2_DR|157434:0.05802)0.764:0.02714,HE2_DR|157259:0.08930)0.623:0.00706)0.730:0.00576)0.760:0.00936)0.848:0.01369,((HE2_DR|306581:0.10154,((HE2_DR|157205:0.03798,(HE2_DR|230192:0.08407,(HE2_DR|157243:0.10953,HE2_DR|83890:0.04914)0.663:0.01475)0.854:0.00057)0.500:0.00543,(HE2_DR|230184:0.04944,(HE2_DR|157170:0.05584,HE2_DR|157255:0.08770)0.179:0.00662)0.829:0.02249)0.759:0.01026)0.763:0.00353,(((HE2_DR|157392:0.02496,(HE2_DR|306490:0.01222,(HE2_DR|157155:0.01201,HE2_DR|306599:0.14939)0.202:0.00059)0.834:0.05150)0.350:0.00060,((((HE2_DR|83564:0.11036,(HE2_DR|157201:0.04142,HE2_DR|157265:0.08884)0.036:0.00898)0.654:0.04142,(HE2_DR|157182:0.10122,HE2_DR|230110:0.02812)0.529:0.00760)0.956:0.04059,(HE2_DR|157284:0.06018,(HE2_DR|83770:0.05991,HE2_DR|83841:0.11004)0.855:0.01824)0.709:0.00314)0.183:0.00059,(((((HE2_DR|83807:0.04023,HE2_DR|229895:0.04429)0.775:0.00739,((HE2_DR|229893:0.07428,HE2_DR|230084:0.07793)0.767:0.00764,(HE2_DR|83598:0.04520,HE2_DR|83802:0.05520)0.865:0.01218)0.760:0.00342)0.758:0.00054,(HE2_DR|83638:0.12636,HE2_DR|306540:0.06388)0.866:0.02083)0.332:0.00058,(((((HE2_DR|157398:0.17205,HE2_DR|230011:0.09259)0.756:0.01816,(HE2_DR|83639:0.06138,HE2_DR|83716:0.00059)0.907:0.08360)0.901:0.00059,(HE2_DR|157286:0.10924,HE2_DR|157340:0.08094)0.770:0.02746)0.655:0.02285,(HE2_DR|83617:0.07340,HE2_DR|157354:0.09567)0.836:0.02268)0.515:0.00059,((HE2_DR|229978:0.13937,(HE2_DR|83577:0.03297,HE2_DR|229981:0.07878)0.411:0.00785)0.748:0.00374,HE2_DR|157334:0.06105)0.759:0.00347)0.784:0.00329)0.858:0.00601,(((HE2_DR|83567:0.07890,HE2_DR|230163:0.06534)0.046:0.00821,HE2_DR|229990:0.03662)0.854:0.02039,((HE2_DR|83609:0.05484,(HE2_DR|157261:0.05766,HE2_DR|230010:0.06141)0.836:0.01606)0.801:0.00880,(HE2_DR|83585:0.03839,HE2_DR|229958:0.05883)0.366:0.00506)0.557:0.00424)0.828:0.00777)0.989:0.00056)0.861:0.00295)1.000:0.00058,((HE2_DR|229920:0.10086,HE2_DR|83733:0.05103)0.717:0.00815,(((HE2_DR|83584:0.07497,HE2_DR|157217:0.08158)0.609:0.00681,(HE2_DR|83706:0.06620,(HE2_DR|83790:0.04826,(HE2_DR|83895:0.05339,HE2_DR|229998:0.00067)0.501:0.06186)0.832:0.01484)0.744:0.00834)0.871:0.01069,(((((HE2_DR|229866:0.04558,((HE2_DR|83561:0.03985,(HE2_DR|83591:0.09814,HE2_DR|157433:0.07877)0.114:0.00412)0.576:0.00229,HE2_DR|230098:0.06109)0.265:0.00893)0.240:0.00836,((HE2_DR|157274:0.07734,HE2_DR|306566:0.04361)0.919:0.02138,HE2_DR|83528:0.04842)0.601:0.00058)0.747:0.00350,HE2_DR|157271:0.07675)0.756:0.00379,HE2_DR|229991:0.04716)0.994:0.00058,(((HE2_DR|83719:0.13874,HE2_DR|306615:0.12165)0.231:0.00210,(HE2_DR|157212:0.07212,(HE2_DR|83655:0.08535,(HE2_DR|83633:0.03478,HE2_DR|229903:0.07462)0.739:0.00967)0.000:0.00059)0.820:0.00492)0.748:0.00098,((HE2_DR|306607:0.09624,(((((HE2_DR|83786:0.06695,(HE2_DR|306507:0.02951,(HE2_DR|83578:0.07694,HE2_DR|306545:0.03490)0.896:0.01313)0.742:0.00329)0.769:0.00449,((HE2_DR|83675:0.08247,(HE2_DR|83517:0.04142,HE2_DR|229976:0.07997)0.184:0.00703)0.809:0.00900,(HE2_DR|83782:0.04051,HE2_DR|230047:0.08264)0.778:0.01056)0.773:0.00539)0.528:0.00060,(((HE2_DR|157330:0.05350,HE2_DR|157185:0.04280)0.701:0.00883,(HE2_DR|229951:0.06643,HE2_DR|306593:0.07942)0.858:0.02239)0.719:0.00535,(HE2_DR|157318:0.07596,HE2_DR|230082:0.09761)0.796:0.02336)0.784:0.00694)0.608:0.00058,(HE2_DR|83900:0.05565,HE2_DR|306596:0.12774)0.559:0.00059)0.000:0.00060,((((HE2_DR|230162:0.03426,(HE2_DR|229896:0.06150,(HE2_DR|83793:0.05727,(HE2_DR|83714:0.00059,HE2_DR|157196:0.07880)0.836:0.07635)0.558:0.00059)0.755:0.00492)0.751:0.00587,(((HE2_DR|230024:0.04611,(HE2_DR|83680:0.09826,HE2_DR|230069:0.08365)0.575:0.00060)0.863:0.01259,(HE2_DR|229960:0.13073,(HE2_DR|306567:0.08319,HE2_DR|157429:0.07836)0.839:0.02036)0.570:0.00066)0.785:0.00579,(HE2_DR|157380:0.08631,(HE2_DR|83594:0.05688,(HE2_DR|157183:0.03395,HE2_DR|230085:0.04992)0.736:0.01388)0.871:0.02030)0.216:0.00341)0.819:0.00638)0.873:0.00282,HE2_DR|157333:0.09933)0.961:0.00090,(HE2_DR|83855:0.04792,HE2_DR|306484:0.04065)0.564:0.01691)0.829:0.00059)0.834:0.00563)0.367:0.00060,((HE2_DR|306562:0.08564,HE2_DR|306493:0.04608)0.762:0.00390,(HE2_DR|157331:0.05020,HE2_DR|157378:0.05436)0.905:0.04138)0.808:0.00059)0.810:0.00059)0.819:0.00328)1.000:0.00058)0.998:0.00130)0.916:0.00170)0.799:0.00058)0.675:0.00206)0.773:0.00487)0.094:0.00058,((((HE2_DR|157417:0.06578,(HE2_DR|83837:0.02143,(HE2_DR|83746:0.13355,HE2_DR|83520:0.03114)0.224:0.00086)0.412:0.01958)0.000:0.00059,(HE2_DR|83798:0.03170,HE2_DR|229843:0.05695)0.000:0.00058)0.560:0.00091,HE2_DR|157424:0.00059)0.944:0.01188,((HE2_DR|83806:0.07912,HE2_DR|157282:0.07904)0.798:0.00054,(HE2_DR|157219:0.02152,(HE2_DR|83780:0.06372,HE2_DR|83898:0.03069)0.097:0.01456)0.852:0.00059)0.711:0.00373)0.849:0.00843)0.060:0.00059)0.763:0.00304,(((HE2_DR|83629:0.04690,HE2_DR|230003:0.08943)0.843:0.01247,(((((((((((HE2_DR|83819:0.02037,HE2_DR|229906:0.11942)0.798:0.05076,HE2_DR|230018:0.03503)0.807:0.01585,((((HE2_DR|83571:0.05729,(HE2_DR|83645:0.05196,HE2_DR|230088:0.05900)0.090:0.00439)0.196:0.00059,(HE2_DR|157297:0.04691,HE2_DR|306592:0.04603)0.565:0.01183)0.039:0.00066,HE2_DR|306548:0.03882)0.584:0.01401,HE2_DR|229997:0.05391)0.806:0.00711)0.129:0.00059,(HE2_DR|230139:0.04824,(HE2_DR|83811:0.04131,HE2_DR|306529:0.04471)0.753:0.00572)0.881:0.00816)0.801:0.00342,(((((HE2_DR|83547:0.03416,HE2_DR|83860:0.03952)0.876:0.01641,(HE2_DR|83887:0.04987,(HE2_DR|230169:0.07200,HE2_DR|83676:0.08503)0.802:0.01165)0.780:0.00767)0.771:0.00376,(HE2_DR|83803:0.05333,HE2_DR|306531:0.04873)0.460:0.00058)0.000:0.00057,(HE2_DR|83539:0.11351,HE2_DR|230090:0.05393)0.517:0.02117)0.775:0.00308,((((((HE2_DR|83833:0.05741,HE2_DR|306580:0.07201)0.913:0.02383,((HE2_DR|306528:0.04997,(HE2_DR|157276:0.06369,HE2_DR|83844:0.04541)0.417:0.00958)0.372:0.00891,HE2_DR|157393:0.04411)0.759:0.00557)0.796:0.00645,((((HE2_DR|83820:0.04070,HE2_DR|157180:0.02447)0.821:0.01716,HE2_DR|83836:0.04168)0.735:0.00259,(HE2_DR|229869:0.04750,(HE2_DR|157146:0.04140,HE2_DR|306483:0.02380)0.567:0.00807)0.768:0.00440)0.817:0.00374,(HE2_DR|157240:0.04089,HE2_DR|230121:0.06216)0.879:0.01266)0.000:0.00059)0.958:0.00059,(HE2_DR|83800:0.06712,(HE2_DR|229916:0.06319,HE2_DR|230099:0.03886)0.365:0.00514)0.753:0.00670)0.683:0.00087,(HE2_DR|306584:0.07817,HE2_DR|306583:0.08182)0.890:0.03615)0.310:0.00066,((HE2_DR|83870:0.05041,HE2_DR|157235:0.04185)0.763:0.00550,HE2_DR|229942:0.07201)0.747:0.00367)0.641:0.00080)0.000:0.00060)0.425:0.00059,(((HE2_DR|157292:0.04241,(HE2_DR|230189:0.03662,((HE2_DR|83560:0.05452,HE2_DR|83575:0.07779)0.749:0.00557,(HE2_DR|157430:0.05673,HE2_DR|157446:0.02799)0.897:0.01346)0.259:0.00058)0.000:0.00058)0.433:0.00337,(((HE2_DR|157403:0.02571,HE2_DR|229944:0.05101)0.812:0.00834,(HE2_DR|157291:0.06408,(HE2_DR|83896:0.03849,HE2_DR|157391:0.06335)0.847:0.01024)0.945:0.00059)1.000:0.00058,HE2_DR|230075:0.06281)0.918:0.00295)0.792:0.00307,(((((((HE2_DR|83840:0.07529,HE2_DR|230051:0.06293)0.399:0.01485,HE2_DR|83878:0.04206)0.800:0.00066,(HE2_DR|83563:0.05420,HE2_DR|157359:0.05721)0.849:0.01192)0.431:0.00058,(HE2_DR|157215:0.05154,HE2_DR|230035:0.03266)0.763:0.00773)0.756:0.00060,HE2_DR|230050:0.05357)0.885:0.00975,(HE2_DR|83536:0.05573,HE2_DR|157171:0.04664)0.917:0.01793)0.084:0.00057,(((HE2_DR|157385:0.03463,HE2_DR|230203:0.05014)0.794:0.00977,(HE2_DR|83514:0.04945,(HE2_DR|157447:0.06937,HE2_DR|229950:0.05410)0.748:0.01233)0.874:0.01451)0.871:0.00815,((HE2_DR|157163:0.03120,((HE2_DR|83628:0.05413,HE2_DR|157426:0.06129)0.508:0.01289,(HE2_DR|83753:0.01591,(HE2_DR|157281:0.08076,HE2_DR|157301:0.05548)0.000:0.00429)0.743:0.00365)0.792:0.00405)0.160:0.00059,(((HE2_DR|83510:0.10938,HE2_DR|229973:0.07157)0.860:0.02122,(HE2_DR|229977:0.03126,(HE2_DR|306554:0.03046,HE2_DR|157228:0.09438)0.000:0.00058)0.933:0.04063)0.000:0.00059,HE2_DR|230176:0.11483)0.000:0.00066)0.341:0.00334)0.644:0.00058)0.445:0.00058)0.933:0.00629)0.603:0.00054,((((HE2_DR|83846:0.02833,HE2_DR|306590:0.03715)0.734:0.00320,HE2_DR|157369:0.05387)0.060:0.00729,HE2_DR|83871:0.07587)0.740:0.00540,(((((HE2_DR|157161:0.04241,HE2_DR|230055:0.03271)0.757:0.00966,HE2_DR|230134:0.04310)0.831:0.01009,HE2_DR|229854:0.02895)0.974:0.00058,((HE2_DR|83626:0.03675,(HE2_DR|157223:0.06760,HE2_DR|230142:0.03209)0.339:0.00059)0.858:0.01215,HE2_DR|230070:0.07707)0.747:0.00302)0.000:0.00060,(HE2_DR|230194:0.05001,HE2_DR|157384:0.04154)0.831:0.01105)0.744:0.00370)0.726:0.00224)0.036:0.00100,(HE2_DR|157177:0.04462,HE2_DR|230118:0.04211)0.763:0.00944)0.000:0.00092,(((HE2_DR|83533:0.05012,(HE2_DR|157222:0.11631,(HE2_DR|229965:0.08640,HE2_DR|230103:0.01102)0.608:0.00055)0.898:0.02076)0.725:0.00713,HE2_DR|306508:0.08053)0.172:0.00972,((HE2_DR|83875:0.08358,HE2_DR|306485:0.05039)0.064:0.01410,HE2_DR|83540:0.07008)0.000:0.00058)0.879:0.01086)0.149:0.00095,HE2_DR|83749:0.05716)0.000:0.00091,(((((HE2_DR|83869:0.04693,(HE2_DR|83662:0.06422,((HE2_DR|83530:0.04252,HE2_DR|229911:0.02596)0.886:0.00058,HE2_DR|157178:0.02202)0.686:0.03621)0.713:0.00365)0.794:0.00060,((((HE2_DR|83681:0.09728,(HE2_DR|157289:0.02684,HE2_DR|229936:0.02705)0.856:0.02774)0.440:0.02091,(HE2_DR|230074:0.02624,(HE2_DR|157346:0.03461,HE2_DR|230128:0.05464)0.476:0.03874)0.771:0.01596)0.503:0.00059,(HE2_DR|83623:0.00059,HE2_DR|230071:0.02770)0.949:0.04246)0.862:0.00706,((((((HE2_DR|83673:0.05013,HE2_DR|230102:0.05481)0.783:0.01268,(HE2_DR|83738:0.09355,HE2_DR|230190:0.04277)0.304:0.00134)0.535:0.01210,((HE2_DR|229865:0.03389,HE2_DR|306588:0.04110)0.750:0.01628,(HE2_DR|83879:0.02574,HE2_DR|157194:0.06675)0.788:0.00601)0.998:0.00060)0.906:0.00267,(((HE2_DR|230191:0.08133,(HE2_DR|157358:0.01988,HE2_DR|230068:0.08843)0.783:0.00985)0.704:0.00666,(HE2_DR|157413:0.00059,HE2_DR|230117:0.09731)0.922:0.05751)0.728:0.00290,(((HE2_DR|157336:0.03933,((HE2_DR|157140:0.00942,(HE2_DR|83589:0.07380,(HE2_DR|157139:0.00902,HE2_DR|157295:0.11105)0.733:0.03201)0.000:0.00059)0.911:0.06422,(HE2_DR|157218:0.03759,HE2_DR|157176:0.03216)0.746:0.01112)0.802:0.00059)0.000:0.00058,HE2_DR|230185:0.04648)0.000:0.00059,((((HE2_DR|83642:0.05221,HE2_DR|230179:0.04312)0.895:0.00058,(((((HE2_DR|83832:0.05060,(HE2_DR|230183:0.04047,HE2_DR|230133:0.05813)0.702:0.01229)0.748:0.00887,HE2_DR|83548:0.06688)0.805:0.01104,(HE2_DR|83791:0.02706,HE2_DR|157456:0.05651)0.796:0.00836)0.753:0.00324,(HE2_DR|83523:0.03553,HE2_DR|229883:0.03434)0.000:0.00066)0.816:0.00345,(HE2_DR|83538:0.05040,HE2_DR|83664:0.01831)0.807:0.02283)0.000:0.00058)0.857:0.00331,((HE2_DR|306537:0.05089,(HE2_DR|83876:0.04283,HE2_DR|83729:0.04096)0.746:0.00603)0.797:0.00467,((HE2_DR|157322:0.05304,HE2_DR|157452:0.05389)0.725:0.00334,(HE2_DR|229864:0.03551,(HE2_DR|157353:0.02527,HE2_DR|306597:0.06557)0.753:0.01726)0.767:0.00624)0.995:0.00059)0.664:0.00778)1.000:0.00059,((((HE2_DR|229858:0.03132,HE2_DR|230122:0.03650)0.780:0.02986,(HE2_DR|83558:0.02120,HE2_DR|230007:0.03735)0.881:0.03583)0.191:0.00095,(HE2_DR|157325:0.04202,(HE2_DR|83907:0.07036,HE2_DR|230168:0.04875)0.750:0.01619)0.767:0.01169)0.799:0.00400,(((((HE2_DR|83743:0.01911,HE2_DR|306521:0.07253)0.861:0.04129,(HE2_DR|83853:0.01088,HE2_DR|83689:0.03865)0.791:0.00871)0.836:0.00060,(HE2_DR|157400:0.06105,HE2_DR|306579:0.00057)0.871:0.02620)0.882:0.00705,((HE2_DR|157437:0.02492,HE2_DR|230153:0.03735)0.283:0.00869,(HE2_DR|229875:0.03388,(HE2_DR|83660:0.02095,HE2_DR|157285:0.02356)0.799:0.01090)0.835:0.01082)0.334:0.00060)1.000:0.00058,HE2_DR|230126:0.03590)0.935:0.00281)0.822:0.00321)0.075:0.00059)0.000:0.00058)0.847:0.00356)0.000:0.00058,(HE2_DR|157442:0.04851,((HE2_DR|83544:0.06081,HE2_DR|157253:0.09997)0.751:0.01354,(HE2_DR|83700:0.03051,HE2_DR|229855:0.04377)0.998:0.01203)0.405:0.00059)0.874:0.00750)0.000:0.00058,(((HE2_DR|230146:0.05947,HE2_DR|306518:0.04118)0.656:0.00189,(((HE2_DR|230109:0.01939,(HE2_DR|229887:0.00060,HE2_DR|230031:0.08791)0.000:0.00058)0.872:0.04663,(HE2_DR|157448:0.04100,HE2_DR|230058:0.02576)0.172:0.00686)0.829:0.00972,(HE2_DR|83519:0.01962,HE2_DR|306489:0.05549)0.742:0.00551)0.214:0.00356)0.839:0.00867,(((HE2_DR|83699:0.03116,(HE2_DR|83568:0.17631,(HE2_DR|306601:0.03243,HE2_DR|229999:0.07702)0.631:0.01584)0.769:0.01323)0.679:0.01035,(HE2_DR|157407:0.03711,((HE2_DR|157329:0.02677,HE2_DR|229848:0.07086)0.804:0.05011,HE2_DR|229935:0.04650)0.038:0.00054)0.871:0.01539)0.026:0.00058,(HE2_DR|157172:0.06312,HE2_DR|157372:0.01872)0.723:0.00259)0.867:0.00626)0.909:0.00058)0.827:0.00335)0.813:0.00058)0.903:0.00294,((HE2_DR|157397:0.09776,HE2_DR|157422:0.09943)0.690:0.01151,((((((HE2_DR|157374:0.04041,(HE2_DR|157365:0.06745,(HE2_DR|83713:0.05648,HE2_DR|306478:0.03860)0.771:0.01021)0.070:0.00058)0.815:0.00545,(HE2_DR|83908:0.04740,HE2_DR|229888:0.03269)0.211:0.00058)0.939:0.01065,(((HE2_DR|157435:0.03248,(HE2_DR|157232:0.00060,HE2_DR|229852:0.02075)0.913:0.03317)0.737:0.00285,(HE2_DR|157360:0.02652,HE2_DR|306559:0.02268)0.945:0.02214)0.814:0.00584,HE2_DR|83783:0.02326)0.866:0.00059)0.848:0.00060,HE2_DR|83858:0.02836)0.887:0.01014,((HE2_DR|157445:0.06180,HE2_DR|230123:0.07267)0.209:0.01541,(HE2_DR|306564:0.03742,(HE2_DR|157152:0.07220,HE2_DR|83541:0.04283)0.303:0.00605)0.215:0.00267)0.748:0.00756)0.367:0.00814,(HE2_DR|83653:0.05206,HE2_DR|83867:0.03992)0.505:0.01540)0.583:0.00066)0.920:0.00066)0.884:0.00424,(HE2_DR|157368:0.04255,HE2_DR|157390:0.05916)0.747:0.00690)0.836:0.00066,((HE2_DR|83507:0.04335,HE2_DR|306604:0.04868)0.867:0.03318,HE2_DR|230108:0.03826)0.605:0.01543)0.974:0.01670)0.090:0.00206)0.951:0.00139,(((HE2_DR|157314:0.04227,(HE2_DR|157298:0.01338,HE2_DR|230019:0.02836)0.752:0.00871)0.910:0.01625,(((((HE2_DR|229963:0.05957,(HE2_DR|157320:0.04602,(HE2_DR|157273:0.03055,(HE2_DR|230200:0.05152,(HE2_DR|157193:0.07556,HE2_DR|83801:0.00257)0.202:0.03033)0.739:0.00856)0.760:0.00058)0.796:0.00757)0.809:0.00576,(HE2_DR|83557:0.04682,HE2_DR|229983:0.07553)0.851:0.01498)0.782:0.00320,(HE2_DR|83667:0.05554,(HE2_DR|229949:0.03929,(HE2_DR|157357:0.05737,HE2_DR|157404:0.07430)0.782:0.01039)0.747:0.00349)0.743:0.00271)0.772:0.00298,((((((HE2_DR|83736:0.08650,HE2_DR|230186:0.06600)0.903:0.00059,(HE2_DR|83864:0.03023,HE2_DR|230008:0.08900)0.734:0.01170)0.776:0.00570,(HE2_DR|157213:0.07698,HE2_DR|157258:0.04329)0.723:0.00284)0.806:0.00359,(HE2_DR|83569:0.06337,((HE2_DR|83913:0.04811,HE2_DR|306522:0.05652)0.428:0.01036,(HE2_DR|83842:0.03452,(HE2_DR|157214:0.04655,(HE2_DR|83635:0.08658,HE2_DR|229986:0.08241)0.810:0.01511)0.795:0.01029)0.295:0.00057)0.920:0.00066)0.920:0.01001)0.777:0.00340,((HE2_DR|83606:0.06476,(HE2_DR|83804:0.05221,(HE2_DR|230136:0.02123,HE2_DR|306558:0.08091)0.749:0.01098)0.690:0.00122)0.163:0.00130,HE2_DR|157266:0.04500)0.919:0.01032)0.000:0.00055,((HE2_DR|306513:0.08635,(HE2_DR|83741:0.09214,HE2_DR|306541:0.08451)0.686:0.00959)0.382:0.00977,((HE2_DR|306613:0.07095,(HE2_DR|157227:0.06664,HE2_DR|230023:0.11728)0.723:0.05732)0.693:0.01248,(HE2_DR|83518:0.02347,HE2_DR|157341:0.10368)0.781:0.01674)0.758:0.01551)0.809:0.00931)0.000:0.00058)0.983:0.00058,((HE2_DR|83882:0.05583,HE2_DR|230208:0.07502)0.784:0.01112,(HE2_DR|229880:0.03970,HE2_DR|230044:0.06507)0.528:0.01622)0.728:0.00781)1.000:0.00089)0.545:0.00157,((HE2_DR|157382:0.11754,HE2_DR|230206:0.01645)0.766:0.01939,((HE2_DR|230073:0.07109,((HE2_DR|83726:0.07659,HE2_DR|229985:0.04815)0.142:0.01435,HE2_DR|157236:0.04345)0.799:0.01649)0.737:0.00699,(((HE2_DR|229957:0.15183,HE2_DR|229901:0.06114)0.350:0.01865,HE2_DR|230040:0.12815)0.026:0.01215,HE2_DR|83722:0.10738)0.635:0.00556)0.701:0.00207)0.726:0.00287)0.784:0.00415)0.912:0.00058)0.000:0.00059)0.850:0.00296)0.423:0.00152,HE2_DR|306511:0.00059)1.000:0.00410,(((((((HE2_DR|83513:0.02093,HE2_DR|83516:0.03787)0.916:0.03317,(HE2_DR|83588:0.04265,((HE2_DR|230042:0.04104,(HE2_DR|229870:0.04385,(HE2_DR|83877:0.03078,HE2_DR|230087:0.03231)0.741:0.01073)0.779:0.00778)0.742:0.00290,HE2_DR|83826:0.05312)0.770:0.00335)0.740:0.00355)0.000:0.00060,(((((HE2_DR|83737:0.05896,HE2_DR|230166:0.02874)0.852:0.01263,(HE2_DR|83652:0.04257,HE2_DR|157238:0.03277)0.219:0.00183)0.771:0.00350,HE2_DR|230127:0.03747)0.833:0.00059,(((HE2_DR|157246:0.05758,HE2_DR|306589:0.04096)0.771:0.00631,HE2_DR|229980:0.05784)0.760:0.00485,HE2_DR|83734:0.05426)0.841:0.00829)0.717:0.00286,(HE2_DR|157425:0.03120,((HE2_DR|83685:0.09118,HE2_DR|306526:0.05932)0.706:0.02761,(HE2_DR|230041:0.03429,HE2_DR|230177:0.01301)0.423:0.00850)0.475:0.01125)0.875:0.01196)0.000:0.00058)0.934:0.00306,((HE2_DR|230086:0.06583,((HE2_DR|83669:0.04053,HE2_DR|83757:0.02565)0.887:0.01453,((((HE2_DR|83740:0.11613,HE2_DR|230004:0.07410)0.770:0.01596,(((HE2_DR|83579:0.06804,HE2_DR|229940:0.08576)0.292:0.00055,HE2_DR|83543:0.07183)0.019:0.00066,((HE2_DR|157210:0.06016,HE2_DR|157245:0.07715)0.683:0.00991,HE2_DR|83508:0.03796)0.762:0.01348)0.480:0.01220)0.866:0.01600,(((HE2_DR|83818:0.03997,(HE2_DR|229943:0.04010,HE2_DR|230052:0.07303)0.748:0.00952)0.772:0.00733,HE2_DR|157312:0.04977)0.776:0.00601,((((HE2_DR|229967:0.11819,HE2_DR|157267:0.06631)0.968:0.00058,((HE2_DR|157337:0.01013,(HE2_DR|83766:0.06166,HE2_DR|83698:0.05315)0.867:0.01341)0.271:0.00059,HE2_DR|83861:0.04142)0.826:0.00350)0.754:0.00413,HE2_DR|83574:0.10226)0.762:0.00285,((HE2_DR|83611:0.05881,(HE2_DR|83647:0.06610,HE2_DR|230178:0.00190)0.805:0.03111)0.750:0.00157,(HE2_DR|157247:0.06582,(HE2_DR|157370:0.02944,HE2_DR|83755:0.05173)0.752:0.00467)0.153:0.00370)0.909:0.01023)0.980:0.00058)0.501:0.00058)0.851:0.00386,((((HE2_DR|157280:0.04139,(HE2_DR|83897:0.02272,HE2_DR|157395:0.02872)0.817:0.02448)0.787:0.00690,HE2_DR|230147:0.05102)0.740:0.00326,(((HE2_DR|83674:0.06319,HE2_DR|229928:0.01274)0.761:0.00472,HE2_DR|306612:0.06412)0.107:0.00320,((HE2_DR|306524:0.01397,HE2_DR|157432:0.03364)0.715:0.00059,HE2_DR|306611:0.03834)0.835:0.00701)0.846:0.00990)0.708:0.00060,((HE2_DR|157164:0.07304,((HE2_DR|230205:0.00090,HE2_DR|230132:0.05365)0.871:0.09220,(HE2_DR|83618:0.09440,HE2_DR|83769:0.10300)0.520:0.00058)0.790:0.01918)0.866:0.02098,((HE2_DR|83545:0.03812,HE2_DR|229861:0.06294)0.764:0.00698,((((HE2_DR|229910:0.06019,HE2_DR|230112:0.10105)0.845:0.02112,(((HE2_DR|83646:0.07288,HE2_DR|157351:0.03721)0.690:0.00210,((HE2_DR|306553:0.04810,(HE2_DR|157220:0.03533,(HE2_DR|306549:0.04119,(HE2_DR|83559:0.04969,HE2_DR|230029:0.01212)0.759:0.01478)0.670:0.00482)0.798:0.01162)0.101:0.00055,HE2_DR|229918:0.08398)0.777:0.00513)0.810:0.00580,(HE2_DR|229897:0.04569,HE2_DR|230028:0.03361)0.796:0.00818)0.566:0.00360)0.809:0.00057,(HE2_DR|83587:0.04897,HE2_DR|306496:0.05127)0.790:0.00697)0.953:0.00058,((HE2_DR|230129:0.02528,HE2_DR|306495:0.09993)0.103:0.00091,HE2_DR|157335:0.06081)0.430:0.01299)0.797:0.00466)0.732:0.00402)0.804:0.00476)0.841:0.00369)0.000:0.00058)0.717:0.00380)0.475:0.00059,((HE2_DR|229899:0.06354,((HE2_DR|230119:0.03854,(HE2_DR|230079:0.05649,(HE2_DR|306573:0.08090,HE2_DR|306486:0.06226)0.045:0.00161)0.781:0.03972)0.820:0.02493,HE2_DR|230093:0.02199)0.785:0.00092)1.000:0.00065,(((HE2_DR|157293:0.05923,HE2_DR|230066:0.04314)0.878:0.02071,(HE2_DR|83787:0.03182,HE2_DR|229987:0.02463)0.406:0.00763)0.824:0.01343,(HE2_DR|83816:0.03192,(HE2_DR|157272:0.02556,HE2_DR|230100:0.05631)0.633:0.00792)0.299:0.00812)0.239:0.00059)0.858:0.00369)0.000:0.00059)0.663:0.00060,((HE2_DR|157338:0.03524,(HE2_DR|157241:0.07428,HE2_DR|230097:0.02991)0.717:0.00393)0.767:0.00365,((HE2_DR|230107:0.07199,(HE2_DR|83672:0.03687,HE2_DR|157173:0.05103)0.715:0.00232)0.836:0.00907,(HE2_DR|230022:0.04835,HE2_DR|230174:0.04659)0.810:0.01670)0.696:0.00058)0.816:0.00346)0.768:0.00340,((HE2_DR|230037:0.02463,(HE2_DR|157186:0.05705,HE2_DR|83549:0.03985)0.803:0.00615)0.803:0.00694,(HE2_DR|83527:0.03289,HE2_DR|229914:0.02190)0.819:0.00674)0.733:0.00394)0.787:0.00312,((((HE2_DR|157159:0.05890,(HE2_DR|83731:0.05649,HE2_DR|230072:0.03423)0.799:0.00730)0.734:0.00172,HE2_DR|83622:0.02325)0.783:0.00402,((HE2_DR|157263:0.09490,HE2_DR|83612:0.03433)0.466:0.01298,(HE2_DR|229905:0.08915,HE2_DR|306587:0.05474)0.339:0.00091)0.820:0.00964)0.000:0.00058,HE2_DR|83773:0.04551)0.766:0.00335)0.992:0.00059)0.365:0.00059,((((((HE2_DR|306538:0.04045,((HE2_DR|229891:0.04955,HE2_DR|229915:0.06447)0.715:0.00109,HE2_DR|229917:0.04610)0.766:0.00363)0.000:0.00059,((HE2_DR|229984:0.05272,HE2_DR|83901:0.06512)0.720:0.01305,(HE2_DR|157154:0.06466,HE2_DR|229859:0.04924)0.249:0.00602)0.859:0.01518)0.778:0.00446,((((((HE2_DR|83752:0.03123,HE2_DR|230020:0.00059)0.744:0.02552,(((HE2_DR|83809:0.04087,HE2_DR|157195:0.00058)0.735:0.01479,(HE2_DR|83605:0.03165,HE2_DR|230056:0.05955)0.338:0.00291)0.758:0.00492,HE2_DR|306527:0.09118)0.761:0.00775)0.761:0.00091,HE2_DR|83827:0.10330)0.504:0.00307,((HE2_DR|83767:0.04915,((HE2_DR|83581:0.00059,HE2_DR|229956:0.05973)0.717:0.15959,((HE2_DR|229902:0.06901,(HE2_DR|230140:0.02684,HE2_DR|83677:0.12229)0.758:0.01527)0.752:0.01063,HE2_DR|229878:0.07965)0.742:0.00959)0.551:0.02073)0.825:0.00057,(((HE2_DR|83531:0.03680,HE2_DR|230105:0.06323)0.863:0.02857,HE2_DR|230080:0.08817)0.394:0.00065,HE2_DR|230030:0.06113)0.892:0.01696)0.919:0.00060)0.877:0.00981,((HE2_DR|157168:0.04871,(HE2_DR|229921:0.00068,HE2_DR|306575:0.10048)0.629:0.02827)0.758:0.00884,(HE2_DR|230131:0.04374,HE2_DR|83651:0.04113)0.832:0.00747)0.481:0.00059)0.912:0.00762,(((HE2_DR|83715:0.04600,HE2_DR|157233:0.04906)0.689:0.00451,(HE2_DR|230149:0.04160,(HE2_DR|83552:0.01738,HE2_DR|157202:0.06306)0.533:0.01006)0.745:0.00495)0.774:0.00380,(HE2_DR|83779:0.04189,HE2_DR|83781:0.07698)0.767:0.00344)0.876:0.00657)0.087:0.00059)0.230:0.00060,((((HE2_DR|157175:0.05760,HE2_DR|157431:0.07575)0.789:0.01035,((HE2_DR|83774:0.07027,(HE2_DR|229845:0.03576,HE2_DR|306525:0.05827)0.793:0.00621)0.663:0.00058,HE2_DR|230144:0.08079)0.015:0.00818)0.756:0.00226,(HE2_DR|157162:0.01997,(HE2_DR|83872:0.06046,HE2_DR|157410:0.04251)0.917:0.00059)0.816:0.00332)0.000:0.00059,(HE2_DR|157303:0.02863,HE2_DR|229929:0.03972)0.867:0.01509)0.821:0.00344)0.000:0.00059,(((HE2_DR|230063:0.03489,(HE2_DR|229939:0.03234,(HE2_DR|83703:0.06772,HE2_DR|83744:0.08937)0.866:0.03374)0.000:0.00059)0.810:0.00532,((((((((HE2_DR|83592:0.06507,HE2_DR|157405:0.07782)0.791:0.02022,((HE2_DR|306609:0.06231,(HE2_DR|157277:0.04560,HE2_DR|157321:0.03509)0.869:0.01279)0.722:0.00451,(HE2_DR|230113:0.04816,(HE2_DR|157157:0.06925,(HE2_DR|83910:0.08547,HE2_DR|230005:0.09876)0.852:0.00064)0.552:0.00404)0.769:0.00575)0.733:0.00332)0.788:0.00365,(HE2_DR|229871:0.04994,(HE2_DR|229994:0.05080,((HE2_DR|83799:0.06863,HE2_DR|229912:0.03580)0.842:0.02305,(HE2_DR|229860:0.10792,((HE2_DR|157355:0.08682,(HE2_DR|157302:0.09398,HE2_DR|83761:0.02457)0.599:0.01705)0.165:0.01276,HE2_DR|83718:0.02867)0.507:0.00545)0.300:0.01483)0.789:0.00931)0.787:0.00819)0.526:0.00059)0.775:0.00296,((HE2_DR|83904:0.03765,HE2_DR|306602:0.05046)0.128:0.01388,(HE2_DR|157208:0.04156,HE2_DR|306576:0.10017)0.474:0.00651)0.378:0.00550)0.768:0.00519,(HE2_DR|83748:0.06694,(HE2_DR|230130:0.00806,HE2_DR|230160:0.05203)0.837:0.01875)0.722:0.01503)0.615:0.00724,HE2_DR|83693:0.06527)0.781:0.00499,(HE2_DR|157143:0.03454,((HE2_DR|83784:0.00059,HE2_DR|229900:0.03159)0.904:0.04764,HE2_DR|230141:0.03221)0.752:0.01044)0.835:0.01168)0.737:0.00162,((HE2_DR|83754:0.03779,HE2_DR|229945:0.03086)0.911:0.04014,(HE2_DR|83690:0.09587,HE2_DR|157423:0.06076)0.667:0.01425)0.799:0.01036)0.787:0.00374)0.877:0.00060,((HE2_DR|306544:0.07599,HE2_DR|230032:0.04755)0.343:0.00966,((HE2_DR|83775:0.07229,((HE2_DR|157244:0.04631,HE2_DR|157296:0.02687)0.874:0.01561,((HE2_DR|157300:0.05798,HE2_DR|306603:0.05958)0.590:0.01352,(HE2_DR|306614:0.04792,((HE2_DR|157416:0.00057,HE2_DR|229941:0.00709)0.658:0.04729,(HE2_DR|83678:0.05707,HE2_DR|229995:0.04516)0.426:0.02235)0.247:0.00614)0.892:0.01122)0.229:0.00058)0.788:0.00592)0.758:0.00287,(HE2_DR|83758:0.07338,(HE2_DR|306585:0.03219,HE2_DR|306594:0.05595)0.743:0.01208)0.751:0.00367)1.000:0.00055)0.859:0.00325)0.785:0.00059)0.000:0.00059,(((HE2_DR|83648:0.05933,HE2_DR|230001:0.05507)0.740:0.01603,((HE2_DR|157399:0.04545,HE2_DR|157449:0.05807)0.744:0.01040,(HE2_DR|229844:0.07069,HE2_DR|230124:0.02603)0.396:0.00873)0.819:0.00641)0.053:0.00059,(HE2_DR|229868:0.03975,(HE2_DR|229938:0.03967,(HE2_DR|83857:0.07651,HE2_DR|230143:0.06545)0.783:0.00757)0.722:0.00434)0.863:0.01144)0.807:0.00587)0.870:0.00333)0.626:0.00059,((HE2_DR|157451:0.03385,(((HE2_DR|157150:0.02380,(HE2_DR|306515:0.01484,HE2_DR|306551:0.10642)0.668:0.01599)0.727:0.00339,HE2_DR|229934:0.04089)0.912:0.00058,((HE2_DR|157134:0.03659,HE2_DR|230076:0.02155)0.821:0.00942,(((HE2_DR|306586:0.07159,(HE2_DR|157348:0.05269,(HE2_DR|83687:0.00058,HE2_DR|83688:0.00059)0.980:0.05126)0.710:0.00633)0.429:0.01217,(HE2_DR|230180:0.01854,HE2_DR|83553:0.05751)0.712:0.00339)0.710:0.00316,HE2_DR|157363:0.06998)0.766:0.00372)0.777:0.00059)0.809:0.00328)0.716:0.00059,(HE2_DR|83643:0.03586,HE2_DR|83880:0.03214)0.769:0.00822)0.888:0.00307)0.574:0.00059,(((((HE2_DR|83728:0.05473,((((HE2_DR|83759:0.06568,(HE2_DR|83550:0.01472,HE2_DR|230061:0.04034)0.093:0.00532)0.770:0.00517,(HE2_DR|306619:0.03787,HE2_DR|230045:0.07116)0.781:0.00124)0.999:0.00066,HE2_DR|230115:0.08307)0.921:0.00260,(HE2_DR|83627:0.04869,HE2_DR|83694:0.03444)0.884:0.01834)0.296:0.00685)0.759:0.00264,(HE2_DR|83616:0.04174,HE2_DR|157326:0.03674)0.677:0.00303)1.000:0.00055,HE2_DR|157225:0.05019)0.999:0.00245,HE2_DR|157144:0.03538)0.755:0.00293,(((((HE2_DR|157441:0.02406,HE2_DR|230091:0.03837)0.738:0.00397,(HE2_DR|83765:0.03480,HE2_DR|230164:0.01909)0.871:0.01584)0.869:0.01142,HE2_DR|229930:0.05666)0.447:0.00057,(HE2_DR|157166:0.03774,(HE2_DR|157203:0.05598,HE2_DR|157239:0.06323)0.617:0.00395)0.737:0.00349)0.243:0.00384,((HE2_DR|230027:0.10862,(HE2_DR|83686:0.09056,(HE2_DR|83620:0.07587,HE2_DR|157207:0.00957)0.823:0.02621)0.161:0.01220)0.766:0.00066,(HE2_DR|229969:0.05227,(HE2_DR|229968:0.02176,HE2_DR|229970:0.00810)0.545:0.01085)0.977:0.02662)0.877:0.01335)0.780:0.00680)0.877:0.00634)0.847:0.00068,HE2_DR|157421:0.06435)0.084:0.00090,(((HE2_DR|229996:0.08945,HE2_DR|157252:0.08078)0.891:0.02861,(HE2_DR|157383:0.03948,HE2_DR|157234:0.06277)0.860:0.00059)0.044:0.00060,(HE2_DR|306533:0.03889,HE2_DR|157230:0.02966)0.837:0.02554)0.824:0.00746)0.065:0.00090,((HE2_DR|229993:0.06405,(((((HE2_DR|229857:0.06378,(HE2_DR|229867:0.09172,(HE2_DR|83849:0.03092,(HE2_DR|83732:0.04654,HE2_DR|83874:0.02080)0.747:0.01141)0.791:0.01077)0.658:0.00147)0.579:0.00089,HE2_DR|230015:0.06457)0.000:0.00059,(HE2_DR|157169:0.09149,HE2_DR|83750:0.05995)0.809:0.01230)0.746:0.00765,HE2_DR|83868:0.02095)0.824:0.00522,(HE2_DR|157350:0.01986,(HE2_DR|230094:0.04019,HE2_DR|306480:0.02717)0.089:0.02508)0.815:0.02770)0.572:0.00058)0.376:0.00691,(HE2_DR|157457:0.04246,(HE2_DR|83845:0.05457,HE2_DR|229886:0.01688)0.545:0.00060)0.805:0.01878)0.764:0.00386)0.954:0.00090)0.762:0.00305,(HE2_DR|230165:0.03675,(HE2_DR|157428:0.06415,(HE2_DR|306547:0.02213,(HE2_DR|157388:0.01866,HE2_DR|229979:0.05011)0.551:0.01792)0.837:0.02302)0.743:0.00328)0.716:0.00627,(((HE2_DR|157167:0.02519,HE2_DR|157440:0.00632)0.903:0.01011,(HE2_DR|229922:0.03803,((HE2_DR|157136:0.02348,HE2_DR|229946:0.04419)0.838:0.01390,((HE2_DR|306574:0.04242,HE2_DR|157204:0.03027)0.426:0.00213,HE2_DR|83665:0.03687)0.895:0.01305)0.123:0.00334)0.762:0.00349)0.416:0.00058,((HE2_DR|83572:0.06927,HE2_DR|83789:0.01558)0.790:0.00771,(HE2_DR|230046:0.03617,(HE2_DR|230152:0.04128,(HE2_DR|157138:0.07600,(HE2_DR|83721:0.07881,HE2_DR|157287:0.06915)0.380:0.00881)0.772:0.00740)0.799:0.00801)0.851:0.00753)0.778:0.00350)0.999:0.00059);
```
