## Supplementary Data 2 for "A genomic portrait of zebrafish transposable elements and their spatiotemporal embryonic expression": Helitron-1_DR.mafft.nwk

```
((Helitron-1_DR|595620:0.02249,(Helitron-1_DR|765238:0.02219,(Helitron-1_DR|595619:0.02813,(Helitron-1_DR|929478:0.01174,Helitron-1_DR|1442415:0.04041)0.648:0.00315)0.470:0.00310)0.813:0.00153)0.999:0.00648,((Helitron-1_DR|929481:0.02545,(Helitron-1_DR|351768:0.01897,(Helitron-1_DR|1530950:0.02043,(Helitron-1_DR|595577:0.00742,Helitron-1_DR|765244:0.02402)0.871:0.00462)0.112:0.00399)0.557:0.00464)0.971:0.00339,((((Helitron-1_DR|1366375:0.01706,((Helitron-1_DR|595617:0.01402,(Helitron-1_DR|351770:0.00992,Helitron-1_DR|929477:0.01419)0.870:0.00573)0.935:0.00397,((Helitron-1_DR|272177:0.01010,Helitron-1_DR|1366376:0.01032)0.959:0.00457,Helitron-1_DR|1232485:0.02455)0.233:0.00204)0.986:0.00402)0.976:0.00369,Helitron-1_DR|1020396:0.01648)0.973:0.00426,(((((Helitron-1_DR|844482:0.02340,(Helitron-1_DR|844456:0.01446,Helitron-1_DR|844459:0.02228)0.971:0.00718)0.991:0.01228,Helitron-1_DR|1442460:0.02780)0.701:0.00241,((((((((Helitron-1_DR|1167293:0.03317,((Helitron-1_DR|929448:0.02272,Helitron-1_DR|435182:0.02986)0.990:0.00947,Helitron-1_DR|682015:0.01791)0.748:0.00302)0.939:0.00799,Helitron-1_DR|1530976:0.03854)0.615:0.00359,((Helitron-1_DR|351737:0.00066,(Helitron-1_DR|435237:0.01514,(Helitron-1_DR|514324:0.00065,Helitron-1_DR|765216:1.05730)0.554:1.57616)0.597:0.01400)0.837:0.02955,Helitron-1_DR|929482:0.03146)0.865:0.01044)0.038:0.00376,Helitron-1_DR|1530967:0.04048)0.913:0.00511,(Helitron-1_DR|514319:0.03041,Helitron-1_DR|514294:0.03603)0.881:0.00983)0.874:0.00367,Helitron-1_DR|1442408:0.05041)0.188:0.00466,(Helitron-1_DR|1530987:0.06054,((Helitron-1_DR|1530964:0.0,Helitron-1_DR|1530970:0.0):0.05846,((Helitron-1_DR|1167273:2.74480,Helitron-1_DR|272217:0.04427)0.328:0.00323,(Helitron-1_DR|272210:0.04401,Helitron-1_DR|1100697:0.00772)0.854:0.03794)0.213:0.00065)0.898:0.00695)0.707:0.00977)0.818:0.00378,Helitron-1_DR|682063:0.05640)0.917:0.01024)0.998:0.01743,((Helitron-1_DR|1100730:0.02573,(Helitron-1_DR|1366374:0.00065,Helitron-1_DR|1100731:0.23430)1.000:0.04240)0.804:0.00717,Helitron-1_DR|43458:0.02677)0.910:0.00504)0.981:0.00655,((Helitron-1_DR|929479:0.01862,(Helitron-1_DR|595575:0.01627,Helitron-1_DR|1442448:0.01485)0.934:0.00279)0.000:0.00066,Helitron-1_DR|844457:0.01670)0.485:0.00269)0.104:0.00173)0.999:0.00630,(((Helitron-1_DR|595594:0.02264,Helitron-1_DR|1167301:0.01193)0.948:0.00711,(Helitron-1_DR|43478:0.02141,Helitron-1_DR|351736:0.02445)0.352:0.00284)1.000:0.02124,Helitron-1_DR|595596:0.02047)0.978:0.01253)0.698:0.00286)0.733:0.00144,(((Helitron-1_DR|1530953:0.01996,((Helitron-1_DR|844479:0.01513,Helitron-1_DR|1634869:0.01253)0.987:0.00671,((Helitron-1_DR|43429:0.01465,(Helitron-1_DR|351769:0.01621,(Helitron-1_DR|844481:0.01886,(((Helitron-1_DR|124475:0.26369,(Helitron-1_DR|682023:0.24311,(((Helitron-1_DR|124500:0.30761,Helitron-1_DR|1634868:0.29967)0.802:0.18906,((Helitron-1_DR|43484:0.03475,(Helitron-1_DR|595571:0.12544,(Helitron-1_DR|1442466:0.24579,((Helitron-1_DR|272176:0.01068,Helitron-1_DR|514287:0.11599)0.829:0.03889,(Helitron-1_DR|1366351:1.05388,Helitron-1_DR|197522:0.01564)0.228:0.01114)0.906:0.09138)0.822:0.07760)0.690:0.08456)0.259:0.03708,((Helitron-1_DR|197560:0.30947,(Helitron-1_DR|435229:0.41031,Helitron-1_DR|682041:0.34048)0.037:0.13253)0.629:0.16338,(((Helitron-1_DR|514304:0.00066,(Helitron-1_DR|124464:0.01059,Helitron-1_DR|272197:0.01430)0.720:0.00065)0.553:0.00088,Helitron-1_DR|1634857:0.02640)0.770:0.00830,(((((Helitron-1_DR|929514:0.10388,Helitron-1_DR|1530947:0.01070)0.211:0.00529,Helitron-1_DR|682019:0.00920)0.250:0.01381,Helitron-1_DR|1100726:0.07684)0.519:0.01537,((Helitron-1_DR|765270:0.00065,Helitron-1_DR|1442478:0.00066)0.773:0.00841,Helitron-1_DR|1442461:0.08502)0.785:0.01165)0.178:0.00065,(Helitron-1_DR|1366366:0.00066,(Helitron-1_DR|1303331:0.21989,(Helitron-1_DR|514312:0.01917,(Helitron-1_DR|435227:0.64413,(Helitron-1_DR|43436:0.00066,Helitron-1_DR|595605:0.00066)0.656:0.00065)0.887:0.02727)0.791:0.00852)0.363:0.00460)0.259:0.00065)0.848:0.01438)0.778:0.05431)0.713:0.10460)0.720:0.03608)0.898:0.11521,(((((Helitron-1_DR|1232510:0.07852,((((Helitron-1_DR|124483:0.00064,Helitron-1_DR|844462:0.34651)0.923:0.03588,Helitron-1_DR|595566:0.00066)0.524:0.01796,Helitron-1_DR|844470:0.57076)0.146:0.00210,Helitron-1_DR|1530940:0.15120)0.784:0.07812)0.828:0.10633,Helitron-1_DR|1020429:0.14690)0.437:0.05292,(((Helitron-1_DR|1167272:0.00065,(Helitron-1_DR|435236:0.07387,Helitron-1_DR|351765:0.49637)0.094:0.02712)0.716:0.03019,(Helitron-1_DR|1100694:0.15897,(Helitron-1_DR|435174:0.37481,(Helitron-1_DR|435215:0.09570,Helitron-1_DR|1232492:0.11396)0.687:0.09765)0.249:0.00064)0.880:0.11019)0.181:0.02636,(Helitron-1_DR|435194:0.28628,Helitron-1_DR|1442456:0.12385)0.826:0.14384)0.778:0.10599)0.562:0.01882,((Helitron-1_DR|124454:0.08693,(Helitron-1_DR|272212:0.34046,((((Helitron-1_DR|197525:0.11007,Helitron-1_DR|1530973:0.22213)0.794:0.17233,(Helitron-1_DR|43454:0.12120,Helitron-1_DR|844488:0.77564)0.708:0.19236)0.993:1.01936,Helitron-1_DR|272215:0.00065)0.801:0.16867,(Helitron-1_DR|682036:0.32614,(Helitron-1_DR|1303312:0.23826,Helitron-1_DR|682049:0.17185)0.740:0.17193)0.363:0.07712)0.928:0.20187)0.987:0.00066)0.438:0.04644,(Helitron-1_DR|272199:0.46184,(Helitron-1_DR|1442476:0.00065,(Helitron-1_DR|844447:0.17906,((Helitron-1_DR|595612:0.14447,((Helitron-1_DR|1232475:0.13808,Helitron-1_DR|844475:0.11156)0.778:0.02101,((Helitron-1_DR|514292:0.02580,(Helitron-1_DR|514288:0.09100,Helitron-1_DR|272178:0.18529)0.853:0.03877)0.744:0.01250,Helitron-1_DR|682043:0.06431)0.844:0.02895)0.803:0.01869)0.896:0.06925,Helitron-1_DR|1634859:0.17525)0.681:0.03820)0.977:0.17902)0.984:0.55699)0.774:0.29102)0.760:0.09242)0.779:0.05774,Helitron-1_DR|844438:0.11559)0.415:0.02940)0.519:0.05344)0.758:0.05298)0.982:0.15350,(((Helitron-1_DR|1232495:0.43199,(Helitron-1_DR|272162:0.04115,(((((Helitron-1_DR|1167260:0.07159,((Helitron-1_DR|765264:0.25112,Helitron-1_DR|435231:0.00066)0.818:0.04073,((Helitron-1_DR|514308:0.00065,(Helitron-1_DR|514310:0.10355,Helitron-1_DR|1442487:0.14733)0.833:0.11662)0.827:0.07791,(Helitron-1_DR|1442465:0.00066,Helitron-1_DR|1303301:0.00065)0.752:0.02895)0.865:0.10559)0.021:0.00066)0.817:0.09921,(((Helitron-1_DR|124478:0.00066,(Helitron-1_DR|435234:0.05945,Helitron-1_DR|844446:0.04588)0.454:0.02518)0.799:0.07682,(Helitron-1_DR|43452:0.23523,Helitron-1_DR|43463:0.12611)0.690:0.07133)0.585:0.01806,Helitron-1_DR|929492:0.00065)0.115:0.00510)0.865:0.08323,((((((((Helitron-1_DR|1232508:0.04554,(Helitron-1_DR|435165:0.06137,((Helitron-1_DR|929457:0.12933,((Helitron-1_DR|595616:0.09888,Helitron-1_DR|844464:0.00948)0.911:0.12385,Helitron-1_DR|1020424:0.15423)0.148:0.00099)0.836:0.07110,Helitron-1_DR|1303322:0.00062)0.866:0.10101)0.561:0.06777)0.752:0.05168,Helitron-1_DR|1530958:0.25208)0.680:0.03346,(Helitron-1_DR|514302:0.15094,(Helitron-1_DR|765222:0.03249,(Helitron-1_DR|197541:0.00065,Helitron-1_DR|1020386:0.00065)0.564:0.00605)0.664:0.01511)0.661:0.02385)0.767:0.08837,Helitron-1_DR|595621:0.25634)0.781:0.18851,(Helitron-1_DR|765224:0.00066,Helitron-1_DR|435225:0.00098)0.076:0.00072)0.700:0.09942,(Helitron-1_DR|1232478:0.14888,((Helitron-1_DR|844473:0.16987,(Helitron-1_DR|1020413:0.02896,Helitron-1_DR|1634852:0.01629)0.951:0.21592)0.807:0.12362,(Helitron-1_DR|435212:0.00066,Helitron-1_DR|1442412:0.00066)0.228:0.10501)0.308:0.12298)0.384:0.15718)0.733:0.08483,(((Helitron-1_DR|595565:0.09754,(Helitron-1_DR|43464:0.03574,(Helitron-1_DR|1366398:0.00065,Helitron-1_DR|1634874:0.11307)0.464:0.00065)0.816:0.06395)0.289:0.09091,((Helitron-1_DR|1100721:0.12378,(Helitron-1_DR|435167:0.08788,Helitron-1_DR|351753:0.00065)0.229:0.02630)0.748:0.04042,(Helitron-1_DR|682025:0.03453,Helitron-1_DR|1442480:0.00067)0.939:0.17324)0.435:0.07337)0.092:0.10474,(((Helitron-1_DR|1020398:0.00065,Helitron-1_DR|1100727:0.08120)0.871:0.07093,Helitron-1_DR|197553:0.04556)0.818:0.07325,(((((((Helitron-1_DR|1530965:0.18954,(Helitron-1_DR|929444:0.29408,((Helitron-1_DR|514296:0.00071,(Helitron-1_DR|929451:0.46395,Helitron-1_DR|1634861:0.73524)0.951:0.51600)0.806:0.07343,Helitron-1_DR|929474:0.37725)0.830:0.14723)0.892:0.17205)0.911:0.15763,(Helitron-1_DR|929468:0.07500,(Helitron-1_DR|1634858:0.07381,((Helitron-1_DR|765256:0.43553,Helitron-1_DR|1232498:0.17216)0.000:0.06440,((Helitron-1_DR|1530921:0.10764,Helitron-1_DR|1442410:0.00061)0.828:0.05533,(Helitron-1_DR|351731:0.00451,(((Helitron-1_DR|765252:0.00071,Helitron-1_DR|1100716:0.21520)0.837:0.04257,Helitron-1_DR|1232471:0.23412)0.782:0.08650,Helitron-1_DR|272165:0.21143)0.836:0.11025)0.838:0.08625)0.773:0.04716)0.879:0.11730)0.432:0.04424)0.723:0.05469)0.926:0.24029,Helitron-1_DR|1442446:0.18562)0.615:0.02077,((Helitron-1_DR|1232511:0.06403,(((Helitron-1_DR|514318:0.24917,(Helitron-1_DR|197543:0.10970,Helitron-1_DR|351783:0.00065)0.641:0.03605)0.098:0.09162,(Helitron-1_DR|43468:0.08728,(Helitron-1_DR|682051:0.12896,Helitron-1_DR|765226:0.06666)0.744:0.04800)0.766:0.04565)0.658:0.04217,((Helitron-1_DR|929521:0.04677,Helitron-1_DR|1442462:0.00072)0.402:0.18276,(Helitron-1_DR|435201:0.10473,Helitron-1_DR|1303336:0.29690)0.763:0.06743)0.734:0.07170)0.885:0.10356)0.837:0.09044,Helitron-1_DR|765237:0.04863)0.880:0.11945)0.792:0.07068,(Helitron-1_DR|1167278:0.17424,Helitron-1_DR|844440:0.03893)0.787:0.07937)0.909:0.10154,(Helitron-1_DR|765266:0.29185,Helitron-1_DR|1232496:0.06749)0.343:0.03883)0.885:0.10973,Helitron-1_DR|765223:0.07584)0.342:0.04339)0.552:0.02048)0.245:0.04241)0.864:0.08693,(Helitron-1_DR|1167305:0.02466,((Helitron-1_DR|1366391:0.02721,(((Helitron-1_DR|765236:0.00067,Helitron-1_DR|1167283:0.18239)0.903:0.05575,((Helitron-1_DR|1442454:0.11870,((Helitron-1_DR|272191:0.11210,((Helitron-1_DR|765218:0.11236,Helitron-1_DR|844454:0.11916)0.814:0.07042,Helitron-1_DR|1100719:0.00064)0.779:0.04251)0.742:0.04191,(Helitron-1_DR|1100696:0.02748,Helitron-1_DR|1634860:0.00766)0.857:0.02594)0.762:0.01560)0.686:0.03728,((((((Helitron-1_DR|1100734:0.00066,(Helitron-1_DR|1020403:0.00065,Helitron-1_DR|197561:0.01572)0.820:0.01865)0.962:0.08607,(((((Helitron-1_DR|514299:0.06851,((Helitron-1_DR|435180:0.00064,Helitron-1_DR|595590:0.00066)0.796:0.21033,(Helitron-1_DR|1634845:0.00065,(Helitron-1_DR|1167287:0.04165,((Helitron-1_DR|844434:0.22253,(Helitron-1_DR|43450:0.12308,Helitron-1_DR|124460:0.15646)0.146:0.00138)0.000:0.13467,Helitron-1_DR|1100698:0.02308)0.353:0.04712)0.903:0.21235)0.530:0.05388)0.582:0.03923)0.399:0.05044,(Helitron-1_DR|1366360:0.00072,Helitron-1_DR|1442483:0.00065)0.859:0.07090)0.443:0.03226,(Helitron-1_DR|1530937:0.01660,((Helitron-1_DR|1020426:0.35506,Helitron-1_DR|272172:0.00065)0.221:0.00066,Helitron-1_DR|1366361:0.00065)0.898:0.05666)0.985:0.19203)0.667:0.08500,(Helitron-1_DR|197546:0.43534,Helitron-1_DR|1167263:0.24107)0.778:0.13662)0.111:0.00096,Helitron-1_DR|844491:0.07436)0.730:0.03997)0.251:0.02443,((Helitron-1_DR|682060:0.01745,(Helitron-1_DR|929508:0.04927,(Helitron-1_DR|272214:0.08868,Helitron-1_DR|435199:0.01584)0.904:0.14492)0.536:0.02183)0.294:0.00061,(Helitron-1_DR|844449:0.10609,((Helitron-1_DR|682029:0.00066,(Helitron-1_DR|124502:0.06135,Helitron-1_DR|844433:0.06177)0.045:0.00074)0.503:0.03063,(Helitron-1_DR|435178:0.11157,Helitron-1_DR|1634856:0.09912)0.490:0.13823)0.833:0.08956)0.581:0.03068)0.774:0.06065)0.844:0.05815,((((Helitron-1_DR|1303339:0.00070,(Helitron-1_DR|1100733:0.09733,Helitron-1_DR|929516:0.07830)0.873:0.10939)0.909:0.16708,Helitron-1_DR|1303311:0.21214)0.705:0.05767,(((Helitron-1_DR|197534:0.26685,Helitron-1_DR|844436:0.19218)0.515:0.09402,(Helitron-1_DR|595623:0.31418,(Helitron-1_DR|272211:0.00065,(Helitron-1_DR|844492:0.30897,Helitron-1_DR|1366355:0.07196)0.986:0.36260)0.639:0.00979)0.811:0.03080)0.763:0.04464,Helitron-1_DR|844441:0.34353)0.943:0.11741)0.268:0.00072,(Helitron-1_DR|124468:0.04353,((Helitron-1_DR|124472:0.00066,(Helitron-1_DR|435193:0.11179,(Helitron-1_DR|124507:0.19797,Helitron-1_DR|682021:0.02848)0.741:0.07866)0.462:0.02609)0.866:0.09040,Helitron-1_DR|43418:0.03024)0.558:0.02981)0.909:0.12445)0.228:0.03130)0.955:0.13488,(Helitron-1_DR|1530933:0.04424,(((((((Helitron-1_DR|1366357:0.00066,(Helitron-1_DR|514322:0.14187,Helitron-1_DR|929459:0.03871)0.396:0.02283)0.732:0.09426,(Helitron-1_DR|844466:0.02096,(Helitron-1_DR|595581:0.00066,Helitron-1_DR|929438:0.19796)0.834:0.04925)0.853:0.11398)0.741:0.10105,(Helitron-1_DR|435186:0.06573,Helitron-1_DR|1167274:0.22468)0.301:0.00099)0.831:0.05161,((((((((Helitron-1_DR|1167304:0.00061,Helitron-1_DR|1634843:0.00065)0.832:0.09107,(Helitron-1_DR|929500:0.01198,Helitron-1_DR|43428:0.00066)0.832:0.07533)0.931:0.14510,(Helitron-1_DR|1530943:0.09191,Helitron-1_DR|197547:0.00065)0.535:0.08462)0.065:0.02477,((Helitron-1_DR|1232483:0.45537,(Helitron-1_DR|682045:0.04221,(Helitron-1_DR|514295:0.20292,Helitron-1_DR|1167266:0.14521)0.430:0.06057)0.074:0.00072)0.805:0.18163,Helitron-1_DR|1530938:0.10605)0.437:0.05151)0.658:0.03686,((((Helitron-1_DR|514300:0.00065,Helitron-1_DR|43489:0.09194)0.815:0.07298,Helitron-1_DR|844484:0.06846)0.741:0.04013,(Helitron-1_DR|682031:0.11699,(Helitron-1_DR|351761:0.23244,((Helitron-1_DR|844444:0.10753,Helitron-1_DR|272218:0.07868)0.519:0.04508,((Helitron-1_DR|43433:0.13372,(Helitron-1_DR|1303299:0.22835,((Helitron-1_DR|1303308:0.17777,Helitron-1_DR|197556:0.07523)0.000:0.00087,Helitron-1_DR|124489:0.29291)0.360:0.07318)0.835:0.11146)0.844:0.07206,Helitron-1_DR|435224:0.08800)0.858:0.04990)0.335:0.00281)0.727:0.02868)0.551:0.01346)0.941:0.12159,((((Helitron-1_DR|844461:0.11037,Helitron-1_DR|1634850:0.10400)0.759:0.07484,Helitron-1_DR|929519:0.03319)0.076:0.04927,(Helitron-1_DR|1530956:0.15137,Helitron-1_DR|1634840:0.16522)0.949:0.21489)0.684:0.05480,Helitron-1_DR|765214:0.00066)0.829:0.07579)0.726:0.08389)0.726:0.06190,(((((Helitron-1_DR|197554:0.00067,(Helitron-1_DR|197533:0.00065,Helitron-1_DR|765215:0.09928)0.768:0.09950)0.873:0.10208,(Helitron-1_DR|351784:0.00065,Helitron-1_DR|1100708:0.00065)0.992:0.16355)0.769:0.04446,(((Helitron-1_DR|272213:0.03938,(Helitron-1_DR|351734:0.00065,Helitron-1_DR|1020394:0.00065)0.175:0.20544)0.822:0.10499,Helitron-1_DR|1366358:0.00066)0.775:0.03587,(Helitron-1_DR|844467:0.00066,Helitron-1_DR|1530966:0.17808)0.711:0.04637)0.908:0.10516)0.522:0.00914,((Helitron-1_DR|435183:0.12836,Helitron-1_DR|1634848:0.00066)0.788:0.06208,Helitron-1_DR|1303334:0.28227)0.863:0.08315)0.908:0.09950,(Helitron-1_DR|435175:0.00067,(Helitron-1_DR|272216:0.21207,Helitron-1_DR|1442421:0.00063)0.687:0.04508)0.923:0.12723)0.836:0.06690)0.828:0.08033,(((Helitron-1_DR|682032:0.09346,(Helitron-1_DR|595606:0.04595,(Helitron-1_DR|1020379:0.13166,Helitron-1_DR|1303302:0.05852)0.167:0.07787)0.730:0.08270)0.765:0.06728,(Helitron-1_DR|765251:0.10316,Helitron-1_DR|765219:0.00065)0.779:0.04197)0.812:0.07244,(((Helitron-1_DR|197539:0.07977,Helitron-1_DR|435203:0.01404)0.761:0.04700,Helitron-1_DR|765265:0.10084)0.811:0.03817,((Helitron-1_DR|765246:0.00067,(Helitron-1_DR|124471:0.02143,(Helitron-1_DR|272203:0.00066,((((Helitron-1_DR|1232505:0.12787,Helitron-1_DR|43427:0.18594)0.794:0.04247,((Helitron-1_DR|844485:0.12494,(((Helitron-1_DR|1303330:0.02113,Helitron-1_DR|1366367:0.18254)0.609:0.03132,(Helitron-1_DR|514317:0.02145,(Helitron-1_DR|197563:0.10021,Helitron-1_DR|1020376:0.08880)0.233:0.03973)0.850:0.08689)0.046:0.00064,Helitron-1_DR|514291:0.13994)0.258:0.05027)0.936:0.12892,(Helitron-1_DR|435233:0.11612,((Helitron-1_DR|43417:0.00065,Helitron-1_DR|124504:0.00066)0.936:0.05967,Helitron-1_DR|351778:0.09612)0.166:0.02255)0.623:0.01885)0.761:0.02808)0.852:0.07365,((Helitron-1_DR|43424:0.00066,(Helitron-1_DR|514329:0.03772,Helitron-1_DR|765261:0.31562)0.779:0.06330)0.968:0.17682,Helitron-1_DR|765228:0.09836)0.593:0.06899)0.256:0.01418,Helitron-1_DR|1167281:0.11048)0.285:0.00066)0.784:0.02467)0.927:0.07640)0.725:0.03847,(Helitron-1_DR|1303319:0.00065,Helitron-1_DR|43423:0.11676)0.018:0.07499)0.701:0.02482)0.832:0.06755)0.820:0.06507)0.541:0.06124,(((Helitron-1_DR|1366380:0.21161,(Helitron-1_DR|844431:0.24359,((Helitron-1_DR|595601:0.00065,Helitron-1_DR|1530922:0.15160)0.828:0.15458,Helitron-1_DR|929476:0.00065)0.868:0.19439)0.364:0.02152)0.584:0.03790,(Helitron-1_DR|595587:0.00065,(Helitron-1_DR|124499:0.03869,Helitron-1_DR|595585:0.29344)0.275:0.02440)0.984:0.22467)0.637:0.10135,(Helitron-1_DR|929502:0.00065,(Helitron-1_DR|929523:0.00072,Helitron-1_DR|929445:0.30043)0.000:0.00074)0.881:0.16122)0.613:0.04337)0.786:0.06634)0.363:0.00072,Helitron-1_DR|1303326:0.01457)0.774:0.05415,((((((Helitron-1_DR|595572:0.07456,(Helitron-1_DR|514320:0.00066,Helitron-1_DR|1634853:0.01416)0.231:0.00680)0.756:0.06299,(Helitron-1_DR|765231:0.11489,(Helitron-1_DR|124474:0.12912,Helitron-1_DR|844493:0.00191)0.534:0.10457)0.492:0.11483)0.780:0.15247,Helitron-1_DR|435188:0.08197)0.839:0.10002,((((((Helitron-1_DR|1100702:0.35821,Helitron-1_DR|929506:0.00065)0.760:0.02424,(Helitron-1_DR|682026:0.12827,Helitron-1_DR|1442440:0.71462)0.771:0.14157)0.560:0.03335,Helitron-1_DR|1634854:0.11125)0.810:0.03173,Helitron-1_DR|1020412:0.21444)0.794:0.03746,(((Helitron-1_DR|682046:0.10832,Helitron-1_DR|1167306:0.18809)0.803:0.17383,((Helitron-1_DR|1020384:0.11064,(((Helitron-1_DR|1167307:0.15784,(Helitron-1_DR|1100710:0.29612,Helitron-1_DR|682027:0.29611)0.732:0.08276)0.381:0.00610,Helitron-1_DR|1442475:0.15252)0.774:0.07827,(Helitron-1_DR|514325:0.17832,Helitron-1_DR|1232501:0.06629)0.000:0.00072)0.954:0.19211)0.830:0.07480,Helitron-1_DR|1232514:0.05576)0.703:0.08931)0.921:0.14855,((Helitron-1_DR|1442488:0.11516,(Helitron-1_DR|124490:0.49533,Helitron-1_DR|435232:0.11532)0.773:0.10072)0.890:0.08796,(Helitron-1_DR|682052:0.06915,((Helitron-1_DR|1442442:0.00065,Helitron-1_DR|1366388:0.09078)0.892:0.12539,Helitron-1_DR|844452:0.06686)0.745:0.10152)0.752:0.07848)0.729:0.04266)0.619:0.02248)0.472:0.06973,(Helitron-1_DR|1232480:0.11021,(((Helitron-1_DR|435214:0.07077,((Helitron-1_DR|1530946:0.14987,(Helitron-1_DR|43422:0.19040,Helitron-1_DR|929488:0.42821)0.327:0.00075)0.653:0.05122,Helitron-1_DR|1232522:0.26016)0.898:0.14991)0.962:0.19214,(Helitron-1_DR|1530944:0.15809,(Helitron-1_DR|765232:0.28770,Helitron-1_DR|844451:0.17788)0.743:0.04538)0.033:0.00734)0.762:0.03256,(Helitron-1_DR|1530930:0.18162,Helitron-1_DR|929440:0.04248)0.483:0.00066)0.803:0.05024)0.723:0.04366)0.718:0.05243)0.065:0.00246,(((Helitron-1_DR|43480:0.07103,(Helitron-1_DR|1167262:0.06564,(Helitron-1_DR|844487:0.10379,(Helitron-1_DR|197551:0.00066,Helitron-1_DR|435195:0.04686)0.568:0.05528)0.916:0.23550)0.801:0.08477)0.749:0.05698,(Helitron-1_DR|351738:0.01663,Helitron-1_DR|595570:0.10467)0.887:0.20159)0.788:0.08637,(Helitron-1_DR|197530:0.23222,((Helitron-1_DR|929503:0.27865,Helitron-1_DR|1303316:0.21116)0.027:0.11115,(Helitron-1_DR|682056:0.01283,Helitron-1_DR|929454:0.13187)0.925:0.24316)0.360:0.00099)0.664:0.05563)0.898:0.13556)0.512:0.07806,((((Helitron-1_DR|43472:0.05961,Helitron-1_DR|844442:0.03138)0.074:0.00072,(((Helitron-1_DR|43474:0.06551,Helitron-1_DR|1020417:0.20895)0.799:0.07849,(((Helitron-1_DR|1442484:0.00712,Helitron-1_DR|1232519:0.18576)0.739:0.00577,Helitron-1_DR|1442485:0.02448)0.450:0.00072,Helitron-1_DR|765260:0.22351)0.764:0.13257)0.880:0.13901,(Helitron-1_DR|1366365:0.14428,Helitron-1_DR|1442438:0.06029)0.987:0.22500)0.588:0.13824)0.796:0.07264,((((Helitron-1_DR|1232502:0.01902,(Helitron-1_DR|272185:0.00065,Helitron-1_DR|1530945:0.00067)0.613:0.04473)0.757:0.04669,((Helitron-1_DR|1100705:0.04630,(Helitron-1_DR|1442423:0.35535,Helitron-1_DR|1442432:0.00062)0.708:0.12276)0.790:0.06874,(((Helitron-1_DR|43482:0.07879,Helitron-1_DR|1303309:0.22601)0.711:0.07110,((Helitron-1_DR|43451:0.00065,Helitron-1_DR|1167261:0.05420)0.940:0.17161,Helitron-1_DR|43469:0.17288)0.246:0.05242)0.404:0.05906,Helitron-1_DR|1232474:0.07543)0.610:0.11872)0.340:0.03675)0.847:0.08770,((Helitron-1_DR|351779:0.00066,Helitron-1_DR|1303333:0.09698)0.858:0.14991,(Helitron-1_DR|1442413:0.18753,((Helitron-1_DR|43420:0.05602,(Helitron-1_DR|124509:0.00067,Helitron-1_DR|1167294:0.17400)0.863:0.08007)0.531:0.02927,(Helitron-1_DR|272187:0.29792,Helitron-1_DR|124466:0.18290)0.803:0.13600)0.482:0.02422)0.838:0.08702)0.764:0.06666)0.744:0.05277,(((Helitron-1_DR|1634846:0.00370,((Helitron-1_DR|272202:0.00070,Helitron-1_DR|1100717:0.08444)0.823:0.09980,(Helitron-1_DR|595582:0.21702,(Helitron-1_DR|595599:0.00066,Helitron-1_DR|1442458:0.05229)0.998:0.24193)0.780:0.15183)0.821:0.09629)0.777:0.09415,(Helitron-1_DR|929475:0.12014,(Helitron-1_DR|43481:0.12916,(Helitron-1_DR|435235:0.28342,Helitron-1_DR|272190:0.12200)0.409:0.05044)0.799:0.13410)0.848:0.11059)0.796:0.14236,Helitron-1_DR|514314:0.00358)0.693:0.09442)0.855:0.09502)0.273:0.05070,((((((((((((Helitron-1_DR|1232477:0.06955,(Helitron-1_DR|682024:0.00066,Helitron-1_DR|1232504:0.13601)0.000:0.02024)0.488:0.06211,Helitron-1_DR|1020415:0.13857)0.000:0.07056,Helitron-1_DR|765213:0.18554)0.421:0.04481,(Helitron-1_DR|765262:0.00067,Helitron-1_DR|43473:0.09323)0.866:0.10560)0.836:0.05777,((Helitron-1_DR|1167284:0.10198,((Helitron-1_DR|595604:0.00066,Helitron-1_DR|1366359:0.06801)0.887:0.08384,(Helitron-1_DR|929495:0.03228,Helitron-1_DR|1100701:0.12031)0.773:0.06013)0.766:0.05838)0.711:0.02794,(Helitron-1_DR|682035:0.05704,Helitron-1_DR|1020411:0.08219)0.926:0.07244)0.431:0.00072)0.885:0.07287,(((Helitron-1_DR|1020421:0.08808,((Helitron-1_DR|435222:0.12007,((Helitron-1_DR|124487:0.03735,Helitron-1_DR|929490:0.25062)0.533:0.35172,Helitron-1_DR|1366363:0.06085)0.852:0.15632)0.780:0.08666,Helitron-1_DR|1442479:0.04770)0.690:0.05042)0.666:0.02334,(Helitron-1_DR|1232513:0.33553,((Helitron-1_DR|43449:0.19053,Helitron-1_DR|43453:0.00066)0.997:0.23581,(Helitron-1_DR|595597:0.09790,(Helitron-1_DR|124456:0.12372,(Helitron-1_DR|1020440:0.00071,(Helitron-1_DR|124493:0.16986,Helitron-1_DR|1100706:0.00071)0.515:0.07337)0.685:0.09168)0.672:0.10197)0.354:0.03178)0.704:0.04982)0.826:0.12111)0.080:0.03148,Helitron-1_DR|1232490:0.04006)0.441:0.03839)0.585:0.04287,Helitron-1_DR|1303338:0.35243)0.799:0.08025,(((((Helitron-1_DR|351750:0.16833,Helitron-1_DR|844489:0.10403)0.760:0.03600,(Helitron-1_DR|1020381:0.02421,(Helitron-1_DR|595568:0.04628,Helitron-1_DR|1442486:0.33456)0.902:0.19891)0.801:0.05994)0.746:0.04620,Helitron-1_DR|682047:0.09684)0.909:0.16266,((((Helitron-1_DR|351728:0.04774,Helitron-1_DR|43465:0.00066)0.817:0.13876,(Helitron-1_DR|1100692:0.11984,Helitron-1_DR|929511:0.00066)0.912:0.12688)0.757:0.06966,(Helitron-1_DR|351772:0.11978,Helitron-1_DR|1100700:0.00066)0.834:0.04541)0.401:0.00073,Helitron-1_DR|1100714:0.14001)0.725:0.02749)0.923:0.10947,((Helitron-1_DR|1167291:0.00065,((((Helitron-1_DR|1530929:0.12002,Helitron-1_DR|765217:0.15576)0.844:0.12790,Helitron-1_DR|595584:0.34367)0.737:0.10177,(Helitron-1_DR|929517:0.36834,(Helitron-1_DR|1100709:0.04126,Helitron-1_DR|1442430:0.12849)0.523:0.05780)0.918:0.22841)0.000:0.00061,(Helitron-1_DR|1442492:0.24394,(Helitron-1_DR|1303300:0.12025,Helitron-1_DR|1442435:0.11341)0.000:0.00062)0.893:0.10825)0.504:0.00099)0.915:0.13340,(((((Helitron-1_DR|435187:0.09226,Helitron-1_DR|514290:0.00066)0.987:0.35584,(Helitron-1_DR|1442451:0.38333,(Helitron-1_DR|435216:0.07070,Helitron-1_DR|1366385:0.26465)0.889:0.18377)0.750:0.06309)0.000:0.00061,((Helitron-1_DR|844463:0.18947,(Helitron-1_DR|1366381:0.29282,Helitron-1_DR|351758:0.10876)0.056:0.00666)0.178:0.08393,(Helitron-1_DR|765254:0.14958,((Helitron-1_DR|43419:0.16042,Helitron-1_DR|1303323:0.02977)0.821:0.15083,(Helitron-1_DR|272170:0.15768,Helitron-1_DR|929458:0.00066)0.217:0.11404)0.188:0.07070)0.007:0.08234)0.854:0.10720)0.958:0.15419,(Helitron-1_DR|1167279:0.08490,(Helitron-1_DR|1100693:0.12042,(Helitron-1_DR|1530959:0.08979,Helitron-1_DR|1530984:0.00065)0.686:0.00065)0.880:0.15410)0.478:0.07228)0.375:0.00097,((Helitron-1_DR|197545:0.26050,((Helitron-1_DR|1167298:0.00073,Helitron-1_DR|929499:0.00065)0.836:0.40470,(Helitron-1_DR|1020400:0.00065,Helitron-1_DR|1442417:0.21787)0.799:0.14849)0.357:0.07855)0.856:0.15070,((((Helitron-1_DR|1530963:0.02229,(Helitron-1_DR|1530955:0.07819,Helitron-1_DR|1530961:0.08296)0.836:0.08880)0.949:0.12760,(((Helitron-1_DR|514297:0.13825,(Helitron-1_DR|1366362:0.19666,(Helitron-1_DR|1366395:0.05999,Helitron-1_DR|1530925:0.14089)0.725:0.10645)0.722:0.05203)0.613:0.02289,Helitron-1_DR|1020436:0.04078)0.790:0.05032,(Helitron-1_DR|272179:0.07000,Helitron-1_DR|1020433:0.07511)0.757:0.04822)0.446:0.04669)0.750:0.03974,(Helitron-1_DR|272192:0.03332,(Helitron-1_DR|1020385:0.08140,Helitron-1_DR|1167280:0.06260)0.892:0.17573)0.881:0.16221)0.774:0.03634,(((Helitron-1_DR|844448:0.06566,Helitron-1_DR|1366396:0.06096)0.890:0.10971,(((Helitron-1_DR|43483:0.03161,(((Helitron-1_DR|1442472:0.06549,(Helitron-1_DR|682039:0.09574,(Helitron-1_DR|1232516:0.00066,Helitron-1_DR|1366386:0.00064)0.790:0.03452)0.720:0.04691)0.774:0.07218,((Helitron-1_DR|1100736:0.04352,(Helitron-1_DR|929509:0.01364,(Helitron-1_DR|351743:0.10509,Helitron-1_DR|435230:0.00066)0.424:0.19427)0.627:0.11641)0.492:0.04634,(Helitron-1_DR|929497:0.07134,((Helitron-1_DR|197521:0.78971,Helitron-1_DR|765249:0.13510)0.560:0.18526,(Helitron-1_DR|43476:0.01532,Helitron-1_DR|1100707:0.03747)0.813:0.04837)0.397:0.00074)0.766:0.06474)0.907:0.13050)0.576:0.04718,(((((Helitron-1_DR|595611:0.30817,Helitron-1_DR|1100739:0.12012)0.671:0.03276,(Helitron-1_DR|929494:0.00065,Helitron-1_DR|1020407:0.07862)0.773:0.08468)0.806:0.18696,Helitron-1_DR|351751:0.11213)0.616:0.03288,((((Helitron-1_DR|1167271:0.07905,(Helitron-1_DR|197531:0.13120,Helitron-1_DR|43444:0.00065)0.815:0.07884)0.468:0.01770,(Helitron-1_DR|765242:0.03796,Helitron-1_DR|929464:0.04527)0.593:0.00100)0.867:0.13482,(Helitron-1_DR|43470:0.10951,(Helitron-1_DR|514321:0.15206,Helitron-1_DR|929449:0.07635)0.056:0.04704)0.773:0.04903)0.917:0.16176,(Helitron-1_DR|1020420:0.48289,(Helitron-1_DR|124497:0.06866,(((Helitron-1_DR|351727:0.00066,Helitron-1_DR|1303335:0.98350)0.525:0.32071,(Helitron-1_DR|595567:0.09554,(Helitron-1_DR|272161:0.20109,Helitron-1_DR|1303324:0.04068)0.260:0.04390)0.715:0.10217)0.440:0.06271,Helitron-1_DR|1303318:0.05499)0.635:0.00099)0.111:0.00099)0.172:0.04916)0.723:0.04873)0.594:0.00072,Helitron-1_DR|124481:0.12285)0.829:0.05839)0.768:0.03428)0.792:0.02992,((((Helitron-1_DR|682059:0.15911,Helitron-1_DR|1167295:0.07427)0.984:0.43906,((Helitron-1_DR|514316:0.19145,Helitron-1_DR|844478:0.00064)0.000:0.00065,((Helitron-1_DR|272169:0.98919,Helitron-1_DR|435168:0.00071)0.998:0.31812,Helitron-1_DR|1167285:0.00065)0.780:0.03732)0.174:0.05576)0.889:0.17970,(Helitron-1_DR|197532:0.36485,((Helitron-1_DR|435189:0.11599,((((Helitron-1_DR|124469:0.00067,Helitron-1_DR|682058:0.20019)0.753:0.03935,Helitron-1_DR|1020418:0.27937)0.767:0.05404,Helitron-1_DR|43426:0.09093)0.833:0.09782,Helitron-1_DR|272209:0.33404)0.114:0.00067)0.840:0.09435,Helitron-1_DR|351741:0.13930)0.788:0.07093)0.796:0.07451)0.254:0.02929,Helitron-1_DR|765241:0.10323)0.923:0.08616)0.415:0.00123,(Helitron-1_DR|435211:0.00412,Helitron-1_DR|1366399:0.10188)0.631:0.10585)0.178:0.00073)0.707:0.04505,(((Helitron-1_DR|435197:0.16044,(((Helitron-1_DR|197527:0.08317,Helitron-1_DR|929437:0.02928)0.436:0.00719,Helitron-1_DR|1530924:0.07753)0.000:0.00068,(Helitron-1_DR|844496:0.00066,Helitron-1_DR|1530919:0.17639)0.853:0.13522)0.738:0.04017)0.601:0.02763,Helitron-1_DR|682053:0.17350)0.504:0.02083,(((((Helitron-1_DR|844468:0.10654,Helitron-1_DR|272207:0.06688)0.391:0.03597,Helitron-1_DR|43471:0.18626)0.868:0.08919,(((Helitron-1_DR|514315:0.00065,Helitron-1_DR|1366370:0.00066)0.959:0.08183,Helitron-1_DR|1634872:0.08397)0.748:0.03614,(Helitron-1_DR|43432:0.00066,(Helitron-1_DR|1366350:0.13075,(Helitron-1_DR|124484:0.00065,Helitron-1_DR|1634841:0.03673)0.786:0.23031)0.288:0.07260)0.912:0.09727)0.754:0.03030)0.227:0.00066,Helitron-1_DR|765221:0.06290)0.797:0.05594,(Helitron-1_DR|43441:0.03922,Helitron-1_DR|1442470:0.12815)0.731:0.05628)0.873:0.09459)0.327:0.04300)0.854:0.04600)0.191:0.00944)0.721:0.04522)0.928:0.07626)0.086:0.00064)0.761:0.01939)0.876:0.03907,((Helitron-1_DR|43462:0.00065,Helitron-1_DR|43477:0.00066)0.965:0.08619,(((Helitron-1_DR|765269:0.00065,Helitron-1_DR|1530936:0.00066)0.994:0.22248,(Helitron-1_DR|1366372:0.03985,(Helitron-1_DR|1366349:0.02581,Helitron-1_DR|1442405:0.12029)0.242:0.10148)0.858:0.09534)0.732:0.05107,(((((Helitron-1_DR|435185:0.04581,Helitron-1_DR|595592:0.00065)0.861:0.08107,(Helitron-1_DR|1232473:0.08818,(Helitron-1_DR|844494:0.00280,Helitron-1_DR|1530941:0.07001)0.423:0.23756)0.600:0.00772)0.767:0.02753,Helitron-1_DR|1167308:0.01452)0.955:0.11665,Helitron-1_DR|682057:0.00066)0.165:0.01139,((Helitron-1_DR|514311:0.29958,Helitron-1_DR|351773:0.15403)0.741:0.09580,Helitron-1_DR|272194:0.00061)0.972:0.21547)0.804:0.11192)0.408:0.03930)0.815:0.05333)0.065:0.00372,((((Helitron-1_DR|351740:0.00066,((Helitron-1_DR|1100720:0.11992,Helitron-1_DR|272166:0.06377)0.763:0.03705,(Helitron-1_DR|124467:0.11303,(Helitron-1_DR|1366383:0.14041,Helitron-1_DR|1634862:0.00066)0.445:0.01253)0.736:0.12545)0.843:0.11532)0.545:0.01887,(((Helitron-1_DR|124465:0.00066,Helitron-1_DR|1530920:0.05759)0.858:0.08125,Helitron-1_DR|1530942:0.00062)0.835:0.16511,(Helitron-1_DR|595615:0.09870,(Helitron-1_DR|351760:0.21751,Helitron-1_DR|595610:0.16902)0.198:0.01998)0.538:0.09429)0.760:0.07805)0.296:0.01134,(Helitron-1_DR|1020434:0.08227,Helitron-1_DR|1442427:0.24749)0.775:0.04816)0.782:0.02717,((Helitron-1_DR|43457:0.00201,(Helitron-1_DR|124496:0.00065,Helitron-1_DR|272204:0.00071)0.942:0.17049)0.570:0.08002,(Helitron-1_DR|1366369:0.16348,Helitron-1_DR|1442409:0.00065)0.922:0.13029)0.793:0.06981)0.813:0.03697)0.065:0.01235,Helitron-1_DR|1100722:0.00066)0.004:0.00103,(((Helitron-1_DR|1530935:0.00099,(Helitron-1_DR|1366397:0.19135,(Helitron-1_DR|272188:0.00076,Helitron-1_DR|435210:0.13574)0.324:0.14818)0.797:0.12696)0.900:0.19205,((Helitron-1_DR|1020393:0.19253,(Helitron-1_DR|351749:0.04106,Helitron-1_DR|1530926:0.00072)0.868:0.16945)0.238:0.01426,(Helitron-1_DR|1530979:0.00066,(Helitron-1_DR|1530972:0.00753,Helitron-1_DR|1303313:0.23730)0.628:0.01050)0.940:0.11327)0.944:0.13427)0.384:0.01300,((Helitron-1_DR|765229:0.08732,((Helitron-1_DR|595569:0.00065,Helitron-1_DR|929486:0.00061)0.918:0.13840,(Helitron-1_DR|1100737:0.00072,(Helitron-1_DR|124473:0.00064,Helitron-1_DR|682044:0.00066)0.724:0.04204)0.869:0.09025)0.875:0.08199)0.869:0.07421,((((((((((Helitron-1_DR|1100718:0.09107,(Helitron-1_DR|929460:0.04708,Helitron-1_DR|929501:0.36886)0.610:0.02261)0.905:0.09977,(Helitron-1_DR|1366356:0.03033,(Helitron-1_DR|1100704:0.00065,Helitron-1_DR|124488:0.13767)0.140:0.00072)0.867:0.08972)0.897:0.12608,((((Helitron-1_DR|435169:0.00066,Helitron-1_DR|1634847:0.08951)1.000:0.00065,Helitron-1_DR|514328:0.04352)0.538:0.00908,Helitron-1_DR|844429:0.08985)0.499:0.00065,(Helitron-1_DR|1530982:0.02152,(Helitron-1_DR|351742:0.14217,Helitron-1_DR|124461:0.09312)0.944:0.30143)0.514:0.02464)0.868:0.11249)0.153:0.04829,Helitron-1_DR|595574:0.18565)0.266:0.07564,(Helitron-1_DR|765259:0.07678,(Helitron-1_DR|435172:0.11034,Helitron-1_DR|595608:0.00063)0.590:0.00070)0.614:0.05654)0.486:0.04696,(Helitron-1_DR|765234:0.00062,(((Helitron-1_DR|43447:0.07996,Helitron-1_DR|844430:0.00064)0.842:0.11111,Helitron-1_DR|43442:0.13710)0.627:0.04557,(Helitron-1_DR|351763:0.11198,Helitron-1_DR|1232515:0.20661)0.786:0.05656)0.898:0.19814)0.518:0.06046)0.381:0.04447,Helitron-1_DR|1020419:0.10498)0.109:0.01284,Helitron-1_DR|1634842:0.11902)0.624:0.05837,Helitron-1_DR|1530986:0.19206)0.642:0.09339,((((Helitron-1_DR|351729:0.00061,(Helitron-1_DR|351754:0.00805,(Helitron-1_DR|682030:0.10910,Helitron-1_DR|1232520:0.15902)0.749:0.06243)0.988:0.24586)0.862:0.07724,Helitron-1_DR|765263:0.00066)0.183:0.03128,Helitron-1_DR|1442429:0.13447)0.787:0.07250,Helitron-1_DR|682038:0.17004)0.649:0.04444)0.286:0.00222)0.766:0.04041)0.945:0.10362)0.869:0.05595)0.513:0.03683)0.809:0.05106)0.617:0.05434,(Helitron-1_DR|844477:0.18400,((((Helitron-1_DR|1232489:0.02155,((Helitron-1_DR|1100703:0.00066,(Helitron-1_DR|929510:0.22080,(Helitron-1_DR|1442428:0.00067,Helitron-1_DR|682055:0.12815)0.000:0.00072)0.785:0.07858)0.858:0.10498,Helitron-1_DR|595564:0.07304)0.852:0.18132)0.092:0.00836,(Helitron-1_DR|765248:0.07181,Helitron-1_DR|765258:0.00066)0.842:0.06713)0.333:0.05458,((Helitron-1_DR|1167289:0.00065,Helitron-1_DR|1442473:0.03612)0.634:0.08130,(Helitron-1_DR|43485:0.00066,Helitron-1_DR|351766:0.03898)0.681:0.02248)0.892:0.10436)0.728:0.06533,((Helitron-1_DR|435226:0.02864,((Helitron-1_DR|1442437:0.05167,(Helitron-1_DR|929485:0.00066,Helitron-1_DR|1167275:0.07243)0.930:0.15981)0.823:0.10706,Helitron-1_DR|1366394:0.04548)0.866:0.12474)0.705:0.03742,(Helitron-1_DR|43456:0.04466,Helitron-1_DR|124486:0.12849)0.874:0.14258)0.838:0.11697)0.129:0.00135)0.854:0.08730)0.098:0.00502)0.709:0.03689)0.923:0.08690,((Helitron-1_DR|682033:0.00066,Helitron-1_DR|1020406:0.37186)0.816:0.07088,((Helitron-1_DR|1167286:0.00065,((((((((Helitron-1_DR|197536:0.01435,(Helitron-1_DR|43421:0.00065,Helitron-1_DR|765227:0.04086)0.420:0.05465)0.205:0.03737,((Helitron-1_DR|43425:0.0,Helitron-1_DR|1020430:0.0,Helitron-1_DR|1232476:0.0):0.00066,Helitron-1_DR|1020438:0.01158)0.238:0.00131)0.839:0.07346,(Helitron-1_DR|435184:0.01490,((Helitron-1_DR|595622:0.01777,Helitron-1_DR|272206:0.14306)0.148:0.01064,Helitron-1_DR|1442463:0.00066)0.201:0.02251)0.069:0.00099)0.718:0.04933,((Helitron-1_DR|435170:0.06642,Helitron-1_DR|929483:0.00076)0.527:0.04510,(Helitron-1_DR|435219:0.00066,(Helitron-1_DR|272174:0.01539,Helitron-1_DR|1020439:0.02108)0.000:0.00139)0.901:0.04573)0.109:0.02694)0.011:0.00101,Helitron-1_DR|1167292:0.01323)0.725:0.02205,(Helitron-1_DR|435218:0.0,Helitron-1_DR|929441:0.0):0.00066)0.033:0.00102,((Helitron-1_DR|514301:0.03321,(Helitron-1_DR|272173:0.01313,((Helitron-1_DR|197562:0.05420,(Helitron-1_DR|197557:0.12833,Helitron-1_DR|929493:0.00072)0.460:0.04738)0.684:0.03572,(Helitron-1_DR|272180:0.12004,(Helitron-1_DR|435176:0.06456,((Helitron-1_DR|682054:0.09689,Helitron-1_DR|1303307:0.00066)1.000:0.28346,((Helitron-1_DR|272182:0.02878,(Helitron-1_DR|682022:0.21317,Helitron-1_DR|929473:0.24001)0.995:0.83714)0.730:0.16897,Helitron-1_DR|351732:0.21255)0.917:0.15804)0.033:0.02850)0.830:0.11177)0.884:0.15293)0.141:0.03459)0.144:0.05191)0.386:0.05210,(Helitron-1_DR|351752:0.01142,(Helitron-1_DR|1442450:0.00066,(Helitron-1_DR|435208:0.02926,Helitron-1_DR|1303325:0.17851)0.808:0.07385)0.801:0.02018)0.860:0.09847)0.718:0.08621)0.476:0.03991,(Helitron-1_DR|929443:0.01210,Helitron-1_DR|595609:0.04168)0.875:0.02511)0.367:0.00099)0.856:0.06125,(Helitron-1_DR|435220:0.26610,(Helitron-1_DR|197569:0.05325,(Helitron-1_DR|1442469:0.00066,Helitron-1_DR|1020383:0.00066)0.714:0.02896)0.286:0.01821)0.816:0.08477)0.267:0.00102)0.350:0.04417)0.698:0.05183)0.192:0.03163)0.815:0.04228,(((Helitron-1_DR|1020425:0.22381,((Helitron-1_DR|351762:0.13440,Helitron-1_DR|1442433:0.27249)0.658:0.07004,(Helitron-1_DR|43435:0.86011,Helitron-1_DR|272168:0.00064)0.621:0.10060)0.805:0.11340)0.508:0.04164,(Helitron-1_DR|844443:0.05717,Helitron-1_DR|1167290:0.06449)0.645:0.11206)0.457:0.09180,(Helitron-1_DR|124482:0.08106,Helitron-1_DR|1303310:0.06689)0.388:0.02577)0.880:0.12636)0.161:0.00925)0.119:0.00346,((((Helitron-1_DR|1442467:0.01950,((Helitron-1_DR|351764:0.06529,Helitron-1_DR|844476:0.04178)0.907:0.13657,Helitron-1_DR|351782:0.09954)0.291:0.00071)0.382:0.01802,Helitron-1_DR|1020401:0.01845)0.673:0.10438,(Helitron-1_DR|765230:0.00066,Helitron-1_DR|844450:0.03236)0.683:0.07003)0.681:0.08160,((Helitron-1_DR|1232500:0.14243,(Helitron-1_DR|1020422:0.00066,(((Helitron-1_DR|1442449:0.00066,Helitron-1_DR|929470:0.17781)0.799:0.04360,Helitron-1_DR|43466:0.14936)0.695:0.02876,Helitron-1_DR|1232479:0.00901)0.717:0.09497)0.468:0.05236)0.158:0.04655,Helitron-1_DR|844495:0.01409)0.391:0.03704)0.792:0.06260)0.792:0.04812)0.863:0.07084)0.784:0.04833)0.500:0.07449,(((Helitron-1_DR|1530985:0.06666,Helitron-1_DR|514298:0.00371)0.872:0.04156,Helitron-1_DR|929491:0.00065)0.419:0.01970,(Helitron-1_DR|351774:0.08268,((Helitron-1_DR|272160:0.16374,Helitron-1_DR|929455:0.00064)0.604:0.02614,(((Helitron-1_DR|844465:0.00066,Helitron-1_DR|1530969:0.13140)0.000:0.00073,Helitron-1_DR|435200:0.05993)0.801:0.10560,Helitron-1_DR|43467:0.04500)0.758:0.07934)0.333:0.09456)0.805:0.08491)0.790:0.07893)0.664:0.03847,Helitron-1_DR|197559:0.12182)0.000:0.00061)0.987:0.30107)0.735:0.05745,(Helitron-1_DR|765250:0.15261,(Helitron-1_DR|43431:0.03069,Helitron-1_DR|435177:0.30415)0.707:0.03577)0.777:0.05323)1.000:0.21614,(((Helitron-1_DR|435166:0.49958,(((((Helitron-1_DR|351745:0.12816,(Helitron-1_DR|1634855:0.11422,Helitron-1_DR|351748:0.27445)0.803:0.06977)0.722:0.01464,Helitron-1_DR|514306:0.09708)0.159:0.00064,(Helitron-1_DR|682042:0.08004,(Helitron-1_DR|844455:0.07111,(Helitron-1_DR|197548:0.00480,Helitron-1_DR|929504:1.50865)0.688:0.10031)0.812:0.02869)0.156:0.00559)0.812:0.04594,Helitron-1_DR|124459:0.19027)0.976:0.30933,(Helitron-1_DR|435213:0.25756,((((Helitron-1_DR|682037:0.22893,(Helitron-1_DR|1232497:0.09409,Helitron-1_DR|929463:0.12193)0.413:0.01526)0.846:0.07458,(Helitron-1_DR|1020437:0.77463,(Helitron-1_DR|197566:0.13362,Helitron-1_DR|351781:0.06826)0.588:0.07773)0.108:0.00065)0.795:0.02520,((Helitron-1_DR|595578:0.10750,(Helitron-1_DR|197567:0.13505,Helitron-1_DR|351767:0.08486)0.744:0.04810)0.903:0.05342,Helitron-1_DR|43437:0.16690)0.760:0.00065)0.691:0.02739,Helitron-1_DR|43439:0.12839)0.777:0.05927)0.982:0.29130)0.909:0.27439)0.684:0.14562,((Helitron-1_DR|595602:0.11075,((Helitron-1_DR|1303320:0.37493,Helitron-1_DR|1232491:0.19540)0.825:0.09622,(Helitron-1_DR|765225:0.42686,((Helitron-1_DR|272189:0.36781,Helitron-1_DR|1020410:0.41629)0.816:0.07704,(Helitron-1_DR|929507:0.28126,(Helitron-1_DR|844437:0.24280,Helitron-1_DR|1442481:0.26388)0.567:0.08095)0.538:0.03316)0.704:0.02937)0.778:0.05066)0.961:0.26069)0.989:0.56091,Helitron-1_DR|435202:0.37956)0.806:0.21279)0.793:0.11042,(((((((((Helitron-1_DR|197540:0.08591,((Helitron-1_DR|43475:0.02505,Helitron-1_DR|124508:0.14354)0.783:0.02381,(((Helitron-1_DR|765243:0.01887,Helitron-1_DR|1303321:0.17438)0.823:0.04204,Helitron-1_DR|1442436:0.17732)0.767:0.02536,Helitron-1_DR|1232503:0.11894)0.600:0.00957)0.742:0.03980)0.000:0.00824,Helitron-1_DR|1442444:0.18304)0.753:0.02010,((((Helitron-1_DR|43438:1.05644,Helitron-1_DR|1303340:0.13183)0.703:0.07671,Helitron-1_DR|1442457:0.09246)0.704:0.02194,(Helitron-1_DR|682016:0.06860,(Helitron-1_DR|1020408:0.06509,Helitron-1_DR|1442443:0.17178)0.654:0.01562)0.750:0.01895)0.887:0.02808,(((((((Helitron-1_DR|435204:0.0,Helitron-1_DR|435206:0.0,Helitron-1_DR|435207:0.0):0.03432,Helitron-1_DR|435205:0.00066)0.973:0.15453,(Helitron-1_DR|595598:0.97347,Helitron-1_DR|1100711:0.27880)0.838:0.33287)0.421:0.00065,(Helitron-1_DR|351775:0.12602,Helitron-1_DR|929487:0.10889)0.736:0.03145)0.804:0.04212,(((((((((Helitron-1_DR|435171:0.10223,Helitron-1_DR|929450:0.21521)0.838:0.04755,(Helitron-1_DR|1100724:0.18500,(Helitron-1_DR|435228:0.17092,(Helitron-1_DR|1100740:0.10616,Helitron-1_DR|1530918:0.16706)0.617:0.02029)0.524:0.06288)0.600:0.01216)0.669:0.04202,(Helitron-1_DR|197528:0.13426,Helitron-1_DR|765233:0.10563)0.394:0.06463)0.646:0.00065,Helitron-1_DR|197552:0.18245)0.714:0.01324,((Helitron-1_DR|595613:0.08107,(Helitron-1_DR|435191:0.14144,Helitron-1_DR|929462:0.34945)0.676:0.03817)0.000:0.00066,((Helitron-1_DR|1634844:0.28666,Helitron-1_DR|1167296:0.19378)0.741:0.02632,Helitron-1_DR|1232486:0.00066)0.822:0.01836)0.811:0.03011)0.509:0.00066,(Helitron-1_DR|1442464:0.16262,Helitron-1_DR|124463:0.03994)0.872:0.05822)0.094:0.00065,(((Helitron-1_DR|844471:0.15245,(Helitron-1_DR|124479:0.15936,Helitron-1_DR|351785:0.16868)0.776:0.03189)0.659:0.01719,(Helitron-1_DR|929456:0.11202,Helitron-1_DR|1303303:0.74780)0.768:0.13697)0.767:0.03460,Helitron-1_DR|682028:0.17696)0.685:0.01065)0.475:0.00065,Helitron-1_DR|929461:0.13966)0.327:0.00554,((((((Helitron-1_DR|765235:0.20037,(Helitron-1_DR|124462:0.73538,((Helitron-1_DR|1442406:0.11400,((Helitron-1_DR|1167297:0.01788,Helitron-1_DR|1442447:0.59412)0.800:0.10810,Helitron-1_DR|1530983:0.09202)0.553:0.00066)0.550:0.00066,Helitron-1_DR|1167299:0.09104)0.936:0.46526)0.927:0.45365)0.612:0.01916,(Helitron-1_DR|272163:0.13238,Helitron-1_DR|844432:0.19770)0.689:0.06051)0.649:0.02839,Helitron-1_DR|272198:0.36043)0.773:0.03442,(Helitron-1_DR|1167267:0.05542,Helitron-1_DR|1442419:0.20157)0.949:0.11373)0.691:0.00613,(Helitron-1_DR|1167269:0.14328,(Helitron-1_DR|1634867:0.13620,(Helitron-1_DR|929469:0.10797,(Helitron-1_DR|595580:0.18775,((Helitron-1_DR|435192:0.40442,Helitron-1_DR|1020377:0.52165)0.909:0.47202,Helitron-1_DR|1232481:0.11743)0.808:0.14708)0.743:0.03392)0.314:0.00936)0.790:0.02228)0.768:0.02021)0.103:0.00066,(Helitron-1_DR|929505:0.39984,Helitron-1_DR|595573:0.00067)0.989:0.17362)0.827:0.01980)0.919:0.09649)0.001:0.00065,((Helitron-1_DR|1366387:0.36160,(Helitron-1_DR|351739:0.23049,((Helitron-1_DR|514305:0.03390,(Helitron-1_DR|514303:0.17659,((Helitron-1_DR|1530939:0.09650,(Helitron-1_DR|1303305:0.05710,(Helitron-1_DR|351744:0.19741,((Helitron-1_DR|1020416:0.18010,(Helitron-1_DR|682061:0.70846,Helitron-1_DR|844472:0.00066)0.518:0.08537)0.746:0.04591,(Helitron-1_DR|595607:0.06089,(Helitron-1_DR|197529:0.15643,Helitron-1_DR|1303332:0.10096)1.000:3.85738)0.155:0.19263)0.885:0.06917)0.774:0.03166)0.239:0.02440)0.968:0.05256,(((Helitron-1_DR|435179:0.14429,(Helitron-1_DR|272171:0.23762,Helitron-1_DR|351771:0.06673)0.076:0.00064)0.676:0.01974,Helitron-1_DR|1232509:0.09834)0.881:0.02987,Helitron-1_DR|43486:0.10507)0.136:0.01155)0.739:0.01012)0.772:0.00073)0.828:0.00818,(Helitron-1_DR|272186:0.02213,Helitron-1_DR|1530931:0.09868)0.587:0.00066)0.672:0.02055)0.358:0.06373)1.000:0.82937,(((((((Helitron-1_DR|595603:0.18020,Helitron-1_DR|1442431:0.24048)0.899:0.13556,Helitron-1_DR|514309:0.26045)0.439:0.05880,(Helitron-1_DR|43440:0.06757,(Helitron-1_DR|1303306:0.07590,(Helitron-1_DR|351746:0.07992,Helitron-1_DR|435196:0.20079)0.668:0.04742)0.921:0.12391)0.719:0.02099)0.867:0.09182,Helitron-1_DR|272193:0.09417)1.000:0.52584,(Helitron-1_DR|197571:0.00066,Helitron-1_DR|197572:0.00066)0.936:0.20392)0.659:0.03770,Helitron-1_DR|43488:0.16613)0.850:0.05414,(((Helitron-1_DR|1100699:0.12198,Helitron-1_DR|1442453:0.08811)0.671:0.01097,Helitron-1_DR|1100712:0.17078)0.865:0.04515,(Helitron-1_DR|1366393:0.12303,((Helitron-1_DR|682050:0.10085,Helitron-1_DR|1442424:0.07148)0.840:0.03231,((Helitron-1_DR|124470:0.11822,(Helitron-1_DR|124480:0.20876,Helitron-1_DR|1366368:0.29900)0.781:0.05346)0.756:0.01683,((Helitron-1_DR|929465:0.15335,(Helitron-1_DR|124477:0.22300,(Helitron-1_DR|929518:0.77802,(Helitron-1_DR|844439:0.13660,Helitron-1_DR|197549:0.18492)0.737:0.01366)0.731:0.02095)0.635:0.00065)0.731:0.01791,(Helitron-1_DR|1366353:0.00067,Helitron-1_DR|1366354:0.00066)0.989:0.24281)0.000:0.00065)0.524:0.00066)0.000:0.00065)0.513:0.08265)0.180:0.00065)0.812:0.04631)0.596:0.01218)0.000:0.00133,Helitron-1_DR|1634839:0.27673)0.000:0.03815)0.000:0.00065)0.803:0.03418,((((Helitron-1_DR|351777:0.09214,(Helitron-1_DR|929442:0.10407,(Helitron-1_DR|1530917:0.09812,((Helitron-1_DR|1530988:0.47188,(Helitron-1_DR|595627:0.13651,((((Helitron-1_DR|43448:0.11201,Helitron-1_DR|1020423:0.25317)0.112:0.02105,Helitron-1_DR|124455:0.07569)0.601:0.00251,((((((Helitron-1_DR|595626:0.14046,((Helitron-1_DR|435190:0.34219,Helitron-1_DR|1634863:0.19436)0.992:0.47839,((Helitron-1_DR|272196:0.28343,(((Helitron-1_DR|435173:0.23441,(Helitron-1_DR|844435:0.27977,(Helitron-1_DR|197570:0.33977,((Helitron-1_DR|1167282:0.31623,Helitron-1_DR|197565:0.29284)0.783:0.05205,Helitron-1_DR|1442441:0.27988)0.589:0.00065)0.753:0.05053)0.791:0.03999)0.804:0.04754,(Helitron-1_DR|197564:0.15306,Helitron-1_DR|1232507:0.26217)0.842:0.07877)0.608:0.01095,(Helitron-1_DR|929496:0.30609,Helitron-1_DR|844486:0.23937)0.085:0.07475)0.507:0.12708)0.932:0.52292,Helitron-1_DR|197523:0.53975)0.911:0.50600)0.725:0.13675)0.178:0.05491,Helitron-1_DR|1634864:0.05234)0.819:0.03390,(((Helitron-1_DR|929513:1.38964,Helitron-1_DR|595589:0.04528)0.560:0.02271,(Helitron-1_DR|197550:0.17814,((((((Helitron-1_DR|929466:0.00066,Helitron-1_DR|929467:0.13652)1.000:0.22814,Helitron-1_DR|1303327:0.18754)0.284:0.01413,Helitron-1_DR|514313:0.19150)0.881:0.05878,(Helitron-1_DR|1167268:0.79557,Helitron-1_DR|1303304:0.21964)0.820:0.12515)0.919:0.10484,(Helitron-1_DR|1442452:0.07824,Helitron-1_DR|765257:1.73486)0.469:0.18779)0.950:0.13931,(((Helitron-1_DR|43487:0.08487,(Helitron-1_DR|1366384:0.32845,(Helitron-1_DR|595588:0.31473,(Helitron-1_DR|435181:0.16924,(Helitron-1_DR|682062:0.02050,((Helitron-1_DR|682017:0.09927,Helitron-1_DR|1634849:0.15995)0.048:0.00066,Helitron-1_DR|351786:0.03737)0.699:0.01901)0.976:0.62000)0.063:0.12864)0.833:0.26201)0.981:0.31938)0.959:0.15432,Helitron-1_DR|1366392:0.16604)0.022:0.02063,Helitron-1_DR|1167288:0.12767)0.832:0.01772)0.711:0.01453)0.746:0.00649)0.734:0.01020,(Helitron-1_DR|124476:0.16199,((Helitron-1_DR|514293:0.01668,Helitron-1_DR|1366377:0.91499)0.223:0.12285,Helitron-1_DR|1634871:0.21743)0.859:0.07666)0.660:0.02976)0.766:0.01157)0.314:0.01194,(Helitron-1_DR|1020382:0.21036,Helitron-1_DR|1232518:0.16173)0.706:0.06709)0.636:0.00419,Helitron-1_DR|765220:0.20375)0.810:0.02274,(Helitron-1_DR|272201:0.20803,(Helitron-1_DR|197537:0.27649,Helitron-1_DR|929522:0.22740)0.408:0.02035)0.739:0.00073)0.801:0.01204)0.247:0.00066,Helitron-1_DR|1020402:0.26926)0.884:0.08576)0.855:0.17866)0.462:0.15709,(Helitron-1_DR|929471:0.37244,Helitron-1_DR|682048:0.58657)0.920:0.45355)0.807:0.15766)0.792:0.06067)0.751:0.02169)0.797:0.03417,((((Helitron-1_DR|1442439:0.02928,Helitron-1_DR|1442468:0.31668)0.500:0.09573,(Helitron-1_DR|197526:0.10417,Helitron-1_DR|351726:0.10916)0.873:0.00066)0.871:0.03523,(((Helitron-1_DR|351733:0.23971,(Helitron-1_DR|1100723:0.31604,Helitron-1_DR|1366371:0.05945)0.785:0.03994)0.763:0.05119,Helitron-1_DR|1167265:0.07643)0.732:0.09446,Helitron-1_DR|929489:0.10005)0.339:0.03413)0.269:0.00778,Helitron-1_DR|1232487:0.20019)0.720:0.00099)0.805:0.03149,Helitron-1_DR|351757:0.08840)0.778:0.02470,(((Helitron-1_DR|1100728:0.20314,Helitron-1_DR|1167277:0.13546)0.684:0.01755,(((Helitron-1_DR|43445:0.36362,(Helitron-1_DR|124485:0.00070,Helitron-1_DR|682064:0.96301)0.418:0.05032)0.456:0.09829,((((Helitron-1_DR|1442455:0.10465,((Helitron-1_DR|929453:0.03710,Helitron-1_DR|124492:0.62684)0.675:0.04126,(Helitron-1_DR|514327:0.67655,Helitron-1_DR|124495:0.13377)0.708:0.16954)0.783:0.04748)0.677:0.01857,(Helitron-1_DR|595614:0.19106,(Helitron-1_DR|435198:0.00517,Helitron-1_DR|929484:0.21537)0.932:0.24504)0.996:0.45070)0.782:0.04976,Helitron-1_DR|272167:0.16905)0.536:0.01141,Helitron-1_DR|929439:0.15227)0.812:0.05104)0.371:0.00222,(Helitron-1_DR|844469:0.03091,(Helitron-1_DR|844453:0.00067,Helitron-1_DR|351756:0.17601)0.170:0.07578)0.892:0.05124)0.804:0.02663)0.740:0.04444,((((Helitron-1_DR|1020435:0.07805,Helitron-1_DR|1232482:0.10809)0.709:0.01055,Helitron-1_DR|1530923:0.04719)0.772:0.01476,Helitron-1_DR|1232521:0.04852)0.874:0.02951,Helitron-1_DR|765247:0.03376)0.846:0.02822)0.555:0.00066)0.836:0.05451)0.885:0.05412,(((((Helitron-1_DR|1167276:0.21447,(((Helitron-1_DR|1530928:0.27139,(Helitron-1_DR|1232506:0.23066,Helitron-1_DR|197524:0.19819)0.630:0.00890)0.215:0.02697,(Helitron-1_DR|595600:0.62980,Helitron-1_DR|1303315:0.03624)0.830:0.21472)0.750:0.02809,(Helitron-1_DR|844483:0.19534,Helitron-1_DR|844490:0.30229)0.808:0.09279)0.786:0.04251)0.862:0.08381,(Helitron-1_DR|1020399:0.11248,(Helitron-1_DR|1100713:0.15472,(Helitron-1_DR|765255:0.09667,Helitron-1_DR|929515:0.31372)0.774:0.06760)0.005:0.00065)0.899:0.05854)0.023:0.00065,((((Helitron-1_DR|1167264:0.09495,Helitron-1_DR|272183:0.09936)0.822:0.04427,(Helitron-1_DR|514289:0.63271,Helitron-1_DR|1366389:0.15169)0.504:0.19662)0.674:0.01403,Helitron-1_DR|1232493:0.09341)0.771:0.02561,((Helitron-1_DR|124494:0.10053,Helitron-1_DR|435217:0.18970)0.692:0.03372,(Helitron-1_DR|929452:0.75021,Helitron-1_DR|844474:0.08703)0.833:0.10951)0.699:0.02231)0.689:0.01846)0.773:0.04328,((Helitron-1_DR|1100715:0.14444,Helitron-1_DR|595625:0.11385)0.515:0.03376,(Helitron-1_DR|351759:0.28133,Helitron-1_DR|765267:0.07528)0.836:0.06502)0.752:0.01326)0.835:0.00099,((Helitron-1_DR|1020427:0.17539,((Helitron-1_DR|197535:0.15987,Helitron-1_DR|1442426:0.20353)0.823:0.07468,Helitron-1_DR|1232517:0.10037)0.802:0.03332)0.490:0.03531,((((Helitron-1_DR|1530971:0.00760,(Helitron-1_DR|1530974:0.04810,(Helitron-1_DR|929472:0.74841,Helitron-1_DR|765253:0.09910)0.293:0.11208)0.999:0.22087)0.996:0.19172,(Helitron-1_DR|1530977:0.02368,(((Helitron-1_DR|1530975:0.02983,Helitron-1_DR|1530960:0.01228)0.454:0.00630,Helitron-1_DR|1020431:0.02397)0.956:0.00836,(Helitron-1_DR|1530957:0.01574,(Helitron-1_DR|1530978:0.00110,(Helitron-1_DR|1530968:0.00066,Helitron-1_DR|1530954:0.00413)0.392:0.00128)0.999:0.01858)0.919:0.00474)0.392:0.00064)1.000:0.27428)1.000:0.40018,Helitron-1_DR|929520:0.15290)0.615:0.04279,Helitron-1_DR|1634866:0.26884)0.646:0.01186)0.763:0.01802)0.657:0.01231)0.000:0.01220,Helitron-1_DR|1020428:0.06368)0.862:0.00184,((((Helitron-1_DR|272181:0.09042,(Helitron-1_DR|514326:0.09964,(Helitron-1_DR|1530927:0.10378,(Helitron-1_DR|435209:0.16983,(Helitron-1_DR|765245:0.06646,(((Helitron-1_DR|682040:0.18023,(Helitron-1_DR|272205:1.13476,Helitron-1_DR|1232488:0.00067)0.615:0.32517)0.403:0.13473,Helitron-1_DR|197544:1.13909)0.473:0.02114,((Helitron-1_DR|1303314:0.10089,(((Helitron-1_DR|124491:0.20334,Helitron-1_DR|1442420:0.00066)0.961:0.15610,Helitron-1_DR|929447:0.14184)0.468:0.02597,Helitron-1_DR|929446:0.29595)0.875:0.12004)0.750:0.02705,((Helitron-1_DR|844445:0.13881,(Helitron-1_DR|124498:0.18180,Helitron-1_DR|1442425:0.04309)0.897:0.05022)0.713:0.01297,(((((Helitron-1_DR|1303317:0.11953,Helitron-1_DR|1100732:0.16405)0.703:0.00071,Helitron-1_DR|351776:0.06170)0.781:0.00810,((((Helitron-1_DR|1303341:0.06927,(Helitron-1_DR|351747:0.08615,Helitron-1_DR|1020414:1.04825)0.733:0.07212)0.826:0.03343,(Helitron-1_DR|1366390:0.08762,Helitron-1_DR|1232512:0.04242)0.745:0.03504)0.838:0.01884,((Helitron-1_DR|765240:0.26634,(Helitron-1_DR|1167270:0.16032,Helitron-1_DR|595583:0.06144)0.871:0.06790)0.835:0.04639,(((Helitron-1_DR|1100738:0.06564,((Helitron-1_DR|1020378:0.06599,Helitron-1_DR|1442490:0.07866)0.768:0.01654,(Helitron-1_DR|1442491:0.07737,Helitron-1_DR|929512:0.08053)0.826:0.02571)0.741:0.00857)0.672:0.00506,(Helitron-1_DR|1232472:0.03528,(Helitron-1_DR|351730:0.11798,Helitron-1_DR|682018:0.05134)0.770:0.03952)0.295:0.01636)0.994:0.10635,(((Helitron-1_DR|43446:0.12192,Helitron-1_DR|1530962:0.15678)0.609:0.00067,(Helitron-1_DR|124458:0.04158,(((Helitron-1_DR|1366382:0.02991,((Helitron-1_DR|197538:0.00065,Helitron-1_DR|1303337:0.04739)0.791:0.04503,(Helitron-1_DR|43461:0.00066,((((Helitron-1_DR|124505:0.01396,Helitron-1_DR|595586:0.05898)0.707:0.02843,(Helitron-1_DR|1442445:0.01402,Helitron-1_DR|929498:0.08761)0.716:0.00745)0.343:0.01820,(Helitron-1_DR|1442411:0.01413,Helitron-1_DR|1634851:0.02425)0.747:0.01173)0.869:0.02743,Helitron-1_DR|124457:0.06129)0.000:0.00106)0.222:0.00769)0.891:0.02918)0.877:0.02539,Helitron-1_DR|1366379:0.01962)0.557:0.00921,((Helitron-1_DR|1442434:0.03209,(Helitron-1_DR|435223:0.06528,(Helitron-1_DR|595624:0.02357,Helitron-1_DR|1530980:0.03305)0.717:0.00639)0.774:0.01187)0.774:0.00970,Helitron-1_DR|1020432:0.06302)0.789:0.01383)0.753:0.00494)0.937:0.03575)0.590:0.01073,((Helitron-1_DR|1100695:0.03863,Helitron-1_DR|272208:0.11939)0.685:0.02410,(Helitron-1_DR|1167259:0.08493,Helitron-1_DR|1442477:0.11595)0.865:0.03500)0.638:0.00121)0.926:0.04395)0.941:0.05894)0.636:0.00990)0.776:0.00066,Helitron-1_DR|1366378:0.13427)0.809:0.01978)0.878:0.03297,(Helitron-1_DR|272184:0.09393,Helitron-1_DR|197568:0.13365)0.890:0.04220)0.068:0.00065,Helitron-1_DR|43443:0.14834)0.761:0.02053)0.753:0.01125)0.780:0.03302)0.757:0.02843)1.000:0.57801)0.379:0.06816)0.504:0.02386)0.774:0.01839)0.997:0.00066,Helitron-1_DR|1634865:0.15240)0.819:0.02331,((Helitron-1_DR|272200:0.10002,((Helitron-1_DR|197558:0.25401,Helitron-1_DR|1100725:0.10374)0.825:0.10419,Helitron-1_DR|595579:0.21191)0.058:0.00065)1.000:0.79724,Helitron-1_DR|595591:0.03128)0.828:0.14738)0.759:0.01885,((Helitron-1_DR|1167302:0.13455,(Helitron-1_DR|435221:0.08483,(Helitron-1_DR|1232494:0.13020,(Helitron-1_DR|682034:0.08350,((Helitron-1_DR|351780:0.21870,((Helitron-1_DR|1442407:0.10433,((((Helitron-1_DR|1442474:0.35842,(Helitron-1_DR|844460:0.26503,Helitron-1_DR|272164:0.10218)0.105:0.00310)0.884:0.11834,Helitron-1_DR|124503:0.11713)0.478:0.00064,Helitron-1_DR|1530932:0.14842)0.968:0.05790,Helitron-1_DR|514307:0.12157)0.712:0.03183)0.610:0.01937,Helitron-1_DR|1634873:0.10324)0.130:0.00100)0.733:0.04420,Helitron-1_DR|124501:0.08215)1.000:0.89486)0.707:0.05043)0.761:0.03206)0.891:0.07619)0.772:0.03340,(((Helitron-1_DR|1442422:0.07825,Helitron-1_DR|1442489:0.16226)0.778:0.05088,(Helitron-1_DR|765268:0.10839,(Helitron-1_DR|351755:0.14836,Helitron-1_DR|1020409:0.09724)0.960:0.00099)0.744:0.01460)0.000:0.01595,Helitron-1_DR|514323:0.03195)0.565:0.00065)0.824:0.01588)0.398:0.00066)0.810:0.01248,(Helitron-1_DR|1167303:0.42506,(Helitron-1_DR|1442459:0.06912,Helitron-1_DR|682020:0.17946)0.832:0.04413)0.613:0.00712)0.391:0.03014,Helitron-1_DR|43434:0.01193)0.929:0.12551)0.992:0.25222)0.829:0.05785)0.991:0.11057,(Helitron-1_DR|1167300:0.01544,Helitron-1_DR|43460:0.00066)0.980:0.02153)0.782:0.00407)0.996:0.01245)0.930:0.00652)0.123:0.00086,((Helitron-1_DR|1020389:0.01322,Helitron-1_DR|43455:0.03270)0.326:0.00108,(Helitron-1_DR|1442418:0.01233,Helitron-1_DR|1100729:0.02470)0.269:0.00237)1.000:0.01058)0.929:0.00364)0.916:0.00176)0.652:0.00099,(((Helitron-1_DR|1530952:0.01631,Helitron-1_DR|1634870:0.02288)0.077:0.00228,Helitron-1_DR|1232484:0.01743)0.826:0.00135,(Helitron-1_DR|1020392:0.02105,(Helitron-1_DR|1020404:0.05227,Helitron-1_DR|1020395:0.01240)0.771:0.01476)0.998:0.00731)0.610:0.00077)1.000:0.00714,((((Helitron-1_DR|1303329:0.02430,((Helitron-1_DR|929480:0.01865,Helitron-1_DR|595595:0.02410)0.889:0.00382,((((Helitron-1_DR|595618:0.01801,Helitron-1_DR|1530981:0.01937)0.980:0.01093,Helitron-1_DR|43430:0.01888)0.757:0.00209,(((Helitron-1_DR|1020397:0.02244,(Helitron-1_DR|844480:0.01473,(Helitron-1_DR|1530948:0.03135,Helitron-1_DR|1530949:0.09003)0.942:0.01695)1.000:0.01849)0.957:0.00516,((Helitron-1_DR|272195:0.00769,Helitron-1_DR|1366364:0.02095)0.825:0.00280,Helitron-1_DR|1100735:0.01587)1.000:0.01051)0.433:0.00348,Helitron-1_DR|1442416:0.01579)0.993:0.00489)0.719:0.00245,(((Helitron-1_DR|43479:0.54854,(Helitron-1_DR|197542:0.07220,Helitron-1_DR|1530934:0.21414)0.356:0.21693)0.754:0.34011,((Helitron-1_DR|1020405:0.00064,Helitron-1_DR|1442482:0.24726)0.782:0.09902,((Helitron-1_DR|1020380:0.00066,Helitron-1_DR|595593:0.00065)0.879:0.05887,(Helitron-1_DR|1442471:0.00873,(Helitron-1_DR|124506:1.49090,Helitron-1_DR|1232499:0.40536)0.888:1.08713)0.419:0.02506)0.650:0.00066)0.670:0.03910)0.808:0.09888,(Helitron-1_DR|272175:0.02046,Helitron-1_DR|1442414:0.02808)0.559:0.01052)0.495:0.00072)0.977:0.00501)0.990:0.00821)0.754:0.00255,(Helitron-1_DR|1020388:0.01140,((Helitron-1_DR|1530951:0.02014,(Helitron-1_DR|1020390:0.01942,Helitron-1_DR|1303328:0.04267)0.092:0.01004)0.742:0.01930,((Helitron-1_DR|1020387:0.00066,Helitron-1_DR|43459:0.00066)0.904:0.00131,Helitron-1_DR|765239:0.00065)0.997:0.02481)0.918:0.01810)0.399:0.00088)0.674:0.00119,Helitron-1_DR|351735:0.02238)0.572:0.00209,((Helitron-1_DR|844458:0.01751,(Helitron-1_DR|595576:0.01941,Helitron-1_DR|1366373:0.01332)0.937:0.00992)0.875:0.00325,(Helitron-1_DR|1020391:0.01771,(Helitron-1_DR|197555:0.01280,Helitron-1_DR|1366352:0.02269)0.750:0.01100)0.215:0.00384)0.291:0.00202)0.832:0.00127)0.817:0.00182);
```
