## Supplementary Data 2 for "A genomic portrait of zebrafish transposable elements and their spatiotemporal embryonic expression": Helitron-1N1_DR.mafft.nwk

```
((((Helitron-1N1_DR|2092350:0.01786,((Helitron-1N1_DR|2031015:0.00637,Helitron-1N1_DR|2031027:0.00124)0.000:0.00073,Helitron-1N1_DR|2031024:0.00124)0.936:0.00374)0.930:0.00073,(Helitron-1N1_DR|1442336:0.01522,(Helitron-1N1_DR|1530874:0.02582,(Helitron-1N1_DR|1442344:0.01217,Helitron-1N1_DR|1442345:0.00072)0.995:0.01235)0.768:0.00109)0.789:0.00127)0.930:0.00386,(((Helitron-1N1_DR|272114:0.00402,Helitron-1N1_DR|2031018:0.01318)0.828:0.00208,(Helitron-1N1_DR|2031023:0.01016,Helitron-1N1_DR|2077718:0.00868)0.791:0.00134)0.854:0.00249,(((Helitron-1N1_DR|1442342:0.00473,(Helitron-1N1_DR|197468:0.01418,Helitron-1N1_DR|1167227:0.00073)0.929:0.00662)0.950:0.00613,((Helitron-1N1_DR|1020319:0.00762,(Helitron-1N1_DR|1530875:0.00696,((Helitron-1N1_DR|1100658:0.00489,Helitron-1N1_DR|1020320:0.01047)0.000:0.00073,(Helitron-1N1_DR|1943645:0.00710,Helitron-1N1_DR|1020314:0.00924)0.702:0.00117)0.882:0.00256)0.877:0.00236)0.876:0.00258,(Helitron-1N1_DR|765158:0.00848,Helitron-1N1_DR|2092352:0.01146)0.818:0.00169)0.438:0.00112)0.779:0.00201,((Helitron-1N1_DR|2092353:0.01074,(Helitron-1N1_DR|1020315:0.00273,Helitron-1N1_DR|2031022:0.00139)0.997:0.01322)0.844:0.00225,(Helitron-1N1_DR|844380:0.01157,(Helitron-1N1_DR|43364:0.00849,Helitron-1N1_DR|2092349:0.00606)0.869:0.00449)0.609:0.00304)0.762:0.00114)0.227:0.01509)0.237:0.00077)0.225:0.00076,((Helitron-1N1_DR|1020317:0.01785,(Helitron-1N1_DR|2031020:0.00621,(Helitron-1N1_DR|1303254:0.03319,Helitron-1N1_DR|2031028:0.00072)0.985:0.01271)0.914:0.00073)0.786:0.00479,(Helitron-1N1_DR|514214:0.01185,(Helitron-1N1_DR|765161:0.00892,(((Helitron-1N1_DR|765159:0.00757,Helitron-1N1_DR|929382:0.01376)0.779:0.00073,(Helitron-1N1_DR|2031016:0.01291,Helitron-1N1_DR|2031025:0.01051)0.260:0.00228)0.840:0.00385,(Helitron-1N1_DR|1020312:0.01934,Helitron-1N1_DR|1442347:0.01479)0.717:0.00092)0.123:0.00074)0.319:0.00074)0.785:0.00119)0.546:0.00375,(((Helitron-1N1_DR|844382:0.01660,(Helitron-1N1_DR|1020313:0.02061,((((Helitron-1N1_DR|1100657:0.01904,Helitron-1N1_DR|1634692:0.01514)0.322:0.00289,Helitron-1N1_DR|2031017:0.01218)0.728:0.00136,((Helitron-1N1_DR|43363:0.01236,Helitron-1N1_DR|844381:0.00819)0.937:0.01235,(((Helitron-1N1_DR|2077717:0.03030,(Helitron-1N1_DR|1634694:0.01594,Helitron-1N1_DR|1232435:0.02016)0.730:0.00073)0.867:0.00855,((Helitron-1N1_DR|1442334:0.01913,Helitron-1N1_DR|1442338:0.00717)0.958:0.00827,((Helitron-1N1_DR|1442339:0.03483,((Helitron-1N1_DR|1530873:0.01796,(Helitron-1N1_DR|2031021:0.00526,(Helitron-1N1_DR|2031019:0.00158,Helitron-1N1_DR|2031026:0.00351)0.913:0.00562)0.985:0.01071)0.874:0.00890,(((((Helitron-1N1_DR|435108:0.03034,(Helitron-1N1_DR|124400:0.01082,Helitron-1N1_DR|765156:0.01546)0.964:0.00870)0.930:0.00799,(((Helitron-1N1_DR|1739363:0.01536,(Helitron-1N1_DR|929376:0.01000,(Helitron-1N1_DR|514217:0.03652,Helitron-1N1_DR|929375:0.01678)0.381:0.00357)0.633:0.00324)0.735:0.00194,(((Helitron-1N1_DR|2031033:0.01502,(((Helitron-1N1_DR|595448:0.02532,(Helitron-1N1_DR|844378:0.02611,Helitron-1N1_DR|844385:0.02022)0.918:0.00710)0.934:0.00809,(Helitron-1N1_DR|272113:0.04225,((Helitron-1N1_DR|2031030:0.04183,(Helitron-1N1_DR|124404:0.11450,(Helitron-1N1_DR|844386:0.35694,Helitron-1N1_DR|1634701:0.28732)0.442:0.11561)0.608:0.30894)0.707:0.02350,((Helitron-1N1_DR|1167230:0.21492,Helitron-1N1_DR|595442:0.00675)0.289:0.04723,Helitron-1N1_DR|1442330:0.02959)0.616:0.00077)0.944:0.04175)0.844:0.01113)0.000:0.00118,Helitron-1N1_DR|514216:0.01967)0.106:0.00270)0.000:0.00108,Helitron-1N1_DR|43368:0.03020)0.815:0.00502,Helitron-1N1_DR|1842112:0.01665)0.868:0.00452)0.995:0.01743,(Helitron-1N1_DR|681966:0.02571,(Helitron-1N1_DR|197469:0.01808,(Helitron-1N1_DR|514215:0.02640,(Helitron-1N1_DR|929374:0.01175,Helitron-1N1_DR|1100656:0.01719)0.691:0.00180)0.746:0.00277)0.982:0.01281)0.920:0.00728)0.934:0.00730)0.976:0.00077,Helitron-1N1_DR|1100654:0.03886)0.000:0.00074,((Helitron-1N1_DR|2031031:0.03111,(Helitron-1N1_DR|1634700:0.02369,Helitron-1N1_DR|514219:0.03222)0.048:0.00173)0.970:0.01150,(((((Helitron-1N1_DR|197470:0.03468,Helitron-1N1_DR|1020324:0.05235)0.841:0.00600,((Helitron-1N1_DR|1842104:0.04829,Helitron-1N1_DR|435106:0.03960)0.728:0.00189,((Helitron-1N1_DR|2031034:0.07087,((Helitron-1N1_DR|1020323:0.05610,(Helitron-1N1_DR|435109:0.00079,Helitron-1N1_DR|1842106:0.01669)0.639:0.02372)0.772:0.00736,Helitron-1N1_DR|929380:0.06297)0.165:0.00073)0.804:0.00261,((Helitron-1N1_DR|1167226:0.04523,Helitron-1N1_DR|1442332:0.05743)0.000:0.00184,(((((Helitron-1N1_DR|1442346:0.05159,(Helitron-1N1_DR|844379:0.01024,Helitron-1N1_DR|1366303:0.01493)0.786:0.05041)0.875:0.00839,Helitron-1N1_DR|1943643:0.08775)0.885:0.00697,Helitron-1N1_DR|272116:0.05242)0.770:0.00234,((Helitron-1N1_DR|1634703:0.05627,Helitron-1N1_DR|1739365:0.05451)0.818:0.00178,(Helitron-1N1_DR|1366309:0.05517,(Helitron-1N1_DR|43365:0.07556,(Helitron-1N1_DR|1530876:0.02232,Helitron-1N1_DR|1530879:0.01489)0.718:0.03855)0.803:0.00073)0.892:0.00073)0.761:0.00145)0.901:0.00070,(((Helitron-1N1_DR|1020329:0.04784,Helitron-1N1_DR|765157:0.06059)0.292:0.00356,(((Helitron-1N1_DR|1842103:0.05460,Helitron-1N1_DR|1442348:0.06837)0.876:0.00917,Helitron-1N1_DR|1366308:0.05693)0.442:0.00074,(Helitron-1N1_DR|765163:0.05445,Helitron-1N1_DR|1366304:0.03583)0.693:0.00266)0.805:0.00073)0.851:0.00074,(Helitron-1N1_DR|124406:0.05682,(Helitron-1N1_DR|681967:0.04843,Helitron-1N1_DR|929385:0.05466)0.246:0.00187)0.865:0.00458)0.793:0.00124)0.673:0.00072)0.806:0.00266)0.926:0.00168)0.064:0.00099)0.775:0.00281,((Helitron-1N1_DR|1634702:0.06654,Helitron-1N1_DR|1303253:0.06920)0.926:0.01419,((Helitron-1N1_DR|1366302:0.14457,(((Helitron-1N1_DR|1232437:0.15960,(Helitron-1N1_DR|1943641:0.20244,Helitron-1N1_DR|1020326:0.14906)0.258:0.03293)0.624:0.01597,((Helitron-1N1_DR|1739366:0.15878,(((((Helitron-1N1_DR|929381:0.14887,Helitron-1N1_DR|1842108:0.16847)0.620:0.00698,(Helitron-1N1_DR|1020327:0.21180,Helitron-1N1_DR|1232438:0.12487)0.810:0.03520)0.827:0.02514,Helitron-1N1_DR|43361:0.09715)0.768:0.01593,Helitron-1N1_DR|197466:0.17841)0.707:0.03968,Helitron-1N1_DR|1167229:0.21078)0.400:0.01256)0.862:0.02328,((((((Helitron-1N1_DR|1634695:0.20806,(((Helitron-1N1_DR|43362:0.07853,Helitron-1N1_DR|351683:0.01133)0.635:0.07641,Helitron-1N1_DR|272108:0.00074)0.394:0.07916,(Helitron-1N1_DR|1020328:0.24587,Helitron-1N1_DR|1366305:0.31255)0.817:0.07318)0.390:0.04017)0.776:0.04465,(((Helitron-1N1_DR|2084387:0.14140,((Helitron-1N1_DR|272110:0.19836,(Helitron-1N1_DR|1739367:0.14126,(Helitron-1N1_DR|2031013:0.00075,((Helitron-1N1_DR|1634699:0.00074,(Helitron-1N1_DR|1634693:0.09124,Helitron-1N1_DR|435110:0.00073)0.524:0.03348)0.053:0.01500,(Helitron-1N1_DR|595445:0.0,Helitron-1N1_DR|1634698:0.0):0.00074)0.783:0.04768)1.000:0.25177)0.414:0.02632)0.867:0.05612,Helitron-1N1_DR|2031014:0.17027)0.785:0.01856)0.722:0.00549,Helitron-1N1_DR|1842102:0.19484)0.842:0.01495,(Helitron-1N1_DR|1842109:0.16153,(Helitron-1N1_DR|681968:0.00074,((Helitron-1N1_DR|1366299:0.0,Helitron-1N1_DR|1366300:0.0):0.00073,Helitron-1N1_DR|1366301:0.01332)0.947:0.31398)0.710:0.13671)0.648:0.01711)0.718:0.00490)0.912:0.02738,(((Helitron-1N1_DR|124402:0.21227,Helitron-1N1_DR|929379:0.19526)0.985:0.35488,Helitron-1N1_DR|1167225:0.50584)0.929:0.28733,((Helitron-1N1_DR|595443:0.17533,(Helitron-1N1_DR|124403:0.20279,Helitron-1N1_DR|351682:0.30392)0.665:0.02728)0.547:0.02495,(Helitron-1N1_DR|351681:0.36284,((Helitron-1N1_DR|197467:0.04752,Helitron-1N1_DR|1842101:0.14544)0.613:0.14872,((Helitron-1N1_DR|272111:0.15993,Helitron-1N1_DR|1842105:0.00077)0.565:0.32943,((Helitron-1N1_DR|1020322:0.22213,Helitron-1N1_DR|1634696:0.00073)0.885:0.26794,Helitron-1N1_DR|1366307:0.10503)0.793:0.12301)0.290:0.08239)0.793:0.07049)0.474:0.03314)0.036:0.00370)0.295:0.00442)0.779:0.00815,(Helitron-1N1_DR|1842111:0.15158,((Helitron-1N1_DR|272112:0.47407,(Helitron-1N1_DR|43367:0.18084,Helitron-1N1_DR|1842107:0.51583)0.330:0.01027)0.281:0.00505,(((Helitron-1N1_DR|1232436:0.03918,(((Helitron-1N1_DR|1366313:0.10588,Helitron-1N1_DR|1366310:0.17996)0.793:0.05507,Helitron-1N1_DR|1366312:0.06535)0.465:0.01472,Helitron-1N1_DR|1366311:0.03449)0.983:0.45521)0.021:0.02681,Helitron-1N1_DR|43366:0.00099)0.450:0.14233,Helitron-1N1_DR|595444:0.19385)0.543:0.01953)0.738:0.00962)0.738:0.00722)0.406:0.00229,Helitron-1N1_DR|929377:0.19990)0.753:0.00902,((Helitron-1N1_DR|1943640:0.28436,(Helitron-1N1_DR|929378:0.16640,Helitron-1N1_DR|1943642:0.17580)0.826:0.02877)0.660:0.00813,(Helitron-1N1_DR|1020325:0.17868,Helitron-1N1_DR|351684:0.16793)0.805:0.01517)0.791:0.01048)0.921:0.01069)0.819:0.00661)0.645:0.01718,(Helitron-1N1_DR|595447:0.39445,Helitron-1N1_DR|1634697:0.00074)1.000:0.46090)0.254:0.00226)0.828:0.05458,Helitron-1N1_DR|1442331:0.06867)0.202:0.00077)0.589:0.00202)0.799:0.00292,(Helitron-1N1_DR|1366306:0.00074,(Helitron-1N1_DR|1167228:0.00074,(Helitron-1N1_DR|2031029:0.00074,Helitron-1N1_DR|1442329:0.02942)0.056:0.00074)0.524:0.00074)0.992:0.00074)0.369:0.00330,(Helitron-1N1_DR|929384:0.05801,((Helitron-1N1_DR|272115:0.05516,Helitron-1N1_DR|765162:0.04581)0.677:0.00164,((((Helitron-1N1_DR|1739364:0.04036,(((((Helitron-1N1_DR|124405:0.03743,Helitron-1N1_DR|1842100:0.02888)0.947:0.00936,(Helitron-1N1_DR|351680:0.04360,Helitron-1N1_DR|2031032:0.05106)0.773:0.00225)0.347:0.00073,(((Helitron-1N1_DR|1442352:0.01995,Helitron-1N1_DR|1530878:0.01718)0.980:0.01372,Helitron-1N1_DR|1530869:0.05550)0.757:0.00538,Helitron-1N1_DR|929383:0.04166)0.952:0.00616)0.000:0.00077,Helitron-1N1_DR|1530868:0.02332)0.026:0.00078,Helitron-1N1_DR|1530877:0.03197)0.798:0.00198)0.938:0.00538,((Helitron-1N1_DR|435107:0.04074,Helitron-1N1_DR|1943638:0.04292)0.910:0.01261,(Helitron-1N1_DR|124401:0.03723,(Helitron-1N1_DR|595449:0.02113,Helitron-1N1_DR|1100659:0.02102)0.999:0.02645)0.854:0.00608)0.248:0.00406)0.764:0.00180,(Helitron-1N1_DR|1842110:0.03136,Helitron-1N1_DR|2088234:0.03277)0.752:0.00217)0.789:0.00195,(Helitron-1N1_DR|1943644:0.04584,(Helitron-1N1_DR|514218:0.05663,Helitron-1N1_DR|1943639:0.03948)0.309:0.00324)0.405:0.00106)0.892:0.00092)0.923:0.00927)0.903:0.00862)0.827:0.00276)0.279:0.00074)0.769:0.00232,Helitron-1N1_DR|2102332:0.03742)0.679:0.01601)0.579:0.00262)0.946:0.00814,(Helitron-1N1_DR|2092354:0.01892,Helitron-1N1_DR|1442340:0.00557)0.775:0.00166)0.796:0.00598)0.710:0.00193)0.789:0.01033,(Helitron-1N1_DR|844383:0.01071,Helitron-1N1_DR|1442341:0.02305)0.783:0.00575)0.494:0.00262)0.368:0.00277)0.759:0.00873,(Helitron-1N1_DR|1442335:0.02545,(Helitron-1N1_DR|1530871:0.04370,Helitron-1N1_DR|1530872:0.01670)0.904:0.01225)0.790:0.00568)0.773:0.02497)0.228:0.00077)0.327:0.00075,((Helitron-1N1_DR|1020318:0.00786,Helitron-1N1_DR|1020321:0.00704)0.883:0.00281,((Helitron-1N1_DR|1442337:0.01511,((Helitron-1N1_DR|2092351:0.03163,(Helitron-1N1_DR|844384:0.01733,Helitron-1N1_DR|765160:0.01936)0.000:0.00224)0.871:0.00319,Helitron-1N1_DR|1442343:0.02567)0.768:0.00135)0.779:0.00089,(((Helitron-1N1_DR|1442351:0.00078,(Helitron-1N1_DR|1442349:0.00078,Helitron-1N1_DR|1530870:0.22254)0.516:0.24395)0.126:0.02021,(Helitron-1N1_DR|1100655:0.03922,Helitron-1N1_DR|1442350:0.05657)0.942:0.03056)0.819:0.00885,Helitron-1N1_DR|2091181:0.03113)0.842:0.00253)0.893:0.00184)0.769:0.00093)0.073:0.00073,((Helitron-1N1_DR|272109:0.00633,Helitron-1N1_DR|1020316:0.00074)0.994:0.01115,(Helitron-1N1_DR|595446:0.02665,(Helitron-1N1_DR|1232434:0.01710,Helitron-1N1_DR|1442333:0.02303)0.840:0.00821)0.710:0.00068)0.931:0.00452)0.841:0.01421);
```
