## Supplementary Data 2 for "A genomic portrait of zebrafish transposable elements and their spatiotemporal embryonic expression": Helitron-1N2_DR.mafft.nwk

```
(((Helitron-1N2_DR|1020337:0.11556,((((Helitron-1N2_DR|1943674:0.12168,Helitron-1N2_DR|1943675:0.12021)0.912:0.02989,Helitron-1N2_DR|765183:0.10335)0.178:0.00499,(Helitron-1N2_DR|1530881:0.19942,(Helitron-1N2_DR|595473:0.07282,Helitron-1N2_DR|1232455:0.11521)0.269:0.04235)0.731:0.01069)0.201:0.00794,Helitron-1N2_DR|1442361:0.24268)0.841:0.04849)0.759:0.02478,((Helitron-1N2_DR|929412:0.15234,Helitron-1N2_DR|1634714:0.17832)0.721:0.01331,(Helitron-1N2_DR|1842131:0.11739,(Helitron-1N2_DR|351695:0.14937,Helitron-1N2_DR|2031041:0.20234)0.762:0.01684)0.910:0.03966)0.208:0.03462)0.993:0.09491,Helitron-1N2_DR|1634719:0.16582,(((Helitron-1N2_DR|595475:0.14812,((Helitron-1N2_DR|1739372:0.01467,((Helitron-1N2_DR|272129:0.00056,Helitron-1N2_DR|765164:0.00061)0.855:0.54850,Helitron-1N2_DR|514240:0.73865)0.753:0.25221)0.916:0.09213,Helitron-1N2_DR|929388:0.12099)0.632:0.00368)0.761:0.00601,((Helitron-1N2_DR|272124:0.15069,(Helitron-1N2_DR|514236:0.11069,Helitron-1N2_DR|2087204:0.07902)0.744:0.04941)0.752:0.01227,(Helitron-1N2_DR|351690:0.24757,(Helitron-1N2_DR|929408:0.11362,(Helitron-1N2_DR|929393:0.16733,(Helitron-1N2_DR|844396:0.01152,Helitron-1N2_DR|1842136:0.67086)0.326:0.13003)0.000:0.00056)0.488:0.02224)0.563:0.00474)0.869:0.00522)0.672:0.00158,((((Helitron-1N2_DR|1020347:0.12502,Helitron-1N2_DR|1943667:0.63775)0.604:0.02535,(((Helitron-1N2_DR|197473:0.11002,Helitron-1N2_DR|1739374:0.18646)0.816:0.01504,(Helitron-1N2_DR|1739387:0.19083,(((Helitron-1N2_DR|595455:0.27791,Helitron-1N2_DR|681977:0.18717)0.533:0.00060,(Helitron-1N2_DR|272127:0.16645,Helitron-1N2_DR|1020350:0.09939)0.702:0.01156)0.444:0.00059,(Helitron-1N2_DR|1100665:0.23453,(Helitron-1N2_DR|197486:0.13326,Helitron-1N2_DR|844395:0.17004)0.890:0.01641)0.785:0.00118)0.748:0.00190)0.405:0.00177)0.656:0.00172,(((((((((Helitron-1N2_DR|844389:0.41268,Helitron-1N2_DR|595468:0.22798)0.323:0.06270,Helitron-1N2_DR|1020351:0.56713)0.906:0.20162,Helitron-1N2_DR|595471:0.48985)0.794:0.10461,(Helitron-1N2_DR|43370:0.28488,Helitron-1N2_DR|1232450:0.38815)0.976:0.28011)0.292:0.02143,(Helitron-1N2_DR|1366327:0.17701,Helitron-1N2_DR|1739390:0.00061)0.292:0.54236)0.908:0.18395,(Helitron-1N2_DR|844399:0.35965,Helitron-1N2_DR|929401:0.40074)0.992:0.36300)0.793:0.08792,((((((Helitron-1N2_DR|1167241:0.59716,Helitron-1N2_DR|1943678:0.23082)0.990:0.16481,(Helitron-1N2_DR|765182:0.26416,Helitron-1N2_DR|1167242:0.32105)0.790:0.07608)0.809:0.06178,(Helitron-1N2_DR|2107870:0.34426,Helitron-1N2_DR|1100669:0.29092)0.774:0.09835)0.734:0.06943,(Helitron-1N2_DR|929407:0.73420,Helitron-1N2_DR|1739379:0.47075)0.031:0.00309)0.820:0.06423,((((Helitron-1N2_DR|435122:0.00679,Helitron-1N2_DR|1842129:0.00078)0.968:0.81660,(Helitron-1N2_DR|124420:0.81988,Helitron-1N2_DR|1366319:0.11236)0.168:0.05196)0.811:0.18352,(Helitron-1N2_DR|1634716:0.51847,(Helitron-1N2_DR|765177:0.19850,Helitron-1N2_DR|1020349:0.13760)0.984:0.16901)0.959:0.16727)0.307:0.04593,(((Helitron-1N2_DR|1739368:0.00061,Helitron-1N2_DR|1100664:0.43875)0.991:0.37909,Helitron-1N2_DR|765168:0.11644)0.852:0.10528,((Helitron-1N2_DR|1739384:0.11563,Helitron-1N2_DR|2112531:0.02675)1.000:0.36691,((Helitron-1N2_DR|1530884:0.71702,(Helitron-1N2_DR|681986:0.04286,Helitron-1N2_DR|929394:0.41227)0.368:0.19743)0.505:0.05903,(Helitron-1N2_DR|43380:0.17136,(Helitron-1N2_DR|272122:0.05071,Helitron-1N2_DR|1442357:0.30815)0.014:0.01086)0.605:0.10313)0.303:0.01883)0.489:0.02847)0.788:0.03492)0.203:0.03069)0.711:0.02620,(((((Helitron-1N2_DR|1739373:0.34346,((Helitron-1N2_DR|929398:0.52198,((((((Helitron-1N2_DR|844393:0.17570,(Helitron-1N2_DR|514238:0.95080,Helitron-1N2_DR|1739383:0.02982)0.198:0.19049)0.921:0.17359,Helitron-1N2_DR|595470:0.06594)0.192:0.03940,Helitron-1N2_DR|595469:0.12124)0.983:0.14710,(Helitron-1N2_DR|1303259:0.22919,(Helitron-1N2_DR|197482:0.13537,(Helitron-1N2_DR|1442374:0.09835,Helitron-1N2_DR|1634704:0.12184)0.948:0.06577)0.899:0.04238)0.984:0.09709)0.965:0.12019,(Helitron-1N2_DR|351696:0.59130,Helitron-1N2_DR|1100660:0.49199)0.289:0.03350)0.857:0.07180,((((Helitron-1N2_DR|681975:0.10016,Helitron-1N2_DR|681980:0.17348)0.366:0.25844,(Helitron-1N2_DR|43382:0.16423,(Helitron-1N2_DR|1739381:0.09645,(Helitron-1N2_DR|514221:0.14378,((Helitron-1N2_DR|595460:0.00962,(Helitron-1N2_DR|1366318:0.24284,Helitron-1N2_DR|2031042:0.00062)0.508:0.43193)0.356:0.12531,(Helitron-1N2_DR|1442373:0.12919,Helitron-1N2_DR|1442356:0.22887)0.902:0.06473)0.281:0.00185)0.731:0.02501)0.796:0.04860)0.827:0.04992)0.415:0.02342,Helitron-1N2_DR|1232441:0.52838)0.732:0.04813,(Helitron-1N2_DR|514237:0.24704,(Helitron-1N2_DR|1943670:0.50519,(Helitron-1N2_DR|1634713:0.24815,Helitron-1N2_DR|1943676:0.58645)0.637:0.15222)0.095:0.01276)0.540:0.16401)0.433:0.02853)0.848:0.03348)0.553:0.02207,((Helitron-1N2_DR|351689:0.28861,(Helitron-1N2_DR|1020348:0.12236,Helitron-1N2_DR|929391:0.12742)0.859:0.04007)0.981:0.07302,(Helitron-1N2_DR|1530887:0.24495,(Helitron-1N2_DR|1530890:0.15105,(Helitron-1N2_DR|124415:0.18270,Helitron-1N2_DR|1530889:0.08477)0.964:0.07978)0.983:0.05467)1.000:0.24197)0.731:0.03606)0.267:0.00868)0.037:0.02599,((Helitron-1N2_DR|1943668:0.37634,((Helitron-1N2_DR|929413:0.14161,((Helitron-1N2_DR|435117:0.14337,Helitron-1N2_DR|929405:0.11880)0.949:0.04119,(((Helitron-1N2_DR|1634706:0.13155,Helitron-1N2_DR|1442359:0.12038)0.720:0.01111,Helitron-1N2_DR|1442354:0.13542)0.982:0.09203,(Helitron-1N2_DR|1943648:0.09390,Helitron-1N2_DR|2083268:0.11575)0.764:0.00689)0.460:0.03252)0.767:0.01100)1.000:0.13046,(Helitron-1N2_DR|1634727:0.72503,(Helitron-1N2_DR|43381:0.52845,Helitron-1N2_DR|595453:0.21271)0.475:0.04181)0.746:0.06947)0.470:0.05068)0.612:0.01349,((Helitron-1N2_DR|765175:0.43812,(Helitron-1N2_DR|1739382:0.28471,(Helitron-1N2_DR|1442355:0.15757,((Helitron-1N2_DR|929397:0.07931,Helitron-1N2_DR|1366329:0.02928)0.534:0.23238,Helitron-1N2_DR|1943650:0.11736)0.854:0.06850)0.998:0.27600)0.808:0.10277)0.869:0.08876,Helitron-1N2_DR|929406:0.64808)0.770:0.06005)0.919:0.07197)0.703:0.01914,((((((Helitron-1N2_DR|1232454:0.67823,Helitron-1N2_DR|844401:0.20223)0.421:0.13087,((Helitron-1N2_DR|124408:0.00059,Helitron-1N2_DR|929400:0.14232)0.731:0.36386,Helitron-1N2_DR|1303262:0.09815)0.886:0.19199)0.263:0.01334,Helitron-1N2_DR|595459:0.25431)0.777:0.06122,((Helitron-1N2_DR|1100662:0.21567,Helitron-1N2_DR|1303272:0.39978)0.834:0.31979,((Helitron-1N2_DR|1842125:0.18900,(Helitron-1N2_DR|765169:0.30788,Helitron-1N2_DR|1232444:0.42718)0.125:0.01183)0.657:0.10166,((Helitron-1N2_DR|124425:0.29240,Helitron-1N2_DR|1442367:0.16923)0.975:0.35716,(Helitron-1N2_DR|351698:0.11629,Helitron-1N2_DR|1303277:0.33759)0.630:0.08967)0.876:0.23480)0.130:0.02434)0.512:0.02367)0.111:0.00062,Helitron-1N2_DR|1232447:0.55069)0.207:0.00747,((Helitron-1N2_DR|681969:0.94361,Helitron-1N2_DR|929386:0.07926)0.256:0.21829,(Helitron-1N2_DR|1442358:0.20252,Helitron-1N2_DR|1303267:0.20328)0.706:0.12227)0.102:0.03600)0.804:0.02269)0.895:0.02637,((Helitron-1N2_DR|1842128:0.00060,(((Helitron-1N2_DR|2031050:0.00060,Helitron-1N2_DR|2031051:0.01113)0.759:0.05766,(Helitron-1N2_DR|2031052:0.11523,Helitron-1N2_DR|2031053:0.32241)0.566:0.02363)0.862:0.40669,Helitron-1N2_DR|272125:0.98196)0.164:0.04853)0.903:0.42266,(Helitron-1N2_DR|681976:0.06628,((Helitron-1N2_DR|1442365:0.00062,Helitron-1N2_DR|1634720:0.02834)0.847:0.48860,Helitron-1N2_DR|1842132:0.40979)0.467:0.06808)0.000:0.01172)0.742:0.09137)0.835:0.01587,(((((((Helitron-1N2_DR|929389:0.04576,Helitron-1N2_DR|1167240:0.49304)0.365:0.32695,Helitron-1N2_DR|1634728:0.47258)0.253:0.00110,(Helitron-1N2_DR|1020340:0.43350,(Helitron-1N2_DR|124413:0.26541,Helitron-1N2_DR|124421:0.27335)0.772:0.26706)0.735:0.08865)0.858:0.09153,(Helitron-1N2_DR|1739378:0.34281,((Helitron-1N2_DR|1167232:0.00059,Helitron-1N2_DR|1842123:0.21786)0.925:0.46421,((Helitron-1N2_DR|1366315:0.10302,(Helitron-1N2_DR|1366314:0.03788,Helitron-1N2_DR|1442366:0.37201)0.339:0.10106)0.655:0.10486,Helitron-1N2_DR|43372:0.00082)0.000:0.01662)0.928:0.31979)0.798:0.12515)0.383:0.04323,((Helitron-1N2_DR|272117:0.27698,Helitron-1N2_DR|1634715:0.32491)0.982:0.35738,(((Helitron-1N2_DR|197483:0.41326,Helitron-1N2_DR|1167237:0.38005)0.862:0.16687,(Helitron-1N2_DR|435129:0.12557,Helitron-1N2_DR|435130:0.15504)0.995:0.45611)0.980:0.40521,Helitron-1N2_DR|1167233:0.44968)0.663:0.11440)0.489:0.08547)0.282:0.03462,Helitron-1N2_DR|1634708:0.12011)0.316:0.01523,((((((Helitron-1N2_DR|435114:0.19802,Helitron-1N2_DR|1100667:0.22884)0.791:0.35549,Helitron-1N2_DR|1530883:0.66210)0.720:0.26389,Helitron-1N2_DR|514242:0.39088)0.580:0.09834,((((Helitron-1N2_DR|124411:0.00060,Helitron-1N2_DR|1303257:0.00059)0.342:0.44414,(Helitron-1N2_DR|43373:0.21907,((Helitron-1N2_DR|1232452:0.14984,(((Helitron-1N2_DR|1303271:0.38105,Helitron-1N2_DR|1842113:0.21295)0.984:0.47368,(Helitron-1N2_DR|1442364:0.35548,Helitron-1N2_DR|1739394:0.24857)0.542:0.07908)0.565:0.05513,(((Helitron-1N2_DR|929402:0.18432,((Helitron-1N2_DR|1842138:0.12183,(Helitron-1N2_DR|1842126:0.08629,Helitron-1N2_DR|2083837:0.10346)0.078:0.01218)0.992:0.04792,Helitron-1N2_DR|844404:0.31602)0.339:0.00893)0.999:0.11440,Helitron-1N2_DR|1442368:0.10934)0.606:0.02304,((((Helitron-1N2_DR|1442369:0.11209,Helitron-1N2_DR|1530892:0.14035)0.996:0.05691,((Helitron-1N2_DR|1442371:0.02832,Helitron-1N2_DR|2078603:0.03759)1.000:0.21528,Helitron-1N2_DR|514241:0.23154)0.485:0.01935)0.228:0.00549,Helitron-1N2_DR|1634712:0.19592)0.534:0.01359,(Helitron-1N2_DR|1634711:0.15071,Helitron-1N2_DR|1100663:0.34265)0.996:0.09290)0.981:0.04420)0.842:0.03300)0.292:0.02074)0.721:0.05059,Helitron-1N2_DR|1303275:0.30654)0.141:0.00643)0.843:0.07029)0.146:0.01560,Helitron-1N2_DR|1943659:0.32802)0.637:0.16606,((Helitron-1N2_DR|1442362:0.50704,Helitron-1N2_DR|124412:0.05625)0.058:0.09289,Helitron-1N2_DR|351697:0.16239)0.198:0.05703)0.614:0.02325)0.352:0.04114,Helitron-1N2_DR|1842130:0.55400)0.518:0.01064,((Helitron-1N2_DR|1100666:0.29908,Helitron-1N2_DR|1020344:0.63673)0.596:0.08454,((Helitron-1N2_DR|435128:0.19881,(Helitron-1N2_DR|197481:0.01825,(Helitron-1N2_DR|514229:0.00060,(Helitron-1N2_DR|1232446:0.01057,Helitron-1N2_DR|765171:0.00060)0.851:0.01349)0.711:0.01182)0.988:0.36019)0.786:0.14716,(Helitron-1N2_DR|595466:0.28060,((Helitron-1N2_DR|2031037:0.23218,(Helitron-1N2_DR|765166:0.36996,Helitron-1N2_DR|929410:0.28591)0.995:0.37946)0.671:0.03117,Helitron-1N2_DR|435123:0.33255)0.447:0.00059)0.812:0.06025)0.748:0.02926)0.822:0.04313)0.790:0.03289)0.398:0.02076)0.992:0.04624)0.694:0.00798)0.767:0.01633,(Helitron-1N2_DR|1366323:0.16605,Helitron-1N2_DR|1366321:0.14059)0.736:0.00512)0.588:0.00757,(Helitron-1N2_DR|1530891:0.14663,Helitron-1N2_DR|1530886:0.12486)0.980:0.02313)0.850:0.00847)0.829:0.00295)0.301:0.00129,(((Helitron-1N2_DR|595474:0.27447,((((Helitron-1N2_DR|765179:0.16833,Helitron-1N2_DR|1020332:0.17169)0.686:0.01262,Helitron-1N2_DR|272130:0.15263)0.336:0.00658,(Helitron-1N2_DR|1530885:0.11343,Helitron-1N2_DR|595452:0.10873)0.681:0.01284)0.789:0.00684,(Helitron-1N2_DR|435116:0.20136,(Helitron-1N2_DR|514223:0.14344,Helitron-1N2_DR|681984:0.17825)0.456:0.01617)0.180:0.00248)0.269:0.00368)0.000:0.00112,((((((Helitron-1N2_DR|197472:0.63668,Helitron-1N2_DR|1943654:0.00059)0.544:0.14434,(Helitron-1N2_DR|1943671:0.00082,(Helitron-1N2_DR|272123:0.32297,Helitron-1N2_DR|1020331:0.23338)1.000:0.53016)0.297:0.01203)0.463:0.00060,(Helitron-1N2_DR|1943662:0.09511,Helitron-1N2_DR|844391:0.09870)0.504:0.01426)0.717:0.02462,Helitron-1N2_DR|435133:0.21142)0.919:0.09155,(((((Helitron-1N2_DR|514222:0.18831,Helitron-1N2_DR|1943669:0.16044)0.341:0.00062,Helitron-1N2_DR|595465:0.23311)0.660:0.01212,(Helitron-1N2_DR|595458:0.05324,((((Helitron-1N2_DR|1530880:0.29953,Helitron-1N2_DR|1739389:0.00059)0.166:0.14235,(Helitron-1N2_DR|197484:0.53907,(Helitron-1N2_DR|1739395:0.54765,Helitron-1N2_DR|681981:0.75600)0.029:0.10090)0.807:0.19499)0.599:0.02283,((Helitron-1N2_DR|595472:0.26535,(Helitron-1N2_DR|1020342:0.18086,Helitron-1N2_DR|681973:0.55370)0.569:0.08110)0.658:0.01292,((((Helitron-1N2_DR|272121:0.28569,(Helitron-1N2_DR|1442370:0.01934,Helitron-1N2_DR|2078604:0.01116)1.000:0.11969)0.583:0.05850,(Helitron-1N2_DR|681971:0.18745,Helitron-1N2_DR|514227:0.34601)0.835:0.42456)0.721:0.11874,(Helitron-1N2_DR|1303268:0.39530,Helitron-1N2_DR|844400:0.27478)0.920:0.13563)0.224:0.01590,((Helitron-1N2_DR|1442375:0.13962,(Helitron-1N2_DR|1232453:0.00422,Helitron-1N2_DR|1100668:0.12792)0.373:0.29539)0.826:0.11615,((Helitron-1N2_DR|435124:0.41516,Helitron-1N2_DR|124419:0.16174)0.862:0.39113,Helitron-1N2_DR|1232451:0.00061)0.527:0.23277)0.720:0.01632)0.702:0.03576)0.779:0.01464)0.876:0.03278,((Helitron-1N2_DR|1943657:0.19784,(((Helitron-1N2_DR|1442363:0.06093,((Helitron-1N2_DR|1634707:0.33330,(Helitron-1N2_DR|1739375:0.24561,Helitron-1N2_DR|2031036:0.19488)0.425:0.19412)0.112:0.09198,Helitron-1N2_DR|1366324:0.52286)0.869:0.19119)0.710:0.01934,(Helitron-1N2_DR|1634721:0.22261,((Helitron-1N2_DR|435112:0.15654,Helitron-1N2_DR|435113:0.16948)0.733:0.00697,((Helitron-1N2_DR|1842120:0.15512,(((((((Helitron-1N2_DR|1739369:0.02256,Helitron-1N2_DR|1739370:0.06912)1.000:0.39234,(Helitron-1N2_DR|929399:0.56144,Helitron-1N2_DR|1739371:0.32606)0.000:0.01633)0.743:0.06142,(((((Helitron-1N2_DR|765180:0.19806,Helitron-1N2_DR|1303278:0.21612)0.749:0.01698,(Helitron-1N2_DR|1943652:0.26575,((Helitron-1N2_DR|2031049:0.20213,(((Helitron-1N2_DR|1303265:0.06814,Helitron-1N2_DR|1943649:0.46498)0.718:0.18045,Helitron-1N2_DR|1232456:0.23957)0.799:0.05696,(Helitron-1N2_DR|514228:0.15529,Helitron-1N2_DR|1842124:0.23153)0.732:0.02535)0.692:0.02600)0.786:0.03712,Helitron-1N2_DR|351686:0.13559)0.377:0.01533)0.872:0.02529)0.937:0.03580,(Helitron-1N2_DR|929416:0.14253,((Helitron-1N2_DR|1366320:0.12821,(Helitron-1N2_DR|844403:0.46991,Helitron-1N2_DR|1634723:0.00056)0.563:0.40500)0.735:0.08281,(Helitron-1N2_DR|197474:0.15050,Helitron-1N2_DR|1634705:0.27222)0.682:0.02482)0.035:0.00479)0.773:0.02234)0.458:0.00279,(Helitron-1N2_DR|1167239:0.52279,((((Helitron-1N2_DR|1366328:0.21479,(Helitron-1N2_DR|1842127:0.15252,(Helitron-1N2_DR|1232440:0.13775,(Helitron-1N2_DR|1020330:0.10485,Helitron-1N2_DR|1020334:0.16185)0.343:0.00464)0.869:0.01839)0.335:0.00708)0.681:0.01095,(Helitron-1N2_DR|435118:0.26857,(Helitron-1N2_DR|197471:0.19087,Helitron-1N2_DR|272118:0.29044)0.672:0.04061)0.860:0.04641)0.253:0.00130,((Helitron-1N2_DR|514224:0.19136,(Helitron-1N2_DR|595450:0.17652,Helitron-1N2_DR|765178:0.16983)0.748:0.01389)0.774:0.00467,(((Helitron-1N2_DR|1634725:0.18963,(Helitron-1N2_DR|929396:0.24436,(Helitron-1N2_DR|351685:0.16219,(Helitron-1N2_DR|1943655:0.20365,Helitron-1N2_DR|1366330:0.12540)0.667:0.00893)0.977:0.02555)0.599:0.00380)0.332:0.00056,((Helitron-1N2_DR|1634718:0.14795,(Helitron-1N2_DR|844388:0.12834,Helitron-1N2_DR|1303258:0.25445)0.756:0.00954)0.722:0.00106,(Helitron-1N2_DR|765174:0.16108,(Helitron-1N2_DR|43371:0.14049,Helitron-1N2_DR|1842135:0.24891)0.239:0.00942)0.820:0.00889)0.804:0.00414)0.916:0.00927,(Helitron-1N2_DR|1303264:0.18481,(Helitron-1N2_DR|514230:0.16551,Helitron-1N2_DR|1842118:0.10377)0.955:0.04681)0.912:0.02484)0.793:0.00964)0.467:0.00559)0.909:0.01683,(Helitron-1N2_DR|929390:0.17029,(Helitron-1N2_DR|124418:0.19770,Helitron-1N2_DR|435131:0.16997)0.413:0.02756)0.861:0.01892)0.682:0.00605)0.920:0.02934)0.660:0.01446,((((Helitron-1N2_DR|1232442:0.00061,Helitron-1N2_DR|1232449:0.90624)0.587:0.09794,Helitron-1N2_DR|1303256:0.17558)0.075:0.00425,Helitron-1N2_DR|1020345:0.13472)0.805:0.02225,(Helitron-1N2_DR|197479:0.89591,Helitron-1N2_DR|929411:0.00060)0.426:0.21539)0.809:0.01116)0.616:0.01910)0.661:0.02176,(Helitron-1N2_DR|197476:0.12845,(((Helitron-1N2_DR|1020343:0.22895,Helitron-1N2_DR|595461:0.35542)0.510:0.09666,Helitron-1N2_DR|1739391:0.21649)0.471:0.02485,((Helitron-1N2_DR|435111:0.17587,(Helitron-1N2_DR|351694:0.00061,(Helitron-1N2_DR|929395:0.00056,Helitron-1N2_DR|1842114:0.37286)0.487:0.10083)0.805:0.06768)0.735:0.02135,(Helitron-1N2_DR|1943646:0.21756,(Helitron-1N2_DR|124409:0.11447,(Helitron-1N2_DR|351687:0.09292,Helitron-1N2_DR|2031039:0.14842)0.650:0.02596)0.993:0.08826)0.296:0.00584)0.482:0.00550)0.348:0.00060)0.708:0.02129)0.276:0.00610,(Helitron-1N2_DR|844387:0.18205,(Helitron-1N2_DR|1232445:0.28244,((Helitron-1N2_DR|1842137:0.28619,Helitron-1N2_DR|1842119:0.19765)0.484:0.03474,Helitron-1N2_DR|929417:0.00059)0.087:0.01697)0.619:0.07634)0.884:0.06616)0.969:0.07300,((Helitron-1N2_DR|2031038:0.19410,(Helitron-1N2_DR|1634724:0.39264,(Helitron-1N2_DR|2112971:0.00098,(Helitron-1N2_DR|681985:0.61153,Helitron-1N2_DR|514243:0.03021)0.032:0.00149)0.997:0.13624)0.630:0.03987)0.558:0.01194,((((Helitron-1N2_DR|765173:0.94546,Helitron-1N2_DR|1943666:0.00061)0.232:0.12323,Helitron-1N2_DR|1303274:0.06892)0.667:0.02053,Helitron-1N2_DR|595451:0.15208)0.704:0.00758,Helitron-1N2_DR|681974:0.29811)0.759:0.01727)0.123:0.00115)0.857:0.03230,((Helitron-1N2_DR|1943656:0.21338,Helitron-1N2_DR|2031046:0.17751)0.741:0.01399,(Helitron-1N2_DR|1232439:0.25689,(Helitron-1N2_DR|1303263:0.44350,(Helitron-1N2_DR|1303276:0.11972,Helitron-1N2_DR|1442360:0.16818)0.987:0.09008)0.192:0.03295)0.725:0.03108)0.841:0.02554)0.653:0.01862)0.294:0.00293,((Helitron-1N2_DR|272119:0.27116,Helitron-1N2_DR|514239:0.35097)0.827:0.08125,Helitron-1N2_DR|1232448:0.17848)0.457:0.01463)0.707:0.00824)0.808:0.02653)0.758:0.05292)0.707:0.04469,(Helitron-1N2_DR|43379:0.21010,(((Helitron-1N2_DR|272126:0.14638,Helitron-1N2_DR|351688:0.01727)0.810:0.02775,(Helitron-1N2_DR|351693:0.13792,Helitron-1N2_DR|681978:0.12098)0.599:0.02253)0.843:0.08910,((Helitron-1N2_DR|514225:0.20258,Helitron-1N2_DR|929403:0.14623)0.116:0.03874,Helitron-1N2_DR|1100670:0.10825)0.647:0.01108)0.070:0.03517)0.782:0.02336)0.937:0.03015)0.512:0.01205,((Helitron-1N2_DR|1303255:0.53809,Helitron-1N2_DR|1739386:0.08250)0.584:0.09438,(Helitron-1N2_DR|765172:0.13696,Helitron-1N2_DR|765165:0.20775)0.010:0.00830)0.842:0.02288)0.367:0.00956)0.128:0.00251)0.456:0.00628)0.964:0.02923,((Helitron-1N2_DR|43385:0.00060,(Helitron-1N2_DR|435115:0.11650,(Helitron-1N2_DR|124410:0.07556,Helitron-1N2_DR|1020335:0.05651)0.933:0.07089)0.997:0.36332)0.509:0.11522,(Helitron-1N2_DR|2031043:0.14742,((Helitron-1N2_DR|124424:0.63401,Helitron-1N2_DR|1100661:0.00243)0.349:0.08661,(Helitron-1N2_DR|124426:0.30710,Helitron-1N2_DR|1842122:0.41927)0.796:0.14443)0.767:0.06428)0.990:0.08425)0.694:0.01471)0.904:0.01853,(((((((Helitron-1N2_DR|514233:0.43177,Helitron-1N2_DR|351691:0.33641)0.788:0.09578,Helitron-1N2_DR|1232443:0.00060)0.591:0.14558,(Helitron-1N2_DR|1943664:0.18254,(Helitron-1N2_DR|1842116:0.03933,Helitron-1N2_DR|1530882:0.14853)0.097:0.00373)0.849:0.01459)0.645:0.00333,(((Helitron-1N2_DR|1366316:0.09645,Helitron-1N2_DR|1442372:0.30491)0.008:0.02270,(Helitron-1N2_DR|1634726:0.12075,Helitron-1N2_DR|43376:0.15297)0.726:0.02818)0.901:0.05468,(Helitron-1N2_DR|2031044:0.20791,(Helitron-1N2_DR|1943651:0.20134,((Helitron-1N2_DR|1167235:0.06475,Helitron-1N2_DR|1943653:0.17443)0.633:0.00391,Helitron-1N2_DR|514226:0.14422)0.541:0.01567)0.859:0.01630)0.508:0.00668)0.989:0.02657)0.552:0.00930,(Helitron-1N2_DR|1634710:0.13579,((Helitron-1N2_DR|514220:0.26457,(Helitron-1N2_DR|1366332:0.11309,(Helitron-1N2_DR|272120:0.11185,Helitron-1N2_DR|43384:0.20008)0.650:0.00957)0.438:0.02074)0.384:0.06341,Helitron-1N2_DR|1943661:0.18667)0.765:0.10267)0.647:0.02215)0.806:0.01645,((((Helitron-1N2_DR|435121:0.22344,Helitron-1N2_DR|1842115:0.01213)0.576:0.13176,(Helitron-1N2_DR|351692:0.12362,Helitron-1N2_DR|1943677:0.26672)0.772:0.02127)0.524:0.02692,(Helitron-1N2_DR|435126:0.15005,(Helitron-1N2_DR|1943647:0.05201,Helitron-1N2_DR|681979:0.55424)0.693:0.07725)0.528:0.00318)0.775:0.01606,(Helitron-1N2_DR|2087205:0.09214,(Helitron-1N2_DR|43374:0.11572,Helitron-1N2_DR|1303269:0.14564)0.656:0.11034)0.695:0.01288)0.780:0.01133)0.993:0.04631,((Helitron-1N2_DR|1634722:0.41819,(Helitron-1N2_DR|844398:0.75490,((Helitron-1N2_DR|2108658:0.10434,((Helitron-1N2_DR|1303260:0.12792,Helitron-1N2_DR|1020338:0.35990)0.889:0.29184,((Helitron-1N2_DR|1366317:0.55242,Helitron-1N2_DR|1303270:0.35418)0.970:0.34379,Helitron-1N2_DR|1943673:0.00059)0.755:0.06965)0.042:0.00935)0.493:0.06747,(((Helitron-1N2_DR|595463:0.38818,Helitron-1N2_DR|681982:0.10310)0.651:0.20648,Helitron-1N2_DR|1303261:0.13225)0.762:0.06334,(Helitron-1N2_DR|272131:0.11950,Helitron-1N2_DR|1842134:0.20237)0.927:0.23970)0.354:0.00061)0.170:0.00059)0.689:0.01018)0.781:0.03168,((((Helitron-1N2_DR|844392:0.68591,Helitron-1N2_DR|1167238:0.15053)0.842:0.20751,(Helitron-1N2_DR|514232:0.16822,Helitron-1N2_DR|1442353:0.15408)0.072:0.01468)0.010:0.00083,((Helitron-1N2_DR|1303273:0.41288,Helitron-1N2_DR|929392:0.39787)0.272:0.06346,((Helitron-1N2_DR|1167231:0.00060,(Helitron-1N2_DR|1366326:0.25579,(Helitron-1N2_DR|1020339:0.00244,Helitron-1N2_DR|2031048:0.00060)0.738:0.27692)0.229:0.00056)0.966:0.14768,Helitron-1N2_DR|1943660:0.27608)0.841:0.07029)0.751:0.03441)0.781:0.02217,((Helitron-1N2_DR|124417:0.00060,Helitron-1N2_DR|2031035:0.65438)0.897:0.12538,((Helitron-1N2_DR|1634709:0.00060,(Helitron-1N2_DR|595454:0.00060,Helitron-1N2_DR|1842133:0.16862)0.208:0.28440)0.145:0.19251,(Helitron-1N2_DR|272128:0.87854,((Helitron-1N2_DR|514235:0.04716,(Helitron-1N2_DR|1943663:0.44640,(Helitron-1N2_DR|435127:0.53108,((Helitron-1N2_DR|124407:0.11360,Helitron-1N2_DR|1943658:0.66826)0.749:0.35982,Helitron-1N2_DR|1842121:0.19702)0.165:0.03147)0.267:0.06703)0.077:0.01046)0.767:0.07939,(Helitron-1N2_DR|43383:0.53724,((Helitron-1N2_DR|1739393:0.03442,(Helitron-1N2_DR|929415:0.02280,Helitron-1N2_DR|929414:0.00060)0.880:0.03893)0.967:0.15303,Helitron-1N2_DR|1530888:0.07445)0.775:0.17827)0.245:0.03247)0.352:0.04824)0.183:0.00325)0.308:0.00083)0.800:0.02151)0.730:0.01250)0.440:0.01951)0.982:0.02636)0.886:0.01781)0.879:0.01570,((Helitron-1N2_DR|124422:0.15710,((Helitron-1N2_DR|1303266:0.18513,(Helitron-1N2_DR|681972:0.16329,Helitron-1N2_DR|681983:0.16882)0.727:0.03500)0.113:0.00614,Helitron-1N2_DR|929387:0.13565)0.865:0.03796)0.139:0.02213,((((Helitron-1N2_DR|197477:0.19802,Helitron-1N2_DR|2031045:0.21619)0.921:0.07257,(Helitron-1N2_DR|1739392:0.11615,Helitron-1N2_DR|1366325:0.12216)0.909:0.02846)0.081:0.00060,((Helitron-1N2_DR|124423:0.10866,Helitron-1N2_DR|595467:0.13112)0.651:0.01174,Helitron-1N2_DR|1366322:0.14405)0.903:0.02272)0.230:0.01109,Helitron-1N2_DR|1943672:0.18560)0.145:0.00889)0.935:0.01525)0.751:0.00700)0.159:0.00212,(((Helitron-1N2_DR|197475:0.16297,Helitron-1N2_DR|1842139:0.07121)0.842:0.03272,Helitron-1N2_DR|929404:0.18728)0.680:0.00598,Helitron-1N2_DR|1842117:0.10655)0.761:0.00562)0.702:0.00213)0.542:0.00287,(((Helitron-1N2_DR|197478:0.14291,((Helitron-1N2_DR|435125:0.04480,Helitron-1N2_DR|929409:0.10572)0.791:0.07060,(Helitron-1N2_DR|595457:0.12315,(Helitron-1N2_DR|595456:0.15659,Helitron-1N2_DR|1167234:0.13374)0.177:0.01202)0.719:0.00419)0.131:0.00059)0.929:0.01015,(((Helitron-1N2_DR|124416:0.13656,Helitron-1N2_DR|1167236:0.12850)0.873:0.01179,(((Helitron-1N2_DR|1020333:0.25946,Helitron-1N2_DR|765176:0.16286)0.544:0.02270,Helitron-1N2_DR|844390:0.09583)0.938:0.04289,(Helitron-1N2_DR|1167243:0.13683,Helitron-1N2_DR|2031040:0.13498)0.741:0.00667)0.488:0.00334)0.824:0.00640,Helitron-1N2_DR|765170:0.16073)0.929:0.00754)0.853:0.00301,((((((Helitron-1N2_DR|43378:0.16766,Helitron-1N2_DR|435132:0.11508)0.875:0.05876,(Helitron-1N2_DR|1943665:0.11911,(Helitron-1N2_DR|681970:0.20825,Helitron-1N2_DR|1020336:0.11708)0.729:0.02193)0.845:0.02174)0.785:0.01860,((Helitron-1N2_DR|844402:0.25164,(Helitron-1N2_DR|124414:0.12747,Helitron-1N2_DR|844394:0.16394)0.053:0.00194)0.728:0.03521,(Helitron-1N2_DR|595464:0.02288,Helitron-1N2_DR|1739380:0.13472)0.830:0.06411)0.093:0.01257)0.925:0.01529,((Helitron-1N2_DR|2031047:0.17056,(Helitron-1N2_DR|595462:0.16518,Helitron-1N2_DR|1739388:0.10982)0.855:0.01562)0.721:0.00337,(((((Helitron-1N2_DR|1739385:0.11050,Helitron-1N2_DR|1020346:0.18173)0.531:0.02642,Helitron-1N2_DR|43369:0.15664)0.797:0.02516,Helitron-1N2_DR|765181:0.12058)0.933:0.04875,Helitron-1N2_DR|1739377:0.13064)0.734:0.01732,(((Helitron-1N2_DR|435119:0.06443,Helitron-1N2_DR|435120:0.02414)1.000:0.15647,(Helitron-1N2_DR|514231:0.12958,Helitron-1N2_DR|1366331:0.12551)0.264:0.01843)0.071:0.01233,((Helitron-1N2_DR|197485:0.09882,Helitron-1N2_DR|681987:0.10344)0.806:0.04508,Helitron-1N2_DR|1739376:0.13101)0.824:0.01020)0.643:0.00299)0.391:0.00878)0.076:0.00282)0.107:0.00243,(((Helitron-1N2_DR|43377:0.16042,Helitron-1N2_DR|514234:0.09623)0.303:0.00675,(Helitron-1N2_DR|351699:0.10003,Helitron-1N2_DR|1020341:0.14950)0.773:0.01228)0.506:0.00276,(Helitron-1N2_DR|844397:0.11861,Helitron-1N2_DR|1303279:0.12172)0.819:0.01093)0.503:0.00415)0.925:0.00751,(((Helitron-1N2_DR|765167:0.25166,(Helitron-1N2_DR|43375:0.12001,Helitron-1N2_DR|197480:0.15177)0.320:0.00464)0.903:0.02055,(Helitron-1N2_DR|929418:0.47949,Helitron-1N2_DR|1634717:0.14601)0.261:0.00476)0.819:0.00688,Helitron-1N2_DR|1842140:0.15258)0.872:0.00655)0.828:0.00320)0.739:0.00305)0.583:0.00158)0.539:0.00831);
```
