## Supplementary Data 2 for "A genomic portrait of zebrafish transposable elements and their spatiotemporal embryonic expression": Helitron-1N3_DR.mafft.nwk

```
((((((Helitron-1N3_DR|1634734:0.12520,(((((Helitron-1N3_DR|2031056:0.37237,(Helitron-1N3_DR|1739399:0.68233,(Helitron-1N3_DR|844409:0.15987,Helitron-1N3_DR|1842150:0.21602)0.592:0.19072)0.284:0.06005)0.965:0.17480,(Helitron-1N3_DR|844408:0.11376,Helitron-1N3_DR|1739402:0.24259)0.763:0.03687)0.069:0.03969,Helitron-1N3_DR|2031055:0.24863)0.084:0.00476,Helitron-1N3_DR|124435:0.22940)0.981:0.20219,(Helitron-1N3_DR|765191:0.13591,Helitron-1N3_DR|595483:0.18595)0.822:0.07680)0.865:0.11490)0.862:0.03042,(Helitron-1N3_DR|514252:0.11852,Helitron-1N3_DR|844415:0.09500)0.708:0.00112)0.810:0.00637,Helitron-1N3_DR|435136:0.11053)0.598:0.00312,(Helitron-1N3_DR|1739403:0.09979,(Helitron-1N3_DR|514244:0.07507,(Helitron-1N3_DR|1739397:0.14329,(Helitron-1N3_DR|1303285:0.61371,(Helitron-1N3_DR|43386:0.47749,Helitron-1N3_DR|595482:0.20967)0.512:0.65102)0.000:0.01769)0.733:0.12616)0.187:0.01612)0.811:0.01443)0.988:0.02082,((((Helitron-1N3_DR|595485:0.03424,Helitron-1N3_DR|2031062:1.44391)0.739:0.13389,(Helitron-1N3_DR|1020352:0.32476,(Helitron-1N3_DR|1442379:0.00061,(Helitron-1N3_DR|681990:0.25605,Helitron-1N3_DR|1943682:0.32256)0.988:0.45559)0.795:0.27408)0.734:0.00150)0.708:0.01034,(Helitron-1N3_DR|1020353:0.14124,(Helitron-1N3_DR|43398:0.11144,Helitron-1N3_DR|1232460:0.12188)0.003:0.00418)0.837:0.00886)0.643:0.00677,((((Helitron-1N3_DR|595486:0.13552,(Helitron-1N3_DR|1167249:0.16539,(Helitron-1N3_DR|43391:0.04475,Helitron-1N3_DR|43393:0.03041)0.990:0.04299)0.888:0.02599)0.773:0.01786,((((Helitron-1N3_DR|1442380:0.32985,(Helitron-1N3_DR|1303281:0.06298,Helitron-1N3_DR|844413:0.52516)0.276:0.02004)0.905:0.16392,Helitron-1N3_DR|1943686:0.10647)0.770:0.03814,(((Helitron-1N3_DR|43394:0.80515,Helitron-1N3_DR|272138:0.00057)0.000:0.05439,Helitron-1N3_DR|43392:0.23205)0.776:0.05351,Helitron-1N3_DR|765185:0.11439)0.810:0.02704)0.312:0.01264,(((Helitron-1N3_DR|124429:0.12704,(Helitron-1N3_DR|435134:0.67965,Helitron-1N3_DR|1634733:0.03581)0.328:0.17917)0.940:0.09538,Helitron-1N3_DR|1739400:0.19424)0.975:0.08383,(((((Helitron-1N3_DR|1366339:0.19400,Helitron-1N3_DR|2031054:0.18738)0.707:0.14751,(Helitron-1N3_DR|1366335:0.41193,Helitron-1N3_DR|595476:0.61038)0.789:0.36264)0.653:0.06404,((Helitron-1N3_DR|351702:0.06949,((Helitron-1N3_DR|1100672:0.39152,(Helitron-1N3_DR|1100675:0.23395,Helitron-1N3_DR|1634735:0.39150)0.928:0.23508)0.801:0.12830,((Helitron-1N3_DR|1842141:0.28835,Helitron-1N3_DR|1943683:0.30892)0.216:0.11321,Helitron-1N3_DR|197491:0.31559)0.983:0.41942)0.990:0.53040)0.000:0.00074,Helitron-1N3_DR|1167244:0.10787)0.630:0.00061)0.570:0.00368,(Helitron-1N3_DR|1232457:0.07765,Helitron-1N3_DR|1634730:0.03845)0.781:0.01846)0.920:0.06399,((Helitron-1N3_DR|1530898:0.01480,(Helitron-1N3_DR|681993:0.22008,Helitron-1N3_DR|124430:0.08544)0.762:0.10116)0.225:0.03261,Helitron-1N3_DR|514250:0.09399)0.911:0.07780)0.376:0.02632)0.849:0.04323)0.943:0.03825)0.906:0.05512,((Helitron-1N3_DR|1366336:0.12259,(Helitron-1N3_DR|929419:0.16172,Helitron-1N3_DR|1366340:0.12518)0.424:0.01156)0.474:0.01117,(Helitron-1N3_DR|1842144:0.08766,(Helitron-1N3_DR|1232458:0.08169,((Helitron-1N3_DR|351703:0.10464,(Helitron-1N3_DR|1167248:0.17939,Helitron-1N3_DR|1634732:0.77877)0.466:0.23420)0.853:0.15229,Helitron-1N3_DR|1842143:0.09878)0.870:0.04115)0.307:0.00074)0.682:0.00612)0.868:0.01166)0.748:0.04738,(Helitron-1N3_DR|2031066:0.12481,Helitron-1N3_DR|1943679:0.11803)0.841:0.02668)0.752:0.03523)0.831:0.01577)0.733:0.00987,(Helitron-1N3_DR|2031058:0.13335,(Helitron-1N3_DR|844412:0.20172,Helitron-1N3_DR|1943685:0.10762)0.089:0.00767)0.802:0.00949,((Helitron-1N3_DR|435140:0.22102,((Helitron-1N3_DR|435138:0.67980,(((Helitron-1N3_DR|1530894:0.10330,((Helitron-1N3_DR|1442376:0.04699,Helitron-1N3_DR|1442377:0.05391)0.990:0.34604,Helitron-1N3_DR|272132:0.41585)0.951:0.36044)0.890:0.26221,((((((Helitron-1N3_DR|43395:0.14209,(Helitron-1N3_DR|2031061:0.13463,(Helitron-1N3_DR|124434:0.10689,Helitron-1N3_DR|595479:0.18024)0.826:0.03292)0.639:0.00061)0.856:0.01533,Helitron-1N3_DR|197492:0.08178)0.619:0.00356,((Helitron-1N3_DR|514257:0.04920,Helitron-1N3_DR|1739401:0.24143)0.826:0.05925,Helitron-1N3_DR|197494:0.14837)0.729:0.01596)0.664:0.00502,(Helitron-1N3_DR|197495:0.17564,Helitron-1N3_DR|1167251:0.19023)0.667:0.01054)0.431:0.00260,((Helitron-1N3_DR|681997:0.09022,Helitron-1N3_DR|197496:0.26591)0.000:0.00299,((Helitron-1N3_DR|514251:0.11268,(Helitron-1N3_DR|595484:0.14809,Helitron-1N3_DR|681992:0.13246)0.257:0.01965)0.071:0.00668,(((Helitron-1N3_DR|43397:0.07708,Helitron-1N3_DR|124436:0.16038)0.540:0.01870,Helitron-1N3_DR|2031063:0.18778)0.904:0.08762,(Helitron-1N3_DR|43390:0.06135,Helitron-1N3_DR|514247:0.46795)0.667:0.06885)0.731:0.01725)0.801:0.01667)0.706:0.03040)0.992:0.04316,(((Helitron-1N3_DR|2031067:0.01572,Helitron-1N3_DR|595480:0.24769)0.905:0.10499,((Helitron-1N3_DR|1442381:0.32487,((Helitron-1N3_DR|1943684:0.32062,Helitron-1N3_DR|435142:0.00062)0.219:0.01475,Helitron-1N3_DR|1442383:0.43454)0.681:0.08887)0.787:0.08207,(((Helitron-1N3_DR|765187:0.00062,Helitron-1N3_DR|844405:0.82408)0.521:0.27031,Helitron-1N3_DR|351701:0.08795)0.777:0.00060,(Helitron-1N3_DR|2031064:0.09687,Helitron-1N3_DR|351706:0.43501)0.072:0.00072)0.510:0.00937)0.714:0.02263)0.807:0.03957,(Helitron-1N3_DR|351705:0.15082,((Helitron-1N3_DR|435137:0.37417,(Helitron-1N3_DR|351704:0.52816,(((((((Helitron-1N3_DR|1842147:0.34410,(Helitron-1N3_DR|435141:0.26943,Helitron-1N3_DR|1100673:0.17283)0.719:0.02455)0.764:0.03275,(((Helitron-1N3_DR|272137:0.11288,(Helitron-1N3_DR|514256:0.36578,Helitron-1N3_DR|1366333:0.16418)0.055:0.03847)0.645:0.04637,(Helitron-1N3_DR|1020356:0.31120,Helitron-1N3_DR|1020358:0.18261)0.766:0.06172)0.841:0.09193,(((((((Helitron-1N3_DR|681994:0.22658,Helitron-1N3_DR|1442386:0.14988)0.636:0.02811,Helitron-1N3_DR|514248:0.18102)0.007:0.00061,Helitron-1N3_DR|1530896:0.14416)0.782:0.01240,((Helitron-1N3_DR|124431:0.23937,Helitron-1N3_DR|124428:0.07620)0.941:0.10827,(((Helitron-1N3_DR|681989:0.34060,Helitron-1N3_DR|1943680:0.19176)0.174:0.05656,Helitron-1N3_DR|1303280:0.12699)0.152:0.02143,(Helitron-1N3_DR|1303282:0.30258,Helitron-1N3_DR|272133:0.18074)0.250:0.05376)0.629:0.00906)0.889:0.03501)0.956:0.09277,((((Helitron-1N3_DR|595481:0.09366,(Helitron-1N3_DR|1442382:0.29234,Helitron-1N3_DR|1530897:0.10429)0.776:0.05783)0.845:0.04807,Helitron-1N3_DR|1842148:0.20088)0.826:0.05375,Helitron-1N3_DR|197488:0.29672)0.705:0.03337,Helitron-1N3_DR|514253:0.29728)0.224:0.02866)0.742:0.07039,(((Helitron-1N3_DR|272136:0.70796,Helitron-1N3_DR|929421:0.10582)0.647:0.12497,(Helitron-1N3_DR|43387:0.59601,(Helitron-1N3_DR|844411:0.58191,(Helitron-1N3_DR|929420:0.32446,((Helitron-1N3_DR|1020357:0.43643,Helitron-1N3_DR|1232459:0.35613)0.983:0.28212,Helitron-1N3_DR|844414:0.44821)0.570:0.02378)0.605:0.08785)0.829:0.17603)0.998:0.63753)0.675:0.09014,Helitron-1N3_DR|595478:0.08225)0.944:0.12813)0.983:0.10653,(Helitron-1N3_DR|514249:0.25921,(Helitron-1N3_DR|197490:0.25883,((((Helitron-1N3_DR|2031065:0.17316,Helitron-1N3_DR|2107871:0.19102)0.818:0.07027,(Helitron-1N3_DR|272135:0.14425,Helitron-1N3_DR|929424:0.24160)0.734:0.02535)0.153:0.01913,(Helitron-1N3_DR|1167247:0.15908,(Helitron-1N3_DR|1167245:0.09365,Helitron-1N3_DR|1167246:0.16668)0.725:0.03877)0.996:0.39743)0.751:0.04162,((Helitron-1N3_DR|765184:0.23153,(Helitron-1N3_DR|272134:0.26892,Helitron-1N3_DR|765188:0.21608)0.830:0.06991)0.843:0.06846,(Helitron-1N3_DR|929422:0.16268,(Helitron-1N3_DR|124432:0.23964,Helitron-1N3_DR|124433:0.39458)0.119:0.07263)0.762:0.03331)0.856:0.05064)0.836:0.05028)0.593:0.01020)0.821:0.04642)0.760:0.03993)0.624:0.00652)0.694:0.00093,(Helitron-1N3_DR|1943681:0.33680,((Helitron-1N3_DR|1303284:0.11470,Helitron-1N3_DR|765189:0.48159)0.600:0.16308,Helitron-1N3_DR|43399:0.38583)0.571:0.01984)0.868:0.08309)0.865:0.04746,Helitron-1N3_DR|351700:0.26764)0.188:0.00062,(Helitron-1N3_DR|765186:0.10306,Helitron-1N3_DR|1442378:0.60267)0.749:0.19064)0.836:0.05428,(Helitron-1N3_DR|1100671:0.10799,((Helitron-1N3_DR|1020354:0.45584,Helitron-1N3_DR|1943689:0.54415)0.607:0.15457,Helitron-1N3_DR|197487:0.59591)0.721:0.12408)0.884:0.14873)0.795:0.05252,(((Helitron-1N3_DR|1020355:0.68101,((Helitron-1N3_DR|124427:0.95989,(Helitron-1N3_DR|929423:0.37636,Helitron-1N3_DR|1100677:0.36089)0.226:0.09542)0.457:0.17289,Helitron-1N3_DR|1739398:0.32011)0.133:0.01379)0.384:0.04469,Helitron-1N3_DR|1366334:0.25152)0.841:0.12192,((Helitron-1N3_DR|514255:0.30326,Helitron-1N3_DR|1100674:0.12532)0.870:0.30998,Helitron-1N3_DR|1634736:0.64164)0.652:0.15203)0.588:0.02392)0.683:0.03312)0.722:0.06816)0.989:0.23659,((Helitron-1N3_DR|765190:0.66712,(((Helitron-1N3_DR|1303283:0.57875,Helitron-1N3_DR|1442384:0.18070)0.067:0.00942,Helitron-1N3_DR|514254:0.51499)0.290:0.09522,Helitron-1N3_DR|1842142:0.29090)0.857:0.11643)0.742:0.06472,(Helitron-1N3_DR|1530893:0.31457,((Helitron-1N3_DR|1634729:0.05947,(Helitron-1N3_DR|1442385:0.11739,(Helitron-1N3_DR|2086874:0.08092,Helitron-1N3_DR|595477:0.09046)0.687:0.01626)0.747:0.01712)0.399:0.02496,(Helitron-1N3_DR|1442387:0.00062,Helitron-1N3_DR|2107329:0.00226)0.999:0.07391)0.737:0.05916)0.792:0.12627)0.869:0.07510)0.120:0.00776)0.344:0.02234)0.811:0.02458)0.018:0.00984)0.634:0.05164,(Helitron-1N3_DR|2031060:0.09956,Helitron-1N3_DR|1100678:0.37610)0.051:0.00062)0.686:0.05846)0.078:0.00753,(Helitron-1N3_DR|1739396:0.15935,Helitron-1N3_DR|2031059:0.06915)0.857:0.04939)0.765:0.03042)0.739:0.01658,((((Helitron-1N3_DR|681996:0.36333,(Helitron-1N3_DR|514245:0.18095,Helitron-1N3_DR|1739404:0.14523)0.996:0.06402)0.998:0.07653,(Helitron-1N3_DR|514246:0.18912,((Helitron-1N3_DR|43388:0.14970,((((Helitron-1N3_DR|844407:0.88257,Helitron-1N3_DR|1943687:0.01439)0.432:0.07550,Helitron-1N3_DR|1943688:0.03811)0.984:0.07265,((Helitron-1N3_DR|929425:0.02691,Helitron-1N3_DR|1167250:1.11368)0.300:0.18750,Helitron-1N3_DR|197497:0.16749)0.772:0.02912)0.356:0.00396,(((Helitron-1N3_DR|197493:0.18620,(Helitron-1N3_DR|1366337:0.16100,Helitron-1N3_DR|43389:0.20581)0.645:0.01617)0.724:0.01201,(Helitron-1N3_DR|681998:0.21642,(Helitron-1N3_DR|1303286:0.13552,((Helitron-1N3_DR|844410:0.12479,Helitron-1N3_DR|1842149:0.13487)0.683:0.00472,Helitron-1N3_DR|681991:0.11521)0.687:0.00494)0.750:0.00406)0.885:0.01092)0.443:0.00262,(Helitron-1N3_DR|43396:0.08585,Helitron-1N3_DR|1842146:0.09096)0.785:0.03287)0.827:0.00766)0.994:0.02642)0.922:0.01237,(Helitron-1N3_DR|435139:0.25562,Helitron-1N3_DR|1634731:0.09414)0.349:0.03267)0.398:0.00843)0.898:0.01510)0.544:0.00928,(((Helitron-1N3_DR|2031057:0.02660,Helitron-1N3_DR|197489:0.17008)1.000:0.23633,Helitron-1N3_DR|435135:0.11754)0.810:0.08835,((Helitron-1N3_DR|1842145:0.25913,(Helitron-1N3_DR|681988:0.14426,(Helitron-1N3_DR|681995:0.19111,Helitron-1N3_DR|124437:0.41080)0.719:0.08083)0.828:0.07520)0.949:0.18090,(Helitron-1N3_DR|1530895:0.41341,((Helitron-1N3_DR|844406:0.14257,Helitron-1N3_DR|1020359:0.51600)0.256:0.00062,Helitron-1N3_DR|1366338:0.83153)0.257:0.01597)0.741:0.08395)0.958:0.18309)0.785:0.05399)0.999:0.04150,Helitron-1N3_DR|1100676:0.17979)1.000:0.06076)0.972:0.02113);
```
