## Supplementary Data 2 for "A genomic portrait of zebrafish transposable elements and their spatiotemporal embryonic expression": Helitron-1N4_DR.mafft.nwk

```
((((Helitron-1N4_DR|351717:0.02242,Helitron-1N4_DR|1739445:0.02653)0.285:0.00131,(Helitron-1N4_DR|1634779:0.01955,Helitron-1N4_DR|1634833:0.01002)1.000:0.01708)0.942:0.00340,((((((Helitron-1N4_DR|595496:0.01639,Helitron-1N4_DR|1100683:0.01706)0.991:0.00638,(Helitron-1N4_DR|595495:0.02670,(Helitron-1N4_DR|514260:0.00888,(Helitron-1N4_DR|1634741:0.00256,(Helitron-1N4_DR|514274:0.00661,Helitron-1N4_DR|595507:0.00121)0.983:0.00328)0.992:0.00498)1.000:0.01198)0.991:0.00651)0.270:0.00071,(Helitron-1N4_DR|514265:0.00641,Helitron-1N4_DR|2083034:0.00860)1.000:0.02192)0.835:0.00300,(((Helitron-1N4_DR|1634820:0.01577,(Helitron-1N4_DR|197515:0.01257,Helitron-1N4_DR|1634789:0.01101)0.982:0.00573)0.999:0.01021,((((Helitron-1N4_DR|197514:0.07889,(Helitron-1N4_DR|595544:0.00920,Helitron-1N4_DR|1634815:0.00688)0.998:0.01314)0.979:0.01206,((Helitron-1N4_DR|1634793:0.01945,Helitron-1N4_DR|1634762:0.03379)0.944:0.00407,((Helitron-1N4_DR|1739412:0.01346,(Helitron-1N4_DR|1232463:0.02253,Helitron-1N4_DR|1739427:0.00976)1.000:0.01354)0.906:0.00474,((Helitron-1N4_DR|1167257:0.01089,(Helitron-1N4_DR|1634824:0.00066,Helitron-1N4_DR|1634825:0.00066)0.987:0.00510)1.000:0.01056,(Helitron-1N4_DR|1634794:0.01194,(Helitron-1N4_DR|1232461:0.02285,(Helitron-1N4_DR|1634808:0.01188,(Helitron-1N4_DR|1943707:0.01162,Helitron-1N4_DR|1943708:0.00714)0.997:0.00855)0.997:0.00908)0.977:0.00556)0.915:0.00426)0.963:0.00285)0.732:0.00065)0.981:0.00469)0.829:0.00093,(((((Helitron-1N4_DR|272144:0.01575,((Helitron-1N4_DR|351719:0.01584,Helitron-1N4_DR|1739417:0.01332)0.949:0.00608,Helitron-1N4_DR|514270:0.02386)0.869:0.00131)0.653:0.00187,(((Helitron-1N4_DR|1943709:0.00744,(Helitron-1N4_DR|197518:0.00066,Helitron-1N4_DR|1232470:0.00126)0.999:0.00864)1.000:0.02372,(Helitron-1N4_DR|1739446:0.01327,(Helitron-1N4_DR|1634801:0.00448,Helitron-1N4_DR|1739442:0.00333)0.999:0.00758)0.971:0.00521)0.202:0.00188,Helitron-1N4_DR|595505:0.01427)0.917:0.00370)0.936:0.00375,Helitron-1N4_DR|1634828:0.01415)0.994:0.00680,(Helitron-1N4_DR|197517:0.01822,(Helitron-1N4_DR|1530909:0.02177,((Helitron-1N4_DR|595548:0.01360,Helitron-1N4_DR|595558:0.00547)0.983:0.00932,(Helitron-1N4_DR|1943706:0.00987,(Helitron-1N4_DR|1100682:0.00674,Helitron-1N4_DR|1232468:0.01095)0.966:0.00403)0.127:0.00063)0.986:0.00651)0.997:0.00931)0.683:0.00301)0.959:0.00302,(Helitron-1N4_DR|1530910:0.03099,Helitron-1N4_DR|595527:0.02706)0.922:0.00231)0.784:0.00129)0.023:0.00081,Helitron-1N4_DR|1303298:0.00659)0.301:0.00082)0.909:0.00239,(Helitron-1N4_DR|1634790:0.01826,((((Helitron-1N4_DR|2083037:0.06048,((Helitron-1N4_DR|1634818:0.02303,(Helitron-1N4_DR|351718:0.00758,Helitron-1N4_DR|1739439:0.01123)1.000:0.01345)1.000:0.01071,(Helitron-1N4_DR|595541:0.02241,((Helitron-1N4_DR|1739451:0.02569,((Helitron-1N4_DR|2031070:0.01685,((Helitron-1N4_DR|1634761:0.00309,Helitron-1N4_DR|2031071:0.00328)1.000:0.01221,(Helitron-1N4_DR|1739431:0.01369,(Helitron-1N4_DR|1634739:0.00639,(Helitron-1N4_DR|1634819:0.00328,Helitron-1N4_DR|1634829:0.00204)0.903:0.00152)0.971:0.00314)0.943:0.00225)0.974:0.00887)0.990:0.01024,(Helitron-1N4_DR|1634799:0.01508,(Helitron-1N4_DR|1634782:0.02806,(Helitron-1N4_DR|1739420:0.01257,Helitron-1N4_DR|1943710:0.02269)0.987:0.00741)0.999:0.01381)0.951:0.00604)0.989:0.00433)0.428:0.00061,((((((Helitron-1N4_DR|1530914:0.10833,((Helitron-1N4_DR|43412:0.16193,(Helitron-1N4_DR|124441:0.00066,Helitron-1N4_DR|1739425:0.15231)0.862:0.24801)0.409:0.45356,(Helitron-1N4_DR|844423:0.32010,Helitron-1N4_DR|765200:0.61350)0.519:0.10549)0.762:0.05516)0.054:0.00322,(((Helitron-1N4_DR|351724:0.01679,Helitron-1N4_DR|351725:0.01967)0.996:0.04523,(Helitron-1N4_DR|682010:0.04014,Helitron-1N4_DR|1100685:0.44654)0.531:0.05528)0.728:0.00518,(((((((((((((((Helitron-1N4_DR|1842164:0.23439,(((Helitron-1N4_DR|1842171:0.00083,(Helitron-1N4_DR|682007:0.16384,(Helitron-1N4_DR|43414:0.17217,(Helitron-1N4_DR|681999:0.24939,(Helitron-1N4_DR|595560:0.17850,Helitron-1N4_DR|1442395:0.18361)0.740:0.02852)0.947:0.16290)0.946:0.18525)0.955:0.26042)0.986:0.21955,Helitron-1N4_DR|1442393:0.29873)0.817:0.10598,Helitron-1N4_DR|351709:0.43485)0.882:0.17068)0.731:0.07594,Helitron-1N4_DR|1167255:0.34859)0.169:0.05433,(((Helitron-1N4_DR|1100690:0.61532,(Helitron-1N4_DR|844424:0.14893,Helitron-1N4_DR|595561:0.00065)0.948:0.16696)0.919:0.17622,(((Helitron-1N4_DR|43401:0.50169,Helitron-1N4_DR|1842156:0.19515)0.340:0.04401,Helitron-1N4_DR|1442403:0.53444)0.441:0.00184,(Helitron-1N4_DR|197509:0.20320,((((Helitron-1N4_DR|1232467:0.18786,Helitron-1N4_DR|1739405:0.15144)0.794:0.03082,((Helitron-1N4_DR|435161:0.17243,Helitron-1N4_DR|1739426:0.13751)0.719:0.06722,Helitron-1N4_DR|1943728:0.22168)0.484:0.01616)0.719:0.02848,(Helitron-1N4_DR|435145:0.20783,Helitron-1N4_DR|351707:0.33132)0.958:0.19091)0.994:0.16339,(((Helitron-1N4_DR|1739463:0.09257,Helitron-1N4_DR|1739464:0.05724)0.987:0.11470,(((((Helitron-1N4_DR|43416:0.10303,Helitron-1N4_DR|1842165:0.18504)0.723:0.00776,(Helitron-1N4_DR|514275:0.15502,(Helitron-1N4_DR|682006:0.00065,Helitron-1N4_DR|1020372:0.00065)0.900:0.20820)0.723:0.01141)0.196:0.00130,Helitron-1N4_DR|1303291:0.27249)0.048:0.02038,((Helitron-1N4_DR|765206:0.20491,(Helitron-1N4_DR|1842166:0.17900,(Helitron-1N4_DR|1530902:0.12733,Helitron-1N4_DR|43415:0.18896)0.728:0.03800)0.328:0.02325)0.720:0.01118,Helitron-1N4_DR|1020360:0.17815)0.837:0.01636)0.700:0.00900,Helitron-1N4_DR|1739466:0.20070)0.541:0.01509)0.710:0.01852,((Helitron-1N4_DR|1530904:0.00066,(Helitron-1N4_DR|272148:0.59653,(Helitron-1N4_DR|1442396:0.0,Helitron-1N4_DR|2080367:0.0):0.00131)0.268:0.00919)0.985:0.17926,Helitron-1N4_DR|844425:0.07381)0.985:0.17691)0.625:0.01665)0.711:0.03232)0.992:0.10613)0.766:0.01940)0.540:0.00773,Helitron-1N4_DR|435144:0.29528)0.603:0.01641)0.990:0.28408,Helitron-1N4_DR|765199:0.65182)0.499:0.06828,Helitron-1N4_DR|1167256:0.21350)0.115:0.00219,(Helitron-1N4_DR|1842155:0.82705,Helitron-1N4_DR|1842162:0.17769)0.730:0.06207)0.448:0.01650,((Helitron-1N4_DR|1020365:0.20000,((Helitron-1N4_DR|595530:0.20293,(((Helitron-1N4_DR|43407:0.28633,Helitron-1N4_DR|272140:0.31420)0.621:0.04427,(Helitron-1N4_DR|929431:0.27318,Helitron-1N4_DR|1442401:0.38649)0.796:0.18221)0.610:0.06572,(((Helitron-1N4_DR|272150:0.17394,Helitron-1N4_DR|1842168:0.09085)0.371:0.19954,(Helitron-1N4_DR|1634757:0.51061,Helitron-1N4_DR|595562:0.00481)0.363:0.12439)0.480:0.09170,Helitron-1N4_DR|1634750:0.45010)0.236:0.14737)0.474:0.01919)0.586:0.02634,((Helitron-1N4_DR|844417:0.85526,(Helitron-1N4_DR|844418:0.09293,Helitron-1N4_DR|1943724:0.27715)0.929:0.38482)0.659:0.09556,(Helitron-1N4_DR|514284:0.49024,(((Helitron-1N4_DR|351716:0.45714,(Helitron-1N4_DR|435143:0.28038,(((Helitron-1N4_DR|1167252:0.00595,Helitron-1N4_DR|1167253:0.01904)1.000:0.58706,Helitron-1N4_DR|1232464:0.25003)0.727:0.10882,Helitron-1N4_DR|1020373:0.18971)0.726:0.05335)0.306:0.05970)0.709:0.02614,((Helitron-1N4_DR|514269:0.01259,((Helitron-1N4_DR|765210:0.40024,Helitron-1N4_DR|1842172:0.96358)0.971:0.69409,Helitron-1N4_DR|1634777:0.02685)0.260:0.02248)0.734:0.01654,(Helitron-1N4_DR|1100689:0.00062,(Helitron-1N4_DR|929434:1.08310,(Helitron-1N4_DR|595531:0.0,Helitron-1N4_DR|1634754:0.0):0.00604)0.001:0.00061)0.877:0.03382)0.670:0.07504)0.159:0.00065,(Helitron-1N4_DR|682001:0.63790,Helitron-1N4_DR|1943716:0.13272)0.804:0.13791)0.711:0.08740)0.606:0.10922)0.168:0.03161)0.078:0.00117)0.811:0.01683,((((Helitron-1N4_DR|272142:0.18719,(((Helitron-1N4_DR|682013:0.02099,(Helitron-1N4_DR|682012:0.03785,Helitron-1N4_DR|682014:0.02067)0.762:0.01107)0.999:0.11463,Helitron-1N4_DR|1442404:0.12751)0.849:0.05123,Helitron-1N4_DR|682002:0.11156)0.000:0.00066)0.997:0.17862,((Helitron-1N4_DR|1943717:0.14236,Helitron-1N4_DR|595529:0.26703)0.883:0.20555,(Helitron-1N4_DR|765212:0.00065,(Helitron-1N4_DR|1100679:0.0,Helitron-1N4_DR|2119535:0.0):0.16926)0.592:0.06162)0.979:0.13204)0.732:0.02831,(Helitron-1N4_DR|929435:0.67818,Helitron-1N4_DR|1842153:0.88739)0.712:0.22279)0.828:0.03439,(((((((Helitron-1N4_DR|1303295:0.24076,(Helitron-1N4_DR|929429:0.15456,(Helitron-1N4_DR|1232466:0.11419,Helitron-1N4_DR|435162:0.20134)0.308:0.00406)0.470:0.00865)0.812:0.01600,((Helitron-1N4_DR|197508:0.10424,(Helitron-1N4_DR|1366346:0.00065,Helitron-1N4_DR|1303288:0.41133)0.640:0.12754)0.801:0.02771,(((Helitron-1N4_DR|514276:0.19007,Helitron-1N4_DR|765202:0.39921)0.951:0.18329,Helitron-1N4_DR|351723:0.09619)0.787:0.01935,Helitron-1N4_DR|765197:0.20099)0.662:0.00064)0.627:0.01006)0.683:0.01089,(Helitron-1N4_DR|124451:0.13936,(Helitron-1N4_DR|272158:0.06951,Helitron-1N4_DR|1842159:0.06811)0.653:0.01281)0.900:0.02665)1.000:0.50408,Helitron-1N4_DR|43406:0.46660)0.805:0.15054,Helitron-1N4_DR|1842167:0.25133)0.411:0.02068,((((Helitron-1N4_DR|1167254:0.02426,Helitron-1N4_DR|1303290:0.06182)0.795:0.40980,Helitron-1N4_DR|1530903:0.17600)0.912:0.13249,Helitron-1N4_DR|435147:0.32739)0.273:0.01705,Helitron-1N4_DR|435148:0.34433)0.935:0.05435)0.747:0.01508,(((Helitron-1N4_DR|844428:0.22787,Helitron-1N4_DR|929426:0.59921)0.794:0.15910,((Helitron-1N4_DR|682000:0.30061,Helitron-1N4_DR|1842154:0.42670)0.386:0.02446,Helitron-1N4_DR|514277:0.49629)0.295:0.03174)0.724:0.04251,((((((Helitron-1N4_DR|1842161:0.15675,Helitron-1N4_DR|1842169:0.16562)0.708:0.15884,Helitron-1N4_DR|765211:0.16138)0.750:0.12960,(Helitron-1N4_DR|43404:0.22654,((Helitron-1N4_DR|272152:0.14992,Helitron-1N4_DR|682011:0.00065)1.000:0.51646,((Helitron-1N4_DR|272151:0.23864,Helitron-1N4_DR|2031074:0.19164)0.935:0.34128,Helitron-1N4_DR|682003:0.10765)0.754:0.10734)0.893:0.14640)0.164:0.00941)0.218:0.07449,Helitron-1N4_DR|351708:0.34842)0.748:0.02352,((Helitron-1N4_DR|765194:0.77066,((Helitron-1N4_DR|1530916:0.38453,Helitron-1N4_DR|595535:0.17394)0.700:0.01478,(Helitron-1N4_DR|1303296:0.17993,Helitron-1N4_DR|844427:0.21758)0.969:0.14213)0.562:0.06030)0.047:0.00065,((((Helitron-1N4_DR|765204:0.17237,Helitron-1N4_DR|1842160:0.25893)0.617:0.09055,(Helitron-1N4_DR|765205:0.01204,(Helitron-1N4_DR|43411:0.06935,(Helitron-1N4_DR|1634771:0.00067,(Helitron-1N4_DR|1634769:0.00065,Helitron-1N4_DR|1634770:0.01202)0.440:0.01194)0.871:0.07284)0.962:0.55866)0.183:0.15156)0.806:0.08024,Helitron-1N4_DR|272141:0.43899)0.909:0.15630,(Helitron-1N4_DR|929436:0.00081,(Helitron-1N4_DR|435158:0.36364,Helitron-1N4_DR|1634834:0.00065)0.640:0.31218)0.881:0.24931)0.028:0.04888)0.769:0.03226)0.884:0.03498,((((Helitron-1N4_DR|1100687:0.38395,(((Helitron-1N4_DR|1442388:0.02481,Helitron-1N4_DR|1442389:0.04121)1.000:0.40106,((Helitron-1N4_DR|1366348:0.74609,(Helitron-1N4_DR|929432:0.01551,Helitron-1N4_DR|765209:0.35358)0.344:0.09654)0.418:0.06586,(Helitron-1N4_DR|1634759:0.00065,Helitron-1N4_DR|1366347:0.00066)0.994:0.70004)0.233:0.00085)0.252:0.06392,(Helitron-1N4_DR|124443:0.00083,((Helitron-1N4_DR|1442402:0.00062,Helitron-1N4_DR|1842151:1.02471)0.624:0.20649,Helitron-1N4_DR|2087446:0.28060)0.979:0.33528)0.014:0.09791)0.009:0.08082)0.634:0.05164,(((Helitron-1N4_DR|435149:0.45744,Helitron-1N4_DR|1943714:0.02072)0.875:0.58347,(Helitron-1N4_DR|2031082:0.47780,Helitron-1N4_DR|929428:0.16762)0.823:0.24452)0.000:0.03480,(((((Helitron-1N4_DR|124445:0.23442,Helitron-1N4_DR|435154:0.36612)0.215:0.03931,Helitron-1N4_DR|682008:0.50210)0.412:0.10162,Helitron-1N4_DR|1303292:0.29819)0.539:0.11691,(Helitron-1N4_DR|435159:0.47001,((Helitron-1N4_DR|844416:0.58449,(Helitron-1N4_DR|124444:0.39037,Helitron-1N4_DR|1943722:1.30997)0.709:0.53407)0.565:0.09082,(Helitron-1N4_DR|929433:0.19443,(Helitron-1N4_DR|514282:0.00087,(Helitron-1N4_DR|43413:0.00223,Helitron-1N4_DR|1020369:0.00065)0.831:0.37181)0.511:0.25439)0.178:0.02377)0.575:0.06880)0.264:0.00065)0.846:0.06225,Helitron-1N4_DR|351711:0.47413)0.694:0.02683)0.000:0.00085)0.250:0.02354,(Helitron-1N4_DR|1366345:0.44104,(Helitron-1N4_DR|1530900:0.00061,((Helitron-1N4_DR|1020374:0.54511,Helitron-1N4_DR|682009:0.40902)0.625:0.31374,((Helitron-1N4_DR|1100686:0.34047,(Helitron-1N4_DR|197505:0.22971,Helitron-1N4_DR|124440:0.38195)0.330:0.14393)0.074:0.01927,(Helitron-1N4_DR|844422:0.00065,Helitron-1N4_DR|929430:0.14804)0.528:0.39269)0.645:0.13890)0.169:0.00992)0.108:0.01609)0.323:0.03053)0.637:0.03050,(Helitron-1N4_DR|272139:0.88063,(Helitron-1N4_DR|1020368:0.07163,Helitron-1N4_DR|124449:0.01845)0.538:0.24444)0.665:0.09915)0.234:0.03747)0.349:0.00116)0.804:0.01154)0.732:0.01730)0.338:0.01394)0.886:0.01427)0.610:0.01532,(((Helitron-1N4_DR|1634836:0.17570,(Helitron-1N4_DR|1634758:0.45886,((Helitron-1N4_DR|765208:0.13699,(Helitron-1N4_DR|2101477:0.03438,(Helitron-1N4_DR|595521:0.00066,(Helitron-1N4_DR|1634776:0.00066,(Helitron-1N4_DR|124446:1.26619,Helitron-1N4_DR|2101476:0.00273)0.558:0.04355)0.057:0.00066)0.989:0.02387)1.000:0.08104)0.799:0.05980,Helitron-1N4_DR|1303294:0.14417)0.221:0.01050)0.247:0.01652)0.220:0.03098,((((Helitron-1N4_DR|197510:0.04368,Helitron-1N4_DR|1634765:0.11226)0.416:0.19067,(Helitron-1N4_DR|1634767:0.10024,Helitron-1N4_DR|1634766:0.05972)0.985:0.18108)1.000:0.32835,((((((Helitron-1N4_DR|595551:0.00689,(Helitron-1N4_DR|595532:0.00066,Helitron-1N4_DR|595534:0.00066)0.983:0.00603)0.710:0.00399,((Helitron-1N4_DR|2031081:0.00623,(Helitron-1N4_DR|43408:0.00591,Helitron-1N4_DR|595497:0.00313)0.948:0.00307)0.975:0.00581,Helitron-1N4_DR|43410:0.01265)0.815:0.00312)0.998:0.01201,(Helitron-1N4_DR|435160:0.03320,Helitron-1N4_DR|1020363:0.01249)0.848:0.00688)0.972:0.00801,((Helitron-1N4_DR|1634738:0.01262,Helitron-1N4_DR|514279:0.01288)0.244:0.00214,(Helitron-1N4_DR|2031068:0.00496,Helitron-1N4_DR|2031069:0.00574)1.000:0.01489)0.967:0.01007)0.950:0.00712,((Helitron-1N4_DR|1634752:0.01689,Helitron-1N4_DR|2031080:0.01587)0.277:0.00548,(Helitron-1N4_DR|1634753:0.01985,(Helitron-1N4_DR|514268:0.01734,(((Helitron-1N4_DR|43409:0.01275,Helitron-1N4_DR|514262:0.00647)0.985:0.00647,Helitron-1N4_DR|514278:0.02915)0.388:0.00229,(Helitron-1N4_DR|1943727:0.01079,Helitron-1N4_DR|1530913:0.01783)0.970:0.00789)0.935:0.00808)1.000:0.02784)0.993:0.01135)0.998:0.01496)0.855:0.00470,Helitron-1N4_DR|595533:0.02541)0.989:0.03457)0.849:0.01410,Helitron-1N4_DR|765207:0.21423)0.979:0.03792)0.955:0.09968,Helitron-1N4_DR|1303287:0.31191)0.655:0.03119)0.762:0.00569,Helitron-1N4_DR|514286:0.13831)0.056:0.00948,Helitron-1N4_DR|1442399:0.15135)0.975:0.02698,(Helitron-1N4_DR|1739424:0.14414,(Helitron-1N4_DR|1943723:0.26060,(Helitron-1N4_DR|351714:0.09955,Helitron-1N4_DR|1442398:0.07751)0.972:0.03586)0.684:0.00702)0.998:0.05373)0.358:0.00953,Helitron-1N4_DR|124442:0.25061)0.937:0.02149,(Helitron-1N4_DR|1303297:0.88923,Helitron-1N4_DR|1100691:0.03291)0.556:0.14631)0.765:0.00422,(((((Helitron-1N4_DR|514281:0.00335,(Helitron-1N4_DR|435153:0.00063,Helitron-1N4_DR|1366344:0.66986)0.768:0.26855)0.663:0.10091,Helitron-1N4_DR|1442400:0.08924)0.544:0.00804,(Helitron-1N4_DR|351715:0.34654,Helitron-1N4_DR|1634835:0.07812)0.773:0.01100)0.528:0.00238,(Helitron-1N4_DR|435150:0.08498,Helitron-1N4_DR|1303293:0.15922)0.640:0.01519)0.579:0.00862,Helitron-1N4_DR|1020362:0.11757)0.981:0.01657)0.976:0.01044,(Helitron-1N4_DR|197506:0.11550,Helitron-1N4_DR|1943718:0.13776)0.129:0.00898)0.069:0.00673)0.969:0.01375)1.000:0.02894,((((((Helitron-1N4_DR|1739406:0.25517,Helitron-1N4_DR|844420:0.02922)0.255:0.30870,Helitron-1N4_DR|2077719:0.02685)0.603:0.01009,(Helitron-1N4_DR|765201:1.10095,Helitron-1N4_DR|1739465:0.00572)0.463:0.03210)0.187:0.00065,((Helitron-1N4_DR|2119623:0.03224,(Helitron-1N4_DR|1943725:0.01665,(Helitron-1N4_DR|1530899:0.01816,Helitron-1N4_DR|1634749:0.00967)0.882:0.00965)0.988:0.03143)0.480:0.02791,(Helitron-1N4_DR|1634772:0.11242,((Helitron-1N4_DR|682005:0.01051,Helitron-1N4_DR|844419:0.01855)0.926:0.00756,((Helitron-1N4_DR|1634748:0.00069,Helitron-1N4_DR|1943690:0.00124)0.871:0.00089,(Helitron-1N4_DR|595520:0.00082,Helitron-1N4_DR|595525:0.00129)0.486:0.00279)1.000:0.01737)0.974:0.01394)0.950:0.01924)0.850:0.00514)1.000:0.08153,(Helitron-1N4_DR|43400:0.01309,Helitron-1N4_DR|2031092:0.02565)1.000:0.05184)0.443:0.01232,Helitron-1N4_DR|1366343:0.06966)0.966:0.01338)1.000:0.04346,(Helitron-1N4_DR|1634810:0.02893,(Helitron-1N4_DR|1634832:0.01989,Helitron-1N4_DR|1943696:0.02225)1.000:0.01916)0.996:0.01516)0.993:0.01760,(Helitron-1N4_DR|1634743:0.01241,Helitron-1N4_DR|2031083:0.00737)1.000:0.02808)0.981:0.00978,(((Helitron-1N4_DR|197511:0.00833,Helitron-1N4_DR|595547:0.00820)1.000:0.02049,((Helitron-1N4_DR|435151:0.02755,(Helitron-1N4_DR|1634812:0.02081,Helitron-1N4_DR|595550:0.03135)0.670:0.00636)0.968:0.00671,((Helitron-1N4_DR|1739457:0.01939,(((Helitron-1N4_DR|1943705:0.00904,((Helitron-1N4_DR|272145:0.00569,(Helitron-1N4_DR|1943698:0.01432,((Helitron-1N4_DR|595557:0.00381,(Helitron-1N4_DR|514272:0.00292,Helitron-1N4_DR|595528:0.00656)0.866:0.00086)1.000:0.01055,(Helitron-1N4_DR|595504:0.00163,(Helitron-1N4_DR|351713:0.00638,Helitron-1N4_DR|1739409:0.00086)0.996:0.00634)0.974:0.00632)0.693:0.00291)0.074:0.00158)0.998:0.00971,Helitron-1N4_DR|1943712:0.00985)0.430:0.00225)0.996:0.00719,(Helitron-1N4_DR|197503:0.00065,Helitron-1N4_DR|2083038:0.00066)0.989:0.01693)0.951:0.00402,((Helitron-1N4_DR|765203:0.01178,(Helitron-1N4_DR|272155:0.01145,(Helitron-1N4_DR|124447:0.51159,Helitron-1N4_DR|1739429:0.00415)0.863:0.00066)0.966:0.00578)0.997:0.00781,Helitron-1N4_DR|1634792:0.01238)0.486:0.00186)0.991:0.00844)0.874:0.00254,(Helitron-1N4_DR|1739461:0.02721,((Helitron-1N4_DR|514266:0.00644,(Helitron-1N4_DR|1634778:0.00066,Helitron-1N4_DR|1943691:0.00390)0.911:0.00154)0.980:0.00464,(Helitron-1N4_DR|1739452:0.00422,Helitron-1N4_DR|2083036:0.01325)0.964:0.00289)0.997:0.01083)0.997:0.00770)0.055:0.00185)0.928:0.00549)0.926:0.00552,Helitron-1N4_DR|1739410:0.02615)0.000:0.00253)0.513:0.00597)0.992:0.00556)0.938:0.00333)0.953:0.01142)0.849:0.00502,(((((Helitron-1N4_DR|435156:0.02576,Helitron-1N4_DR|1442391:0.03148)1.000:0.01064,(Helitron-1N4_DR|1634781:0.03238,(Helitron-1N4_DR|1366342:0.02549,(Helitron-1N4_DR|765193:0.01660,(Helitron-1N4_DR|765195:0.01570,Helitron-1N4_DR|1739433:0.01329)0.999:0.01379)0.038:0.00116)0.618:0.00506)0.971:0.00564)0.779:0.00066,((Helitron-1N4_DR|197501:0.00216,Helitron-1N4_DR|1634742:0.00880)1.000:0.01995,(Helitron-1N4_DR|1739455:0.01830,Helitron-1N4_DR|1943720:0.03503)0.820:0.00187)0.660:0.00312)0.744:0.00315,Helitron-1N4_DR|1739454:0.02903)0.984:0.00846,(((Helitron-1N4_DR|595517:0.04296,((Helitron-1N4_DR|1634830:0.02894,(Helitron-1N4_DR|514264:0.03590,(Helitron-1N4_DR|1530915:0.03831,(Helitron-1N4_DR|595537:0.00370,(Helitron-1N4_DR|1634798:0.00496,Helitron-1N4_DR|1739423:0.00807)0.969:0.00601)1.000:0.01629)1.000:0.01473)0.670:0.00389)0.997:0.00948,(Helitron-1N4_DR|1739415:0.02099,((Helitron-1N4_DR|595518:0.03933,Helitron-1N4_DR|2083035:0.00715)1.000:0.01601,((Helitron-1N4_DR|197519:0.03484,(((Helitron-1N4_DR|1943700:0.04461,(Helitron-1N4_DR|514259:0.00972,Helitron-1N4_DR|1634785:0.00945)0.999:0.01119)0.996:0.00851,(Helitron-1N4_DR|2031077:0.03780,(Helitron-1N4_DR|1943697:0.03087,(((Helitron-1N4_DR|595543:0.07928,(Helitron-1N4_DR|514261:0.02443,(Helitron-1N4_DR|595512:0.00465,Helitron-1N4_DR|1634806:0.01004)0.996:0.00784)0.988:0.00784)0.755:0.00391,(Helitron-1N4_DR|1634827:0.01483,Helitron-1N4_DR|1943721:0.02013)1.000:0.01431)0.990:0.01417,Helitron-1N4_DR|595523:0.01486)0.994:0.00805)0.131:0.00296)0.957:0.00732)0.935:0.00521,(Helitron-1N4_DR|595545:0.03027,((Helitron-1N4_DR|197502:0.02635,(Helitron-1N4_DR|1634795:0.00629,(Helitron-1N4_DR|595503:0.00792,Helitron-1N4_DR|1943704:0.00379)0.882:0.00150)1.000:0.02846)0.891:0.00234,((Helitron-1N4_DR|1739448:0.03263,(Helitron-1N4_DR|1739421:0.02221,(Helitron-1N4_DR|514258:0.01810,(Helitron-1N4_DR|1739419:0.01820,(Helitron-1N4_DR|1943703:0.01441,(Helitron-1N4_DR|595489:0.01254,(Helitron-1N4_DR|595490:0.00622,Helitron-1N4_DR|1739407:0.00405)0.999:0.00962)0.351:0.00113)0.989:0.00756)0.999:0.01343)0.875:0.00286)0.993:0.00715)0.864:0.00303,((Helitron-1N4_DR|1634822:0.02433,((((Helitron-1N4_DR|1739411:0.01796,(Helitron-1N4_DR|1634756:0.00066,Helitron-1N4_DR|1739430:0.00175)0.994:0.00576)0.997:0.00716,Helitron-1N4_DR|1739413:0.00537)0.864:0.00137,Helitron-1N4_DR|1634802:0.00362)0.999:0.00900,(Helitron-1N4_DR|1634747:0.01973,(Helitron-1N4_DR|1943692:0.01307,(Helitron-1N4_DR|1634784:0.00112,Helitron-1N4_DR|1943695:0.00068)1.000:0.01602)0.998:0.00736)0.660:0.00162)0.989:0.00861)1.000:0.01869,((Helitron-1N4_DR|1634755:0.01634,Helitron-1N4_DR|2031078:0.01302)0.998:0.01090,(((Helitron-1N4_DR|272147:0.00523,Helitron-1N4_DR|595513:0.00472)1.000:0.02261,(Helitron-1N4_DR|1634817:0.01747,Helitron-1N4_DR|1943699:0.01506)0.845:0.00252)0.930:0.00477,((Helitron-1N4_DR|595502:0.00169,Helitron-1N4_DR|595553:0.00131)1.000:0.01161,(Helitron-1N4_DR|595491:0.00558,(Helitron-1N4_DR|272154:0.01193,(Helitron-1N4_DR|1634800:0.00741,(Helitron-1N4_DR|1943693:0.00066,(Helitron-1N4_DR|595506:0.00066,Helitron-1N4_DR|1634803:0.00066)0.842:0.00066)0.994:0.00388)0.848:0.00065)0.764:0.00232)1.000:0.01126)0.884:0.00406)0.474:0.00559)0.930:0.00470)0.984:0.00594)0.959:0.00579)0.944:0.00457)1.000:0.01744)0.833:0.00331)0.312:0.00533,Helitron-1N4_DR|2031079:0.02803)0.091:0.00224)0.988:0.00556)0.990:0.00625)0.981:0.00659)0.855:0.00421,(Helitron-1N4_DR|595498:0.02901,(Helitron-1N4_DR|1530911:0.02863,((Helitron-1N4_DR|1232469:0.02134,Helitron-1N4_DR|1634788:0.02262)0.999:0.01106,(Helitron-1N4_DR|1739408:0.01321,((Helitron-1N4_DR|1530905:0.00945,Helitron-1N4_DR|1943726:0.00893)0.600:0.00193,((Helitron-1N4_DR|595524:0.01521,Helitron-1N4_DR|1739460:0.00772)0.512:0.00130,Helitron-1N4_DR|595511:0.01686)0.731:0.00349)0.914:0.00423)0.952:0.00894)0.555:0.00327)0.944:0.00843)0.924:0.00530)0.953:0.00436,(((Helitron-1N4_DR|595501:0.01395,Helitron-1N4_DR|1634744:0.01962)0.994:0.00727,(((Helitron-1N4_DR|514263:0.00847,Helitron-1N4_DR|1634737:0.00830)1.000:0.01726,((Helitron-1N4_DR|1739416:0.02138,(Helitron-1N4_DR|765196:0.01805,(Helitron-1N4_DR|1739447:0.00240,(Helitron-1N4_DR|1530906:0.00731,(Helitron-1N4_DR|595510:0.00740,Helitron-1N4_DR|1739436:0.00337)0.950:0.00186)0.443:0.00105)0.978:0.00540)0.969:0.00716)0.968:0.00853,((Helitron-1N4_DR|1442397:0.02886,(Helitron-1N4_DR|595554:0.03298,Helitron-1N4_DR|1634791:0.01995)1.000:0.01530)0.918:0.00285,(Helitron-1N4_DR|435157:0.03349,Helitron-1N4_DR|595538:0.03118)0.407:0.00172)0.958:0.00235)0.757:0.00070)0.397:0.00065,(((((((Helitron-1N4_DR|595536:0.00261,Helitron-1N4_DR|595540:0.00259)1.000:0.01185,(((Helitron-1N4_DR|1530908:0.01649,Helitron-1N4_DR|1634796:0.00724)0.971:0.00306,Helitron-1N4_DR|765192:0.00879)0.813:0.00128,Helitron-1N4_DR|595539:0.01484)0.576:0.00152)0.749:0.00179,Helitron-1N4_DR|1100684:0.01987)0.950:0.00283,Helitron-1N4_DR|1739422:0.01656)0.977:0.00410,(Helitron-1N4_DR|1634804:0.01789,Helitron-1N4_DR|1020364:0.03092)0.237:0.00066)0.875:0.00273,Helitron-1N4_DR|514271:0.01463)0.113:0.00177,(Helitron-1N4_DR|2031076:0.02483,(Helitron-1N4_DR|1739437:0.01744,Helitron-1N4_DR|1739434:0.02866)0.672:0.00285)0.976:0.00571)0.967:0.00468)0.886:0.00170)0.689:0.00108,((((Helitron-1N4_DR|595522:0.02466,(Helitron-1N4_DR|595526:0.01250,Helitron-1N4_DR|1634807:0.02287)0.969:0.00416)0.239:0.00145,((Helitron-1N4_DR|1739428:0.01707,(Helitron-1N4_DR|272143:0.00600,(Helitron-1N4_DR|595492:0.00269,Helitron-1N4_DR|1634826:0.00153)0.991:0.00494)0.999:0.01012)0.999:0.01310,(Helitron-1N4_DR|1634773:0.03569,Helitron-1N4_DR|1634780:0.01782)0.812:0.00304)0.927:0.00518)0.515:0.00120,(Helitron-1N4_DR|595509:0.01548,Helitron-1N4_DR|2031090:0.01917)0.992:0.00549)0.926:0.00246,((Helitron-1N4_DR|595514:0.01560,Helitron-1N4_DR|1634831:0.01624)0.890:0.00275,(Helitron-1N4_DR|595500:0.01534,Helitron-1N4_DR|1530912:0.02370)0.937:0.00281)0.872:0.00196)0.871:0.00146)0.757:0.00237)0.995:0.00768)0.544:0.00442)0.503:0.00372,(((((Helitron-1N4_DR|197513:0.02639,(((Helitron-1N4_DR|1634814:0.03681,Helitron-1N4_DR|1943711:0.00996)1.000:0.01632,((Helitron-1N4_DR|1634740:0.02339,Helitron-1N4_DR|1739435:0.00649)0.880:0.00580,Helitron-1N4_DR|1634746:0.02176)0.058:0.00333)0.988:0.00859,(Helitron-1N4_DR|1634768:0.03703,((Helitron-1N4_DR|595508:0.03383,Helitron-1N4_DR|1530907:0.03036)0.993:0.01107,((Helitron-1N4_DR|595516:0.03516,(Helitron-1N4_DR|1100681:0.02152,Helitron-1N4_DR|197516:0.04019)0.927:0.00342)0.978:0.00416,(Helitron-1N4_DR|595493:0.02717,((Helitron-1N4_DR|595556:0.00066,Helitron-1N4_DR|1634745:0.00072)1.000:0.02608,((Helitron-1N4_DR|435155:0.02008,Helitron-1N4_DR|2031084:0.01141)1.000:0.01462,(((Helitron-1N4_DR|272153:0.00860,Helitron-1N4_DR|1943702:0.00562)1.000:0.01411,(Helitron-1N4_DR|351720:0.00614,Helitron-1N4_DR|595515:0.00562)1.000:0.01290)0.994:0.00861,(Helitron-1N4_DR|1634764:0.02471,(Helitron-1N4_DR|272146:0.02490,Helitron-1N4_DR|514273:0.02675)0.936:0.00624)0.803:0.00566)0.779:0.00300)0.822:0.00471)0.981:0.00689)0.951:0.00419)0.933:0.00410)0.894:0.00229)0.270:0.00166)0.876:0.00264)0.970:0.00423,((Helitron-1N4_DR|197520:0.01996,(Helitron-1N4_DR|1739449:0.03399,((Helitron-1N4_DR|2031072:0.00714,(Helitron-1N4_DR|1100680:0.01394,Helitron-1N4_DR|1167258:0.00990)0.678:0.00136)0.974:0.00459,(Helitron-1N4_DR|1739418:0.02293,Helitron-1N4_DR|1739432:0.01017)1.000:0.01333)0.868:0.00776)0.979:0.00704)0.980:0.00736,Helitron-1N4_DR|197504:0.03066)0.957:0.00596)0.996:0.00788,(Helitron-1N4_DR|1739444:0.01414,(Helitron-1N4_DR|197512:0.01564,Helitron-1N4_DR|1366341:0.01292)1.000:0.01004)1.000:0.01239)0.330:0.00123,Helitron-1N4_DR|1634813:0.02907)0.985:0.00394,((Helitron-1N4_DR|1634809:0.01529,(Helitron-1N4_DR|1634763:0.00876,Helitron-1N4_DR|1739462:0.01771)0.973:0.00470)0.999:0.01084,((Helitron-1N4_DR|351721:0.01424,(Helitron-1N4_DR|1634823:0.01500,(Helitron-1N4_DR|514285:0.01293,(Helitron-1N4_DR|1634786:0.00503,Helitron-1N4_DR|1739414:0.00685)0.991:0.00558)0.950:0.00428)0.951:0.00764)0.998:0.00998,((Helitron-1N4_DR|1943701:0.00796,Helitron-1N4_DR|2031089:0.00627)1.000:0.01898,(Helitron-1N4_DR|1739453:0.02592,(Helitron-1N4_DR|272157:0.02178,Helitron-1N4_DR|595559:0.01662)0.782:0.00322)0.884:0.00265)0.876:0.00235)0.539:0.00342)0.877:0.00214)1.000:0.01113)0.839:0.00490,((Helitron-1N4_DR|1739440:0.03913,Helitron-1N4_DR|1634821:0.03146)0.079:0.00086,((((Helitron-1N4_DR|1442390:0.02628,Helitron-1N4_DR|2083033:0.00066)0.966:0.02860,(Helitron-1N4_DR|351722:0.01930,(Helitron-1N4_DR|1232462:0.00256,Helitron-1N4_DR|1634797:0.00615)1.000:0.01768)1.000:0.02259)0.983:0.00925,((Helitron-1N4_DR|197500:0.03625,(Helitron-1N4_DR|1739456:0.03614,Helitron-1N4_DR|2031085:0.04543)0.995:0.01338)0.876:0.00301,Helitron-1N4_DR|2031088:0.03524)0.423:0.00330)1.000:0.01076,((Helitron-1N4_DR|595549:0.02151,(((((Helitron-1N4_DR|43403:0.00066,Helitron-1N4_DR|43405:0.08567)0.682:0.33324,(((Helitron-1N4_DR|1739458:0.09925,Helitron-1N4_DR|1739459:0.12180)0.344:0.03912,Helitron-1N4_DR|1842157:0.37496)0.899:0.24707,(Helitron-1N4_DR|1020371:0.26796,Helitron-1N4_DR|2031073:0.34749)0.719:0.16150)0.155:0.05992)0.242:0.03203,(Helitron-1N4_DR|435152:0.18604,Helitron-1N4_DR|1634751:0.40317)0.924:0.39314)0.840:0.14711,Helitron-1N4_DR|595499:0.00116)0.920:0.00767,Helitron-1N4_DR|595552:0.01418)0.383:0.00085)0.706:0.00477,((((Helitron-1N4_DR|197507:0.16724,(Helitron-1N4_DR|1943729:0.66044,Helitron-1N4_DR|595519:0.52636)0.577:0.10952)0.064:0.00595,(Helitron-1N4_DR|435163:0.16410,(Helitron-1N4_DR|124450:0.09619,Helitron-1N4_DR|1842158:0.16976)0.895:0.06579)0.961:0.11360)0.616:0.01686,(((((Helitron-1N4_DR|272159:0.00065,((Helitron-1N4_DR|595488:0.42159,((Helitron-1N4_DR|1020366:0.22926,Helitron-1N4_DR|1303289:0.00114)0.447:0.16286,Helitron-1N4_DR|1943719:0.27592)0.038:0.01720)0.278:0.12644,Helitron-1N4_DR|514280:0.28877)0.939:0.24110)0.451:0.04906,(Helitron-1N4_DR|595487:1.92277,Helitron-1N4_DR|1530901:0.00104)0.271:0.71737)0.547:0.01396,((Helitron-1N4_DR|272149:0.57478,((Helitron-1N4_DR|351710:0.35938,Helitron-1N4_DR|1634838:0.00066)0.996:0.38566,((Helitron-1N4_DR|1842163:0.38450,Helitron-1N4_DR|435146:0.24476)0.164:0.00066,Helitron-1N4_DR|1634837:0.08555)0.343:0.05595)0.885:0.13776)0.283:0.03289,Helitron-1N4_DR|844421:0.60378)0.078:0.00086)0.141:0.02900,Helitron-1N4_DR|1100688:0.38271)0.413:0.02034,Helitron-1N4_DR|929427:0.14274)0.344:0.00604)0.993:0.08291,(((Helitron-1N4_DR|514267:0.03503,Helitron-1N4_DR|1634760:0.05122)0.866:0.05887,((Helitron-1N4_DR|2031086:0.04743,(Helitron-1N4_DR|1943715:0.66500,(Helitron-1N4_DR|2031075:0.55916,Helitron-1N4_DR|43402:0.45537)0.555:0.18585)0.114:0.04706)0.862:0.02342,(((Helitron-1N4_DR|124453:0.19918,(Helitron-1N4_DR|124439:0.66732,Helitron-1N4_DR|1842170:0.03477)0.213:0.05428)0.004:0.01924,(Helitron-1N4_DR|765198:0.45469,Helitron-1N4_DR|435164:0.01678)0.742:0.04963)0.690:0.00666,(Helitron-1N4_DR|1842152:0.06893,(Helitron-1N4_DR|595563:0.04236,((Helitron-1N4_DR|1020361:0.41493,Helitron-1N4_DR|1020375:0.41186)0.957:0.28233,((Helitron-1N4_DR|844426:1.46074,(Helitron-1N4_DR|1442392:0.09250,((Helitron-1N4_DR|1232465:0.17941,(Helitron-1N4_DR|1442394:0.18344,(Helitron-1N4_DR|682004:0.10279,Helitron-1N4_DR|514283:0.20155)0.663:0.04107)0.799:0.06359)0.249:0.03430,Helitron-1N4_DR|124452:0.00116)0.126:0.11320)0.207:0.05813)0.356:0.24230,(Helitron-1N4_DR|124438:0.53484,Helitron-1N4_DR|1020370:0.02210)0.541:0.46709)0.148:0.03940)0.597:0.06130)0.558:0.01317)0.861:0.01856)0.945:0.02553)0.777:0.01153)0.215:0.00324,Helitron-1N4_DR|124448:0.27069)0.509:0.03923)0.979:0.02810)0.735:0.00481)0.760:0.00416)0.991:0.00877)0.907:0.01057)0.191:0.00116)0.909:0.00317)0.822:0.00196,((Helitron-1N4_DR|1020367:0.00393,Helitron-1N4_DR|1634805:0.00425)1.000:0.02535,(Helitron-1N4_DR|1634811:0.01679,(Helitron-1N4_DR|595555:0.01166,Helitron-1N4_DR|2031087:0.01221)0.528:0.00405)1.000:0.01390)0.967:0.00606)0.503:0.00396,(Helitron-1N4_DR|1634787:0.01886,(Helitron-1N4_DR|1634816:0.00480,Helitron-1N4_DR|1739438:0.00561)1.000:0.01292)1.000:0.01015)0.131:0.00084)0.897:0.00257,Helitron-1N4_DR|272156:0.02742,((((Helitron-1N4_DR|1634775:0.01302,(Helitron-1N4_DR|197499:0.01063,Helitron-1N4_DR|351712:0.01274)0.982:0.00607)0.998:0.01285,((Helitron-1N4_DR|595542:0.01716,Helitron-1N4_DR|1943694:0.01370)0.993:0.00733,(Helitron-1N4_DR|595494:0.02665,((Helitron-1N4_DR|1634783:0.00065,Helitron-1N4_DR|1739441:0.00066)1.000:0.02401,(Helitron-1N4_DR|595546:0.04286,Helitron-1N4_DR|1739443:0.04425)0.994:0.01153)0.957:0.00624)0.949:0.00536)0.238:0.00123)0.492:0.00161,Helitron-1N4_DR|1634774:0.01650)0.550:0.00113,(Helitron-1N4_DR|197498:0.02392,(Helitron-1N4_DR|1943713:0.01464,(Helitron-1N4_DR|1739450:0.01097,Helitron-1N4_DR|2031091:0.00667)1.000:0.01013)0.997:0.00788)0.979:0.00452)0.929:0.00340);
```
