## Supplementary Data 2 for "A genomic portrait of zebrafish transposable elements and their spatiotemporal embryonic expression": Helitron-2_DR.mafft.nwk

```
(Helitron-2_DR|43772:0.15069,(((((Helitron-2_DR|124726:0.14984,((Helitron-2_DR|43659:0.36627,Helitron-2_DR|43904:0.16730)0.791:0.03440,Helitron-2_DR|43964:0.14427)0.089:0.02515)0.916:0.03527,((((((((Helitron-2_DR|124693:0.20038,((Helitron-2_DR|124588:0.19925,Helitron-2_DR|124759:0.29439)0.786:0.05081,(Helitron-2_DR|43660:0.19374,Helitron-2_DR|124797:0.18135)0.418:0.05559)0.088:0.02421)0.293:0.01487,(Helitron-2_DR|124918:0.17948,(((((Helitron-2_DR|43609:0.31669,Helitron-2_DR|43623:0.09268)0.839:0.05885,Helitron-2_DR|43584:0.13591)0.793:0.01528,Helitron-2_DR|43890:0.30233)0.308:0.00761,(Helitron-2_DR|43955:0.14042,Helitron-2_DR|43852:0.25745)0.937:0.04609)0.330:0.01605,Helitron-2_DR|43873:0.17465)0.693:0.00403)0.867:0.02042)0.810:0.01225,(((Helitron-2_DR|43691:0.17618,Helitron-2_DR|44043:0.17378)0.074:0.07302,Helitron-2_DR|124826:0.21352)0.657:0.05608,Helitron-2_DR|43629:0.32031)0.574:0.03473)0.542:0.01787,((((Helitron-2_DR|43794:0.26770,((Helitron-2_DR|43781:0.22660,Helitron-2_DR|124596:0.04411)0.875:0.03175,(Helitron-2_DR|124747:0.26194,(((Helitron-2_DR|43613:0.05775,Helitron-2_DR|43614:0.10367)1.000:0.12320,(Helitron-2_DR|124540:0.18153,(Helitron-2_DR|43741:0.39477,Helitron-2_DR|44129:0.05003)0.851:0.13236)0.918:0.05704)0.978:0.07164,(Helitron-2_DR|124550:0.12673,Helitron-2_DR|124764:0.07712)0.896:0.08842)0.937:0.04059)0.112:0.01677)0.675:0.02305)0.915:0.04047,((Helitron-2_DR|43885:0.07793,(Helitron-2_DR|43752:0.24800,(Helitron-2_DR|44055:0.00077,Helitron-2_DR|124541:1.27543)0.439:0.26831)0.716:0.06140)0.924:0.13532,((Helitron-2_DR|44008:0.30887,Helitron-2_DR|44104:0.23211)0.838:0.07872,Helitron-2_DR|124591:0.25673)0.687:0.02782)0.711:0.01837)0.516:0.03781,((Helitron-2_DR|43516:0.41461,(Helitron-2_DR|124988:0.41138,Helitron-2_DR|124530:0.07503)0.332:0.04595)0.722:0.03184,(Helitron-2_DR|124545:0.33420,Helitron-2_DR|124556:0.38052)0.692:0.12036)1.000:0.65001)0.763:0.00104,((Helitron-2_DR|43886:0.18913,(Helitron-2_DR|43892:0.30199,Helitron-2_DR|124859:0.27123)0.873:0.17077)0.744:0.02084,Helitron-2_DR|124705:0.09250)0.938:0.08007)0.836:0.01879)0.864:0.01100,(((((Helitron-2_DR|124970:0.00067,(Helitron-2_DR|124769:1.46898,Helitron-2_DR|43732:0.96009)0.458:0.14877)0.711:0.12465,Helitron-2_DR|124636:0.25106)0.372:0.00459,(Helitron-2_DR|124739:0.10701,Helitron-2_DR|43816:0.21390)0.891:0.03963)0.754:0.01346,Helitron-2_DR|124810:0.16062)0.746:0.01395,Helitron-2_DR|43757:0.16341)0.801:0.01575)0.232:0.00781,Helitron-2_DR|124895:0.29948)0.767:0.00787,(((((Helitron-2_DR|44172:0.20216,Helitron-2_DR|44143:0.15685)0.000:0.00067,(Helitron-2_DR|124833:0.25581,(Helitron-2_DR|124732:0.15461,Helitron-2_DR|124738:0.25930)0.677:0.08080)0.380:0.08839)0.787:0.02832,(Helitron-2_DR|124592:0.09796,(Helitron-2_DR|124723:0.17792,Helitron-2_DR|124961:0.18213)0.271:0.02541)0.747:0.02124)0.956:0.08872,((((Helitron-2_DR|43602:0.14443,(Helitron-2_DR|43930:0.25415,Helitron-2_DR|124891:0.17442)0.529:0.00554)0.738:0.01121,Helitron-2_DR|44027:0.19459)0.350:0.01250,Helitron-2_DR|43945:0.22142)0.782:0.03383,Helitron-2_DR|43638:0.26372)0.551:0.02006)0.996:0.16738,(Helitron-2_DR|43847:0.22104,Helitron-2_DR|124681:0.15212)0.743:0.05038)0.769:0.03404)0.694:0.00900,(Helitron-2_DR|44126:0.17812,(Helitron-2_DR|124830:0.16016,Helitron-2_DR|44060:0.24505)0.905:0.03517)0.744:0.00755)0.498:0.01153)0.813:0.00991,((Helitron-2_DR|43714:0.17445,Helitron-2_DR|43786:0.20741)0.686:0.00717,((((((Helitron-2_DR|43649:0.15343,(Helitron-2_DR|124925:0.15337,(Helitron-2_DR|43780:0.12586,Helitron-2_DR|44005:0.20969)0.495:0.01617)0.772:0.01238)0.737:0.00524,(Helitron-2_DR|124875:0.14052,Helitron-2_DR|44142:0.21825)0.501:0.00351)0.592:0.00452,((Helitron-2_DR|43978:0.15112,(Helitron-2_DR|43967:0.19265,Helitron-2_DR|124805:0.15659)0.762:0.02600)0.802:0.03568,(Helitron-2_DR|124743:0.21147,Helitron-2_DR|43893:0.19387)0.230:0.04272)0.957:0.13064)0.922:0.03350,((((Helitron-2_DR|43766:0.26243,(Helitron-2_DR|43971:0.18645,(Helitron-2_DR|43702:0.00066,Helitron-2_DR|124601:1.27644)0.724:0.14719)0.174:0.03888)0.757:0.03098,(Helitron-2_DR|43880:0.18892,Helitron-2_DR|44013:0.29273)0.875:0.08171)0.796:0.02071,Helitron-2_DR|124565:0.25607)0.586:0.01687,((Helitron-2_DR|43842:0.16578,Helitron-2_DR|124549:0.25186)0.235:0.04390,Helitron-2_DR|43888:0.32571)0.611:0.04531)0.462:0.01236)0.318:0.04192,(((Helitron-2_DR|43673:0.07875,Helitron-2_DR|124955:0.32912)0.858:0.07120,(Helitron-2_DR|124851:0.25202,((((Helitron-2_DR|43603:0.15479,Helitron-2_DR|44094:0.11546)0.790:0.06214,Helitron-2_DR|44044:0.27017)0.522:0.03433,Helitron-2_DR|43811:0.15335)0.823:0.09457,(((((Helitron-2_DR|124659:0.28101,(Helitron-2_DR|43712:0.17531,Helitron-2_DR|44098:0.32918)0.670:0.01851)0.758:0.04017,(((Helitron-2_DR|43879:0.27557,(Helitron-2_DR|43605:0.00101,Helitron-2_DR|44009:0.70540)0.466:0.10996)0.624:0.15104,Helitron-2_DR|43917:0.27968)0.570:0.08234,Helitron-2_DR|43765:0.23259)0.821:0.07416)0.112:0.03457,(((((Helitron-2_DR|124684:0.39847,Helitron-2_DR|124904:0.22606)0.749:0.05116,((Helitron-2_DR|43589:0.23728,Helitron-2_DR|43641:0.34042)0.943:0.00103,Helitron-2_DR|44112:0.08249)0.922:0.09132)0.521:0.02654,Helitron-2_DR|124796:0.22419)0.867:0.08015,((Helitron-2_DR|43877:0.41924,Helitron-2_DR|43551:0.17798)0.061:0.00075,Helitron-2_DR|124947:0.11611)0.894:0.04309)0.928:0.10088,((((Helitron-2_DR|43651:0.00069,Helitron-2_DR|44135:0.01542)0.966:0.37738,(Helitron-2_DR|43919:0.25007,((Helitron-2_DR|124967:0.01779,Helitron-2_DR|124980:0.02000)1.000:1.77352,(Helitron-2_DR|43666:0.12487,Helitron-2_DR|44088:0.25273)0.242:0.07569)0.099:0.01617)0.766:0.06609)0.651:0.01427,(Helitron-2_DR|43949:0.35158,((Helitron-2_DR|43749:0.28483,(Helitron-2_DR|43585:0.17106,Helitron-2_DR|124886:0.18866)0.757:0.09491)0.783:0.04313,((Helitron-2_DR|124754:0.23330,(Helitron-2_DR|43536:0.20487,Helitron-2_DR|44030:0.29203)0.388:0.05076)0.498:0.03468,(Helitron-2_DR|43778:0.19797,Helitron-2_DR|43856:0.25583)0.842:0.07468)0.848:0.04279)0.809:0.02459)0.543:0.02267)0.795:0.00074,(Helitron-2_DR|43595:0.50472,Helitron-2_DR|124707:0.16734)0.178:0.00435)0.240:0.01667)0.745:0.05278)0.102:0.02106,(((Helitron-2_DR|44068:0.33456,Helitron-2_DR|124804:0.31989)0.717:0.03600,(Helitron-2_DR|44120:0.28820,(Helitron-2_DR|43881:0.34156,Helitron-2_DR|44099:0.22114)0.635:0.06569)0.714:0.05336)0.699:0.08760,(((Helitron-2_DR|124611:0.13868,((Helitron-2_DR|43612:0.06003,(Helitron-2_DR|124719:0.00067,Helitron-2_DR|43968:2.29598)0.829:0.08285)0.723:0.07696,Helitron-2_DR|43594:0.16332)0.849:0.12490)0.038:0.03842,(((Helitron-2_DR|44002:0.21858,(Helitron-2_DR|43894:0.09943,(((Helitron-2_DR|43887:1.59622,Helitron-2_DR|43671:0.11210)0.453:0.08389,((Helitron-2_DR|124969:0.21315,(Helitron-2_DR|44082:1.11356,Helitron-2_DR|124602:0.03968)0.515:0.15462)0.851:0.08431,Helitron-2_DR|43948:0.18906)0.692:0.02334)0.324:0.07221,Helitron-2_DR|124929:0.40360)0.845:0.09547)0.202:0.04985)0.804:0.12587,(Helitron-2_DR|43630:0.00105,Helitron-2_DR|43737:0.70046)0.454:0.32083)0.038:0.01572,Helitron-2_DR|44192:0.08340)0.428:0.14754)0.279:0.03866,Helitron-2_DR|43836:0.21952)0.805:0.17760)0.698:0.03407)0.842:0.05550,(Helitron-2_DR|43882:0.26494,((Helitron-2_DR|43820:0.18339,Helitron-2_DR|43662:0.24045)0.836:0.05272,(Helitron-2_DR|43644:0.16751,((Helitron-2_DR|43716:0.41022,Helitron-2_DR|124744:0.20649)0.869:0.08771,((Helitron-2_DR|43944:0.05114,Helitron-2_DR|124607:0.11317)0.182:0.20066,(Helitron-2_DR|43936:0.18563,Helitron-2_DR|124943:0.26603)0.743:0.02799)0.850:0.04941)0.818:0.03944)0.794:0.03844)0.682:0.02619)0.740:0.02566)0.957:0.07955)0.438:0.01925)0.644:0.00075)0.778:0.02354,(Helitron-2_DR|44084:0.29270,(((Helitron-2_DR|44019:0.21589,Helitron-2_DR|44033:0.35250)0.676:0.02753,((Helitron-2_DR|43704:0.43158,(((((Helitron-2_DR|124831:0.73245,(((Helitron-2_DR|43799:1.03278,(((((Helitron-2_DR|43916:0.07655,Helitron-2_DR|43925:0.05668)0.724:0.00631,(((Helitron-2_DR|124923:0.03484,(Helitron-2_DR|44032:0.01868,(Helitron-2_DR|43604:0.00067,Helitron-2_DR|125004:0.12056)0.435:0.02134)0.743:0.01143)0.770:0.01468,(Helitron-2_DR|43863:0.08863,(Helitron-2_DR|43994:0.05439,Helitron-2_DR|124661:0.08530)0.891:0.02380)0.316:0.00871)0.854:0.03533,(Helitron-2_DR|43986:0.03139,((((Helitron-2_DR|43980:0.00883,(Helitron-2_DR|124777:0.0,Helitron-2_DR|124778:0.0):0.02262)0.771:0.00716,((Helitron-2_DR|43834:0.18951,(Helitron-2_DR|44046:0.07869,Helitron-2_DR|43956:0.05906)0.719:0.00893)0.262:0.00068,(Helitron-2_DR|43537:0.00504,Helitron-2_DR|124629:0.01439)0.832:0.01382)0.709:0.05748)0.787:0.06620,(Helitron-2_DR|43923:0.06909,(Helitron-2_DR|124902:0.02619,Helitron-2_DR|43954:0.03887)0.733:0.01569)0.026:0.00685)0.494:0.01768,Helitron-2_DR|44105:0.01050)0.683:0.00067)0.714:0.01355)0.893:0.02755)0.155:0.00067,(((Helitron-2_DR|124632:0.06433,Helitron-2_DR|124610:0.05342)0.768:0.01349,((Helitron-2_DR|124800:0.04360,Helitron-2_DR|124812:0.18810)0.786:0.07589,((Helitron-2_DR|124630:0.00066,Helitron-2_DR|43921:1.22356)0.961:0.20213,Helitron-2_DR|43867:0.28347)0.793:0.06008)0.857:0.08235)0.739:0.01745,Helitron-2_DR|124724:0.08919)0.660:0.00079)0.930:0.02704,Helitron-2_DR|43947:0.06093)0.783:0.04213,(Helitron-2_DR|43895:0.12700,Helitron-2_DR|44037:0.32093)0.892:0.08855)0.994:0.54474)0.679:0.17309,(((((Helitron-2_DR|124924:0.29770,Helitron-2_DR|124926:0.32843)1.000:1.00636,((Helitron-2_DR|124767:0.25608,((Helitron-2_DR|44016:0.31304,Helitron-2_DR|44242:0.20492)0.970:0.32530,Helitron-2_DR|124628:0.24067)0.194:0.09988)1.000:0.94699,((Helitron-2_DR|44207:0.05313,(((Helitron-2_DR|43744:0.03621,((Helitron-2_DR|43710:0.02831,(Helitron-2_DR|44039:0.04901,((Helitron-2_DR|43793:0.03790,(Helitron-2_DR|124862:0.05889,((Helitron-2_DR|44127:0.03237,Helitron-2_DR|44191:0.02470)0.903:0.07167,Helitron-2_DR|43835:0.04358)0.404:0.00067)0.445:0.00066)0.879:0.06537,Helitron-2_DR|43866:0.07366)0.391:0.00068)0.576:0.01861)0.882:0.05408,((Helitron-2_DR|124626:0.06130,Helitron-2_DR|43762:0.12835)0.767:0.01379,Helitron-2_DR|124960:0.04407)0.747:0.01148)0.461:0.00074)0.805:0.01744,((Helitron-2_DR|44053:0.19249,(Helitron-2_DR|124974:0.04400,((Helitron-2_DR|44103:0.06210,(Helitron-2_DR|43850:0.03369,Helitron-2_DR|124625:0.07030)0.753:0.00865)0.385:0.01576,Helitron-2_DR|124674:0.02875)0.980:0.04027)0.309:0.00594)0.883:0.04322,Helitron-2_DR|43849:0.02762)0.777:0.02134)0.820:0.02483,Helitron-2_DR|44108:0.04049)0.476:0.02319)0.946:0.09215,Helitron-2_DR|43966:0.03319)0.531:0.22534)0.403:0.15579)0.852:0.18011,(Helitron-2_DR|43721:0.13036,(Helitron-2_DR|43583:0.03871,Helitron-2_DR|44059:0.06762)0.545:0.03898)1.000:0.74037)0.344:0.04055,((Helitron-2_DR|44194:0.06071,((Helitron-2_DR|44187:0.03302,Helitron-2_DR|43520:0.18038)0.978:0.07342,Helitron-2_DR|44074:0.15177)0.842:0.03161)0.174:0.01742,Helitron-2_DR|124647:0.00932)1.000:0.82207)0.812:0.07292,Helitron-2_DR|124560:0.03451)0.322:0.02076)0.973:0.22905,(((Helitron-2_DR|124516:0.15846,Helitron-2_DR|43841:0.21328)0.837:0.33075,(Helitron-2_DR|43953:0.45360,Helitron-2_DR|44175:0.18072)0.970:0.73248)0.776:0.37991,Helitron-2_DR|43694:0.74828)0.000:0.00074)0.148:0.01079)0.307:0.10342,((((Helitron-2_DR|43648:0.17948,((Helitron-2_DR|124917:0.25123,(Helitron-2_DR|124834:0.36497,Helitron-2_DR|43696:1.51630)0.559:0.04435)0.902:0.30816,Helitron-2_DR|43788:0.10350)0.830:0.26957)0.937:0.54818,Helitron-2_DR|44199:0.26169)0.780:0.19688,(((Helitron-2_DR|124558:0.31249,Helitron-2_DR|124600:0.37428)0.745:0.14642,(Helitron-2_DR|44049:0.45485,Helitron-2_DR|44029:0.56317)0.742:0.06996)0.788:0.13921,Helitron-2_DR|124660:0.40441)1.000:1.16476)0.514:0.00074,(((Helitron-2_DR|43875:0.30755,(((Helitron-2_DR|43903:0.00067,Helitron-2_DR|124919:1.07890)0.841:0.06951,(Helitron-2_DR|124854:0.03204,((Helitron-2_DR|44212:0.00467,Helitron-2_DR|44004:0.42371)0.771:0.06431,Helitron-2_DR|44101:0.40723)0.703:0.05237)0.913:0.13442)0.801:0.17620,Helitron-2_DR|43908:0.47986)0.714:0.21241)0.421:0.15107,((Helitron-2_DR|43989:0.14215,(Helitron-2_DR|124944:0.71004,(Helitron-2_DR|124803:0.44834,(((Helitron-2_DR|124991:0.30769,(Helitron-2_DR|124835:0.88342,Helitron-2_DR|124689:0.20861)0.000:0.03450)0.831:0.12127,((((Helitron-2_DR|124727:0.14731,((Helitron-2_DR|43775:0.17216,(Helitron-2_DR|44057:0.22114,Helitron-2_DR|124957:0.30519)0.717:0.11382)0.987:0.20915,(Helitron-2_DR|124730:0.13249,((Helitron-2_DR|44125:0.02717,Helitron-2_DR|124889:0.01210)0.357:0.05214,Helitron-2_DR|124852:0.06619)0.868:0.10676)0.465:0.02266)0.902:0.08973)0.415:0.06048,(Helitron-2_DR|43526:0.46050,Helitron-2_DR|124813:0.60890)0.810:0.16320)0.989:0.26033,(Helitron-2_DR|43667:0.12005,(Helitron-2_DR|43912:0.12881,Helitron-2_DR|44193:0.12632)0.922:0.17293)0.214:0.12631)0.980:0.23314,(((Helitron-2_DR|43843:0.25189,(Helitron-2_DR|43911:0.21132,(Helitron-2_DR|43985:0.23615,Helitron-2_DR|44075:0.00067)0.456:0.11438)0.548:0.00648)0.977:0.13200,(Helitron-2_DR|124725:0.20691,(Helitron-2_DR|43596:0.13179,Helitron-2_DR|124823:0.13924)0.778:0.03145)0.952:0.10083)0.755:0.03380,Helitron-2_DR|124598:0.26922)0.561:0.02379)0.743:0.01927)0.358:0.02537,(Helitron-2_DR|124953:0.12544,(Helitron-2_DR|124590:0.11362,(Helitron-2_DR|124734:0.17572,Helitron-2_DR|124936:0.11537)0.822:0.03899)0.730:0.01374)0.965:0.08556)0.684:0.06028)0.885:0.21713)0.583:0.02675)0.999:0.65852,Helitron-2_DR|124570:0.66497)0.760:0.12517)0.412:0.06734,(Helitron-2_DR|124843:0.74670,(((Helitron-2_DR|43960:0.99397,((((Helitron-2_DR|43705:0.03979,Helitron-2_DR|44119:0.37133)0.928:0.17365,(Helitron-2_DR|43574:0.14101,(Helitron-2_DR|43943:0.19929,Helitron-2_DR|43800:0.20036)0.677:0.07316)0.781:0.05767)0.618:0.04660,Helitron-2_DR|124949:0.21902)0.996:0.16925,((((((Helitron-2_DR|44079:0.46066,Helitron-2_DR|44097:0.00074)0.677:0.14830,((((((Helitron-2_DR|124856:0.05571,Helitron-2_DR|43643:1.20266)0.522:0.06247,(Helitron-2_DR|43633:0.13850,Helitron-2_DR|124691:0.02642)0.323:0.18797)0.353:0.00074,(Helitron-2_DR|43615:0.00075,Helitron-2_DR|43736:0.34718)1.000:0.41994)0.713:0.00827,(Helitron-2_DR|43607:0.11410,(Helitron-2_DR|44200:0.20666,Helitron-2_DR|124838:0.30385)0.939:0.18060)0.863:0.04482)0.744:0.01809,(Helitron-2_DR|43796:0.17357,Helitron-2_DR|124993:0.56459)0.833:0.11052)0.763:0.04425,(((Helitron-2_DR|43703:0.43679,Helitron-2_DR|124855:0.42614)0.009:0.09141,Helitron-2_DR|43878:0.35492)0.311:0.17048,(Helitron-2_DR|44069:0.04068,(Helitron-2_DR|43572:0.63715,(((Helitron-2_DR|124975:0.00066,Helitron-2_DR|124758:1.07151)0.852:0.15636,Helitron-2_DR|43533:0.26575)0.555:0.11651,(Helitron-2_DR|124912:0.58510,Helitron-2_DR|44003:0.01684)0.256:0.09502)0.856:0.08516)0.857:0.06039)0.981:0.14056)0.881:0.06613)0.934:0.11261)0.994:0.31191,(((((Helitron-2_DR|44206:0.22669,Helitron-2_DR|124703:1.67839)0.219:0.34879,(Helitron-2_DR|43534:0.34901,Helitron-2_DR|124985:0.00071)0.799:0.09899)0.782:0.12368,(Helitron-2_DR|43617:0.00067,Helitron-2_DR|124716:0.22523)0.236:0.00078)0.904:0.20633,(((Helitron-2_DR|43946:0.00078,Helitron-2_DR|43764:0.15078)0.523:0.06169,Helitron-2_DR|43813:0.03443)0.046:0.05492,((((Helitron-2_DR|124766:0.08293,Helitron-2_DR|43860:0.00067)0.741:0.11691,(Helitron-2_DR|43634:0.00066,Helitron-2_DR|43677:0.11130)0.394:0.03954)0.814:0.13681,(((Helitron-2_DR|124963:0.32040,Helitron-2_DR|124915:0.08626)0.879:0.15134,Helitron-2_DR|44190:0.34369)0.344:0.09207,Helitron-2_DR|43970:0.46610)0.848:0.13676)0.594:0.14088,(Helitron-2_DR|124866:0.20009,(Helitron-2_DR|124798:0.00066,Helitron-2_DR|43914:0.08977)0.903:0.23694)0.309:0.06368)0.613:0.12296)0.484:0.07927)0.876:0.10700,(Helitron-2_DR|44085:0.09291,(((Helitron-2_DR|43618:0.71739,((((Helitron-2_DR|43975:0.76335,(Helitron-2_DR|43855:0.53514,Helitron-2_DR|124567:0.00075)0.676:0.19070)0.229:0.26914,((((Helitron-2_DR|44178:0.46955,(Helitron-2_DR|124959:0.49589,Helitron-2_DR|43724:0.88508)0.210:0.31732)0.683:0.18240,Helitron-2_DR|43529:0.97193)0.769:0.21340,(((Helitron-2_DR|44159:0.26235,(Helitron-2_DR|124577:0.00935,(Helitron-2_DR|43688:0.28814,Helitron-2_DR|124787:0.00066)0.493:0.48215)0.630:0.18870)0.828:0.27350,Helitron-2_DR|44111:0.60716)0.232:0.31669,(((((((Helitron-2_DR|43803:0.23843,(Helitron-2_DR|43758:0.00066,(Helitron-2_DR|44121:0.24883,Helitron-2_DR|124817:0.26507)0.722:0.07697)0.827:0.00075)0.726:0.05174,(Helitron-2_DR|124599:0.00068,Helitron-2_DR|124819:0.20056)0.828:0.14756)0.800:0.17161,(Helitron-2_DR|124546:0.07254,(Helitron-2_DR|43525:0.02025,Helitron-2_DR|43597:0.00105)0.816:0.16736)0.357:0.06644)0.810:0.12381,((Helitron-2_DR|43823:0.27840,Helitron-2_DR|124981:0.22494)0.504:0.07996,Helitron-2_DR|44131:0.17207)0.702:0.10632)0.854:0.09994,((((Helitron-2_DR|43829:0.14286,(Helitron-2_DR|43683:0.30749,Helitron-2_DR|44220:0.56603)0.716:0.09491)0.769:0.11662,(((Helitron-2_DR|43728:0.34623,Helitron-2_DR|44150:0.00370)0.938:0.28961,((Helitron-2_DR|43642:0.11048,(((Helitron-2_DR|43933:0.03865,Helitron-2_DR|124997:0.44337)0.796:0.15805,(Helitron-2_DR|44076:0.09737,Helitron-2_DR|124927:0.17820)0.673:0.16264)0.605:0.09009,Helitron-2_DR|124710:0.14893)0.710:0.12553)0.901:0.13197,Helitron-2_DR|124784:0.01326)0.512:0.05526)0.835:0.11288,(Helitron-2_DR|43543:0.06154,(Helitron-2_DR|124533:0.09971,Helitron-2_DR|124746:0.00068)0.119:0.01031)0.932:0.12042)0.850:0.08049)0.982:0.18508,(Helitron-2_DR|124901:0.09052,((Helitron-2_DR|43827:0.20402,(Helitron-2_DR|124911:0.15050,Helitron-2_DR|124971:0.22807)0.980:0.29179)0.739:0.08371,Helitron-2_DR|124799:0.11649)0.851:0.14708)0.772:0.06833)0.872:0.09253,((((((Helitron-2_DR|124811:0.05113,(Helitron-2_DR|43577:0.12183,Helitron-2_DR|43791:0.09152)0.721:0.02011)0.858:0.10849,(Helitron-2_DR|44218:0.02046,(Helitron-2_DR|44041:0.34782,Helitron-2_DR|124548:0.00066)1.000:0.24492)0.752:0.04554)0.773:0.05930,Helitron-2_DR|124542:0.30511)0.722:0.03291,((((Helitron-2_DR|124520:0.19108,Helitron-2_DR|43499:0.43439)0.882:0.09449,(Helitron-2_DR|44224:0.24400,Helitron-2_DR|43699:0.34177)0.767:0.04481)0.772:0.06306,(Helitron-2_DR|44170:0.31646,((Helitron-2_DR|44217:0.36536,(Helitron-2_DR|44230:0.34468,Helitron-2_DR|125000:0.35821)0.810:0.13490)0.418:0.06855,(Helitron-2_DR|43519:0.07749,Helitron-2_DR|124551:0.00067)0.935:0.30060)0.156:0.00106)0.164:0.00382)0.700:0.08408,((((Helitron-2_DR|43846:0.10199,(Helitron-2_DR|43708:0.41544,Helitron-2_DR|43825:0.50900)0.705:0.13750)0.293:0.08059,((Helitron-2_DR|124765:0.41431,Helitron-2_DR|43733:0.38459)0.794:0.20178,(Helitron-2_DR|124645:0.47962,((Helitron-2_DR|124594:0.36941,Helitron-2_DR|124773:0.00102)0.952:0.48296,(Helitron-2_DR|43674:0.00067,Helitron-2_DR|43858:0.36401)0.978:0.48133)0.694:0.11163)0.151:0.08993)0.449:0.26185)0.885:0.15248,(Helitron-2_DR|44185:0.50289,(((Helitron-2_DR|124526:0.35399,(Helitron-2_DR|43859:0.00066,Helitron-2_DR|124899:0.29459)0.692:0.11561)0.454:0.21457,((Helitron-2_DR|44154:0.00067,Helitron-2_DR|124696:0.00074)0.988:0.40216,Helitron-2_DR|43510:0.28778)0.340:0.00105)0.911:0.18586,((((Helitron-2_DR|124512:0.30262,Helitron-2_DR|124903:0.00073)0.911:0.17939,Helitron-2_DR|124704:0.08077)0.634:0.09507,Helitron-2_DR|124631:0.22493)0.745:0.07329,((Helitron-2_DR|44214:0.11823,Helitron-2_DR|124535:0.00066)0.908:0.23181,Helitron-2_DR|44115:0.41004)0.886:0.29610)0.760:0.12045)0.045:0.00103)0.866:0.19896)0.875:0.11253,(Helitron-2_DR|44221:0.47554,(((Helitron-2_DR|44140:0.15391,((Helitron-2_DR|124564:0.34319,(Helitron-2_DR|43924:0.18146,((Helitron-2_DR|44232:0.18779,(Helitron-2_DR|43512:0.08124,(Helitron-2_DR|43502:0.13793,Helitron-2_DR|43735:1.06213)0.733:0.07469)0.777:0.10259)0.404:0.09382,((Helitron-2_DR|43872:0.00068,Helitron-2_DR|124869:0.59487)0.594:0.07958,(Helitron-2_DR|43684:0.21091,Helitron-2_DR|124511:0.15273)0.876:0.20786)0.866:0.18839)0.221:0.07481)0.499:0.11094)0.865:0.13120,Helitron-2_DR|124731:0.34625)0.446:0.09296)0.302:0.02620,(((((Helitron-2_DR|44236:0.71525,Helitron-2_DR|44078:0.36048)0.774:0.14254,(Helitron-2_DR|43899:0.27119,Helitron-2_DR|124562:0.26428)0.955:0.46001)0.514:0.11519,Helitron-2_DR|124986:0.26836)0.288:0.12361,(((Helitron-2_DR|44130:0.15971,(Helitron-2_DR|43977:0.20285,Helitron-2_DR|124544:0.86892)0.436:0.11992)0.829:0.11311,Helitron-2_DR|124536:0.26643)0.722:0.10333,Helitron-2_DR|124913:0.25082)0.777:0.10576)0.579:0.14619,(Helitron-2_DR|124863:0.00063,((Helitron-2_DR|124678:0.00102,(Helitron-2_DR|124745:0.01124,(Helitron-2_DR|44151:0.00066,Helitron-2_DR|43628:0.05620)0.826:0.24145)0.904:0.16298)0.791:0.19320,Helitron-2_DR|43883:0.46213)0.684:0.14170)0.939:0.28512)0.775:0.17749)0.259:0.01425,(Helitron-2_DR|124586:0.0,Helitron-2_DR|124587:0.0):0.33248)0.682:0.07424)0.488:0.04419)0.316:0.01867)0.811:0.05690)0.933:0.08036,((((((Helitron-2_DR|43991:0.38123,Helitron-2_DR|43739:0.15590)0.585:0.09459,Helitron-2_DR|124515:0.05464)0.562:0.07860,(Helitron-2_DR|43701:0.17023,Helitron-2_DR|124641:0.11138)0.727:0.04926)0.720:0.06403,(((Helitron-2_DR|44155:0.09959,Helitron-2_DR|124801:0.13934)0.602:0.06126,Helitron-2_DR|44195:0.25507)0.726:0.09427,Helitron-2_DR|44225:0.30569)0.760:0.05175)0.876:0.12019,(Helitron-2_DR|43840:0.17456,((Helitron-2_DR|124846:0.00063,((Helitron-2_DR|124527:0.15531,Helitron-2_DR|124994:0.38721)0.801:0.26777,(Helitron-2_DR|43568:0.59623,Helitron-2_DR|124623:0.07758)0.198:0.02556)0.501:0.09513)0.488:0.01419,(Helitron-2_DR|43822:0.06437,Helitron-2_DR|43818:0.14631)0.833:0.11359)0.524:0.19091)0.538:0.02845)0.531:0.05455,((((Helitron-2_DR|43515:0.04994,(Helitron-2_DR|43934:0.00071,Helitron-2_DR|43848:0.03371)0.713:0.02326)0.982:0.19836,(((Helitron-2_DR|43505:0.25029,Helitron-2_DR|124996:0.08498)0.208:0.05883,Helitron-2_DR|124992:0.19756)0.767:0.03433,(((Helitron-2_DR|43506:0.26168,Helitron-2_DR|43771:0.13609)0.369:0.13956,((Helitron-2_DR|43493:0.05764,Helitron-2_DR|43831:0.03575)0.015:0.11582,((Helitron-2_DR|43769:0.02085,(Helitron-2_DR|44071:0.07696,Helitron-2_DR|124686:0.22341)0.230:0.03711)0.345:0.19337,(Helitron-2_DR|43495:0.00067,Helitron-2_DR|43932:0.25385)0.908:0.11891)0.875:0.14781)0.538:0.08627)0.129:0.04335,Helitron-2_DR|43738:0.10581)0.103:0.00113)0.666:0.09734)0.964:0.14973,(Helitron-2_DR|43797:0.36251,Helitron-2_DR|43497:0.00076)0.483:0.02837)0.463:0.06227,((Helitron-2_DR|124853:0.18487,((Helitron-2_DR|44168:0.27578,Helitron-2_DR|124606:0.18772)0.917:0.34258,(Helitron-2_DR|44241:0.36013,(Helitron-2_DR|43806:0.00066,(Helitron-2_DR|43807:0.0,Helitron-2_DR|43808:0.0):0.00067)0.868:0.09709)0.657:0.11763)0.401:0.10008)0.702:0.12743,((Helitron-2_DR|43606:0.07156,Helitron-2_DR|124528:0.18952)0.789:0.24958,((((Helitron-2_DR|43962:0.09030,(Helitron-2_DR|43720:0.06127,Helitron-2_DR|43864:0.27011)0.636:0.06710)0.779:0.27195,Helitron-2_DR|44067:0.19481)0.841:0.23377,(((Helitron-2_DR|124658:0.00100,Helitron-2_DR|124521:0.00068)0.115:0.00075,Helitron-2_DR|124582:0.15442)0.868:0.18710,Helitron-2_DR|43631:0.15589)0.198:0.05919)0.584:0.09123,(Helitron-2_DR|44219:0.22565,Helitron-2_DR|44062:0.21912)0.933:0.25371)0.767:0.07446)0.779:0.05284)0.873:0.08216)0.943:0.14067)0.728:0.08002)0.776:0.03452,(Helitron-2_DR|43792:0.00064,Helitron-2_DR|43636:0.03951)0.998:0.24581)0.928:0.09894)0.640:0.05527)0.000:0.04979,((((((((Helitron-2_DR|124741:0.13203,((Helitron-2_DR|124568:0.11954,Helitron-2_DR|124624:0.01890)0.728:0.00074,(Helitron-2_DR|124702:0.24972,Helitron-2_DR|43545:0.06029)0.000:0.00067)0.947:0.15260)0.799:0.05962,((Helitron-2_DR|44234:0.18662,(Helitron-2_DR|43544:0.22980,Helitron-2_DR|44243:0.27538)0.829:0.11511)0.896:0.14129,(Helitron-2_DR|43740:0.00067,Helitron-2_DR|44179:0.06874)0.136:0.01899)0.888:0.12667)0.656:0.06441,(((Helitron-2_DR|44238:0.01444,(Helitron-2_DR|124529:0.02951,Helitron-2_DR|124995:0.15892)0.558:0.01613)0.971:0.11661,Helitron-2_DR|124525:0.08386)0.789:0.12242,((Helitron-2_DR|43564:0.11607,(Helitron-2_DR|43809:0.06165,(Helitron-2_DR|43759:0.22437,Helitron-2_DR|44188:0.10627)0.772:0.10763)0.358:0.00074)0.865:0.13868,Helitron-2_DR|44240:0.02689)0.876:0.12703)0.804:0.09098)0.858:0.06645,Helitron-2_DR|43491:0.22906)0.022:0.02762,(Helitron-2_DR|43815:0.07584,Helitron-2_DR|43675:0.00063)0.951:0.14175)0.739:0.08698,(((Helitron-2_DR|44227:0.01892,Helitron-2_DR|44228:0.01799)0.936:0.14593,Helitron-2_DR|124836:0.37378)0.838:0.07993,Helitron-2_DR|43874:0.00063)0.647:0.03977)0.792:0.10218,((Helitron-2_DR|124634:0.14465,(Helitron-2_DR|124908:0.05911,(Helitron-2_DR|43494:0.00074,Helitron-2_DR|125002:0.08635)0.833:0.09426)0.787:0.08951)0.825:0.14157,(((Helitron-2_DR|43998:0.05847,(Helitron-2_DR|43685:0.45109,Helitron-2_DR|43734:0.13229)0.788:0.08486)0.719:0.03239,Helitron-2_DR|44235:0.10588)0.295:0.00104,Helitron-2_DR|124554:0.13385)0.732:0.20578)0.867:0.15250)0.797:0.13284,(((Helitron-2_DR|43566:0.11473,(Helitron-2_DR|43838:0.24562,Helitron-2_DR|124793:0.00522)0.913:0.18620)0.831:0.10900,((((Helitron-2_DR|124999:0.31934,Helitron-2_DR|124579:0.22380)0.196:0.00074,(Helitron-2_DR|44222:0.12854,Helitron-2_DR|43508:0.19781)0.765:0.04976)0.753:0.04379,(Helitron-2_DR|43920:0.07215,(Helitron-2_DR|43939:0.05924,Helitron-2_DR|124697:0.22609)0.073:0.00074)0.945:0.19756)0.574:0.12062,((((Helitron-2_DR|124595:0.05540,(Helitron-2_DR|124514:0.00073,Helitron-2_DR|124737:0.04267)0.858:0.04490)0.520:0.05834,Helitron-2_DR|124694:0.08090)0.884:0.17780,(Helitron-2_DR|43891:0.15240,Helitron-2_DR|124948:0.00075)0.550:0.16482)0.737:0.06339,((Helitron-2_DR|124513:0.08212,Helitron-2_DR|44231:0.09748)0.267:0.09450,(Helitron-2_DR|43496:0.57014,Helitron-2_DR|44239:0.23762)0.796:0.14948)0.871:0.13262)0.659:0.07634)0.495:0.13883)0.665:0.12159,((((Helitron-2_DR|124882:0.27828,(Helitron-2_DR|43561:0.26134,Helitron-2_DR|44176:0.32456)0.274:0.10809)0.531:0.15820,Helitron-2_DR|44166:0.31135)0.671:0.20978,(Helitron-2_DR|43982:0.03076,(Helitron-2_DR|43959:0.20177,Helitron-2_DR|43742:0.09520)0.856:0.07582)0.999:0.36496)0.390:0.12968,(Helitron-2_DR|43560:0.14255,Helitron-2_DR|43509:0.24656)0.771:0.10348)0.684:0.13578)0.528:0.02365)0.990:0.20697)0.534:0.05137,(((Helitron-2_DR|43865:0.29145,(Helitron-2_DR|43715:0.20281,(Helitron-2_DR|124905:0.32565,(Helitron-2_DR|43535:0.19867,Helitron-2_DR|124547:0.42950)0.700:0.08713)0.740:0.04996)0.280:0.02785)0.323:0.04513,(Helitron-2_DR|44026:0.03534,Helitron-2_DR|124571:0.44303)0.908:0.17843)0.599:0.04944,((Helitron-2_DR|44132:0.46655,Helitron-2_DR|124531:0.00075)0.961:0.21605,((Helitron-2_DR|44173:0.11227,(Helitron-2_DR|43861:0.00064,Helitron-2_DR|44093:0.13550)0.000:0.00075)0.784:0.22737,Helitron-2_DR|43753:0.36301)0.023:0.02597)0.920:0.13070)0.879:0.10662)0.844:0.07852)0.880:0.11289)0.938:0.12495,Helitron-2_DR|44010:0.28470)0.275:0.01268)0.806:0.11537,Helitron-2_DR|44161:0.41782)0.000:0.00068,(((((Helitron-2_DR|43582:0.36723,Helitron-2_DR|44162:0.31990)0.000:0.03674,(Helitron-2_DR|43578:0.33550,Helitron-2_DR|124872:0.75624)0.685:0.12363)0.952:0.56376,Helitron-2_DR|124876:0.74344)0.546:0.11254,(((Helitron-2_DR|124652:0.68759,Helitron-2_DR|124914:0.50839)0.704:0.08663,Helitron-2_DR|124808:0.87058)0.659:0.04598,(((((((Helitron-2_DR|43575:0.18900,Helitron-2_DR|43637:0.47863)0.925:0.15511,((Helitron-2_DR|43530:0.00104,Helitron-2_DR|124881:1.32409)0.316:0.25172,(Helitron-2_DR|43576:0.52493,Helitron-2_DR|124878:0.46737)0.799:0.09304)0.784:0.06473)0.948:0.10976,Helitron-2_DR|44007:0.39070)0.534:0.04708,(Helitron-2_DR|44089:0.40603,Helitron-2_DR|124673:0.39208)0.964:0.28613)0.447:0.11753,Helitron-2_DR|124672:0.85935)0.665:0.05821,(Helitron-2_DR|124584:0.69487,(((Helitron-2_DR|124648:0.38790,Helitron-2_DR|124807:0.64422)0.637:0.04539,Helitron-2_DR|125005:0.31880)0.737:0.07111,Helitron-2_DR|124717:0.26324)0.540:0.04280)0.883:0.13987)0.939:0.11863,(Helitron-2_DR|124785:0.07971,(((Helitron-2_DR|124788:0.02749,(Helitron-2_DR|44110:0.30363,((Helitron-2_DR|124922:0.08112,Helitron-2_DR|124789:0.00067)0.880:0.12940,(Helitron-2_DR|44028:0.15554,(Helitron-2_DR|43624:0.49063,(Helitron-2_DR|43646:0.28494,Helitron-2_DR|44021:0.20646)0.286:0.02941)0.822:0.04964)0.804:0.05599)1.000:0.36488)0.856:0.06220)0.831:0.04774,Helitron-2_DR|124786:0.15915)1.000:0.07878,((Helitron-2_DR|43812:0.04268,Helitron-2_DR|124921:0.05061)0.974:0.04341,(Helitron-2_DR|43507:0.04285,Helitron-2_DR|124655:0.07316)0.065:0.01339)0.941:0.03947)0.464:0.01483)1.000:0.60347)0.136:0.03620)0.997:0.29577)0.982:0.27049,((Helitron-2_DR|124643:0.45811,Helitron-2_DR|43821:0.82765)0.717:0.10798,Helitron-2_DR|44091:0.32301)0.673:0.20590)0.649:0.11372)0.933:0.06133)0.278:0.01053,((((Helitron-2_DR|124688:0.47256,(Helitron-2_DR|43619:0.45515,Helitron-2_DR|43682:0.28198)0.629:0.14246)0.185:0.25951,Helitron-2_DR|124687:0.66978)0.746:0.18484,Helitron-2_DR|124850:0.06395)0.877:0.24622,(Helitron-2_DR|124837:0.34943,(Helitron-2_DR|43730:0.60417,Helitron-2_DR|124733:0.57644)0.880:0.27888)0.701:0.23644)0.736:0.09830)0.810:0.02603,Helitron-2_DR|43592:0.46259)0.885:0.04249)0.977:0.07679)0.831:0.05559)0.307:0.04151,(((((Helitron-2_DR|124680:0.26454,(((Helitron-2_DR|124604:0.03819,Helitron-2_DR|43756:0.19895)0.859:0.05718,Helitron-2_DR|124920:0.12107)0.635:0.03281,((Helitron-2_DR|43995:0.04880,Helitron-2_DR|43915:0.19746)0.855:0.20032,Helitron-2_DR|124849:0.17951)0.897:0.17216)0.744:0.08946)0.251:0.02938,((Helitron-2_DR|124675:0.07543,(((Helitron-2_DR|44012:0.12435,(Helitron-2_DR|44107:0.00068,Helitron-2_DR|124616:0.00078)0.758:0.04378)0.991:0.26945,(Helitron-2_DR|124832:0.22930,((Helitron-2_DR|43555:0.26198,(Helitron-2_DR|43552:0.78271,Helitron-2_DR|43774:0.10683)0.816:0.20021)0.672:0.05903,Helitron-2_DR|43990:0.31025)0.000:0.05117)0.725:0.05071)0.149:0.04134,Helitron-2_DR|44102:0.00072)0.374:0.05338)0.176:0.00102,Helitron-2_DR|124894:0.25333)0.351:0.04533)0.820:0.07593,(Helitron-2_DR|43608:0.27828,Helitron-2_DR|43854:0.14911)0.908:0.20598)0.899:0.10037,(((Helitron-2_DR|43754:0.18511,(Helitron-2_DR|124755:0.17616,Helitron-2_DR|43869:0.05438)0.835:0.14127)0.782:0.08161,Helitron-2_DR|124664:0.25156)0.516:0.00103,(((Helitron-2_DR|124897:0.21621,(Helitron-2_DR|43913:0.00066,Helitron-2_DR|43938:0.00102)0.990:0.40131)0.469:0.05639,((Helitron-2_DR|44066:0.02147,(Helitron-2_DR|43814:0.06342,Helitron-2_DR|43909:0.07896)0.992:0.44688)0.615:0.00102,(Helitron-2_DR|43695:0.00067,((Helitron-2_DR|124818:0.00066,Helitron-2_DR|43782:0.15024)0.238:0.00104,(Helitron-2_DR|43726:0.04132,Helitron-2_DR|43950:0.00067)0.676:0.03815)0.909:0.10157)0.803:0.05500)0.844:0.09866)0.745:0.06479,Helitron-2_DR|124563:0.24712)0.868:0.14060)0.852:0.16899)0.287:0.03825,((((((Helitron-2_DR|44054:0.38453,Helitron-2_DR|44164:0.04763)0.820:0.04484,(Helitron-2_DR|43627:1.47618,Helitron-2_DR|43790:0.06849)0.770:0.18286)0.345:0.04112,(Helitron-2_DR|124871:0.00066,(Helitron-2_DR|124740:0.10357,(Helitron-2_DR|43747:0.26356,Helitron-2_DR|124714:0.23800)0.993:0.44681)0.481:0.12300)0.866:0.12688)0.211:0.01887,(((((Helitron-2_DR|44063:0.00066,Helitron-2_DR|44180:0.14810)0.993:0.30851,Helitron-2_DR|44015:0.53495)0.824:0.17542,Helitron-2_DR|124964:0.10493)0.260:0.00077,Helitron-2_DR|124816:0.03855)0.736:0.02146,((Helitron-2_DR|43549:0.14813,Helitron-2_DR|124763:0.00094)0.922:0.35107,(((Helitron-2_DR|43676:0.13406,Helitron-2_DR|43562:0.00079)0.486:0.05134,(Helitron-2_DR|44149:0.14650,Helitron-2_DR|43689:0.18649)0.523:0.16971)0.712:0.11088,(Helitron-2_DR|124735:0.35045,Helitron-2_DR|124753:0.34958)0.604:0.07420)0.995:0.41833)0.000:0.00075)0.835:0.03997)0.887:0.07917,((Helitron-2_DR|44024:0.16813,Helitron-2_DR|124718:0.05964)0.840:0.09677,(Helitron-2_DR|124654:0.18063,(Helitron-2_DR|43697:0.25857,Helitron-2_DR|124760:0.11233)0.223:0.04717)0.698:0.11996)0.858:0.18685)0.658:0.02567,(Helitron-2_DR|124639:0.11254,Helitron-2_DR|124950:0.09348)0.000:0.02713)0.908:0.06770)0.431:0.04154)0.763:0.02254,(((((((Helitron-2_DR|43586:0.17171,Helitron-2_DR|43632:0.03478)0.956:0.18816,Helitron-2_DR|124751:0.08043)0.246:0.00936,(Helitron-2_DR|124589:0.00067,Helitron-2_DR|43929:0.10316)0.993:0.15414)0.663:0.02281,((Helitron-2_DR|44036:0.07993,Helitron-2_DR|43558:0.26745)0.996:0.46584,(Helitron-2_DR|124593:0.00066,(Helitron-2_DR|44092:0.39434,Helitron-2_DR|43927:0.37928)0.444:0.00077)0.840:0.06330)0.913:0.11305)0.115:0.01197,(Helitron-2_DR|124868:0.15364,(Helitron-2_DR|43760:1.31275,Helitron-2_DR|124633:0.00067)0.701:0.54765)0.734:0.18581)0.852:0.05554,(((((Helitron-2_DR|43587:0.29843,(Helitron-2_DR|124670:0.07047,Helitron-2_DR|43918:0.07513)0.565:0.03707)0.202:0.08384,(Helitron-2_DR|43983:0.23651,Helitron-2_DR|43787:0.27350)0.145:0.03757)0.716:0.25024,((Helitron-2_DR|44011:0.38846,Helitron-2_DR|124821:0.00076)0.817:0.19865,(Helitron-2_DR|124946:0.00100,Helitron-2_DR|124775:0.92507)0.628:0.30081)0.849:0.31767)0.648:0.24947,(Helitron-2_DR|44167:0.37220,(Helitron-2_DR|124635:1.47919,Helitron-2_DR|43844:0.19900)0.811:0.30933)0.824:0.15813)0.361:0.07345,((Helitron-2_DR|43996:0.04943,(Helitron-2_DR|124614:0.11009,((Helitron-2_DR|43599:0.29932,Helitron-2_DR|43839:0.56026)0.974:0.67396,Helitron-2_DR|44114:0.19405)0.508:0.01162)0.960:0.27992)0.340:0.13774,Helitron-2_DR|124583:0.17518)0.734:0.03016)0.637:0.03314)0.882:0.05318,((((Helitron-2_DR|124650:0.53148,(Helitron-2_DR|43817:1.90042,(Helitron-2_DR|43845:0.03987,Helitron-2_DR|124522:1.33692)0.489:0.54241)0.116:0.07758)0.981:0.65979,((Helitron-2_DR|124884:0.17136,(Helitron-2_DR|43937:0.09843,(Helitron-2_DR|44020:0.00067,Helitron-2_DR|44090:0.09459)0.974:0.14571)0.515:0.03731)0.934:0.17452,(Helitron-2_DR|124585:0.10287,Helitron-2_DR|124822:0.00067)0.987:0.25496)0.356:0.08483)0.373:0.00101,(((Helitron-2_DR|43745:0.00067,Helitron-2_DR|44083:0.12340)0.881:0.10962,((Helitron-2_DR|124977:0.00074,Helitron-2_DR|124782:0.26688)0.671:0.23431,(Helitron-2_DR|44070:0.11353,(Helitron-2_DR|124572:0.00077,Helitron-2_DR|43652:0.00067)0.893:0.24796)0.608:0.07159)0.912:0.15345)0.842:0.10275,(((Helitron-2_DR|43974:0.23551,Helitron-2_DR|44073:0.20041)0.079:0.09595,(Helitron-2_DR|43541:0.00076,(Helitron-2_DR|44022:0.07615,(Helitron-2_DR|43580:0.31828,Helitron-2_DR|124682:0.00072)0.279:0.14047)0.886:0.13867)0.927:0.15603)0.290:0.05008,(Helitron-2_DR|43635:0.15361,Helitron-2_DR|124842:0.22381)0.817:0.09345)0.728:0.08543)0.106:0.00897)0.907:0.09426,(Helitron-2_DR|124887:0.33751,(((((((Helitron-2_DR|124982:0.33406,Helitron-2_DR|44141:0.25215)0.897:0.23066,(Helitron-2_DR|44018:0.11951,Helitron-2_DR|124638:0.07051)0.548:0.06378)0.291:0.07073,Helitron-2_DR|43748:0.12662)0.540:0.10397,((Helitron-2_DR|43828:0.26935,((Helitron-2_DR|43931:0.00077,Helitron-2_DR|44050:0.22945)0.921:0.45816,(Helitron-2_DR|44045:0.37279,(Helitron-2_DR|43719:0.03488,Helitron-2_DR|43832:0.00074)0.705:0.10213)0.548:0.03324)0.726:0.12892)0.835:0.10716,(Helitron-2_DR|44209:0.22964,(Helitron-2_DR|124848:0.09443,Helitron-2_DR|124721:0.61174)0.731:0.22651)0.800:0.10644)0.828:0.09895)0.330:0.10054,(Helitron-2_DR|124858:0.17053,(Helitron-2_DR|43958:0.39538,(Helitron-2_DR|43658:0.05472,Helitron-2_DR|124827:0.34994)0.828:0.06659)0.078:0.01421)0.905:0.32079)0.607:0.03606,(((Helitron-2_DR|43669:0.13423,Helitron-2_DR|124829:0.19452)0.921:0.26408,(((Helitron-2_DR|43853:0.00078,Helitron-2_DR|124941:0.10960)0.901:0.30972,(Helitron-2_DR|124644:0.02532,(Helitron-2_DR|44136:0.00075,Helitron-2_DR|44163:0.00073)0.990:0.31308)0.917:0.20633)0.819:0.10148,Helitron-2_DR|124555:0.23304)0.746:0.02582)0.244:0.02896,(((Helitron-2_DR|43713:0.07088,(Helitron-2_DR|124671:0.21181,Helitron-2_DR|43906:0.10854)0.208:0.07828)0.770:0.10470,(Helitron-2_DR|44158:0.19992,(Helitron-2_DR|124770:0.14859,Helitron-2_DR|124888:0.04928)0.564:0.20613)0.782:0.08854)0.942:0.23931,(Helitron-2_DR|43690:0.21627,(((Helitron-2_DR|43700:0.00104,Helitron-2_DR|124937:0.00068)0.992:0.26601,(Helitron-2_DR|43896:0.14868,Helitron-2_DR|124576:0.44919)0.829:0.17476)0.878:0.13638,Helitron-2_DR|124790:0.10586)0.113:0.08276)0.843:0.09610)0.822:0.09275)0.679:0.07062)0.583:0.07498,((((Helitron-2_DR|43973:0.05897,Helitron-2_DR|44211:0.22632)0.665:0.08475,((Helitron-2_DR|44160:0.04844,(Helitron-2_DR|43722:0.00077,Helitron-2_DR|124828:0.39891)0.644:0.16294)0.097:0.00677,Helitron-2_DR|44106:0.23924)0.021:0.08754)0.191:0.00102,(Helitron-2_DR|43729:0.11473,Helitron-2_DR|124713:0.46526)0.949:0.21855)0.772:0.06808,(Helitron-2_DR|43999:0.22818,(((Helitron-2_DR|43833:0.00067,(Helitron-2_DR|43600:0.04004,Helitron-2_DR|43801:0.10044)0.808:0.10660)0.864:0.09090,((Helitron-2_DR|44116:0.10944,Helitron-2_DR|124792:0.04389)0.785:0.06553,Helitron-2_DR|43664:0.02018)0.745:0.04199)0.838:0.09166,((Helitron-2_DR|44077:0.08021,Helitron-2_DR|124802:0.03752)0.888:0.10992,Helitron-2_DR|124712:0.04534)0.924:0.07761)0.125:0.02098)0.843:0.08334)0.967:0.16840)0.437:0.11633)0.421:0.03857)0.928:0.11150)0.993:0.13617)0.789:0.02172,Helitron-2_DR|124552:0.34699)0.865:0.03828)0.751:0.03511)0.561:0.02236,(Helitron-2_DR|124578:0.41941,((Helitron-2_DR|124692:0.19513,Helitron-2_DR|124774:0.42131)0.873:0.35777,(((((Helitron-2_DR|43830:0.10222,(Helitron-2_DR|44165:0.78334,((Helitron-2_DR|124748:0.17640,(Helitron-2_DR|44181:0.68344,Helitron-2_DR|124580:0.52163)0.744:0.25424)0.783:0.18392,Helitron-2_DR|124932:0.00068)0.789:0.15871)0.881:0.17131)0.709:0.02819,Helitron-2_DR|124987:0.25382)0.993:0.19617,(Helitron-2_DR|43528:0.34862,(Helitron-2_DR|43626:0.01640,Helitron-2_DR|44201:0.02679)0.872:0.10276)0.730:0.06866)0.935:0.14951,(Helitron-2_DR|43573:0.19653,(Helitron-2_DR|43657:0.00104,Helitron-2_DR|44081:1.13530)0.700:0.07501)0.850:0.07418)0.808:0.07875,(Helitron-2_DR|44145:0.11325,((Helitron-2_DR|43951:0.20243,Helitron-2_DR|124656:0.00074)0.998:0.36258,Helitron-2_DR|43727:0.11617)0.696:0.07388)0.972:0.33802)0.581:0.14250)0.118:0.00076)0.856:0.13299)0.736:0.03053,Helitron-2_DR|124865:0.81262)0.650:0.07214)0.397:0.04733)0.941:0.09360)0.873:0.05967)0.982:0.13634,(Helitron-2_DR|43819:0.43820,((((Helitron-2_DR|124756:0.23366,(((((((Helitron-2_DR|44205:4.75543,Helitron-2_DR|124839:0.19513)0.309:0.76628,Helitron-2_DR|124909:0.15999)0.873:0.26340,Helitron-2_DR|43593:0.51326)0.647:0.04843,(((Helitron-2_DR|124620:0.21211,Helitron-2_DR|43805:0.44907)0.646:0.15808,Helitron-2_DR|43795:0.40481)0.083:0.06440,((Helitron-2_DR|43777:0.21260,Helitron-2_DR|43789:0.33510)0.531:0.09049,Helitron-2_DR|44123:0.37793)0.883:0.19027)0.692:0.07628)0.757:0.05278,(((Helitron-2_DR|44144:0.35208,((Helitron-2_DR|124958:0.23211,(Helitron-2_DR|124867:0.26781,(Helitron-2_DR|124931:0.22230,Helitron-2_DR|124847:0.35486)0.272:0.05622)0.729:0.08242)0.796:0.10991,Helitron-2_DR|124667:0.58913)0.510:0.00788)0.802:0.03656,Helitron-2_DR|124619:0.36896)0.701:0.01580,Helitron-2_DR|43668:0.51701)0.866:0.05426)0.736:0.01666,((((((Helitron-2_DR|124677:0.58326,Helitron-2_DR|124776:0.62650)0.983:1.46155,(Helitron-2_DR|43553:0.09387,Helitron-2_DR|124840:0.55673)0.129:0.14340)0.512:0.27847,(Helitron-2_DR|43824:0.25095,Helitron-2_DR|44118:0.42739)0.858:0.16959)0.693:0.09617,Helitron-2_DR|124896:0.38569)0.860:0.27915,Helitron-2_DR|43743:0.63348)0.133:0.02168,Helitron-2_DR|124627:0.34452)0.736:0.06358)0.730:0.04323,(Helitron-2_DR|43539:0.19810,(Helitron-2_DR|44156:0.17274,Helitron-2_DR|44133:0.33806)0.721:0.04529)0.979:0.17899)0.366:0.10409)1.000:0.79373,Helitron-2_DR|124573:0.16890)0.471:0.13854,Helitron-2_DR|44056:0.32444)0.220:0.06486,(Helitron-2_DR|124575:0.00067,Helitron-2_DR|124574:0.00067)1.000:0.42454)0.628:0.04482)0.481:0.05523)0.732:0.01165,Helitron-2_DR|44040:0.27380)0.746:0.01087,((Helitron-2_DR|124942:0.31212,(Helitron-2_DR|124701:0.28462,((Helitron-2_DR|43680:0.15034,(Helitron-2_DR|124781:0.25362,Helitron-2_DR|124814:0.32067)0.748:0.23356)0.971:1.30829,Helitron-2_DR|124864:0.00068)0.888:0.38302)0.396:0.09640)0.606:0.05064,((Helitron-2_DR|43538:0.23521,Helitron-2_DR|44134:0.17227)0.837:0.09171,(Helitron-2_DR|124940:0.34717,(Helitron-2_DR|124898:0.31660,Helitron-2_DR|43898:0.34207)0.076:0.00102)0.934:0.15370)0.553:0.04810)0.744:0.05288)0.390:0.01427)0.739:0.01875,((((((((Helitron-2_DR|43569:0.30943,(Helitron-2_DR|44226:0.52618,Helitron-2_DR|124870:1.42688)0.321:0.05020)0.998:0.94394,Helitron-2_DR|44038:0.00067)0.767:0.19494,((Helitron-2_DR|124893:0.35482,Helitron-2_DR|44124:0.17068)0.290:0.13415,Helitron-2_DR|44058:1.54886)0.384:0.18778)0.794:0.12988,(Helitron-2_DR|44051:0.56774,(Helitron-2_DR|43681:0.14406,(Helitron-2_DR|124861:0.34357,Helitron-2_DR|124566:0.29007)0.221:0.06507)0.425:0.02254)0.000:0.02012)0.671:0.05544,(((Helitron-2_DR|124708:1.50130,Helitron-2_DR|44171:0.42015)0.612:0.79644,Helitron-2_DR|124779:0.43474)0.465:0.40221,(Helitron-2_DR|44072:0.30760,(((Helitron-2_DR|43498:2.30711,Helitron-2_DR|44202:0.01035)0.127:0.11104,(Helitron-2_DR|43527:0.19261,(Helitron-2_DR|44109:1.10707,((Helitron-2_DR|43532:0.39099,Helitron-2_DR|43500:0.00066)0.443:0.15723,Helitron-2_DR|124518:0.04321)0.341:0.09870)0.784:0.00067)0.489:0.03764)0.914:0.13229,Helitron-2_DR|124539:0.25515)0.682:0.08659)0.206:0.07372)0.848:0.17050)0.655:0.03064,(Helitron-2_DR|124695:0.11378,(Helitron-2_DR|44237:0.39535,Helitron-2_DR|44047:0.21307)0.538:0.06305)0.786:0.06852)0.761:0.02780,(((Helitron-2_DR|43952:0.24404,(((Helitron-2_DR|43563:0.40541,Helitron-2_DR|43784:0.00075)0.822:0.35469,Helitron-2_DR|124979:0.90365)0.451:0.30406,Helitron-2_DR|124892:0.36248)0.590:0.17945)0.822:0.31139,Helitron-2_DR|43679:0.40429)0.741:0.13670,((Helitron-2_DR|43559:0.32934,(Helitron-2_DR|124728:0.27982,Helitron-2_DR|124984:0.21107)0.757:0.06041)0.893:0.09374,((Helitron-2_DR|124750:0.25043,Helitron-2_DR|124809:0.25639)0.722:0.04014,((Helitron-2_DR|44042:0.17805,Helitron-2_DR|124934:0.21217)0.956:0.16927,((Helitron-2_DR|43565:0.29061,Helitron-2_DR|44157:0.24952)0.797:0.03176,((Helitron-2_DR|124621:0.23999,(Helitron-2_DR|44052:0.35553,Helitron-2_DR|124845:0.25013)0.877:0.15553)0.847:0.00067,(Helitron-2_DR|124880:0.09620,Helitron-2_DR|124907:0.26928)0.797:0.03662)0.519:0.02598)0.084:0.01706)0.752:0.02712)0.320:0.01126)0.161:0.03916)0.275:0.02171)0.790:0.02270,(Helitron-2_DR|43590:0.24212,Helitron-2_DR|124663:0.37506)0.625:0.04788)0.729:0.01773)0.819:0.01761)0.427:0.01039,((((Helitron-2_DR|43897:0.37185,Helitron-2_DR|124965:0.13715)0.870:0.06506,(Helitron-2_DR|125003:0.16832,(Helitron-2_DR|43969:0.28423,(Helitron-2_DR|124649:0.00068,Helitron-2_DR|124711:0.36574)0.998:0.33746)0.547:0.05393)0.670:0.03993)0.713:0.02568,(Helitron-2_DR|44138:0.18978,Helitron-2_DR|125001:0.14033)0.825:0.02685)0.779:0.03725,((Helitron-2_DR|43550:0.64574,(Helitron-2_DR|124665:0.33002,((Helitron-2_DR|44177:0.19162,Helitron-2_DR|124613:0.87295)0.692:0.04693,(Helitron-2_DR|43621:0.16120,Helitron-2_DR|43598:0.34916)0.866:0.10633)0.698:0.02647)0.149:0.01322)0.878:0.08105,(Helitron-2_DR|43557:0.23815,(Helitron-2_DR|124962:0.21227,Helitron-2_DR|44210:0.17266)0.880:0.04744)0.850:0.05502)0.860:0.04945)0.897:0.05523)0.742:0.00909)0.938:0.03413)0.920:0.03815)0.441:0.00404,Helitron-2_DR|43750:0.18586)0.085:0.00172)0.921:0.01945)0.785:0.01058,(Helitron-2_DR|43725:0.23431,Helitron-2_DR|44095:0.08718)0.804:0.06497)0.600:0.00704,((Helitron-2_DR|44087:0.27495,((Helitron-2_DR|43706:0.15993,((Helitron-2_DR|44213:0.11918,(((Helitron-2_DR|124951:0.39684,(Helitron-2_DR|124906:0.19661,(Helitron-2_DR|43647:0.20856,Helitron-2_DR|43761:0.24457)0.819:0.08934)0.104:0.02940)0.980:0.18690,(((Helitron-2_DR|124646:0.00074,Helitron-2_DR|43601:0.46754)0.816:0.04252,Helitron-2_DR|124653:0.03845)0.779:0.02891,((Helitron-2_DR|124956:0.09978,Helitron-2_DR|43707:0.10028)0.805:0.06943,(Helitron-2_DR|43570:0.22931,(((Helitron-2_DR|43826:0.07140,Helitron-2_DR|124640:0.35104)0.578:0.09442,Helitron-2_DR|124622:0.18861)0.308:0.03465,Helitron-2_DR|124954:0.15185)0.587:0.03724)0.877:0.08119)0.936:0.09174)0.939:0.08569)0.165:0.00101,Helitron-2_DR|43868:0.11016)0.881:0.04856)0.758:0.01940,((((Helitron-2_DR|124825:0.17799,Helitron-2_DR|124983:0.17498)0.832:0.03145,(Helitron-2_DR|44148:0.24850,((Helitron-2_DR|44152:0.13733,((Helitron-2_DR|124795:0.00073,(Helitron-2_DR|43511:0.11676,Helitron-2_DR|124933:0.21322)0.678:0.08467)0.710:0.10716,(Helitron-2_DR|44186:0.11017,Helitron-2_DR|124989:0.00076)0.762:0.09783)0.470:0.01341)0.739:0.00936,(((Helitron-2_DR|124890:0.18444,(Helitron-2_DR|43661:0.06739,Helitron-2_DR|44096:0.91779)0.703:0.03418)0.287:0.03449,Helitron-2_DR|43871:0.15843)0.694:0.00683,(Helitron-2_DR|44147:0.24289,Helitron-2_DR|124617:0.11768)0.814:0.02688)0.823:0.02013)0.906:0.02785)0.764:0.00922)0.895:0.02538,((((((Helitron-2_DR|43567:0.09806,(Helitron-2_DR|44014:0.42782,(Helitron-2_DR|124612:0.83989,(Helitron-2_DR|43546:0.16045,(Helitron-2_DR|124605:0.19053,(Helitron-2_DR|44100:0.57061,(Helitron-2_DR|43540:1.14397,Helitron-2_DR|124679:0.15740)0.540:0.17762)0.463:0.15952)0.762:0.07415)0.256:0.00101)0.914:0.33055)0.860:0.24489)0.921:0.24801,(Helitron-2_DR|43670:0.45335,Helitron-2_DR|124772:0.14296)0.357:0.07161)0.503:0.11040,((Helitron-2_DR|43876:0.00068,Helitron-2_DR|43910:0.26855)0.887:0.30361,(Helitron-2_DR|124642:0.76875,Helitron-2_DR|124874:0.65221)0.836:0.37563)0.582:0.07269)0.611:0.08568,Helitron-2_DR|124783:0.18549)0.737:0.03898,(((((Helitron-2_DR|43656:0.07197,Helitron-2_DR|43984:0.36244)0.809:0.05473,Helitron-2_DR|43650:0.16800)0.640:0.02724,(Helitron-2_DR|43997:0.05276,(Helitron-2_DR|43941:0.28531,Helitron-2_DR|43763:0.33176)0.631:0.15694)0.973:0.20712)0.392:0.02357,((Helitron-2_DR|43692:0.34123,Helitron-2_DR|124930:0.07131)0.954:0.25343,((Helitron-2_DR|44137:0.26624,((Helitron-2_DR|43492:0.20837,Helitron-2_DR|124736:0.04773)0.562:0.05324,(Helitron-2_DR|124651:0.29193,(Helitron-2_DR|44086:0.13115,Helitron-2_DR|43686:0.05989)0.445:0.02946)0.781:0.04639)0.309:0.02856)0.606:0.05665,(Helitron-2_DR|43884:0.26570,(Helitron-2_DR|43556:0.88886,(Helitron-2_DR|124510:0.27816,Helitron-2_DR|124537:0.40274)0.992:0.59308)0.696:0.19943)0.826:0.13613)0.433:0.02747)0.766:0.05757)0.943:0.09723,((((((((Helitron-2_DR|43755:0.07310,(((((Helitron-2_DR|43639:0.00075,Helitron-2_DR|124700:0.18625)0.415:0.03831,Helitron-2_DR|43591:0.99304)0.637:0.20311,Helitron-2_DR|124900:0.30059)0.821:0.13190,Helitron-2_DR|124668:0.20596)0.434:0.04904,((Helitron-2_DR|44017:0.00067,(Helitron-2_DR|43804:0.00067,(Helitron-2_DR|44034:0.00067,(Helitron-2_DR|43571:0.45026,Helitron-2_DR|44204:0.36046)0.991:0.00073)0.344:0.00074)0.898:0.00074)0.998:0.44167,(((Helitron-2_DR|43785:0.14598,Helitron-2_DR|124538:0.27104)0.654:0.13666,Helitron-2_DR|124524:0.06652)0.930:0.17720,(Helitron-2_DR|44223:0.06336,(Helitron-2_DR|43522:0.00066,Helitron-2_DR|44117:0.03062)0.948:0.29457)0.936:0.19737)0.871:0.15793)0.567:0.16638)0.428:0.03626)0.255:0.02285,Helitron-2_DR|43957:0.23452)0.717:0.06330,(((Helitron-2_DR|124517:0.04421,Helitron-2_DR|43490:0.00068)1.000:0.23203,(Helitron-2_DR|124608:1.80467,Helitron-2_DR|44031:0.02262)0.278:0.00067)0.749:0.09809,((((Helitron-2_DR|124561:0.42603,(Helitron-2_DR|43517:0.10019,Helitron-2_DR|44233:0.12241)0.167:0.02452)0.556:0.06701,(Helitron-2_DR|43645:0.21235,Helitron-2_DR|43504:0.02986)0.755:0.06960)0.886:0.13955,Helitron-2_DR|44169:0.28310)0.948:0.24818,(Helitron-2_DR|43972:0.27085,(Helitron-2_DR|43588:0.16215,Helitron-2_DR|124715:0.09641)0.439:0.07472)0.982:0.38070)0.709:0.07675)0.866:0.12815)0.742:0.04142,((Helitron-2_DR|44000:0.11358,Helitron-2_DR|43922:0.08943)0.898:0.22715,(((Helitron-2_DR|43501:0.20697,Helitron-2_DR|124553:0.10659)0.891:0.23208,(Helitron-2_DR|124523:0.06078,(((Helitron-2_DR|43751:0.11014,(Helitron-2_DR|44208:0.02051,Helitron-2_DR|44189:0.00067)0.105:0.06354)0.170:0.02805,Helitron-2_DR|124873:0.12427)0.713:0.14650,(Helitron-2_DR|43693:0.00073,Helitron-2_DR|44203:0.39690)0.821:0.30646)0.824:0.17749)0.691:0.17486)0.648:0.11690,(((((Helitron-2_DR|124637:0.35742,((Helitron-2_DR|43503:0.28716,Helitron-2_DR|43663:0.34953)0.714:0.09903,(((Helitron-2_DR|44229:0.58645,Helitron-2_DR|124794:0.08285)0.394:0.04762,Helitron-2_DR|44216:0.18981)0.854:0.24454,(Helitron-2_DR|44183:0.28105,(Helitron-2_DR|43767:0.20415,Helitron-2_DR|44196:0.27926)0.143:0.15009)0.474:0.18475)0.852:0.24398)0.758:0.14658)0.777:0.12625,Helitron-2_DR|124990:0.35629)0.000:0.00076,(Helitron-2_DR|43672:0.00068,Helitron-2_DR|43870:0.30088)0.947:0.13193)0.783:0.10223,((((Helitron-2_DR|43687:0.00073,Helitron-2_DR|44153:0.07631)1.000:0.54848,((Helitron-2_DR|44197:0.20708,(Helitron-2_DR|44122:0.12669,Helitron-2_DR|124742:0.31169)0.853:0.15612)0.000:0.03292,(Helitron-2_DR|43857:0.00073,(Helitron-2_DR|43521:0.21045,Helitron-2_DR|124885:0.06773)0.803:0.18889)0.303:0.05609)0.874:0.17403)0.708:0.12179,Helitron-2_DR|43548:0.44879)0.275:0.05816,(Helitron-2_DR|44023:0.26669,(Helitron-2_DR|43616:0.26297,(Helitron-2_DR|124618:0.18622,Helitron-2_DR|43665:0.00077)0.194:0.27972)0.477:0.22949)0.847:0.31049)0.818:0.16142)0.712:0.07584,(Helitron-2_DR|43783:0.28775,Helitron-2_DR|124998:0.19635)0.235:0.00714)0.846:0.10771)0.106:0.01539)0.818:0.04806)0.369:0.03991,((((((((Helitron-2_DR|43579:0.13300,(Helitron-2_DR|43622:0.37478,Helitron-2_DR|43723:0.00066)0.163:0.02728)0.572:0.21859,Helitron-2_DR|43802:0.36555)0.819:0.31784,((((Helitron-2_DR|124699:0.00066,Helitron-2_DR|124771:0.30032)0.664:0.10138,(Helitron-2_DR|43979:0.46982,Helitron-2_DR|43513:0.25690)0.123:0.01329)0.515:0.08448,((Helitron-2_DR|43514:0.30742,Helitron-2_DR|44113:0.18024)0.905:0.28684,(Helitron-2_DR|43928:0.00102,Helitron-2_DR|124532:0.24681)0.850:0.67935)0.293:0.14303)0.754:0.07803,Helitron-2_DR|43798:0.32480)0.717:0.09090)0.060:0.00101,Helitron-2_DR|43653:0.11753)0.491:0.07496,Helitron-2_DR|124683:0.37128)0.690:0.03077,Helitron-2_DR|124666:0.03013)0.454:0.01481,(Helitron-2_DR|124519:0.38078,((Helitron-2_DR|43905:0.13240,Helitron-2_DR|124762:0.14072)0.934:0.11160,(Helitron-2_DR|124877:0.25717,(Helitron-2_DR|44215:0.36355,Helitron-2_DR|124685:0.00072)0.718:0.20857)0.390:0.04761)0.669:0.06700)0.386:0.05086)0.478:0.02724,(Helitron-2_DR|43993:0.14468,(Helitron-2_DR|43837:0.07132,Helitron-2_DR|124841:0.10608)0.645:0.00941)0.971:0.08594)0.735:0.02746)0.858:0.04560,(Helitron-2_DR|124938:0.27692,((Helitron-2_DR|44064:0.43535,Helitron-2_DR|124968:0.21342)0.716:0.11909,Helitron-2_DR|43992:0.21662)0.850:0.07174)0.143:0.00381)0.814:0.05014,Helitron-2_DR|43709:0.21669)0.518:0.05317,((Helitron-2_DR|44025:0.16823,(Helitron-2_DR|43523:0.29811,Helitron-2_DR|43524:0.16158)0.300:0.02115)0.812:0.09942,(((Helitron-2_DR|43731:0.23774,(Helitron-2_DR|43547:0.05385,Helitron-2_DR|43981:0.26310)0.660:0.09242)0.662:0.08700,(Helitron-2_DR|124791:0.09406,(Helitron-2_DR|43773:0.05203,Helitron-2_DR|44184:0.00067)0.957:0.21836)0.414:0.01801)0.428:0.03691,((Helitron-2_DR|124657:0.09469,Helitron-2_DR|124976:0.00067)0.496:0.14423,(Helitron-2_DR|124761:0.08611,Helitron-2_DR|124910:0.28376)0.590:0.17213)0.225:0.02308)0.802:0.03981)0.308:0.01526)0.797:0.02364)0.201:0.00193)0.871:0.02584,((Helitron-2_DR|44061:0.14292,((Helitron-2_DR|43640:0.12485,Helitron-2_DR|124722:0.14085)0.962:0.06599,Helitron-2_DR|44182:0.15377)0.841:0.01672)0.734:0.00838,(Helitron-2_DR|43902:0.16880,Helitron-2_DR|44198:0.29210)0.816:0.04412)0.957:0.03777)0.577:0.00562)0.793:0.01918,Helitron-2_DR|43711:0.20192)0.919:0.05456)0.475:0.00467)0.779:0.02784,((Helitron-2_DR|124662:0.18135,(((Helitron-2_DR|43768:0.11250,Helitron-2_DR|124543:0.49824)0.269:0.04450,(Helitron-2_DR|44001:0.09072,((((Helitron-2_DR|43810:0.28671,Helitron-2_DR|124916:0.40510)0.960:0.43665,(Helitron-2_DR|43625:0.04879,(((Helitron-2_DR|124815:0.40496,(Helitron-2_DR|43779:0.33158,Helitron-2_DR|124729:0.20487)0.432:0.11576)0.842:0.24411,Helitron-2_DR|43988:0.43375)0.972:0.66043,Helitron-2_DR|43889:0.37493)0.541:0.07881)0.234:0.06693)0.667:0.12789,Helitron-2_DR|124883:0.18505)0.000:0.04668,Helitron-2_DR|43518:0.35864)0.091:0.03541)0.000:0.00066)0.599:0.01758,Helitron-2_DR|124824:0.18824)0.210:0.01351)0.746:0.01608,(Helitron-2_DR|43926:0.13519,Helitron-2_DR|44146:0.17619)0.892:0.10737)0.289:0.02419)0.640:0.01906)0.992:0.10804,((Helitron-2_DR|124860:0.11758,(Helitron-2_DR|124806:0.30264,Helitron-2_DR|43851:0.31442)0.417:0.03676)0.076:0.02240,(Helitron-2_DR|124676:0.17877,Helitron-2_DR|43901:0.20581)0.625:0.01713)0.726:0.01524)0.157:0.02535)0.545:0.02210,(((Helitron-2_DR|124559:0.16535,(Helitron-2_DR|124757:0.12521,Helitron-2_DR|124768:0.26445)0.158:0.03922)0.915:0.05821,((Helitron-2_DR|44035:0.09979,(Helitron-2_DR|43942:0.05813,Helitron-2_DR|124534:0.41570)0.946:0.10327)0.903:0.06692,(((Helitron-2_DR|124709:0.19344,((((((((Helitron-2_DR|44065:0.15490,Helitron-2_DR|124569:0.12357)0.995:0.18064,(Helitron-2_DR|124945:0.04807,Helitron-2_DR|43542:0.25172)0.791:0.05984)0.909:0.12608,(((Helitron-2_DR|124720:0.20733,(Helitron-2_DR|124597:0.10062,(Helitron-2_DR|43678:0.15819,Helitron-2_DR|44080:0.16590)0.928:0.12171)0.922:0.10424)0.514:0.06333,Helitron-2_DR|124879:0.12506)0.581:0.01784,(((Helitron-2_DR|124972:0.21694,Helitron-2_DR|124935:0.23687)0.833:0.05833,(Helitron-2_DR|43976:0.45147,Helitron-2_DR|124820:0.13905)0.321:0.06649)0.600:0.02709,Helitron-2_DR|124928:0.17014)0.821:0.04334)0.608:0.04817)0.454:0.04004,((Helitron-2_DR|43907:0.13011,Helitron-2_DR|43611:0.10838)0.801:0.03506,(Helitron-2_DR|124706:0.19834,((Helitron-2_DR|124698:0.10641,Helitron-2_DR|124857:0.21392)0.783:0.04356,Helitron-2_DR|124669:0.13777)0.389:0.00067)0.596:0.03962)0.375:0.01952)0.985:0.14106,(Helitron-2_DR|43900:0.15735,((Helitron-2_DR|43862:0.15313,(Helitron-2_DR|124978:0.10287,Helitron-2_DR|124966:0.21023)0.624:0.01415)0.747:0.04531,(Helitron-2_DR|44139:0.15661,(Helitron-2_DR|43987:0.12147,Helitron-2_DR|124581:0.13239)0.506:0.04793)0.826:0.08894)0.870:0.07794)0.903:0.06039)0.909:0.05642,((Helitron-2_DR|124557:0.24032,(Helitron-2_DR|124609:0.06567,Helitron-2_DR|43554:0.09201)0.269:0.01401)0.365:0.00588,Helitron-2_DR|43965:0.11889)0.191:0.03582)0.470:0.02794,(Helitron-2_DR|43776:0.17098,Helitron-2_DR|124952:0.18168)0.898:0.06397)0.262:0.00946,Helitron-2_DR|124973:0.09646)0.803:0.02915)0.924:0.02529,((Helitron-2_DR|43620:0.16863,(Helitron-2_DR|43935:0.08272,Helitron-2_DR|124749:0.05102)0.956:0.11504)0.850:0.04686,(((Helitron-2_DR|44006:0.09517,Helitron-2_DR|43698:0.14976)0.850:0.02479,((Helitron-2_DR|43531:0.11230,Helitron-2_DR|44174:0.17656)0.712:0.01619,(Helitron-2_DR|124939:0.15276,((Helitron-2_DR|43717:0.01817,Helitron-2_DR|43718:0.05404)0.999:0.12564,Helitron-2_DR|43655:0.13798)0.814:0.03287)0.796:0.02354)0.523:0.00747)0.288:0.00638,((Helitron-2_DR|43610:0.08363,(Helitron-2_DR|124780:0.19382,Helitron-2_DR|44048:0.10006)0.836:0.03916)0.614:0.03285,(Helitron-2_DR|43770:0.24740,Helitron-2_DR|124690:0.07233)0.887:0.06128)0.832:0.04005)0.966:0.04274)0.779:0.02750)0.414:0.01160,Helitron-2_DR|124615:0.12307)0.402:0.01451)0.716:0.01043)0.504:0.00102,(Helitron-2_DR|44128:0.15199,((Helitron-2_DR|43746:0.13717,Helitron-2_DR|124844:0.16056)0.878:0.10392,(((Helitron-2_DR|124752:0.34722,Helitron-2_DR|43963:0.08385)0.677:0.02540,Helitron-2_DR|43940:0.13006)0.431:0.01841,((Helitron-2_DR|43654:0.18192,Helitron-2_DR|43581:0.12472)0.784:0.01097,(Helitron-2_DR|43961:0.09065,Helitron-2_DR|124603:0.16509)0.794:0.01962)0.879:0.03053)0.546:0.01944)0.839:0.03009)0.857:0.02705)0.300:0.01127);
```
