## Supplementary Data 2 for "A genomic portrait of zebrafish transposable elements and their spatiotemporal embryonic expression": Helitron-3_DR.mafft.nwk

```
(Helitron-3_DR|1021041:0.00366,Helitron-3_DR|1740274:0.00330,((Helitron-3_DR|125025:0.00487,((Helitron-3_DR|1531506:0.14988,(((Helitron-3_DR|198142:0.02337,(Helitron-3_DR|1531505:0.00519,Helitron-3_DR|930167:0.84713)0.000:0.00050)0.433:0.00526,Helitron-3_DR|1531507:0.01203)0.974:0.02813,Helitron-3_DR|682674:0.20584)1.000:0.10063)1.000:0.10194,(Helitron-3_DR|1843031:0.02206,Helitron-3_DR|2031803:0.01763)1.000:0.01627)1.000:0.02707)0.727:0.00097,(Helitron-3_DR|1843030:0.00126,Helitron-3_DR|1531508:0.00306)0.865:0.00066)0.994:0.00272);
```
