## Supplementary Data 2 for "A genomic portrait of zebrafish transposable elements and their spatiotemporal embryonic expression": Helitron-4_DR.mafft.nwk

```
(((Helitron-4_DR|125102:0.10993,(Helitron-4_DR|198205:0.05330,(Helitron-4_DR|272823:0.28195,(Helitron-4_DR|125158:0.85102,Helitron-4_DR|352555:0.00097)0.554:0.10758)0.303:0.07623)0.000:0.04415)0.000:0.00062,(Helitron-4_DR|352505:0.00063,(Helitron-4_DR|125247:0.00094,((Helitron-4_DR|198344:0.00063,Helitron-4_DR|272809:0.06657)0.954:0.20766,Helitron-4_DR|272864:0.22801)0.000:0.00577)0.969:0.21543)0.895:0.06178)0.857:0.08427,((Helitron-4_DR|352550:0.06264,((Helitron-4_DR|44432:0.00063,Helitron-4_DR|125144:0.11463)0.706:0.05435,(Helitron-4_DR|44315:0.02229,(Helitron-4_DR|273043:0.00062,Helitron-4_DR|272840:0.00062)0.590:0.06582)0.340:0.03908)0.000:0.02342)0.862:0.17091,((Helitron-4_DR|44425:0.02964,(Helitron-4_DR|352551:0.00063,(Helitron-4_DR|125113:0.04680,(Helitron-4_DR|198257:0.00063,(Helitron-4_DR|44337:0.17774,(Helitron-4_DR|44499:0.20164,Helitron-4_DR|352592:0.05718)0.811:0.10489)0.703:0.11652)0.633:0.03144)0.565:0.00063)0.267:0.01572)0.233:0.12704,Helitron-4_DR|272862:0.11848)0.437:0.03923)0.410:0.05214,(Helitron-4_DR|352386:0.11191,(((((((Helitron-4_DR|44418:0.24367,(Helitron-4_DR|198287:0.14570,Helitron-4_DR|125190:0.00063)0.760:0.04414)0.788:0.14228,((Helitron-4_DR|272948:0.03436,(Helitron-4_DR|125131:0.00063,Helitron-4_DR|352492:0.00062)0.627:0.04836)0.821:0.05863,((((((((Helitron-4_DR|44416:0.00062,Helitron-4_DR|272999:0.06004)0.697:0.02001,Helitron-4_DR|352383:0.17585)0.338:0.08419,(Helitron-4_DR|125184:0.00069,Helitron-4_DR|272825:0.02301)0.607:0.12680)0.721:0.03877,Helitron-4_DR|125171:0.02211)0.825:0.07684,((Helitron-4_DR|44413:0.13785,(Helitron-4_DR|125138:0.07641,Helitron-4_DR|272837:0.00068)0.821:0.12466)0.220:0.02096,Helitron-4_DR|352468:0.00062)0.211:0.08588)0.572:0.06518,(Helitron-4_DR|44356:0.00070,Helitron-4_DR|125212:0.38999)0.835:0.05878)0.121:0.01291,Helitron-4_DR|198308:0.00062)0.415:0.03395,((Helitron-4_DR|44386:0.00064,(Helitron-4_DR|198304:0.00074,(Helitron-4_DR|272833:0.27539,Helitron-4_DR|198346:0.03778)0.527:0.07770)0.639:0.16979)0.870:0.08710,(Helitron-4_DR|352421:0.06821,(Helitron-4_DR|272838:0.00063,(Helitron-4_DR|125114:0.00064,(((Helitron-4_DR|44383:0.04583,Helitron-4_DR|44462:0.19621)0.634:0.04930,Helitron-4_DR|272899:0.00063)0.809:0.02728,Helitron-4_DR|198319:0.00064)0.997:0.22257)0.037:0.00093)0.191:0.01788)0.777:0.07166)0.797:0.05325)0.647:0.03131)0.822:0.06288)0.000:0.05330,(Helitron-4_DR|44475:0.66115,(Helitron-4_DR|125223:0.10300,Helitron-4_DR|125235:0.15592)0.950:0.17635)0.607:0.14402)0.000:0.03978,((Helitron-4_DR|44369:0.01864,((((Helitron-4_DR|198326:0.00063,((Helitron-4_DR|44457:0.01708,((Helitron-4_DR|198255:0.14086,Helitron-4_DR|352527:0.09645)0.357:0.00399,(Helitron-4_DR|272854:0.11101,Helitron-4_DR|125239:0.05185)0.738:0.03424)0.349:0.02236)0.782:0.05480,(((Helitron-4_DR|198345:0.14449,Helitron-4_DR|273023:0.00063)0.970:0.09471,(Helitron-4_DR|352510:0.04960,Helitron-4_DR|272949:0.04772)0.477:0.00068)0.865:0.04385,Helitron-4_DR|352567:0.00062)0.830:0.04292)0.708:0.02664)0.000:0.00058,Helitron-4_DR|44285:0.00063)0.865:0.05015,(((((Helitron-4_DR|198387:0.0,Helitron-4_DR|272987:0.0):0.00063,(Helitron-4_DR|272983:0.00061,Helitron-4_DR|198197:0.00062)0.944:0.00070)0.513:0.05772,(((((Helitron-4_DR|352473:0.11922,(Helitron-4_DR|44362:0.29023,Helitron-4_DR|352486:0.04554)0.616:0.19532)0.773:0.09117,(Helitron-4_DR|272870:0.13022,Helitron-4_DR|44402:0.00097)0.431:0.06046)0.000:0.08759,(Helitron-4_DR|44279:0.13877,Helitron-4_DR|198316:0.00064)0.338:0.03871)0.845:0.10106,Helitron-4_DR|198296:0.00063)0.736:0.01762,((Helitron-4_DR|44404:0.00063,(Helitron-4_DR|198364:0.00063,((Helitron-4_DR|352412:0.41918,Helitron-4_DR|44332:0.05224)0.654:0.05701,Helitron-4_DR|198195:0.09190)0.597:0.00873)0.000:0.00064)0.937:0.11552,(((Helitron-4_DR|352448:0.04467,Helitron-4_DR|44387:0.12618)0.194:0.03544,(((Helitron-4_DR|272865:0.17925,(Helitron-4_DR|125153:0.00060,Helitron-4_DR|272866:0.00062)0.550:0.06266)0.731:0.05926,Helitron-4_DR|352573:0.08828)0.550:0.03210,Helitron-4_DR|125124:0.06051)0.000:0.02568)0.496:0.07042,(Helitron-4_DR|44525:0.10229,(Helitron-4_DR|125206:0.00064,Helitron-4_DR|125230:0.00062)0.996:0.26442)0.884:0.14228)0.864:0.09687)0.734:0.05575)0.795:0.04339)0.463:0.03828,(Helitron-4_DR|125076:0.00062,Helitron-4_DR|352559:0.10469)0.943:0.06122)0.814:0.05880,(((Helitron-4_DR|125157:0.14164,(Helitron-4_DR|44417:0.00063,Helitron-4_DR|44429:0.13553)0.305:0.00071)0.639:0.12103,Helitron-4_DR|272916:0.04027)0.170:0.03175,Helitron-4_DR|272867:0.01525)0.353:0.03414)0.825:0.04145)0.814:0.04594,((((((Helitron-4_DR|44423:0.00062,Helitron-4_DR|44464:0.00132)0.449:0.07462,(Helitron-4_DR|44511:0.00095,Helitron-4_DR|198357:0.15062)0.857:0.20226)0.925:0.08984,(Helitron-4_DR|352435:0.02427,Helitron-4_DR|44505:0.00062)0.722:0.02237)0.788:0.01773,Helitron-4_DR|125218:0.00062)0.034:0.00063,((Helitron-4_DR|198264:0.00063,Helitron-4_DR|44470:0.07013)0.199:0.00063,Helitron-4_DR|44515:0.01598)0.306:0.00063)0.000:0.00064,(Helitron-4_DR|198367:0.00099,((Helitron-4_DR|272977:0.00063,Helitron-4_DR|125175:0.02154)0.000:0.00063,Helitron-4_DR|352469:0.13737)0.309:0.03262)0.894:0.05914)0.911:0.05009)0.010:0.01768)0.000:0.00574,((((Helitron-4_DR|198384:0.05909,Helitron-4_DR|352599:0.07782)0.898:0.06309,((((Helitron-4_DR|198151:0.00062,(Helitron-4_DR|44372:0.34546,Helitron-4_DR|198378:0.00063)0.897:0.05297)0.899:0.05661,(((Helitron-4_DR|198282:0.10862,Helitron-4_DR|352436:0.08741)0.564:0.00096,Helitron-4_DR|352554:0.37649)0.800:0.04152,Helitron-4_DR|352459:0.07029)0.781:0.03387)0.089:0.01925,Helitron-4_DR|198213:0.00064)0.967:0.10821,Helitron-4_DR|198261:0.00064)0.814:0.06009)0.728:0.03091,((Helitron-4_DR|352487:0.09330,(((((Helitron-4_DR|125165:0.25677,Helitron-4_DR|125159:0.17446)0.504:0.03098,Helitron-4_DR|198198:0.00064)0.945:0.20266,Helitron-4_DR|272861:0.00063)0.803:0.08315,Helitron-4_DR|273027:0.04079)0.055:0.00096,(((Helitron-4_DR|198165:0.00094,Helitron-4_DR|352433:0.18127)0.844:0.35881,Helitron-4_DR|352417:0.00063)0.475:0.04124,Helitron-4_DR|272923:0.00070)0.808:0.07998)0.298:0.07988)0.453:0.00808,(Helitron-4_DR|44494:0.02246,(Helitron-4_DR|352570:0.22709,(Helitron-4_DR|272939:0.00062,Helitron-4_DR|272858:0.15985)0.803:0.12616)0.690:0.12569)0.596:0.02998)0.933:0.11746)0.839:0.06717,(((((Helitron-4_DR|198388:0.09014,(Helitron-4_DR|44268:0.25029,Helitron-4_DR|125188:0.00062)0.781:0.13608)0.654:0.08369,(Helitron-4_DR|198375:0.08145,(Helitron-4_DR|125201:0.00063,Helitron-4_DR|352460:0.13456)0.952:0.09458)0.214:0.07284)0.069:0.00096,Helitron-4_DR|352524:0.00063)0.000:0.00096,((Helitron-4_DR|44446:0.03333,Helitron-4_DR|352565:0.05621)0.172:0.06829,(Helitron-4_DR|198207:0.00064,Helitron-4_DR|272976:0.00070)0.998:0.20541)0.572:0.06903)0.482:0.02135,(Helitron-4_DR|44316:0.00062,Helitron-4_DR|125035:0.06801)0.971:0.12663)0.870:0.06909)0.064:0.02456)0.460:0.03296)0.780:0.04483,((((((((Helitron-4_DR|44508:0.03464,Helitron-4_DR|125227:0.08810)0.874:0.08717,(Helitron-4_DR|352467:0.02289,Helitron-4_DR|125167:0.19115)0.757:0.01966)0.787:0.06540,((((Helitron-4_DR|198315:0.00063,(Helitron-4_DR|44523:0.00060,Helitron-4_DR|198397:0.13268)0.481:0.10977)0.677:0.24529,Helitron-4_DR|44266:0.01802)0.549:0.09222,((Helitron-4_DR|44490:0.00069,Helitron-4_DR|44500:0.13216)0.803:0.07961,Helitron-4_DR|198334:0.09730)0.833:0.13263)0.831:0.06395,((Helitron-4_DR|44273:0.02496,(Helitron-4_DR|198251:0.62363,Helitron-4_DR|125197:0.28413)0.986:0.74513)0.853:0.09243,((Helitron-4_DR|44251:0.11058,Helitron-4_DR|125208:1.13789)0.734:0.03876,(((Helitron-4_DR|44329:0.02529,Helitron-4_DR|352577:0.10799)0.775:0.05502,(Helitron-4_DR|198167:0.10026,Helitron-4_DR|198327:0.00063)0.461:0.01579)0.530:0.03557,((Helitron-4_DR|273010:0.00069,Helitron-4_DR|198320:0.15377)0.801:0.06595,Helitron-4_DR|44269:0.12561)0.776:0.18054)0.047:0.06043)0.735:0.04194)0.000:0.00062)0.662:0.02055)0.487:0.01769,(((Helitron-4_DR|44307:0.04435,Helitron-4_DR|198186:0.25758)0.833:0.10084,(Helitron-4_DR|44249:0.02058,(Helitron-4_DR|273028:0.18404,(Helitron-4_DR|198359:0.04491,Helitron-4_DR|352507:0.05371)0.220:0.04403)0.795:0.10567)0.795:0.03623)0.743:0.04729,(Helitron-4_DR|352444:0.15978,(Helitron-4_DR|352579:0.13009,Helitron-4_DR|198300:0.20137)0.329:0.01396)0.761:0.05935)0.406:0.05248)0.439:0.00105,Helitron-4_DR|352406:0.22867)0.348:0.09741,((((Helitron-4_DR|125062:0.11658,Helitron-4_DR|125041:0.00064)0.636:0.02947,((Helitron-4_DR|352541:0.24726,Helitron-4_DR|198305:0.00062)0.628:0.01519,Helitron-4_DR|352458:0.08585)0.852:0.07651)0.888:0.09756,((Helitron-4_DR|125125:0.24120,Helitron-4_DR|352542:0.00096)0.568:0.11852,Helitron-4_DR|125119:0.19678)0.845:0.14036)0.053:0.00070,Helitron-4_DR|198382:0.05410)0.777:0.09172)0.839:0.06675,((((Helitron-4_DR|44397:0.30978,(((((((Helitron-4_DR|125222:0.07133,Helitron-4_DR|272927:0.00471)0.954:0.24185,(Helitron-4_DR|44313:0.15548,Helitron-4_DR|352395:0.10986)0.133:0.03495)0.364:0.05172,((((((Helitron-4_DR|44427:0.21538,Helitron-4_DR|44410:0.10216)0.851:0.06667,Helitron-4_DR|198342:0.00063)0.262:0.00062,Helitron-4_DR|125057:0.22487)0.039:0.00096,Helitron-4_DR|272831:0.10788)0.567:0.06038,(Helitron-4_DR|198371:0.03508,(Helitron-4_DR|125068:0.05568,(Helitron-4_DR|44357:1.00928,Helitron-4_DR|198338:0.02180)0.904:0.15196)0.873:0.08029)0.907:0.16305)0.727:0.02463,Helitron-4_DR|272818:0.07702)0.756:0.02374)0.821:0.02677,(Helitron-4_DR|44408:0.06339,((Helitron-4_DR|198385:0.00063,((Helitron-4_DR|272893:0.13381,Helitron-4_DR|272839:0.02103)0.826:0.11781,((Helitron-4_DR|44527:0.00092,Helitron-4_DR|272880:1.03082)0.762:0.18700,(Helitron-4_DR|125169:0.15427,Helitron-4_DR|272871:0.36353)0.789:0.10798)0.154:0.07265)0.469:0.02772)0.897:0.06717,((Helitron-4_DR|44407:0.05256,Helitron-4_DR|44426:0.11177)0.863:0.10963,(Helitron-4_DR|44489:0.00064,(Helitron-4_DR|198279:0.00062,((Helitron-4_DR|198193:0.07078,Helitron-4_DR|272903:0.00096)0.399:0.05302,(Helitron-4_DR|352379:0.06410,(Helitron-4_DR|198356:0.07634,(Helitron-4_DR|44258:0.00059,Helitron-4_DR|352423:0.22813)0.920:0.29242)0.580:0.10581)0.793:0.11591)0.730:0.18890)0.852:0.08134)0.927:0.08405)0.838:0.04735)0.572:0.00102)0.417:0.01650)0.857:0.05817,(Helitron-4_DR|352425:0.00062,(((Helitron-4_DR|44354:0.08775,(Helitron-4_DR|44403:0.00069,(Helitron-4_DR|125083:0.48603,Helitron-4_DR|272932:0.00068)0.993:0.34652)0.806:0.05317)0.343:0.02539,(Helitron-4_DR|198219:0.18689,(Helitron-4_DR|198172:0.10082,Helitron-4_DR|352411:0.22497)0.439:0.08134)0.775:0.21165)0.569:0.00094,Helitron-4_DR|352482:0.12936)0.772:0.06298)0.474:0.02871)0.838:0.05041,Helitron-4_DR|352515:0.00063)0.835:0.10318,(Helitron-4_DR|44437:0.20598,Helitron-4_DR|273011:0.00061)0.873:0.11158)0.182:0.05745)0.713:0.04757,Helitron-4_DR|352511:0.04865)0.000:0.00063,((Helitron-4_DR|125134:0.12957,((Helitron-4_DR|44447:0.08304,Helitron-4_DR|352503:0.05615)0.783:0.05704,((Helitron-4_DR|352491:0.04685,(((Helitron-4_DR|44422:0.00062,(Helitron-4_DR|125050:0.03544,Helitron-4_DR|198347:0.00063)0.918:0.14887)0.956:0.17341,Helitron-4_DR|272922:0.15553)0.879:0.12928,Helitron-4_DR|44491:0.15737)0.309:0.01614)0.769:0.04760,(Helitron-4_DR|125044:0.24768,(Helitron-4_DR|125047:0.02618,Helitron-4_DR|198374:0.09561)0.646:0.07427)0.900:0.12016)0.712:0.04159)0.844:0.04475)0.802:0.06286,(Helitron-4_DR|272874:0.08789,(Helitron-4_DR|273014:0.05776,Helitron-4_DR|352380:0.00068)0.993:0.32969)0.904:0.28853)0.674:0.02036)0.872:0.04621,((((Helitron-4_DR|44320:0.04747,Helitron-4_DR|272860:0.23631)0.503:0.10092,Helitron-4_DR|198170:0.09785)0.841:0.12148,(((Helitron-4_DR|198231:0.00069,Helitron-4_DR|272955:0.15695)0.679:0.21526,((Helitron-4_DR|198373:0.22717,Helitron-4_DR|272915:0.00064)0.854:0.03442,Helitron-4_DR|125214:0.00063)0.699:0.03819)0.722:0.10919,(Helitron-4_DR|44274:0.00063,Helitron-4_DR|44284:0.00093)0.853:0.11885)0.756:0.11118)0.718:0.08814,((Helitron-4_DR|272962:0.13747,Helitron-4_DR|44428:0.37313)0.809:0.23076,((Helitron-4_DR|125121:0.17777,(Helitron-4_DR|44391:0.00063,(Helitron-4_DR|272887:0.11142,Helitron-4_DR|272938:0.85298)0.466:0.35313)0.793:0.09832)0.844:0.10972,(Helitron-4_DR|352545:0.00062,Helitron-4_DR|44353:0.17444)0.450:0.05087)0.705:0.04702)0.807:0.12348)0.772:0.09137)0.448:0.01375)0.903:0.09553,((((Helitron-4_DR|125036:0.17215,Helitron-4_DR|125089:0.03857)0.810:0.09529,((Helitron-4_DR|352381:0.00064,(Helitron-4_DR|198328:0.08093,Helitron-4_DR|125180:0.05434)0.398:0.01812)0.740:0.06093,((Helitron-4_DR|125152:0.09165,Helitron-4_DR|125185:0.10580)0.767:0.14175,Helitron-4_DR|44443:0.23932)0.679:0.08516)0.323:0.04117)0.786:0.12660,((Helitron-4_DR|352512:0.10451,((Helitron-4_DR|44485:0.36993,Helitron-4_DR|198254:0.00070)0.516:0.05553,((Helitron-4_DR|198225:0.00073,Helitron-4_DR|352582:0.04473)0.889:0.19903,Helitron-4_DR|198322:0.13301)0.743:0.06273)0.405:0.03260)0.317:0.05186,Helitron-4_DR|44376:0.50566)0.625:0.04828)0.750:0.08773,(Helitron-4_DR|272914:0.00063,Helitron-4_DR|125112:0.00062)0.986:0.11766)0.820:0.08686)0.430:0.06182)0.590:0.02386,((Helitron-4_DR|125109:0.20529,Helitron-4_DR|125245:0.00063)0.763:0.01361,(((Helitron-4_DR|198329:0.37884,Helitron-4_DR|272807:0.00058)0.902:0.14474,((Helitron-4_DR|44520:0.10193,Helitron-4_DR|125070:0.04421)0.987:0.40839,Helitron-4_DR|352590:0.10438)0.831:0.18253)0.070:0.06392,((Helitron-4_DR|198148:0.00064,Helitron-4_DR|352601:0.20248)0.908:0.22157,(((Helitron-4_DR|352533:0.00061,(Helitron-4_DR|44468:0.12194,(Helitron-4_DR|44506:0.18362,Helitron-4_DR|272850:0.14443)0.520:0.09518)1.000:0.92506)0.847:0.04966,(Helitron-4_DR|125173:0.00070,Helitron-4_DR|125231:0.00063)0.877:0.07820)0.643:0.07835,Helitron-4_DR|352452:0.02009)0.837:0.11707)0.354:0.00815)0.750:0.06677)0.370:0.00070)0.163:0.01193,(((((Helitron-4_DR|44377:0.00063,(Helitron-4_DR|352520:0.19161,((((Helitron-4_DR|44326:0.03377,(Helitron-4_DR|198173:0.36180,Helitron-4_DR|352422:0.20218)0.640:0.11166)0.450:0.00096,Helitron-4_DR|44339:0.06385)0.491:0.04789,Helitron-4_DR|352471:0.09033)0.860:0.13895,Helitron-4_DR|44309:0.02367)0.270:0.02150)0.134:0.00096)0.498:0.05330,Helitron-4_DR|198245:0.04783)0.816:0.08925,(((Helitron-4_DR|273009:0.16309,(Helitron-4_DR|272811:0.21895,(Helitron-4_DR|44406:0.12559,(Helitron-4_DR|44405:0.18156,Helitron-4_DR|125141:0.00063)0.870:0.13313)0.601:0.05688)0.652:0.12475)0.520:0.10113,((Helitron-4_DR|125049:0.00063,(Helitron-4_DR|44290:0.30187,Helitron-4_DR|352385:0.09514)0.765:0.03952)0.258:0.00058,Helitron-4_DR|273003:0.00063)0.975:0.33421)0.955:0.20980,((((Helitron-4_DR|272941:0.20632,(((Helitron-4_DR|272868:0.00058,Helitron-4_DR|352578:0.02900)0.934:0.15170,(Helitron-4_DR|352389:0.12171,(((Helitron-4_DR|125243:0.00059,Helitron-4_DR|272878:0.10512)0.723:0.14232,(Helitron-4_DR|272848:0.20831,Helitron-4_DR|198290:0.09761)0.608:0.12984)0.659:0.11360,((Helitron-4_DR|44327:0.06871,Helitron-4_DR|44436:0.00096)0.726:0.10730,(Helitron-4_DR|352453:0.00070,Helitron-4_DR|272834:0.26155)0.939:0.20305)0.619:0.13489)0.033:0.00099)0.638:0.07866)0.742:0.08585,((Helitron-4_DR|272966:0.04198,Helitron-4_DR|198208:0.15784)0.902:0.25711,((Helitron-4_DR|44265:0.19149,(Helitron-4_DR|44380:0.18499,Helitron-4_DR|44448:0.14154)0.827:0.10163)0.574:0.04584,(Helitron-4_DR|272981:0.00064,(Helitron-4_DR|44379:0.17763,Helitron-4_DR|272830:0.00069)0.890:0.11089)0.892:0.05287)0.866:0.10852)0.740:0.09983)0.519:0.11321)0.807:0.06162,((((((Helitron-4_DR|198268:0.66862,Helitron-4_DR|272984:0.11638)0.000:0.00485,Helitron-4_DR|125182:0.25412)0.822:0.21907,((Helitron-4_DR|125189:0.00093,Helitron-4_DR|272841:0.00071)0.854:0.19644,(Helitron-4_DR|44292:0.13512,((Helitron-4_DR|125092:0.15023,Helitron-4_DR|125149:0.15159)0.722:0.12277,(Helitron-4_DR|272968:0.18257,Helitron-4_DR|44294:0.12359)0.733:0.08861)0.898:0.19438)0.000:0.00094)0.747:0.11334)0.651:0.05522,((Helitron-4_DR|272879:0.28100,Helitron-4_DR|352429:0.07425)0.896:0.28908,Helitron-4_DR|352474:0.08076)0.694:0.04300)0.000:0.04550,(Helitron-4_DR|198336:0.10193,Helitron-4_DR|44366:0.16621)0.968:0.36711)0.793:0.06983,(Helitron-4_DR|352456:0.07117,((Helitron-4_DR|125033:0.09982,(Helitron-4_DR|125037:0.00063,Helitron-4_DR|125177:0.00096)0.926:0.16060)0.791:0.10521,((Helitron-4_DR|44250:0.09340,(Helitron-4_DR|272812:0.15847,Helitron-4_DR|352508:0.00061)0.895:0.16297)0.624:0.11553,(((((Helitron-4_DR|272993:0.01474,Helitron-4_DR|125211:0.15251)0.203:0.03935,Helitron-4_DR|352500:0.03292)0.944:0.06554,Helitron-4_DR|125075:0.10324)0.294:0.02769,((Helitron-4_DR|44352:0.09588,Helitron-4_DR|272972:0.10560)0.386:0.02707,(Helitron-4_DR|272896:0.00063,Helitron-4_DR|125145:0.11981)0.455:0.10667)0.763:0.04074)0.884:0.09999,(Helitron-4_DR|198242:0.09936,(Helitron-4_DR|198303:0.08396,Helitron-4_DR|198368:0.06770)0.698:0.01140)0.892:0.04640)0.850:0.06550)0.097:0.01301)0.040:0.03010)0.796:0.02912)0.765:0.01751)0.707:0.01307,Helitron-4_DR|198176:0.09560)0.860:0.04559,((((((Helitron-4_DR|44476:0.11557,Helitron-4_DR|352516:0.05904)0.852:0.13395,Helitron-4_DR|44409:0.28169)0.000:0.02541,((Helitron-4_DR|125219:0.00062,(Helitron-4_DR|125148:0.00074,Helitron-4_DR|125078:0.13970)0.730:0.09055)0.998:0.27870,Helitron-4_DR|352571:0.09579)0.795:0.17107)0.455:0.17965,(Helitron-4_DR|198200:0.00064,(Helitron-4_DR|198312:0.14473,(Helitron-4_DR|125045:0.01599,Helitron-4_DR|125233:0.35248)0.271:0.11635)0.926:0.28485)0.000:0.05884)0.815:0.03240,(((((((Helitron-4_DR|44518:0.07812,(Helitron-4_DR|272970:0.01846,(Helitron-4_DR|352566:0.13851,Helitron-4_DR|273047:0.00063)0.963:0.14351)0.410:0.00069)0.817:0.05984,(Helitron-4_DR|125151:0.65342,Helitron-4_DR|198366:0.00064)0.856:0.04529)0.996:0.18658,((Helitron-4_DR|44349:0.42983,(Helitron-4_DR|272819:0.06551,Helitron-4_DR|44341:0.05272)0.171:0.00063)0.833:0.02412,Helitron-4_DR|44430:0.03738)0.219:0.00062)0.000:0.00910,((Helitron-4_DR|352413:0.01400,((Helitron-4_DR|352404:0.00064,Helitron-4_DR|352549:0.00063)0.963:0.18807,((Helitron-4_DR|44257:0.04398,(Helitron-4_DR|198350:0.15527,Helitron-4_DR|352387:0.05114)0.727:0.05753)0.846:0.11869,(Helitron-4_DR|352575:0.00070,Helitron-4_DR|44374:0.08928)0.893:0.07887)0.802:0.14758)0.797:0.08622)0.908:0.09478,(Helitron-4_DR|198289:0.17281,Helitron-4_DR|352528:0.02387)0.138:0.04932)0.664:0.00905)0.363:0.01138,((((((Helitron-4_DR|44477:0.03211,Helitron-4_DR|44295:0.03726)0.909:0.05551,(Helitron-4_DR|44252:0.00063,(Helitron-4_DR|198266:0.30145,Helitron-4_DR|272851:0.05030)0.571:0.04946)0.907:0.06132)0.486:0.01702,Helitron-4_DR|272855:0.00063)1.000:0.55649,(Helitron-4_DR|352568:0.09263,(Helitron-4_DR|125081:0.04089,Helitron-4_DR|44433:0.11040)0.666:0.03925)0.422:0.08418)0.432:0.09583,Helitron-4_DR|272832:0.07693)0.654:0.00964,(Helitron-4_DR|272821:0.07278,(Helitron-4_DR|198211:0.27207,(((Helitron-4_DR|44296:0.47164,(Helitron-4_DR|125067:0.00074,Helitron-4_DR|272814:0.27322)0.284:0.00205)0.806:0.10834,Helitron-4_DR|44384:0.07185)0.661:0.05298,((((Helitron-4_DR|272853:0.00097,Helitron-4_DR|272876:0.40071)0.344:0.23034,(Helitron-4_DR|44335:0.93388,Helitron-4_DR|44419:0.04834)0.780:0.30648)0.735:0.12565,((Helitron-4_DR|272885:0.00062,(Helitron-4_DR|272884:0.01007,Helitron-4_DR|44318:0.18778)0.337:0.00204)0.946:0.15256,Helitron-4_DR|44507:0.10318)0.885:0.15917)0.662:0.05052,Helitron-4_DR|44388:0.04977)0.705:0.02493)0.444:0.01418)0.818:0.02801)0.787:0.02238)0.892:0.02436)0.653:0.00075,Helitron-4_DR|272913:0.12577)0.831:0.03251,(((((Helitron-4_DR|125154:0.01413,Helitron-4_DR|272985:0.11234)0.178:0.02351,(Helitron-4_DR|44460:0.00062,Helitron-4_DR|44531:0.00063)1.000:0.28455)0.661:0.02083,(Helitron-4_DR|44322:0.11242,Helitron-4_DR|44359:0.00062)0.233:0.03755)0.872:0.03327,((Helitron-4_DR|272956:0.11529,Helitron-4_DR|352586:0.01018)0.869:0.10049,(Helitron-4_DR|198286:0.30098,(((Helitron-4_DR|125111:0.05966,Helitron-4_DR|352495:0.01276)0.767:0.03087,((Helitron-4_DR|272989:0.01685,(Helitron-4_DR|125040:0.01438,(Helitron-4_DR|198240:0.04096,Helitron-4_DR|198351:0.01234)0.952:0.01831)0.624:0.00895)0.995:0.05669,(Helitron-4_DR|272980:0.04365,(Helitron-4_DR|125073:0.04669,((Helitron-4_DR|198210:0.62037,Helitron-4_DR|272959:0.01383)0.695:0.03202,(Helitron-4_DR|44461:0.60160,(Helitron-4_DR|125060:0.00063,(Helitron-4_DR|352488:0.48685,(Helitron-4_DR|198164:0.33973,Helitron-4_DR|125155:1.10608)0.735:0.26693)0.969:0.58234)0.967:0.15133)0.599:0.03095)0.901:0.07264)0.437:0.00062)0.784:0.01521)0.815:0.01754)0.757:0.00900,(Helitron-4_DR|198372:0.11776,Helitron-4_DR|352497:0.09874)0.765:0.01348)0.549:0.00070)0.309:0.01408)0.686:0.01128)0.649:0.00722,((((Helitron-4_DR|198189:0.03635,(((Helitron-4_DR|198244:0.01322,Helitron-4_DR|125103:0.06044)0.924:0.04758,(Helitron-4_DR|198199:0.06132,Helitron-4_DR|198281:0.05466)0.753:0.01427)0.326:0.02107,Helitron-4_DR|44365:0.04044)0.769:0.02871)0.593:0.01414,(((Helitron-4_DR|198274:0.02433,Helitron-4_DR|198376:0.35257)0.738:0.02162,(Helitron-4_DR|125084:0.03626,Helitron-4_DR|125252:0.13338)0.572:0.00430)0.958:0.04861,((Helitron-4_DR|352449:0.01986,Helitron-4_DR|198246:0.03595)0.740:0.00600,((((Helitron-4_DR|44305:0.20891,Helitron-4_DR|125110:0.00063)0.813:0.01208,Helitron-4_DR|44454:0.04290)0.842:0.03185,(Helitron-4_DR|198188:0.04647,(Helitron-4_DR|44247:1.00477,Helitron-4_DR|352585:0.07182)0.682:0.10209)0.263:0.01314)0.469:0.00354,Helitron-4_DR|352569:0.04509)0.804:0.01022)0.684:0.00360)0.620:0.01747)0.776:0.01258,(Helitron-4_DR|44390:0.09819,Helitron-4_DR|352564:0.01515)0.958:0.03911)0.925:0.02235,((Helitron-4_DR|272908:0.12013,(Helitron-4_DR|352540:0.06720,(Helitron-4_DR|44502:0.20468,(Helitron-4_DR|44262:0.00062,Helitron-4_DR|273030:0.00063)0.881:0.11865)0.320:0.02604)0.932:0.16099)0.753:0.05472,((((((Helitron-4_DR|198358:0.69340,Helitron-4_DR|352472:0.05571)0.399:0.02995,Helitron-4_DR|198218:0.10310)0.629:0.16631,Helitron-4_DR|125163:0.20334)0.801:0.16000,Helitron-4_DR|273021:0.13795)0.839:0.16343,Helitron-4_DR|198175:0.00062)0.773:0.03308,Helitron-4_DR|44381:0.11833)0.747:0.03688)0.796:0.01618)0.893:0.02278)0.211:0.00058)0.498:0.01406)0.840:0.04162,(Helitron-4_DR|44463:0.00069,Helitron-4_DR|352504:0.17527)0.874:0.10331)0.785:0.03787)0.512:0.04906)0.000:0.00610)0.783:0.02761,(((Helitron-4_DR|198183:0.28032,(Helitron-4_DR|125115:0.18654,(((((Helitron-4_DR|44465:0.03966,(Helitron-4_DR|44364:0.02915,Helitron-4_DR|198253:0.05965)0.957:0.01186)0.994:0.01705,(Helitron-4_DR|125082:0.04008,(Helitron-4_DR|125098:0.04044,(Helitron-4_DR|44351:0.04587,Helitron-4_DR|125205:0.08495)0.979:0.03657)0.890:0.01990)1.000:0.02649)1.000:0.06270,(((((Helitron-4_DR|125128:0.14776,((((((Helitron-4_DR|198353:0.14733,Helitron-4_DR|352588:0.15937)0.835:0.10235,(((Helitron-4_DR|125034:0.18773,Helitron-4_DR|125030:0.13565)0.695:0.01399,Helitron-4_DR|125249:0.13323)0.904:0.06387,(Helitron-4_DR|273006:0.21066,Helitron-4_DR|44270:0.25379)0.826:0.04767)0.818:0.03594)0.596:0.00141,Helitron-4_DR|272975:0.13747)0.733:0.03797,(((Helitron-4_DR|44244:0.18845,Helitron-4_DR|125209:0.23276)0.238:0.11626,(Helitron-4_DR|44481:0.14606,(Helitron-4_DR|44371:0.12484,((Helitron-4_DR|352556:0.03370,Helitron-4_DR|352587:0.05504)0.815:0.05684,Helitron-4_DR|198190:0.10523)0.862:0.07974)0.822:0.03493)0.703:0.02195)0.884:0.06645,Helitron-4_DR|272974:0.12941)0.702:0.01399)0.628:0.00487,(Helitron-4_DR|272954:0.19791,Helitron-4_DR|272957:0.55136)0.709:0.03112)0.785:0.01547,(((Helitron-4_DR|125147:0.30878,(Helitron-4_DR|125117:0.70389,Helitron-4_DR|272898:0.07229)0.000:0.00063)0.922:0.07903,Helitron-4_DR|272973:0.19942)0.214:0.03637,((Helitron-4_DR|352408:0.19240,Helitron-4_DR|198145:0.07917)0.812:0.05391,((Helitron-4_DR|44344:0.78180,Helitron-4_DR|198284:0.23232)0.754:0.09022,Helitron-4_DR|44496:0.23726)0.840:0.08763)0.441:0.02573)0.842:0.04150)0.625:0.00613)1.000:0.43023,((((Helitron-4_DR|198217:0.12855,((((Helitron-4_DR|125238:0.11904,(Helitron-4_DR|273048:0.03122,Helitron-4_DR|273051:0.13009)0.759:0.01036)0.518:0.00759,Helitron-4_DR|272815:0.15330)0.767:0.01988,(Helitron-4_DR|44530:0.14605,(Helitron-4_DR|272813:0.25201,(Helitron-4_DR|125028:0.06062,(Helitron-4_DR|125026:0.26407,Helitron-4_DR|273042:0.11648)0.406:0.02681)0.860:0.05455)0.883:0.04618)0.672:0.02507)0.924:0.05695,Helitron-4_DR|198162:0.12316)0.713:0.00972)0.668:0.00684,(Helitron-4_DR|198280:0.28337,(((Helitron-4_DR|198283:0.22283,Helitron-4_DR|44288:0.14893)0.620:0.07114,(Helitron-4_DR|198363:0.35903,Helitron-4_DR|198310:0.35016)0.603:0.16363)0.625:0.01710,Helitron-4_DR|44509:0.09916)0.414:0.01124)0.730:0.02534)0.857:0.02072,(((((Helitron-4_DR|272917:0.17524,((((Helitron-4_DR|44303:0.23366,Helitron-4_DR|44342:0.15821)0.327:0.00095,Helitron-4_DR|44331:0.26245)0.629:0.01105,Helitron-4_DR|352437:0.11992)0.873:0.03023,Helitron-4_DR|273032:0.11924)0.753:0.00912)0.304:0.00610,(Helitron-4_DR|44501:0.61820,Helitron-4_DR|352538:0.20495)0.758:0.08995)0.773:0.01032,(Helitron-4_DR|125052:0.11490,((Helitron-4_DR|198277:0.10156,Helitron-4_DR|352447:0.11257)0.418:0.00059,Helitron-4_DR|125087:0.12886)0.813:0.02875)0.799:0.01884)0.819:0.01746,((((Helitron-4_DR|125207:0.10978,(((Helitron-4_DR|198309:0.04733,Helitron-4_DR|352553:0.14593)0.867:0.02960,Helitron-4_DR|198247:0.05814)0.862:0.02266,((Helitron-4_DR|198259:0.11342,((Helitron-4_DR|44314:0.19972,Helitron-4_DR|125193:0.03548)0.924:0.06975,Helitron-4_DR|273049:0.11803)0.779:0.01736)0.569:0.02913,((((Helitron-4_DR|198214:0.20574,Helitron-4_DR|125181:0.11611)0.789:0.03563,(Helitron-4_DR|272900:0.10158,(Helitron-4_DR|125216:0.12968,Helitron-4_DR|125069:0.22576)0.863:0.04820)0.884:0.04978)0.823:0.02066,(((Helitron-4_DR|198299:0.18876,Helitron-4_DR|198348:0.09024)0.786:0.02050,((((Helitron-4_DR|198278:0.15344,Helitron-4_DR|44324:0.18604)0.866:0.04675,Helitron-4_DR|352595:0.08690)0.746:0.01361,((Helitron-4_DR|198311:0.12953,(Helitron-4_DR|352574:0.13347,Helitron-4_DR|125178:0.14002)0.342:0.01390)0.863:0.04584,Helitron-4_DR|125097:0.19185)0.806:0.02553)0.764:0.01846,Helitron-4_DR|198294:0.15391)0.219:0.00064)0.901:0.03292,((Helitron-4_DR|198301:0.13855,Helitron-4_DR|352552:0.07518)0.911:0.06695,((Helitron-4_DR|352604:0.10427,Helitron-4_DR|198178:0.12031)0.625:0.01729,Helitron-4_DR|198339:0.12589)0.057:0.01338)0.810:0.01836)0.767:0.00880)0.755:0.01329,Helitron-4_DR|198275:0.23048)0.718:0.01009)0.748:0.03447)0.614:0.00070)0.401:0.00098,Helitron-4_DR|198335:0.10368)0.304:0.01022,(Helitron-4_DR|125237:0.10924,(Helitron-4_DR|125240:0.14874,Helitron-4_DR|352420:0.10797)0.737:0.01897)0.810:0.01960)0.505:0.03998,((Helitron-4_DR|272998:0.27740,Helitron-4_DR|352393:0.13711)0.862:0.05508,Helitron-4_DR|44378:0.12722)0.790:0.02799)0.104:0.00063)0.735:0.01758,Helitron-4_DR|125065:0.10271)0.758:0.02417)0.792:0.03354,((((((Helitron-4_DR|352384:0.30400,Helitron-4_DR|125225:0.30011)0.859:0.10693,(Helitron-4_DR|44524:0.18280,Helitron-4_DR|272820:0.00064)0.934:0.26696)0.353:0.02250,(Helitron-4_DR|272847:0.20115,(Helitron-4_DR|125116:0.11214,Helitron-4_DR|125196:0.00063)0.377:0.18882)0.980:0.25085)0.895:0.08325,(Helitron-4_DR|125080:0.07144,Helitron-4_DR|198370:0.14627)0.722:0.01403)0.644:0.00722,(Helitron-4_DR|272891:0.24074,(Helitron-4_DR|198292:0.16132,Helitron-4_DR|272881:0.28383)0.803:0.06327)0.577:0.02597)0.774:0.01112,Helitron-4_DR|44399:0.16346)0.410:0.00070)1.000:0.38955)0.782:0.14287,(Helitron-4_DR|44334:0.58618,(((Helitron-4_DR|352465:0.45298,Helitron-4_DR|198324:0.33933)0.811:0.13073,((Helitron-4_DR|272933:0.13953,Helitron-4_DR|272988:0.15283)0.683:0.07533,((Helitron-4_DR|125161:0.78880,Helitron-4_DR|198314:0.16324)0.448:0.06736,((((Helitron-4_DR|352392:0.19908,(((Helitron-4_DR|44347:0.24193,(Helitron-4_DR|198250:0.17962,Helitron-4_DR|352440:0.58038)0.738:0.19543)0.526:0.05502,Helitron-4_DR|352454:0.14931)0.067:0.02326,Helitron-4_DR|198307:0.25123)0.810:0.02833)0.755:0.01467,((((((Helitron-4_DR|198157:0.17245,(Helitron-4_DR|125136:0.24265,Helitron-4_DR|352439:0.29079)0.625:0.02256)0.449:0.02163,(Helitron-4_DR|125166:0.19734,(Helitron-4_DR|198143:0.18175,(Helitron-4_DR|198381:0.12519,Helitron-4_DR|352602:0.15266)0.855:0.06041)0.167:0.00583)0.937:0.09595)0.791:0.04398,(Helitron-4_DR|272969:0.41256,((Helitron-4_DR|44360:0.33081,Helitron-4_DR|273050:0.33186)0.097:0.00063,Helitron-4_DR|272844:0.20778)0.794:0.06051)0.000:0.05310)0.564:0.01084,((Helitron-4_DR|44513:0.29491,(Helitron-4_DR|44286:0.09009,Helitron-4_DR|125244:0.15125)0.799:0.05261)0.723:0.01702,Helitron-4_DR|198273:0.19585)0.744:0.02183)0.856:0.03838,(((((Helitron-4_DR|272996:0.17940,Helitron-4_DR|352580:0.23020)0.927:0.13173,(((((Helitron-4_DR|44412:0.14795,Helitron-4_DR|44300:0.20642)0.755:0.02783,(Helitron-4_DR|125063:0.25174,(Helitron-4_DR|198354:0.19230,Helitron-4_DR|198202:0.25839)0.375:0.00096)0.856:0.06336)0.046:0.03434,((Helitron-4_DR|272882:0.13587,Helitron-4_DR|352558:0.16047)0.872:0.11449,(Helitron-4_DR|272958:0.15881,Helitron-4_DR|44385:0.16146)0.186:0.05110)0.599:0.03181)0.000:0.00064,((Helitron-4_DR|44488:0.33083,Helitron-4_DR|352391:0.17634)0.753:0.04507,Helitron-4_DR|272892:0.18799)0.758:0.03895)0.786:0.03234,((((Helitron-4_DR|44452:0.16450,Helitron-4_DR|352424:0.21150)0.439:0.04995,Helitron-4_DR|44449:0.17883)0.598:0.02924,Helitron-4_DR|272995:0.12281)0.768:0.03646,((((Helitron-4_DR|125232:0.17735,Helitron-4_DR|352593:0.13758)0.780:0.01897,((Helitron-4_DR|44272:0.10689,Helitron-4_DR|352563:0.09351)0.879:0.05835,(Helitron-4_DR|44306:0.12645,Helitron-4_DR|44338:0.25752)0.407:0.00064)0.862:0.03959)0.797:0.03130,((((Helitron-4_DR|198270:0.24448,((Helitron-4_DR|125053:0.04421,Helitron-4_DR|352477:0.08553)0.726:0.03038,Helitron-4_DR|352442:0.20454)0.286:0.02090)0.794:0.04505,(Helitron-4_DR|272936:0.19612,Helitron-4_DR|273035:0.15440)0.852:0.04606)0.708:0.02113,Helitron-4_DR|273022:0.14943)0.808:0.04308,((((Helitron-4_DR|198220:0.21373,Helitron-4_DR|272940:0.00064)0.893:0.05803,(Helitron-4_DR|272806:0.04866,(Helitron-4_DR|125126:0.11366,Helitron-4_DR|352534:0.16989)0.895:0.10753)0.724:0.01781)0.915:0.09843,(Helitron-4_DR|352485:0.20354,(Helitron-4_DR|198248:0.15585,(Helitron-4_DR|198174:0.12363,Helitron-4_DR|352530:0.08266)0.693:0.02171)0.785:0.02999)0.267:0.00730)0.847:0.04239,(((Helitron-4_DR|44291:0.11409,Helitron-4_DR|44421:0.18571)0.845:0.08372,(Helitron-4_DR|44450:0.11641,Helitron-4_DR|125150:0.24742)0.733:0.02956)0.781:0.03827,((Helitron-4_DR|198150:0.06855,Helitron-4_DR|352544:0.10397)0.886:0.11282,(((Helitron-4_DR|198171:0.10400,(Helitron-4_DR|198260:0.19232,Helitron-4_DR|198204:0.11339)0.758:0.04807)0.280:0.00064,Helitron-4_DR|44271:0.09587)0.401:0.04848,((Helitron-4_DR|44396:0.17833,Helitron-4_DR|272873:0.08888)0.874:0.12225,Helitron-4_DR|272902:0.18363)0.644:0.09685)0.830:0.07224)0.421:0.06184)0.680:0.04375)0.732:0.04047)0.731:0.02150)0.792:0.03038,(((((Helitron-4_DR|198321:0.12220,(((Helitron-4_DR|125250:0.09032,Helitron-4_DR|352506:0.12856)0.655:0.02295,((Helitron-4_DR|198191:0.09341,(Helitron-4_DR|125183:0.19864,Helitron-4_DR|352517:0.07133)0.328:0.01330)0.915:0.07755,((Helitron-4_DR|125174:0.09021,Helitron-4_DR|198152:0.06448)0.863:0.08772,(Helitron-4_DR|44528:0.13227,Helitron-4_DR|44400:0.20345)0.802:0.05916)0.146:0.03564)0.761:0.03320)0.625:0.01265,Helitron-4_DR|272910:0.13875)0.697:0.03812)0.818:0.03887,(((Helitron-4_DR|272960:0.10652,Helitron-4_DR|272836:0.06100)0.714:0.01476,Helitron-4_DR|125100:0.18646)0.843:0.05804,(((Helitron-4_DR|352455:0.12282,Helitron-4_DR|272842:0.13560)0.864:0.07240,Helitron-4_DR|273024:0.07687)0.119:0.01724,Helitron-4_DR|352466:0.41551)0.624:0.01100)0.848:0.03489)0.658:0.00682,((((((Helitron-4_DR|44368:0.07750,Helitron-4_DR|352598:0.22773)0.589:0.07365,(((((Helitron-4_DR|44289:0.05804,Helitron-4_DR|44434:0.12926)0.800:0.03252,(Helitron-4_DR|44438:0.13439,Helitron-4_DR|125058:0.15246)0.000:0.00059)0.059:0.05020,Helitron-4_DR|125253:0.07276)0.734:0.02155,(Helitron-4_DR|44492:0.02639,Helitron-4_DR|352531:0.04064)0.756:0.01519)0.894:0.04832,(Helitron-4_DR|352441:0.03978,(Helitron-4_DR|198383:0.10780,Helitron-4_DR|352397:0.14609)0.685:0.00072)0.931:0.11537)0.400:0.00581)0.001:0.02330,((Helitron-4_DR|272926:0.06475,(Helitron-4_DR|272986:0.21167,Helitron-4_DR|125215:0.00063)0.923:0.09087)0.334:0.02463,(((Helitron-4_DR|125210:0.15795,((Helitron-4_DR|352401:0.07171,Helitron-4_DR|198228:0.16275)0.562:0.00063,Helitron-4_DR|198149:0.17267)0.769:0.04855)0.807:0.04408,(Helitron-4_DR|44260:0.06967,(Helitron-4_DR|125105:0.18970,(Helitron-4_DR|125032:0.07806,Helitron-4_DR|198352:0.09148)0.067:0.00777)0.819:0.04488)0.764:0.03288)0.774:0.03033,((Helitron-4_DR|44504:0.05811,Helitron-4_DR|198194:0.01817)0.820:0.04092,Helitron-4_DR|352502:0.07011)0.748:0.01353)0.792:0.03394)0.896:0.05734)0.922:0.04627,((Helitron-4_DR|352596:0.08978,Helitron-4_DR|125251:0.23500)0.662:0.00916,(Helitron-4_DR|44304:0.09775,((Helitron-4_DR|198386:0.09573,(Helitron-4_DR|125054:0.05040,(Helitron-4_DR|44246:0.10445,Helitron-4_DR|125104:0.04380)0.823:0.03289)0.700:0.03922)0.767:0.00130,(Helitron-4_DR|273018:0.07086,(Helitron-4_DR|352418:0.05135,(Helitron-4_DR|44336:0.10909,Helitron-4_DR|125107:0.07049)0.862:0.03481)0.699:0.00957)0.715:0.00068)0.327:0.00063)0.900:0.03518)0.000:0.00063)0.844:0.03033,(((Helitron-4_DR|125027:0.10708,Helitron-4_DR|44325:0.09179)0.286:0.02128,(Helitron-4_DR|352410:0.06380,Helitron-4_DR|198168:0.10862)0.784:0.01900)0.877:0.05570,((Helitron-4_DR|272918:0.14083,((Helitron-4_DR|125051:0.18332,Helitron-4_DR|352536:0.09184)0.758:0.08288,Helitron-4_DR|125079:0.02989)0.711:0.03613)0.370:0.03449,(Helitron-4_DR|198160:0.05701,Helitron-4_DR|352402:0.08901)0.480:0.12359)0.719:0.02609)0.856:0.08017)0.590:0.01452,(Helitron-4_DR|198262:0.21118,(Helitron-4_DR|44297:0.04681,Helitron-4_DR|352581:0.14051)0.522:0.06074)0.914:0.08413)0.711:0.01636)0.971:0.09119,((Helitron-4_DR|272964:0.13130,((Helitron-4_DR|352475:0.13814,(Helitron-4_DR|44256:0.08169,Helitron-4_DR|125162:0.38751)0.643:0.02174)0.518:0.05709,((Helitron-4_DR|198394:0.15525,Helitron-4_DR|352432:0.11342)0.886:0.10217,(Helitron-4_DR|44363:0.26520,Helitron-4_DR|125186:0.13307)0.363:0.02932)0.806:0.02492)0.758:0.00062)0.814:0.03069,((Helitron-4_DR|272982:0.10366,(Helitron-4_DR|272928:0.12538,Helitron-4_DR|352594:0.15459)0.784:0.04896)0.140:0.01983,(Helitron-4_DR|44466:0.13227,((Helitron-4_DR|125071:0.10924,(Helitron-4_DR|125202:0.29265,Helitron-4_DR|273015:0.30333)0.674:0.22200)0.377:0.02334,Helitron-4_DR|198325:0.11761)0.299:0.04210)0.752:0.03239)0.591:0.02993)0.795:0.03569)0.110:0.02485,Helitron-4_DR|44458:0.13356)0.448:0.00842)0.806:0.01747)0.000:0.02736)0.940:0.06784)0.834:0.03701,Helitron-4_DR|352398:0.14787)0.671:0.00910,((Helitron-4_DR|44478:0.26441,Helitron-4_DR|198144:0.17053)0.855:0.08383,(((Helitron-4_DR|125170:0.19025,Helitron-4_DR|352543:0.14211)0.764:0.03182,(Helitron-4_DR|198377:0.24203,Helitron-4_DR|272824:0.13817)0.847:0.05079)0.719:0.02381,(Helitron-4_DR|272894:0.18920,(Helitron-4_DR|44253:0.15566,Helitron-4_DR|198201:0.39730)0.233:0.03794)0.731:0.04011)0.847:0.05908)0.775:0.04774)0.000:0.00063,((Helitron-4_DR|198215:0.01780,Helitron-4_DR|198216:0.06650)0.976:0.11512,(Helitron-4_DR|198154:0.08033,Helitron-4_DR|198295:0.17760)0.723:0.01359)0.761:0.02118)0.913:0.04365)0.762:0.02367,(Helitron-4_DR|125133:0.17488,(((Helitron-4_DR|272942:0.24534,((Helitron-4_DR|44293:0.17669,((Helitron-4_DR|44358:0.06474,(Helitron-4_DR|198209:0.18607,Helitron-4_DR|272961:0.15374)0.949:0.11817)0.742:0.01592,Helitron-4_DR|352378:0.29864)0.160:0.01251)0.767:0.03530,(Helitron-4_DR|352476:0.19749,(Helitron-4_DR|272931:0.14133,Helitron-4_DR|44517:0.17927)0.058:0.04234)0.777:0.03672)0.517:0.01336)0.627:0.01260,((Helitron-4_DR|125242:0.15270,Helitron-4_DR|44302:0.13885)0.866:0.07908,Helitron-4_DR|273025:0.09805)0.839:0.03292)0.927:0.05531,Helitron-4_DR|198161:0.14213)0.536:0.02262)0.233:0.00407)0.867:0.03202)0.878:0.05702,(((Helitron-4_DR|44245:0.09664,Helitron-4_DR|125038:0.18084)0.810:0.05156,Helitron-4_DR|352377:0.19473)0.155:0.02100,(Helitron-4_DR|272911:0.20310,Helitron-4_DR|125198:0.22400)0.554:0.00484)0.478:0.02974)0.795:0.04887,Helitron-4_DR|352532:0.22276)0.688:0.04745)0.379:0.00063)0.749:0.18973)0.795:0.18568,Helitron-4_DR|273016:0.78621)0.000:0.02569)0.937:0.20686)0.146:0.07112,(Helitron-4_DR|125200:0.03072,(Helitron-4_DR|198192:0.38412,((Helitron-4_DR|44311:0.15392,Helitron-4_DR|272877:0.20878)0.984:0.17162,Helitron-4_DR|352409:0.00064)0.976:0.49882)0.372:0.10622)0.692:0.10934)0.465:0.04323,((((((Helitron-4_DR|125156:0.67854,Helitron-4_DR|272947:0.00062)0.632:0.16990,(Helitron-4_DR|352494:0.25731,(Helitron-4_DR|273033:0.00063,Helitron-4_DR|198362:0.41838)0.348:0.01039)0.727:0.04335)0.256:0.03706,Helitron-4_DR|44367:0.18415)0.501:0.00972,(Helitron-4_DR|352560:0.20345,Helitron-4_DR|125093:0.18304)0.375:0.01287)0.462:0.00063,(Helitron-4_DR|352478:0.31235,((((Helitron-4_DR|198237:0.07277,(Helitron-4_DR|125042:0.05410,Helitron-4_DR|125164:0.17867)0.484:0.00218)0.912:0.00600,Helitron-4_DR|44312:0.05129)0.999:0.00915,((((((Helitron-4_DR|125094:0.09311,Helitron-4_DR|198313:0.06537)0.656:0.01995,Helitron-4_DR|125234:0.07750)0.690:0.00835,Helitron-4_DR|273019:0.04590)0.129:0.01163,Helitron-4_DR|198288:0.07147)0.437:0.00610,(Helitron-4_DR|44471:0.06341,((Helitron-4_DR|44277:0.05144,(Helitron-4_DR|44323:0.02123,(Helitron-4_DR|125077:0.95478,Helitron-4_DR|198297:0.00238)0.511:0.02792)0.965:0.00823)1.000:0.02320,((Helitron-4_DR|125118:0.10770,Helitron-4_DR|125055:0.13475)0.445:0.02495,((((Helitron-4_DR|125254:0.08185,(Helitron-4_DR|198365:0.05599,Helitron-4_DR|352388:0.04914)0.880:0.00811)0.803:0.01256,Helitron-4_DR|44526:0.05037)0.379:0.00106,Helitron-4_DR|44493:0.10465)0.935:0.01564,(((Helitron-4_DR|272817:0.14746,((Helitron-4_DR|44521:0.11689,(Helitron-4_DR|198332:0.15652,(Helitron-4_DR|125228:0.12963,Helitron-4_DR|352430:0.10340)0.755:0.00901)0.747:0.00343)0.844:0.00609,((Helitron-4_DR|198177:0.17212,Helitron-4_DR|352400:0.13242)0.395:0.00641,Helitron-4_DR|198379:0.12003)0.603:0.00552)0.003:0.00063)0.714:0.00552,((Helitron-4_DR|198396:0.32309,(Helitron-4_DR|125048:0.09591,(((Helitron-4_DR|272945:0.06761,(Helitron-4_DR|198147:0.00064,Helitron-4_DR|198233:1.65501)0.316:0.09336)0.760:0.04229,Helitron-4_DR|44442:0.18292)0.314:0.02270,Helitron-4_DR|125241:0.09794)0.966:0.05695)0.042:0.00064)0.823:0.02610,((Helitron-4_DR|44340:0.07021,(((((Helitron-4_DR|44373:0.14632,Helitron-4_DR|198291:0.16878)0.395:0.03099,Helitron-4_DR|272897:0.34704)0.310:0.10139,Helitron-4_DR|125066:0.46956)0.752:0.10968,(((Helitron-4_DR|198223:0.29874,(((Helitron-4_DR|44456:0.05961,Helitron-4_DR|198146:0.09367)0.426:0.01564,((Helitron-4_DR|352427:0.10307,(Helitron-4_DR|125194:0.55549,Helitron-4_DR|44348:0.19809)0.651:0.00062)0.781:0.06652,Helitron-4_DR|272888:0.16896)0.274:0.03370)0.934:0.06581,(Helitron-4_DR|44441:0.07571,((Helitron-4_DR|198236:0.18077,Helitron-4_DR|198318:0.22009)0.975:0.16366,((Helitron-4_DR|272953:0.28857,Helitron-4_DR|273012:0.78842)0.685:0.29144,Helitron-4_DR|273046:0.00063)0.888:0.35593)0.409:0.00993)0.925:0.05680)1.000:0.14587)0.577:0.08264,Helitron-4_DR|273001:0.89038)0.045:0.00346,Helitron-4_DR|352414:0.21242)0.666:0.05233)0.891:0.03492,(((((((Helitron-4_DR|44330:0.17206,(Helitron-4_DR|272978:0.13087,Helitron-4_DR|44395:0.22521)0.830:0.09587)0.718:0.00529,((Helitron-4_DR|352547:0.17535,(Helitron-4_DR|198267:0.13826,(Helitron-4_DR|44414:0.11863,Helitron-4_DR|272907:0.13154)0.471:0.05444)0.660:0.01846)0.678:0.00280,((Helitron-4_DR|198224:0.12662,(((((Helitron-4_DR|44298:0.19453,Helitron-4_DR|352513:0.38270)0.087:0.01105,Helitron-4_DR|352405:0.14306)0.867:0.10051,Helitron-4_DR|352557:0.15376)0.978:0.19645,Helitron-4_DR|198293:0.00135)0.997:0.68350,Helitron-4_DR|44355:0.00455)0.249:0.16620)0.277:0.02749,Helitron-4_DR|125122:0.22757)0.720:0.01364)0.667:0.00478)0.737:0.00569,((((Helitron-4_DR|125090:0.07672,Helitron-4_DR|44283:0.15945)0.837:0.02142,Helitron-4_DR|272816:0.07491)0.584:0.00151,(Helitron-4_DR|272994:0.14942,((Helitron-4_DR|125176:0.43112,(Helitron-4_DR|44328:0.12000,((Helitron-4_DR|198226:0.19348,(Helitron-4_DR|125195:0.00454,Helitron-4_DR|198258:1.52289)0.525:0.10458)0.569:0.00070,((Helitron-4_DR|44451:0.06579,(Helitron-4_DR|44473:0.10018,Helitron-4_DR|125146:0.09467)0.684:0.01725)0.996:0.14789,((Helitron-4_DR|44343:0.82082,Helitron-4_DR|125108:0.00064)0.261:0.09016,Helitron-4_DR|198238:0.19877)0.892:0.06264)0.114:0.03388)0.472:0.01788)0.396:0.00340)0.627:0.01583,(Helitron-4_DR|125236:0.06100,((Helitron-4_DR|198306:0.00359,Helitron-4_DR|44281:1.22986)0.311:0.43286,Helitron-4_DR|352498:0.06167)0.770:0.02840)0.433:0.00870)0.726:0.01075)0.813:0.00978)0.952:0.01742,(Helitron-4_DR|125229:0.25760,Helitron-4_DR|352509:0.14556)0.984:0.08655)0.708:0.00452)0.191:0.00379,((((((Helitron-4_DR|198227:0.24101,(Helitron-4_DR|198349:0.06424,(((Helitron-4_DR|198187:0.10491,Helitron-4_DR|44514:0.14273)0.738:0.01649,(Helitron-4_DR|272872:0.09053,Helitron-4_DR|272937:0.08990)0.756:0.02135)0.870:0.05064,Helitron-4_DR|272950:0.07272)0.569:0.05189)1.000:0.80775)0.602:0.06615,((Helitron-4_DR|44321:0.23695,Helitron-4_DR|125106:0.24849)0.248:0.01754,Helitron-4_DR|198392:0.30433)0.290:0.00062)0.758:0.02707,Helitron-4_DR|44420:0.21772)0.182:0.01270,Helitron-4_DR|352576:0.14790)0.750:0.00432,(Helitron-4_DR|198184:0.15726,(Helitron-4_DR|352434:0.11987,Helitron-4_DR|198331:0.23484)0.042:0.01074)0.802:0.01500)0.531:0.00350,((Helitron-4_DR|272828:0.07373,Helitron-4_DR|352522:0.11937)0.844:0.02653,Helitron-4_DR|44497:0.11926)0.895:0.01441)0.909:0.00822)0.906:0.00629,(Helitron-4_DR|44455:0.20626,(((Helitron-4_DR|198271:0.10358,Helitron-4_DR|352526:0.09525)0.948:0.04777,(((Helitron-4_DR|352483:0.12877,Helitron-4_DR|198361:0.12935)0.240:0.00531,Helitron-4_DR|44280:0.10426)0.120:0.00785,Helitron-4_DR|352572:0.13739)0.285:0.00410)0.875:0.01151,((((((((Helitron-4_DR|125120:0.70225,Helitron-4_DR|125203:0.00062)0.678:0.31837,(Helitron-4_DR|125199:0.00070,Helitron-4_DR|198230:0.16608)0.753:0.22184)0.050:0.01241,Helitron-4_DR|272905:0.09456)0.308:0.01094,Helitron-4_DR|272889:0.10231)0.837:0.03017,Helitron-4_DR|352431:0.15934)0.696:0.00681,((Helitron-4_DR|198232:0.07692,Helitron-4_DR|272920:0.13046)0.803:0.02148,Helitron-4_DR|272935:0.15715)0.000:0.00064)0.788:0.01262,(Helitron-4_DR|44346:0.07557,Helitron-4_DR|44333:0.11172)0.835:0.05989)0.743:0.00730,((Helitron-4_DR|125179:0.14316,(Helitron-4_DR|198203:0.17947,Helitron-4_DR|198341:0.00061)0.436:0.13215)0.663:0.01210,((Helitron-4_DR|352484:0.14827,(Helitron-4_DR|198355:0.14630,((Helitron-4_DR|125129:0.40589,Helitron-4_DR|198256:0.26980)0.544:0.05744,(Helitron-4_DR|198166:0.15710,Helitron-4_DR|352493:0.14024)1.000:0.33684)0.723:0.04881)0.382:0.00066)0.772:0.01012,((Helitron-4_DR|272946:0.72493,Helitron-4_DR|272875:0.18875)0.693:0.04025,((((Helitron-4_DR|272930:0.22644,Helitron-4_DR|272979:0.09991)0.874:0.06622,(Helitron-4_DR|272991:0.00454,((Helitron-4_DR|44398:0.24480,Helitron-4_DR|272883:0.09430)0.837:0.11223,Helitron-4_DR|352501:0.13594)0.997:0.59885)0.056:0.21026)0.906:0.05462,(Helitron-4_DR|352426:0.17495,(Helitron-4_DR|44275:0.13028,Helitron-4_DR|198343:0.15269)0.077:0.02659)0.374:0.00855)0.916:0.00063,Helitron-4_DR|352479:0.15576)0.789:0.01758)0.856:0.02578)0.164:0.00944)0.016:0.00223)0.776:0.00297)0.494:0.00085)0.000:0.00322)0.956:0.01362,(((Helitron-4_DR|125168:0.04847,Helitron-4_DR|352464:0.17143)0.455:0.12937,(Helitron-4_DR|272869:0.31997,Helitron-4_DR|272890:0.10748)0.866:0.02516)0.381:0.00062,(Helitron-4_DR|44482:0.14637,Helitron-4_DR|198398:0.12488)0.423:0.01533)0.888:0.01319)0.783:0.00354,Helitron-4_DR|125091:0.13722)0.532:0.00064)0.857:0.01000)0.687:0.00359,Helitron-4_DR|44487:0.13388)0.936:0.01737)0.898:0.01696)0.972:0.01130,((Helitron-4_DR|125246:0.13014,Helitron-4_DR|198389:0.32845)0.629:0.01843,Helitron-4_DR|272843:0.08895)0.093:0.00063)0.877:0.00539)0.279:0.00801)0.999:0.03126)0.877:0.00409)0.967:0.00767)0.066:0.00336,(Helitron-4_DR|198400:0.09951,(Helitron-4_DR|44350:0.05167,(Helitron-4_DR|198393:0.04326,Helitron-4_DR|44310:0.05656)0.794:0.01729)1.000:0.01591)0.940:0.00584)0.997:0.00831)0.996:0.00869,((Helitron-4_DR|352438:0.05898,((Helitron-4_DR|44439:0.05939,Helitron-4_DR|272971:0.04976)0.580:0.00944,Helitron-4_DR|272912:0.05133)0.353:0.00912)0.427:0.00663,((Helitron-4_DR|44472:0.04884,((((Helitron-4_DR|272951:0.05508,Helitron-4_DR|44392:0.03048)0.917:0.00677,Helitron-4_DR|198285:0.03637)0.958:0.00610,Helitron-4_DR|352443:0.03818)1.000:0.01214,Helitron-4_DR|198391:0.04171)0.928:0.00776)0.992:0.00753,Helitron-4_DR|272859:0.05677)0.974:0.00733)0.597:0.00161)0.680:0.01139)0.613:0.01579)0.541:0.01991,(Helitron-4_DR|198239:0.00060,Helitron-4_DR|273002:0.45317)0.647:0.46826)0.163:0.00530)1.000:0.10878)0.995:0.07811,((((Helitron-4_DR|198269:0.13291,Helitron-4_DR|273008:0.03042)0.489:0.16254,(Helitron-4_DR|44424:0.00062,(Helitron-4_DR|198185:0.14827,(Helitron-4_DR|272845:0.00064,(Helitron-4_DR|125172:0.32510,Helitron-4_DR|352446:0.00096)0.269:0.05350)0.517:0.04342)0.990:0.24965)0.782:0.03333)0.857:0.06218,((Helitron-4_DR|44440:0.00096,Helitron-4_DR|272934:0.21934)0.759:0.13522,(Helitron-4_DR|352535:0.26181,Helitron-4_DR|198249:0.03548)0.769:0.04110)0.202:0.02937)0.980:0.07515,Helitron-4_DR|273013:0.04484)1.000:0.09386)0.974:0.12638,(((((Helitron-4_DR|198243:0.17083,Helitron-4_DR|272944:0.04271)0.886:0.11876,((Helitron-4_DR|125217:0.10368,Helitron-4_DR|44375:0.05069)0.397:0.01869,(Helitron-4_DR|272990:0.00062,Helitron-4_DR|198340:0.48797)0.751:0.02533)0.546:0.03591)0.677:0.09614,((Helitron-4_DR|44431:0.11206,Helitron-4_DR|198252:0.00070)0.776:0.11435,(Helitron-4_DR|44308:0.00063,Helitron-4_DR|272835:0.13227)0.906:0.09152)0.303:0.03606)0.881:0.15662,(Helitron-4_DR|273045:0.04184,(Helitron-4_DR|198180:0.00074,Helitron-4_DR|125088:0.13760)0.648:0.19273)0.776:0.15901)0.298:0.05066,(((Helitron-4_DR|44317:0.20857,(Helitron-4_DR|198337:0.00063,(Helitron-4_DR|272901:0.04472,(Helitron-4_DR|272924:0.02787,(Helitron-4_DR|272849:0.06173,Helitron-4_DR|125140:0.02745)0.774:0.03103)0.251:0.03931)0.255:0.00063)0.996:0.29826)0.009:0.02805,Helitron-4_DR|125224:0.08643)0.428:0.00835,((Helitron-4_DR|198181:0.28397,Helitron-4_DR|352521:0.10245)0.798:0.09497,(Helitron-4_DR|352461:0.19967,(Helitron-4_DR|44495:0.00060,Helitron-4_DR|272943:0.20389)0.938:0.14332)0.693:0.08185)0.475:0.07486)0.677:0.04598)0.556:0.09027)0.650:0.05237)0.025:0.00922)0.442:0.06468,(((((Helitron-4_DR|198323:0.00063,(((Helitron-4_DR|352419:0.13991,(((Helitron-4_DR|273020:0.19066,Helitron-4_DR|198182:0.49645)0.144:0.11599,(Helitron-4_DR|125137:0.37802,Helitron-4_DR|198330:0.11562)0.548:0.12704)0.806:0.12068,((Helitron-4_DR|44503:0.00070,Helitron-4_DR|352525:0.23404)0.922:0.26904,Helitron-4_DR|125056:0.10933)0.349:0.04038)0.934:0.25185)0.848:0.07301,((Helitron-4_DR|272997:0.16151,Helitron-4_DR|352463:0.65310)0.914:0.19062,((Helitron-4_DR|125160:0.00063,Helitron-4_DR|272827:0.00064)0.577:0.02792,(Helitron-4_DR|125064:0.04002,Helitron-4_DR|44411:0.14112)0.799:0.03426)0.244:0.03491)0.308:0.06502)0.774:0.03418,(Helitron-4_DR|125085:0.05212,(((((Helitron-4_DR|352450:0.00063,(Helitron-4_DR|352548:0.00059,Helitron-4_DR|125187:0.13352)0.804:0.05837)0.441:0.04187,Helitron-4_DR|198163:0.06285)0.760:0.07044,(Helitron-4_DR|44486:0.02754,Helitron-4_DR|352416:0.03615)0.870:0.11079)0.755:0.06237,((Helitron-4_DR|44453:0.10135,((Helitron-4_DR|273034:0.00063,(Helitron-4_DR|44299:0.16893,(Helitron-4_DR|352518:0.09581,Helitron-4_DR|272929:0.09168)0.848:0.04388)0.740:0.03562)0.535:0.00071,Helitron-4_DR|272857:0.02086)0.861:0.16317)0.386:0.05513,(((Helitron-4_DR|125029:0.00063,Helitron-4_DR|125099:0.00063)0.243:0.00466,(Helitron-4_DR|125143:0.00071,Helitron-4_DR|272952:0.22380)0.876:0.12749)0.884:0.16636,(Helitron-4_DR|44474:0.00070,Helitron-4_DR|272856:0.00062)0.803:0.05694)0.761:0.06011)0.878:0.10184)0.356:0.05142,((Helitron-4_DR|273044:0.18471,(Helitron-4_DR|352597:0.01405,Helitron-4_DR|352396:0.00062)0.000:0.00062)0.835:0.02390,Helitron-4_DR|198196:0.00063)0.984:0.11081)0.863:0.07875)0.741:0.02916)0.531:0.09528)0.000:0.00096,(((Helitron-4_DR|352562:0.00064,(Helitron-4_DR|125204:0.03651,Helitron-4_DR|352407:0.02732)0.929:0.16915)0.820:0.04970,(Helitron-4_DR|273026:0.04369,Helitron-4_DR|198263:0.08154)0.581:0.04096)0.566:0.05624,Helitron-4_DR|352489:0.07300)0.789:0.11298)0.865:0.07440,((((((Helitron-4_DR|198360:0.07084,Helitron-4_DR|44382:0.00070)0.841:0.14801,(Helitron-4_DR|272925:0.30215,((Helitron-4_DR|125086:0.00063,Helitron-4_DR|44510:0.01035)0.286:0.19013,Helitron-4_DR|44467:0.11348)0.858:0.09051)0.404:0.01323)0.803:0.07213,Helitron-4_DR|198390:0.01163)0.934:0.10633,(((Helitron-4_DR|125101:0.00063,(Helitron-4_DR|352496:0.00063,(Helitron-4_DR|44267:0.05166,(Helitron-4_DR|44459:0.00062,Helitron-4_DR|272965:0.00063)0.999:0.15511)0.684:0.02724)0.024:0.00063)0.593:0.06194,((((Helitron-4_DR|125123:0.03296,Helitron-4_DR|273040:0.00063)0.506:0.00497,(Helitron-4_DR|352600:0.07000,(Helitron-4_DR|198153:0.00063,Helitron-4_DR|198272:0.07215)0.637:0.01172)0.918:0.13074)0.907:0.05897,Helitron-4_DR|272906:0.02863)0.741:0.02425,Helitron-4_DR|198229:0.03360)0.808:0.03029)0.809:0.04286,(Helitron-4_DR|272829:0.00991,Helitron-4_DR|352390:0.01380)0.128:0.00147)0.438:0.01230)0.747:0.05066,Helitron-4_DR|273036:0.02377)0.495:0.03025,(((Helitron-4_DR|198156:0.03376,((Helitron-4_DR|44264:0.09188,((Helitron-4_DR|273029:0.00064,(Helitron-4_DR|44276:0.0,Helitron-4_DR|352529:0.0):0.01995)0.653:0.07167,(((Helitron-4_DR|44370:0.00063,Helitron-4_DR|352490:0.00063)0.945:0.00071,(Helitron-4_DR|125142:0.04201,Helitron-4_DR|272852:0.07064)0.779:0.02311)0.797:0.11481,Helitron-4_DR|44445:0.11307)0.520:0.12834)0.693:0.06005)0.768:0.08217,(Helitron-4_DR|273038:0.01661,(Helitron-4_DR|198265:0.09349,(Helitron-4_DR|44254:0.13008,Helitron-4_DR|272919:0.02832)0.414:0.01882)0.194:0.07058)0.770:0.16634)0.720:0.07321)0.806:0.06540,((Helitron-4_DR|272808:0.07777,((Helitron-4_DR|125031:0.10728,(Helitron-4_DR|44263:0.01041,Helitron-4_DR|125220:0.09486)0.974:0.30310)0.907:0.17456,(Helitron-4_DR|352462:0.19533,(Helitron-4_DR|273017:0.21013,(Helitron-4_DR|44479:0.07970,Helitron-4_DR|44255:1.55352)0.790:0.22271)0.244:0.05441)0.000:0.00064)0.964:0.13904)0.228:0.02127,((Helitron-4_DR|352514:0.04689,(Helitron-4_DR|272863:0.08248,(Helitron-4_DR|125039:0.23634,(Helitron-4_DR|273005:0.03343,Helitron-4_DR|352480:0.00064)0.682:0.00070)0.373:0.08447)0.760:0.05178)0.839:0.08397,(((((((Helitron-4_DR|273007:0.00064,(Helitron-4_DR|44287:0.00062,Helitron-4_DR|198234:0.03064)0.999:0.70353)0.586:0.22535,(Helitron-4_DR|125135:0.28563,(Helitron-4_DR|272904:0.08846,Helitron-4_DR|272963:0.14129)0.993:0.76627)0.620:0.09992)0.802:0.06267,Helitron-4_DR|198302:0.26306)0.799:0.07524,(((Helitron-4_DR|198395:0.05365,(Helitron-4_DR|198317:1.60384,Helitron-4_DR|352457:0.07231)0.562:0.05132)0.999:0.30615,(((((Helitron-4_DR|125213:0.22345,Helitron-4_DR|352382:0.19374)0.485:0.11494,(Helitron-4_DR|125226:0.08545,(Helitron-4_DR|44484:0.17981,Helitron-4_DR|198369:0.07686)0.466:0.02993)0.900:0.06208)0.414:0.00063,(((Helitron-4_DR|352445:0.01684,(Helitron-4_DR|198241:0.70372,(Helitron-4_DR|198212:0.32954,Helitron-4_DR|352546:0.02900)0.922:0.24030)0.706:0.05705)0.597:0.08832,(Helitron-4_DR|352403:0.05147,(Helitron-4_DR|273000:0.08383,(Helitron-4_DR|125043:0.09150,Helitron-4_DR|198380:0.00070)0.933:0.19662)0.650:0.04420)0.842:0.08048)0.949:0.16508,((((Helitron-4_DR|125072:0.12711,Helitron-4_DR|273037:0.03926)0.962:0.10082,Helitron-4_DR|272826:0.11704)0.250:0.02833,(Helitron-4_DR|44259:0.06488,Helitron-4_DR|125192:0.23522)0.861:0.08456)0.978:0.18035,((Helitron-4_DR|44480:0.00063,Helitron-4_DR|125248:0.04070)0.686:0.01291,(Helitron-4_DR|125074:0.00063,Helitron-4_DR|198276:0.12523)0.950:0.08813)0.737:0.04282)0.893:0.08406)0.689:0.03799)0.955:0.13499,(Helitron-4_DR|44389:0.21126,Helitron-4_DR|273041:0.18247)0.846:0.10192)0.789:0.05789,Helitron-4_DR|198298:0.07586)0.292:0.00063)0.962:0.09820,Helitron-4_DR|352591:0.18263)0.543:0.00861)0.718:0.03037,Helitron-4_DR|352519:0.53870)0.222:0.04071,(Helitron-4_DR|44361:0.00063,(Helitron-4_DR|125046:0.00064,(((Helitron-4_DR|44248:0.00062,Helitron-4_DR|352523:0.04187)0.484:0.01203,(Helitron-4_DR|198158:0.07984,Helitron-4_DR|352539:0.23852)0.884:0.12066)0.730:0.03945,(Helitron-4_DR|352583:0.00062,(Helitron-4_DR|44469:0.00064,Helitron-4_DR|198155:0.07978)0.382:0.00058)0.554:0.12286)0.086:0.00070)0.719:0.04384)0.970:0.15244)0.830:0.05859,Helitron-4_DR|352499:0.00059)0.968:0.11123)0.216:0.02422)0.922:0.10326)0.735:0.02763,(((Helitron-4_DR|44401:0.10406,Helitron-4_DR|44522:0.00063)0.725:0.10141,(((Helitron-4_DR|125059:0.03549,Helitron-4_DR|273004:0.03976)0.487:0.02903,Helitron-4_DR|125095:0.03914)0.684:0.01605,Helitron-4_DR|44345:0.04921)0.800:0.02283)0.541:0.01005,((Helitron-4_DR|198179:0.03413,(Helitron-4_DR|198221:0.05729,Helitron-4_DR|352481:0.05878)0.803:0.16797)0.372:0.06357,((Helitron-4_DR|44394:0.26234,Helitron-4_DR|272886:0.04030)0.482:0.04428,Helitron-4_DR|352399:0.00062)0.782:0.10643)0.826:0.11856)0.895:0.06695)0.771:0.02209)0.901:0.06481)0.876:0.04888,((Helitron-4_DR|352451:0.22167,((Helitron-4_DR|272909:0.20405,Helitron-4_DR|44512:0.19748)0.880:0.15662,Helitron-4_DR|198159:0.34982)0.658:0.06231)0.920:0.10522,((Helitron-4_DR|272805:0.25570,Helitron-4_DR|198235:0.08179)0.717:0.03181,(Helitron-4_DR|272967:0.06227,(Helitron-4_DR|44319:0.17065,Helitron-4_DR|352428:0.24579)0.880:0.07587)0.897:0.04478)0.882:0.06916)0.917:0.06630)0.097:0.00471,((((((((Helitron-4_DR|352603:0.02298,(Helitron-4_DR|44444:0.06066,Helitron-4_DR|44435:0.09147)0.810:0.06158)0.886:0.11994,(Helitron-4_DR|44483:0.03523,(Helitron-4_DR|352415:0.09278,((Helitron-4_DR|352589:0.00059,Helitron-4_DR|272921:0.00064)0.858:0.12833,Helitron-4_DR|198206:0.07330)0.750:0.04452)0.417:0.00498)0.903:0.13652)0.095:0.03025,(Helitron-4_DR|198169:0.11937,(Helitron-4_DR|44529:0.07282,Helitron-4_DR|272846:0.03786)0.895:0.19477)0.741:0.08030)0.659:0.05836,(Helitron-4_DR|273031:0.27538,((Helitron-4_DR|125130:0.00063,(Helitron-4_DR|44282:0.14812,Helitron-4_DR|125132:0.05153)0.611:0.00070)0.194:0.00070,Helitron-4_DR|273039:0.14648)0.839:0.09640)0.971:0.28359)0.409:0.00098,Helitron-4_DR|125096:0.02119)0.278:0.02873,(Helitron-4_DR|352584:0.07112,(((Helitron-4_DR|125139:0.00064,Helitron-4_DR|198222:0.00063)0.798:0.05310,Helitron-4_DR|352537:0.04858)0.428:0.09076,(Helitron-4_DR|272810:1.65896,Helitron-4_DR|352561:0.06690)0.743:0.07946)0.529:0.08197)0.947:0.18207)0.824:0.10787,((Helitron-4_DR|44415:0.00063,(Helitron-4_DR|44393:0.05588,Helitron-4_DR|198399:0.04457)0.594:0.05549)0.364:0.00150,(Helitron-4_DR|44498:0.18649,(Helitron-4_DR|125127:0.18962,Helitron-4_DR|198333:0.55838)0.907:0.30167)0.858:0.16579)0.821:0.17891)0.796:0.08011,((((Helitron-4_DR|44516:0.10368,(Helitron-4_DR|272895:0.00062,(Helitron-4_DR|125221:0.00072,Helitron-4_DR|272822:0.00063)0.762:0.15674)0.879:0.13857)0.649:0.03014,Helitron-4_DR|272992:0.02298)0.706:0.03797,Helitron-4_DR|125061:0.08326)0.712:0.08776,((Helitron-4_DR|352394:0.24437,(Helitron-4_DR|44278:0.04282,Helitron-4_DR|125191:0.00095)0.091:0.00889)0.654:0.14686,(Helitron-4_DR|44301:0.10537,Helitron-4_DR|44519:0.12485)0.303:0.10859)0.620:0.07404)0.835:0.06845)0.859:0.08587)0.857:0.07055)0.000:0.00096,Helitron-4_DR|44261:0.00063)0.198:0.00260)0.000:0.00926,Helitron-4_DR|352470:0.17657)0.898:0.05206)0.784:0.07067)0.359:0.01890);
```
