## Supplementary Data 2 for "A genomic portrait of zebrafish transposable elements and their spatiotemporal embryonic expression": Helitron-N1_DR.mafft.nwk

```
(Helitron-N1_DR|1443390:0.04127,Helitron-N1_DR|1531719:0.03762,((((Helitron-N1_DR|2032118:0.04914,(Helitron-N1_DR|436155:0.01576,(Helitron-N1_DR|930482:0.01647,Helitron-N1_DR|1944643:0.02420)1.000:0.01832)0.545:0.00713)0.979:0.01009,(Helitron-N1_DR|273057:0.01797,Helitron-N1_DR|2032115:0.01932)0.991:0.00914)0.944:0.00660,(Helitron-N1_DR|273053:0.06386,(Helitron-N1_DR|1443389:0.03989,(((Helitron-N1_DR|1167900:0.07906,((((Helitron-N1_DR|2032124:0.10564,(Helitron-N1_DR|682960:0.03969,Helitron-N1_DR|1636058:0.03656)1.000:0.02388)0.823:0.00354,Helitron-N1_DR|352643:0.04132)0.995:0.01303,(Helitron-N1_DR|1101527:0.02923,(Helitron-N1_DR|1531720:0.02781,Helitron-N1_DR|1233304:0.06051)0.913:0.01175)0.873:0.02600)0.809:0.00458,(((Helitron-N1_DR|515104:0.03044,(Helitron-N1_DR|766176:0.02384,(Helitron-N1_DR|1944639:0.00070,(Helitron-N1_DR|1531718:0.00360,Helitron-N1_DR|1944641:0.00207)0.829:0.00170)1.000:0.03005)0.425:0.00787)0.695:0.00890,(Helitron-N1_DR|2032122:0.08959,(Helitron-N1_DR|273066:0.00333,Helitron-N1_DR|2032113:0.51951)0.470:0.03075)0.730:0.00412)0.786:0.00919,((Helitron-N1_DR|1443384:0.01629,Helitron-N1_DR|2032117:0.01918)0.988:0.00956,(Helitron-N1_DR|44546:0.00195,Helitron-N1_DR|2101012:0.06212)1.000:0.02198)0.998:0.01406)0.996:0.01820)0.614:0.00991)1.000:0.06219,(Helitron-N1_DR|1740571:0.09022,(Helitron-N1_DR|845299:0.03935,Helitron-N1_DR|1944640:0.04044)0.943:0.01830)0.997:0.02804)0.888:0.02683,((((((Helitron-N1_DR|125255:0.17096,(Helitron-N1_DR|682959:0.13470,(Helitron-N1_DR|436158:0.98955,Helitron-N1_DR|1443387:0.02957)0.077:0.11407)0.409:0.06162)0.909:0.11585,((Helitron-N1_DR|1101521:0.36541,Helitron-N1_DR|930479:0.19814)0.113:0.00068,(((Helitron-N1_DR|596559:0.48338,Helitron-N1_DR|1021333:0.17368)0.946:0.37476,(Helitron-N1_DR|766182:0.21260,Helitron-N1_DR|1740581:0.46107)0.730:0.12432)0.863:0.14190,((Helitron-N1_DR|1101520:0.28099,((((((Helitron-N1_DR|1944647:0.12925,(Helitron-N1_DR|273067:0.00676,Helitron-N1_DR|1304108:0.44911)0.632:0.12901)0.505:0.04316,(((Helitron-N1_DR|1636055:0.19282,Helitron-N1_DR|1167898:0.10706)0.377:0.01749,(Helitron-N1_DR|352642:0.12704,(Helitron-N1_DR|1233305:0.11192,(Helitron-N1_DR|1021327:0.27974,Helitron-N1_DR|766179:0.11936)0.772:0.10061)0.541:0.02240)0.791:0.04204)0.967:0.05590,Helitron-N1_DR|1443377:0.11651)1.000:0.35271)0.619:0.00422,(Helitron-N1_DR|1021330:0.06130,Helitron-N1_DR|1740578:0.03442)0.632:0.01138)0.834:0.08593,(((Helitron-N1_DR|44532:0.53794,((Helitron-N1_DR|44551:0.39215,Helitron-N1_DR|766181:0.36134)0.923:0.25925,Helitron-N1_DR|352640:0.53717)0.785:0.23717)0.469:0.09484,(Helitron-N1_DR|44535:0.48490,Helitron-N1_DR|1101524:0.63460)0.567:0.09483)0.879:0.17041,Helitron-N1_DR|1740577:0.58672)0.913:0.15694)0.957:0.16404,Helitron-N1_DR|1443396:0.28897)0.248:0.04395,((Helitron-N1_DR|273054:0.35028,Helitron-N1_DR|1944636:0.31073)0.993:0.36788,((((Helitron-N1_DR|1843423:0.41150,((Helitron-N1_DR|1101528:0.11611,(Helitron-N1_DR|2113507:0.44543,(Helitron-N1_DR|930480:0.22127,Helitron-N1_DR|1443386:0.29878)0.970:0.33066)0.876:0.19130)0.608:0.01224,Helitron-N1_DR|682961:0.27703)0.562:0.02071)0.572:0.00583,((Helitron-N1_DR|1304118:0.29910,Helitron-N1_DR|1167893:0.35718)0.218:0.04462,(Helitron-N1_DR|845297:0.19867,(Helitron-N1_DR|1636057:0.50884,(Helitron-N1_DR|682962:0.18982,Helitron-N1_DR|1636051:0.17059)0.662:0.21681)0.301:0.15450)0.829:0.07805)0.824:0.04198)0.947:0.05292,((Helitron-N1_DR|44536:0.23005,Helitron-N1_DR|1367031:0.61632)0.511:0.08305,Helitron-N1_DR|930483:0.18762)0.838:0.06076)0.748:0.01670,((((((((Helitron-N1_DR|515103:0.22725,Helitron-N1_DR|930493:0.30337)0.995:0.35769,((Helitron-N1_DR|44547:0.64224,Helitron-N1_DR|1304116:0.35234)0.740:0.07889,(Helitron-N1_DR|515101:0.27294,(Helitron-N1_DR|930487:0.51239,(Helitron-N1_DR|1304109:0.35969,(Helitron-N1_DR|845298:0.53679,Helitron-N1_DR|1304110:0.24560)0.214:0.06429)0.994:0.41681)0.713:0.10959)0.779:0.09007)0.384:0.03071)0.048:0.06172,Helitron-N1_DR|682958:0.39755)0.731:0.06479,(Helitron-N1_DR|1304113:0.48325,(((Helitron-N1_DR|44545:0.11184,Helitron-N1_DR|198402:0.00079)0.997:0.58725,(Helitron-N1_DR|1167896:0.30290,Helitron-N1_DR|44539:0.28530)0.018:0.00115)0.761:0.15533,Helitron-N1_DR|1304115:1.12961)0.065:0.02907)0.842:0.23405)0.596:0.02067,((((Helitron-N1_DR|1443388:0.24678,(Helitron-N1_DR|1233302:0.24581,Helitron-N1_DR|1233303:0.15632)0.890:0.14221)0.992:0.37663,(Helitron-N1_DR|125260:0.45725,Helitron-N1_DR|845296:0.26130)0.950:0.36330)0.804:0.12630,((((Helitron-N1_DR|596562:0.52774,(Helitron-N1_DR|930477:0.40784,((Helitron-N1_DR|1944637:0.42720,Helitron-N1_DR|1636053:0.65186)0.799:0.09064,Helitron-N1_DR|1636056:0.23729)0.760:0.02946)0.510:0.05968)0.121:0.03090,Helitron-N1_DR|1740575:0.54904)0.797:0.19633,(Helitron-N1_DR|2098559:0.54611,((Helitron-N1_DR|1740573:0.26457,Helitron-N1_DR|1531717:0.55186)0.856:0.18967,Helitron-N1_DR|1304114:0.48823)0.627:0.16607)0.624:0.08285)0.082:0.05065,((Helitron-N1_DR|596561:0.58394,(Helitron-N1_DR|2095834:0.41651,(((Helitron-N1_DR|44548:0.43577,Helitron-N1_DR|930490:0.27489)0.859:0.26228,(Helitron-N1_DR|352644:0.44146,Helitron-N1_DR|1167897:0.56929)0.052:0.10967)0.927:0.18605,(Helitron-N1_DR|1367030:0.49633,Helitron-N1_DR|2032125:0.31092)0.745:0.05739)0.805:0.07785)0.944:0.18829)0.657:0.09652,Helitron-N1_DR|2091651:0.53785)0.223:0.00084)0.542:0.02523)0.428:0.02828,((Helitron-N1_DR|273056:0.56881,(Helitron-N1_DR|930489:0.61967,Helitron-N1_DR|2032112:0.60277)0.276:0.05657)0.574:0.10303,((Helitron-N1_DR|1531715:0.53746,(Helitron-N1_DR|1304112:0.48501,(Helitron-N1_DR|125261:0.39794,Helitron-N1_DR|1233308:0.30583)0.677:0.04803)0.994:0.26357)0.632:0.05198,(Helitron-N1_DR|273059:0.46550,(Helitron-N1_DR|1843421:0.43957,Helitron-N1_DR|1443381:0.22323)0.904:0.23292)0.796:0.19797)0.913:0.13173)0.835:0.06982)0.799:0.04491)0.636:0.03997,(((((((((Helitron-N1_DR|515102:0.59643,(Helitron-N1_DR|125256:0.50929,Helitron-N1_DR|1443379:0.71347)0.624:0.09322)0.532:0.05509,(((Helitron-N1_DR|1843419:0.17925,(Helitron-N1_DR|515100:0.26071,(Helitron-N1_DR|1167902:0.06517,Helitron-N1_DR|1167903:0.09931)0.974:0.16413)0.761:0.08035)0.934:0.29121,((Helitron-N1_DR|44541:0.30572,Helitron-N1_DR|766183:0.16035)0.808:0.11053,(((Helitron-N1_DR|1304117:0.30376,(Helitron-N1_DR|766186:0.18431,Helitron-N1_DR|682963:0.23253)0.444:0.03079)0.765:0.04219,Helitron-N1_DR|1843420:0.20455)0.678:0.06418,(Helitron-N1_DR|44543:0.29681,(Helitron-N1_DR|682964:0.36131,Helitron-N1_DR|1101525:0.16474)0.527:0.00086)0.860:0.15145)0.996:0.39554)0.576:0.19175)1.000:0.67062,Helitron-N1_DR|1531712:0.65281)0.803:0.18628)0.275:0.09251,(Helitron-N1_DR|1443382:0.45002,(Helitron-N1_DR|198401:0.32754,(Helitron-N1_DR|436164:0.32023,Helitron-N1_DR|436166:0.04364)0.303:0.28492)0.975:0.26814)0.914:0.14202)0.789:0.12797,((Helitron-N1_DR|198404:0.53067,(Helitron-N1_DR|2032120:0.38205,(Helitron-N1_DR|766177:0.43756,Helitron-N1_DR|436159:0.76972)0.854:0.22842)0.877:0.27251)0.579:0.09575,((Helitron-N1_DR|1304101:0.21558,Helitron-N1_DR|1367024:0.18552)0.993:0.29528,((Helitron-N1_DR|436157:0.48261,Helitron-N1_DR|1304120:0.50059)0.490:0.07132,((Helitron-N1_DR|1367027:0.00069,Helitron-N1_DR|1843425:0.00069)1.000:0.59424,Helitron-N1_DR|1740576:0.54946)0.639:0.11578)0.964:0.10418)0.875:0.05548)0.897:0.10048)0.782:0.04273,((Helitron-N1_DR|44533:0.22611,(Helitron-N1_DR|44540:0.0,Helitron-N1_DR|273060:0.0):0.29272)0.953:0.31178,(Helitron-N1_DR|1167901:0.55410,(Helitron-N1_DR|352645:0.55344,(Helitron-N1_DR|44534:0.42455,Helitron-N1_DR|1101522:0.28911)0.763:0.21242)0.545:0.05677)0.116:0.04093)0.688:0.03879)0.124:0.02960,((Helitron-N1_DR|44538:0.62905,((Helitron-N1_DR|1304103:0.41095,Helitron-N1_DR|2085180:0.16608)0.577:0.16444,(Helitron-N1_DR|1636052:0.23214,Helitron-N1_DR|1636054:0.51415)0.046:0.05045)0.968:0.20368)0.877:0.17773,(Helitron-N1_DR|1367025:0.40246,(Helitron-N1_DR|125263:0.37546,Helitron-N1_DR|1944646:0.29383)0.804:0.13660)0.992:0.25417)0.777:0.05769)0.330:0.00491,((((Helitron-N1_DR|1167899:0.41016,(Helitron-N1_DR|436160:0.34580,Helitron-N1_DR|1843422:0.38460)0.706:0.08762)0.991:0.30628,((Helitron-N1_DR|1843424:0.52740,Helitron-N1_DR|1944649:0.37872)0.735:0.09465,Helitron-N1_DR|1944645:0.75513)0.026:0.05610)0.803:0.06833,(Helitron-N1_DR|44537:0.37587,((Helitron-N1_DR|845294:0.31009,(Helitron-N1_DR|273065:0.22933,Helitron-N1_DR|125265:0.34575)0.838:0.11993)0.972:0.10831,(Helitron-N1_DR|44552:0.47489,(Helitron-N1_DR|436154:0.13983,Helitron-N1_DR|1843417:0.33137)0.638:0.10837)0.817:0.11285)0.962:0.08357)0.911:0.07142)0.940:0.07739,((Helitron-N1_DR|1367029:0.58515,(Helitron-N1_DR|1740580:0.45675,(Helitron-N1_DR|2032116:0.41187,Helitron-N1_DR|2100663:0.11215)0.978:0.41413)0.664:0.12993)0.777:0.12041,(((Helitron-N1_DR|766188:0.11208,Helitron-N1_DR|1740579:0.66380)0.971:0.30428,((Helitron-N1_DR|125262:0.28775,Helitron-N1_DR|2085179:0.46622)0.873:0.40271,((Helitron-N1_DR|1636049:0.31835,Helitron-N1_DR|1843418:0.54359)0.994:0.17042,(Helitron-N1_DR|515107:0.49481,(Helitron-N1_DR|125264:0.22929,Helitron-N1_DR|1304104:0.41846)0.869:0.15812)0.914:0.08250)0.308:0.03886)0.622:0.13804)0.331:0.00684,((Helitron-N1_DR|125257:0.62211,(Helitron-N1_DR|1021332:0.35754,Helitron-N1_DR|1304119:0.41262)0.504:0.12474)0.286:0.07257,((Helitron-N1_DR|515105:0.41820,Helitron-N1_DR|1304106:0.56185)0.991:0.56878,(Helitron-N1_DR|1531711:0.51760,Helitron-N1_DR|2082374:0.39227)0.614:0.07627)0.604:0.10207)0.811:0.05959)0.069:0.00086)0.840:0.04241)0.921:0.04390)0.808:0.03574,(Helitron-N1_DR|2098901:0.59827,(((Helitron-N1_DR|1233306:0.34168,Helitron-N1_DR|1304105:0.39145)0.760:0.24703,((Helitron-N1_DR|1304107:0.69195,(Helitron-N1_DR|1167895:0.80846,(Helitron-N1_DR|1443393:0.63982,(Helitron-N1_DR|596560:0.30458,(Helitron-N1_DR|1443383:0.51283,Helitron-N1_DR|1101523:0.52881)0.437:0.08002)0.516:0.09455)0.315:0.02122)0.717:0.10290)0.595:0.06775,((Helitron-N1_DR|1636059:0.42140,Helitron-N1_DR|2032119:0.31832)0.505:0.06598,Helitron-N1_DR|1367032:0.68847)0.901:0.18906)0.693:0.11147)0.430:0.07704,(Helitron-N1_DR|1233307:0.12777,(Helitron-N1_DR|436162:0.27702,(Helitron-N1_DR|1443380:0.29647,Helitron-N1_DR|1740574:0.20557)0.795:0.23984)0.940:0.66028)0.843:0.55607)0.470:0.08176)0.262:0.00805)0.392:0.01556,(Helitron-N1_DR|352641:0.63390,Helitron-N1_DR|1531716:0.52571)0.976:0.26615)0.757:0.03756)0.824:0.02709,((Helitron-N1_DR|1304102:0.41561,(Helitron-N1_DR|125258:0.67412,(Helitron-N1_DR|44553:0.03327,Helitron-N1_DR|766187:0.34253)0.650:0.20530)0.929:0.29366)0.787:0.07693,(Helitron-N1_DR|515108:0.59373,Helitron-N1_DR|44549:0.72681)0.709:0.03795)0.853:0.06541)0.655:0.03453,(Helitron-N1_DR|596563:0.49016,((Helitron-N1_DR|1944638:0.36087,Helitron-N1_DR|2032121:0.42390)0.927:0.20872,(Helitron-N1_DR|1531714:0.49899,Helitron-N1_DR|1367026:0.31234)0.635:0.06058)0.956:0.22543)0.357:0.02397)0.856:0.03756)0.654:0.01911)0.348:0.01062)0.801:0.03316)0.718:0.03943,Helitron-N1_DR|44550:0.80175)0.246:0.01895)0.987:0.23351)0.999:0.53633)0.966:0.18432,(((((((Helitron-N1_DR|1740570:0.13891,(Helitron-N1_DR|1167894:0.22331,(((Helitron-N1_DR|1304111:0.16916,Helitron-N1_DR|1443391:0.25568)0.551:0.08809,(Helitron-N1_DR|766185:0.17310,Helitron-N1_DR|1944648:0.70696)0.730:0.09623)0.755:0.02686,Helitron-N1_DR|766178:0.17728)0.442:0.00511)0.733:0.01674)0.779:0.04059,(Helitron-N1_DR|436161:0.20353,Helitron-N1_DR|1531713:0.18218)0.293:0.00937)0.406:0.02598,(Helitron-N1_DR|198403:0.11572,Helitron-N1_DR|273063:0.24355)0.610:0.03442)0.316:0.02270,Helitron-N1_DR|2032114:0.24309)0.166:0.00235,(Helitron-N1_DR|2108056:0.27096,Helitron-N1_DR|44544:0.20080)0.881:0.10070)0.504:0.01782,Helitron-N1_DR|436167:0.17056)0.698:0.01663,(((Helitron-N1_DR|930492:0.17082,Helitron-N1_DR|1443394:0.01406)1.000:0.37220,Helitron-N1_DR|1101526:0.11790)0.971:0.15000,Helitron-N1_DR|930484:0.11330)0.952:0.06976)0.903:0.03599)0.918:0.05369,(((Helitron-N1_DR|1021326:0.28763,(Helitron-N1_DR|1740569:0.22339,(Helitron-N1_DR|1443395:0.15368,Helitron-N1_DR|766184:0.19256)0.624:0.02112)0.485:0.00753)0.742:0.01315,Helitron-N1_DR|1443376:0.13481)0.761:0.03235,Helitron-N1_DR|930486:0.32815)0.664:0.01781)0.979:0.03900,(Helitron-N1_DR|436163:0.07546,Helitron-N1_DR|1367033:0.09103)0.893:0.01900)0.513:0.01459,Helitron-N1_DR|1740582:0.12889)0.963:0.03242)1.000:0.06655)0.610:0.01381)0.850:0.01063)0.000:0.01022,(((Helitron-N1_DR|1740572:0.02825,(Helitron-N1_DR|930488:0.04969,Helitron-N1_DR|1367028:0.01852)0.916:0.01818)0.276:0.01322,(Helitron-N1_DR|1944644:0.04214,(Helitron-N1_DR|515099:0.02611,((Helitron-N1_DR|766180:0.01260,Helitron-N1_DR|1443378:0.03182)0.997:0.01821,Helitron-N1_DR|2032123:0.03214)0.975:0.01043)0.858:0.01135)0.981:0.01726)0.998:0.01979,((((Helitron-N1_DR|273058:0.00616,(Helitron-N1_DR|125259:0.00069,Helitron-N1_DR|273052:0.00124)1.000:0.01928)1.000:0.02705,Helitron-N1_DR|845300:0.02442)0.948:0.00991,(Helitron-N1_DR|436156:0.03638,(Helitron-N1_DR|273055:0.07208,(((Helitron-N1_DR|1167904:0.03111,Helitron-N1_DR|44542:0.03559)0.892:0.00697,(((Helitron-N1_DR|930485:0.01332,(Helitron-N1_DR|273062:0.00378,(Helitron-N1_DR|125266:0.01015,Helitron-N1_DR|515106:0.00283)0.957:0.00464)0.954:0.00642)0.979:0.01118,Helitron-N1_DR|1443385:0.08565)1.000:0.02557,Helitron-N1_DR|1021331:0.05112)0.973:0.01500)0.661:0.00592,Helitron-N1_DR|930491:0.04210)0.881:0.01023)0.942:0.01130)0.475:0.00620)0.850:0.00404,((((Helitron-N1_DR|273064:0.00068,Helitron-N1_DR|1740568:0.01937)0.817:0.00848,(Helitron-N1_DR|1021329:0.00069,Helitron-N1_DR|1443392:0.12089)0.331:0.00069)0.743:0.01293,Helitron-N1_DR|1021328:0.11485)0.082:0.01284,((Helitron-N1_DR|273061:0.08301,Helitron-N1_DR|1944642:0.02840)0.939:0.01038,(((Helitron-N1_DR|436168:0.01369,((Helitron-N1_DR|930478:0.91583,Helitron-N1_DR|1636050:0.00071)0.896:0.14059,Helitron-N1_DR|930494:0.07812)0.824:0.05268)0.705:0.03338,Helitron-N1_DR|930481:0.42439)0.705:0.03789,(Helitron-N1_DR|436165:0.02752,Helitron-N1_DR|845295:0.03088)0.974:0.01207)0.866:0.00627)0.997:0.01813)0.987:0.01697)1.000:0.02241)0.196:0.00183)0.955:0.00960);
```
