## Supplementary Data 2 for "A genomic portrait of zebrafish transposable elements and their spatiotemporal embryonic expression": Helitron-N2_DR.mafft.nwk

```
((((((((Helitron-N2_DR|273144:0.15764,(Helitron-N2_DR|198475:0.05246,Helitron-N2_DR|352692:0.08483)0.515:0.19448)0.941:0.09235,((Helitron-N2_DR|125287:0.15451,((Helitron-N2_DR|515197:0.00068,Helitron-N2_DR|515174:0.33049)0.960:0.21921,Helitron-N2_DR|596585:0.22200)0.662:0.03649)0.182:0.00068,(Helitron-N2_DR|44615:0.15415,Helitron-N2_DR|44574:0.15946)0.610:0.01545)0.864:0.05945)0.754:0.02088,(((Helitron-N2_DR|596724:0.25684,((((Helitron-N2_DR|352653:0.08071,Helitron-N2_DR|515210:0.00082)0.974:0.73046,((((Helitron-N2_DR|125293:0.51104,Helitron-N2_DR|596622:0.00085)0.555:0.43751,(Helitron-N2_DR|436235:0.00084,Helitron-N2_DR|683065:0.20012)0.988:0.64179)0.761:0.37645,((Helitron-N2_DR|273158:0.30515,Helitron-N2_DR|515157:0.00113)0.797:0.51380,(Helitron-N2_DR|596711:0.00068,(Helitron-N2_DR|683054:0.32916,Helitron-N2_DR|198506:0.12557)0.544:0.19792)0.883:0.33104)0.934:0.63252)0.017:0.13891,(((((Helitron-N2_DR|596625:0.41756,Helitron-N2_DR|683028:0.06757)0.915:0.54187,Helitron-N2_DR|436260:0.53313)0.427:0.32345,Helitron-N2_DR|44680:0.76895)0.192:0.35910,Helitron-N2_DR|596646:0.63683)0.334:0.21658,(Helitron-N2_DR|125360:0.00070,(Helitron-N2_DR|436221:0.12708,Helitron-N2_DR|273153:0.36416)0.654:0.28555)0.421:0.22274)0.765:0.29155)0.403:0.11725)0.767:0.12289,((((Helitron-N2_DR|436288:0.30342,(((Helitron-N2_DR|436248:0.12309,(Helitron-N2_DR|198520:0.00069,Helitron-N2_DR|44588:0.23884)0.883:0.42153)0.643:0.55498,(Helitron-N2_DR|273092:0.00068,Helitron-N2_DR|436174:0.17152)0.585:0.35418)0.904:0.33834,(Helitron-N2_DR|125297:0.42544,(Helitron-N2_DR|436215:0.00068,(Helitron-N2_DR|352661:0.23088,Helitron-N2_DR|352718:0.05950)0.011:0.14380)0.439:0.42314)0.583:0.15797)0.846:0.25175)0.695:0.11844,(Helitron-N2_DR|683038:0.59284,(Helitron-N2_DR|198480:0.00064,Helitron-N2_DR|436213:0.35474)0.375:0.22565)0.902:0.46275)0.195:0.01943,((Helitron-N2_DR|44661:0.00069,Helitron-N2_DR|273137:0.26326)0.769:0.52097,(Helitron-N2_DR|273120:0.00068,(Helitron-N2_DR|198496:0.55480,(Helitron-N2_DR|515179:0.00064,Helitron-N2_DR|198533:0.11131)0.589:0.09987)0.877:0.49557)0.733:0.12629)0.747:0.09414)0.768:0.03162,(((Helitron-N2_DR|125384:0.63864,Helitron-N2_DR|683013:0.00083)0.413:0.42587,(Helitron-N2_DR|125267:0.00084,Helitron-N2_DR|596577:0.17721)0.651:0.17524)0.789:0.34266,((Helitron-N2_DR|273173:0.00085,Helitron-N2_DR|596654:0.00070)0.881:0.17338,Helitron-N2_DR|683074:0.00069)0.922:0.45031)0.889:0.33946)0.466:0.06403)0.743:0.03758,((((Helitron-N2_DR|596589:0.42284,(Helitron-N2_DR|44560:0.00085,Helitron-N2_DR|515170:0.34872)0.770:0.28402)0.911:0.62721,(Helitron-N2_DR|44642:0.10565,Helitron-N2_DR|44660:0.11952)0.880:0.47074)0.858:0.26323,((Helitron-N2_DR|198528:0.00083,Helitron-N2_DR|515142:0.25448)0.953:0.57878,(Helitron-N2_DR|44627:0.11889,Helitron-N2_DR|682992:0.61743)0.829:0.56802)0.761:0.18432)0.417:0.12078,(Helitron-N2_DR|436254:0.00069,(Helitron-N2_DR|44636:0.00068,Helitron-N2_DR|596720:0.13083)0.000:0.00069)0.998:0.60555)0.521:0.31420)0.876:0.07982)0.586:0.00068,(((Helitron-N2_DR|596722:0.12409,(Helitron-N2_DR|273181:0.17035,(Helitron-N2_DR|515150:0.30225,Helitron-N2_DR|683089:0.00085)0.623:0.18238)0.714:0.00915)0.724:0.00800,(((((((Helitron-N2_DR|198519:0.35263,Helitron-N2_DR|515193:0.20215)0.670:0.02377,((((Helitron-N2_DR|198448:0.27513,Helitron-N2_DR|125302:0.16432)0.290:0.02032,Helitron-N2_DR|596627:0.19034)0.691:0.01508,(Helitron-N2_DR|682977:0.19277,(Helitron-N2_DR|125332:0.19958,Helitron-N2_DR|273168:0.39758)0.781:0.14746)0.868:0.08736)0.838:0.05074,(Helitron-N2_DR|273134:0.26768,Helitron-N2_DR|44590:0.14480)0.541:0.14749)0.769:0.02484)0.067:0.00068,(Helitron-N2_DR|515209:0.29505,((Helitron-N2_DR|596716:0.00068,Helitron-N2_DR|596650:0.14148)0.156:0.12414,Helitron-N2_DR|198542:0.21689)0.732:0.04894)0.807:0.04102)0.666:0.00762,(((((((((Helitron-N2_DR|125271:0.11409,(Helitron-N2_DR|125339:0.08016,Helitron-N2_DR|596635:0.03739)0.473:0.29680)0.765:0.04493,Helitron-N2_DR|44608:0.04675)0.000:0.00068,Helitron-N2_DR|436293:0.18464)0.914:0.11657,Helitron-N2_DR|44666:0.24849)0.560:0.04030,((((Helitron-N2_DR|198452:0.37298,Helitron-N2_DR|436220:0.31637)0.030:0.00068,Helitron-N2_DR|436253:0.02413)0.122:0.00333,(Helitron-N2_DR|683045:0.35744,Helitron-N2_DR|515143:0.38744)0.714:0.03419)0.858:0.08047,((((Helitron-N2_DR|44612:0.26161,Helitron-N2_DR|352743:0.48129)0.686:0.11637,(Helitron-N2_DR|273189:0.48821,(Helitron-N2_DR|352706:0.00085,(Helitron-N2_DR|198454:0.00068,Helitron-N2_DR|125364:0.12878)0.894:0.11402)0.702:0.22333)0.395:0.04799)0.773:0.12558,(Helitron-N2_DR|515158:0.38716,(Helitron-N2_DR|125324:0.10217,Helitron-N2_DR|596628:0.00068)0.956:0.30500)0.878:0.20951)0.126:0.00824,((Helitron-N2_DR|273187:0.24387,(Helitron-N2_DR|436232:0.44576,Helitron-N2_DR|44625:0.00084)0.841:0.34764)0.470:0.08605,Helitron-N2_DR|352688:0.36003)0.812:0.15722)0.786:0.08583)0.759:0.01114)0.765:0.00961,((Helitron-N2_DR|44609:0.10159,Helitron-N2_DR|198468:0.15456)0.994:0.12391,(Helitron-N2_DR|44580:0.26642,(Helitron-N2_DR|44593:0.12734,Helitron-N2_DR|436186:0.00064)0.739:0.26765)0.442:0.00415)0.786:0.01460)0.330:0.01114,((Helitron-N2_DR|273199:0.13391,Helitron-N2_DR|515218:0.06344)0.787:0.10588,Helitron-N2_DR|515136:0.19808)0.387:0.03684)0.671:0.00466,(Helitron-N2_DR|683011:0.30318,(Helitron-N2_DR|273188:0.00068,(Helitron-N2_DR|273180:0.12825,(Helitron-N2_DR|44670:0.68091,Helitron-N2_DR|596579:0.00068)0.630:0.06436)0.606:0.00115)0.785:0.05487)0.827:0.11400)0.823:0.03912,Helitron-N2_DR|596615:0.33224)0.679:0.01122)0.151:0.02007,(Helitron-N2_DR|596598:0.34268,(((Helitron-N2_DR|596590:0.00069,Helitron-N2_DR|683075:0.19532)0.255:0.15770,(Helitron-N2_DR|44607:0.17878,Helitron-N2_DR|436237:0.00068)0.948:0.26408)0.843:0.03389,(Helitron-N2_DR|436172:0.00070,Helitron-N2_DR|683040:0.35077)0.752:0.18670)0.824:0.02086)0.304:0.00535)0.810:0.01123,((((Helitron-N2_DR|273135:0.18009,Helitron-N2_DR|352693:0.00085)0.211:0.07313,(Helitron-N2_DR|682990:0.04458,Helitron-N2_DR|436223:0.33720)0.831:0.20052)0.689:0.01700,(Helitron-N2_DR|596664:0.03047,Helitron-N2_DR|596616:0.21777)0.922:0.19396)0.814:0.03403,(Helitron-N2_DR|683073:0.18149,(Helitron-N2_DR|436255:0.40961,Helitron-N2_DR|352696:0.00104)0.573:0.21629)0.975:0.13239)0.776:0.02576)0.822:0.00065,(Helitron-N2_DR|515221:0.13738,(Helitron-N2_DR|125296:0.31153,(Helitron-N2_DR|352727:0.60295,Helitron-N2_DR|515135:0.00515)0.773:0.14715)0.720:0.01605)0.870:0.02590)0.691:0.00675)0.864:0.01725,((((((((Helitron-N2_DR|44611:0.13505,Helitron-N2_DR|682979:0.08543)0.328:0.01311,Helitron-N2_DR|596580:0.13460)0.745:0.02683,(Helitron-N2_DR|198511:0.13467,(Helitron-N2_DR|682971:0.15851,Helitron-N2_DR|683032:0.12015)0.871:0.04130)0.823:0.01881)0.757:0.00922,((Helitron-N2_DR|44669:0.07902,Helitron-N2_DR|273133:0.17147)0.969:0.05204,((Helitron-N2_DR|436295:0.13868,(Helitron-N2_DR|352749:0.33517,Helitron-N2_DR|436199:0.52207)0.771:0.35930)0.520:0.01073,(Helitron-N2_DR|436301:0.24087,Helitron-N2_DR|44557:0.13471)0.682:0.01707)0.571:0.02398)0.888:0.02768)0.975:0.03480,(((Helitron-N2_DR|198513:0.12788,(Helitron-N2_DR|273114:0.42626,((Helitron-N2_DR|515188:0.99032,(Helitron-N2_DR|44685:0.57273,Helitron-N2_DR|352698:0.00070)0.770:0.39096)0.945:1.27020,Helitron-N2_DR|515141:0.00068)0.192:0.53928)0.605:0.08308)0.828:0.01990,((((Helitron-N2_DR|44672:0.12172,((Helitron-N2_DR|125371:0.20530,Helitron-N2_DR|596604:0.11706)0.804:0.03494,(Helitron-N2_DR|125268:0.19305,(Helitron-N2_DR|436241:0.00067,(Helitron-N2_DR|515232:0.47502,(Helitron-N2_DR|352665:0.64654,Helitron-N2_DR|436302:0.10697)0.589:0.18492)0.653:0.03368)0.947:0.17669)0.790:0.03026)0.366:0.01056)0.502:0.01920,(((Helitron-N2_DR|198425:0.10063,(Helitron-N2_DR|515242:0.15041,(Helitron-N2_DR|273182:0.22724,Helitron-N2_DR|125307:0.11504)0.508:0.00422)0.884:0.04479)0.849:0.03258,(Helitron-N2_DR|352766:0.13769,Helitron-N2_DR|515205:0.16503)0.800:0.01467)0.912:0.02531,((Helitron-N2_DR|125388:0.00069,Helitron-N2_DR|436257:0.29112)0.878:0.14610,Helitron-N2_DR|198507:0.13486)0.392:0.02280)0.000:0.00069)0.160:0.03086,((Helitron-N2_DR|44633:0.17077,((((((((Helitron-N2_DR|198471:0.27264,Helitron-N2_DR|352745:0.15308)0.964:0.07338,(((Helitron-N2_DR|596649:0.34434,((Helitron-N2_DR|44628:0.19459,Helitron-N2_DR|273142:0.32530)0.974:0.16743,(Helitron-N2_DR|683041:0.23513,(Helitron-N2_DR|198465:0.25779,Helitron-N2_DR|273194:0.43874)0.014:0.00817)0.541:0.01073)0.820:0.01707)0.266:0.01072,Helitron-N2_DR|198493:0.20721)0.281:0.01294,Helitron-N2_DR|352680:0.25785)0.854:0.02851)0.838:0.03221,(Helitron-N2_DR|515222:0.61857,Helitron-N2_DR|683025:0.31158)0.932:0.63287)0.222:0.02742,((((((Helitron-N2_DR|515171:0.65343,Helitron-N2_DR|515208:0.33775)0.498:0.00822,((Helitron-N2_DR|198486:0.26323,Helitron-N2_DR|515119:0.52112)0.824:0.09767,(Helitron-N2_DR|198438:0.00069,(Helitron-N2_DR|273102:0.23122,Helitron-N2_DR|515194:0.08110)0.884:0.24002)0.000:0.00069)0.847:0.09630)0.214:0.04311,Helitron-N2_DR|682996:0.20942)0.797:0.14197,Helitron-N2_DR|596569:0.14585)0.951:0.39773,Helitron-N2_DR|198449:0.03706)0.983:0.35747,((Helitron-N2_DR|515113:0.14117,(Helitron-N2_DR|352772:0.44716,(Helitron-N2_DR|44634:0.19844,Helitron-N2_DR|515190:0.26559)0.976:0.82082)0.829:0.51718)0.922:0.82089,Helitron-N2_DR|44631:1.11462)0.066:0.03170)0.864:0.13665)0.342:0.02469,Helitron-N2_DR|683015:0.20160)0.969:0.08561,Helitron-N2_DR|198524:0.14003)0.725:0.01876,(Helitron-N2_DR|44654:0.08824,Helitron-N2_DR|125273:0.11969)0.958:0.05272)0.853:0.03153,(Helitron-N2_DR|352684:0.06952,(Helitron-N2_DR|198516:0.02874,(Helitron-N2_DR|515159:0.01010,(Helitron-N2_DR|596618:0.06142,(Helitron-N2_DR|273113:0.01964,Helitron-N2_DR|44697:0.01650)0.874:0.00643)0.000:0.00070)0.736:0.00393)0.891:0.02903)1.000:0.19079)0.189:0.03233)0.700:0.01184,(Helitron-N2_DR|515117:0.13000,((Helitron-N2_DR|515213:0.10417,Helitron-N2_DR|515203:0.10360)0.830:0.01603,(((Helitron-N2_DR|596643:0.07303,(Helitron-N2_DR|198451:1.66648,Helitron-N2_DR|436294:0.08349)0.288:0.06080)0.767:0.02390,(Helitron-N2_DR|125387:0.09047,Helitron-N2_DR|273125:0.40302)0.817:0.05401)0.887:0.02065,((Helitron-N2_DR|44691:0.24471,Helitron-N2_DR|125385:0.21695)0.693:0.02011,(Helitron-N2_DR|273154:0.11067,Helitron-N2_DR|125319:0.13708)0.817:0.02101)0.631:0.01215)0.860:0.01156)0.754:0.00506)0.851:0.01060)0.925:0.05011)0.882:0.04124,(Helitron-N2_DR|352756:0.13263,Helitron-N2_DR|352765:0.13607)0.894:0.03741)0.743:0.00945)0.848:0.02693,((Helitron-N2_DR|436204:0.06012,Helitron-N2_DR|683037:0.02231)0.970:0.10920,((Helitron-N2_DR|436266:0.52854,(Helitron-N2_DR|273122:0.00070,Helitron-N2_DR|273157:1.11475)0.978:0.13867)0.357:0.00068,Helitron-N2_DR|596685:0.25310)0.813:0.07179)0.254:0.04053)0.693:0.00953)0.900:0.02180,(((Helitron-N2_DR|198531:0.19913,Helitron-N2_DR|273151:0.07579)0.888:0.07338,(Helitron-N2_DR|515223:0.16443,((Helitron-N2_DR|198434:0.11095,Helitron-N2_DR|515110:0.91226)0.887:0.21036,(Helitron-N2_DR|596578:0.12419,Helitron-N2_DR|596613:0.10488)0.307:0.05814)0.729:0.00067)0.054:0.00069)0.783:0.01956,(Helitron-N2_DR|198488:0.12443,(Helitron-N2_DR|198470:0.01969,Helitron-N2_DR|515182:0.15922)0.788:0.20630)0.255:0.02046)0.947:0.03670)0.850:0.01743,((Helitron-N2_DR|436189:0.55316,Helitron-N2_DR|125343:0.16073)0.820:0.00085,(Helitron-N2_DR|44682:0.42513,Helitron-N2_DR|352754:0.00068)0.808:0.10137)0.752:0.01961)0.775:0.00766,(Helitron-N2_DR|515145:0.40227,((Helitron-N2_DR|596648:0.24687,Helitron-N2_DR|44575:0.11369)0.857:0.13729,(Helitron-N2_DR|683031:0.27323,Helitron-N2_DR|596653:0.16774)0.845:0.04787)0.197:0.01162)0.251:0.00116)0.826:0.01116)0.182:0.00068)0.886:0.02899,(((((Helitron-N2_DR|198440:0.12516,Helitron-N2_DR|436209:0.22166)0.748:0.02318,(Helitron-N2_DR|436290:0.11745,Helitron-N2_DR|683079:0.03620)0.865:0.12727)0.883:0.02659,(((Helitron-N2_DR|352738:0.13295,Helitron-N2_DR|596619:0.13669)0.388:0.00114,Helitron-N2_DR|125357:0.12229)0.713:0.03948,Helitron-N2_DR|44605:0.11754)0.816:0.03133)0.919:0.02934,(Helitron-N2_DR|352675:0.07172,(Helitron-N2_DR|125301:0.06618,Helitron-N2_DR|352723:0.08906)0.815:0.06225)0.815:0.05125)0.901:0.03160,((Helitron-N2_DR|125284:0.07596,Helitron-N2_DR|352650:0.17610)0.654:0.01430,(((Helitron-N2_DR|596611:0.17126,(Helitron-N2_DR|683035:0.20398,(Helitron-N2_DR|44564:0.25157,(Helitron-N2_DR|44656:0.17358,(Helitron-N2_DR|125323:0.18640,Helitron-N2_DR|515146:0.04349)0.914:0.08020)0.990:0.17792)0.885:0.07946)0.728:0.01915)0.711:0.00953,Helitron-N2_DR|198439:0.32011)0.187:0.01489,Helitron-N2_DR|44596:0.13427)0.765:0.00663)0.973:0.04272)0.913:0.03157)0.486:0.02026)0.842:0.03127,((((Helitron-N2_DR|198419:0.13736,(Helitron-N2_DR|198505:0.00068,Helitron-N2_DR|352654:0.00086)0.933:0.36758)0.837:0.04872,((Helitron-N2_DR|273140:0.33000,Helitron-N2_DR|596614:0.10926)0.239:0.00084,Helitron-N2_DR|352669:0.14672)0.375:0.00068)0.870:0.02001,((((Helitron-N2_DR|273130:0.41444,Helitron-N2_DR|596671:0.15066)0.386:0.13059,((Helitron-N2_DR|44641:0.01834,Helitron-N2_DR|596633:0.01397)0.709:0.17638,(Helitron-N2_DR|515169:0.22851,(Helitron-N2_DR|596642:0.22028,Helitron-N2_DR|596644:0.18699)0.851:0.15908)0.740:0.02594)0.781:0.05070)0.369:0.00775,(((Helitron-N2_DR|125358:0.08033,Helitron-N2_DR|198435:0.47350)0.743:0.33608,(Helitron-N2_DR|44710:0.44373,Helitron-N2_DR|596696:0.12877)0.864:0.13336)0.753:0.03758,(((Helitron-N2_DR|596655:0.51601,(Helitron-N2_DR|596634:0.00069,(Helitron-N2_DR|596626:0.45571,Helitron-N2_DR|125331:0.00068)0.000:0.00208)0.000:0.06803)0.762:0.18114,(((Helitron-N2_DR|198502:0.48363,(Helitron-N2_DR|44662:0.00087,Helitron-N2_DR|273169:0.75304)0.795:0.19322)0.828:0.23843,Helitron-N2_DR|683060:0.16290)0.787:0.12238,((Helitron-N2_DR|44646:0.19030,Helitron-N2_DR|596603:0.25739)0.081:0.01359,Helitron-N2_DR|352741:0.22577)0.731:0.04917)0.439:0.04163)0.888:0.04712,(((Helitron-N2_DR|125269:0.09969,((Helitron-N2_DR|682987:0.15527,((Helitron-N2_DR|515138:0.05406,((Helitron-N2_DR|515162:0.23993,Helitron-N2_DR|352649:0.55687)0.073:0.00113,(Helitron-N2_DR|198464:0.00069,Helitron-N2_DR|198514:0.22962)0.847:0.21078)0.721:0.20645)0.755:0.09980,(Helitron-N2_DR|436262:0.00084,Helitron-N2_DR|596698:0.33379)0.925:0.41059)0.798:0.11499)0.813:0.05976,(Helitron-N2_DR|436276:0.00068,Helitron-N2_DR|515216:0.70320)0.303:0.19927)0.068:0.00120)0.787:0.09029,((Helitron-N2_DR|683033:0.23992,((((Helitron-N2_DR|198428:0.07817,Helitron-N2_DR|44665:0.12861)0.907:0.51924,Helitron-N2_DR|515202:0.06117)0.926:0.29047,Helitron-N2_DR|515144:0.42353)0.843:0.06799,((Helitron-N2_DR|44606:0.26547,Helitron-N2_DR|596576:0.00374)0.612:0.40232,(Helitron-N2_DR|273161:0.33434,(Helitron-N2_DR|515181:0.00064,(Helitron-N2_DR|436210:0.49857,(Helitron-N2_DR|436277:1.17928,Helitron-N2_DR|273148:0.00116)0.618:0.55310)0.258:0.11123)0.998:0.60831)0.064:0.02212)0.421:0.02616)0.323:0.01439)0.796:0.00067,(((Helitron-N2_DR|515128:0.26046,(((Helitron-N2_DR|125291:0.08096,(Helitron-N2_DR|273196:0.44609,(Helitron-N2_DR|682989:0.41079,(Helitron-N2_DR|44555:0.00069,(Helitron-N2_DR|596702:0.31570,Helitron-N2_DR|352771:0.14202)0.561:0.01971)0.718:0.08894)0.353:0.06043)0.954:0.00116)0.803:0.08743,(Helitron-N2_DR|44561:0.25411,Helitron-N2_DR|44658:0.34628)0.802:0.15627)0.038:0.05266,Helitron-N2_DR|515133:0.07150)0.869:0.23038)0.885:0.22067,Helitron-N2_DR|682980:0.17745)0.443:0.07087,Helitron-N2_DR|125380:0.34913)0.776:0.07239)0.644:0.02881)0.955:0.04265,(Helitron-N2_DR|198466:0.48572,((Helitron-N2_DR|125285:0.11260,Helitron-N2_DR|352715:0.19352)0.589:0.17087,((Helitron-N2_DR|596684:0.00064,(Helitron-N2_DR|273192:0.21154,Helitron-N2_DR|352648:0.21758)0.451:0.10243)0.791:0.13368,Helitron-N2_DR|273108:0.00070)0.106:0.00085)0.648:0.02256)0.855:0.04661)0.000:0.00068)0.821:0.02099)0.804:0.02654)0.897:0.02774,(((Helitron-N2_DR|352703:0.11134,Helitron-N2_DR|596610:0.13521)0.486:0.12390,Helitron-N2_DR|198433:0.25382)0.762:0.00069,(((Helitron-N2_DR|44592:0.02177,((Helitron-N2_DR|352664:0.00069,Helitron-N2_DR|436272:0.00070)0.000:0.00068,Helitron-N2_DR|198481:0.10304)0.717:0.11314)0.875:0.19508,Helitron-N2_DR|273103:0.27870)0.436:0.01523,Helitron-N2_DR|515196:0.23101)0.780:0.01463)0.896:0.02907)0.132:0.00069)0.759:0.01032,((((Helitron-N2_DR|125344:0.14607,((Helitron-N2_DR|436170:0.09531,Helitron-N2_DR|683083:0.33382)0.800:0.23743,Helitron-N2_DR|683088:0.19735)0.786:0.16896)0.323:0.11403,(Helitron-N2_DR|44684:0.09059,Helitron-N2_DR|125326:0.14796)0.311:0.18703)0.626:0.05334,(Helitron-N2_DR|436251:0.19209,(Helitron-N2_DR|515147:0.00068,Helitron-N2_DR|44566:0.13013)0.040:0.00085)0.926:0.22063)0.662:0.01350,((((Helitron-N2_DR|273090:0.32728,Helitron-N2_DR|352652:0.15311)0.736:0.11108,((((Helitron-N2_DR|198447:0.00084,Helitron-N2_DR|436252:0.34329)0.716:0.23019,(Helitron-N2_DR|273077:0.00069,Helitron-N2_DR|273098:0.00084)0.689:0.18384)0.309:0.03374,Helitron-N2_DR|515121:0.17427)0.562:0.00084,(Helitron-N2_DR|44620:0.04778,Helitron-N2_DR|596721:0.59696)0.941:0.29101)0.939:0.07618)0.778:0.02774,((Helitron-N2_DR|683006:0.43757,Helitron-N2_DR|683002:0.00069)0.000:0.00084,Helitron-N2_DR|596595:0.17484)0.897:0.06316)0.939:0.03822,((Helitron-N2_DR|515219:0.44744,(Helitron-N2_DR|125325:0.00066,Helitron-N2_DR|436228:0.04783)0.965:0.27545)0.822:0.06615,((Helitron-N2_DR|273111:0.00085,Helitron-N2_DR|352744:0.15931)0.519:0.22628,(((Helitron-N2_DR|273116:0.12689,Helitron-N2_DR|273083:0.37179)0.715:0.06288,(Helitron-N2_DR|125350:0.11415,(Helitron-N2_DR|515204:0.31074,Helitron-N2_DR|436300:0.00086)0.049:0.00086)0.844:0.25653)0.742:0.21922,Helitron-N2_DR|125327:0.12418)0.480:0.00129)0.043:0.00826)0.854:0.02849)0.856:0.03209)0.738:0.01085)0.668:0.01694)0.385:0.03228,(((Helitron-N2_DR|198427:0.13148,(Helitron-N2_DR|44676:0.60989,Helitron-N2_DR|273123:0.13817)0.245:0.05133)0.923:0.03778,Helitron-N2_DR|44689:0.19578)0.818:0.01343,((((Helitron-N2_DR|198482:0.65564,Helitron-N2_DR|683084:0.00069)0.643:0.32659,(((Helitron-N2_DR|352658:0.19982,(Helitron-N2_DR|198420:0.21198,(Helitron-N2_DR|352761:0.23831,Helitron-N2_DR|596624:0.24308)0.321:0.04556)0.678:0.00117)0.766:0.01798,(((((((((Helitron-N2_DR|683067:0.29490,(Helitron-N2_DR|198415:1.64315,(Helitron-N2_DR|44668:1.69109,(Helitron-N2_DR|683017:0.00066,Helitron-N2_DR|44702:0.70977)0.735:0.19234)0.298:0.32693)0.134:0.02878)0.372:0.05493,Helitron-N2_DR|125356:0.27211)0.653:0.05097,(((Helitron-N2_DR|596712:0.62665,((((Helitron-N2_DR|596667:1.70166,Helitron-N2_DR|683062:0.00084)0.942:0.43718,Helitron-N2_DR|683059:0.42689)0.832:0.10189,(((((((Helitron-N2_DR|44581:0.35935,Helitron-N2_DR|596725:0.23183)0.138:0.02903,(Helitron-N2_DR|44696:0.00086,(Helitron-N2_DR|352681:0.06811,(Helitron-N2_DR|596693:0.26248,(Helitron-N2_DR|125306:0.29714,((((Helitron-N2_DR|125340:0.08858,Helitron-N2_DR|515226:0.18849)0.798:0.06290,Helitron-N2_DR|198446:0.34402)0.992:0.00069,Helitron-N2_DR|198443:0.28686)0.764:0.05401,Helitron-N2_DR|352716:0.17261)0.741:0.06918)0.897:0.10595)0.059:0.02571)1.000:2.43620)0.760:0.35595)0.819:0.12848,Helitron-N2_DR|596584:0.39817)0.430:0.08495,Helitron-N2_DR|436236:0.28393)0.114:0.00068,Helitron-N2_DR|198525:0.35725)0.203:0.04659,((((Helitron-N2_DR|682981:0.21645,(Helitron-N2_DR|273071:0.18239,(Helitron-N2_DR|515167:0.36489,Helitron-N2_DR|596593:0.19617)0.574:0.28296)0.103:0.08741)0.736:0.04263,((Helitron-N2_DR|683004:0.44156,(Helitron-N2_DR|44584:0.03937,Helitron-N2_DR|515239:0.15357)0.422:0.23575)0.612:0.03672,((Helitron-N2_DR|273191:0.19179,(((Helitron-N2_DR|352762:0.55569,(Helitron-N2_DR|198463:0.56258,Helitron-N2_DR|515129:0.49127)0.835:0.00068)0.617:0.12901,(Helitron-N2_DR|683086:0.32140,(Helitron-N2_DR|273195:0.26443,Helitron-N2_DR|436292:0.54826)0.813:0.15687)0.304:0.03870)0.334:0.08969,((Helitron-N2_DR|683024:0.62188,Helitron-N2_DR|436286:0.26765)0.502:0.05994,Helitron-N2_DR|198508:0.20994)0.853:0.09272)0.762:0.05084)0.891:0.08300,((Helitron-N2_DR|596570:0.16542,Helitron-N2_DR|596571:0.22723)0.892:0.14986,Helitron-N2_DR|44711:0.48321)0.434:0.07193)0.772:0.03679)0.374:0.02824)0.760:0.01966,((Helitron-N2_DR|596677:0.42724,Helitron-N2_DR|125305:0.55286)0.237:0.06845,(Helitron-N2_DR|436177:0.36084,((Helitron-N2_DR|352701:0.36302,(Helitron-N2_DR|44681:0.46420,Helitron-N2_DR|596661:0.56640)0.801:0.10941)0.915:0.10657,((Helitron-N2_DR|683020:0.46343,Helitron-N2_DR|596678:0.24546)0.213:0.03309,Helitron-N2_DR|436269:0.19752)0.915:0.07139)0.770:0.04015)0.799:0.03221)0.802:0.03447)0.919:0.07066,(Helitron-N2_DR|273167:0.29988,Helitron-N2_DR|44585:0.21278)0.836:0.09515)0.106:0.03084)0.709:0.00068,(((Helitron-N2_DR|198521:0.62060,Helitron-N2_DR|683022:0.57411)0.650:0.21608,Helitron-N2_DR|436258:0.03914)0.776:0.21423,(Helitron-N2_DR|125361:0.33456,Helitron-N2_DR|596700:0.31621)0.867:0.18016)0.911:0.18883)0.939:0.11230)0.839:0.08654,((Helitron-N2_DR|596617:0.44385,Helitron-N2_DR|352668:0.43852)0.658:0.15805,Helitron-N2_DR|682998:0.25882)0.680:0.04093)0.842:0.11854)0.740:0.08490,(Helitron-N2_DR|44578:0.18734,Helitron-N2_DR|515243:0.24528)0.991:0.48118)0.716:0.03372,Helitron-N2_DR|436285:0.36000)0.941:0.16182)0.599:0.00600,(((Helitron-N2_DR|198413:0.18035,(((Helitron-N2_DR|515176:0.95424,Helitron-N2_DR|596656:0.33735)0.953:0.71640,Helitron-N2_DR|352734:0.08142)0.567:0.10652,Helitron-N2_DR|198414:0.17335)0.415:0.00084)0.400:0.03765,Helitron-N2_DR|273139:0.35455)0.867:0.03790,(((Helitron-N2_DR|44571:0.13926,Helitron-N2_DR|352731:0.13973)0.827:0.04665,(((((((((Helitron-N2_DR|596663:0.07143,(Helitron-N2_DR|198517:0.03169,Helitron-N2_DR|596572:0.20323)0.596:0.25077)0.754:0.03664,Helitron-N2_DR|352773:0.00069)0.882:0.00068,Helitron-N2_DR|436192:0.05689)0.943:0.11083,Helitron-N2_DR|198421:0.11969)0.878:0.08440,((Helitron-N2_DR|125374:0.33825,Helitron-N2_DR|596602:0.09660)0.745:0.06100,Helitron-N2_DR|198426:0.00069)0.744:0.05200)0.831:0.20105,Helitron-N2_DR|436278:0.47349)0.761:0.14411,Helitron-N2_DR|515131:0.06791)0.701:0.02669,(Helitron-N2_DR|44640:0.10097,(Helitron-N2_DR|44674:0.07158,Helitron-N2_DR|436268:0.06594)0.973:0.04061)0.754:0.01188)0.789:0.01184,Helitron-N2_DR|198424:0.08506)0.000:0.00069)1.000:0.21851,((((Helitron-N2_DR|125335:0.00070,Helitron-N2_DR|125337:0.50080)0.792:0.24958,Helitron-N2_DR|683019:0.16853)0.771:0.04270,((Helitron-N2_DR|125294:0.28170,(Helitron-N2_DR|596687:0.99504,Helitron-N2_DR|596630:1.10164)0.727:0.21647)0.103:0.01657,Helitron-N2_DR|596662:0.10100)0.721:0.05807)0.611:0.00889,(Helitron-N2_DR|515231:0.65607,Helitron-N2_DR|596692:0.20637)0.580:0.10916)0.245:0.03470)0.642:0.01380)0.020:0.01918)0.719:0.01407,((Helitron-N2_DR|44619:0.40075,(Helitron-N2_DR|436188:0.24677,(Helitron-N2_DR|198462:0.56376,Helitron-N2_DR|352677:0.09169)0.781:0.08983)0.516:0.06214)0.502:0.04565,(Helitron-N2_DR|198523:0.34597,Helitron-N2_DR|596729:0.39276)0.044:0.04512)0.933:0.06036)0.631:0.00831,(Helitron-N2_DR|273152:0.10674,(((((Helitron-N2_DR|683048:0.10507,Helitron-N2_DR|352655:0.31433)0.943:0.08295,Helitron-N2_DR|436224:0.21357)0.795:0.01984,Helitron-N2_DR|44671:0.32992)0.786:0.02346,(Helitron-N2_DR|596704:0.51603,Helitron-N2_DR|436214:0.00116)0.991:0.18270)0.861:0.04039,Helitron-N2_DR|44618:0.24413)0.098:0.00636)0.855:0.02869)0.894:0.05458,((((Helitron-N2_DR|436183:0.17290,(Helitron-N2_DR|273088:0.15208,(Helitron-N2_DR|273136:0.08784,(Helitron-N2_DR|596636:0.15680,(Helitron-N2_DR|596573:0.20787,Helitron-N2_DR|198530:0.16197)0.817:0.01965)0.749:0.01067)0.908:0.02334)0.755:0.00912)0.673:0.00065,Helitron-N2_DR|596705:0.22313)0.768:0.01170,(((((Helitron-N2_DR|515140:0.15746,((Helitron-N2_DR|515124:0.28250,(((Helitron-N2_DR|125376:0.37247,Helitron-N2_DR|273126:0.05555)0.839:0.05830,Helitron-N2_DR|683049:0.18697)0.424:0.11277,Helitron-N2_DR|515175:2.66619)0.765:0.16745)0.816:0.05872,Helitron-N2_DR|198529:0.15566)0.537:0.00929)0.433:0.00085,((Helitron-N2_DR|44687:0.25279,Helitron-N2_DR|596728:0.29391)0.829:0.05675,((Helitron-N2_DR|44626:0.33942,(Helitron-N2_DR|125321:0.17027,Helitron-N2_DR|596691:0.15622)0.233:0.05296)0.885:0.08680,Helitron-N2_DR|44644:0.33921)0.353:0.03839)0.777:0.02128)0.891:0.03319,((Helitron-N2_DR|44632:0.17447,(Helitron-N2_DR|125341:0.00067,Helitron-N2_DR|515137:0.42931)0.268:0.15341)0.833:0.10319,Helitron-N2_DR|44601:0.17846)0.814:0.02466)0.675:0.01306,Helitron-N2_DR|198537:0.15603)0.738:0.01790,(Helitron-N2_DR|683056:0.22196,(Helitron-N2_DR|44679:0.54260,((Helitron-N2_DR|436284:0.00084,Helitron-N2_DR|436203:1.32327)0.665:0.16218,(Helitron-N2_DR|198526:0.16918,(Helitron-N2_DR|44647:0.35696,Helitron-N2_DR|44698:0.18854)0.154:0.01586)0.764:0.01673)0.083:0.00119)0.277:0.01908)0.701:0.02020)0.633:0.01216)0.896:0.02561,(Helitron-N2_DR|125329:0.22812,((Helitron-N2_DR|436184:0.23797,Helitron-N2_DR|683027:0.17636)0.840:0.03641,(((Helitron-N2_DR|44663:0.36397,Helitron-N2_DR|125317:0.54768)0.693:0.07935,(Helitron-N2_DR|273070:0.31135,(Helitron-N2_DR|436195:0.26035,Helitron-N2_DR|44673:0.24804)0.018:0.03558)0.585:0.01997)0.844:0.06911,Helitron-N2_DR|682968:0.21367)0.902:0.03769)0.676:0.00449)0.647:0.00289)0.102:0.00124)0.883:0.04519,(((Helitron-N2_DR|198535:0.17897,(Helitron-N2_DR|682970:0.16209,(Helitron-N2_DR|682965:0.21361,(Helitron-N2_DR|596567:0.14126,Helitron-N2_DR|596731:0.15034)0.874:0.02941)0.856:0.06019)0.575:0.02570)0.639:0.01431,(Helitron-N2_DR|273072:0.10163,Helitron-N2_DR|515153:0.10147)0.931:0.06270)0.734:0.00749,((Helitron-N2_DR|515217:0.23622,(((Helitron-N2_DR|515154:0.22348,(Helitron-N2_DR|683007:0.31879,(Helitron-N2_DR|436181:0.12877,Helitron-N2_DR|683023:0.24864)0.234:0.01563)0.162:0.02711)0.700:0.00483,(((((Helitron-N2_DR|44645:0.17874,((Helitron-N2_DR|682978:0.21430,(Helitron-N2_DR|515127:0.27546,((((Helitron-N2_DR|436243:0.18879,(((Helitron-N2_DR|596672:0.03539,Helitron-N2_DR|596676:0.38544)0.392:0.36544,(Helitron-N2_DR|596694:0.73339,Helitron-N2_DR|273175:0.00068)0.645:0.39592)0.494:0.14504,(Helitron-N2_DR|125352:0.32385,Helitron-N2_DR|44623:0.23720)0.398:0.29009)0.726:0.02650)0.991:0.11860,((Helitron-N2_DR|273093:0.26168,(((Helitron-N2_DR|273155:0.08408,(Helitron-N2_DR|44704:0.00069,Helitron-N2_DR|198459:0.15356)0.975:0.29418)0.822:0.11215,Helitron-N2_DR|683042:0.29135)0.642:0.06251,Helitron-N2_DR|436283:0.34027)0.084:0.00069)1.000:0.93044,(((((Helitron-N2_DR|352663:0.32964,(Helitron-N2_DR|683008:0.41681,Helitron-N2_DR|515148:0.32682)0.830:0.15048)0.928:0.33429,(Helitron-N2_DR|273165:0.29117,Helitron-N2_DR|352659:0.09896)0.941:0.41024)0.909:0.24344,Helitron-N2_DR|683081:0.12358)0.198:0.03612,Helitron-N2_DR|125355:1.50805)0.493:0.08739,Helitron-N2_DR|44688:0.17724)0.159:0.03172)0.266:0.06749)0.680:0.00067,Helitron-N2_DR|515201:0.40147)0.299:0.00700,(Helitron-N2_DR|273162:0.36170,Helitron-N2_DR|682983:0.31144)0.910:0.25302)0.880:0.02516)0.223:0.00800)0.948:0.03316,Helitron-N2_DR|352711:0.18428)0.745:0.00671)0.078:0.00068,Helitron-N2_DR|596665:0.16181)0.766:0.00727,((((Helitron-N2_DR|44599:0.31270,Helitron-N2_DR|352750:0.19716)0.007:0.04019,((Helitron-N2_DR|682988:0.08655,(Helitron-N2_DR|198442:0.26622,Helitron-N2_DR|352683:0.47962)0.522:0.11159)0.935:0.07386,(Helitron-N2_DR|352747:0.40729,(Helitron-N2_DR|198407:0.68991,Helitron-N2_DR|44613:0.00067)0.992:0.33952)0.565:0.04888)0.819:0.02951)0.935:0.05611,Helitron-N2_DR|273115:0.28021)0.945:0.04421,(Helitron-N2_DR|125311:0.30106,Helitron-N2_DR|273085:0.11085)0.724:0.01570)0.905:0.00068)0.857:0.00883,(Helitron-N2_DR|44582:0.15323,(((Helitron-N2_DR|273170:0.26130,Helitron-N2_DR|515207:0.08123)0.339:0.13970,(Helitron-N2_DR|44629:0.61505,Helitron-N2_DR|44678:0.12366)0.905:0.14745)0.827:0.02778,(Helitron-N2_DR|125277:0.22111,Helitron-N2_DR|125300:0.29349)0.792:0.02531)0.025:0.00596)0.241:0.00068)0.862:0.01273,Helitron-N2_DR|515200:0.21948)0.538:0.00566)0.873:0.02303,(((Helitron-N2_DR|683044:0.29151,Helitron-N2_DR|436242:0.30120)0.729:0.02162,Helitron-N2_DR|515115:0.15699)0.821:0.03306,Helitron-N2_DR|596688:0.15803)0.218:0.00534)0.722:0.00068)0.328:0.01173,Helitron-N2_DR|198534:0.13585)0.861:0.03027)0.810:0.02330)0.770:0.01074,Helitron-N2_DR|273089:0.22340)0.382:0.00295)0.746:0.02232,((Helitron-N2_DR|125280:0.14920,Helitron-N2_DR|125373:0.15650)0.881:0.03890,(Helitron-N2_DR|125309:0.07758,Helitron-N2_DR|436208:0.23164)0.817:0.06059)0.803:0.01895)0.780:0.01558)0.277:0.00069,(((((Helitron-N2_DR|125348:0.19367,Helitron-N2_DR|596699:0.14556)0.726:0.00650,((Helitron-N2_DR|198476:0.20524,Helitron-N2_DR|515192:0.14008)0.000:0.00070,Helitron-N2_DR|596629:0.21106)0.793:0.02435)0.792:0.01693,(Helitron-N2_DR|273118:0.24511,(Helitron-N2_DR|125328:0.00068,Helitron-N2_DR|596640:0.16694)0.791:0.13108)0.927:0.05021)0.775:0.00759,(Helitron-N2_DR|273124:0.20274,Helitron-N2_DR|352702:0.17880)0.760:0.03329)0.722:0.00440,((Helitron-N2_DR|198432:0.35374,((Helitron-N2_DR|352713:0.26371,Helitron-N2_DR|683030:0.22245)0.714:0.01902,(Helitron-N2_DR|44610:0.26731,Helitron-N2_DR|515198:0.29804)0.855:0.06023)0.851:0.00068)0.721:0.01080,(Helitron-N2_DR|273080:0.25953,Helitron-N2_DR|683066:0.23677)0.878:0.04919)0.947:0.08152)0.869:0.02253)0.871:0.01973,((((Helitron-N2_DR|125366:0.14361,Helitron-N2_DR|198495:0.13125)0.783:0.02879,(((Helitron-N2_DR|515180:0.25841,(((Helitron-N2_DR|596574:0.25569,Helitron-N2_DR|596673:0.48517)0.851:0.20268,(Helitron-N2_DR|125338:0.19532,Helitron-N2_DR|515235:0.00114)0.700:0.23405)0.998:0.00070,(((((Helitron-N2_DR|352673:0.55780,(Helitron-N2_DR|515173:0.03142,(Helitron-N2_DR|273099:0.87570,Helitron-N2_DR|596583:0.31744)0.591:0.12105)0.949:0.52731)0.762:0.17695,Helitron-N2_DR|125298:0.10883)0.199:0.00070,Helitron-N2_DR|198494:0.09133)0.821:0.07556,Helitron-N2_DR|515112:0.40635)0.748:0.02103,((((Helitron-N2_DR|125349:0.57686,(Helitron-N2_DR|125279:0.23202,Helitron-N2_DR|352691:1.31316)0.618:0.35558)0.243:0.05369,(Helitron-N2_DR|436212:0.60586,Helitron-N2_DR|683047:1.96021)0.849:0.43935)0.284:0.04394,Helitron-N2_DR|44703:0.72160)0.770:0.11214,Helitron-N2_DR|273069:0.46756)0.925:0.00068)0.962:0.05985)0.904:0.05724)0.858:0.02483,(Helitron-N2_DR|596675:0.17843,Helitron-N2_DR|352660:0.20577)0.610:0.00298)0.590:0.01907,Helitron-N2_DR|273177:0.22696)0.585:0.00110)0.798:0.01102,(Helitron-N2_DR|683009:0.24285,(Helitron-N2_DR|44630:0.25497,Helitron-N2_DR|198456:0.06719)0.770:0.14030)0.869:0.03454)0.334:0.00068,((Helitron-N2_DR|352687:0.08621,Helitron-N2_DR|683005:0.25671)0.818:0.03699,(Helitron-N2_DR|436205:0.10480,Helitron-N2_DR|596608:0.21534)0.761:0.02280)0.807:0.02278)0.406:0.00859)0.305:0.00068)0.821:0.01754)0.436:0.04650,(((((((((Helitron-N2_DR|44559:0.00069,Helitron-N2_DR|436245:0.99526)0.450:0.15243,(Helitron-N2_DR|198461:0.04664,Helitron-N2_DR|352737:0.21317)0.895:0.24618)0.283:0.07216,Helitron-N2_DR|198485:0.00068)0.771:0.02787,Helitron-N2_DR|352707:0.19844)0.765:0.02311,(((Helitron-N2_DR|352770:0.15205,Helitron-N2_DR|596717:0.00069)0.867:0.23101,(Helitron-N2_DR|352679:0.28497,Helitron-N2_DR|436263:0.00069)0.923:0.34394)0.785:0.02536,((Helitron-N2_DR|44659:0.22515,(((Helitron-N2_DR|436246:0.11723,(Helitron-N2_DR|515126:0.28280,Helitron-N2_DR|198418:0.11355)0.000:0.00085)0.311:0.00117,Helitron-N2_DR|596660:0.50689)0.117:0.00087,Helitron-N2_DR|198483:0.24410)0.719:0.04601)0.708:0.02231,(((Helitron-N2_DR|198500:0.41326,((((Helitron-N2_DR|515151:0.00085,(Helitron-N2_DR|352670:0.10320,Helitron-N2_DR|436190:0.14439)0.942:0.35245)0.863:0.31763,Helitron-N2_DR|596607:0.05016)0.771:0.15829,Helitron-N2_DR|352764:0.78504)0.766:0.18302,(Helitron-N2_DR|436196:0.11203,Helitron-N2_DR|683034:0.34703)0.337:0.06520)0.150:0.08486)0.687:0.01758,(((Helitron-N2_DR|125383:0.34873,(Helitron-N2_DR|125289:0.44470,((Helitron-N2_DR|125274:0.13161,(Helitron-N2_DR|273178:0.06126,Helitron-N2_DR|198469:0.92715)0.966:0.92583)0.862:0.57895,Helitron-N2_DR|436239:0.00069)0.626:0.09589)0.270:0.13824)0.084:0.00080,(Helitron-N2_DR|273100:0.00068,Helitron-N2_DR|273112:0.44189)0.837:0.21309)0.575:0.08298,Helitron-N2_DR|125286:0.19339)0.677:0.02291)0.759:0.02947,((Helitron-N2_DR|352753:0.37576,Helitron-N2_DR|682999:0.12466)0.251:0.00068,((Helitron-N2_DR|352712:0.99875,(Helitron-N2_DR|44639:0.80370,Helitron-N2_DR|596707:0.17679)0.214:0.20757)0.919:0.47410,((Helitron-N2_DR|44617:0.00064,Helitron-N2_DR|515212:0.06867)0.661:0.11018,(Helitron-N2_DR|682966:0.14079,Helitron-N2_DR|125303:0.05757)0.743:0.04950)0.839:0.19911)0.693:0.04874)0.785:0.02115)0.723:0.01804)0.902:0.01817)0.062:0.00070)0.947:0.02828,(Helitron-N2_DR|198416:0.11854,(((Helitron-N2_DR|596689:0.74730,((Helitron-N2_DR|596686:0.16219,Helitron-N2_DR|683046:0.06426)0.855:0.14591,(Helitron-N2_DR|515184:0.19923,Helitron-N2_DR|596710:0.19352)0.825:0.06693)0.002:0.05272)0.340:0.17450,(Helitron-N2_DR|44683:0.09353,(Helitron-N2_DR|44595:0.00622,Helitron-N2_DR|352722:1.48949)0.363:0.12998)0.934:0.32292)0.125:0.02969,(Helitron-N2_DR|436240:0.08351,(Helitron-N2_DR|436198:0.03098,Helitron-N2_DR|198423:0.41205)0.658:0.25028)0.905:0.27592)0.271:0.00651)0.000:0.03391)0.773:0.00849,(Helitron-N2_DR|125378:0.39798,Helitron-N2_DR|273186:0.39420)0.754:0.00115)0.821:0.00918,((((Helitron-N2_DR|436226:0.54531,Helitron-N2_DR|515172:0.00085)0.979:0.46135,((((Helitron-N2_DR|198412:0.52701,(Helitron-N2_DR|44692:0.14727,Helitron-N2_DR|125292:0.58824)0.747:0.25821)0.194:0.05219,(Helitron-N2_DR|352685:0.65598,(Helitron-N2_DR|436261:0.39620,Helitron-N2_DR|352729:0.50137)0.494:0.45699)0.406:0.08710)0.493:0.09537,((((Helitron-N2_DR|44579:0.31733,Helitron-N2_DR|436175:0.12830)0.479:0.11618,((Helitron-N2_DR|44621:0.25439,(Helitron-N2_DR|125346:0.00067,Helitron-N2_DR|125320:0.00085)0.361:0.02103)0.977:0.39734,(Helitron-N2_DR|273081:0.00067,(Helitron-N2_DR|436271:0.27290,Helitron-N2_DR|683021:0.51038)0.719:0.20562)0.911:0.09251)0.812:0.12435)0.542:0.10392,(((Helitron-N2_DR|436296:0.53709,(Helitron-N2_DR|515206:0.50159,Helitron-N2_DR|682993:0.08090)0.788:0.06159)0.126:0.00068,(Helitron-N2_DR|436289:0.18178,Helitron-N2_DR|683018:0.64917)0.243:0.22056)0.859:0.21286,(Helitron-N2_DR|44648:0.02161,(Helitron-N2_DR|436231:0.71921,Helitron-N2_DR|596713:0.33830)1.000:1.87388)0.494:0.33940)1.000:0.98747)0.117:0.00068,Helitron-N2_DR|515134:0.15516)0.000:0.00067)0.451:0.05917,(Helitron-N2_DR|125359:0.16934,Helitron-N2_DR|273143:0.02237)0.406:0.29127)0.391:0.01282)0.000:0.02418,(Helitron-N2_DR|44690:0.28931,(Helitron-N2_DR|683069:0.22225,Helitron-N2_DR|198453:0.00069)0.715:0.15792)0.809:0.38228)0.768:0.05392,(Helitron-N2_DR|436216:0.23224,((Helitron-N2_DR|515214:0.35457,(Helitron-N2_DR|44705:0.24076,(Helitron-N2_DR|436265:0.46188,Helitron-N2_DR|515195:0.07785)0.893:0.41091)0.235:0.00085)0.737:0.08067,(Helitron-N2_DR|596659:0.00069,(Helitron-N2_DR|352686:0.07934,Helitron-N2_DR|683057:0.00069)0.883:0.21210)0.652:0.43218)0.727:0.25632)0.319:0.00068)0.545:0.00068)0.736:0.00069,Helitron-N2_DR|436191:0.53398)0.791:0.01327)0.840:0.03319,(((((((Helitron-N2_DR|683012:0.19559,(Helitron-N2_DR|125283:0.13591,Helitron-N2_DR|596683:0.23683)0.839:0.16404)0.754:0.01713,(Helitron-N2_DR|273117:0.02485,Helitron-N2_DR|125316:0.21957)0.797:0.04858)0.740:0.00116,(Helitron-N2_DR|682991:0.08379,Helitron-N2_DR|273138:0.08118)0.760:0.01580)0.378:0.00302,Helitron-N2_DR|436233:0.15913)0.829:0.01034,(((Helitron-N2_DR|436238:0.01221,(Helitron-N2_DR|125315:0.15777,Helitron-N2_DR|596594:0.00068)0.809:0.16384)0.767:0.10520,(Helitron-N2_DR|44587:0.06049,(Helitron-N2_DR|596606:0.04086,Helitron-N2_DR|125281:0.92516)0.599:0.07451)0.860:0.16465)0.678:0.01226,((Helitron-N2_DR|125375:0.21555,(Helitron-N2_DR|515123:0.03690,Helitron-N2_DR|198543:0.54578)0.763:0.03603)0.894:0.05542,((Helitron-N2_DR|273183:0.18532,(Helitron-N2_DR|273179:0.14310,Helitron-N2_DR|515122:0.17838)0.740:0.03010)0.672:0.00068,(Helitron-N2_DR|198457:0.30958,Helitron-N2_DR|44576:0.12618)0.708:0.03517)0.559:0.01753)0.894:0.03580)0.365:0.00115)0.865:0.00064,(Helitron-N2_DR|515120:0.14796,(Helitron-N2_DR|44624:0.14319,Helitron-N2_DR|436197:0.11767)0.428:0.07689)0.874:0.04890)0.387:0.00116,((Helitron-N2_DR|44664:0.00085,Helitron-N2_DR|44586:0.13454)0.749:0.02846,Helitron-N2_DR|436280:0.30545)0.783:0.06749)0.464:0.00749)0.772:0.01009,((((Helitron-N2_DR|44602:0.00067,Helitron-N2_DR|683052:0.27024)0.865:0.23072,(Helitron-N2_DR|44650:0.07302,Helitron-N2_DR|44651:0.13251)0.956:0.07878)0.689:0.01302,(Helitron-N2_DR|125351:0.06457,Helitron-N2_DR|515199:0.53824)0.953:0.30871)0.776:0.01677,((((Helitron-N2_DR|515114:0.00069,Helitron-N2_DR|683016:0.26384)0.859:0.16778,((Helitron-N2_DR|198510:0.05156,Helitron-N2_DR|273107:0.44213)0.884:0.21656,((Helitron-N2_DR|44652:0.04691,Helitron-N2_DR|352735:0.49188)0.735:0.15968,Helitron-N2_DR|44694:0.22936)0.760:0.02573)0.820:0.03237)0.413:0.02188,(((Helitron-N2_DR|198504:0.21636,(Helitron-N2_DR|352746:0.18455,Helitron-N2_DR|682972:0.02608)0.841:0.14103)0.745:0.02988,((((Helitron-N2_DR|515237:0.42916,(Helitron-N2_DR|198522:0.00069,Helitron-N2_DR|515241:0.00069)0.000:0.00068)0.554:0.12369,(Helitron-N2_DR|44569:0.11521,Helitron-N2_DR|682994:0.07485)0.936:0.33063)0.699:0.01364,(Helitron-N2_DR|198487:0.11995,(Helitron-N2_DR|198491:0.05234,Helitron-N2_DR|198503:0.03983)0.626:0.08974)0.870:0.23613)0.046:0.00517,Helitron-N2_DR|125270:0.00069)0.001:0.00117)0.817:0.04610,((Helitron-N2_DR|273078:0.29487,Helitron-N2_DR|273193:0.12610)0.420:0.00110,Helitron-N2_DR|273197:0.05380)0.702:0.06847)0.932:0.00116)0.766:0.00707,(Helitron-N2_DR|596682:0.23768,(((((Helitron-N2_DR|436218:0.07532,Helitron-N2_DR|596706:0.06222)0.963:0.25476,(((Helitron-N2_DR|352656:0.26280,(Helitron-N2_DR|352671:0.00067,Helitron-N2_DR|683077:0.42194)0.851:0.09601)0.882:0.20452,(((Helitron-N2_DR|273076:0.14391,Helitron-N2_DR|352678:0.45231)0.855:0.19282,(((Helitron-N2_DR|683087:0.44616,(Helitron-N2_DR|125363:0.57994,Helitron-N2_DR|596566:0.53727)0.124:0.04812)0.889:0.08172,((((Helitron-N2_DR|273075:0.07434,(Helitron-N2_DR|273164:0.13342,(Helitron-N2_DR|44675:0.09607,Helitron-N2_DR|683053:1.10438)0.137:0.50319)0.843:0.47609)0.934:0.52764,(Helitron-N2_DR|273141:0.34293,(((Helitron-N2_DR|125334:0.05973,Helitron-N2_DR|683064:0.00068)0.874:0.40759,(Helitron-N2_DR|44667:0.01340,(Helitron-N2_DR|125379:0.00069,(Helitron-N2_DR|352774:0.20820,Helitron-N2_DR|436211:0.29119)0.766:0.08563)0.819:0.15016)0.893:0.38132)0.109:0.10255,(Helitron-N2_DR|125369:0.01777,Helitron-N2_DR|273105:0.40736)0.960:0.44745)0.698:0.15529)0.390:0.05966)0.377:0.00387,((Helitron-N2_DR|436225:0.11487,Helitron-N2_DR|596690:0.48282)0.733:0.32094,((((Helitron-N2_DR|44572:0.09206,((Helitron-N2_DR|596730:0.02034,(Helitron-N2_DR|596727:0.24450,Helitron-N2_DR|596623:0.40367)0.723:0.16724)0.897:0.25022,(Helitron-N2_DR|273106:0.22510,Helitron-N2_DR|683029:1.29380)0.856:0.35651)0.870:0.20606)0.866:0.42409,((Helitron-N2_DR|198458:0.01007,(Helitron-N2_DR|44614:0.00118,Helitron-N2_DR|515191:0.29411)0.583:0.22724)0.743:0.24225,Helitron-N2_DR|436259:0.40257)0.832:0.15093)0.843:0.13592,((Helitron-N2_DR|198460:0.80224,(Helitron-N2_DR|198499:0.00379,Helitron-N2_DR|683051:0.00070)0.784:0.27472)0.771:0.24741,((Helitron-N2_DR|273185:0.23711,(Helitron-N2_DR|273166:0.18651,(Helitron-N2_DR|273068:0.11316,Helitron-N2_DR|352700:0.02347)0.241:0.11088)0.730:0.26979)0.139:0.26577,(Helitron-N2_DR|515189:0.45959,(Helitron-N2_DR|125336:0.25106,Helitron-N2_DR|436179:0.07879)0.000:0.02464)0.783:0.35668)0.690:0.02997)0.197:0.03422)0.866:0.07386,(Helitron-N2_DR|515130:0.28569,(Helitron-N2_DR|125295:0.87451,Helitron-N2_DR|44565:0.00071)0.751:0.04996)0.935:0.37930)0.434:0.02248)0.406:0.01371)0.178:0.02011,((((Helitron-N2_DR|198411:0.00088,(Helitron-N2_DR|198473:0.01893,Helitron-N2_DR|436202:0.00068)0.850:0.11511)0.906:0.32919,(Helitron-N2_DR|683039:0.00084,(Helitron-N2_DR|198467:0.15761,Helitron-N2_DR|125381:0.56226)0.800:0.13005)0.918:0.23430)0.981:0.15562,((((Helitron-N2_DR|44714:0.40679,Helitron-N2_DR|352699:0.00109)0.986:0.22184,(Helitron-N2_DR|515233:0.09369,(Helitron-N2_DR|436206:0.06064,Helitron-N2_DR|125318:0.16249)0.785:0.21704)0.726:0.15937)0.456:0.10714,(Helitron-N2_DR|515160:0.19753,Helitron-N2_DR|515183:0.21368)0.846:0.24346)0.839:0.14300,(Helitron-N2_DR|436207:0.20212,(Helitron-N2_DR|273087:0.31097,(Helitron-N2_DR|352757:0.51864,Helitron-N2_DR|515178:0.13003)0.300:0.10810)0.401:0.19969)0.823:0.17780)0.689:0.03406)0.291:0.00116,((Helitron-N2_DR|352708:0.39852,((Helitron-N2_DR|125362:0.17912,Helitron-N2_DR|436187:0.34472)0.420:0.16753,Helitron-N2_DR|273109:0.30729)0.152:0.00118)0.268:0.09543,((Helitron-N2_DR|515156:0.24414,Helitron-N2_DR|436247:0.23465)0.502:0.25859,(Helitron-N2_DR|596587:0.30498,Helitron-N2_DR|596612:0.30447)0.105:0.03359)0.610:0.14347)0.850:0.07829)0.869:0.03816)0.737:0.01608)0.809:0.02452,(Helitron-N2_DR|596609:0.44633,(Helitron-N2_DR|352736:0.31429,(Helitron-N2_DR|515227:0.32717,((Helitron-N2_DR|273079:1.10742,Helitron-N2_DR|682995:0.52834)0.959:0.61800,(Helitron-N2_DR|44708:0.20748,Helitron-N2_DR|596597:0.39177)0.325:0.07644)0.792:0.07048)0.895:0.07002)0.142:0.01274)0.105:0.03000)0.384:0.02432)0.725:0.02355,(((Helitron-N2_DR|352689:0.00069,(((Helitron-N2_DR|44563:0.00084,Helitron-N2_DR|436222:0.00069)0.982:0.31885,((Helitron-N2_DR|273096:0.00068,Helitron-N2_DR|436171:0.00069)0.838:0.24559,((((((Helitron-N2_DR|273129:0.47371,Helitron-N2_DR|352709:0.00069)0.166:0.21081,Helitron-N2_DR|44655:0.16383)0.303:0.11739,Helitron-N2_DR|273198:0.78320)0.555:0.10939,Helitron-N2_DR|44570:0.01476)0.951:0.31787,(Helitron-N2_DR|198541:0.46221,(Helitron-N2_DR|515234:0.06964,Helitron-N2_DR|352725:0.04072)0.041:0.00866)0.638:0.08957)0.838:0.22701,(Helitron-N2_DR|44709:0.00068,Helitron-N2_DR|198472:0.82369)0.691:0.02291)0.905:0.29707)0.917:0.15715)0.883:0.07762,Helitron-N2_DR|44701:0.21148)0.229:0.01677)0.000:0.00364,((((Helitron-N2_DR|44583:0.00070,Helitron-N2_DR|596581:0.12260)0.933:0.14692,(Helitron-N2_DR|44695:0.00068,Helitron-N2_DR|352748:0.00068)0.632:0.28772)0.707:0.07224,Helitron-N2_DR|352724:0.18267)0.109:0.03192,((Helitron-N2_DR|44707:0.00070,Helitron-N2_DR|273128:0.00069)0.926:0.21089,Helitron-N2_DR|682967:0.09978)0.923:0.08434)0.640:0.04541)0.501:0.01162,(((Helitron-N2_DR|44622:0.13589,Helitron-N2_DR|436169:0.09054)0.720:0.05636,(Helitron-N2_DR|44597:0.28490,(Helitron-N2_DR|596575:0.10509,Helitron-N2_DR|683090:0.18754)0.864:0.19283)0.345:0.03070)0.898:0.15166,(Helitron-N2_DR|198484:0.41713,Helitron-N2_DR|596719:0.24655)0.593:0.01350)0.679:0.00414)0.785:0.01012)0.956:0.03506)0.721:0.00376,((Helitron-N2_DR|436229:0.63906,(Helitron-N2_DR|125354:0.43475,Helitron-N2_DR|352758:0.89419)0.231:0.00084)0.235:0.07499,Helitron-N2_DR|44594:0.36134)0.776:0.03910)0.801:0.03692)0.782:0.01674,((Helitron-N2_DR|44712:0.20439,(Helitron-N2_DR|125278:0.08820,Helitron-N2_DR|273160:0.25378)0.388:0.11580)0.033:0.01126,Helitron-N2_DR|515161:0.22775)0.760:0.07441)0.494:0.00668,(((Helitron-N2_DR|125290:0.12672,((Helitron-N2_DR|596679:0.06384,(Helitron-N2_DR|44589:0.00084,Helitron-N2_DR|198492:0.00069)0.297:0.17585)0.837:0.25392,(Helitron-N2_DR|515166:0.12243,Helitron-N2_DR|596681:0.02934)0.824:0.33934)0.626:0.27184)0.992:0.39957,((Helitron-N2_DR|515109:0.00069,Helitron-N2_DR|596586:0.00112)0.975:0.38877,Helitron-N2_DR|44657:0.45644)0.881:0.21530)0.681:0.03496,(((Helitron-N2_DR|436256:0.09963,Helitron-N2_DR|515185:0.05994)0.699:0.31706,(Helitron-N2_DR|596701:0.16585,(Helitron-N2_DR|596592:0.40950,(Helitron-N2_DR|352732:0.65645,Helitron-N2_DR|596641:0.00067)0.872:0.19497)0.843:0.72156)0.948:0.40904)0.766:0.08209,((Helitron-N2_DR|273132:0.66265,(Helitron-N2_DR|198406:0.18388,Helitron-N2_DR|198417:0.39877)0.576:0.06345)0.376:0.18189,Helitron-N2_DR|352768:0.71615)0.972:0.63695)0.281:0.03059)0.786:0.02885)0.708:0.00518,(Helitron-N2_DR|198497:0.14959,((Helitron-N2_DR|44699:0.38614,Helitron-N2_DR|682976:0.30696)0.929:0.00070,((Helitron-N2_DR|436279:0.11703,Helitron-N2_DR|683010:0.28722)0.929:0.34181,(Helitron-N2_DR|44649:0.56269,Helitron-N2_DR|683043:0.00084)0.533:0.06426)0.731:0.05576)0.765:0.02025)0.728:0.01992)0.706:0.03029)0.691:0.00085)0.667:0.00409)0.787:0.01780,((((((Helitron-N2_DR|596639:0.19158,(Helitron-N2_DR|198431:0.15662,Helitron-N2_DR|683055:0.14622)0.500:0.01468)0.850:0.01749,((Helitron-N2_DR|596670:0.85939,Helitron-N2_DR|352739:0.05190)0.788:0.12381,(Helitron-N2_DR|125314:0.17028,(Helitron-N2_DR|683063:1.51045,Helitron-N2_DR|198430:0.03527)0.367:0.15110)0.196:0.01447)0.875:0.00069)0.741:0.00736,(((((Helitron-N2_DR|515125:0.15518,(Helitron-N2_DR|515224:0.13725,Helitron-N2_DR|515225:0.11891)0.732:0.03754)0.656:0.00884,(((Helitron-N2_DR|198437:0.21586,(Helitron-N2_DR|436275:0.10621,Helitron-N2_DR|515149:0.26884)0.236:0.01574)0.742:0.01256,((Helitron-N2_DR|198436:0.22919,(Helitron-N2_DR|198405:0.48839,Helitron-N2_DR|596666:0.00070)0.906:0.18354)0.861:0.08146,Helitron-N2_DR|352651:0.16662)0.714:0.00953)0.767:0.01950,(Helitron-N2_DR|596605:0.08080,Helitron-N2_DR|683058:0.29679)0.974:0.19590)0.612:0.00843)0.847:0.00068,Helitron-N2_DR|596651:0.19361)0.596:0.00769,(Helitron-N2_DR|436281:0.17621,((Helitron-N2_DR|198441:0.00067,(Helitron-N2_DR|596638:1.33521,Helitron-N2_DR|596620:0.15022)0.765:0.29809)0.611:0.29393,Helitron-N2_DR|683071:0.28696)0.571:0.00859)0.896:0.00085)0.769:0.00476,Helitron-N2_DR|198410:0.18232)0.763:0.00445)0.400:0.00821,((((((Helitron-N2_DR|515177:0.21388,Helitron-N2_DR|44653:0.31274)0.885:0.07622,((Helitron-N2_DR|44600:0.32042,((Helitron-N2_DR|352767:0.26286,(Helitron-N2_DR|352674:0.00068,(Helitron-N2_DR|125312:0.19187,Helitron-N2_DR|125313:0.22127)0.999:2.18758)0.379:0.27081)0.397:0.01990,(((Helitron-N2_DR|596703:0.02815,Helitron-N2_DR|436227:0.37721)0.776:0.06799,Helitron-N2_DR|436193:0.46819)0.181:0.04634,Helitron-N2_DR|436176:0.22105)0.648:0.06703)0.667:0.00068)0.524:0.07622,(Helitron-N2_DR|436264:0.42249,(Helitron-N2_DR|44554:0.24245,(Helitron-N2_DR|352751:0.79634,Helitron-N2_DR|683050:0.00069)0.461:0.34386)0.706:0.11724)0.847:0.10930)0.515:0.07586)0.956:0.11398,((Helitron-N2_DR|198477:0.09505,Helitron-N2_DR|44577:0.65526)0.502:0.06229,(Helitron-N2_DR|683036:0.40513,Helitron-N2_DR|198512:0.38112)0.883:0.18315)0.818:0.06363)0.734:0.01781,((((Helitron-N2_DR|683080:0.05748,((Helitron-N2_DR|515139:0.00070,Helitron-N2_DR|515186:0.41448)0.298:0.47707,(Helitron-N2_DR|273150:0.71446,((Helitron-N2_DR|352720:0.48459,(Helitron-N2_DR|125330:0.28257,Helitron-N2_DR|273121:0.29105)0.752:0.09708)0.479:0.00083,(Helitron-N2_DR|44603:0.39479,Helitron-N2_DR|683061:0.48182)0.832:0.13789)0.967:0.83101)0.613:0.20305)0.653:0.15236)0.673:0.19549,(Helitron-N2_DR|44604:0.29440,Helitron-N2_DR|515164:0.50295)0.613:0.06400)0.768:0.05173,(Helitron-N2_DR|44700:0.64348,(Helitron-N2_DR|273149:0.49363,Helitron-N2_DR|596621:0.33574)0.948:0.28774)0.619:0.01534)0.960:0.12502,(Helitron-N2_DR|682975:0.26966,(Helitron-N2_DR|352742:0.05501,Helitron-N2_DR|352717:0.21117)0.591:0.00724)0.627:0.03947)0.803:0.05617)0.703:0.00412,(((((Helitron-N2_DR|436217:0.39146,Helitron-N2_DR|125345:0.30586)0.789:0.03987,Helitron-N2_DR|436273:0.22219)0.438:0.03258,(((Helitron-N2_DR|44562:0.23018,Helitron-N2_DR|596601:0.16896)0.800:0.05370,(Helitron-N2_DR|198455:0.68417,(Helitron-N2_DR|44616:0.02988,Helitron-N2_DR|273184:0.00070)0.747:0.07066)0.879:0.21620)0.763:0.03766,(Helitron-N2_DR|273171:0.07326,(Helitron-N2_DR|198527:0.03203,Helitron-N2_DR|515168:0.02473)0.917:0.04488)0.988:0.09732)0.933:0.04358)0.971:0.05697,(Helitron-N2_DR|125308:0.16736,(Helitron-N2_DR|125310:0.47804,(Helitron-N2_DR|436299:0.30781,(Helitron-N2_DR|352704:0.43882,Helitron-N2_DR|596564:0.39421)0.811:0.10208)0.836:0.08807)0.312:0.00084)0.389:0.01717)0.844:0.01512,Helitron-N2_DR|273156:0.33405)0.795:0.01158)0.794:0.01635,((((Helitron-N2_DR|273145:0.00068,Helitron-N2_DR|273174:0.39521)0.654:0.13998,Helitron-N2_DR|352759:0.14360)0.605:0.01770,((Helitron-N2_DR|125272:1.27609,Helitron-N2_DR|436219:0.00068)0.609:0.11743,Helitron-N2_DR|352752:0.20110)0.049:0.02795)0.891:0.02980,((Helitron-N2_DR|436270:0.33903,(((Helitron-N2_DR|198538:0.70689,Helitron-N2_DR|683082:0.63564)0.223:0.11514,(Helitron-N2_DR|515220:0.53518,Helitron-N2_DR|515116:0.17829)0.693:0.08918)0.738:0.08817,(((Helitron-N2_DR|273074:0.04085,Helitron-N2_DR|273190:0.53112)0.996:0.82645,(((Helitron-N2_DR|198409:0.27454,(Helitron-N2_DR|125386:0.32980,Helitron-N2_DR|436230:0.07690)0.167:0.05226)0.648:0.09695,(Helitron-N2_DR|682985:0.23497,(Helitron-N2_DR|352694:1.23640,Helitron-N2_DR|44573:0.00068)0.839:0.14042)0.351:0.00068)0.557:0.03097,Helitron-N2_DR|515245:0.17422)0.525:0.04217)0.686:0.03900,(Helitron-N2_DR|596726:0.17049,Helitron-N2_DR|683085:0.19695)0.769:0.03337)0.391:0.02707)0.265:0.00068)0.407:0.01321,Helitron-N2_DR|273127:1.04293)0.552:0.00991)0.669:0.00450)0.871:0.02922)0.862:0.01616,(((Helitron-N2_DR|44677:0.21020,Helitron-N2_DR|352682:0.16139)0.849:0.02443,((Helitron-N2_DR|273176:0.22628,Helitron-N2_DR|44686:0.17091)0.783:0.02541,(Helitron-N2_DR|125370:0.16980,(Helitron-N2_DR|352690:0.56508,Helitron-N2_DR|682982:0.11628)0.791:0.05619)0.475:0.02715)0.784:0.01459)0.796:0.01015,(((((Helitron-N2_DR|44706:0.12822,Helitron-N2_DR|352647:0.14558)0.707:0.00489,(((Helitron-N2_DR|273097:0.16195,(Helitron-N2_DR|352662:0.19103,(Helitron-N2_DR|515215:0.17865,(Helitron-N2_DR|436249:0.50604,(Helitron-N2_DR|515228:0.00069,(Helitron-N2_DR|515229:0.0,Helitron-N2_DR|515230:0.0):0.00827)0.024:0.11755)0.825:0.09721)0.661:0.02346)0.679:0.00618)0.707:0.00548,(((((((Helitron-N2_DR|436291:0.15178,Helitron-N2_DR|352755:0.15585)0.506:0.11452,Helitron-N2_DR|436244:0.21538)0.116:0.05264,(Helitron-N2_DR|596709:0.00069,Helitron-N2_DR|515165:0.11580)0.962:0.20985)0.460:0.02974,((Helitron-N2_DR|198429:0.95513,Helitron-N2_DR|682997:0.15694)0.465:0.20353,Helitron-N2_DR|44637:0.59712)0.759:0.11368)0.819:0.03626,((Helitron-N2_DR|596674:0.72167,Helitron-N2_DR|198518:0.00069)0.654:0.19906,Helitron-N2_DR|198408:0.20797)0.000:0.00068)0.285:0.01150,((Helitron-N2_DR|44713:0.17702,Helitron-N2_DR|273101:0.07332)0.801:0.08933,((Helitron-N2_DR|352714:0.29476,Helitron-N2_DR|596695:0.29397)0.862:0.25192,(Helitron-N2_DR|198539:0.19206,(Helitron-N2_DR|44598:0.20785,Helitron-N2_DR|682969:0.11014)0.816:0.05095)0.075:0.01160)0.401:0.01464)0.843:0.03092)0.893:0.02035,(Helitron-N2_DR|596708:0.21052,Helitron-N2_DR|515118:0.16822)0.597:0.03933)0.315:0.00068)0.728:0.00279,(Helitron-N2_DR|682986:0.16194,Helitron-N2_DR|352667:0.19450)0.869:0.03131)0.607:0.00781)0.658:0.00490,(((Helitron-N2_DR|125282:0.19803,((((Helitron-N2_DR|596596:0.19818,(Helitron-N2_DR|352646:0.18002,(((Helitron-N2_DR|125353:0.01802,Helitron-N2_DR|596588:0.06536)0.797:0.04979,Helitron-N2_DR|125368:0.16424)0.263:0.08636,(Helitron-N2_DR|683026:0.11176,Helitron-N2_DR|596657:0.29496)0.134:0.03157)0.985:0.11184)0.956:0.04390)0.703:0.02540,(Helitron-N2_DR|125276:0.12488,Helitron-N2_DR|683072:0.23388)0.606:0.01458)0.753:0.01226,(Helitron-N2_DR|596715:0.00115,(Helitron-N2_DR|352710:0.04532,Helitron-N2_DR|352740:1.39190)0.367:0.08091)0.996:0.18606)0.963:0.04399,(Helitron-N2_DR|125304:0.32640,Helitron-N2_DR|515163:0.39486)0.833:0.05273)0.365:0.00069)0.680:0.03277,(((((Helitron-N2_DR|436282:0.18845,Helitron-N2_DR|352721:0.21221)0.561:0.03337,Helitron-N2_DR|436297:0.09038)0.887:0.06268,(Helitron-N2_DR|198540:0.11850,Helitron-N2_DR|44556:0.17463)0.798:0.02447)0.719:0.00635,(Helitron-N2_DR|352672:0.04584,Helitron-N2_DR|44558:0.10782)0.750:0.02507)0.802:0.01563,(Helitron-N2_DR|198532:0.21917,Helitron-N2_DR|125288:0.18999)0.846:0.05569)0.651:0.00087)0.808:0.01185,(((((((((Helitron-N2_DR|198478:0.18586,((Helitron-N2_DR|273082:0.12050,Helitron-N2_DR|352719:0.24886)0.845:0.06650,Helitron-N2_DR|596652:0.44749)0.708:0.04818)0.729:0.01963,(((Helitron-N2_DR|44693:0.00083,Helitron-N2_DR|352728:0.76782)0.633:0.14439,Helitron-N2_DR|436200:0.10046)0.717:0.01441,((Helitron-N2_DR|125347:0.16593,(Helitron-N2_DR|198445:0.13122,Helitron-N2_DR|515152:0.00070)0.865:0.16505)0.509:0.00715,Helitron-N2_DR|273084:0.20173)0.202:0.00085)0.668:0.01421)0.827:0.01979,(Helitron-N2_DR|515155:0.10556,((Helitron-N2_DR|515244:0.11934,(Helitron-N2_DR|436173:0.18557,(Helitron-N2_DR|436178:0.07345,Helitron-N2_DR|352726:0.19532)0.600:0.01253)0.299:0.00084)0.882:0.02207,((Helitron-N2_DR|436194:0.20083,Helitron-N2_DR|436250:0.54980)0.772:0.18847,(Helitron-N2_DR|273094:0.31577,Helitron-N2_DR|125367:0.12549)0.013:0.02102)0.142:0.00086)0.736:0.02949)0.515:0.01055)0.800:0.01116,(Helitron-N2_DR|273159:0.13061,(Helitron-N2_DR|352657:0.12337,(Helitron-N2_DR|198501:0.13713,Helitron-N2_DR|273146:0.48668)0.710:0.12276)0.892:0.05097)0.732:0.00085)0.748:0.00746,((Helitron-N2_DR|596600:0.21974,(Helitron-N2_DR|44638:0.01752,Helitron-N2_DR|596669:0.86045)0.974:0.32316)0.700:0.03540,((Helitron-N2_DR|273119:0.20917,(Helitron-N2_DR|596637:0.25479,Helitron-N2_DR|683014:0.00063)0.885:0.22841)0.249:0.01528,Helitron-N2_DR|596658:0.19433)0.681:0.00493)0.861:0.02482)0.772:0.00860,(Helitron-N2_DR|44591:0.18388,(Helitron-N2_DR|125333:0.00117,Helitron-N2_DR|436267:0.73582)0.635:0.20806)0.780:0.02131)0.525:0.00069,((((Helitron-N2_DR|125322:0.19056,Helitron-N2_DR|352760:0.51842)0.000:0.00068,((Helitron-N2_DR|683001:0.15432,(Helitron-N2_DR|515187:0.22255,((((Helitron-N2_DR|125275:0.15198,Helitron-N2_DR|596591:0.40348)0.580:0.00068,Helitron-N2_DR|596645:0.17621)0.457:0.02211,(Helitron-N2_DR|198498:0.22347,(((Helitron-N2_DR|198474:0.41560,((((((Helitron-N2_DR|44635:0.42203,Helitron-N2_DR|273163:0.14468)0.913:0.23508,(Helitron-N2_DR|596697:0.24067,(Helitron-N2_DR|125382:1.16798,Helitron-N2_DR|596631:0.00068)0.970:0.32643)0.542:0.15441)0.456:0.13906,Helitron-N2_DR|683078:0.89415)0.200:0.08887,(Helitron-N2_DR|436274:0.35153,((Helitron-N2_DR|515111:0.72476,Helitron-N2_DR|596668:0.64004)0.686:0.23756,Helitron-N2_DR|352769:0.37740)0.343:0.23415)0.461:0.18558)0.790:0.15547,(Helitron-N2_DR|125342:0.34279,Helitron-N2_DR|198444:0.32180)0.616:0.01189)0.199:0.00068,(((Helitron-N2_DR|596723:0.35417,Helitron-N2_DR|515132:0.50049)0.642:0.10339,((Helitron-N2_DR|352733:0.00085,Helitron-N2_DR|352695:0.60548)0.645:0.16101,(Helitron-N2_DR|515236:0.00071,Helitron-N2_DR|596718:0.49563)0.813:0.42766)0.585:0.13702)0.918:0.12449,Helitron-N2_DR|44643:0.35325)0.733:0.03716)0.820:0.01540)0.601:0.01494,(Helitron-N2_DR|198490:0.83966,Helitron-N2_DR|436298:0.11139)0.806:0.28116)0.729:0.00679,((((Helitron-N2_DR|436201:0.16689,Helitron-N2_DR|273086:0.35021)0.720:0.07118,(Helitron-N2_DR|198422:0.10853,Helitron-N2_DR|273172:0.87804)0.803:0.29497)0.570:0.13951,((Helitron-N2_DR|682973:0.48912,Helitron-N2_DR|436185:0.06623)0.140:0.28736,Helitron-N2_DR|273110:0.12316)0.846:0.24777)0.598:0.13750,(Helitron-N2_DR|44568:0.41552,Helitron-N2_DR|683091:0.00068)0.991:0.57405)0.857:0.21521)0.914:0.03709)0.803:0.01483)0.797:0.01250,(Helitron-N2_DR|596582:0.23844,(Helitron-N2_DR|436234:0.17690,(Helitron-N2_DR|352763:0.07506,Helitron-N2_DR|436182:0.47103)0.870:0.20382)0.786:0.04388)0.855:0.04948)0.906:0.03143)0.807:0.01360)0.491:0.01087,(Helitron-N2_DR|273147:0.16042,Helitron-N2_DR|273073:0.22476)0.476:0.00411)0.867:0.01588)0.779:0.00581,(((Helitron-N2_DR|683068:0.04453,(Helitron-N2_DR|596647:0.56589,Helitron-N2_DR|596565:0.11508)0.909:0.34463)0.836:0.30234,(Helitron-N2_DR|683070:0.21217,Helitron-N2_DR|683092:0.36073)0.561:0.09924)0.071:0.03344,Helitron-N2_DR|596632:0.23814)0.293:0.00718)0.529:0.00833,(Helitron-N2_DR|515240:0.22703,Helitron-N2_DR|125372:0.24373)0.304:0.03141)0.903:0.02855)0.766:0.01130,(Helitron-N2_DR|352676:0.06938,((Helitron-N2_DR|515211:0.00070,Helitron-N2_DR|683076:0.82455)0.749:0.16893,(Helitron-N2_DR|273104:0.00083,Helitron-N2_DR|515238:0.16337)0.683:0.13473)0.718:0.02606)0.781:0.02091)0.807:0.00065,(Helitron-N2_DR|352730:0.23109,(Helitron-N2_DR|125299:0.26127,(Helitron-N2_DR|596568:0.16177,(Helitron-N2_DR|352697:0.28832,Helitron-N2_DR|682984:0.09776)0.206:0.10798)0.729:0.02083)0.758:0.01000)0.450:0.00085)0.735:0.01145)0.278:0.00546)0.835:0.01620,(Helitron-N2_DR|198536:0.15676,((Helitron-N2_DR|198450:0.36500,Helitron-N2_DR|683000:0.30765)0.834:0.05754,(Helitron-N2_DR|436180:0.18381,(Helitron-N2_DR|125377:0.69588,Helitron-N2_DR|596599:0.13543)0.510:0.10603)0.561:0.00085)0.802:0.02500)0.801:0.01137)0.159:0.00066,((Helitron-N2_DR|44567:0.02123,Helitron-N2_DR|596680:0.10453)0.941:0.19339,((Helitron-N2_DR|352666:0.15817,Helitron-N2_DR|352705:0.16240)0.718:0.02772,Helitron-N2_DR|273095:0.08981)0.254:0.01334)0.670:0.01364)0.864:0.02378)0.752:0.01047)0.769:0.01389,(Helitron-N2_DR|198489:0.19828,((Helitron-N2_DR|273131:0.01072,Helitron-N2_DR|683003:0.54622)0.982:0.20695,(Helitron-N2_DR|682974:0.26741,((((Helitron-N2_DR|198509:0.15318,Helitron-N2_DR|436287:0.30353)0.402:0.01858,Helitron-N2_DR|273091:0.14354)0.894:0.03141,Helitron-N2_DR|596714:0.16780)0.744:0.00882,((Helitron-N2_DR|125365:0.12462,Helitron-N2_DR|198515:0.15921)0.970:0.05612,Helitron-N2_DR|198479:0.23951)0.766:0.01172)0.870:0.02287)0.858:0.02178)0.639:0.00670)0.757:0.00732)0.849:0.02733);
```
