## Supplementary Data 2 for "A genomic portrait of zebrafish transposable elements and their spatiotemporal embryonic expression": Helitron-N3_DR.mafft.nwk

```
(((((Helitron-N3_DR|683367:0.16257,Helitron-N3_DR|596998:0.13357)0.930:0.04950,((((Helitron-N3_DR|766617:0.12827,Helitron-N3_DR|436520:0.19616)0.800:0.05545,Helitron-N3_DR|930895:0.24956)0.783:0.03266,(Helitron-N3_DR|845619:0.09658,(Helitron-N3_DR|597030:0.13082,Helitron-N3_DR|125636:0.09354)0.823:0.02941)0.723:0.01012)0.646:0.01228,(Helitron-N3_DR|930919:0.36445,Helitron-N3_DR|596989:0.17761)0.733:0.03667)0.656:0.00206)0.941:0.02438,((Helitron-N3_DR|198763:0.00061,Helitron-N3_DR|766608:0.17222)0.853:0.18966,(Helitron-N3_DR|44973:0.11674,Helitron-N3_DR|353027:0.16187)0.115:0.02879)0.681:0.00501)0.687:0.00507,((Helitron-N3_DR|930935:0.09687,(Helitron-N3_DR|845686:0.10874,(Helitron-N3_DR|125581:0.11654,Helitron-N3_DR|596947:0.04918)0.793:0.02606)0.765:0.01990)0.756:0.01019,((Helitron-N3_DR|273457:0.22922,((Helitron-N3_DR|596972:0.08196,Helitron-N3_DR|683288:0.17383)0.784:0.01811,Helitron-N3_DR|515421:0.05508)0.073:0.01390)0.723:0.00844,((((Helitron-N3_DR|353049:0.33499,Helitron-N3_DR|845630:0.27424)0.757:0.05776,((((Helitron-N3_DR|198781:0.13682,Helitron-N3_DR|273413:0.07832)0.702:0.03306,(Helitron-N3_DR|436527:0.05420,(Helitron-N3_DR|44972:0.11491,Helitron-N3_DR|597033:0.16261)0.208:0.00060)0.805:0.02424)0.803:0.01597,(Helitron-N3_DR|273470:0.12899,(Helitron-N3_DR|44985:0.07502,Helitron-N3_DR|683349:0.06064)0.871:0.04158)0.731:0.00815)0.811:0.01113,(Helitron-N3_DR|683361:0.06503,Helitron-N3_DR|683360:0.15388)0.731:0.00640)0.754:0.01564)0.437:0.00627,Helitron-N3_DR|930950:0.22804)0.696:0.00069,(Helitron-N3_DR|766631:0.14132,Helitron-N3_DR|845662:0.09933)0.752:0.05188)0.614:0.00606)0.786:0.02367)0.227:0.00061)0.674:0.01900,(Helitron-N3_DR|1021790:0.14772,(((Helitron-N3_DR|45025:0.09488,(Helitron-N3_DR|273480:0.15432,Helitron-N3_DR|683282:0.09042)0.735:0.01695)0.856:0.03072,((((Helitron-N3_DR|766618:0.10033,(Helitron-N3_DR|930937:0.10418,(Helitron-N3_DR|845620:0.08697,(Helitron-N3_DR|515431:0.15076,Helitron-N3_DR|1021715:0.12173)0.785:0.05316)0.623:0.01503)0.109:0.00061)0.736:0.01162,(Helitron-N3_DR|273498:0.11824,((Helitron-N3_DR|515420:0.04362,Helitron-N3_DR|766560:0.28873)0.802:0.03907,Helitron-N3_DR|1021809:0.22173)0.327:0.01907)0.787:0.01122)0.817:0.02430,(((Helitron-N3_DR|1021709:0.13417,(((Helitron-N3_DR|596952:0.11721,Helitron-N3_DR|353057:0.13562)0.664:0.00379,((Helitron-N3_DR|845610:0.18818,(Helitron-N3_DR|198789:0.20369,(((Helitron-N3_DR|273499:0.05882,Helitron-N3_DR|931001:0.24943)0.960:0.11988,(((Helitron-N3_DR|198710:0.21987,Helitron-N3_DR|273501:0.23429)0.784:0.04027,(Helitron-N3_DR|597047:0.14297,Helitron-N3_DR|683378:0.28349)0.884:0.06857)0.671:0.00695,Helitron-N3_DR|125567:0.04954)0.668:0.00061)0.014:0.02964,Helitron-N3_DR|515499:0.12797)0.061:0.01072)0.704:0.02001)0.678:0.00411,(((Helitron-N3_DR|930893:0.14082,((Helitron-N3_DR|930885:0.15474,(Helitron-N3_DR|125570:0.18520,Helitron-N3_DR|683377:0.07934)0.348:0.00066)0.862:0.05109,(Helitron-N3_DR|930891:0.13536,Helitron-N3_DR|1021808:0.12428)0.481:0.01219)0.836:0.03244)0.832:0.03716,(Helitron-N3_DR|125565:0.05532,Helitron-N3_DR|1021708:0.10578)0.964:0.05580)0.475:0.03309,Helitron-N3_DR|930884:0.23113)0.698:0.00913)0.788:0.01778)0.899:0.05642,Helitron-N3_DR|597049:0.06894)0.699:0.03252)0.369:0.00061,((Helitron-N3_DR|515500:0.16626,(Helitron-N3_DR|352971:0.00062,Helitron-N3_DR|1021711:0.08732)0.779:0.04541)0.428:0.00604,(Helitron-N3_DR|198788:0.13657,Helitron-N3_DR|845613:0.22954)0.605:0.03230)0.267:0.00066)0.917:0.04285,((Helitron-N3_DR|1021739:0.13418,((Helitron-N3_DR|845649:0.11179,(Helitron-N3_DR|766582:0.17818,Helitron-N3_DR|930947:0.13136)0.782:0.10087)0.747:0.04739,(Helitron-N3_DR|45014:0.16232,Helitron-N3_DR|930970:0.20993)0.872:0.07524)0.747:0.07044)0.516:0.08031,(Helitron-N3_DR|198739:0.14155,Helitron-N3_DR|273427:0.04544)0.785:0.02312)0.770:0.02933)0.586:0.02822)0.930:0.08879,((Helitron-N3_DR|273444:0.11306,Helitron-N3_DR|436529:0.09941)0.865:0.03876,Helitron-N3_DR|845631:0.15871)0.000:0.00060)0.701:0.00062)0.792:0.01541,(((Helitron-N3_DR|845623:0.11352,Helitron-N3_DR|1021742:0.17489)0.702:0.01129,(Helitron-N3_DR|45019:0.08961,((((Helitron-N3_DR|597026:0.05935,Helitron-N3_DR|125615:0.09634)0.823:0.01992,((Helitron-N3_DR|352979:0.09380,((Helitron-N3_DR|273402:0.21975,(Helitron-N3_DR|45024:0.31658,((Helitron-N3_DR|125599:0.34772,Helitron-N3_DR|683286:0.22975)0.425:0.00057,Helitron-N3_DR|597011:0.08655)0.838:0.11383)0.719:0.02745)0.750:0.02751,((Helitron-N3_DR|436526:0.08734,Helitron-N3_DR|845694:0.19668)0.832:0.03239,((Helitron-N3_DR|44935:0.09978,Helitron-N3_DR|930978:0.13546)0.846:0.08490,(Helitron-N3_DR|353045:0.15281,Helitron-N3_DR|436548:0.10224)0.475:0.02790)0.600:0.04106)0.675:0.01429)0.239:0.01112)0.874:0.03023,Helitron-N3_DR|198740:0.15082)0.624:0.00061)0.852:0.00062,(((((Helitron-N3_DR|273424:0.25094,Helitron-N3_DR|273494:0.02851)0.936:0.07820,Helitron-N3_DR|845652:0.12362)0.571:0.02037,(Helitron-N3_DR|198756:0.23799,Helitron-N3_DR|273411:0.01791)0.931:0.06248)0.868:0.01257,(((((Helitron-N3_DR|353020:0.10476,(Helitron-N3_DR|930982:0.11627,((Helitron-N3_DR|597000:0.10507,(Helitron-N3_DR|515413:0.11428,(Helitron-N3_DR|44934:0.06375,Helitron-N3_DR|1021748:0.17614)0.760:0.02954)0.824:0.07692)0.781:0.02537,(Helitron-N3_DR|766614:0.10180,Helitron-N3_DR|845645:0.16160)0.718:0.02886)0.857:0.02754)0.505:0.01653)0.320:0.01478,Helitron-N3_DR|198792:0.12756)0.515:0.01862,Helitron-N3_DR|44964:0.11608)0.027:0.01025,((Helitron-N3_DR|273407:0.01999,Helitron-N3_DR|436550:0.05644)0.917:0.06838,(Helitron-N3_DR|198762:0.07697,Helitron-N3_DR|930956:0.07029)0.631:0.00796)0.990:0.04183)0.589:0.00465,(Helitron-N3_DR|353001:0.07861,Helitron-N3_DR|766576:0.04921)0.964:0.03096)0.677:0.00626)0.977:0.03342,(Helitron-N3_DR|353018:0.07349,Helitron-N3_DR|597043:0.06300)0.000:0.00060)0.747:0.00537)0.821:0.00672,((Helitron-N3_DR|125582:0.08356,Helitron-N3_DR|1021730:0.10791)0.946:0.09570,(Helitron-N3_DR|44950:0.07618,Helitron-N3_DR|198722:0.10606)0.709:0.00765)0.023:0.00060)0.980:0.00157)0.757:0.00381)0.829:0.00695,Helitron-N3_DR|125574:0.09970)0.293:0.00060)0.212:0.00732)0.349:0.00067,((Helitron-N3_DR|198736:0.23175,Helitron-N3_DR|597005:0.17527)0.869:0.04894,((Helitron-N3_DR|930985:0.11605,(Helitron-N3_DR|353007:0.11302,Helitron-N3_DR|125585:0.13224)0.711:0.01551)0.887:0.03503,((Helitron-N3_DR|1021785:0.13230,(((Helitron-N3_DR|515473:0.12080,(Helitron-N3_DR|683306:0.14698,Helitron-N3_DR|125583:0.13689)0.727:0.00715)0.761:0.00854,(Helitron-N3_DR|597044:0.20338,Helitron-N3_DR|683332:0.12121)0.788:0.04816)0.640:0.00217,(((Helitron-N3_DR|198771:0.02610,Helitron-N3_DR|353015:0.13021)0.883:0.03424,Helitron-N3_DR|198767:0.06589)0.310:0.02099,Helitron-N3_DR|198725:0.17557)0.436:0.00242)0.671:0.00061)0.833:0.01231,((((Helitron-N3_DR|44939:0.09569,Helitron-N3_DR|845616:0.29429)0.715:0.02473,(Helitron-N3_DR|352994:0.17035,Helitron-N3_DR|845641:0.07247)0.641:0.00811)0.708:0.00309,(Helitron-N3_DR|766616:0.06367,((Helitron-N3_DR|352985:0.09842,(Helitron-N3_DR|596979:0.05303,(Helitron-N3_DR|273431:0.19446,Helitron-N3_DR|930924:0.17315)0.777:0.03750)0.720:0.01074)0.846:0.04129,(((Helitron-N3_DR|766568:0.07682,(Helitron-N3_DR|930917:0.14417,(Helitron-N3_DR|597032:0.14338,Helitron-N3_DR|766611:0.13629)0.593:0.06520)0.559:0.00062)0.803:0.02604,Helitron-N3_DR|596964:0.08864)0.883:0.03041,((Helitron-N3_DR|930907:0.09339,(Helitron-N3_DR|198760:0.16144,Helitron-N3_DR|596981:0.19811)0.747:0.01716)0.836:0.03509,(Helitron-N3_DR|845664:0.08214,(Helitron-N3_DR|45003:0.09160,Helitron-N3_DR|930896:0.11861)0.299:0.00062)0.707:0.05138)0.732:0.00838)0.690:0.00902)0.746:0.00061)0.515:0.00061)0.852:0.01254,((((((Helitron-N3_DR|597034:0.01694,Helitron-N3_DR|766552:0.45537)0.342:0.23023,(Helitron-N3_DR|766604:0.29672,Helitron-N3_DR|683353:0.10053)0.485:0.01694)0.746:0.04424,(((Helitron-N3_DR|766583:0.19432,Helitron-N3_DR|515448:0.11096)0.834:0.02885,Helitron-N3_DR|845622:0.13599)0.254:0.01081,(Helitron-N3_DR|45023:0.23991,Helitron-N3_DR|353023:0.03161)0.940:0.14788)0.839:0.00061)0.433:0.01330,Helitron-N3_DR|125592:0.22757)0.835:0.02953,((((Helitron-N3_DR|352998:0.18046,Helitron-N3_DR|683297:0.08857)0.757:0.03048,(Helitron-N3_DR|198726:0.06525,Helitron-N3_DR|930963:0.10666)0.755:0.00983)0.727:0.00488,(Helitron-N3_DR|198723:0.06905,Helitron-N3_DR|683330:0.08535)0.864:0.06894)0.855:0.02014,(Helitron-N3_DR|436542:0.17341,Helitron-N3_DR|597045:0.16519)0.664:0.01477)0.680:0.00255)0.049:0.00385,((((((Helitron-N3_DR|45005:0.05517,Helitron-N3_DR|515472:0.00062)0.742:0.21172,Helitron-N3_DR|436581:0.23262)0.678:0.01051,((((Helitron-N3_DR|515490:0.19351,Helitron-N3_DR|273409:0.12312)0.295:0.11492,Helitron-N3_DR|125632:0.16561)0.000:0.00061,(Helitron-N3_DR|273414:0.06772,Helitron-N3_DR|766574:0.08031)0.823:0.05647)0.025:0.03576,(((Helitron-N3_DR|125635:0.69837,((Helitron-N3_DR|683336:0.43829,(Helitron-N3_DR|930905:0.30990,((Helitron-N3_DR|596992:0.12281,(Helitron-N3_DR|198752:0.01915,Helitron-N3_DR|845626:0.14488)0.648:0.28516)0.563:0.10251,(Helitron-N3_DR|44943:0.23902,Helitron-N3_DR|1021784:0.04021)0.975:0.42942)0.280:0.08832)0.684:0.04743)0.097:0.00060,(Helitron-N3_DR|273428:0.14926,Helitron-N3_DR|930958:0.31951)0.603:0.20415)0.369:0.02750)0.028:0.00422,(Helitron-N3_DR|273439:0.23321,(Helitron-N3_DR|198708:0.00060,Helitron-N3_DR|1021733:0.23541)0.616:0.20359)0.831:0.14984)0.698:0.04548,((Helitron-N3_DR|273404:0.13535,(Helitron-N3_DR|353043:0.14703,Helitron-N3_DR|515454:0.34409)0.796:0.04625)0.482:0.01132,((Helitron-N3_DR|436558:0.18504,Helitron-N3_DR|766607:0.21714)0.108:0.00057,(((((Helitron-N3_DR|198712:0.12416,((((Helitron-N3_DR|930915:0.20375,((Helitron-N3_DR|1021754:0.13094,((Helitron-N3_DR|125605:0.58112,Helitron-N3_DR|125569:0.00061)0.685:0.09429,((Helitron-N3_DR|44962:0.20282,Helitron-N3_DR|515457:0.40034)0.775:0.10300,Helitron-N3_DR|766590:0.21053)0.480:0.02120)0.835:0.04511)0.831:0.00064,(Helitron-N3_DR|125643:0.05674,(Helitron-N3_DR|436580:0.14466,Helitron-N3_DR|930984:0.11950)0.025:0.00060)0.760:0.01736)0.701:0.00092)0.322:0.00576,((Helitron-N3_DR|125617:0.12567,(Helitron-N3_DR|436514:0.28278,Helitron-N3_DR|930967:0.14067)0.708:0.08272)0.884:0.06060,Helitron-N3_DR|930903:0.08236)0.823:0.01100)0.873:0.01007,((Helitron-N3_DR|198773:0.16128,((((Helitron-N3_DR|845678:0.12390,Helitron-N3_DR|273422:0.16905)0.792:0.01899,((((Helitron-N3_DR|515419:0.09511,Helitron-N3_DR|597014:0.15647)0.737:0.02899,(Helitron-N3_DR|766592:0.23109,(Helitron-N3_DR|683342:0.06757,((Helitron-N3_DR|44986:0.13416,Helitron-N3_DR|515445:0.48521)0.473:0.05641,Helitron-N3_DR|683366:0.08210)0.422:0.03561)0.299:0.00061)0.851:0.03253)0.231:0.01611,(((Helitron-N3_DR|273485:0.28383,Helitron-N3_DR|436561:0.19534)0.786:0.09801,Helitron-N3_DR|766597:0.18791)0.585:0.02416,(Helitron-N3_DR|1021759:0.11321,(Helitron-N3_DR|273448:0.00062,Helitron-N3_DR|1021764:0.06814)0.710:0.14333)0.903:0.08864)0.681:0.00299)0.275:0.00658,((((((Helitron-N3_DR|930961:0.14563,Helitron-N3_DR|515436:0.18212)0.885:0.03698,(Helitron-N3_DR|125616:0.31495,Helitron-N3_DR|515451:0.25686)0.718:0.03035)0.798:0.03674,(Helitron-N3_DR|597012:0.10360,Helitron-N3_DR|352987:0.15523)0.801:0.01424)0.202:0.00570,(Helitron-N3_DR|1021712:0.25031,Helitron-N3_DR|273497:0.17032)0.854:0.29831)0.759:0.01640,Helitron-N3_DR|45013:0.15767)0.200:0.00072,(((Helitron-N3_DR|766562:0.06934,(Helitron-N3_DR|273434:0.23991,(Helitron-N3_DR|44955:0.17221,Helitron-N3_DR|845673:0.12412)0.639:0.27931)0.815:0.39985)0.538:0.06329,(Helitron-N3_DR|845690:0.26672,Helitron-N3_DR|597046:0.07334)0.889:0.17518)0.903:0.10861,((((Helitron-N3_DR|198742:0.32682,Helitron-N3_DR|515430:0.14942)0.873:0.39471,((Helitron-N3_DR|273473:0.00060,Helitron-N3_DR|436560:0.51796)0.811:0.22781,(((Helitron-N3_DR|596969:0.24650,(Helitron-N3_DR|45008:0.00060,Helitron-N3_DR|930955:0.45432)0.623:0.17743)0.607:0.04057,Helitron-N3_DR|1021805:0.13369)0.832:0.12227,((Helitron-N3_DR|683346:0.05443,Helitron-N3_DR|353055:0.09606)0.703:0.08903,(((Helitron-N3_DR|353056:0.31365,Helitron-N3_DR|930928:0.85025)0.356:0.07536,Helitron-N3_DR|930936:0.00060)0.794:0.05947,(Helitron-N3_DR|352967:0.08620,Helitron-N3_DR|353030:0.17730)0.610:0.20542)0.514:0.11899)0.972:0.31874)0.427:0.10549)0.602:0.06549)0.843:0.14916,((Helitron-N3_DR|125603:0.00062,(Helitron-N3_DR|44984:0.36737,Helitron-N3_DR|683307:0.39529)0.334:0.00057)0.731:0.09660,Helitron-N3_DR|845633:0.00602)0.602:0.13416)0.485:0.01289,(Helitron-N3_DR|596977:0.50056,Helitron-N3_DR|353005:0.34413)0.941:0.45720)0.701:0.02670)0.808:0.03080)0.409:0.00061)0.878:0.02638)0.939:0.03615,((Helitron-N3_DR|1021716:0.0,Helitron-N3_DR|1021717:0.0):0.21107,(Helitron-N3_DR|845683:0.29707,Helitron-N3_DR|273410:0.15184)0.695:0.01321)0.014:0.00065)0.664:0.01681,((Helitron-N3_DR|125577:0.11345,(Helitron-N3_DR|353048:0.06893,(Helitron-N3_DR|436530:0.71938,Helitron-N3_DR|930913:0.34009)0.125:0.05387)0.942:0.10739)0.458:0.00944,((((Helitron-N3_DR|596945:0.00061,(((Helitron-N3_DR|683379:0.00062,Helitron-N3_DR|766579:0.03041)0.998:0.47655,(Helitron-N3_DR|125604:0.31827,Helitron-N3_DR|766565:0.03788)0.766:0.10328)0.000:0.00061,Helitron-N3_DR|44954:0.00060)0.359:0.02398)0.000:0.02606,Helitron-N3_DR|683365:0.50382)0.739:0.14599,Helitron-N3_DR|1021740:0.01531)0.842:0.11229,((Helitron-N3_DR|436516:0.09892,Helitron-N3_DR|845674:0.46442)0.864:0.27855,(((Helitron-N3_DR|125614:0.06433,Helitron-N3_DR|766632:0.40296)0.700:0.08207,Helitron-N3_DR|436551:0.10146)0.914:0.18852,((Helitron-N3_DR|845644:0.00060,(Helitron-N3_DR|683321:0.01715,(Helitron-N3_DR|273489:0.00061,Helitron-N3_DR|1021728:0.71874)0.977:0.85430)0.822:0.49657)0.833:0.09451,((Helitron-N3_DR|683340:0.40079,Helitron-N3_DR|44971:0.15822)0.610:0.01303,Helitron-N3_DR|683363:0.14785)0.865:0.13549)0.676:0.10597)0.763:0.11732)0.793:0.07267)0.788:0.05260)0.075:0.00612)0.723:0.00474)0.384:0.00852,(((Helitron-N3_DR|436522:0.11838,((Helitron-N3_DR|597027:0.23398,(Helitron-N3_DR|930929:0.82906,Helitron-N3_DR|273477:0.41007)0.524:0.04289)0.726:0.06663,((Helitron-N3_DR|515449:0.05748,((Helitron-N3_DR|845639:0.46109,Helitron-N3_DR|930925:0.42139)0.849:0.33837,Helitron-N3_DR|683373:0.16998)0.632:0.07373)0.961:0.40120,((Helitron-N3_DR|352976:0.16972,((Helitron-N3_DR|1021738:0.20509,(Helitron-N3_DR|436585:0.00062,(Helitron-N3_DR|597002:0.19842,(Helitron-N3_DR|597050:0.05114,Helitron-N3_DR|845671:0.03698)0.894:0.09830)0.123:0.08164)0.874:0.17719)0.130:0.05732,Helitron-N3_DR|930981:0.17670)0.352:0.14427)0.096:0.12228,Helitron-N3_DR|1021723:0.13490)0.244:0.18218)0.723:0.16173)0.437:0.09524)0.597:0.07197,(Helitron-N3_DR|683323:0.22980,Helitron-N3_DR|353054:0.00057)0.953:0.11625)0.445:0.04030,Helitron-N3_DR|1021802:0.13140)0.501:0.00065)0.720:0.00754)0.920:0.02170,(((Helitron-N3_DR|596993:0.13373,(Helitron-N3_DR|515424:0.21365,Helitron-N3_DR|1021731:0.18146)0.933:0.07752)0.664:0.00486,(Helitron-N3_DR|597039:0.17122,Helitron-N3_DR|683371:0.16047)0.657:0.00749)0.930:0.01902,((Helitron-N3_DR|515469:0.23952,(((Helitron-N3_DR|930900:0.18952,Helitron-N3_DR|596980:0.10786)0.729:0.05972,(((Helitron-N3_DR|436545:0.27020,Helitron-N3_DR|845687:0.13195)0.743:0.02620,Helitron-N3_DR|125602:0.26693)0.777:0.03669,(((Helitron-N3_DR|515487:0.38532,((Helitron-N3_DR|353011:0.39897,Helitron-N3_DR|436576:0.32183)0.706:0.10809,Helitron-N3_DR|436577:0.59601)0.567:0.09554)0.241:0.00061,(((Helitron-N3_DR|683284:0.39224,Helitron-N3_DR|125575:0.13448)0.786:0.06438,((((Helitron-N3_DR|436557:0.22236,((Helitron-N3_DR|125626:0.12787,Helitron-N3_DR|515480:0.23979)0.742:0.02622,(Helitron-N3_DR|44968:0.10975,Helitron-N3_DR|273426:0.15044)0.746:0.02623)0.570:0.01481)0.900:0.00060,(Helitron-N3_DR|597041:0.29199,((Helitron-N3_DR|436521:0.22647,(Helitron-N3_DR|930979:0.15470,(Helitron-N3_DR|1021791:0.32410,Helitron-N3_DR|930952:0.23291)0.652:0.02454)0.899:0.11575)0.219:0.04377,(Helitron-N3_DR|125588:0.34417,Helitron-N3_DR|273437:0.19655)0.348:0.05140)0.733:0.02188)0.619:0.01185)0.715:0.00858,Helitron-N3_DR|273403:0.25310)0.786:0.04432,(Helitron-N3_DR|273423:0.18187,((Helitron-N3_DR|44958:0.34046,Helitron-N3_DR|436579:0.32767)0.748:0.05127,((Helitron-N3_DR|436578:0.15184,(Helitron-N3_DR|125647:0.14909,(Helitron-N3_DR|515497:0.00060,Helitron-N3_DR|766609:0.15524)0.074:0.03901)0.819:0.21750)0.546:0.10288,((Helitron-N3_DR|845612:0.23834,(Helitron-N3_DR|44941:0.42668,Helitron-N3_DR|930908:0.15325)0.246:0.08291)0.971:0.31485,Helitron-N3_DR|515476:0.12456)0.096:0.00057)0.840:0.10907)0.230:0.00062)0.610:0.06600)0.164:0.02634)0.789:0.02643,(Helitron-N3_DR|597037:0.00062,Helitron-N3_DR|198783:0.13712)0.907:0.11305)0.797:0.00060)0.761:0.02234,((((Helitron-N3_DR|352969:0.19169,(Helitron-N3_DR|515416:0.18724,((Helitron-N3_DR|515409:0.17643,Helitron-N3_DR|352968:0.20748)0.757:0.02135,((Helitron-N3_DR|125634:0.37201,Helitron-N3_DR|436507:0.17838)0.818:0.05939,Helitron-N3_DR|597048:0.21273)0.890:0.04700)0.723:0.02035)0.683:0.01633)0.757:0.01753,Helitron-N3_DR|353052:0.22419)0.736:0.01268,(Helitron-N3_DR|515412:0.27439,(Helitron-N3_DR|273493:0.09890,Helitron-N3_DR|515489:0.16976)0.748:0.04731)0.250:0.00061)0.805:0.01268,(((Helitron-N3_DR|273453:0.27793,((Helitron-N3_DR|766624:0.13760,(Helitron-N3_DR|766575:0.24298,(Helitron-N3_DR|683316:0.13311,Helitron-N3_DR|930964:0.66845)0.572:0.23328)0.969:0.40032)0.419:0.07805,Helitron-N3_DR|353021:0.42293)0.069:0.04847)0.938:0.14393,Helitron-N3_DR|1021763:0.29417)0.621:0.01590,((((Helitron-N3_DR|352996:0.47384,Helitron-N3_DR|597017:0.37765)0.353:0.09643,Helitron-N3_DR|766588:0.31623)0.766:0.12936,(Helitron-N3_DR|198777:0.52516,(Helitron-N3_DR|352990:0.51014,Helitron-N3_DR|353000:0.20727)0.678:0.10677)0.000:0.00060)0.249:0.04012,((Helitron-N3_DR|273458:0.33769,(Helitron-N3_DR|845675:0.27786,(Helitron-N3_DR|273436:0.30453,(Helitron-N3_DR|436574:0.45996,Helitron-N3_DR|515435:0.41008)0.623:0.26632)0.660:0.07158)0.482:0.01509)0.865:0.09780,Helitron-N3_DR|44953:0.26850)0.725:0.03229)0.848:0.04957)0.774:0.02245)0.868:0.02618)0.705:0.00060)0.524:0.01116)0.736:0.00061,(((Helitron-N3_DR|766558:0.14044,(Helitron-N3_DR|125607:0.23628,Helitron-N3_DR|683280:0.32950)0.114:0.05729)0.947:0.00059,Helitron-N3_DR|597016:0.67313)0.693:0.01609,((Helitron-N3_DR|436556:0.26219,((Helitron-N3_DR|845624:0.31824,(Helitron-N3_DR|45001:0.41291,Helitron-N3_DR|597004:0.27424)0.461:0.05640)0.570:0.06031,Helitron-N3_DR|1021806:0.45503)0.778:0.09331)0.187:0.07424,Helitron-N3_DR|353025:0.28420)0.313:0.00986)0.742:0.01427)0.908:0.04487)0.880:0.04221,((Helitron-N3_DR|930948:0.18920,(Helitron-N3_DR|353039:0.14139,Helitron-N3_DR|436575:0.14046)0.662:0.01273)0.825:0.03657,(((Helitron-N3_DR|515460:0.17385,Helitron-N3_DR|683350:0.21569)0.674:0.02653,(Helitron-N3_DR|515446:0.13467,Helitron-N3_DR|930980:0.11623)0.853:0.07800)0.564:0.03128,((Helitron-N3_DR|198753:0.00061,Helitron-N3_DR|766580:0.16180)0.820:0.16410,Helitron-N3_DR|597003:0.19865)0.697:0.02398)0.634:0.03571)0.829:0.03878)0.731:0.02414)0.791:0.01319)0.896:0.01685)0.688:0.01162,(((((Helitron-N3_DR|515442:0.20260,Helitron-N3_DR|596974:0.22473)0.614:0.00062,(Helitron-N3_DR|845638:0.13937,Helitron-N3_DR|44942:0.26926)0.786:0.03334)0.770:0.01746,Helitron-N3_DR|273451:0.11215)0.745:0.00623,(Helitron-N3_DR|596987:0.09449,(Helitron-N3_DR|436584:0.15751,Helitron-N3_DR|930973:0.07845)0.860:0.04378)0.745:0.02364)0.936:0.03390,(((((((Helitron-N3_DR|596968:0.15733,(Helitron-N3_DR|273472:0.13285,(((Helitron-N3_DR|273481:0.21816,Helitron-N3_DR|44940:0.03179)0.413:0.02548,Helitron-N3_DR|1021729:0.08573)0.770:0.02823,Helitron-N3_DR|436566:0.19498)0.774:0.02151)0.355:0.01534)0.773:0.02024,((Helitron-N3_DR|515498:0.09312,((((Helitron-N3_DR|930986:0.05886,((Helitron-N3_DR|683364:0.10455,((Helitron-N3_DR|515429:0.06540,((Helitron-N3_DR|198727:0.06014,Helitron-N3_DR|515441:0.07317)0.731:0.00209,Helitron-N3_DR|683283:0.09774)0.806:0.00423)0.891:0.00061,Helitron-N3_DR|44990:0.03576)0.915:0.02029)0.496:0.00479,Helitron-N3_DR|273486:0.07417)0.466:0.00690)0.786:0.01943,Helitron-N3_DR|515495:0.05504)0.768:0.01133,Helitron-N3_DR|930886:0.06758)0.421:0.01010,Helitron-N3_DR|845615:0.06771)0.979:0.02953)0.806:0.01196,((((Helitron-N3_DR|1021710:0.07384,((Helitron-N3_DR|596971:0.02604,(Helitron-N3_DR|683329:0.03049,((Helitron-N3_DR|1021737:0.00427,(Helitron-N3_DR|845665:0.01481,(Helitron-N3_DR|273471:0.01479,Helitron-N3_DR|931000:0.00935)0.837:0.00900)0.837:0.00061)0.840:0.00550,Helitron-N3_DR|436537:0.01268)0.049:0.00268)0.670:0.00647)0.914:0.01792,(Helitron-N3_DR|198772:0.02290,Helitron-N3_DR|436588:0.01083)0.984:0.03245)0.973:0.04364)0.919:0.02882,(Helitron-N3_DR|45012:0.23053,Helitron-N3_DR|125645:1.30114)0.481:0.01908)0.841:0.00117,(((Helitron-N3_DR|596950:0.07038,(Helitron-N3_DR|353040:0.01474,(Helitron-N3_DR|930923:0.14321,Helitron-N3_DR|930934:0.14803)0.987:0.55623)0.809:0.04107)0.923:0.02275,(Helitron-N3_DR|683354:0.07555,((Helitron-N3_DR|44983:0.06804,Helitron-N3_DR|198709:0.03492)0.859:0.01160,(((Helitron-N3_DR|273490:0.07987,Helitron-N3_DR|845637:0.05458)0.469:0.00842,Helitron-N3_DR|766595:0.05087)0.791:0.00906,(Helitron-N3_DR|930930:0.43572,Helitron-N3_DR|683299:0.02021)0.355:0.05196)0.429:0.00776)0.774:0.00797)0.510:0.00821)0.838:0.00772,((((Helitron-N3_DR|125613:0.10490,(Helitron-N3_DR|273492:0.02993,Helitron-N3_DR|596953:0.08413)0.198:0.04657)0.901:0.05469,((((Helitron-N3_DR|766584:0.13958,Helitron-N3_DR|273496:0.10801)0.724:0.01909,((Helitron-N3_DR|198770:0.21142,Helitron-N3_DR|683337:0.04488)0.888:0.12493,(Helitron-N3_DR|597040:0.00061,((Helitron-N3_DR|125624:0.30130,Helitron-N3_DR|766620:0.31571)1.000:2.31899,Helitron-N3_DR|766594:0.22720)0.156:0.00061)0.463:0.03304)0.579:0.01425)0.825:0.03252,Helitron-N3_DR|845627:0.06972)0.015:0.00062,Helitron-N3_DR|198758:0.17334)0.397:0.03647)0.084:0.00061,(Helitron-N3_DR|515438:0.06153,Helitron-N3_DR|515496:0.11100)0.829:0.02121)0.818:0.00671,(Helitron-N3_DR|273408:0.05854,(Helitron-N3_DR|515494:0.06121,(((Helitron-N3_DR|45028:0.26296,(Helitron-N3_DR|198729:0.04768,Helitron-N3_DR|930944:0.67508)0.488:0.38287)0.671:0.16233,(Helitron-N3_DR|44991:0.10442,Helitron-N3_DR|273447:0.32301)0.890:0.21377)0.778:0.14532,Helitron-N3_DR|436553:0.13775)0.832:0.09540)0.083:0.00105)0.973:0.03033)0.739:0.00191)0.889:0.00640)0.783:0.00746,Helitron-N3_DR|930975:0.08714)0.766:0.00397)0.355:0.00061)0.823:0.01325,((((((Helitron-N3_DR|515447:0.06401,Helitron-N3_DR|930968:0.20409)0.848:0.05564,(Helitron-N3_DR|353010:0.19999,Helitron-N3_DR|515468:0.06059)0.061:0.00782)0.678:0.00302,Helitron-N3_DR|1021724:0.06364)0.866:0.01402,Helitron-N3_DR|353014:0.09359)0.832:0.00731,((Helitron-N3_DR|683298:0.03945,Helitron-N3_DR|766601:0.16611)0.924:0.05974,((Helitron-N3_DR|198779:0.11397,Helitron-N3_DR|683343:0.28025)0.537:0.02314,Helitron-N3_DR|352975:0.05813)0.911:0.03677)0.665:0.00549)0.283:0.00090,Helitron-N3_DR|44945:0.30552)0.091:0.00061)0.818:0.00806,(Helitron-N3_DR|845695:0.13025,((Helitron-N3_DR|930889:0.02013,(Helitron-N3_DR|1021734:0.0,Helitron-N3_DR|1021735:0.0):0.36081)0.889:0.06654,((((Helitron-N3_DR|436536:0.05596,(Helitron-N3_DR|198787:0.09278,Helitron-N3_DR|436583:0.12607)0.711:0.03500)0.885:0.02335,(Helitron-N3_DR|683311:0.03820,(Helitron-N3_DR|273450:0.03609,Helitron-N3_DR|766563:0.16836)0.125:0.03342)0.727:0.00241)0.754:0.00434,Helitron-N3_DR|515440:0.09102)0.825:0.00812,((Helitron-N3_DR|1021720:0.08566,((Helitron-N3_DR|273421:0.33366,Helitron-N3_DR|353028:0.08026)0.745:0.03614,(Helitron-N3_DR|273460:0.07323,(Helitron-N3_DR|273417:0.11537,Helitron-N3_DR|198784:0.08499)0.869:0.04878)0.855:0.01943)0.182:0.01208)0.339:0.00062,((Helitron-N3_DR|515488:0.09012,(Helitron-N3_DR|766561:0.11779,Helitron-N3_DR|1021765:0.16008)0.836:0.09824)0.708:0.02457,(Helitron-N3_DR|515425:0.06850,(Helitron-N3_DR|273446:0.44937,Helitron-N3_DR|596961:0.00060)0.791:0.07963)0.057:0.00214)0.867:0.00976)0.917:0.01473)0.285:0.00060)0.618:0.00289)0.811:0.00850)0.813:0.02228,Helitron-N3_DR|352970:0.06943)0.991:0.07371,(((((Helitron-N3_DR|515443:0.13253,Helitron-N3_DR|683314:0.10802)0.879:0.01883,((((Helitron-N3_DR|1021726:0.00061,Helitron-N3_DR|930911:0.08876)0.192:0.15111,((Helitron-N3_DR|683331:0.12960,(((Helitron-N3_DR|683347:0.09331,Helitron-N3_DR|45026:0.42377)0.550:0.10013,Helitron-N3_DR|515471:0.05184)0.392:0.05655,Helitron-N3_DR|845629:0.00060)0.826:0.06843)0.713:0.07086,(Helitron-N3_DR|683372:0.05822,(Helitron-N3_DR|352977:0.32334,Helitron-N3_DR|1021745:0.13456)0.854:0.18452)0.132:0.13903)0.943:0.22929)0.915:0.17201,(Helitron-N3_DR|273466:0.19652,Helitron-N3_DR|845653:0.03543)0.892:0.11873)0.146:0.05178,(Helitron-N3_DR|436567:0.19899,((((Helitron-N3_DR|596956:0.07232,Helitron-N3_DR|198785:0.00060)0.342:0.04349,Helitron-N3_DR|45029:0.40319)0.536:0.05029,Helitron-N3_DR|1021799:0.21557)0.780:0.02749,(Helitron-N3_DR|597007:0.15203,((((Helitron-N3_DR|1021794:0.12554,Helitron-N3_DR|1021752:0.03375)0.838:0.08902,Helitron-N3_DR|273475:0.00062)0.148:0.05568,Helitron-N3_DR|766637:0.04384)0.519:0.16465,Helitron-N3_DR|352999:0.12248)0.014:0.07161)0.919:0.04003)0.707:0.02043)0.896:0.03023)0.862:0.01789)0.498:0.00060,(Helitron-N3_DR|353004:0.12562,Helitron-N3_DR|596984:1.32965)0.340:0.00062)0.994:0.04151,((Helitron-N3_DR|436533:0.18155,(Helitron-N3_DR|45002:0.44890,Helitron-N3_DR|1021797:0.17562)0.571:0.05116)0.235:0.01477,Helitron-N3_DR|1021796:0.18587)0.822:0.01544)0.755:0.00695,((Helitron-N3_DR|198782:0.13959,Helitron-N3_DR|1021807:0.17836)0.869:0.09243,(((Helitron-N3_DR|683344:0.25135,((Helitron-N3_DR|352997:0.09893,(Helitron-N3_DR|1021727:0.18403,Helitron-N3_DR|198728:0.19744)0.747:0.03859)0.622:0.01036,(Helitron-N3_DR|44993:0.09903,Helitron-N3_DR|683341:0.16075)0.930:0.10049)0.396:0.05605)0.421:0.00060,(((((Helitron-N3_DR|273500:0.49374,Helitron-N3_DR|515477:0.30140)0.092:0.01314,Helitron-N3_DR|273416:0.55673)0.796:0.17143,(Helitron-N3_DR|125584:0.31436,Helitron-N3_DR|353006:0.06591)0.891:0.12023)0.642:0.05088,(Helitron-N3_DR|125638:0.13311,(Helitron-N3_DR|44997:0.20478,Helitron-N3_DR|766578:0.20124)0.690:0.04397)0.783:0.03486)0.230:0.03291,(((Helitron-N3_DR|198765:0.05489,(Helitron-N3_DR|683328:0.11106,Helitron-N3_DR|597008:0.28678)0.300:0.05864)0.694:0.00061,((Helitron-N3_DR|845656:0.12339,Helitron-N3_DR|845654:0.10975)0.691:0.05071,Helitron-N3_DR|198764:0.22150)0.825:0.05064)0.832:0.06554,((Helitron-N3_DR|683324:0.26932,Helitron-N3_DR|1021750:0.22079)0.739:0.05551,(Helitron-N3_DR|198761:0.68301,Helitron-N3_DR|515415:0.29596)0.746:0.14561)0.566:0.01268)0.852:0.06524)0.845:0.04497)0.361:0.01916,(Helitron-N3_DR|515478:0.09067,Helitron-N3_DR|930999:0.13463)0.583:0.02700)0.650:0.00060)0.710:0.02923)0.730:0.02036)0.733:0.01606,(Helitron-N3_DR|44998:0.22286,Helitron-N3_DR|515486:0.10778)0.724:0.01685)0.884:0.04284)0.704:0.01054)0.795:0.01942,(Helitron-N3_DR|515408:0.17132,((Helitron-N3_DR|436543:0.15216,((Helitron-N3_DR|845672:0.25308,(Helitron-N3_DR|515479:0.23916,Helitron-N3_DR|766613:0.22442)0.816:0.11942)0.787:0.10552,Helitron-N3_DR|45015:0.25150)0.576:0.03088)0.504:0.01242,Helitron-N3_DR|845632:0.26188)0.692:0.00060)0.373:0.00060)0.612:0.03057,(((((Helitron-N3_DR|515484:0.20917,((Helitron-N3_DR|436524:0.04332,(Helitron-N3_DR|198745:0.43898,Helitron-N3_DR|930920:0.13798)0.719:0.10961)0.686:0.05835,Helitron-N3_DR|1021798:0.12285)0.073:0.01807)0.892:0.09523,Helitron-N3_DR|845611:0.16811)0.255:0.00060,Helitron-N3_DR|596999:0.10560)0.865:0.03857,(Helitron-N3_DR|683374:0.04355,Helitron-N3_DR|1021774:0.17764)0.805:0.05797)0.209:0.01821,((Helitron-N3_DR|930969:0.03910,(Helitron-N3_DR|352992:0.13826,Helitron-N3_DR|597019:0.24073)0.987:0.44998)0.718:0.32082,Helitron-N3_DR|45021:0.06589)0.799:0.07596)0.130:0.01486)0.834:0.04379,(((Helitron-N3_DR|273449:0.14914,Helitron-N3_DR|436532:0.26443)0.833:0.06914,((Helitron-N3_DR|436570:0.39535,Helitron-N3_DR|845634:0.00060)0.708:0.13464,Helitron-N3_DR|930953:0.26780)0.052:0.00060)0.541:0.00060,(((((Helitron-N3_DR|597021:0.13573,(Helitron-N3_DR|125593:0.20660,(Helitron-N3_DR|273418:0.07707,Helitron-N3_DR|515465:0.28042)0.061:0.07777)0.454:0.00689)0.523:0.03265,((Helitron-N3_DR|766602:0.36985,((((Helitron-N3_DR|125620:0.01702,Helitron-N3_DR|198714:0.39599)0.661:0.17075,Helitron-N3_DR|766621:0.06064)0.513:0.03160,((Helitron-N3_DR|683290:0.13448,Helitron-N3_DR|1021746:0.29199)0.325:0.00061,Helitron-N3_DR|352989:0.06125)0.499:0.04407)0.796:0.04703,(Helitron-N3_DR|125631:0.03869,Helitron-N3_DR|353031:0.21657)0.224:0.12301)0.977:0.27736)0.510:0.00060,((((Helitron-N3_DR|198715:0.16012,Helitron-N3_DR|845697:0.48298)0.835:0.08772,(Helitron-N3_DR|596973:0.27958,Helitron-N3_DR|930957:0.06270)0.172:0.02668)0.896:0.08080,(((((Helitron-N3_DR|353051:0.15024,Helitron-N3_DR|597009:0.28483)0.642:0.00062,Helitron-N3_DR|436534:0.17559)0.903:0.09400,(Helitron-N3_DR|44947:0.22367,Helitron-N3_DR|515492:0.16974)0.879:0.09032)0.439:0.00416,Helitron-N3_DR|353033:0.09580)0.736:0.03654,(Helitron-N3_DR|845648:0.17447,Helitron-N3_DR|930899:0.16566)0.834:0.07709)0.740:0.03685)0.215:0.00062,((Helitron-N3_DR|683348:0.10435,Helitron-N3_DR|353046:0.12822)0.710:0.01973,Helitron-N3_DR|436555:0.28632)0.540:0.04917)0.728:0.02681)0.785:0.02590)0.911:0.09832,((Helitron-N3_DR|44944:0.12051,Helitron-N3_DR|930939:0.16841)0.790:0.06520,(((Helitron-N3_DR|436572:0.17858,Helitron-N3_DR|845643:0.20355)0.911:0.13527,((Helitron-N3_DR|44975:0.13737,Helitron-N3_DR|766581:0.12122)0.740:0.02491,(Helitron-N3_DR|45010:0.04770,(Helitron-N3_DR|930951:0.55531,Helitron-N3_DR|930974:0.16721)0.948:0.28889)0.620:0.03463)0.212:0.00061)0.917:0.13241,((Helitron-N3_DR|436573:0.23659,((Helitron-N3_DR|596963:0.22431,Helitron-N3_DR|845676:0.15086)0.315:0.03840,(Helitron-N3_DR|930989:0.16908,(Helitron-N3_DR|198743:0.21990,Helitron-N3_DR|766570:0.23873)0.688:0.06725)0.816:0.06271)0.685:0.01717)0.863:0.05316,((Helitron-N3_DR|683293:0.40111,Helitron-N3_DR|683358:0.00062)0.642:0.20872,Helitron-N3_DR|683325:0.10968)0.578:0.02505)0.863:0.04747)0.828:0.04614)0.656:0.01814)0.472:0.03069,Helitron-N3_DR|596988:0.26116)0.054:0.00066,(((Helitron-N3_DR|125597:0.19711,Helitron-N3_DR|1021788:0.38288)0.705:0.02266,(Helitron-N3_DR|515483:0.14764,(Helitron-N3_DR|930890:0.07411,Helitron-N3_DR|766586:0.16711)0.655:0.00694)0.921:0.06700)0.343:0.02176,((Helitron-N3_DR|683375:0.22241,Helitron-N3_DR|596944:0.07970)0.515:0.03617,(Helitron-N3_DR|44994:0.11062,Helitron-N3_DR|930904:0.13514)0.877:0.06233)0.735:0.02497)0.843:0.06710)0.834:0.02778)0.994:0.13791)0.829:0.03160)0.983:0.11229)0.830:0.04670)0.870:0.08019)0.218:0.03008)0.764:0.03449,(((Helitron-N3_DR|515417:0.15465,Helitron-N3_DR|515418:0.03648)0.745:0.02519,((((Helitron-N3_DR|273463:0.09743,Helitron-N3_DR|766556:0.07142)0.768:0.03028,(Helitron-N3_DR|930943:0.08428,(Helitron-N3_DR|44977:0.20870,Helitron-N3_DR|273441:0.07804)0.387:0.04652)0.047:0.02178)0.812:0.05911,Helitron-N3_DR|930914:0.09394)0.465:0.00061,(((Helitron-N3_DR|930921:0.10565,(((Helitron-N3_DR|766599:0.19353,(Helitron-N3_DR|44967:0.31444,Helitron-N3_DR|930941:0.00060)0.546:0.13671)0.873:0.12103,(Helitron-N3_DR|515455:0.20968,Helitron-N3_DR|44999:0.28287)0.661:0.06786)0.647:0.00068,Helitron-N3_DR|198730:0.13597)0.936:0.00060)0.543:0.00061,((((Helitron-N3_DR|436554:0.14431,Helitron-N3_DR|1021760:0.00061)0.704:0.21491,(((Helitron-N3_DR|353050:0.05649,(Helitron-N3_DR|44946:0.53847,Helitron-N3_DR|125633:0.04933)0.594:0.21541)0.826:0.05489,Helitron-N3_DR|930977:0.13368)0.809:0.04963,(Helitron-N3_DR|683333:0.18344,((Helitron-N3_DR|353026:0.00061,(Helitron-N3_DR|683302:0.05671,Helitron-N3_DR|273400:0.84968)0.339:0.02019)0.505:0.17148,Helitron-N3_DR|596997:0.14091)0.807:0.07645)0.587:0.07946)0.399:0.00061)0.621:0.02654,((Helitron-N3_DR|515444:0.11115,((Helitron-N3_DR|845628:0.05242,(Helitron-N3_DR|683291:0.00060,(Helitron-N3_DR|1021714:0.17296,(Helitron-N3_DR|515414:0.77514,Helitron-N3_DR|353042:0.02630)0.293:0.09012)0.173:0.02494)0.467:0.06304)0.904:0.10923,Helitron-N3_DR|597036:0.16410)0.880:0.00057)0.791:0.04899,((Helitron-N3_DR|930959:0.21124,(Helitron-N3_DR|436559:0.08156,Helitron-N3_DR|1021747:0.07988)0.348:0.00066)0.849:0.04398,((Helitron-N3_DR|683352:0.14545,Helitron-N3_DR|930918:0.16055)0.841:0.06173,Helitron-N3_DR|198791:0.13834)0.229:0.00061)0.663:0.04493)0.980:0.12075)0.730:0.01772,(Helitron-N3_DR|273440:0.16188,(Helitron-N3_DR|930931:0.14787,(Helitron-N3_DR|125646:0.26294,(Helitron-N3_DR|353038:0.53080,Helitron-N3_DR|1021779:0.19585)0.290:0.00061)0.872:0.08015)0.862:0.00061)0.775:0.02618)0.821:0.01474)0.972:0.07992,((Helitron-N3_DR|436528:0.38026,Helitron-N3_DR|596955:0.14437)0.558:0.39443,Helitron-N3_DR|44978:0.27743)0.777:0.07798)0.179:0.00065)0.195:0.00061)0.656:0.04880,((Helitron-N3_DR|436587:0.22966,(Helitron-N3_DR|198717:0.18058,Helitron-N3_DR|436525:0.19962)0.620:0.02062)0.793:0.05423,(Helitron-N3_DR|436515:0.27710,Helitron-N3_DR|845696:0.12293)0.485:0.00058)0.895:0.04077)0.083:0.00061)0.860:0.03833,(((((((Helitron-N3_DR|596975:0.15318,(Helitron-N3_DR|515452:0.07035,Helitron-N3_DR|766626:0.18619)0.463:0.03080)0.786:0.04199,(Helitron-N3_DR|436541:0.20518,Helitron-N3_DR|845659:0.14347)0.026:0.04697)0.810:0.04248,(((((Helitron-N3_DR|44965:0.41293,(((Helitron-N3_DR|766627:0.04081,Helitron-N3_DR|273405:0.15902)0.785:0.06915,Helitron-N3_DR|845657:0.34021)0.719:0.03469,Helitron-N3_DR|273479:0.17057)0.833:0.00061)0.760:0.04514,Helitron-N3_DR|683335:0.21181)0.739:0.02030,Helitron-N3_DR|273419:0.13788)0.872:0.05804,(Helitron-N3_DR|766554:0.18317,Helitron-N3_DR|930995:0.10812)0.824:0.09026)0.657:0.01842,((((((Helitron-N3_DR|930990:0.22580,(Helitron-N3_DR|597006:0.21285,Helitron-N3_DR|683295:0.22030)0.223:0.03145)0.768:0.05441,(Helitron-N3_DR|766567:0.25771,Helitron-N3_DR|353034:0.08170)0.598:0.13361)0.838:0.06807,(Helitron-N3_DR|683305:0.13674,Helitron-N3_DR|930991:0.20997)0.882:0.07324)0.541:0.00060,((Helitron-N3_DR|273491:0.12014,(Helitron-N3_DR|845651:0.21707,Helitron-N3_DR|1021783:0.14634)0.851:0.10941)0.053:0.00060,((Helitron-N3_DR|125601:0.13010,Helitron-N3_DR|683318:0.10393)0.734:0.08716,(((Helitron-N3_DR|515450:0.10140,Helitron-N3_DR|1021772:0.19125)0.850:0.08672,Helitron-N3_DR|436571:0.07730)0.744:0.03080,(Helitron-N3_DR|1021795:0.12043,Helitron-N3_DR|845691:0.14867)0.766:0.03178)0.857:0.03922)0.824:0.00062)0.857:0.05378)0.771:0.01983,(((Helitron-N3_DR|930993:0.05119,(Helitron-N3_DR|515485:0.14592,Helitron-N3_DR|198757:0.14955)0.756:0.04923)0.868:0.06496,((((Helitron-N3_DR|1021736:0.09957,((Helitron-N3_DR|198735:1.05209,Helitron-N3_DR|273474:0.15924)0.000:0.00066,((((Helitron-N3_DR|125598:0.27313,(((Helitron-N3_DR|436546:0.90189,Helitron-N3_DR|596983:0.25989)0.293:0.04090,(Helitron-N3_DR|125623:0.42500,Helitron-N3_DR|766615:0.00061)0.832:0.22918)0.588:0.09529,(Helitron-N3_DR|766593:0.13120,(Helitron-N3_DR|1021770:0.30840,(Helitron-N3_DR|1021753:0.21655,(Helitron-N3_DR|44982:0.17721,(Helitron-N3_DR|198741:0.20066,(Helitron-N3_DR|597010:0.06969,Helitron-N3_DR|845661:0.09888)0.833:0.12810)0.748:0.06930)0.294:0.30459)0.568:0.17878)0.731:0.13322)0.855:0.18560)0.915:0.38343)0.959:0.47109,(Helitron-N3_DR|515437:0.30418,(Helitron-N3_DR|353016:0.18275,Helitron-N3_DR|1021767:0.27659)0.823:0.12363)0.816:0.12423)0.604:0.04104,(Helitron-N3_DR|352986:0.15747,Helitron-N3_DR|930927:0.47342)0.118:0.03080)0.651:0.02553,Helitron-N3_DR|683308:0.15996)0.119:0.00060)0.774:0.04028)0.772:0.02135,(((((Helitron-N3_DR|125622:0.13239,(Helitron-N3_DR|596962:0.21856,(Helitron-N3_DR|683300:0.15469,Helitron-N3_DR|930942:0.33394)0.400:0.02468)0.750:0.03376)0.664:0.01205,((Helitron-N3_DR|273461:0.46262,Helitron-N3_DR|930906:0.10573)0.812:0.15496,(Helitron-N3_DR|436508:0.58894,(Helitron-N3_DR|1021771:0.13774,Helitron-N3_DR|845642:0.28951)0.641:0.11411)0.111:0.00062)0.593:0.01130)0.878:0.08591,Helitron-N3_DR|1021732:0.21364)0.772:0.00066,Helitron-N3_DR|125586:0.08761)0.367:0.02002,(Helitron-N3_DR|273478:0.27620,Helitron-N3_DR|596994:0.22968)0.915:0.24868)0.746:0.05339)0.960:0.00062,(((((Helitron-N3_DR|45027:0.20164,Helitron-N3_DR|436523:0.18692)0.773:0.05607,(Helitron-N3_DR|125625:0.08139,(Helitron-N3_DR|845636:0.08291,(Helitron-N3_DR|125600:0.15647,Helitron-N3_DR|930946:0.07389)0.790:0.09518)0.974:0.00060)0.624:0.01838)0.782:0.00068,Helitron-N3_DR|766585:0.16260)0.707:0.00673,(Helitron-N3_DR|766569:0.09426,((Helitron-N3_DR|45018:0.19971,Helitron-N3_DR|515459:0.07956)0.934:0.14477,(Helitron-N3_DR|436518:0.00060,(Helitron-N3_DR|597013:0.12683,Helitron-N3_DR|766551:0.04451)0.939:0.09019)0.900:0.07489)0.551:0.04128)0.795:0.03627)0.829:0.03330,((Helitron-N3_DR|352988:0.12005,Helitron-N3_DR|1021718:0.06712)0.783:0.05411,(Helitron-N3_DR|353053:0.23683,Helitron-N3_DR|1021766:0.18337)0.788:0.08482)0.658:0.01114)0.624:0.01050)0.106:0.00061,(((Helitron-N3_DR|596949:0.16340,Helitron-N3_DR|930910:0.10875)0.751:0.03270,Helitron-N3_DR|198751:0.55182)0.205:0.00616,(Helitron-N3_DR|436517:0.30682,(Helitron-N3_DR|125591:0.20797,(Helitron-N3_DR|845685:0.23476,Helitron-N3_DR|1021803:0.15157)0.171:0.03133)0.770:0.05292)0.199:0.02398)0.812:0.07676)0.876:0.03718)0.477:0.01770,Helitron-N3_DR|1021800:0.12605)0.369:0.00798)0.685:0.02484,Helitron-N3_DR|596959:0.23942)0.629:0.00062)0.740:0.01136)0.614:0.01534,((Helitron-N3_DR|44961:0.28288,Helitron-N3_DR|597001:0.05860)0.695:0.09148,Helitron-N3_DR|198754:0.16784)0.753:0.02128)0.755:0.01100,(((((Helitron-N3_DR|198711:0.19265,Helitron-N3_DR|273464:0.17280)0.829:0.14027,((Helitron-N3_DR|515453:0.24999,(Helitron-N3_DR|930898:0.12509,Helitron-N3_DR|930912:0.28759)0.297:0.07827)0.717:0.03195,(Helitron-N3_DR|515456:0.17900,(Helitron-N3_DR|44969:0.10003,Helitron-N3_DR|44996:0.15476)0.823:0.07071)0.462:0.04521)0.072:0.02369)0.574:0.02843,Helitron-N3_DR|930954:0.19877)0.011:0.00060,Helitron-N3_DR|1021756:0.32125)0.576:0.04778,((((Helitron-N3_DR|436544:0.17070,(Helitron-N3_DR|125587:0.19358,Helitron-N3_DR|125609:0.20034)0.190:0.04537)0.921:0.18053,Helitron-N3_DR|1021761:0.08921)1.000:0.55911,Helitron-N3_DR|273469:0.38897)0.521:0.00865,(Helitron-N3_DR|352995:0.24680,Helitron-N3_DR|125619:0.16004)0.414:0.01483)0.789:0.02637)0.756:0.02184)0.601:0.03308,(((((Helitron-N3_DR|930992:0.09298,(Helitron-N3_DR|596957:0.08077,Helitron-N3_DR|1021793:0.53931)0.829:0.06046)0.794:0.02296,(((Helitron-N3_DR|353044:0.18968,Helitron-N3_DR|198719:0.10168)0.235:0.02207,(Helitron-N3_DR|125640:0.15579,(Helitron-N3_DR|44949:0.11939,Helitron-N3_DR|352978:0.11179)0.790:0.04182)0.703:0.00500)0.843:0.01408,(((((Helitron-N3_DR|1021780:0.12364,(Helitron-N3_DR|352972:0.15191,Helitron-N3_DR|596946:0.19980)0.727:0.03808)0.800:0.02813,(((Helitron-N3_DR|198747:0.19840,(Helitron-N3_DR|352974:0.16036,Helitron-N3_DR|273429:0.17193)0.832:0.03615)0.896:0.00061,Helitron-N3_DR|930902:0.23420)0.827:0.01210,Helitron-N3_DR|125627:0.15175)0.566:0.00061)0.617:0.01381,(Helitron-N3_DR|273406:0.16085,(Helitron-N3_DR|44960:0.10300,((Helitron-N3_DR|596954:0.20161,Helitron-N3_DR|930882:0.28072)0.833:0.06431,(Helitron-N3_DR|436586:0.20032,Helitron-N3_DR|1021786:0.21766)0.272:0.00060)0.682:0.00060)0.276:0.03322)0.768:0.03199)0.385:0.01594,(((Helitron-N3_DR|436513:0.14757,(Helitron-N3_DR|930901:0.10477,(Helitron-N3_DR|198716:0.39008,Helitron-N3_DR|1021713:0.13427)0.824:0.05521)0.432:0.00615)0.698:0.03230,Helitron-N3_DR|125568:0.18035)0.504:0.01039,((Helitron-N3_DR|125606:0.17548,Helitron-N3_DR|683339:0.31838)0.858:0.12507,Helitron-N3_DR|1021749:0.15758)0.759:0.06762)0.131:0.02754)0.815:0.02396,(Helitron-N3_DR|273452:0.17524,(Helitron-N3_DR|766630:0.18569,Helitron-N3_DR|845618:0.38797)0.379:0.01085)0.734:0.02699)0.308:0.00061)0.704:0.01149)0.789:0.02257,Helitron-N3_DR|1021762:0.18918)0.456:0.01546,(((((Helitron-N3_DR|515467:0.11540,Helitron-N3_DR|683319:0.14489)0.803:0.02387,(Helitron-N3_DR|766553:0.16876,Helitron-N3_DR|766623:0.13437)0.825:0.03973)0.726:0.00887,((Helitron-N3_DR|273415:0.33026,Helitron-N3_DR|1021782:0.19734)0.768:0.05548,(Helitron-N3_DR|436582:0.25930,(Helitron-N3_DR|353036:0.19971,(Helitron-N3_DR|436511:0.33491,Helitron-N3_DR|515422:0.26190)0.842:0.06136)0.726:0.01516)0.783:0.03061)0.754:0.02440)0.675:0.00733,(Helitron-N3_DR|845693:0.25407,(((Helitron-N3_DR|352984:0.29735,Helitron-N3_DR|515466:0.13538)0.754:0.09514,Helitron-N3_DR|44936:0.18495)0.664:0.00729,(((Helitron-N3_DR|273432:0.32852,Helitron-N3_DR|683345:0.21669)0.185:0.03769,Helitron-N3_DR|45011:0.26713)0.336:0.00060,(Helitron-N3_DR|1021769:0.28243,Helitron-N3_DR|683376:0.17947)0.660:0.01026)0.667:0.00061)0.838:0.03250)0.698:0.01027)0.706:0.01190,((Helitron-N3_DR|845670:0.17821,Helitron-N3_DR|845689:0.12689)0.740:0.07649,(Helitron-N3_DR|125571:0.19321,(Helitron-N3_DR|845658:0.11219,(Helitron-N3_DR|930894:0.18850,(Helitron-N3_DR|683320:0.22603,Helitron-N3_DR|683279:0.19360)0.731:0.02427)0.783:0.03103)0.510:0.04387)0.881:0.05909)0.502:0.00060)0.662:0.01841)0.086:0.00155,((Helitron-N3_DR|198744:0.16636,Helitron-N3_DR|1021801:0.22372)0.530:0.00061,((Helitron-N3_DR|44995:0.31461,Helitron-N3_DR|845682:0.33680)0.131:0.12609,(Helitron-N3_DR|597029:0.21166,(Helitron-N3_DR|766573:0.34782,Helitron-N3_DR|845647:0.72606)0.653:0.05096)0.777:0.04526)0.706:0.02351)0.754:0.01203)0.795:0.01553)0.952:0.06311,((((Helitron-N3_DR|125628:0.27736,Helitron-N3_DR|596965:0.24696)0.800:0.12885,(Helitron-N3_DR|845698:0.27715,(Helitron-N3_DR|515464:0.43719,(Helitron-N3_DR|198737:0.02602,Helitron-N3_DR|683309:0.08720)0.273:0.12155)0.040:0.00061)0.538:0.04957)0.783:0.06836,(((Helitron-N3_DR|515475:0.17194,Helitron-N3_DR|596948:0.38341)0.746:0.07778,(Helitron-N3_DR|353035:0.30306,(Helitron-N3_DR|436568:0.14995,Helitron-N3_DR|436547:0.32307)0.621:0.05298)0.693:0.05558)0.722:0.01937,((Helitron-N3_DR|273502:0.38342,Helitron-N3_DR|44956:0.31150)0.870:0.12502,((((Helitron-N3_DR|273401:0.32984,(Helitron-N3_DR|273442:0.30195,Helitron-N3_DR|683317:0.45796)0.798:0.06395)0.939:0.11362,(((((((((Helitron-N3_DR|436549:0.16129,Helitron-N3_DR|930881:0.72567)0.527:0.01835,(Helitron-N3_DR|273495:0.41531,Helitron-N3_DR|436519:0.18044)0.115:0.00066)0.500:0.00066,(Helitron-N3_DR|436509:0.65503,Helitron-N3_DR|596941:0.34250)0.277:0.10164)0.880:0.08119,((Helitron-N3_DR|44989:0.37704,(Helitron-N3_DR|353022:0.60541,(Helitron-N3_DR|198724:0.24283,Helitron-N3_DR|683362:0.22172)0.706:0.07660)0.893:0.17998)0.817:0.08913,Helitron-N3_DR|930960:0.25116)0.468:0.04807)0.737:0.03208,(Helitron-N3_DR|683285:0.29326,Helitron-N3_DR|930945:0.15351)0.890:0.11749)0.049:0.00066,(Helitron-N3_DR|766572:0.13389,(Helitron-N3_DR|353029:0.14248,Helitron-N3_DR|766587:0.09865)0.242:0.06148)0.886:0.10611)0.711:0.01532,(Helitron-N3_DR|683292:0.38107,(Helitron-N3_DR|597024:0.51821,Helitron-N3_DR|845692:0.14083)0.307:0.07275)0.972:0.22059)0.671:0.03066,((Helitron-N3_DR|596986:0.38021,((Helitron-N3_DR|845666:0.36790,(Helitron-N3_DR|44981:0.29516,Helitron-N3_DR|353003:0.29384)0.821:0.05502)0.830:0.04683,(Helitron-N3_DR|125618:0.28221,Helitron-N3_DR|683356:0.25018)0.929:0.12260)0.749:0.02658)0.678:0.00986,(((Helitron-N3_DR|45017:0.28160,Helitron-N3_DR|683326:0.40455)0.977:0.19178,(((Helitron-N3_DR|44957:0.38062,Helitron-N3_DR|596943:0.19614)0.187:0.06022,Helitron-N3_DR|597023:0.57369)0.205:0.03882,Helitron-N3_DR|845621:0.36372)0.751:0.02882)0.044:0.00061,(((Helitron-N3_DR|845635:0.21147,Helitron-N3_DR|1021757:0.23011)0.791:0.04278,(Helitron-N3_DR|845660:0.26425,Helitron-N3_DR|930966:0.26346)0.675:0.15363)0.930:0.11907,(Helitron-N3_DR|198780:0.30813,(Helitron-N3_DR|44948:0.40649,Helitron-N3_DR|1021744:0.32058)0.094:0.02196)0.689:0.01712)0.856:0.04555)0.718:0.01185)0.699:0.02402)0.850:0.03505,(((Helitron-N3_DR|125596:0.12579,Helitron-N3_DR|766571:0.54490)0.829:0.19657,(Helitron-N3_DR|436512:0.55089,Helitron-N3_DR|515461:0.32745)0.612:0.06795)0.547:0.00141,Helitron-N3_DR|597022:0.25884)0.032:0.03466)0.735:0.00984)0.889:0.04268,(((Helitron-N3_DR|766622:0.41195,Helitron-N3_DR|597015:0.43372)0.500:0.09709,Helitron-N3_DR|198720:0.29973)0.245:0.05526,Helitron-N3_DR|353008:0.30714)0.719:0.03816)0.351:0.00919,Helitron-N3_DR|930888:0.25892)0.323:0.00788)0.826:0.03910)0.880:0.04018)0.545:0.01178,Helitron-N3_DR|596978:0.44774)0.560:0.00220)0.833:0.02811)0.763:0.02973,(((((Helitron-N3_DR|198774:0.19142,Helitron-N3_DR|845679:0.19038)0.639:0.01912,Helitron-N3_DR|515439:0.20234)0.747:0.00938,Helitron-N3_DR|125580:0.20186)0.781:0.01605,(((((Helitron-N3_DR|352983:0.03319,Helitron-N3_DR|930926:0.26954)0.759:0.02564,(Helitron-N3_DR|125637:0.08139,Helitron-N3_DR|766638:0.16840)0.592:0.00062)0.850:0.03200,(((Helitron-N3_DR|766600:0.21807,(((((((Helitron-N3_DR|125630:0.34490,Helitron-N3_DR|930933:0.22627)0.869:0.40900,(Helitron-N3_DR|125595:0.55412,Helitron-N3_DR|436565:0.32212)0.793:0.23345)0.738:0.13174,(Helitron-N3_DR|596958:0.00066,Helitron-N3_DR|45006:0.09287)0.487:0.12894)0.138:0.00489,((Helitron-N3_DR|930983:0.21419,(Helitron-N3_DR|353024:0.17378,Helitron-N3_DR|273482:0.13302)0.607:0.09133)0.192:0.01391,(Helitron-N3_DR|198738:1.29639,Helitron-N3_DR|198786:0.00060)0.971:0.55389)0.556:0.03872)0.481:0.00147,Helitron-N3_DR|596966:0.02114)0.812:0.05076,(Helitron-N3_DR|930987:0.13284,Helitron-N3_DR|930883:0.20872)0.782:0.04471)0.033:0.00058,Helitron-N3_DR|1021721:0.15295)0.636:0.04858)0.137:0.00713,((Helitron-N3_DR|125608:0.13614,Helitron-N3_DR|198721:0.09013)0.730:0.02967,((((Helitron-N3_DR|125589:0.42019,Helitron-N3_DR|273433:0.14820)0.747:0.03294,(Helitron-N3_DR|125590:0.24393,Helitron-N3_DR|683287:0.13663)0.842:0.15974)0.784:0.09142,Helitron-N3_DR|766550:0.18888)0.385:0.00835,(Helitron-N3_DR|125644:0.00057,Helitron-N3_DR|930887:0.16582)0.590:0.32049)0.809:0.06754)0.752:0.03205)0.328:0.05946,(Helitron-N3_DR|766589:0.15930,Helitron-N3_DR|515423:0.20718)0.838:0.13235)0.821:0.04669)0.671:0.01274,((((((Helitron-N3_DR|125639:0.27189,Helitron-N3_DR|766564:0.17631)0.833:0.05732,(((Helitron-N3_DR|436552:0.28351,(((Helitron-N3_DR|515470:0.10812,Helitron-N3_DR|766636:0.18848)0.728:0.02882,((Helitron-N3_DR|1021776:0.13669,(Helitron-N3_DR|436564:0.20039,Helitron-N3_DR|1021787:0.35262)0.871:0.13460)0.443:0.02640,Helitron-N3_DR|353041:0.13567)0.879:0.08565)0.708:0.01629,(Helitron-N3_DR|766603:0.12164,(Helitron-N3_DR|436531:0.19083,Helitron-N3_DR|766557:0.16562)0.773:0.05283)0.758:0.02180)0.305:0.00062)0.352:0.04746,Helitron-N3_DR|930897:0.26267)0.742:0.06806,(Helitron-N3_DR|930940:0.08687,((Helitron-N3_DR|273483:0.20074,(Helitron-N3_DR|1021755:0.00062,Helitron-N3_DR|1021719:0.00061)0.971:0.30473)0.140:0.08385,(Helitron-N3_DR|683281:0.30575,Helitron-N3_DR|515501:0.06572)0.934:0.20613)0.164:0.00060)0.802:0.02288)0.518:0.00061)0.897:0.05407,((Helitron-N3_DR|683294:0.07881,Helitron-N3_DR|845667:0.08582)0.826:0.02621,(Helitron-N3_DR|596976:0.19556,Helitron-N3_DR|353012:0.08349)0.735:0.02214)0.779:0.02006)0.760:0.01559,(Helitron-N3_DR|44987:0.14614,(Helitron-N3_DR|596982:0.12624,(Helitron-N3_DR|352982:0.22956,Helitron-N3_DR|766577:0.09498)0.484:0.08048)0.309:0.01608)0.807:0.08019)0.755:0.01307,((((Helitron-N3_DR|683368:0.13261,Helitron-N3_DR|273430:0.08927)0.739:0.02372,Helitron-N3_DR|198755:0.13781)0.765:0.03908,((Helitron-N3_DR|353013:0.12568,(Helitron-N3_DR|125594:0.08567,Helitron-N3_DR|766591:0.13604)0.768:0.03813)0.749:0.04813,(Helitron-N3_DR|683301:0.02809,(Helitron-N3_DR|596951:0.13583,Helitron-N3_DR|1021751:0.15033)0.756:0.03562)0.987:0.23499)0.850:0.08969)0.502:0.00061,(((Helitron-N3_DR|930971:0.06909,Helitron-N3_DR|683370:0.08999)0.765:0.09127,(Helitron-N3_DR|273425:0.07370,(Helitron-N3_DR|597042:0.14419,Helitron-N3_DR|683338:0.12805)0.747:0.07039)0.312:0.00067)0.849:0.11234,(Helitron-N3_DR|845669:0.10721,Helitron-N3_DR|1021773:0.13424)0.360:0.04941)0.785:0.04937)0.801:0.03152)0.487:0.01267,(((Helitron-N3_DR|845614:0.22366,(((((((Helitron-N3_DR|198759:0.59268,(Helitron-N3_DR|44988:0.62057,Helitron-N3_DR|198734:0.50952)0.630:0.21635)0.870:0.33452,((Helitron-N3_DR|845681:0.09626,Helitron-N3_DR|1021743:0.29378)1.000:0.87200,(Helitron-N3_DR|515434:0.62672,(Helitron-N3_DR|845625:0.15526,((((Helitron-N3_DR|273459:0.40867,Helitron-N3_DR|1021768:0.33302)0.868:0.24732,(Helitron-N3_DR|353019:0.00060,Helitron-N3_DR|766606:0.24586)0.913:0.21626)0.684:0.11484,Helitron-N3_DR|45030:0.23427)0.111:0.04445,Helitron-N3_DR|125566:0.33395)0.846:0.19082)0.772:0.17411)0.875:0.32271)0.701:0.21319)0.818:0.20669,(((((Helitron-N3_DR|198769:0.29069,Helitron-N3_DR|125612:0.09243)0.845:0.16656,((Helitron-N3_DR|930996:0.37977,(Helitron-N3_DR|845655:0.67466,(Helitron-N3_DR|273454:0.32344,(Helitron-N3_DR|44970:0.28463,Helitron-N3_DR|436538:0.26758)0.888:0.19436)0.003:0.07782)0.865:0.18285)0.871:0.19989,(((Helitron-N3_DR|125576:0.36570,(Helitron-N3_DR|596960:0.14175,Helitron-N3_DR|436510:0.47391)0.936:0.29173)0.857:0.15534,Helitron-N3_DR|273487:0.37372)0.802:0.08485,(((Helitron-N3_DR|45007:0.18412,(Helitron-N3_DR|198731:0.84761,Helitron-N3_DR|683357:0.20095)0.675:0.16389)0.838:0.13190,(Helitron-N3_DR|515410:0.29164,(Helitron-N3_DR|596942:0.27917,Helitron-N3_DR|1021778:0.14228)0.643:0.20479)0.511:0.14383)0.695:0.06782,Helitron-N3_DR|930922:0.51570)0.338:0.04727)0.931:0.20271)0.664:0.05695)0.861:0.28253,Helitron-N3_DR|515428:0.92396)0.850:0.25216,(Helitron-N3_DR|125642:0.28927,((((Helitron-N3_DR|596995:0.21227,Helitron-N3_DR|930892:0.23435)0.789:0.30175,Helitron-N3_DR|930916:0.14016)0.940:0.69027,(Helitron-N3_DR|845684:0.82327,Helitron-N3_DR|1021804:0.02576)0.825:0.63298)0.913:0.59597,(Helitron-N3_DR|125573:0.15226,Helitron-N3_DR|845677:0.39467)0.817:0.25594)0.062:0.00060)0.311:0.11922)0.845:0.15919,(((((Helitron-N3_DR|845688:0.76144,(Helitron-N3_DR|930909:0.28599,Helitron-N3_DR|273467:0.18998)0.941:0.41974)0.757:0.18504,Helitron-N3_DR|125578:0.24190)0.837:0.16815,((Helitron-N3_DR|515407:0.23314,(Helitron-N3_DR|683334:0.58742,Helitron-N3_DR|683289:0.05456)0.665:0.20228)0.781:0.07944,((Helitron-N3_DR|273462:0.35385,Helitron-N3_DR|597038:0.24234)0.735:0.13587,Helitron-N3_DR|683315:0.34941)0.841:0.16738)0.862:0.12286)0.636:0.05046,Helitron-N3_DR|273443:0.40871)0.958:0.39053,((Helitron-N3_DR|436539:0.05103,Helitron-N3_DR|436540:0.10064)0.996:1.03892,(Helitron-N3_DR|436535:0.59683,Helitron-N3_DR|515474:0.34716)0.979:0.73405)0.284:0.17055)0.000:0.05120)0.869:0.17982)0.772:0.11514,(Helitron-N3_DR|596991:0.33604,(((Helitron-N3_DR|515432:0.21197,Helitron-N3_DR|845617:0.14088)0.739:0.32219,(Helitron-N3_DR|766612:0.00060,(Helitron-N3_DR|273488:0.51578,Helitron-N3_DR|515481:0.13906)0.612:0.20560)0.852:0.28349)0.606:0.03543,(Helitron-N3_DR|930965:0.31805,(Helitron-N3_DR|198732:0.32949,Helitron-N3_DR|930938:0.36529)0.024:0.00061)0.774:0.04959)0.807:0.06356)0.010:0.02312)0.956:0.13686,((Helitron-N3_DR|683296:0.26434,(Helitron-N3_DR|198718:0.43667,Helitron-N3_DR|125629:0.11913)0.908:0.26956)0.865:0.18334,((Helitron-N3_DR|198748:0.41842,Helitron-N3_DR|683304:0.41921)0.000:0.00317,((Helitron-N3_DR|44974:0.50942,Helitron-N3_DR|515482:0.26870)0.937:0.26907,(((((Helitron-N3_DR|436569:0.32745,(Helitron-N3_DR|766610:0.27061,Helitron-N3_DR|125611:0.00062)0.000:0.00057)0.759:0.05954,Helitron-N3_DR|845663:0.22202)0.343:0.02620,(Helitron-N3_DR|766605:0.36341,Helitron-N3_DR|352991:0.20745)0.648:0.01786)0.854:0.10777,Helitron-N3_DR|44959:0.41229)0.265:0.10031,Helitron-N3_DR|198750:1.20187)0.759:0.22449)0.474:0.06230)0.761:0.05246)0.750:0.02907)0.854:0.06339,((((((Helitron-N3_DR|683322:0.14529,Helitron-N3_DR|766633:0.14340)0.935:0.27737,(Helitron-N3_DR|273455:0.19711,Helitron-N3_DR|1021792:0.31484)0.557:0.05346)0.737:0.05837,((Helitron-N3_DR|45020:0.00066,Helitron-N3_DR|273468:0.52667)0.953:0.29015,(Helitron-N3_DR|125621:0.23260,(Helitron-N3_DR|45000:0.04662,(Helitron-N3_DR|125610:0.11058,Helitron-N3_DR|596970:0.28522)0.893:0.37021)0.694:0.32768)0.860:0.15255)0.035:0.00056)0.809:0.08619,(Helitron-N3_DR|845668:0.29005,Helitron-N3_DR|930932:0.25042)0.823:0.13716)0.701:0.04893,((((Helitron-N3_DR|1021722:0.35610,(Helitron-N3_DR|353009:0.42795,Helitron-N3_DR|930949:0.27433)0.304:0.11677)0.303:0.01124,((Helitron-N3_DR|683351:0.29860,(Helitron-N3_DR|353017:0.45050,Helitron-N3_DR|1021758:0.36574)0.179:0.20570)0.761:0.12327,(Helitron-N3_DR|1021725:0.25163,(Helitron-N3_DR|198776:0.17239,Helitron-N3_DR|596967:0.31260)0.874:0.11222)0.282:0.00686)0.530:0.03498)0.091:0.00331,(Helitron-N3_DR|766566:0.40660,Helitron-N3_DR|930972:0.32245)0.366:0.10114)0.673:0.01356,((Helitron-N3_DR|273456:0.20016,(Helitron-N3_DR|353002:0.00061,Helitron-N3_DR|683359:0.56021)0.633:0.14774)0.560:0.06922,((((Helitron-N3_DR|44951:0.18641,Helitron-N3_DR|515463:0.18835)0.775:0.07712,(Helitron-N3_DR|198766:0.16398,(Helitron-N3_DR|766559:0.29983,(Helitron-N3_DR|766555:0.00239,Helitron-N3_DR|44976:1.46060)0.610:0.32007)0.700:0.02862)0.778:0.05909)0.457:0.00061,((Helitron-N3_DR|44963:0.27701,Helitron-N3_DR|45004:0.43519)0.669:0.03123,Helitron-N3_DR|198768:0.17896)0.744:0.04987)0.747:0.03653,(Helitron-N3_DR|353037:0.19083,Helitron-N3_DR|930997:0.26922)0.734:0.03539)0.845:0.06643)0.953:0.13007)0.304:0.01635)0.873:0.03206,(((Helitron-N3_DR|766596:0.24428,(Helitron-N3_DR|515462:0.28936,Helitron-N3_DR|683327:0.38985)0.167:0.06273)0.441:0.02526,Helitron-N3_DR|1021781:0.16916)0.865:0.08225,(((Helitron-N3_DR|515411:0.15520,Helitron-N3_DR|596996:0.41173)0.386:0.06191,(((Helitron-N3_DR|44980:0.68466,Helitron-N3_DR|930976:0.47460)0.972:0.80414,(Helitron-N3_DR|44937:0.20665,Helitron-N3_DR|352993:0.14101)0.139:0.01229)0.328:0.11572,Helitron-N3_DR|273476:0.18077)0.659:0.02819)0.649:0.02809,(Helitron-N3_DR|683310:0.43871,Helitron-N3_DR|845680:0.04933)0.905:0.19855)0.566:0.01113)0.812:0.03929)0.362:0.02494)0.796:0.02177,((((Helitron-N3_DR|198775:0.40875,(Helitron-N3_DR|597028:0.24396,(Helitron-N3_DR|352973:0.20795,Helitron-N3_DR|1021789:0.18868)0.282:0.02549)0.706:0.07773)0.682:0.02002,(Helitron-N3_DR|44952:0.13867,Helitron-N3_DR|515427:0.18961)0.758:0.05497)0.797:0.04249,(Helitron-N3_DR|273465:0.12799,(Helitron-N3_DR|44966:0.25264,(Helitron-N3_DR|683312:0.29396,Helitron-N3_DR|766628:0.11472)0.880:0.13356)0.735:0.02662)0.868:0.06716)0.617:0.02762,(Helitron-N3_DR|930998:0.31651,(((Helitron-N3_DR|125572:0.17869,(Helitron-N3_DR|273399:0.15516,Helitron-N3_DR|597018:0.25794)0.415:0.02910)0.389:0.00259,Helitron-N3_DR|353032:0.08536)0.517:0.08031,(((Helitron-N3_DR|125641:0.07588,Helitron-N3_DR|1021777:0.15226)0.845:0.09657,((Helitron-N3_DR|45009:0.14838,Helitron-N3_DR|930994:0.15506)0.872:0.09367,Helitron-N3_DR|683303:0.33222)0.571:0.01510)0.742:0.07223,(Helitron-N3_DR|597020:0.34612,(Helitron-N3_DR|44938:0.10026,(Helitron-N3_DR|766625:0.16923,(Helitron-N3_DR|352981:0.40445,(Helitron-N3_DR|198733:0.25098,Helitron-N3_DR|198790:0.20446)0.788:0.15785)0.156:0.00062)0.807:0.12429)0.234:0.00062)0.644:0.03715)0.718:0.07286)0.890:0.16849)0.817:0.07670)0.810:0.02913)0.479:0.00206)0.000:0.00172,((((Helitron-N3_DR|198746:0.25628,(Helitron-N3_DR|436562:0.03184,(Helitron-N3_DR|515493:0.00061,Helitron-N3_DR|766634:0.42783)0.504:0.25276)0.346:0.06101)0.675:0.01886,(Helitron-N3_DR|515426:0.20966,(Helitron-N3_DR|845646:0.24569,(Helitron-N3_DR|273420:0.25118,Helitron-N3_DR|597031:0.19898)0.579:0.01192)0.389:0.04700)0.744:0.06696)0.379:0.00222,Helitron-N3_DR|930962:0.24617)0.832:0.04978,((Helitron-N3_DR|198778:0.24131,((Helitron-N3_DR|1021741:0.24265,(Helitron-N3_DR|515458:0.30182,Helitron-N3_DR|845650:0.07036)0.769:0.16195)0.790:0.04759,(Helitron-N3_DR|273484:0.15863,Helitron-N3_DR|766635:0.12230)0.316:0.05048)0.484:0.00501)0.755:0.02566,(Helitron-N3_DR|273412:0.15900,Helitron-N3_DR|683313:0.10640)0.743:0.03452)0.765:0.02408)0.740:0.01594)0.592:0.02845,(((Helitron-N3_DR|352980:0.22823,(Helitron-N3_DR|683355:0.20872,(Helitron-N3_DR|198713:0.49437,Helitron-N3_DR|273445:0.01541)0.870:0.25466)0.561:0.02839)0.743:0.03556,((Helitron-N3_DR|125579:0.03867,Helitron-N3_DR|353047:0.32356)0.795:0.08616,((Helitron-N3_DR|766598:0.03086,Helitron-N3_DR|845640:0.02925)0.829:0.06928,(Helitron-N3_DR|596985:0.14028,((Helitron-N3_DR|436563:0.21568,Helitron-N3_DR|273438:0.25160)0.424:0.07243,Helitron-N3_DR|45016:0.13021)0.555:0.02499)0.734:0.01800)0.841:0.11366)0.229:0.01228)0.570:0.03265,(Helitron-N3_DR|273435:0.14945,Helitron-N3_DR|766619:0.34183)0.046:0.11104)0.700:0.02721)0.885:0.03940)0.159:0.00506)0.083:0.00194,Helitron-N3_DR|515433:0.10682)0.604:0.00993)0.841:0.00066,((((Helitron-N3_DR|515491:0.11522,Helitron-N3_DR|198749:0.10452)0.751:0.01271,(Helitron-N3_DR|45022:0.10345,(Helitron-N3_DR|597035:0.17641,((Helitron-N3_DR|596990:0.05660,Helitron-N3_DR|766629:0.12053)0.831:0.03614,(Helitron-N3_DR|44933:0.28982,Helitron-N3_DR|44992:0.09006)0.684:0.02147)0.540:0.02321)0.384:0.06092)0.823:0.07005)0.401:0.00062,(Helitron-N3_DR|930988:0.03597,Helitron-N3_DR|1021775:0.10554)0.697:0.01458)0.782:0.03734,Helitron-N3_DR|683369:0.11192)0.741:0.01720)0.723:0.00357)0.902:0.03269)0.760:0.01954)0.032:0.00066)0.726:0.02195)0.276:0.00214)0.932:0.04023);
```
