## Supplementary Data 2 for "A genomic portrait of zebrafish transposable elements and their spatiotemporal embryonic expression": Helitron-N3B_DR.mafft.nwk

```
(Helitron-N3B_DR|44895:0.14953,((Helitron-N3B_DR|273371:0.04131,(Helitron-N3B_DR|44855:0.49793,(Helitron-N3B_DR|125474:2.46504,Helitron-N3B_DR|352782:0.00085)0.609:0.28628)0.980:0.60601)0.000:0.00057,Helitron-N3B_DR|125536:0.08413)0.755:0.03063,(((((((((((Helitron-N3B_DR|273211:0.95697,Helitron-N3B_DR|515325:0.00063)0.733:0.18209,(Helitron-N3B_DR|125505:0.15611,(Helitron-N3B_DR|44819:0.28288,(((Helitron-N3B_DR|198551:0.22983,((Helitron-N3B_DR|436368:0.37944,(Helitron-N3B_DR|515256:0.00084,Helitron-N3B_DR|352775:0.72522)0.000:0.00084)0.975:0.46784,(Helitron-N3B_DR|125527:0.07807,((Helitron-N3B_DR|198607:0.08870,Helitron-N3B_DR|515246:0.17542)0.921:0.15953,Helitron-N3B_DR|352867:0.00121)0.904:0.29876)0.867:0.12648)0.352:0.00061)0.914:0.06954,((Helitron-N3B_DR|352812:0.16904,Helitron-N3B_DR|352885:0.16082)0.899:0.33008,(Helitron-N3B_DR|273376:0.11307,Helitron-N3B_DR|436311:0.05212)0.649:0.21533)0.511:0.15902)0.795:0.04988,((Helitron-N3B_DR|44839:0.15964,(Helitron-N3B_DR|44882:0.00061,Helitron-N3B_DR|125511:0.00061)0.859:0.36410)0.147:0.00085,(Helitron-N3B_DR|125550:0.31577,(Helitron-N3B_DR|44786:0.15677,Helitron-N3B_DR|125439:0.00458)0.039:0.23750)0.845:0.21975)0.848:0.15283)0.495:0.07215)0.870:0.18339)0.455:0.00365)0.695:0.02043,((Helitron-N3B_DR|436365:0.38262,Helitron-N3B_DR|44817:0.00062)0.814:0.10559,Helitron-N3B_DR|198636:0.16146)0.938:0.27712)0.834:0.04566,((Helitron-N3B_DR|198622:1.25784,Helitron-N3B_DR|198573:0.58572)0.748:0.20322,Helitron-N3B_DR|436346:0.00057)0.888:0.17594)0.524:0.00836,((((Helitron-N3B_DR|44773:0.06376,(Helitron-N3B_DR|436488:0.00061,Helitron-N3B_DR|273213:0.75145)0.904:0.41488)0.663:0.16413,(Helitron-N3B_DR|198562:0.21423,Helitron-N3B_DR|44751:0.27409)0.528:0.08400)0.908:0.13768,(((((Helitron-N3B_DR|44752:0.04749,(Helitron-N3B_DR|515281:1.32620,Helitron-N3B_DR|125422:0.02158)0.317:0.05044)0.897:0.16580,Helitron-N3B_DR|273239:0.27266)0.506:0.04447,(Helitron-N3B_DR|273336:0.13216,((Helitron-N3B_DR|273392:0.11848,(Helitron-N3B_DR|198611:0.27781,(((Helitron-N3B_DR|352837:0.21110,Helitron-N3B_DR|44909:0.39077)0.646:0.15983,(Helitron-N3B_DR|436342:0.17753,Helitron-N3B_DR|436405:0.17599)0.484:0.24278)0.558:0.20787,Helitron-N3B_DR|125500:0.26087)0.458:0.20059)0.210:0.02235)0.639:0.07585,(Helitron-N3B_DR|352929:0.00062,Helitron-N3B_DR|515302:1.07831)0.796:0.13345)0.742:0.02850)0.855:0.09254)0.963:0.10159,(((Helitron-N3B_DR|44775:0.49549,Helitron-N3B_DR|436307:0.04953)0.562:0.48190,Helitron-N3B_DR|125396:0.00062)0.609:0.24590,((Helitron-N3B_DR|44735:0.00729,Helitron-N3B_DR|44736:0.00062)0.774:0.08048,(Helitron-N3B_DR|436425:0.00060,Helitron-N3B_DR|515257:0.74618)0.907:0.33791)0.647:0.19786)0.000:0.00060)0.663:0.00737,(Helitron-N3B_DR|125510:0.25476,(Helitron-N3B_DR|125560:0.69765,Helitron-N3B_DR|515323:0.00063)0.846:0.24007)0.719:0.24466)0.735:0.01633)0.846:0.03548,((Helitron-N3B_DR|436374:0.38331,(Helitron-N3B_DR|198554:1.52613,Helitron-N3B_DR|273291:0.40759)0.334:0.36609)0.543:0.22028,Helitron-N3B_DR|352918:0.00082)0.661:0.20121)0.932:0.06421)0.880:0.03605,(((Helitron-N3B_DR|515247:0.78989,((((((Helitron-N3B_DR|125498:0.15721,Helitron-N3B_DR|515311:0.13063)0.228:0.03022,(((Helitron-N3B_DR|125547:0.18786,Helitron-N3B_DR|125502:0.22568)0.262:0.04757,((((Helitron-N3B_DR|352806:0.13762,Helitron-N3B_DR|436495:0.18558)0.970:0.11377,Helitron-N3B_DR|436469:0.20809)0.606:0.00551,(Helitron-N3B_DR|273210:0.34342,Helitron-N3B_DR|436306:0.30485)0.479:0.06455)0.750:0.02624,Helitron-N3B_DR|515251:0.36907)0.695:0.01118)0.203:0.02929,(Helitron-N3B_DR|44796:0.26302,Helitron-N3B_DR|44863:0.20511)0.884:0.09078)0.930:0.06631)0.440:0.00180,((Helitron-N3B_DR|273245:0.18359,(Helitron-N3B_DR|352798:0.28297,(Helitron-N3B_DR|352942:0.07664,Helitron-N3B_DR|125411:0.13995)0.029:0.00062)0.576:0.05127)0.807:0.02822,((Helitron-N3B_DR|273308:0.18622,(Helitron-N3B_DR|352950:0.13367,Helitron-N3B_DR|436404:0.19346)0.927:0.12909)0.719:0.01638,((((Helitron-N3B_DR|44806:0.16928,Helitron-N3B_DR|352799:0.15990)0.873:0.05545,(((Helitron-N3B_DR|125539:0.14142,(Helitron-N3B_DR|198594:0.21397,Helitron-N3B_DR|273397:0.12620)0.561:0.00061)0.905:0.04521,(Helitron-N3B_DR|436424:0.10581,Helitron-N3B_DR|436350:0.15774)0.793:0.08141)0.800:0.03761,(Helitron-N3B_DR|44878:0.14330,Helitron-N3B_DR|198657:0.15769)0.885:0.05042)0.527:0.01117)0.380:0.00061,Helitron-N3B_DR|352822:0.15807)0.705:0.01558,Helitron-N3B_DR|436439:0.22502)0.791:0.03292)0.823:0.03869)0.434:0.03058)0.842:0.03323,(((((Helitron-N3B_DR|436366:0.15315,Helitron-N3B_DR|44807:0.12146)0.338:0.03428,((Helitron-N3B_DR|125473:0.24082,(Helitron-N3B_DR|125441:0.09565,(Helitron-N3B_DR|198574:0.16969,Helitron-N3B_DR|352948:0.11892)0.748:0.02559)0.802:0.05133)0.623:0.03532,Helitron-N3B_DR|198640:0.19789)0.926:0.06744)0.543:0.01970,((Helitron-N3B_DR|436403:0.08944,(Helitron-N3B_DR|436435:0.17006,Helitron-N3B_DR|273227:0.24610)0.902:0.05004)0.399:0.01895,(Helitron-N3B_DR|515270:0.11478,(Helitron-N3B_DR|198668:0.04579,Helitron-N3B_DR|125538:0.08674)0.853:0.06504)0.749:0.01032)0.756:0.01683)0.152:0.00115,Helitron-N3B_DR|352924:0.14836)0.761:0.00857,(Helitron-N3B_DR|44779:0.11492,(((Helitron-N3B_DR|352777:0.12403,((Helitron-N3B_DR|44917:0.07637,Helitron-N3B_DR|273255:0.08878)0.464:0.02498,(Helitron-N3B_DR|125442:0.04182,Helitron-N3B_DR|198629:0.50510)0.856:0.12195)0.716:0.04688)0.694:0.00957,(((Helitron-N3B_DR|125392:0.25326,Helitron-N3B_DR|273299:0.18812)0.753:0.04403,Helitron-N3B_DR|198648:0.22382)0.729:0.02348,((Helitron-N3B_DR|44856:0.12493,(Helitron-N3B_DR|44872:0.07383,Helitron-N3B_DR|515269:0.04006)0.359:0.03711)0.658:0.01035,(Helitron-N3B_DR|125544:0.09067,Helitron-N3B_DR|352949:0.16768)0.036:0.02997)0.755:0.01030)0.763:0.00798)0.804:0.01082,(Helitron-N3B_DR|273332:0.33976,Helitron-N3B_DR|515305:0.18508)0.709:0.06201)0.649:0.00214)0.437:0.00530)0.889:0.02062)0.143:0.00833,((((Helitron-N3B_DR|273222:0.13912,((Helitron-N3B_DR|44741:0.16664,Helitron-N3B_DR|198597:0.05626)0.739:0.01493,Helitron-N3B_DR|436441:0.13556)0.850:0.05219)0.936:0.02764,((((Helitron-N3B_DR|352911:0.01731,Helitron-N3B_DR|436303:0.00062)1.000:0.21921,(Helitron-N3B_DR|352793:0.17366,(Helitron-N3B_DR|198707:1.50721,Helitron-N3B_DR|436468:0.58437)0.781:0.30417)0.756:0.20567)0.720:0.06400,Helitron-N3B_DR|515262:0.07590)0.581:0.00061,(Helitron-N3B_DR|273295:0.14825,((Helitron-N3B_DR|273231:0.07166,Helitron-N3B_DR|44768:0.14474)0.969:0.00058,(Helitron-N3B_DR|352951:0.12242,(Helitron-N3B_DR|198694:0.13636,Helitron-N3B_DR|273224:0.18018)0.741:0.01489)0.718:0.01197)0.764:0.00780)0.827:0.01462)0.790:0.00709)0.851:0.01035,(Helitron-N3B_DR|436344:0.06364,(Helitron-N3B_DR|352781:0.18151,(Helitron-N3B_DR|125556:0.15582,(Helitron-N3B_DR|44721:0.23631,((Helitron-N3B_DR|273207:0.05364,Helitron-N3B_DR|436506:0.09877)0.844:0.02606,(Helitron-N3B_DR|125390:0.09513,(Helitron-N3B_DR|273396:0.15307,Helitron-N3B_DR|198544:0.13782)0.215:0.01297)0.745:0.01113)0.956:0.05731)0.523:0.01975)0.718:0.02986)0.956:0.06319)0.000:0.00061)0.869:0.02213,(((Helitron-N3B_DR|436305:0.18928,(Helitron-N3B_DR|198685:0.18973,Helitron-N3B_DR|352913:0.17057)0.449:0.01796)0.728:0.05865,Helitron-N3B_DR|273250:0.28471)0.529:0.00136,(((Helitron-N3B_DR|44740:0.39779,Helitron-N3B_DR|515332:0.19770)0.800:0.18114,(Helitron-N3B_DR|44889:0.16818,(Helitron-N3B_DR|436351:0.04402,Helitron-N3B_DR|436373:1.08499)0.215:0.17919)0.171:0.09348)0.552:0.00116,((Helitron-N3B_DR|44749:0.27577,Helitron-N3B_DR|198568:0.13451)0.834:0.04804,(Helitron-N3B_DR|125496:0.25490,Helitron-N3B_DR|273253:0.26937)0.876:0.11251)0.462:0.02393)0.686:0.01906)0.909:0.05637)0.288:0.00061)0.751:0.00834,((((Helitron-N3B_DR|44763:0.34825,((Helitron-N3B_DR|125408:0.18077,Helitron-N3B_DR|352938:0.16906)0.416:0.06021,(((Helitron-N3B_DR|125432:0.27553,Helitron-N3B_DR|352939:0.16770)0.815:0.04474,(((Helitron-N3B_DR|273247:0.15818,((Helitron-N3B_DR|273370:0.0,Helitron-N3B_DR|273373:0.0):0.00062,(Helitron-N3B_DR|273369:0.00061,Helitron-N3B_DR|273372:0.03720)0.856:0.02995)0.997:0.40407)0.321:0.01836,(Helitron-N3B_DR|125553:0.17591,((Helitron-N3B_DR|198578:0.18483,(Helitron-N3B_DR|273214:0.17780,(Helitron-N3B_DR|515271:0.15135,Helitron-N3B_DR|273337:0.19786)0.764:0.04275)0.026:0.01972)0.121:0.05771,Helitron-N3B_DR|273380:0.38807)0.388:0.00087)0.691:0.00861)0.789:0.01558,((Helitron-N3B_DR|44918:0.18877,Helitron-N3B_DR|198659:0.22159)0.861:0.05095,((Helitron-N3B_DR|273240:0.13174,Helitron-N3B_DR|352925:0.24583)0.745:0.02658,(Helitron-N3B_DR|352926:0.19160,(((Helitron-N3B_DR|44861:0.15162,Helitron-N3B_DR|352920:0.20901)0.611:0.05696,Helitron-N3B_DR|273301:0.18572)0.503:0.03017,Helitron-N3B_DR|198580:0.19768)0.750:0.00062)0.488:0.00061)0.626:0.05896)0.399:0.00061)0.875:0.03669)0.716:0.00166,(Helitron-N3B_DR|273351:0.25205,Helitron-N3B_DR|125521:0.16668)0.731:0.01215)0.725:0.01693)0.663:0.01928)0.361:0.00931,Helitron-N3B_DR|125526:0.20182)0.788:0.04162,((((Helitron-N3B_DR|125400:0.04767,Helitron-N3B_DR|198652:0.09418)0.779:0.02757,(Helitron-N3B_DR|198592:0.19846,Helitron-N3B_DR|273257:0.10994)0.375:0.04525)0.721:0.01296,(Helitron-N3B_DR|273256:0.19870,(((Helitron-N3B_DR|125546:0.13947,(Helitron-N3B_DR|44902:0.20036,Helitron-N3B_DR|273233:0.16227)0.721:0.02174)0.336:0.02148,Helitron-N3B_DR|198654:0.21614)0.055:0.00061,Helitron-N3B_DR|436367:0.14210)0.889:0.00057)0.732:0.02729)0.292:0.01985,Helitron-N3B_DR|352792:0.06370)0.000:0.00063)0.852:0.04135,(((Helitron-N3B_DR|515327:1.17066,((((Helitron-N3B_DR|273264:0.07009,Helitron-N3B_DR|436471:0.15156)0.527:0.13508,(Helitron-N3B_DR|352810:0.30633,Helitron-N3B_DR|273333:0.25398)0.719:0.05064)0.505:0.26965,Helitron-N3B_DR|273234:0.14096)0.000:0.00060,(Helitron-N3B_DR|436394:0.17891,Helitron-N3B_DR|273259:0.20099)0.754:0.03930)0.736:0.16579)0.280:0.03353,(Helitron-N3B_DR|125397:0.11267,(Helitron-N3B_DR|273311:0.25717,Helitron-N3B_DR|436475:0.96373)0.576:0.17834)0.908:0.22361)0.807:0.13210,(Helitron-N3B_DR|44726:0.07837,Helitron-N3B_DR|198585:0.28113)0.056:0.05468)0.709:0.08342)0.784:0.02582)0.767:0.06037)0.623:0.09208,((Helitron-N3B_DR|44774:0.65097,(Helitron-N3B_DR|44823:0.32740,(Helitron-N3B_DR|436479:0.38211,((Helitron-N3B_DR|273326:0.08509,Helitron-N3B_DR|352826:0.22071)0.907:0.16543,((Helitron-N3B_DR|125426:0.12671,Helitron-N3B_DR|515338:0.06057)0.060:0.00087,Helitron-N3B_DR|352850:0.34372)0.386:0.12201)0.961:0.35314)0.833:0.19823)0.483:0.33339)0.861:0.41273,((Helitron-N3B_DR|436356:0.00060,((Helitron-N3B_DR|273354:0.00500,(Helitron-N3B_DR|273360:0.06593,Helitron-N3B_DR|198576:0.01895)0.763:0.00816)0.992:0.09369,Helitron-N3B_DR|436355:0.00062)0.502:0.01604)1.000:0.88841,Helitron-N3B_DR|125533:0.74702)0.591:0.13537)0.830:0.21117)0.962:0.15940,(((((Helitron-N3B_DR|44762:0.00062,(Helitron-N3B_DR|44792:0.55064,Helitron-N3B_DR|273241:0.00061)0.520:0.01229)0.842:0.15268,Helitron-N3B_DR|273385:0.16418)0.773:0.08879,((((Helitron-N3B_DR|436308:0.19160,(Helitron-N3B_DR|44903:0.11604,Helitron-N3B_DR|273209:0.00062)0.996:0.31377)0.044:0.04610,(Helitron-N3B_DR|352834:0.14031,Helitron-N3B_DR|273215:0.19298)0.830:0.19849)0.880:0.16455,((Helitron-N3B_DR|273343:0.17572,((Helitron-N3B_DR|273237:0.25520,Helitron-N3B_DR|198692:0.27530)0.390:0.02046,((Helitron-N3B_DR|198553:0.18487,(Helitron-N3B_DR|125459:1.69454,Helitron-N3B_DR|436454:0.13777)0.208:0.00062)0.742:0.04217,((Helitron-N3B_DR|352805:0.26258,Helitron-N3B_DR|198603:0.10134)0.786:0.02740,(Helitron-N3B_DR|198555:0.24295,Helitron-N3B_DR|352887:0.13831)0.358:0.01112)0.417:0.04490)0.130:0.09640)1.000:0.88983)0.700:0.13495,(Helitron-N3B_DR|44759:0.15276,(Helitron-N3B_DR|352840:0.61088,(Helitron-N3B_DR|125516:0.49827,Helitron-N3B_DR|44783:0.36549)0.322:0.14258)0.798:0.29789)0.589:0.15640)0.707:0.04451)0.741:0.05785,((Helitron-N3B_DR|352933:0.00061,(Helitron-N3B_DR|273331:0.41206,Helitron-N3B_DR|352931:0.15620)0.880:0.38120)0.605:0.06544,Helitron-N3B_DR|44821:0.22040)0.767:0.03078)0.751:0.03664)0.700:0.01176,(((((Helitron-N3B_DR|125437:0.00061,Helitron-N3B_DR|436343:0.33940)0.082:0.33035,(Helitron-N3B_DR|436402:0.02533,(Helitron-N3B_DR|44852:0.17551,(((Helitron-N3B_DR|125418:0.70451,(Helitron-N3B_DR|436380:0.02322,Helitron-N3B_DR|436461:0.64145)0.379:0.10999)0.073:0.01760,(Helitron-N3B_DR|198565:0.07076,Helitron-N3B_DR|198683:0.34465)0.743:0.10627)0.462:0.08283,Helitron-N3B_DR|44921:0.12917)0.816:0.12526)0.129:0.05073)0.877:0.23576)0.327:0.09517,(((Helitron-N3B_DR|44923:0.40410,(Helitron-N3B_DR|44742:0.00061,Helitron-N3B_DR|436379:0.09858)0.000:0.00084)0.936:0.48650,Helitron-N3B_DR|125423:0.16196)0.573:0.07469,(((Helitron-N3B_DR|44879:0.15657,Helitron-N3B_DR|44826:0.00061)0.613:0.07059,((Helitron-N3B_DR|273284:0.12805,Helitron-N3B_DR|515272:0.01048)0.482:0.14755,Helitron-N3B_DR|515284:0.10145)0.587:0.18528)0.934:0.47488,(Helitron-N3B_DR|352880:1.12266,Helitron-N3B_DR|436450:0.02816)0.397:0.10302)0.398:0.12858)0.809:0.18633)0.000:0.03920,Helitron-N3B_DR|352959:1.49880)0.181:0.01036,Helitron-N3B_DR|352923:0.03361)0.849:0.06477)0.914:0.04785,(((Helitron-N3B_DR|436408:0.08549,Helitron-N3B_DR|273290:0.54365)0.766:0.13328,((((Helitron-N3B_DR|44781:0.00061,Helitron-N3B_DR|515300:0.17870)0.980:0.37072,((Helitron-N3B_DR|198582:0.30928,(Helitron-N3B_DR|198642:0.02810,(Helitron-N3B_DR|44865:0.11470,Helitron-N3B_DR|352833:0.00060)0.984:0.48432)0.675:0.14816)0.199:0.07982,((((Helitron-N3B_DR|436338:0.09076,Helitron-N3B_DR|515326:0.12043)0.777:0.17404,(((Helitron-N3B_DR|436467:0.00085,Helitron-N3B_DR|44842:0.49845)0.807:0.29741,Helitron-N3B_DR|44802:0.52110)0.238:0.13039,Helitron-N3B_DR|352855:0.06084)0.311:0.02200)0.842:0.16461,(Helitron-N3B_DR|436473:0.00061,((Helitron-N3B_DR|44769:0.17394,Helitron-N3B_DR|198699:0.31402)0.797:0.24966,Helitron-N3B_DR|436432:0.20357)0.075:0.00084)0.268:0.34823)0.596:0.14685,(Helitron-N3B_DR|198617:0.35258,(Helitron-N3B_DR|273339:0.12552,Helitron-N3B_DR|44808:0.10777)0.229:0.11866)0.672:0.16205)0.756:0.18888)0.071:0.05954)0.558:0.03347,Helitron-N3B_DR|352832:0.29996)0.266:0.00085,(((Helitron-N3B_DR|352829:0.20221,(Helitron-N3B_DR|198595:0.90760,Helitron-N3B_DR|198701:0.03558)0.513:0.09133)0.000:0.03887,(Helitron-N3B_DR|44787:0.41754,Helitron-N3B_DR|198669:0.42942)0.838:0.45244)0.846:0.12420,((((Helitron-N3B_DR|125564:0.00057,(((Helitron-N3B_DR|44867:0.00083,(Helitron-N3B_DR|198572:0.17426,((Helitron-N3B_DR|198548:0.14407,Helitron-N3B_DR|273353:0.73657)0.653:0.46989,(Helitron-N3B_DR|44767:0.47168,Helitron-N3B_DR|273246:0.68800)0.743:0.35730)0.848:0.34898)0.609:0.10645)0.563:0.08693,Helitron-N3B_DR|436370:0.26271)0.855:0.31990,(Helitron-N3B_DR|273297:0.00084,Helitron-N3B_DR|273226:0.09083)0.825:0.29254)0.790:0.22690)0.118:0.00846,(Helitron-N3B_DR|352945:0.29798,(Helitron-N3B_DR|125402:0.00062,Helitron-N3B_DR|352910:0.19830)0.490:0.05325)0.888:0.33807)0.865:0.32600,((Helitron-N3B_DR|198579:0.00062,((Helitron-N3B_DR|198609:0.00060,((Helitron-N3B_DR|44800:0.00083,(Helitron-N3B_DR|273232:0.00061,Helitron-N3B_DR|436399:0.15750)0.998:0.85255)0.682:0.18724,(Helitron-N3B_DR|44725:0.00061,(Helitron-N3B_DR|125475:0.00062,Helitron-N3B_DR|515297:0.16638)0.877:0.00087)0.979:0.38591)0.799:0.14640)0.928:0.17413,Helitron-N3B_DR|44833:0.10231)0.857:0.13230)0.926:0.14139,((Helitron-N3B_DR|125451:0.00061,Helitron-N3B_DR|515293:0.51412)0.927:0.17788,(((Helitron-N3B_DR|44719:0.03214,(Helitron-N3B_DR|352917:0.85665,Helitron-N3B_DR|515329:0.41713)0.857:0.42442)0.116:0.06033,(Helitron-N3B_DR|273398:0.18893,Helitron-N3B_DR|352964:0.12137)0.878:0.03257)0.633:0.01831,((Helitron-N3B_DR|125490:0.16474,Helitron-N3B_DR|198675:0.12868)0.793:0.10328,Helitron-N3B_DR|352891:0.00088)0.561:0.11331)0.933:0.03794)0.876:0.03421)0.743:0.01884)0.831:0.02880,(((Helitron-N3B_DR|515289:0.11125,(Helitron-N3B_DR|198672:0.90183,(Helitron-N3B_DR|44862:0.24333,(Helitron-N3B_DR|198700:0.07937,Helitron-N3B_DR|436429:0.29132)0.746:0.37647)0.562:0.19844)0.393:0.27019)0.776:0.16331,((Helitron-N3B_DR|273386:0.00057,(Helitron-N3B_DR|436378:0.55133,Helitron-N3B_DR|44782:0.89842)0.370:0.08552)0.890:0.16012,Helitron-N3B_DR|125494:0.32042)0.000:0.00061)0.942:0.06477,((((((Helitron-N3B_DR|44850:0.04222,Helitron-N3B_DR|198665:0.02369)0.793:0.00788,Helitron-N3B_DR|198653:0.01297)0.742:0.00437,(Helitron-N3B_DR|44876:0.00061,(Helitron-N3B_DR|436364:0.35969,Helitron-N3B_DR|273328:0.86449)0.768:0.60160)0.788:0.01182)1.000:0.11261,(((Helitron-N3B_DR|436412:0.00079,Helitron-N3B_DR|515277:0.47610)0.920:0.25237,Helitron-N3B_DR|436431:0.00061)0.774:0.20873,(Helitron-N3B_DR|436407:0.11628,(Helitron-N3B_DR|273309:0.74878,Helitron-N3B_DR|436325:0.04787)0.795:0.10235)0.804:0.04551)0.724:0.02756)0.802:0.03997,((((Helitron-N3B_DR|198563:0.11848,((Helitron-N3B_DR|198615:0.15949,Helitron-N3B_DR|273364:0.24604)0.997:0.29574,((Helitron-N3B_DR|44929:0.46794,Helitron-N3B_DR|273282:0.12158)1.000:1.40853,Helitron-N3B_DR|515254:0.00132)0.287:0.12112)1.000:0.23699)0.776:0.02230,((Helitron-N3B_DR|515273:0.06001,(Helitron-N3B_DR|125469:0.38812,Helitron-N3B_DR|515313:0.29476)0.996:0.98658)0.464:0.03712,(((Helitron-N3B_DR|44835:0.00057,Helitron-N3B_DR|515288:0.23171)0.937:0.21930,Helitron-N3B_DR|125477:0.00057)0.241:0.01472,Helitron-N3B_DR|44724:0.00060)0.992:0.30283)0.763:0.04864)0.866:0.02186,(Helitron-N3B_DR|436323:0.24347,Helitron-N3B_DR|436497:0.11410)0.568:0.01597)0.801:0.01158,(((Helitron-N3B_DR|44905:0.18122,(Helitron-N3B_DR|198566:0.31388,Helitron-N3B_DR|352907:0.05317)0.184:0.02073)0.724:0.07804,(Helitron-N3B_DR|125517:0.52278,Helitron-N3B_DR|273252:0.00061)0.769:0.26569)0.763:0.03382,(Helitron-N3B_DR|273330:0.00062,(((Helitron-N3B_DR|436331:0.03153,Helitron-N3B_DR|198702:0.01140)0.107:0.01942,Helitron-N3B_DR|44795:1.42173)0.086:0.02289,(Helitron-N3B_DR|273387:0.43302,Helitron-N3B_DR|436345:0.21317)0.815:0.75266)0.012:0.00168)0.990:0.20434)0.773:0.01423)0.842:0.02578)0.686:0.02084,(Helitron-N3B_DR|273305:0.06128,(Helitron-N3B_DR|44875:0.28957,Helitron-N3B_DR|125515:1.07288)0.861:0.51880)0.803:0.13242)0.796:0.01425)0.822:0.02617)0.260:0.02734)0.000:0.01094)0.777:0.01218)0.694:0.00658,(((Helitron-N3B_DR|44843:0.00084,Helitron-N3B_DR|273223:0.84229)0.753:0.36134,(Helitron-N3B_DR|44857:0.00061,Helitron-N3B_DR|44885:0.59919)0.743:0.13037)0.788:0.09503,((((Helitron-N3B_DR|436486:0.22874,Helitron-N3B_DR|352932:0.09217)0.847:0.12354,Helitron-N3B_DR|515315:0.25164)0.396:0.04643,Helitron-N3B_DR|515316:0.67590)0.624:0.04937,((Helitron-N3B_DR|273379:0.00062,(Helitron-N3B_DR|273262:0.13149,(Helitron-N3B_DR|436500:0.50264,Helitron-N3B_DR|352868:0.00116)0.236:0.24554)0.940:0.42886)0.877:0.11654,(Helitron-N3B_DR|273266:0.00061,Helitron-N3B_DR|273355:0.05802)0.852:0.19083)0.877:0.17879)0.000:0.00063)0.942:0.07593)0.694:0.03455)0.867:0.02652)0.421:0.01096)0.968:0.04357,((((((((((Helitron-N3B_DR|125552:0.00061,Helitron-N3B_DR|125454:0.11546)0.942:0.19790,(Helitron-N3B_DR|44750:0.41572,(Helitron-N3B_DR|273287:0.24928,((Helitron-N3B_DR|44785:0.04898,((Helitron-N3B_DR|44908:0.14262,Helitron-N3B_DR|436455:0.15854)0.804:0.07401,Helitron-N3B_DR|352800:0.05260)0.490:0.20321)0.401:0.07435,Helitron-N3B_DR|273296:0.06364)0.601:0.08524)0.113:0.00085)0.489:0.05371)0.708:0.07918,Helitron-N3B_DR|125499:0.05078)0.890:0.13018,((Helitron-N3B_DR|436320:0.00061,(Helitron-N3B_DR|436304:0.69467,Helitron-N3B_DR|515263:0.01537)0.401:0.07348)0.704:0.03283,((Helitron-N3B_DR|273361:0.01522,Helitron-N3B_DR|125450:0.05122)0.315:0.02983,(Helitron-N3B_DR|352915:0.00062,(Helitron-N3B_DR|273270:0.26399,(Helitron-N3B_DR|125415:0.07263,Helitron-N3B_DR|436312:0.54527)0.009:0.12417)0.898:0.44315)0.907:0.07536)0.765:0.03984)1.000:0.18508)0.986:0.08828,(((Helitron-N3B_DR|273367:0.05346,Helitron-N3B_DR|125545:0.45972)0.536:0.14702,(Helitron-N3B_DR|515252:0.30596,Helitron-N3B_DR|198690:0.09889)0.090:0.08417)0.694:0.01584,((((Helitron-N3B_DR|125482:0.00084,Helitron-N3B_DR|352944:0.07107)0.916:0.45059,Helitron-N3B_DR|44888:0.00061)0.832:0.14000,((Helitron-N3B_DR|44758:0.46066,Helitron-N3B_DR|436358:0.00062)0.868:0.20597,((((Helitron-N3B_DR|44761:0.00060,Helitron-N3B_DR|273389:0.00061)0.895:0.14989,Helitron-N3B_DR|125471:0.00063)0.810:0.39202,(Helitron-N3B_DR|44717:0.00061,((Helitron-N3B_DR|198677:0.05751,Helitron-N3B_DR|273294:0.19385)0.950:0.40050,Helitron-N3B_DR|273260:0.19793)0.688:0.20867)0.438:0.04773)0.740:0.13362,Helitron-N3B_DR|125430:0.17211)0.391:0.08412)0.278:0.06641)0.708:0.05823,(Helitron-N3B_DR|198567:0.04713,(Helitron-N3B_DR|273378:0.07619,Helitron-N3B_DR|198661:0.00062)0.825:0.11818)0.875:0.15848)0.861:0.09799)0.781:0.04197)0.692:0.02365,((Helitron-N3B_DR|515334:0.11675,(Helitron-N3B_DR|436319:0.21635,Helitron-N3B_DR|515250:0.59422)0.766:0.13879)0.796:0.08236,((Helitron-N3B_DR|436328:0.10863,((((Helitron-N3B_DR|125535:0.15944,Helitron-N3B_DR|515258:0.15277)0.882:0.21661,Helitron-N3B_DR|44899:0.32179)0.830:0.23035,(Helitron-N3B_DR|352823:0.05029,(Helitron-N3B_DR|273304:0.56075,Helitron-N3B_DR|515336:0.52273)0.609:0.15733)0.866:0.42408)0.657:0.10923,Helitron-N3B_DR|273268:0.04713)0.801:0.05917)0.919:0.13125,(Helitron-N3B_DR|198619:0.24349,Helitron-N3B_DR|352877:0.08678)0.659:0.09330)0.787:0.06855)0.672:0.03712)0.867:0.02834,(((((Helitron-N3B_DR|125562:0.08751,Helitron-N3B_DR|198632:0.69868)0.162:0.12021,Helitron-N3B_DR|436442:0.88845)0.796:0.11069,(Helitron-N3B_DR|44766:0.02522,Helitron-N3B_DR|352795:0.17359)0.254:0.05672)0.309:0.05836,Helitron-N3B_DR|436427:0.13869)0.866:0.05219,((((Helitron-N3B_DR|44858:0.17314,(Helitron-N3B_DR|125551:0.00174,Helitron-N3B_DR|352851:0.20737)0.515:0.11788)0.831:0.06464,((Helitron-N3B_DR|125507:0.10441,(((((Helitron-N3B_DR|44805:0.21996,(Helitron-N3B_DR|198581:0.33885,Helitron-N3B_DR|125468:0.25138)0.161:0.04485)1.000:0.53535,(Helitron-N3B_DR|352899:0.70356,Helitron-N3B_DR|436456:0.12052)0.938:0.27376)0.131:0.05502,((((((((Helitron-N3B_DR|198606:0.13332,Helitron-N3B_DR|198682:0.03845)0.849:0.10142,(Helitron-N3B_DR|198623:0.12479,Helitron-N3B_DR|436447:0.26520)0.692:0.02327)0.805:0.03332,(Helitron-N3B_DR|352896:0.04672,(Helitron-N3B_DR|273347:0.20160,Helitron-N3B_DR|352874:0.23533)0.895:0.14098)0.882:0.07737)0.802:0.05058,((Helitron-N3B_DR|44887:0.17265,(Helitron-N3B_DR|125540:0.28173,Helitron-N3B_DR|198620:0.18931)0.703:0.07709)0.492:0.01526,(((Helitron-N3B_DR|515283:0.17066,Helitron-N3B_DR|198621:0.12852)0.754:0.01637,(Helitron-N3B_DR|44891:0.13854,((Helitron-N3B_DR|125444:0.13826,(Helitron-N3B_DR|436387:0.30254,Helitron-N3B_DR|436411:0.44434)0.374:0.28565)0.015:0.03435,Helitron-N3B_DR|352848:0.30141)0.649:0.06013)0.777:0.05743)0.789:0.02328,((Helitron-N3B_DR|44849:0.19019,(Helitron-N3B_DR|273228:0.13155,(Helitron-N3B_DR|44847:0.06671,Helitron-N3B_DR|436393:0.08239)0.811:0.08604)0.806:0.08474)0.632:0.01936,(Helitron-N3B_DR|198679:0.16259,(Helitron-N3B_DR|125514:0.30319,Helitron-N3B_DR|352787:0.18697)0.114:0.04854)0.875:0.14533)0.773:0.03463)0.370:0.00573)0.527:0.09144)0.539:0.02681,(((Helitron-N3B_DR|436477:0.20843,Helitron-N3B_DR|352886:0.10676)0.828:0.06951,((Helitron-N3B_DR|198641:0.18757,((Helitron-N3B_DR|44874:0.07850,(((Helitron-N3B_DR|273349:0.02376,Helitron-N3B_DR|352958:0.46475)0.268:0.06486,Helitron-N3B_DR|352908:0.06463)0.803:0.03137,(Helitron-N3B_DR|515306:0.11818,Helitron-N3B_DR|44854:0.05167)0.717:0.01169)0.856:0.02091)0.777:0.00875,(Helitron-N3B_DR|436377:0.12205,Helitron-N3B_DR|125501:0.13972)0.740:0.01291)0.375:0.00540)0.833:0.10754,(Helitron-N3B_DR|436336:0.18724,(Helitron-N3B_DR|515294:0.22345,Helitron-N3B_DR|44803:0.20049)0.755:0.04739)0.321:0.00369)0.668:0.03365)0.321:0.03288,((Helitron-N3B_DR|44748:0.68427,Helitron-N3B_DR|515292:0.19553)0.170:0.03544,(Helitron-N3B_DR|125409:0.16989,(((Helitron-N3B_DR|352889:0.33032,Helitron-N3B_DR|44881:0.33427)0.500:0.13379,Helitron-N3B_DR|436440:0.17876)0.090:0.02704,(Helitron-N3B_DR|125413:0.19871,Helitron-N3B_DR|125449:0.11417)0.932:0.12975)0.558:0.03910)0.792:0.11174)0.747:0.06133)0.906:0.10782)0.664:0.00062,Helitron-N3B_DR|436470:0.18620)0.805:0.04851,Helitron-N3B_DR|273310:0.38634)0.468:0.00057,(((Helitron-N3B_DR|125416:0.01989,Helitron-N3B_DR|125528:0.01958)0.498:0.04792,(Helitron-N3B_DR|44930:0.00061,Helitron-N3B_DR|436465:0.57876)0.989:0.68603)0.768:0.14745,((Helitron-N3B_DR|125463:0.00064,Helitron-N3B_DR|436322:0.27363)0.995:0.38444,(((Helitron-N3B_DR|352778:0.07126,(Helitron-N3B_DR|436428:0.31687,Helitron-N3B_DR|273366:0.35905)0.757:0.12835)0.795:0.07123,(Helitron-N3B_DR|352943:0.05913,(Helitron-N3B_DR|198637:0.14290,Helitron-N3B_DR|198656:0.12146)0.758:0.03005)0.607:0.01179)0.647:0.04729,Helitron-N3B_DR|273384:0.16617)0.283:0.00084)0.796:0.03749)0.715:0.01297)0.867:0.06662)0.714:0.02627,Helitron-N3B_DR|273235:0.18408)0.968:0.32063,Helitron-N3B_DR|436397:0.95817)0.763:0.09444)0.862:0.12799,((((Helitron-N3B_DR|44745:0.58856,Helitron-N3B_DR|352894:0.01503)0.530:0.22625,(Helitron-N3B_DR|44911:0.22879,Helitron-N3B_DR|44764:0.17004)0.929:0.16301)0.809:0.13464,(((Helitron-N3B_DR|125472:0.21327,(Helitron-N3B_DR|125419:0.00057,(Helitron-N3B_DR|44837:0.16913,(Helitron-N3B_DR|198564:0.08934,(Helitron-N3B_DR|44718:0.64973,Helitron-N3B_DR|44904:0.80397)0.723:0.15419)0.822:0.15797)0.871:0.14310)0.903:0.28562)0.597:0.20113,(Helitron-N3B_DR|198667:0.07053,Helitron-N3B_DR|273345:0.15444)0.401:0.08981)0.112:0.15780,((Helitron-N3B_DR|273340:0.00062,(Helitron-N3B_DR|198557:0.00061,Helitron-N3B_DR|273277:0.00060)0.998:0.15552)0.000:0.00057,Helitron-N3B_DR|273346:0.00062)0.848:0.10731)0.487:0.07238)0.382:0.10862,((((Helitron-N3B_DR|515255:0.06344,(Helitron-N3B_DR|273374:0.51390,Helitron-N3B_DR|273212:0.00061)0.122:0.00084)0.710:0.41942,(Helitron-N3B_DR|436466:0.03132,((Helitron-N3B_DR|125554:0.00061,(Helitron-N3B_DR|436443:0.44434,(Helitron-N3B_DR|125537:0.10179,(Helitron-N3B_DR|273230:0.43389,Helitron-N3B_DR|352919:0.17084)0.747:0.07037)0.542:0.06467)0.000:0.00084)0.450:0.01848,Helitron-N3B_DR|125466:0.00061)0.756:0.21317)0.220:0.05724)0.725:0.09404,Helitron-N3B_DR|44844:0.00061)0.495:0.15810,Helitron-N3B_DR|125440:0.22176)0.816:0.18873)0.165:0.03994)0.649:0.02943)0.614:0.01550,(((((Helitron-N3B_DR|273319:0.49079,Helitron-N3B_DR|198627:0.29491)0.793:0.05691,((Helitron-N3B_DR|125497:0.27522,Helitron-N3B_DR|273356:0.39678)0.949:0.00061,(((Helitron-N3B_DR|125506:0.21440,Helitron-N3B_DR|352921:0.35613)0.146:0.03866,((Helitron-N3B_DR|198680:0.32812,Helitron-N3B_DR|198601:0.26389)0.744:0.03757,Helitron-N3B_DR|125548:0.40261)0.755:0.03345)0.927:0.07115,((Helitron-N3B_DR|125417:0.52126,(Helitron-N3B_DR|273314:0.43400,Helitron-N3B_DR|125524:0.27900)0.911:0.26042)0.868:0.14036,(Helitron-N3B_DR|352859:0.45878,Helitron-N3B_DR|515266:0.46266)0.589:0.13171)0.554:0.00060)0.779:0.02004)0.745:0.02549)0.818:0.05307,(Helitron-N3B_DR|44834:0.33343,(Helitron-N3B_DR|352904:0.29509,(Helitron-N3B_DR|44723:0.21056,(Helitron-N3B_DR|273208:0.27547,Helitron-N3B_DR|273313:0.11823)0.983:0.23840)0.745:0.03552)0.785:0.00062)0.684:0.04795)1.000:0.49203,(((Helitron-N3B_DR|436418:0.34819,Helitron-N3B_DR|198647:0.32720)0.879:0.16299,(Helitron-N3B_DR|436434:0.32577,Helitron-N3B_DR|273388:0.60816)0.167:0.05292)0.920:0.13037,(((Helitron-N3B_DR|198612:0.28476,(Helitron-N3B_DR|436446:0.15232,Helitron-N3B_DR|515299:0.10666)0.688:0.08960)0.755:0.02902,((((Helitron-N3B_DR|273390:0.11311,(Helitron-N3B_DR|352956:0.10054,Helitron-N3B_DR|352965:0.10613)0.476:0.05834)0.749:0.02221,(Helitron-N3B_DR|198547:0.16185,Helitron-N3B_DR|273325:0.25500)0.284:0.08185)0.763:0.01957,((Helitron-N3B_DR|44760:0.45640,Helitron-N3B_DR|352847:0.11104)0.905:0.10363,Helitron-N3B_DR|125467:0.19720)0.846:0.03680)0.755:0.01058,(Helitron-N3B_DR|352779:0.14635,(Helitron-N3B_DR|44734:0.11386,Helitron-N3B_DR|44912:0.46156)0.563:0.00706)0.870:0.06469)0.649:0.00167)0.646:0.00942,(((Helitron-N3B_DR|273249:0.11057,(Helitron-N3B_DR|44897:0.32163,Helitron-N3B_DR|436426:0.12232)0.435:0.03092)0.843:0.05325,((((Helitron-N3B_DR|352870:0.26110,(((Helitron-N3B_DR|273348:0.41492,Helitron-N3B_DR|352842:0.14278)0.883:0.33500,Helitron-N3B_DR|125406:0.14554)0.787:0.05986,((Helitron-N3B_DR|125508:0.19069,Helitron-N3B_DR|352940:0.20048)0.819:0.08131,(Helitron-N3B_DR|44910:0.27316,Helitron-N3B_DR|436481:0.37730)0.633:0.06121)0.910:0.09087)0.771:0.02781)0.240:0.01043,(Helitron-N3B_DR|273352:0.11593,(Helitron-N3B_DR|436314:0.23219,(Helitron-N3B_DR|198583:0.21590,Helitron-N3B_DR|273204:0.24326)0.143:0.00062)0.843:0.07575)0.889:0.09057)0.758:0.02873,Helitron-N3B_DR|436339:0.17677)0.067:0.00590,((Helitron-N3B_DR|273285:0.31617,(Helitron-N3B_DR|44804:0.14831,Helitron-N3B_DR|273368:0.07491)0.295:0.01429)0.818:0.07831,(((Helitron-N3B_DR|125531:0.15311,Helitron-N3B_DR|273218:0.30196)0.774:0.05656,Helitron-N3B_DR|44716:0.14292)0.706:0.01722,(Helitron-N3B_DR|436463:0.26375,Helitron-N3B_DR|125460:0.18088)0.831:0.05957)0.584:0.01361)0.749:0.01350)0.662:0.00641)0.788:0.01133,(((Helitron-N3B_DR|436449:0.17633,(Helitron-N3B_DR|125518:0.22329,Helitron-N3B_DR|352865:0.12457)0.488:0.00871)0.774:0.02477,((Helitron-N3B_DR|273280:0.08878,Helitron-N3B_DR|515324:0.25555)0.684:0.04544,(Helitron-N3B_DR|273276:0.19370,Helitron-N3B_DR|125428:0.35965)0.685:0.02924)0.174:0.00061)0.927:0.03728,((Helitron-N3B_DR|515267:0.09584,(Helitron-N3B_DR|436389:0.87743,Helitron-N3B_DR|436348:0.00062)0.982:0.25857)0.670:0.03981,((Helitron-N3B_DR|44801:0.18865,(Helitron-N3B_DR|273334:0.08978,(Helitron-N3B_DR|198616:0.20151,(Helitron-N3B_DR|125492:0.65420,(Helitron-N3B_DR|515312:0.24162,Helitron-N3B_DR|273271:0.18971)0.830:0.13145)0.328:0.05039)0.643:0.00061)0.774:0.03706)0.721:0.04160,Helitron-N3B_DR|125522:0.14839)0.726:0.02723)0.212:0.01309)0.883:0.00061)0.736:0.01014)0.739:0.02638)0.963:0.18458)0.878:0.11150,(((((((Helitron-N3B_DR|436444:0.15175,((Helitron-N3B_DR|198646:0.04833,Helitron-N3B_DR|436459:0.20842)0.874:0.11967,(((Helitron-N3B_DR|44906:0.02321,(Helitron-N3B_DR|273292:0.00062,(((Helitron-N3B_DR|352839:0.00061,Helitron-N3B_DR|436430:0.13646)0.956:0.34069,Helitron-N3B_DR|515328:0.29408)0.430:0.22806,(((((Helitron-N3B_DR|273244:0.69945,(Helitron-N3B_DR|352796:0.26810,Helitron-N3B_DR|436396:0.22705)0.766:0.27995)0.921:0.34290,Helitron-N3B_DR|198663:0.21715)0.763:0.00062,Helitron-N3B_DR|198666:0.00062)0.000:0.00057,Helitron-N3B_DR|436383:0.02395)0.232:0.00057,Helitron-N3B_DR|436371:0.00062)0.828:0.28654)0.017:0.06688)0.082:0.00134)0.054:0.00063,((Helitron-N3B_DR|352936:0.31611,Helitron-N3B_DR|436491:0.02959)0.404:0.09298,(Helitron-N3B_DR|198558:0.00061,Helitron-N3B_DR|436341:0.13844)1.000:0.38630)0.431:0.08354)0.870:0.12297,((Helitron-N3B_DR|198639:0.00062,Helitron-N3B_DR|198638:0.02377)0.228:0.00057,(((Helitron-N3B_DR|436362:0.33512,(Helitron-N3B_DR|125431:1.17522,Helitron-N3B_DR|198625:0.00084)0.807:0.13563)0.669:0.12673,(Helitron-N3B_DR|436503:0.04846,(Helitron-N3B_DR|198689:0.00061,Helitron-N3B_DR|125541:0.00061)0.752:0.00084)0.669:0.36294)0.500:0.02479,Helitron-N3B_DR|198602:0.00062)0.095:0.00365)0.000:0.03010)0.362:0.00084)0.391:0.02953)0.124:0.00400,(((Helitron-N3B_DR|436353:0.02280,(Helitron-N3B_DR|198575:0.01349,(Helitron-N3B_DR|436354:0.01206,(Helitron-N3B_DR|44810:0.01187,(Helitron-N3B_DR|352883:0.01549,((Helitron-N3B_DR|44914:0.12721,Helitron-N3B_DR|515304:0.68449)0.776:0.07278,(Helitron-N3B_DR|198706:0.02708,(Helitron-N3B_DR|125457:0.00667,Helitron-N3B_DR|125458:0.00957)0.903:0.00510)0.480:0.00951)0.539:0.00594)0.800:0.01205)1.000:0.02485)0.889:0.00505)0.040:0.00246)1.000:0.23888,(Helitron-N3B_DR|125403:0.03270,Helitron-N3B_DR|273217:0.03671)0.992:0.06868)1.000:0.18637,(Helitron-N3B_DR|273273:1.47753,Helitron-N3B_DR|436321:0.01567)0.588:0.16264)0.064:0.03704)0.945:0.07171,(Helitron-N3B_DR|44853:0.11226,((Helitron-N3B_DR|273344:0.53483,Helitron-N3B_DR|352789:0.27462)0.992:0.81827,Helitron-N3B_DR|198590:0.46505)0.774:0.11015)0.719:0.01058)0.723:0.01763,((Helitron-N3B_DR|44931:0.15829,(Helitron-N3B_DR|436315:0.17296,((Helitron-N3B_DR|44784:0.55022,Helitron-N3B_DR|352884:0.14731)0.708:0.24881,((Helitron-N3B_DR|44873:0.00062,Helitron-N3B_DR|44831:0.00060)0.103:0.00083,(Helitron-N3B_DR|125456:0.07659,Helitron-N3B_DR|436489:0.51756)0.689:0.20725)0.924:0.31675)0.812:0.33628)0.928:0.25390)0.639:0.03504,((Helitron-N3B_DR|44924:0.00062,(Helitron-N3B_DR|436334:0.10038,(Helitron-N3B_DR|273365:0.05671,(Helitron-N3B_DR|515308:0.16444,Helitron-N3B_DR|198703:0.08429)0.871:0.10336)0.601:0.13145)0.506:0.12649)0.893:0.11425,(Helitron-N3B_DR|352960:0.02371,(Helitron-N3B_DR|198588:0.00057,(Helitron-N3B_DR|273242:0.00061,(Helitron-N3B_DR|436401:0.14535,Helitron-N3B_DR|436502:0.00057)0.018:0.00062)0.484:0.01349)0.095:0.02856)0.488:0.03732)0.984:0.19972)0.819:0.02875)0.192:0.00062,(((Helitron-N3B_DR|44746:0.17019,(Helitron-N3B_DR|352862:0.05332,(Helitron-N3B_DR|44715:0.26926,(Helitron-N3B_DR|125493:0.14094,Helitron-N3B_DR|273236:0.38100)0.876:0.22647)1.000:0.75956)0.761:0.07678)0.502:0.00657,Helitron-N3B_DR|352818:0.26422)0.504:0.00667,((Helitron-N3B_DR|352819:0.47198,(Helitron-N3B_DR|44915:0.17402,Helitron-N3B_DR|515275:0.00061)0.000:0.08067)0.516:0.10524,((Helitron-N3B_DR|198645:0.09856,Helitron-N3B_DR|273200:1.32156)0.394:0.10394,Helitron-N3B_DR|515248:0.26955)0.961:0.07997)0.785:0.02291)0.859:0.02089)0.401:0.01319,(((((Helitron-N3B_DR|515339:2.36162,Helitron-N3B_DR|44890:0.11386)0.409:0.04875,Helitron-N3B_DR|44886:0.17776)0.720:0.03877,(((((Helitron-N3B_DR|125519:0.00062,Helitron-N3B_DR|273335:0.46143)0.764:0.13331,Helitron-N3B_DR|352817:0.00057)0.591:0.04466,(((Helitron-N3B_DR|273278:0.90083,Helitron-N3B_DR|515309:0.55909)0.873:1.05302,Helitron-N3B_DR|515261:0.00061)0.902:0.11150,Helitron-N3B_DR|352863:0.00067)0.577:0.22485)0.744:0.25421,Helitron-N3B_DR|44788:0.16107)0.324:0.01979,((Helitron-N3B_DR|125445:0.41786,(Helitron-N3B_DR|44898:0.16977,Helitron-N3B_DR|125434:0.00061)0.662:0.02519)0.734:0.02546,(Helitron-N3B_DR|44732:0.11360,(Helitron-N3B_DR|515331:0.01306,((Helitron-N3B_DR|515303:0.52447,Helitron-N3B_DR|125398:0.22021)0.467:0.10439,Helitron-N3B_DR|436423:0.00060)0.811:0.12103)0.249:0.07418)0.878:0.21405)0.857:0.11068)0.774:0.03972)0.710:0.02828,(((((Helitron-N3B_DR|436445:0.28382,Helitron-N3B_DR|436451:0.19305)0.996:0.39788,((Helitron-N3B_DR|44841:0.06086,(Helitron-N3B_DR|125559:0.43838,Helitron-N3B_DR|273362:0.16774)0.549:0.32146)0.754:0.05275,Helitron-N3B_DR|198610:0.00058)0.640:0.14840)0.845:0.25397,((Helitron-N3B_DR|125425:0.32063,Helitron-N3B_DR|352824:0.21468)0.504:0.00057,(Helitron-N3B_DR|125481:1.34162,Helitron-N3B_DR|273338:0.00083)0.555:0.06192)0.800:0.10562)0.290:0.02855,(Helitron-N3B_DR|273298:0.06380,(Helitron-N3B_DR|273203:0.15592,Helitron-N3B_DR|352902:0.00084)0.213:0.04175)0.994:0.34037)0.771:0.06783,((((Helitron-N3B_DR|44728:0.00062,Helitron-N3B_DR|273279:0.02793)0.000:0.12179,(Helitron-N3B_DR|436357:0.00062,(Helitron-N3B_DR|198600:0.00061,Helitron-N3B_DR|198618:0.00061)0.979:0.18640)0.840:0.07248)0.986:0.29601,Helitron-N3B_DR|515287:0.02840)0.584:0.02520,((Helitron-N3B_DR|198686:0.00138,Helitron-N3B_DR|198584:0.00061)0.648:0.09398,((Helitron-N3B_DR|436384:0.50431,Helitron-N3B_DR|125504:0.00061)0.451:0.15739,((((Helitron-N3B_DR|436337:0.70583,(Helitron-N3B_DR|125503:0.26891,(Helitron-N3B_DR|125529:0.14737,Helitron-N3B_DR|352801:0.25364)0.338:0.12455)0.855:0.45540)0.991:1.03971,(Helitron-N3B_DR|125389:0.19356,Helitron-N3B_DR|198549:0.10587)0.939:0.88395)0.471:0.02312,Helitron-N3B_DR|125520:0.00062)0.870:0.16146,Helitron-N3B_DR|436347:0.02722)0.871:0.21152)0.929:0.44567)0.677:0.03061)0.010:0.02608)0.047:0.00085)0.780:0.01874,((Helitron-N3B_DR|125421:0.00058,Helitron-N3B_DR|436390:0.00061)0.747:0.07145,Helitron-N3B_DR|515253:0.00062)0.934:0.15785)0.774:0.02730)0.856:0.05336,((Helitron-N3B_DR|352897:0.19055,(((((Helitron-N3B_DR|125525:0.52932,((Helitron-N3B_DR|198644:0.00058,Helitron-N3B_DR|44864:0.00061)0.304:0.00084,Helitron-N3B_DR|198673:0.43790)0.454:0.04517)0.158:0.15262,(Helitron-N3B_DR|44913:0.00062,Helitron-N3B_DR|125523:0.00084)0.852:0.21906)0.937:0.28620,Helitron-N3B_DR|44814:0.00084)0.901:0.33058,(Helitron-N3B_DR|198628:0.01917,(Helitron-N3B_DR|44720:0.61395,Helitron-N3B_DR|436478:0.00084)0.454:0.12368)0.833:0.33835)0.845:0.21128,((((Helitron-N3B_DR|125453:0.28950,Helitron-N3B_DR|125489:0.00062)0.869:0.05946,(Helitron-N3B_DR|436433:0.00062,(Helitron-N3B_DR|436472:0.00062,Helitron-N3B_DR|436409:0.00062)1.000:0.19505)0.133:0.00062)0.358:0.00064,Helitron-N3B_DR|125484:0.05591)0.821:0.13589,(Helitron-N3B_DR|198687:0.10454,Helitron-N3B_DR|273248:0.00060)0.999:0.45479)0.373:0.11678)0.498:0.05656)0.495:0.02050,(Helitron-N3B_DR|352878:0.07311,(Helitron-N3B_DR|198626:0.07585,(Helitron-N3B_DR|352808:0.00060,Helitron-N3B_DR|352901:0.00060)0.157:0.15409)0.763:0.08520)0.929:0.20000)0.800:0.04991)0.213:0.00361)0.965:0.09348)0.816:0.03931,(Helitron-N3B_DR|198655:0.14559,(Helitron-N3B_DR|352811:0.04084,(Helitron-N3B_DR|352912:0.06843,((Helitron-N3B_DR|44812:0.40461,(Helitron-N3B_DR|352941:0.57032,(Helitron-N3B_DR|273312:0.61278,Helitron-N3B_DR|273315:0.00063)0.670:0.25428)0.278:0.23675)0.456:0.03960,((Helitron-N3B_DR|44789:0.26896,(Helitron-N3B_DR|44813:0.46757,Helitron-N3B_DR|436313:0.00061)0.964:0.26210)0.453:0.02777,Helitron-N3B_DR|352786:0.00062)0.994:0.12053)0.089:0.00086)0.000:0.00081)0.957:0.09029)0.844:0.02648)0.864:0.04005)0.687:0.00906)0.733:0.01446,((Helitron-N3B_DR|198670:0.38460,(((Helitron-N3B_DR|352864:0.00062,(Helitron-N3B_DR|44770:0.43163,Helitron-N3B_DR|515333:1.04194)0.312:0.15063)0.847:0.21217,Helitron-N3B_DR|352816:0.11693)0.947:0.39408,(Helitron-N3B_DR|352783:0.14247,(((Helitron-N3B_DR|198570:0.09849,(Helitron-N3B_DR|352866:0.07932,Helitron-N3B_DR|273341:0.25973)0.639:0.24096)0.557:0.27574,Helitron-N3B_DR|515310:0.09147)0.174:0.18718,Helitron-N3B_DR|125485:0.10423)0.190:0.07080)0.150:0.02821)0.108:0.01648)0.218:0.24168,((Helitron-N3B_DR|273318:0.00085,Helitron-N3B_DR|352794:0.61401)0.728:0.38896,(Helitron-N3B_DR|44818:0.00061,Helitron-N3B_DR|125561:0.30727)0.820:0.05858)0.594:0.20082)0.749:0.04085)0.000:0.00061,((Helitron-N3B_DR|436398:0.12885,((((Helitron-N3B_DR|436505:0.09509,Helitron-N3B_DR|352906:0.00081)0.776:0.27881,Helitron-N3B_DR|436376:0.00061)0.873:0.30978,Helitron-N3B_DR|436375:0.00062)0.596:0.26090,Helitron-N3B_DR|44848:0.09762)0.798:0.19622)0.617:0.09090,(((Helitron-N3B_DR|436438:0.00061,((Helitron-N3B_DR|125435:0.11717,(Helitron-N3B_DR|515317:0.00059,Helitron-N3B_DR|352820:0.11247)0.864:0.25758)0.730:0.16153,Helitron-N3B_DR|198662:0.07580)0.477:0.16988)0.761:0.24516,Helitron-N3B_DR|515321:0.00062)0.756:0.08098,((Helitron-N3B_DR|352892:0.00061,Helitron-N3B_DR|436464:0.17255)0.890:0.08185,(Helitron-N3B_DR|436327:0.15330,((Helitron-N3B_DR|436309:0.40166,((Helitron-N3B_DR|198697:0.74350,Helitron-N3B_DR|273243:0.00084)0.730:0.19571,(Helitron-N3B_DR|125420:0.00084,Helitron-N3B_DR|198651:0.23026)0.773:0.22774)0.309:0.03572)0.806:0.19997,((Helitron-N3B_DR|273293:0.00713,(Helitron-N3B_DR|125530:0.00062,Helitron-N3B_DR|125464:0.24323)0.504:0.02370)0.000:0.07914,(Helitron-N3B_DR|198650:0.00057,Helitron-N3B_DR|44860:0.24011)0.893:0.38239)0.907:0.13805)0.121:0.02774)0.698:0.01780)0.738:0.01775)0.100:0.02869)0.772:0.12195)0.493:0.01839,Helitron-N3B_DR|436332:0.11188)0.012:0.00132)0.974:0.03773,((Helitron-N3B_DR|273350:0.09674,((((((Helitron-N3B_DR|436420:0.03122,(Helitron-N3B_DR|44824:0.00084,Helitron-N3B_DR|352828:0.43146)0.879:0.31592)0.967:0.30715,(Helitron-N3B_DR|44747:0.00061,Helitron-N3B_DR|515259:0.45358)0.852:0.09940)0.869:0.05490,Helitron-N3B_DR|198684:0.20169)0.174:0.00059,(Helitron-N3B_DR|352858:0.17806,(Helitron-N3B_DR|436413:0.18500,Helitron-N3B_DR|515307:0.01414)0.714:0.20186)0.571:0.00871)0.866:0.00998,((((((Helitron-N3B_DR|352784:1.21355,Helitron-N3B_DR|352830:0.05348)0.749:0.09566,Helitron-N3B_DR|352930:0.12279)0.474:0.01075,Helitron-N3B_DR|44830:0.53391)0.105:0.00673,((Helitron-N3B_DR|436493:0.07355,(Helitron-N3B_DR|436381:0.00062,Helitron-N3B_DR|436494:0.16011)0.710:0.06702)0.737:0.10776,(Helitron-N3B_DR|273323:0.01310,((Helitron-N3B_DR|515291:0.14707,(Helitron-N3B_DR|44868:0.29919,(Helitron-N3B_DR|352835:0.08892,Helitron-N3B_DR|273286:0.00062)0.406:0.03154)0.999:0.97039)0.493:0.27321,((Helitron-N3B_DR|352869:0.11976,Helitron-N3B_DR|436437:0.21138)0.914:0.12974,((Helitron-N3B_DR|352882:0.24246,(Helitron-N3B_DR|44739:0.11689,Helitron-N3B_DR|352785:0.29728)0.765:0.15590)0.959:0.35996,(Helitron-N3B_DR|198613:0.29339,Helitron-N3B_DR|44780:0.26306)0.883:0.21989)0.356:0.13070)0.823:0.11863)0.984:0.37788)0.234:0.12457)0.834:0.04663)0.795:0.03540,(Helitron-N3B_DR|273229:0.09665,((Helitron-N3B_DR|273220:0.51383,Helitron-N3B_DR|436395:0.05682)0.000:0.00063,Helitron-N3B_DR|198556:1.00815)0.813:0.14121)0.743:0.01872)0.777:0.02840,(((((Helitron-N3B_DR|352922:0.13969,(((Helitron-N3B_DR|125465:0.98984,Helitron-N3B_DR|125487:0.13250)0.439:0.16581,(Helitron-N3B_DR|352807:0.00084,Helitron-N3B_DR|436474:1.07735)0.929:0.86456)0.484:0.13413,Helitron-N3B_DR|352905:0.00061)0.850:0.07766)0.316:0.03187,((Helitron-N3B_DR|352860:0.14099,(((Helitron-N3B_DR|436369:0.29089,(Helitron-N3B_DR|125478:0.52868,(Helitron-N3B_DR|44932:1.23496,Helitron-N3B_DR|273238:0.07395)0.382:0.07708)0.167:0.04757)0.143:0.01096,Helitron-N3B_DR|198577:0.12298)0.782:0.07695,(Helitron-N3B_DR|352843:0.06976,(Helitron-N3B_DR|436458:0.12971,Helitron-N3B_DR|515280:0.52320)0.738:0.23641)0.268:0.07441)0.531:0.02634)0.910:0.09491,(Helitron-N3B_DR|436406:0.02151,Helitron-N3B_DR|273302:0.08650)0.847:0.08954)0.365:0.00979)0.840:0.02357,(((Helitron-N3B_DR|352804:0.02485,Helitron-N3B_DR|352946:0.00062)0.506:0.01821,Helitron-N3B_DR|198598:1.02251)0.620:0.06068,(Helitron-N3B_DR|44836:0.18123,Helitron-N3B_DR|125438:0.07531)0.509:0.03035)0.861:0.01502)0.730:0.02019,(((Helitron-N3B_DR|125427:0.08335,(Helitron-N3B_DR|198545:0.04190,Helitron-N3B_DR|352935:0.02782)0.910:0.10173)0.571:0.01587,(Helitron-N3B_DR|125462:0.03230,Helitron-N3B_DR|515274:1.10470)0.569:0.07915)0.000:0.00760,Helitron-N3B_DR|352797:0.04976)0.333:0.00572)0.738:0.00718,(((((((Helitron-N3B_DR|436476:0.37447,(Helitron-N3B_DR|125448:0.25323,Helitron-N3B_DR|515268:0.16032)0.717:0.09714)0.753:0.12374,((Helitron-N3B_DR|352861:0.11440,(Helitron-N3B_DR|352888:0.00062,(Helitron-N3B_DR|273320:0.00061,Helitron-N3B_DR|436349:0.21111)0.223:0.00082)0.413:0.05250)0.819:0.12728,Helitron-N3B_DR|44722:0.08761)0.799:0.10900)0.546:0.16626,((Helitron-N3B_DR|44916:0.05754,(Helitron-N3B_DR|198596:0.12357,Helitron-N3B_DR|515330:0.35014)0.875:0.26914)0.112:0.01957,Helitron-N3B_DR|44799:1.63786)0.203:0.34636)0.258:0.17400,Helitron-N3B_DR|515286:0.02490)0.712:0.13755,Helitron-N3B_DR|44753:0.37797)0.422:0.00827,(((((Helitron-N3B_DR|44811:0.19755,Helitron-N3B_DR|273267:1.04741)0.706:0.29241,((Helitron-N3B_DR|352898:0.13357,Helitron-N3B_DR|125534:0.40579)0.473:0.19871,(Helitron-N3B_DR|125404:0.25455,Helitron-N3B_DR|436501:0.41811)0.832:0.21605)0.000:0.00062)0.880:0.26918,(Helitron-N3B_DR|125480:0.00057,(Helitron-N3B_DR|273322:0.16709,(Helitron-N3B_DR|44727:0.00061,Helitron-N3B_DR|198550:0.17207)0.872:0.21480)0.491:0.13221)0.718:0.15578)0.973:0.49275,((((Helitron-N3B_DR|273274:0.28074,(Helitron-N3B_DR|273382:0.00062,(Helitron-N3B_DR|125452:0.00062,Helitron-N3B_DR|273358:0.71445)0.941:0.18529)0.391:0.02471)0.458:0.08259,Helitron-N3B_DR|44883:0.21095)0.709:0.12653,(Helitron-N3B_DR|273206:0.13973,Helitron-N3B_DR|352961:0.21047)0.863:0.28121)0.882:0.17456,(Helitron-N3B_DR|44846:0.00061,((Helitron-N3B_DR|198589:0.15000,((Helitron-N3B_DR|44756:0.30642,Helitron-N3B_DR|352813:0.06815)0.000:0.00094,Helitron-N3B_DR|198634:0.26783)0.338:0.04717)0.838:0.21580,((((Helitron-N3B_DR|273221:0.37219,(Helitron-N3B_DR|44776:0.31433,Helitron-N3B_DR|125401:0.36016)0.568:0.02809)0.715:0.08904,((Helitron-N3B_DR|352853:0.28888,(Helitron-N3B_DR|44827:0.47793,Helitron-N3B_DR|198698:0.14995)0.789:0.26045)0.664:0.33356,(Helitron-N3B_DR|198559:0.00061,Helitron-N3B_DR|198560:0.02033)0.821:0.07429)0.745:0.20107)0.789:0.12247,((Helitron-N3B_DR|44866:0.53604,Helitron-N3B_DR|352857:0.00063)1.000:1.36891,Helitron-N3B_DR|352827:0.11830)0.465:0.12220)0.876:0.13840,Helitron-N3B_DR|352814:0.20491)0.000:0.00057)0.572:0.02284)0.000:0.00083)0.000:0.00078)0.624:0.06835,(Helitron-N3B_DR|44925:0.02131,(Helitron-N3B_DR|44828:0.00057,(Helitron-N3B_DR|44738:0.69816,Helitron-N3B_DR|273258:0.87947)0.000:0.00120)0.979:0.35368)0.826:0.08195)0.918:0.04702)0.745:0.01095,(((Helitron-N3B_DR|436483:0.00063,Helitron-N3B_DR|44893:0.56754)0.519:0.07455,Helitron-N3B_DR|515296:0.19607)0.599:0.21952,(Helitron-N3B_DR|198614:0.00061,Helitron-N3B_DR|125488:0.18993)0.919:0.13192)0.428:0.06172)0.943:0.03916)0.927:0.01869)0.813:0.00754)0.433:0.00149,(Helitron-N3B_DR|436462:0.12044,((Helitron-N3B_DR|352893:0.00060,(Helitron-N3B_DR|198691:0.01644,Helitron-N3B_DR|44838:0.19264)0.913:0.31203)0.805:0.09256,((Helitron-N3B_DR|436480:0.16744,(Helitron-N3B_DR|198643:0.03796,Helitron-N3B_DR|352780:0.00060)0.732:0.10814)0.467:0.01154,(Helitron-N3B_DR|273205:0.51674,Helitron-N3B_DR|125491:0.13906)0.572:0.18833)0.733:0.01772)0.261:0.00062)0.836:0.01203)0.174:0.00218)0.554:0.00120,((Helitron-N3B_DR|44892:0.00064,((Helitron-N3B_DR|352873:0.00061,Helitron-N3B_DR|436417:0.18003)0.945:0.31361,(Helitron-N3B_DR|44730:0.00062,((Helitron-N3B_DR|436496:0.04775,(Helitron-N3B_DR|44896:0.40803,(Helitron-N3B_DR|198591:0.00777,Helitron-N3B_DR|352875:0.67736)0.468:0.07388)0.751:0.06388)0.648:0.15188,Helitron-N3B_DR|44778:0.13300)0.402:0.02089)0.129:0.00098)0.544:0.03276)0.452:0.04676,(Helitron-N3B_DR|198660:1.80194,Helitron-N3B_DR|125512:0.20199)0.086:0.00086)0.828:0.02480)0.794:0.00798)0.885:0.01763,(((Helitron-N3B_DR|436318:0.05997,(Helitron-N3B_DR|352955:0.12825,(Helitron-N3B_DR|44928:0.61493,Helitron-N3B_DR|436499:0.43008)0.571:0.12848)0.890:0.36178)0.842:0.08844,((((((Helitron-N3B_DR|352815:0.24524,(Helitron-N3B_DR|125393:1.73115,(((Helitron-N3B_DR|273316:0.17904,Helitron-N3B_DR|436382:0.40176)0.334:0.27748,Helitron-N3B_DR|125509:0.20453)0.880:0.09060,Helitron-N3B_DR|436335:0.16126)0.109:0.01353)0.781:0.07261)0.932:0.04739,((Helitron-N3B_DR|352852:0.39369,(Helitron-N3B_DR|44765:0.20171,Helitron-N3B_DR|273307:0.22432)0.940:0.27329)0.863:0.20243,((Helitron-N3B_DR|436310:0.13919,((Helitron-N3B_DR|44815:0.11867,Helitron-N3B_DR|198705:0.73508)0.822:0.12407,Helitron-N3B_DR|125486:0.20078)0.961:0.14521)0.735:0.01130,Helitron-N3B_DR|198571:0.19709)0.801:0.01426)0.465:0.01672)0.898:0.01337,(((((((Helitron-N3B_DR|273272:0.31944,Helitron-N3B_DR|352836:0.16632)0.928:0.22471,(Helitron-N3B_DR|436436:0.00061,Helitron-N3B_DR|273329:0.00061)0.845:0.07664)0.997:0.55996,(Helitron-N3B_DR|273375:0.38266,Helitron-N3B_DR|436504:0.00061)0.944:0.27411)0.836:0.24199,(Helitron-N3B_DR|198704:0.06368,(Helitron-N3B_DR|436457:0.28004,Helitron-N3B_DR|515260:0.22637)0.855:0.19064)0.996:0.71382)0.378:0.03409,(Helitron-N3B_DR|125558:0.00062,(Helitron-N3B_DR|198671:0.00061,Helitron-N3B_DR|273327:0.00087)0.638:0.11339)0.593:0.21762)0.967:0.18087,Helitron-N3B_DR|515276:0.17188)0.101:0.00061,((Helitron-N3B_DR|44920:0.00061,(Helitron-N3B_DR|352963:0.12526,Helitron-N3B_DR|436361:0.05997)0.938:0.47012)0.740:0.14194,((Helitron-N3B_DR|125483:0.09753,Helitron-N3B_DR|273219:0.21716)0.401:0.02006,Helitron-N3B_DR|515265:0.04796)0.742:0.01931)0.000:0.00061)0.000:0.02562)0.084:0.00057,((Helitron-N3B_DR|436329:0.04070,Helitron-N3B_DR|515279:0.39530)0.767:0.20059,(Helitron-N3B_DR|352844:0.37273,(Helitron-N3B_DR|198593:0.03611,Helitron-N3B_DR|352809:0.06561)0.775:0.23797)0.551:0.02230)0.805:0.03288)0.524:0.00062,(((((Helitron-N3B_DR|44840:0.67877,Helitron-N3B_DR|436317:0.00061)0.892:0.14943,((Helitron-N3B_DR|198664:0.03120,(Helitron-N3B_DR|352895:0.41862,((Helitron-N3B_DR|515301:0.10192,Helitron-N3B_DR|436416:0.13613)0.636:0.07449,(Helitron-N3B_DR|273254:0.00084,(Helitron-N3B_DR|198561:0.24233,Helitron-N3B_DR|352821:0.55169)0.718:0.14239)0.877:0.48717)0.972:0.40602)0.000:0.00062)0.768:0.07480,Helitron-N3B_DR|436421:0.17468)0.531:0.02675)0.911:0.05032,((Helitron-N3B_DR|515337:0.49136,(Helitron-N3B_DR|436352:0.02382,Helitron-N3B_DR|352825:1.44604)0.382:0.06493)0.041:0.02633,((((Helitron-N3B_DR|352916:0.03212,Helitron-N3B_DR|515264:0.03954)0.152:0.04183,(Helitron-N3B_DR|125410:0.09412,Helitron-N3B_DR|198674:0.12452)0.555:0.00996)0.864:0.01226,(((Helitron-N3B_DR|273202:0.11127,Helitron-N3B_DR|352776:0.12623)0.947:0.03733,(Helitron-N3B_DR|352791:0.10594,(((Helitron-N3B_DR|125476:1.67581,Helitron-N3B_DR|44777:0.01466)0.538:0.03590,Helitron-N3B_DR|273321:0.06783)0.747:0.00615,Helitron-N3B_DR|44744:0.12343)0.787:0.00795)0.952:0.02847)0.819:0.00875,(Helitron-N3B_DR|273283:0.05664,(Helitron-N3B_DR|44809:0.02015,((Helitron-N3B_DR|125447:0.01826,(Helitron-N3B_DR|352928:0.23860,Helitron-N3B_DR|352788:0.01989)0.706:0.02479)0.893:0.09177,Helitron-N3B_DR|352845:0.18797)0.290:0.01568)1.000:2.54503)0.665:0.00612)0.742:0.00203)0.541:0.00509,Helitron-N3B_DR|125532:0.13052)0.832:0.01025)0.977:0.03665)0.654:0.00060,((((Helitron-N3B_DR|352937:0.17191,((((Helitron-N3B_DR|125542:0.04529,(Helitron-N3B_DR|273317:0.18904,Helitron-N3B_DR|352914:0.13850)0.830:0.00062)0.797:0.01565,(Helitron-N3B_DR|125563:0.98805,(Helitron-N3B_DR|273395:0.03284,Helitron-N3B_DR|352953:1.54862)0.244:0.13234)0.256:0.04207)0.881:0.04195,((Helitron-N3B_DR|44791:0.10348,(Helitron-N3B_DR|125479:0.20473,(Helitron-N3B_DR|273394:0.78070,Helitron-N3B_DR|198681:0.08199)0.629:0.11226)0.269:0.01240)0.706:0.04544,Helitron-N3B_DR|352879:0.13168)0.233:0.01306)0.597:0.04513,((((Helitron-N3B_DR|125555:0.44013,Helitron-N3B_DR|352854:0.08217)0.352:0.06331,Helitron-N3B_DR|198658:1.63682)0.334:0.03590,(Helitron-N3B_DR|436391:0.18985,(Helitron-N3B_DR|273381:0.16063,((((Helitron-N3B_DR|125549:0.00061,(Helitron-N3B_DR|436490:0.04772,Helitron-N3B_DR|44757:0.02003)0.887:0.09643)0.992:0.44690,Helitron-N3B_DR|436422:0.12068)0.795:0.15460,Helitron-N3B_DR|436326:0.18106)0.105:0.03114,(Helitron-N3B_DR|44832:0.31934,Helitron-N3B_DR|125394:1.35952)0.687:0.08977)0.935:0.09107)0.458:0.00061)0.368:0.01754)0.666:0.00571,(Helitron-N3B_DR|44794:0.13395,(Helitron-N3B_DR|44829:0.13098,Helitron-N3B_DR|515335:0.94561)0.415:0.00084)0.998:0.00061)0.920:0.01668)0.768:0.01522)0.744:0.01188,Helitron-N3B_DR|198678:0.11406)0.817:0.01589,Helitron-N3B_DR|44907:0.12102)0.753:0.00955,((((Helitron-N3B_DR|352849:0.50531,Helitron-N3B_DR|352934:0.00061)0.714:0.11673,Helitron-N3B_DR|436452:0.07199)0.576:0.03857,(Helitron-N3B_DR|44820:0.30461,(Helitron-N3B_DR|44729:0.37341,Helitron-N3B_DR|198546:0.02119)0.642:0.12288)0.825:0.06118)0.724:0.01633,(Helitron-N3B_DR|352803:0.09471,((Helitron-N3B_DR|44755:0.28244,Helitron-N3B_DR|44737:0.04899)0.594:0.09833,(((Helitron-N3B_DR|515341:0.07319,Helitron-N3B_DR|352957:0.42522)0.429:0.23224,(Helitron-N3B_DR|352952:0.02274,Helitron-N3B_DR|515314:0.77413)0.424:0.03285)0.740:0.13792,Helitron-N3B_DR|125405:0.28698)0.742:0.08680)0.814:0.04737)0.796:0.06038)0.484:0.00671)0.700:0.00965)0.845:0.01748,((((((Helitron-N3B_DR|436360:0.17039,Helitron-N3B_DR|198604:0.87719)0.292:0.02821,Helitron-N3B_DR|44880:0.08347)0.996:1.09990,Helitron-N3B_DR|44754:1.23733)0.710:0.24164,Helitron-N3B_DR|125436:0.08451)0.506:0.08274,Helitron-N3B_DR|352900:0.08676)0.590:0.00060,(Helitron-N3B_DR|44822:0.03563,((Helitron-N3B_DR|436492:0.01386,(Helitron-N3B_DR|436485:0.01332,(Helitron-N3B_DR|515340:0.74530,Helitron-N3B_DR|44825:0.00812)0.751:0.03277)0.570:0.00060)0.904:0.08304,(((Helitron-N3B_DR|44877:0.00540,Helitron-N3B_DR|436392:0.89654)0.772:0.02299,Helitron-N3B_DR|198569:0.01530)0.981:0.05835,Helitron-N3B_DR|44793:0.00062)0.147:0.03478)0.994:0.29741)0.987:0.17569)0.675:0.01025)0.707:0.01210)0.000:0.00062,(Helitron-N3B_DR|273306:0.24477,Helitron-N3B_DR|436482:0.00063)0.886:0.18351)0.865:0.00831)0.077:0.00929,(((((Helitron-N3B_DR|44731:0.02206,(Helitron-N3B_DR|436410:0.00062,(Helitron-N3B_DR|125391:0.23745,Helitron-N3B_DR|352890:0.02066)0.997:0.95374)0.797:0.07519)0.817:0.05694,((Helitron-N3B_DR|44869:0.01235,Helitron-N3B_DR|515298:0.89927)0.712:0.20276,(Helitron-N3B_DR|436316:0.32900,Helitron-N3B_DR|273377:0.16270)0.743:0.09834)0.641:0.02190)0.423:0.01235,(Helitron-N3B_DR|352872:0.12951,(Helitron-N3B_DR|44922:0.04159,(Helitron-N3B_DR|125557:0.98156,(Helitron-N3B_DR|44798:0.64172,(Helitron-N3B_DR|44743:0.30315,Helitron-N3B_DR|44926:0.16673)0.584:0.17351)0.847:0.33798)0.745:0.17202)0.556:0.10052)0.706:0.00448)0.452:0.00532,(((Helitron-N3B_DR|125424:0.09352,Helitron-N3B_DR|198676:0.18609)0.838:0.14599,(((((((((((((Helitron-N3B_DR|436385:0.68198,(Helitron-N3B_DR|198599:0.05833,(Helitron-N3B_DR|125399:0.29415,Helitron-N3B_DR|273269:0.13917)0.677:0.16060)0.373:0.11172)0.619:0.12981,((Helitron-N3B_DR|352876:0.27389,Helitron-N3B_DR|352954:0.29626)0.914:0.22707,(Helitron-N3B_DR|352947:0.15790,Helitron-N3B_DR|352856:0.13453)0.069:0.06799)0.846:0.11910)0.814:0.06459,Helitron-N3B_DR|198587:0.12303)0.843:0.04536,Helitron-N3B_DR|125443:0.16755)0.614:0.00872,Helitron-N3B_DR|125513:0.46592)0.817:0.06305,Helitron-N3B_DR|436330:0.05038)0.741:0.08421,(Helitron-N3B_DR|436448:0.39127,Helitron-N3B_DR|436460:0.00063)0.999:0.51458)0.908:0.09462,((Helitron-N3B_DR|352841:0.08373,(((Helitron-N3B_DR|352831:0.07366,Helitron-N3B_DR|436333:0.02088)0.593:0.03364,(Helitron-N3B_DR|515295:0.01683,(Helitron-N3B_DR|44797:0.00062,(Helitron-N3B_DR|273263:0.33478,(Helitron-N3B_DR|125461:0.08163,Helitron-N3B_DR|125429:0.04713)0.019:0.01597)0.221:0.00060)0.765:0.01791)0.912:0.04916)0.683:0.01364,Helitron-N3B_DR|198696:0.08917)0.841:0.16270)0.999:0.64191,Helitron-N3B_DR|436484:0.12804)0.675:0.27986)0.774:0.05252,Helitron-N3B_DR|515290:0.31442)0.826:0.06850,((Helitron-N3B_DR|44772:0.04879,Helitron-N3B_DR|125433:0.15408)0.906:0.08603,(Helitron-N3B_DR|125412:0.15587,((Helitron-N3B_DR|198695:0.03222,Helitron-N3B_DR|436414:0.18047)0.832:0.11130,((Helitron-N3B_DR|436388:0.00062,(Helitron-N3B_DR|273281:0.16159,(Helitron-N3B_DR|198552:0.21936,Helitron-N3B_DR|198649:0.04875)0.354:0.04324)0.780:0.04564)0.963:0.10759,Helitron-N3B_DR|515320:0.00060)0.798:0.15546)0.000:0.00063)0.891:0.11426)0.399:0.04969)0.643:0.03750,(Helitron-N3B_DR|352909:0.00085,(Helitron-N3B_DR|44845:0.06203,(Helitron-N3B_DR|198631:0.00085,Helitron-N3B_DR|273289:1.15662)0.814:0.42820)0.902:0.39006)0.991:0.57380)0.822:0.12124,(Helitron-N3B_DR|352927:0.06098,(((Helitron-N3B_DR|352802:0.37461,Helitron-N3B_DR|436324:0.13714)0.410:0.13871,Helitron-N3B_DR|198635:0.19481)0.729:0.10627,Helitron-N3B_DR|273342:0.29774)0.805:0.17297)0.983:0.50184)0.570:0.04743,((Helitron-N3B_DR|125414:0.30316,(Helitron-N3B_DR|44851:1.06683,(Helitron-N3B_DR|352846:0.00063,Helitron-N3B_DR|352903:0.39397)0.995:0.05894)0.132:0.07696)0.688:0.08448,Helitron-N3B_DR|436400:0.22284)0.739:0.04390)0.878:0.04778)0.534:0.02200,((Helitron-N3B_DR|198693:0.08726,Helitron-N3B_DR|515249:0.06439)0.867:0.13060,(Helitron-N3B_DR|44859:0.09240,Helitron-N3B_DR|44870:0.10580)0.876:0.15899)0.783:0.01647)0.365:0.01053)0.805:0.01257,(Helitron-N3B_DR|198586:0.47999,(((((Helitron-N3B_DR|515342:0.00084,Helitron-N3B_DR|198608:0.17853)0.750:0.19724,(Helitron-N3B_DR|352881:0.00061,(Helitron-N3B_DR|273363:0.12086,(Helitron-N3B_DR|352838:0.31330,Helitron-N3B_DR|273288:0.00061)0.816:0.07569)0.826:0.14380)0.806:0.15667)0.851:0.25879,(Helitron-N3B_DR|198630:0.22340,Helitron-N3B_DR|273261:0.36725)0.209:0.12368)0.877:0.23567,(Helitron-N3B_DR|44816:0.00057,Helitron-N3B_DR|436498:0.37130)0.914:0.07442)0.868:0.13168,(Helitron-N3B_DR|273324:0.15949,(Helitron-N3B_DR|44900:0.00109,(Helitron-N3B_DR|44884:0.37737,(Helitron-N3B_DR|198605:0.28993,(Helitron-N3B_DR|125446:0.00084,Helitron-N3B_DR|436487:1.20657)0.750:0.38771)0.842:0.25008)0.661:0.13424)0.706:0.14301)0.777:0.02327)0.000:0.00144)0.679:0.00919)0.850:0.02662)0.686:0.01613)0.877:0.00843,(((((((Helitron-N3B_DR|436386:0.04991,Helitron-N3B_DR|515318:0.03992)0.132:0.00337,((Helitron-N3B_DR|273251:0.11886,((Helitron-N3B_DR|436415:0.00057,Helitron-N3B_DR|352966:0.09553)0.808:0.07309,Helitron-N3B_DR|273383:0.00062)0.782:0.18209)0.931:0.29027,Helitron-N3B_DR|436453:0.00542)0.756:0.08762)0.828:0.05418,Helitron-N3B_DR|125395:0.18558)0.341:0.00862,(((((Helitron-N3B_DR|273391:0.35325,Helitron-N3B_DR|125455:0.15428)0.385:0.07662,Helitron-N3B_DR|44871:0.11247)0.157:0.02034,(Helitron-N3B_DR|44919:0.16445,Helitron-N3B_DR|44790:0.00061)0.931:0.28384)0.334:0.06690,(((Helitron-N3B_DR|352871:0.00061,Helitron-N3B_DR|273359:0.02207)0.040:0.00474,Helitron-N3B_DR|44894:0.11412)0.771:0.21185,Helitron-N3B_DR|273265:0.01685)0.916:0.27790)0.721:0.03319,((Helitron-N3B_DR|273357:0.09748,(Helitron-N3B_DR|125543:0.29275,(Helitron-N3B_DR|273275:0.29698,Helitron-N3B_DR|273201:0.93706)0.754:0.21476)0.916:0.45650)0.299:0.02687,Helitron-N3B_DR|515285:0.00062)0.988:0.26413)0.873:0.06021)0.255:0.00891,Helitron-N3B_DR|436419:0.24715)0.299:0.00486,(Helitron-N3B_DR|273303:0.05954,Helitron-N3B_DR|515319:0.95471)0.823:0.14206)0.763:0.00060,(Helitron-N3B_DR|352790:0.00062,(Helitron-N3B_DR|273216:0.21726,Helitron-N3B_DR|273225:0.00062)0.754:0.04857)0.910:0.13934)0.730:0.00430)0.391:0.00061,((Helitron-N3B_DR|515322:0.09413,(Helitron-N3B_DR|436359:0.53885,Helitron-N3B_DR|44771:0.04734)0.652:0.07850)0.829:0.12095,(((((Helitron-N3B_DR|352962:0.05726,Helitron-N3B_DR|436340:0.00062)0.426:0.11493,((Helitron-N3B_DR|273300:0.00061,Helitron-N3B_DR|273393:0.00062)0.695:0.32307,(((Helitron-N3B_DR|44901:0.12162,Helitron-N3B_DR|436372:0.10501)0.559:0.11338,Helitron-N3B_DR|44927:0.00423)0.495:0.12556,(Helitron-N3B_DR|198633:0.14912,Helitron-N3B_DR|125495:0.09978)0.482:0.15286)0.344:0.10818)0.845:0.18319)0.015:0.00718,Helitron-N3B_DR|125470:0.00062)0.602:0.20106,(Helitron-N3B_DR|44733:0.04885,Helitron-N3B_DR|198624:0.07886)0.179:0.03257)0.730:0.05521,(((Helitron-N3B_DR|198688:0.37550,Helitron-N3B_DR|515278:0.30455)0.661:0.00061,Helitron-N3B_DR|515282:0.00062)0.143:0.00064,(Helitron-N3B_DR|125407:0.00083,Helitron-N3B_DR|436363:1.08256)0.680:0.11495)0.985:0.26650)0.240:0.00552)0.653:0.01163)0.752:0.01529);
```
