## Supplementary Data 2 for "A genomic portrait of zebrafish transposable elements and their spatiotemporal embryonic expression": Helitron-N4_DR.mafft.nwk

```
((((Helitron-N4_DR|436621:0.01758,Helitron-N4_DR|1844013:0.03310)0.869:0.00431,(Helitron-N4_DR|2032621:0.03378,Helitron-N4_DR|931050:0.01855)0.905:0.00541)0.764:0.00125,((Helitron-N4_DR|353098:0.02282,Helitron-N4_DR|1168229:0.03560)0.750:0.00104,(((Helitron-N4_DR|683426:0.03078,Helitron-N4_DR|931008:0.04011)0.937:0.00908,(Helitron-N4_DR|125688:0.03177,((Helitron-N4_DR|766663:0.04719,((Helitron-N4_DR|353083:0.02839,Helitron-N4_DR|1636673:0.02282)0.976:0.01049,(Helitron-N4_DR|683387:0.03483,(Helitron-N4_DR|1945168:0.01644,Helitron-N4_DR|1021863:0.02813)0.793:0.00343)0.854:0.00340)0.627:0.00065)0.914:0.00254,(Helitron-N4_DR|1532284:0.03262,((((Helitron-N4_DR|931047:0.01927,Helitron-N4_DR|1945160:0.01695)0.981:0.01860,(Helitron-N4_DR|125660:0.04097,Helitron-N4_DR|1021840:0.03587)0.777:0.00152)0.757:0.00065,(Helitron-N4_DR|597067:0.03478,(Helitron-N4_DR|1021858:0.04956,Helitron-N4_DR|1304542:0.02474)1.000:0.00065)0.823:0.00129)0.797:0.00165,((Helitron-N4_DR|2100395:0.03167,(Helitron-N4_DR|2106864:0.02122,(Helitron-N4_DR|1945126:0.02753,Helitron-N4_DR|2106863:0.02144)0.851:0.00432)0.884:0.00495)0.884:0.00456,((Helitron-N4_DR|125661:0.03883,Helitron-N4_DR|1233716:0.03601)0.729:0.00092,((Helitron-N4_DR|436597:0.03435,Helitron-N4_DR|683383:0.04414)0.455:0.00064,(Helitron-N4_DR|597090:0.03743,Helitron-N4_DR|2032634:0.04087)0.768:0.00666)0.888:0.00066)0.231:0.00065)0.798:0.00065)0.021:0.00101)0.975:0.00173)0.041:0.00066)0.433:0.00248)0.400:0.00098,((((Helitron-N4_DR|1945128:0.03979,(Helitron-N4_DR|683420:0.02759,Helitron-N4_DR|2082292:0.08001)0.892:0.04121)0.308:0.01127,(Helitron-N4_DR|931068:0.03990,((Helitron-N4_DR|273524:0.00065,Helitron-N4_DR|515505:0.00066)0.991:0.03294,(((Helitron-N4_DR|515524:0.05599,Helitron-N4_DR|931058:0.00064)0.970:0.03701,Helitron-N4_DR|1636709:0.03068)0.515:0.05339,((Helitron-N4_DR|353095:0.36009,Helitron-N4_DR|1844051:0.33022)0.856:0.15231,Helitron-N4_DR|1636685:0.00065)0.801:0.03592)0.300:0.01622)0.796:0.01645)0.939:0.02370)0.714:0.01041,(Helitron-N4_DR|1636671:0.02966,Helitron-N4_DR|436629:0.04357)0.758:0.00065)0.951:0.00066,(Helitron-N4_DR|683427:0.01710,Helitron-N4_DR|2032668:0.03745)0.757:0.00140)0.943:0.00066)0.723:0.00125)0.000:0.00066)0.725:0.00114,(Helitron-N4_DR|1945130:0.02639,(((((Helitron-N4_DR|766678:0.02170,Helitron-N4_DR|1945125:0.03919)0.744:0.00097,(((Helitron-N4_DR|2032624:0.03350,(Helitron-N4_DR|845733:0.02405,(Helitron-N4_DR|1443915:0.02115,Helitron-N4_DR|45035:0.02536)0.727:0.00134)0.647:0.00120)0.779:0.00135,(Helitron-N4_DR|1101921:0.02662,(Helitron-N4_DR|597072:0.03989,Helitron-N4_DR|931010:0.02283)0.429:0.00118)0.777:0.00172)0.757:0.00174,Helitron-N4_DR|1304545:0.01859)0.790:0.00170)0.837:0.00172,Helitron-N4_DR|1636724:0.02903)0.178:0.00064,Helitron-N4_DR|515502:0.02652)0.800:0.00164,((((Helitron-N4_DR|273505:0.01872,Helitron-N4_DR|1945150:0.02687)0.782:0.00093,(Helitron-N4_DR|125651:0.01107,Helitron-N4_DR|931044:0.01115)0.987:0.01451)0.796:0.00138,Helitron-N4_DR|1443895:0.04781)0.786:0.00134,(((Helitron-N4_DR|1101924:0.02539,(Helitron-N4_DR|597059:0.02864,Helitron-N4_DR|1233684:0.01845)0.302:0.00373)0.988:0.01434,Helitron-N4_DR|515507:0.01621)0.790:0.00064,(Helitron-N4_DR|1741097:0.02479,Helitron-N4_DR|1443864:0.03583)0.684:0.00170)0.937:0.00436)0.048:0.00065)0.901:0.00065)0.783:0.00248,(((Helitron-N4_DR|1443909:0.02249,Helitron-N4_DR|1844056:0.02295)0.734:0.00139,((Helitron-N4_DR|436628:0.02617,(Helitron-N4_DR|353082:0.01566,(Helitron-N4_DR|845724:0.00951,Helitron-N4_DR|1844029:0.00527)0.784:0.00132)0.793:0.00150)0.764:0.00149,(Helitron-N4_DR|436630:0.03634,Helitron-N4_DR|2096565:0.01488)0.969:0.01127)0.916:0.00517)0.735:0.00172,(((((((Helitron-N4_DR|1532285:0.03586,(Helitron-N4_DR|198796:0.03179,Helitron-N4_DR|1532274:0.03405)0.790:0.00355)0.773:0.00073,(Helitron-N4_DR|2082291:0.02732,((Helitron-N4_DR|1021861:0.01602,Helitron-N4_DR|1021862:0.03202)0.967:0.01197,Helitron-N4_DR|2032632:0.03328)0.727:0.00217)0.744:0.00216)0.156:0.00109,Helitron-N4_DR|436604:0.02360)0.517:0.00129,Helitron-N4_DR|1367343:0.02318)0.999:0.00289,(((Helitron-N4_DR|1101940:0.02348,(Helitron-N4_DR|353063:0.04831,(((Helitron-N4_DR|1636672:0.02792,(Helitron-N4_DR|1844027:0.09828,Helitron-N4_DR|1844028:0.00586)0.899:0.02750)0.298:0.00097,Helitron-N4_DR|2114771:0.04602)0.786:0.00421,(Helitron-N4_DR|45081:0.05647,(Helitron-N4_DR|436600:0.03310,Helitron-N4_DR|436601:0.03677)0.856:0.00411)0.757:0.00436)0.897:0.00895)0.748:0.00064)0.782:0.00621,((Helitron-N4_DR|683385:0.03012,Helitron-N4_DR|683392:0.02507)0.431:0.00316,(Helitron-N4_DR|436623:0.03067,((Helitron-N4_DR|273535:0.03248,Helitron-N4_DR|931043:0.04049)0.933:0.00141,(Helitron-N4_DR|1532277:0.01821,Helitron-N4_DR|1532278:0.02982)0.948:0.00901)0.998:0.00066)0.790:0.00143)0.141:0.00066)0.726:0.00177,((Helitron-N4_DR|845709:0.02939,(Helitron-N4_DR|198801:0.00065,Helitron-N4_DR|1101953:0.32050)0.895:0.02638)0.811:0.00589,(Helitron-N4_DR|1367348:0.04514,Helitron-N4_DR|1101950:0.02271)0.665:0.00136)0.000:0.00072)0.766:0.00223)0.000:0.00065,((((((Helitron-N4_DR|125657:0.02118,(Helitron-N4_DR|1021827:0.02629,Helitron-N4_DR|1532276:0.02743)0.845:0.00285)0.766:0.00131,((Helitron-N4_DR|931053:0.03378,((((((Helitron-N4_DR|1443918:0.03312,(Helitron-N4_DR|198821:0.05064,Helitron-N4_DR|273504:0.04027)0.295:0.00224)0.779:0.00203,((Helitron-N4_DR|597085:0.04299,Helitron-N4_DR|1636727:0.04336)0.920:0.01093,(Helitron-N4_DR|1168218:0.02338,Helitron-N4_DR|931046:0.02926)0.724:0.00285)0.990:0.01249)0.526:0.00066,(((((((((Helitron-N4_DR|1945131:0.02581,(Helitron-N4_DR|597066:0.01677,Helitron-N4_DR|1741078:0.02054)0.910:0.00452)0.853:0.00293,((((Helitron-N4_DR|198816:0.01686,Helitron-N4_DR|931049:0.02586)0.965:0.00847,(Helitron-N4_DR|1636707:0.04139,((Helitron-N4_DR|683422:0.04411,(Helitron-N4_DR|515525:0.02347,Helitron-N4_DR|1168198:0.02342)0.689:0.00118)0.768:0.00138,((Helitron-N4_DR|1844054:0.02883,Helitron-N4_DR|1443900:0.01928)0.776:0.00112,(Helitron-N4_DR|1304531:0.02292,Helitron-N4_DR|1021832:0.02729)0.664:0.00064)0.794:0.00147)0.798:0.00146)0.430:0.00065)0.433:0.00065,Helitron-N4_DR|1304541:0.04053)0.778:0.00239,((((Helitron-N4_DR|1233694:0.02971,(Helitron-N4_DR|1636702:0.00602,Helitron-N4_DR|1636710:0.00915)0.999:0.02148)0.376:0.00135,Helitron-N4_DR|766655:0.02569)0.774:0.00155,((((Helitron-N4_DR|125684:0.02126,(Helitron-N4_DR|515512:0.01015,Helitron-N4_DR|1233693:0.03458)0.572:0.00946)0.476:0.00147,(Helitron-N4_DR|931056:0.06963,(Helitron-N4_DR|436626:0.03544,Helitron-N4_DR|1741103:0.15089)0.163:0.00390)0.984:0.06804)0.763:0.00957,Helitron-N4_DR|683416:0.06033)0.754:0.00323,(Helitron-N4_DR|1233713:0.01830,Helitron-N4_DR|1367344:0.03843)0.734:0.00153)0.940:0.00066)0.632:0.00065,(Helitron-N4_DR|931017:0.03691,Helitron-N4_DR|683430:0.02014)0.852:0.00269)0.816:0.00895)0.712:0.00136)0.969:0.00170,((Helitron-N4_DR|353062:0.04674,(Helitron-N4_DR|1021854:0.02437,Helitron-N4_DR|1021855:0.02163)0.976:0.01384)0.923:0.00782,((Helitron-N4_DR|436624:0.03393,Helitron-N4_DR|2032653:0.03248)0.804:0.00097,(Helitron-N4_DR|1443868:0.02872,(Helitron-N4_DR|353096:0.00469,Helitron-N4_DR|597075:0.00066)0.961:0.02942)0.850:0.00810)0.764:0.00149)0.824:0.00275)0.888:0.00318,((Helitron-N4_DR|515511:0.03616,(Helitron-N4_DR|1168200:0.03963,Helitron-N4_DR|1168215:0.02933)0.713:0.00793)0.970:0.00955,(Helitron-N4_DR|125653:0.01957,Helitron-N4_DR|125654:0.00906)0.992:0.01451)0.761:0.00133)0.694:0.00064,(Helitron-N4_DR|2032616:0.04085,(Helitron-N4_DR|1168222:0.02153,Helitron-N4_DR|1532264:0.02982)0.347:0.00308)0.756:0.00066)0.885:0.00494,Helitron-N4_DR|273536:0.02451)0.374:0.00242,Helitron-N4_DR|1233682:0.04828)0.000:0.00065,Helitron-N4_DR|1367351:0.03568)0.740:0.00149,(((Helitron-N4_DR|1443914:0.04138,(Helitron-N4_DR|1168201:0.03729,Helitron-N4_DR|273542:0.04177)0.864:0.00780)0.847:0.00066,((Helitron-N4_DR|353097:0.01437,Helitron-N4_DR|1741095:0.03058)0.859:0.00567,Helitron-N4_DR|1021825:0.02389)0.164:0.00297)0.831:0.00144,(((Helitron-N4_DR|1304547:0.01915,Helitron-N4_DR|1636729:0.03070)0.912:0.00569,(Helitron-N4_DR|1844015:0.03098,(Helitron-N4_DR|1367341:0.06696,(Helitron-N4_DR|198793:0.00416,Helitron-N4_DR|198794:0.00719)1.000:0.05325)0.295:0.00065)0.759:0.00155)0.764:0.00158,Helitron-N4_DR|353099:0.04223)0.850:0.00413)0.901:0.00500)0.728:0.00123)0.980:0.00721,((Helitron-N4_DR|1233688:0.01162,Helitron-N4_DR|1741100:0.01127)0.999:0.01585,((Helitron-N4_DR|1532275:0.02942,(Helitron-N4_DR|273539:0.04451,(Helitron-N4_DR|45055:0.02504,Helitron-N4_DR|1021844:0.01633)1.000:0.02354)0.528:0.00324)0.779:0.00164,Helitron-N4_DR|198824:0.04629)0.874:0.00324)0.816:0.00296)0.851:0.00601,(Helitron-N4_DR|1233711:0.02941,(Helitron-N4_DR|198820:0.02689,Helitron-N4_DR|1741096:0.02575)0.938:0.00650)0.857:0.00361)0.453:0.00062,(Helitron-N4_DR|1636726:0.03809,Helitron-N4_DR|2032620:0.03280)0.806:0.00254)0.629:0.00065)0.845:0.00065,(Helitron-N4_DR|1636708:0.03615,((Helitron-N4_DR|766657:0.00390,Helitron-N4_DR|1636669:0.00788)1.000:0.02656,(Helitron-N4_DR|1101954:0.00065,Helitron-N4_DR|2032666:0.00412)0.993:0.01893)0.800:0.00681)0.763:0.00442)0.774:0.00176)0.000:0.00064,(Helitron-N4_DR|931015:0.02302,(Helitron-N4_DR|1101938:0.02904,Helitron-N4_DR|1168219:0.02403)0.398:0.00130)0.758:0.00113)0.000:0.00065,(Helitron-N4_DR|597062:0.01438,(Helitron-N4_DR|1304544:0.02825,Helitron-N4_DR|1636690:0.02029)0.821:0.00370)0.751:0.00144)0.793:0.00176,(Helitron-N4_DR|273506:0.03060,((Helitron-N4_DR|436591:0.04531,((Helitron-N4_DR|2116421:0.12670,(Helitron-N4_DR|766651:0.16066,(Helitron-N4_DR|1233691:0.00070,(Helitron-N4_DR|766641:0.57983,Helitron-N4_DR|1844047:0.48063)0.494:0.20251)0.532:0.12019)0.715:0.02802)0.648:0.00993,((((Helitron-N4_DR|1636683:0.11899,(Helitron-N4_DR|845711:0.15496,Helitron-N4_DR|1233680:0.15428)0.807:0.01128)0.741:0.00236,((Helitron-N4_DR|198806:0.15390,(Helitron-N4_DR|353085:0.22335,(Helitron-N4_DR|1367361:0.39964,Helitron-N4_DR|515519:0.16408)0.591:0.04820)0.932:0.14452)0.844:0.04366,((((((Helitron-N4_DR|845731:0.00071,Helitron-N4_DR|1532266:0.64425)0.614:0.05379,Helitron-N4_DR|436625:0.54465)0.725:0.08196,((Helitron-N4_DR|1945142:0.24584,Helitron-N4_DR|515522:0.11322)0.823:0.02311,Helitron-N4_DR|683396:0.43099)0.764:0.02075)0.497:0.00322,((((Helitron-N4_DR|198830:0.06019,Helitron-N4_DR|1945159:0.21938)0.961:0.32891,(Helitron-N4_DR|353059:0.09556,Helitron-N4_DR|1741102:0.00065)0.953:0.26721)0.358:0.05717,Helitron-N4_DR|931013:0.12664)0.651:0.05880,((Helitron-N4_DR|1532279:0.27244,Helitron-N4_DR|1233690:0.23386)0.851:0.10690,Helitron-N4_DR|2032622:0.28755)0.568:0.05524)0.665:0.03730)0.707:0.01088,(Helitron-N4_DR|845718:0.07956,Helitron-N4_DR|1741077:0.20214)0.763:0.10101)0.558:0.00783,((Helitron-N4_DR|1021834:0.15113,Helitron-N4_DR|1233692:0.14269)0.642:0.00663,Helitron-N4_DR|2032629:0.08369)0.780:0.01030)0.916:0.02808)0.556:0.00108)0.552:0.00063,(((((((Helitron-N4_DR|1741081:0.16897,Helitron-N4_DR|1443907:0.16728)0.819:0.01388,((((Helitron-N4_DR|1021835:0.10577,Helitron-N4_DR|1021843:0.12319)0.465:0.00840,Helitron-N4_DR|1443876:0.14046)0.713:0.00692,(Helitron-N4_DR|1233697:0.14420,((Helitron-N4_DR|1443893:0.15875,Helitron-N4_DR|1443896:0.16531)0.823:0.00106,(Helitron-N4_DR|1844026:0.09922,(Helitron-N4_DR|1443888:0.16080,(Helitron-N4_DR|45076:0.05698,Helitron-N4_DR|353080:0.01030)0.418:0.10813)0.545:0.00997)0.738:0.00729)0.736:0.00142)0.750:0.00189)0.594:0.00071,(Helitron-N4_DR|45038:0.18528,(Helitron-N4_DR|1636694:0.13108,(Helitron-N4_DR|597073:0.29511,Helitron-N4_DR|2032630:0.00065)0.926:0.17418)0.827:0.04127)0.772:0.00064)0.807:0.00360)0.724:0.00080,(Helitron-N4_DR|597078:0.53015,Helitron-N4_DR|1636688:0.00066)0.911:0.18424)0.987:0.00071,(((Helitron-N4_DR|845725:0.13231,((Helitron-N4_DR|1168213:0.14188,Helitron-N4_DR|1304533:0.15869)0.476:0.00928,(Helitron-N4_DR|515530:0.12359,Helitron-N4_DR|845716:0.14223)0.754:0.01177)0.669:0.00308)0.794:0.00595,((Helitron-N4_DR|1636704:0.13499,(Helitron-N4_DR|1636713:0.16778,(Helitron-N4_DR|931037:0.11739,(((Helitron-N4_DR|1844046:0.08875,(Helitron-N4_DR|1443894:0.00072,Helitron-N4_DR|2032638:0.88796)0.469:0.19328)0.694:0.00067,Helitron-N4_DR|1233702:0.23282)0.872:0.04129,((Helitron-N4_DR|1101935:0.06465,Helitron-N4_DR|1636687:0.16181)0.744:0.06192,(Helitron-N4_DR|1636721:0.38188,Helitron-N4_DR|1233701:0.76429)0.000:0.00065)0.100:0.00069)0.728:0.01040)0.992:0.07110)0.169:0.00066)0.844:0.00929,(Helitron-N4_DR|1945146:0.10366,Helitron-N4_DR|2032623:0.08760)0.872:0.02512)0.702:0.00147)0.930:0.00071,(Helitron-N4_DR|845720:0.08768,Helitron-N4_DR|2093174:0.11154)0.373:0.03771)0.823:0.00471)0.812:0.00230,((((((((Helitron-N4_DR|45051:0.20012,(Helitron-N4_DR|45075:0.03684,((Helitron-N4_DR|198800:0.35351,(((Helitron-N4_DR|2032658:0.26901,Helitron-N4_DR|125652:0.22626)0.286:0.00972,(((Helitron-N4_DR|515509:0.00064,(Helitron-N4_DR|931063:0.00065,Helitron-N4_DR|931062:0.01284)0.662:0.00838)0.618:0.00395,Helitron-N4_DR|931066:0.00065)0.704:0.00065,(Helitron-N4_DR|931065:0.00065,Helitron-N4_DR|931064:0.00961)0.831:0.01362)1.000:0.51483)0.070:0.00135,((Helitron-N4_DR|45032:0.44687,Helitron-N4_DR|1021845:0.20135)0.945:0.24227,(Helitron-N4_DR|1304536:0.39396,(((((Helitron-N4_DR|766643:0.0,Helitron-N4_DR|766644:0.0):0.16533,Helitron-N4_DR|1443919:0.47589)0.710:0.05890,Helitron-N4_DR|515526:0.37932)0.310:0.00696,(Helitron-N4_DR|1636700:0.44568,Helitron-N4_DR|1101955:0.55050)0.676:0.03764)0.718:0.03294,Helitron-N4_DR|1367349:0.42109)0.737:0.04830)0.346:0.03600)0.963:0.21038)0.424:0.03378)0.283:0.00794,((Helitron-N4_DR|436603:0.45412,Helitron-N4_DR|1021826:0.56290)0.958:0.20194,Helitron-N4_DR|1945166:0.20277)0.721:0.05707)0.575:0.01337)0.763:0.01492)0.249:0.00431,(Helitron-N4_DR|683405:0.18957,((Helitron-N4_DR|1304530:0.11004,Helitron-N4_DR|1367363:0.18255)0.973:0.06906,((Helitron-N4_DR|1021838:0.71035,Helitron-N4_DR|1304528:0.12317)0.433:0.08095,Helitron-N4_DR|125671:0.15599)0.151:0.01018)0.839:0.01795)0.281:0.00071)0.870:0.00828,((Helitron-N4_DR|766673:0.20100,((Helitron-N4_DR|845728:0.24116,Helitron-N4_DR|766660:0.12311)0.727:0.01176,Helitron-N4_DR|931014:0.16307)0.145:0.02384)0.382:0.00104,(((((Helitron-N4_DR|515504:0.38194,Helitron-N4_DR|515515:0.41144)0.778:0.12760,(Helitron-N4_DR|1101932:0.21834,(Helitron-N4_DR|45073:0.07853,Helitron-N4_DR|45074:0.15399)0.978:0.26202)0.810:0.12276)0.769:0.04523,((((Helitron-N4_DR|1021841:0.22515,Helitron-N4_DR|1844040:0.20401)0.814:0.14569,(Helitron-N4_DR|1443891:0.12318,(Helitron-N4_DR|766648:0.12260,Helitron-N4_DR|2032617:0.16273)0.688:0.01413)0.321:0.02304)0.771:0.03344,((((((((((Helitron-N4_DR|1443883:0.01561,((Helitron-N4_DR|683384:0.07236,(Helitron-N4_DR|45043:0.26387,Helitron-N4_DR|2032642:0.08135)0.866:0.11133)0.079:0.04556,Helitron-N4_DR|1636740:0.12182)0.938:0.21171)0.697:0.06187,((Helitron-N4_DR|1532273:0.14840,(Helitron-N4_DR|1021828:0.23664,(Helitron-N4_DR|353078:0.16190,Helitron-N4_DR|1443881:0.20125)0.392:0.05539)0.591:0.03656)0.904:0.11310,Helitron-N4_DR|1636723:0.02843)0.927:0.09463)0.879:0.07092,(Helitron-N4_DR|125683:0.13545,(Helitron-N4_DR|45047:0.10001,Helitron-N4_DR|125680:0.03057)0.780:0.05082)0.411:0.06377)0.556:0.00097,((Helitron-N4_DR|1741066:0.08703,Helitron-N4_DR|2032659:0.23593)0.816:0.12047,Helitron-N4_DR|273508:0.07978)0.777:0.04879)0.023:0.00628,((Helitron-N4_DR|515518:0.09316,Helitron-N4_DR|1304548:0.00071)0.044:0.34971,Helitron-N4_DR|1443905:0.08273)0.830:0.08637)0.846:0.06716,((Helitron-N4_DR|1233717:0.08301,Helitron-N4_DR|766675:0.15459)0.579:0.05268,Helitron-N4_DR|2032650:0.19505)0.829:0.10120)0.911:0.06107,(((Helitron-N4_DR|1233683:0.51694,(Helitron-N4_DR|683421:0.37357,Helitron-N4_DR|273507:0.42640)0.276:0.04240)0.550:0.07180,(Helitron-N4_DR|1021831:0.38388,Helitron-N4_DR|1844041:0.57276)0.395:0.15222)0.131:0.02959,Helitron-N4_DR|1636670:0.20389)0.431:0.00064)0.802:0.01841,((((Helitron-N4_DR|273528:0.34976,((Helitron-N4_DR|766677:0.10124,Helitron-N4_DR|2032651:0.23249)0.484:0.03664,(Helitron-N4_DR|766685:0.14919,Helitron-N4_DR|2097824:0.16204)0.760:0.02522)0.876:0.11507)0.699:0.03772,((Helitron-N4_DR|436596:0.21352,(Helitron-N4_DR|931025:0.11584,Helitron-N4_DR|1532272:0.32786)0.875:0.15354)0.803:0.09197,(Helitron-N4_DR|1636699:0.27048,(Helitron-N4_DR|1443916:0.19021,Helitron-N4_DR|198810:0.12571)0.507:0.04979)0.820:0.07760)0.408:0.01795)0.798:0.04866,(Helitron-N4_DR|1101947:0.25925,((Helitron-N4_DR|273520:0.17243,Helitron-N4_DR|931022:0.17797)0.715:0.04075,(Helitron-N4_DR|436605:0.34211,(Helitron-N4_DR|766668:0.24794,Helitron-N4_DR|1636730:0.09330)0.851:0.08696)0.711:0.02479)0.297:0.02060)0.216:0.03834)0.829:0.05815,(Helitron-N4_DR|45083:0.09328,Helitron-N4_DR|2032633:0.31608)0.838:0.12038)0.587:0.00066)0.785:0.01847,Helitron-N4_DR|683429:0.33918)0.483:0.00944,(((((((((Helitron-N4_DR|1741074:0.07463,Helitron-N4_DR|1945129:0.18238)0.819:0.07462,((Helitron-N4_DR|198809:0.11423,(Helitron-N4_DR|353079:0.00061,Helitron-N4_DR|2032671:0.00642)0.614:0.25195)0.565:0.01759,Helitron-N4_DR|766658:0.19836)0.390:0.00064)0.906:0.04110,(Helitron-N4_DR|597057:0.18847,(Helitron-N4_DR|931020:0.26310,Helitron-N4_DR|273522:0.12491)0.756:0.06446)0.741:0.02787)0.791:0.03826,((Helitron-N4_DR|1443917:0.15580,Helitron-N4_DR|2032660:0.12848)0.367:0.05299,Helitron-N4_DR|1021850:0.28019)0.822:0.09905)0.734:0.03899,(((Helitron-N4_DR|125667:0.04138,Helitron-N4_DR|1636718:0.07810)0.882:0.15298,(Helitron-N4_DR|1443904:0.21954,((Helitron-N4_DR|1741106:0.06361,Helitron-N4_DR|1168220:0.14037)0.864:0.11413,(Helitron-N4_DR|198815:0.22447,(Helitron-N4_DR|1443908:0.09359,Helitron-N4_DR|1741080:0.16940)0.534:0.05196)0.815:0.06698)0.715:0.01803)0.847:0.07499)0.177:0.01511,(((Helitron-N4_DR|353067:0.18104,Helitron-N4_DR|1945161:0.09683)0.163:0.00099,(Helitron-N4_DR|1443901:0.21638,(Helitron-N4_DR|2032627:0.25864,Helitron-N4_DR|766665:0.26415)0.448:0.00133)0.811:0.06541)0.856:0.08541,Helitron-N4_DR|125672:0.22811)0.750:0.02996)0.787:0.02137)0.505:0.02474,(Helitron-N4_DR|436618:0.26662,Helitron-N4_DR|436620:0.26389)0.648:0.03198)0.702:0.03636,((((Helitron-N4_DR|683381:0.28438,(Helitron-N4_DR|436632:0.23269,((((Helitron-N4_DR|683418:0.33148,(Helitron-N4_DR|845712:0.25734,Helitron-N4_DR|273509:0.35937)0.000:0.00069)0.892:0.12547,Helitron-N4_DR|515523:0.15479)0.791:0.08772,(Helitron-N4_DR|1101943:0.38338,(Helitron-N4_DR|198818:0.07959,Helitron-N4_DR|273531:0.21746)0.798:0.07118)0.594:0.02646)0.605:0.04178,(Helitron-N4_DR|683406:0.33333,Helitron-N4_DR|1233708:0.25810)0.618:0.02317)0.747:0.02077)0.751:0.04184)0.776:0.05184,(Helitron-N4_DR|436619:0.20350,Helitron-N4_DR|845735:0.25389)0.820:0.05249)0.825:0.05289,(((((Helitron-N4_DR|2101906:0.19549,(Helitron-N4_DR|1233699:0.31865,Helitron-N4_DR|1844059:0.24650)0.428:0.07998)0.216:0.01195,(Helitron-N4_DR|845706:0.11822,Helitron-N4_DR|515531:0.28666)0.736:0.02796)0.722:0.03498,((Helitron-N4_DR|2032637:0.13906,Helitron-N4_DR|931054:0.08893)0.789:0.06657,Helitron-N4_DR|1844014:0.14829)0.863:0.08799)0.626:0.02604,(Helitron-N4_DR|683397:0.18114,Helitron-N4_DR|2032644:0.09679)0.544:0.02458)0.713:0.04267,(Helitron-N4_DR|353064:0.24372,Helitron-N4_DR|683394:0.23018)0.160:0.05071)0.113:0.04157)0.773:0.03038,((Helitron-N4_DR|1367357:0.34883,Helitron-N4_DR|1443899:0.10095)0.905:0.13703,(((Helitron-N4_DR|683402:0.14723,Helitron-N4_DR|1945157:0.14813)0.690:0.03969,(Helitron-N4_DR|845723:0.16954,Helitron-N4_DR|1367346:0.17504)0.823:0.04300)0.667:0.01866,((Helitron-N4_DR|273523:0.22281,(Helitron-N4_DR|1021847:0.11424,Helitron-N4_DR|1741076:0.15672)0.413:0.00359)0.876:0.10568,((Helitron-N4_DR|436599:0.15871,((Helitron-N4_DR|1844031:0.10888,(Helitron-N4_DR|125675:0.19639,Helitron-N4_DR|515510:0.19924)0.773:0.05446)0.734:0.02022,(Helitron-N4_DR|45057:0.18897,Helitron-N4_DR|597076:0.06777)0.761:0.02200)0.649:0.02173)0.794:0.02683,Helitron-N4_DR|766667:0.23208)0.682:0.01368)0.716:0.01132)0.600:0.00805)0.846:0.05610)0.759:0.07897)0.682:0.02794,(((((((Helitron-N4_DR|766683:0.30197,Helitron-N4_DR|766666:0.24958)0.675:0.04351,(Helitron-N4_DR|45059:0.31767,(Helitron-N4_DR|273537:0.21281,Helitron-N4_DR|1741070:0.17897)0.208:0.04091)0.732:0.04774)0.823:0.04007,((((((Helitron-N4_DR|1233715:0.17389,Helitron-N4_DR|273510:0.22219)0.543:0.00064,(Helitron-N4_DR|1233709:0.21417,Helitron-N4_DR|2032663:0.23467)0.802:0.06600)0.895:0.04556,((Helitron-N4_DR|45042:0.16916,Helitron-N4_DR|125673:0.22285)0.786:0.07371,((Helitron-N4_DR|1945151:0.34442,Helitron-N4_DR|2032665:0.11770)0.755:0.05017,(Helitron-N4_DR|1443874:0.28106,(Helitron-N4_DR|353071:0.05271,(Helitron-N4_DR|1233686:0.03135,Helitron-N4_DR|1636738:0.16837)0.286:0.16819)0.480:0.05193)0.766:0.03706)0.768:0.03850)0.546:0.00399)0.000:0.00061,((Helitron-N4_DR|845715:0.08684,Helitron-N4_DR|2084985:0.16608)0.870:0.16855,(((Helitron-N4_DR|198802:0.0,Helitron-N4_DR|198803:0.0):0.17561,((Helitron-N4_DR|125656:0.16976,Helitron-N4_DR|1021824:0.08743)0.342:0.01205,(Helitron-N4_DR|125677:0.19695,Helitron-N4_DR|766652:0.19777)0.834:0.08219)0.638:0.01294)0.873:0.04852,((Helitron-N4_DR|1021839:0.25133,Helitron-N4_DR|1304539:0.16135)0.796:0.11012,(Helitron-N4_DR|1021856:0.21350,Helitron-N4_DR|1741083:0.24906)0.477:0.03143)0.806:0.04396)0.511:0.00421)0.888:0.08905)0.859:0.05824,((((((Helitron-N4_DR|683400:0.00072,Helitron-N4_DR|1367342:0.35415)0.594:0.14291,(Helitron-N4_DR|45061:0.22683,Helitron-N4_DR|1101944:0.34795)0.270:0.03272)0.768:0.05221,(Helitron-N4_DR|515513:0.42593,Helitron-N4_DR|1844017:0.16826)0.686:0.04745)0.904:0.07494,(Helitron-N4_DR|2032643:0.26163,((Helitron-N4_DR|125649:0.14885,Helitron-N4_DR|683395:0.27180)0.826:0.12434,(Helitron-N4_DR|273518:0.27490,Helitron-N4_DR|1844039:0.22382)0.785:0.06717)0.923:0.15561)0.245:0.00064)0.000:0.00064,(Helitron-N4_DR|1101941:0.17742,(Helitron-N4_DR|1636681:0.08247,(Helitron-N4_DR|353081:0.32771,Helitron-N4_DR|2096397:0.16368)0.626:0.05004)0.828:0.06423)0.737:0.04391)0.417:0.03790,(((Helitron-N4_DR|845701:0.11435,Helitron-N4_DR|1168209:0.13724)0.893:0.10956,(Helitron-N4_DR|273532:0.22995,Helitron-N4_DR|931039:0.16842)0.837:0.06537)0.633:0.00904,(Helitron-N4_DR|1844052:0.13667,((Helitron-N4_DR|1844055:0.07293,(Helitron-N4_DR|1021837:0.15595,((Helitron-N4_DR|1443882:0.31818,Helitron-N4_DR|1636691:0.15747)0.713:0.04661,(Helitron-N4_DR|597068:0.13394,Helitron-N4_DR|1168204:0.10860)0.768:0.02903)0.351:0.02285)0.349:0.00071)0.754:0.06442,(Helitron-N4_DR|1443889:0.13402,Helitron-N4_DR|1101946:0.15381)0.841:0.04710)0.123:0.02507)0.449:0.00066)0.904:0.07703)0.112:0.00072)0.792:0.03859,(((Helitron-N4_DR|2113938:0.05080,(Helitron-N4_DR|436593:0.15675,Helitron-N4_DR|1443866:0.27933)0.470:0.01097)0.774:0.03435,(Helitron-N4_DR|2032662:0.14421,Helitron-N4_DR|45052:0.10252)0.851:0.03676)0.748:0.01827,((Helitron-N4_DR|1021851:0.37541,Helitron-N4_DR|1741084:0.11428)0.547:0.11259,Helitron-N4_DR|1844053:0.15615)0.598:0.00576)0.853:0.04505)0.795:0.03701)0.000:0.02079,Helitron-N4_DR|273534:0.20866)0.099:0.00498,((((((((((Helitron-N4_DR|273517:0.20205,Helitron-N4_DR|1945154:0.13633)0.765:0.06544,Helitron-N4_DR|2032670:0.16061)0.339:0.00071,((Helitron-N4_DR|683399:0.24267,Helitron-N4_DR|845732:0.14805)0.318:0.03725,Helitron-N4_DR|683393:0.11988)0.811:0.03891)0.723:0.05313,Helitron-N4_DR|125670:0.07227)0.880:0.06795,(((((((Helitron-N4_DR|436611:0.18293,Helitron-N4_DR|1532265:0.06495)0.539:0.04727,(Helitron-N4_DR|1443865:0.09725,Helitron-N4_DR|1945149:0.15013)0.830:0.05808)0.844:0.05917,((Helitron-N4_DR|1636698:0.16173,Helitron-N4_DR|1741068:0.14281)0.681:0.03579,(Helitron-N4_DR|45039:0.16809,(Helitron-N4_DR|931018:0.04632,Helitron-N4_DR|2032656:0.06493)0.780:0.04761)0.836:0.05608)0.742:0.02885)0.380:0.00875,(((Helitron-N4_DR|597058:0.09291,(Helitron-N4_DR|931006:0.00136,Helitron-N4_DR|2032636:0.23910)0.403:0.15930)0.780:0.07891,Helitron-N4_DR|683423:0.13153)0.773:0.11349,(Helitron-N4_DR|1844030:0.13238,Helitron-N4_DR|2032625:0.00065)0.819:0.06216)0.927:0.10305)0.764:0.04458,(((Helitron-N4_DR|1168230:0.09484,(((Helitron-N4_DR|198819:0.09610,(Helitron-N4_DR|845727:0.14705,(Helitron-N4_DR|766669:0.07131,(Helitron-N4_DR|845737:0.16171,(Helitron-N4_DR|1101926:0.05009,Helitron-N4_DR|2032649:0.00065)0.150:0.09405)0.730:0.02777)0.827:0.04763)0.728:0.03047)0.000:0.00062,(Helitron-N4_DR|273515:0.12274,Helitron-N4_DR|1367350:0.04502)0.913:0.09366)0.801:0.02011,(((((Helitron-N4_DR|273516:0.08706,((Helitron-N4_DR|198828:0.16352,Helitron-N4_DR|1532263:0.13282)0.722:0.06273,Helitron-N4_DR|766680:0.11684)0.733:0.02319)0.586:0.02868,((Helitron-N4_DR|436612:0.27822,(((Helitron-N4_DR|353092:0.03786,Helitron-N4_DR|2032619:0.30373)0.493:0.05370,Helitron-N4_DR|1367345:0.05285)0.768:0.05006,Helitron-N4_DR|1168214:0.15518)0.175:0.01141)0.450:0.04704,(Helitron-N4_DR|1636706:0.13470,(Helitron-N4_DR|1741099:0.04916,Helitron-N4_DR|1945156:0.00062)0.574:0.02189)0.370:0.03750)0.808:0.04338)0.424:0.01950,(Helitron-N4_DR|45068:0.10366,Helitron-N4_DR|2032661:0.09774)0.754:0.08591)0.771:0.07807,((Helitron-N4_DR|1636697:0.12530,(Helitron-N4_DR|931055:0.31946,Helitron-N4_DR|1168197:0.03182)0.435:0.01864)0.826:0.10295,(Helitron-N4_DR|1636715:0.19725,(Helitron-N4_DR|1101927:0.03228,Helitron-N4_DR|1945165:0.07143)0.810:0.04580)0.627:0.02040)0.825:0.05037)0.482:0.03668,Helitron-N4_DR|931045:0.06377)0.138:0.00460)0.752:0.02661)0.757:0.01587,(Helitron-N4_DR|597060:0.20088,Helitron-N4_DR|766672:0.10493)0.818:0.04812)0.728:0.01907,((Helitron-N4_DR|1168207:0.09303,(Helitron-N4_DR|1233695:0.07717,(Helitron-N4_DR|1101922:0.04448,Helitron-N4_DR|766653:0.11664)0.803:0.05353)0.776:0.04305)0.684:0.02365,(Helitron-N4_DR|436606:0.05428,Helitron-N4_DR|1101949:0.19309)0.792:0.10214)0.792:0.03424)0.883:0.05242)0.645:0.01278,(Helitron-N4_DR|1304538:0.16254,(Helitron-N4_DR|125665:0.08440,Helitron-N4_DR|1532269:0.11743)0.797:0.10342)0.728:0.03918)0.819:0.03495,(Helitron-N4_DR|1844036:0.07579,((Helitron-N4_DR|931036:0.09559,Helitron-N4_DR|1443903:0.17891)0.597:0.02063,((Helitron-N4_DR|125663:0.29832,(Helitron-N4_DR|2032631:0.15415,Helitron-N4_DR|1443910:0.01475)0.728:0.01148)0.565:0.04909,Helitron-N4_DR|597088:0.08440)0.222:0.00070)0.796:0.06225)0.592:0.01491)0.886:0.07224)0.653:0.02309,(((Helitron-N4_DR|45066:0.07761,Helitron-N4_DR|766671:0.27158)0.800:0.05691,((Helitron-N4_DR|273513:0.07747,Helitron-N4_DR|273538:0.12290)0.806:0.08799,(Helitron-N4_DR|766647:0.31841,(Helitron-N4_DR|45049:0.20004,Helitron-N4_DR|1443911:0.30923)0.513:0.04487)0.914:0.14978)0.000:0.00071)0.000:0.01079,((((Helitron-N4_DR|353075:0.16135,Helitron-N4_DR|2085580:0.02980)0.828:0.03587,((Helitron-N4_DR|436613:0.15306,(Helitron-N4_DR|931016:0.08728,Helitron-N4_DR|1304546:0.09287)0.787:0.03194)0.651:0.01368,(Helitron-N4_DR|766664:0.00072,Helitron-N4_DR|1367362:0.23188)0.896:0.15012)0.813:0.03366)0.825:0.03653,(Helitron-N4_DR|1636696:0.21574,(Helitron-N4_DR|1532262:0.03937,(Helitron-N4_DR|273540:0.00875,Helitron-N4_DR|273541:0.08024)0.876:0.05862)0.689:0.04661)0.741:0.06011)0.586:0.05611,(Helitron-N4_DR|1741067:0.18018,Helitron-N4_DR|1945155:0.09299)0.564:0.04078)0.579:0.02079)0.837:0.03675)0.928:0.06578,((((Helitron-N4_DR|845714:0.08698,Helitron-N4_DR|2081031:0.12302)0.853:0.07444,((Helitron-N4_DR|45065:0.20015,(Helitron-N4_DR|1233681:0.00064,Helitron-N4_DR|597053:0.15585)0.877:0.14739)0.419:0.03726,Helitron-N4_DR|1443872:0.15880)0.787:0.07495)0.458:0.05889,(((((Helitron-N4_DR|2032640:0.18334,Helitron-N4_DR|1367353:0.12582)0.837:0.05381,(Helitron-N4_DR|683410:0.26379,Helitron-N4_DR|45041:0.09444)0.758:0.04758)0.756:0.02331,(Helitron-N4_DR|766682:0.17033,Helitron-N4_DR|1443884:0.24685)0.731:0.06561)0.662:0.02246,((Helitron-N4_DR|515520:0.12500,(Helitron-N4_DR|45046:0.08194,Helitron-N4_DR|845719:0.24051)0.798:0.09032)0.808:0.09005,(Helitron-N4_DR|1945132:0.14824,((Helitron-N4_DR|597065:0.14710,Helitron-N4_DR|1636695:0.20859)0.778:0.09388,(Helitron-N4_DR|845713:0.22314,(Helitron-N4_DR|1844042:0.15905,Helitron-N4_DR|2032628:0.17223)0.326:0.04303)0.070:0.03646)0.372:0.00066)0.525:0.05767)0.760:0.03744)0.665:0.03640,(Helitron-N4_DR|1101936:0.13526,(Helitron-N4_DR|1021836:0.18660,Helitron-N4_DR|1101939:0.07022)0.848:0.07107)0.751:0.02991)0.765:0.03918)0.793:0.04088,((Helitron-N4_DR|1532271:0.07545,(Helitron-N4_DR|766670:0.28913,Helitron-N4_DR|845703:0.30173)0.835:0.10265)0.510:0.04618,Helitron-N4_DR|198822:0.11981)0.800:0.03515)0.796:0.02937)0.676:0.01290,(((Helitron-N4_DR|1168199:0.10805,(Helitron-N4_DR|1101931:0.17753,Helitron-N4_DR|436631:0.04834)0.715:0.03997)0.126:0.03695,((Helitron-N4_DR|45037:0.19834,(Helitron-N4_DR|1443873:0.06962,Helitron-N4_DR|2032635:0.29490)0.228:0.04239)0.716:0.05332,Helitron-N4_DR|515506:0.23522)0.751:0.03420)0.778:0.02037,((Helitron-N4_DR|2032641:0.10209,Helitron-N4_DR|1443897:0.18597)0.751:0.02169,(Helitron-N4_DR|1304532:0.12285,(Helitron-N4_DR|931026:0.17858,Helitron-N4_DR|1233718:0.09154)0.845:0.08586)0.746:0.01353)0.760:0.01323)0.834:0.03211)0.582:0.05162,((Helitron-N4_DR|1945145:0.09341,Helitron-N4_DR|1844048:0.25716)0.510:0.01869,Helitron-N4_DR|45031:0.16495)0.782:0.01444)0.206:0.01629,(((Helitron-N4_DR|1021849:0.22466,Helitron-N4_DR|1844018:0.30119)0.262:0.02658,(Helitron-N4_DR|597083:0.01259,Helitron-N4_DR|597084:0.00065)0.980:0.13550)0.781:0.04221,Helitron-N4_DR|1443892:0.02506)0.933:0.08178)0.203:0.01489)0.779:0.03554,(((((Helitron-N4_DR|931048:0.10269,(Helitron-N4_DR|353065:0.17024,Helitron-N4_DR|2032657:0.14238)0.151:0.00061)0.886:0.03731,(Helitron-N4_DR|1636739:0.14041,Helitron-N4_DR|1367352:0.22264)0.840:0.09174)0.680:0.01929,((((Helitron-N4_DR|198795:0.21370,Helitron-N4_DR|1741092:0.07340)0.000:0.00082,Helitron-N4_DR|1233705:0.15417)0.822:0.03779,(Helitron-N4_DR|1844016:0.20310,(Helitron-N4_DR|683417:0.15567,Helitron-N4_DR|1741087:0.28474)0.757:0.04606)0.784:0.02671)0.806:0.03380,((Helitron-N4_DR|1741079:0.16365,(Helitron-N4_DR|597069:0.11777,Helitron-N4_DR|1844023:0.22644)0.755:0.03320)0.547:0.01329,(Helitron-N4_DR|845717:0.16828,Helitron-N4_DR|1741082:0.19472)0.860:0.11308)0.691:0.03413)0.219:0.00098)0.835:0.05948,((Helitron-N4_DR|353077:0.22094,Helitron-N4_DR|931024:0.02546)0.886:0.08890,(Helitron-N4_DR|597054:0.08567,Helitron-N4_DR|1844033:0.12456)0.778:0.03904)0.537:0.05358)0.628:0.01177,((Helitron-N4_DR|2032647:0.27924,(Helitron-N4_DR|931028:0.11113,Helitron-N4_DR|1233710:0.13058)0.702:0.06324)0.315:0.04372,((((Helitron-N4_DR|683407:0.11418,Helitron-N4_DR|931023:0.30364)0.169:0.00528,(Helitron-N4_DR|1741093:0.17167,Helitron-N4_DR|1741091:0.29107)0.789:0.05315)0.000:0.00064,(Helitron-N4_DR|45064:0.18287,((Helitron-N4_DR|436594:0.17479,Helitron-N4_DR|931004:0.32059)0.701:0.04515,((Helitron-N4_DR|683424:0.06356,Helitron-N4_DR|1233685:0.18960)0.819:0.07661,(Helitron-N4_DR|1844032:0.27166,Helitron-N4_DR|353061:0.22748)0.258:0.00073)0.720:0.03532)0.693:0.01703)0.898:0.09723)0.543:0.02302,Helitron-N4_DR|1168224:0.09906)0.811:0.03985)0.412:0.00471)0.801:0.03219)0.483:0.07802,Helitron-N4_DR|1741098:0.15617)0.630:0.01269)0.696:0.01588,(((((Helitron-N4_DR|45082:0.20812,((((Helitron-N4_DR|1844050:0.26985,Helitron-N4_DR|515521:0.10937)0.716:0.00135,(Helitron-N4_DR|2102702:0.12000,Helitron-N4_DR|931021:0.21924)0.575:0.02611)0.802:0.04175,(Helitron-N4_DR|1021860:0.20465,(Helitron-N4_DR|1636722:0.15394,(Helitron-N4_DR|1844060:0.18652,Helitron-N4_DR|597082:0.18612)0.618:0.04395)0.856:0.08984)0.431:0.03042)0.620:0.03764,((Helitron-N4_DR|766681:0.18206,((Helitron-N4_DR|1945158:0.25499,(Helitron-N4_DR|1101951:0.19971,Helitron-N4_DR|1844049:0.28157)0.758:0.05734)0.098:0.01399,Helitron-N4_DR|597077:0.25082)0.298:0.06114)0.844:0.05867,((Helitron-N4_DR|1101923:0.18729,Helitron-N4_DR|1304543:0.08744)0.906:0.14623,((Helitron-N4_DR|1532267:0.19377,Helitron-N4_DR|1168227:0.24398)0.823:0.08692,(Helitron-N4_DR|1367354:0.27465,Helitron-N4_DR|1233719:0.08970)0.763:0.10145)0.779:0.10691)0.616:0.04239)0.746:0.03858)0.619:0.00060)0.298:0.06112,Helitron-N4_DR|1233696:0.21572)0.681:0.03596,(((((Helitron-N4_DR|597055:0.42354,Helitron-N4_DR|1443878:0.17143)0.895:0.09141,(((((Helitron-N4_DR|515503:0.00065,(Helitron-N4_DR|353093:0.00065,Helitron-N4_DR|1101930:0.01418)0.715:0.02873)0.000:0.05918,Helitron-N4_DR|1168203:0.01241)0.783:0.02911,Helitron-N4_DR|125687:0.03077)0.996:0.27848,(Helitron-N4_DR|273511:0.24935,Helitron-N4_DR|125664:0.25937)0.753:0.04085)0.725:0.01040,((Helitron-N4_DR|931052:0.20448,(Helitron-N4_DR|1945144:0.27019,(Helitron-N4_DR|125674:0.19697,Helitron-N4_DR|597063:0.26636)0.236:0.04581)0.826:0.09903)0.375:0.00136,((((Helitron-N4_DR|515529:0.18175,((Helitron-N4_DR|845722:0.21168,((Helitron-N4_DR|515527:0.10459,(Helitron-N4_DR|1443869:0.19711,(Helitron-N4_DR|273514:0.29050,Helitron-N4_DR|436622:0.14341)0.817:0.12309)0.789:0.04616)0.256:0.06558,(((Helitron-N4_DR|1636684:0.26480,Helitron-N4_DR|1367364:0.24305)0.343:0.03063,Helitron-N4_DR|1443887:0.16442)0.671:0.06909,Helitron-N4_DR|515532:0.25136)0.781:0.05341)0.458:0.00889)0.602:0.05431,Helitron-N4_DR|1945148:0.32839)0.801:0.05910)0.000:0.00065,Helitron-N4_DR|1367340:0.17386)0.775:0.04702,Helitron-N4_DR|1945127:0.21596)0.776:0.05054,(((((Helitron-N4_DR|45044:0.32420,Helitron-N4_DR|45067:0.09119)0.494:0.07819,(Helitron-N4_DR|597092:0.09144,(Helitron-N4_DR|198825:0.20751,Helitron-N4_DR|1741072:0.20644)0.415:0.04072)0.696:0.01497)0.820:0.08804,((Helitron-N4_DR|1101956:0.31004,Helitron-N4_DR|2032664:0.18402)0.730:0.06846,(Helitron-N4_DR|198804:0.36893,Helitron-N4_DR|1945124:0.16826)0.778:0.11332)0.196:0.03473)0.758:0.07795,((Helitron-N4_DR|1021864:0.29595,(Helitron-N4_DR|1101925:0.15228,(Helitron-N4_DR|436590:0.16727,Helitron-N4_DR|1844035:0.32647)0.412:0.06184)0.956:0.20639)0.126:0.00071,Helitron-N4_DR|273543:0.15078)0.774:0.05531)0.729:0.02585,((Helitron-N4_DR|198813:0.42254,(Helitron-N4_DR|1021853:0.22479,Helitron-N4_DR|1233707:0.16082)0.696:0.03410)0.716:0.08705,(Helitron-N4_DR|2032615:0.14132,Helitron-N4_DR|766654:0.22882)0.157:0.02001)0.785:0.03573)0.724:0.03931)0.799:0.04385)0.773:0.00071)0.849:0.04137)0.568:0.00064,(((Helitron-N4_DR|766640:0.18280,((((((Helitron-N4_DR|2032654:0.13928,Helitron-N4_DR|1636741:0.33720)0.809:0.07322,(Helitron-N4_DR|1021846:0.26348,Helitron-N4_DR|931060:0.24877)0.538:0.04464)0.369:0.03460,Helitron-N4_DR|1101942:0.18709)0.922:0.12352,((Helitron-N4_DR|125685:0.46795,Helitron-N4_DR|2032639:0.41142)0.794:0.11480,(Helitron-N4_DR|766659:0.29116,Helitron-N4_DR|931005:0.30977)0.107:0.04030)0.830:0.06291)0.854:0.07094,((Helitron-N4_DR|1443877:0.33485,((Helitron-N4_DR|766674:0.32010,Helitron-N4_DR|1636680:0.17225)0.470:0.12560,Helitron-N4_DR|198798:0.25357)0.049:0.01979)0.903:0.12801,(((Helitron-N4_DR|931035:0.31249,(Helitron-N4_DR|1233698:0.23001,Helitron-N4_DR|1101934:0.31878)0.829:0.08975)0.899:0.14052,(Helitron-N4_DR|683404:0.21408,Helitron-N4_DR|931059:0.33594)0.769:0.08154)0.629:0.04127,(Helitron-N4_DR|766646:0.37047,((Helitron-N4_DR|515533:0.32039,Helitron-N4_DR|1168212:0.15658)0.633:0.04827,(Helitron-N4_DR|845742:0.19268,Helitron-N4_DR|1367355:0.32295)0.825:0.07515)0.869:0.08689)0.732:0.02884)0.789:0.06078)0.828:0.07338)0.616:0.02071,((Helitron-N4_DR|1443867:0.20067,(Helitron-N4_DR|353100:0.13830,Helitron-N4_DR|1168226:0.17198)0.239:0.06629)0.597:0.04302,(Helitron-N4_DR|2088934:0.49084,Helitron-N4_DR|45071:0.20040)0.799:0.09277)0.184:0.03905)0.394:0.07528)0.000:0.00100,(((((((Helitron-N4_DR|125679:0.21587,(Helitron-N4_DR|1168202:0.16576,Helitron-N4_DR|1443879:0.17792)0.715:0.06080)0.812:0.06163,(Helitron-N4_DR|931030:0.21370,Helitron-N4_DR|125681:0.20599)0.796:0.05950)0.732:0.04103,(Helitron-N4_DR|845738:0.15622,(((Helitron-N4_DR|845740:0.13907,Helitron-N4_DR|2089103:0.11699)0.735:0.02206,(Helitron-N4_DR|273519:0.16417,Helitron-N4_DR|1844022:0.29435)0.731:0.06332)0.774:0.05572,Helitron-N4_DR|766661:0.32678)0.673:0.01942)0.787:0.04682)0.289:0.05044,(((Helitron-N4_DR|125682:0.20037,Helitron-N4_DR|1636678:0.32300)0.703:0.02182,((Helitron-N4_DR|1844043:0.40764,Helitron-N4_DR|1945133:0.25391)0.394:0.12829,(Helitron-N4_DR|1233703:0.26612,Helitron-N4_DR|1233706:0.23682)0.471:0.06674)0.868:0.11703)0.864:0.08685,((Helitron-N4_DR|1443871:0.16126,Helitron-N4_DR|766684:0.32026)0.498:0.00064,Helitron-N4_DR|1636732:0.26878)0.813:0.04928)0.783:0.05036)0.438:0.03317,(((Helitron-N4_DR|931067:0.41677,(Helitron-N4_DR|931034:0.21287,(Helitron-N4_DR|1233704:0.19933,((Helitron-N4_DR|1844057:0.24773,Helitron-N4_DR|2032645:0.25863)0.410:0.00928,Helitron-N4_DR|1304540:0.26140)0.771:0.03785)0.749:0.01327)0.690:0.00923)0.753:0.02450,((((Helitron-N4_DR|198826:0.20071,Helitron-N4_DR|1844038:0.13328)0.818:0.03744,(((((Helitron-N4_DR|683414:0.32428,Helitron-N4_DR|2032648:0.32567)0.816:0.09141,Helitron-N4_DR|597091:0.27596)0.577:0.04004,Helitron-N4_DR|45077:0.21689)0.686:0.02989,Helitron-N4_DR|1021857:0.25457)0.635:0.01304,((Helitron-N4_DR|1021829:0.26869,Helitron-N4_DR|1636728:0.38099)0.765:0.07262,Helitron-N4_DR|845700:0.15023)0.755:0.06220)0.841:0.04877)0.784:0.03180,(((Helitron-N4_DR|1304535:0.32540,(Helitron-N4_DR|125659:0.08636,(Helitron-N4_DR|125668:0.17636,Helitron-N4_DR|766676:0.14625)0.726:0.02662)0.746:0.05071)0.343:0.08745,(Helitron-N4_DR|2032626:0.42418,Helitron-N4_DR|597070:0.16403)0.706:0.01779)0.725:0.02827,((Helitron-N4_DR|1168208:0.11515,Helitron-N4_DR|1844058:0.25324)0.773:0.05296,(Helitron-N4_DR|1233700:0.17724,Helitron-N4_DR|1636735:0.30995)0.555:0.08733)0.781:0.04757)0.871:0.05837)0.376:0.03204,(((Helitron-N4_DR|353073:0.20879,((Helitron-N4_DR|1233712:0.09868,Helitron-N4_DR|436607:0.24050)0.731:0.04958,(Helitron-N4_DR|1101933:0.21733,Helitron-N4_DR|1168231:0.25166)0.730:0.05192)0.747:0.04109)0.441:0.05231,(Helitron-N4_DR|353091:0.35458,(Helitron-N4_DR|1532281:0.06112,Helitron-N4_DR|1636705:0.27949)0.698:0.05776)0.809:0.06947)0.498:0.03704,((((Helitron-N4_DR|436598:0.69247,Helitron-N4_DR|597087:0.09850)0.366:0.12833,Helitron-N4_DR|2032667:0.47990)0.714:0.06454,(Helitron-N4_DR|1021833:0.34866,(Helitron-N4_DR|515528:0.28447,Helitron-N4_DR|45072:0.16781)0.214:0.02823)0.762:0.03809)0.888:0.05720,(Helitron-N4_DR|1741086:0.38522,((Helitron-N4_DR|45036:0.52712,(Helitron-N4_DR|353060:0.16004,Helitron-N4_DR|353087:0.24708)0.957:0.20939)0.628:0.02222,(Helitron-N4_DR|1443890:0.49101,Helitron-N4_DR|1945164:0.22319)0.866:0.15348)0.158:0.00066)0.736:0.03309)0.929:0.09422)0.774:0.03618)0.761:0.02049)0.422:0.00064,((((Helitron-N4_DR|597052:0.27110,Helitron-N4_DR|1741073:0.39894)0.682:0.00094,Helitron-N4_DR|1443886:0.15534)0.837:0.03236,(Helitron-N4_DR|198827:0.27909,Helitron-N4_DR|1168223:0.15899)0.416:0.00063)0.770:0.02630,((Helitron-N4_DR|45058:0.10509,Helitron-N4_DR|436616:0.31022)0.874:0.10979,Helitron-N4_DR|2112189:0.42023)0.685:0.03222)0.952:0.11672)0.431:0.01915)0.834:0.04832,(((Helitron-N4_DR|1741089:0.20669,((Helitron-N4_DR|353072:0.06838,Helitron-N4_DR|683382:0.05454)0.866:0.08539,(Helitron-N4_DR|436589:0.24243,(Helitron-N4_DR|45070:0.22760,Helitron-N4_DR|2087360:0.20934)0.820:0.08431)0.155:0.03152)0.878:0.13109)0.842:0.10323,(((((Helitron-N4_DR|1945134:0.21727,(Helitron-N4_DR|125650:0.36975,Helitron-N4_DR|683398:0.29880)0.568:0.06689)0.719:0.00064,Helitron-N4_DR|1945139:0.50537)0.589:0.05606,(Helitron-N4_DR|1844045:0.22231,Helitron-N4_DR|1636703:0.21987)0.865:0.10246)0.779:0.05496,(((Helitron-N4_DR|436627:0.10292,Helitron-N4_DR|1021830:0.23682)0.713:0.05765,Helitron-N4_DR|1844037:0.39229)0.743:0.04116,Helitron-N4_DR|1945152:0.32819)0.837:0.09169)0.682:0.02988,(Helitron-N4_DR|353066:0.40927,Helitron-N4_DR|436608:0.31229)0.027:0.00061)0.908:0.09890)0.254:0.01605,(Helitron-N4_DR|436615:0.38423,((((Helitron-N4_DR|45045:0.35117,((((((Helitron-N4_DR|1233714:0.31030,Helitron-N4_DR|1304527:0.19463)0.750:0.06725,(Helitron-N4_DR|353068:0.22467,(Helitron-N4_DR|845707:0.13306,Helitron-N4_DR|273529:0.21019)0.722:0.01967)0.789:0.04764)0.679:0.03595,(Helitron-N4_DR|1636675:0.12796,Helitron-N4_DR|1945138:0.23334)0.847:0.07917)0.911:0.08801,(Helitron-N4_DR|198805:0.06780,Helitron-N4_DR|1741085:0.40674)0.833:0.06909)0.319:0.00996,(Helitron-N4_DR|845721:0.14395,Helitron-N4_DR|436595:0.26332)0.774:0.05134)0.887:0.12528,((Helitron-N4_DR|353069:0.22682,((Helitron-N4_DR|125678:0.48563,Helitron-N4_DR|2084576:0.21304)0.696:0.07903,((((Helitron-N4_DR|597086:0.42122,Helitron-N4_DR|1636736:0.50440)0.747:0.07606,(Helitron-N4_DR|353086:0.15503,Helitron-N4_DR|1945143:0.08447)0.861:0.14755)0.408:0.04219,(Helitron-N4_DR|1636692:0.20656,(Helitron-N4_DR|45054:0.28751,Helitron-N4_DR|273512:0.22312)0.663:0.02478)0.820:0.10828)0.838:0.10789,Helitron-N4_DR|1021865:0.40624)0.717:0.06874)0.426:0.03164)0.671:0.01252,Helitron-N4_DR|931051:0.20642)0.820:0.06755)0.723:0.03315)0.115:0.02522,(Helitron-N4_DR|198817:0.24428,(Helitron-N4_DR|683391:0.39269,Helitron-N4_DR|45040:0.34660)0.000:0.01415)0.794:0.04594)0.826:0.03774,((Helitron-N4_DR|766679:0.40914,(((Helitron-N4_DR|766649:0.28902,((Helitron-N4_DR|1636677:0.21393,Helitron-N4_DR|1741088:0.25627)0.079:0.05079,Helitron-N4_DR|1532268:0.28988)0.741:0.05444)0.701:0.05017,Helitron-N4_DR|45060:0.38941)0.312:0.00134,(Helitron-N4_DR|1304534:0.30456,(Helitron-N4_DR|845726:0.24426,Helitron-N4_DR|1168221:0.39003)0.395:0.03367)0.166:0.01988)0.402:0.00581)0.790:0.08484,(Helitron-N4_DR|845734:0.22431,Helitron-N4_DR|1021852:0.19754)0.000:0.09945)0.103:0.00070)0.522:0.00546,Helitron-N4_DR|931007:0.26248)0.492:0.01302)0.762:0.00066)0.852:0.04196)0.796:0.04058,(((Helitron-N4_DR|45033:0.23484,Helitron-N4_DR|845739:0.21969)0.782:0.13496,((Helitron-N4_DR|1443880:0.28323,(Helitron-N4_DR|845705:0.43047,(Helitron-N4_DR|125648:0.21852,Helitron-N4_DR|273527:0.13368)0.479:0.07258)0.040:0.04023)0.853:0.06928,Helitron-N4_DR|845702:0.09335)0.345:0.02610)0.660:0.01389,((Helitron-N4_DR|125666:0.15679,((Helitron-N4_DR|597080:0.39244,Helitron-N4_DR|931057:0.34476)0.781:0.12588,Helitron-N4_DR|1101928:0.15321)0.350:0.01099)0.816:0.05194,(Helitron-N4_DR|683411:0.10760,Helitron-N4_DR|1844034:0.30909)0.736:0.05923)0.723:0.08612)0.821:0.04609)0.777:0.02688)0.185:0.00065,(((Helitron-N4_DR|683409:0.40139,Helitron-N4_DR|1367356:0.24556)0.800:0.08832,(((Helitron-N4_DR|273526:0.17518,(Helitron-N4_DR|45084:0.21043,Helitron-N4_DR|931041:0.14528)0.000:0.00072)0.668:0.04692,(Helitron-N4_DR|597064:0.39128,((((Helitron-N4_DR|1443870:0.18286,Helitron-N4_DR|1636731:0.49780)0.798:0.18730,(Helitron-N4_DR|45056:0.38347,Helitron-N4_DR|1741090:0.35974)0.789:0.12226)0.708:0.04641,Helitron-N4_DR|1443902:0.13922)0.327:0.06077,Helitron-N4_DR|1443913:0.18813)0.728:0.05193)0.153:0.00064)0.864:0.05816,((Helitron-N4_DR|1741094:0.16733,Helitron-N4_DR|2032655:0.16492)0.884:0.11440,((Helitron-N4_DR|1636674:0.26137,(Helitron-N4_DR|1636701:0.24470,Helitron-N4_DR|1741069:0.24517)0.159:0.11974)0.784:0.09936,(Helitron-N4_DR|766642:0.21301,Helitron-N4_DR|1101937:0.19143)0.387:0.03322)0.744:0.03490)0.674:0.01796)0.872:0.06829)0.455:0.05014,((((((Helitron-N4_DR|1101945:0.16763,(Helitron-N4_DR|273533:0.26028,(Helitron-N4_DR|683389:0.02436,Helitron-N4_DR|845708:0.00063)0.121:0.06699)0.837:0.06684)0.831:0.04473,((Helitron-N4_DR|353094:0.07733,Helitron-N4_DR|1741065:0.21036)0.897:0.10452,(Helitron-N4_DR|45069:0.25150,Helitron-N4_DR|1101920:0.14212)0.631:0.01686)0.687:0.01319)0.764:0.03165,((Helitron-N4_DR|273503:0.21807,Helitron-N4_DR|683386:0.20750)0.641:0.01555,(Helitron-N4_DR|125686:0.19703,(Helitron-N4_DR|45079:0.11540,(Helitron-N4_DR|597089:0.12836,(Helitron-N4_DR|683390:0.19633,Helitron-N4_DR|845699:0.10800)0.758:0.08413)0.831:0.08187)0.732:0.03027)0.768:0.04200)0.806:0.03527)0.377:0.01627,(Helitron-N4_DR|436610:0.26574,(Helitron-N4_DR|1945141:0.12323,(Helitron-N4_DR|45062:0.10825,Helitron-N4_DR|1101952:0.77904)0.757:0.11415)0.647:0.06986)0.852:0.18335)0.745:0.03415,Helitron-N4_DR|1844061:0.17230)0.734:0.03608,(Helitron-N4_DR|353088:0.22209,Helitron-N4_DR|1741104:0.16429)0.105:0.03997)0.809:0.02737)0.008:0.01779)0.947:0.06183)0.794:0.01560,(Helitron-N4_DR|597051:0.04052,Helitron-N4_DR|1945170:0.31354)0.753:0.02094)0.781:0.01983,Helitron-N4_DR|766650:0.16204)0.749:0.01999)0.758:0.02161,((((((((((Helitron-N4_DR|931011:0.22374,Helitron-N4_DR|1233679:0.14794)0.621:0.02579,Helitron-N4_DR|845736:0.04537)0.760:0.03364,Helitron-N4_DR|198823:0.24070)0.220:0.00534,Helitron-N4_DR|1532282:0.24881)0.065:0.02484,Helitron-N4_DR|1021859:0.22205)0.820:0.03558,(((((Helitron-N4_DR|1844024:0.17596,(Helitron-N4_DR|597056:0.21559,Helitron-N4_DR|1101919:0.12704)0.819:0.05685)0.402:0.00071,(Helitron-N4_DR|45034:0.16830,Helitron-N4_DR|2032646:0.31723)0.716:0.02880)0.640:0.02130,(Helitron-N4_DR|353090:0.20284,Helitron-N4_DR|597079:0.18324)0.852:0.07524)0.772:0.02712,((((Helitron-N4_DR|1304526:0.21886,(Helitron-N4_DR|597081:0.22216,Helitron-N4_DR|2032618:0.26129)0.124:0.02161)0.891:0.13803,Helitron-N4_DR|1636676:0.30162)0.825:0.00099,Helitron-N4_DR|931038:0.12297)0.769:0.04165,Helitron-N4_DR|1636734:0.10267)0.839:0.06356)0.723:0.02614,((Helitron-N4_DR|1367358:0.25219,Helitron-N4_DR|1636719:0.28328)0.399:0.03643,(((Helitron-N4_DR|1304537:0.21728,(Helitron-N4_DR|353058:0.20613,(Helitron-N4_DR|198807:0.06697,Helitron-N4_DR|683401:0.39097)0.223:0.03753)0.564:0.08822)0.848:0.14093,(Helitron-N4_DR|1021842:0.27204,(Helitron-N4_DR|683415:0.20807,Helitron-N4_DR|931029:0.27071)0.696:0.02409)0.587:0.02439)0.118:0.00071,Helitron-N4_DR|1636725:0.16581)0.803:0.07730)0.683:0.04420)0.475:0.06138)0.344:0.01331,(Helitron-N4_DR|436592:0.14525,Helitron-N4_DR|683412:0.13448)0.839:0.04472)0.768:0.03478,(((Helitron-N4_DR|845704:0.10636,(Helitron-N4_DR|683428:0.04801,Helitron-N4_DR|1945147:0.00066)0.248:0.18130)0.754:0.28590,(Helitron-N4_DR|683380:0.16041,Helitron-N4_DR|931032:0.31477)0.859:0.09090)0.721:0.03031,(Helitron-N4_DR|766656:0.13827,((Helitron-N4_DR|931002:0.11472,Helitron-N4_DR|1636714:0.45311)0.747:0.14439,Helitron-N4_DR|1101929:0.26008)0.675:0.05000)0.496:0.00729)0.790:0.03221)0.475:0.00568,((Helitron-N4_DR|1741071:0.19171,((Helitron-N4_DR|845729:0.13573,Helitron-N4_DR|1844044:0.22091)0.762:0.05241,Helitron-N4_DR|515514:0.33338)0.616:0.03808)0.588:0.01530,Helitron-N4_DR|1168205:0.15031)0.859:0.05186)0.748:0.04087,((Helitron-N4_DR|1636717:0.14744,(Helitron-N4_DR|766645:0.15992,Helitron-N4_DR|1636679:0.21032)0.796:0.05671)0.878:0.06059,((Helitron-N4_DR|683388:0.10766,Helitron-N4_DR|1945167:0.06993)0.782:0.03564,(Helitron-N4_DR|45048:0.15710,(Helitron-N4_DR|353074:0.21184,(Helitron-N4_DR|2032652:0.18485,Helitron-N4_DR|1021848:0.09579)0.890:0.09672)0.349:0.00060)0.442:0.04922)0.862:0.05882)0.622:0.00762)0.817:0.03408)0.775:0.00905,((Helitron-N4_DR|45080:0.23849,(Helitron-N4_DR|198808:0.16096,Helitron-N4_DR|1168206:0.13907)0.477:0.04880)0.894:0.12000,(Helitron-N4_DR|436617:0.38562,(Helitron-N4_DR|45063:0.31199,Helitron-N4_DR|1945135:0.11041)0.697:0.08891)0.578:0.00180)0.806:0.00065)0.970:0.04490)0.968:0.08119)0.340:0.03366)0.062:0.00135,((((Helitron-N4_DR|766662:0.23614,(Helitron-N4_DR|1636689:0.15904,Helitron-N4_DR|1844021:0.20763)0.736:0.04262)0.841:0.10887,(Helitron-N4_DR|198812:0.31863,Helitron-N4_DR|931003:0.29365)0.653:0.17564)0.177:0.00097,(Helitron-N4_DR|683413:0.33189,Helitron-N4_DR|1741075:0.31445)0.665:0.09245)0.138:0.00064,((Helitron-N4_DR|845741:0.33677,Helitron-N4_DR|1443875:0.34952)0.674:0.05114,(Helitron-N4_DR|1945136:0.12437,Helitron-N4_DR|1304529:0.25801)0.691:0.01988)0.824:0.03145)0.971:0.12778)0.879:0.05022)0.953:0.06554,Helitron-N4_DR|1945137:0.15050)0.787:0.02020,((Helitron-N4_DR|436609:0.18983,(Helitron-N4_DR|45050:0.17576,(((Helitron-N4_DR|1168228:0.06393,Helitron-N4_DR|1741105:0.38439)0.912:0.20374,Helitron-N4_DR|515516:0.16575)0.756:0.02331,(Helitron-N4_DR|198814:0.15703,Helitron-N4_DR|1636682:0.13877)0.535:0.01664)0.908:0.02412)0.850:0.02040)0.698:0.00769,(Helitron-N4_DR|45053:0.25608,((((Helitron-N4_DR|1636733:0.47734,Helitron-N4_DR|1844020:0.00065)0.475:0.23014,Helitron-N4_DR|1168211:0.16699)0.487:0.00376,Helitron-N4_DR|273530:0.25008)0.876:0.06895,Helitron-N4_DR|597071:0.18791)0.640:0.01741)0.745:0.01787)0.867:0.02882)0.029:0.00305)0.524:0.01682)0.960:0.00064,(((Helitron-N4_DR|515517:0.12589,((Helitron-N4_DR|1636712:0.17054,(Helitron-N4_DR|353076:0.08453,Helitron-N4_DR|198811:0.16455)0.724:0.01748)0.388:0.08728,Helitron-N4_DR|125655:0.06780)0.925:0.11728)0.312:0.01928,Helitron-N4_DR|125676:0.13703)0.717:0.00778,(Helitron-N4_DR|198797:0.21995,Helitron-N4_DR|931027:0.10347)0.596:0.07444)0.888:0.02063)0.954:0.02168,Helitron-N4_DR|436602:0.13988)0.688:0.00501,Helitron-N4_DR|1636716:0.20668)0.178:0.01187,Helitron-N4_DR|845710:0.15630)0.767:0.00763,((Helitron-N4_DR|1367360:0.18866,Helitron-N4_DR|683408:0.17148)0.854:0.02933,((Helitron-N4_DR|1945153:0.17885,((Helitron-N4_DR|1443885:0.15520,Helitron-N4_DR|436614:0.15444)0.747:0.00527,Helitron-N4_DR|1636720:0.14142)0.486:0.00353)0.728:0.00456,(Helitron-N4_DR|683403:0.13442,Helitron-N4_DR|273525:0.14688)0.285:0.00065)0.457:0.00485)0.679:0.00259)0.288:0.00065)0.868:0.00397,((Helitron-N4_DR|1443898:0.19565,(Helitron-N4_DR|1168217:0.14978,Helitron-N4_DR|1101948:0.13814)0.746:0.00687)0.791:0.00551,(Helitron-N4_DR|1168216:0.17629,Helitron-N4_DR|2032669:0.16413)0.791:0.01307)0.775:0.00333)0.139:0.00064,((Helitron-N4_DR|931019:0.13438,Helitron-N4_DR|1443912:0.13939)0.739:0.00549,((((((Helitron-N4_DR|845730:0.17049,((Helitron-N4_DR|1233687:0.01531,Helitron-N4_DR|273521:0.01709)0.682:0.12520,Helitron-N4_DR|1367347:0.11675)0.707:0.03048)0.548:0.00429,Helitron-N4_DR|931012:0.13995)0.781:0.00911,(Helitron-N4_DR|125669:0.17386,Helitron-N4_DR|683419:0.15551)0.553:0.01174)0.783:0.01749,Helitron-N4_DR|1945140:0.15927)0.382:0.00208,(Helitron-N4_DR|1844025:0.09817,(Helitron-N4_DR|597061:0.12383,(Helitron-N4_DR|1443906:0.00071,Helitron-N4_DR|931040:0.21850)0.531:0.15274)0.314:0.00064)0.292:0.00789)0.738:0.00685,(((((Helitron-N4_DR|125662:0.06696,Helitron-N4_DR|931009:0.08790)0.997:0.43977,Helitron-N4_DR|515508:0.24768)0.763:0.10208,Helitron-N4_DR|1844019:0.11517)0.789:0.05106,(Helitron-N4_DR|1636737:0.13658,((Helitron-N4_DR|931031:0.10792,(Helitron-N4_DR|931033:0.16812,(Helitron-N4_DR|1532280:0.16932,Helitron-N4_DR|1233689:0.00065)0.982:0.27256)0.742:0.01097)0.644:0.00562,Helitron-N4_DR|683425:0.08640)0.764:0.00546)0.805:0.00620)0.660:0.00450,(((Helitron-N4_DR|1945162:0.14254,(Helitron-N4_DR|1945163:0.22859,(Helitron-N4_DR|353070:0.24014,Helitron-N4_DR|45078:0.17277)0.735:0.01246)0.949:0.04309)0.409:0.02512,Helitron-N4_DR|1636693:0.05963)0.323:0.00097,(Helitron-N4_DR|931042:0.92530,Helitron-N4_DR|353089:0.25878)0.526:0.03696)0.489:0.00066)0.795:0.00463)0.740:0.00184)0.783:0.00215)0.437:0.00273)0.764:0.00308,(Helitron-N4_DR|353084:0.13232,Helitron-N4_DR|1168210:0.14143)0.690:0.00267)0.749:0.00854)0.994:0.06049)0.947:0.01626,Helitron-N4_DR|597074:0.02829)0.945:0.00103)0.997:0.00064)0.000:0.00064,((Helitron-N4_DR|1636686:0.01815,(Helitron-N4_DR|1741101:0.02462,((Helitron-N4_DR|766639:0.01814,((Helitron-N4_DR|1304525:0.02481,Helitron-N4_DR|198799:0.02587)0.738:0.00467,(Helitron-N4_DR|1945169:0.07714,Helitron-N4_DR|1532283:0.62748)0.631:0.00066)0.947:0.02778)0.633:0.00115,Helitron-N4_DR|1636711:0.01622)0.805:0.00313)0.945:0.00098)0.703:0.04185,(Helitron-N4_DR|125658:0.06819,Helitron-N4_DR|1367359:0.03696)0.638:0.00375)0.781:0.00340)0.867:0.00189)0.808:0.00196,(Helitron-N4_DR|1532270:0.03519,(Helitron-N4_DR|931061:0.02899,(Helitron-N4_DR|198829:0.03240,Helitron-N4_DR|1168225:0.02278)0.704:0.00261)0.766:0.00368)0.321:0.00066)0.809:0.00263)0.649:0.00149);
```
