## Supplementary Data 2 for "A genomic portrait of zebrafish transposable elements and their spatiotemporal embryonic expression": Helitron-N5_DR.mafft.nwk

```
(((Helitron-N5_DR|198898:0.03076,Helitron-N5_DR|436723:0.04457)0.994:0.01270,(Helitron-N5_DR|683581:0.03897,Helitron-N5_DR|931179:0.04762)0.493:0.01335)0.983:0.00854,((((Helitron-N5_DR|597157:0.03410,Helitron-N5_DR|1022044:0.04088)0.829:0.00550,(Helitron-N5_DR|436750:0.01245,Helitron-N5_DR|845879:0.17094)0.608:0.04505)0.932:0.01115,Helitron-N5_DR|845864:0.11539)1.000:0.07255,(((Helitron-N5_DR|1021945:0.15982,((Helitron-N5_DR|597186:0.17347,Helitron-N5_DR|931191:0.10948)0.991:0.09879,Helitron-N5_DR|515615:0.08061)0.941:0.07206)0.911:0.03416,(Helitron-N5_DR|198923:0.06395,Helitron-N5_DR|931253:0.05779)0.806:0.01948)0.293:0.02035,(Helitron-N5_DR|273631:0.08788,Helitron-N5_DR|273634:0.06424)0.884:0.02422)0.811:0.01293)0.999:0.03738,((((Helitron-N5_DR|353227:0.09533,(((Helitron-N5_DR|353172:0.00063,Helitron-N5_DR|931204:0.01165)0.959:0.07584,(Helitron-N5_DR|515641:0.01224,Helitron-N5_DR|1022010:0.01343)1.000:0.02754)1.000:0.02213,(Helitron-N5_DR|273618:0.14494,Helitron-N5_DR|515677:0.04394)0.507:0.10123)1.000:0.01401)1.000:0.01141,((((((Helitron-N5_DR|45241:0.02959,Helitron-N5_DR|683547:0.03405)0.999:0.01046,(Helitron-N5_DR|125801:0.06700,Helitron-N5_DR|436754:0.12962)0.122:0.02262)1.000:0.02022,Helitron-N5_DR|125799:0.09273)0.743:0.00395,(Helitron-N5_DR|273621:0.06085,(((((Helitron-N5_DR|683537:0.00996,Helitron-N5_DR|683540:0.00933)1.000:0.03780,Helitron-N5_DR|845822:0.06782)0.973:0.01058,((Helitron-N5_DR|845880:0.00854,Helitron-N5_DR|845878:0.00062)0.949:0.05384,((Helitron-N5_DR|515699:0.26153,(((((((Helitron-N5_DR|125791:0.90892,Helitron-N5_DR|515680:0.07598)0.192:0.01068,(((Helitron-N5_DR|353166:0.05302,(Helitron-N5_DR|353179:0.00324,Helitron-N5_DR|931202:0.68426)0.257:0.03942)0.824:0.01898,(Helitron-N5_DR|683573:0.02735,(Helitron-N5_DR|845926:0.00821,Helitron-N5_DR|273669:0.11265)0.910:0.06717)0.605:0.01284)0.973:0.02163,(Helitron-N5_DR|353197:0.07546,(Helitron-N5_DR|683582:0.72613,Helitron-N5_DR|353178:0.00063)0.877:0.94656)0.000:0.00063)0.907:0.01427)0.773:0.00946,(((((Helitron-N5_DR|931233:0.08161,(Helitron-N5_DR|436751:0.10792,Helitron-N5_DR|353200:0.23609)0.160:0.00062)0.782:0.02015,(((Helitron-N5_DR|273610:0.36505,(Helitron-N5_DR|125840:0.00064,Helitron-N5_DR|845835:0.01253)0.364:0.06221)0.928:1.05427,Helitron-N5_DR|766772:0.12355)0.481:0.01195,Helitron-N5_DR|125779:0.11509)0.000:0.00063)0.911:0.02496,(Helitron-N5_DR|353180:0.23695,(Helitron-N5_DR|45254:0.17460,Helitron-N5_DR|1022041:0.08209)0.696:0.00398)0.979:0.09315)0.919:0.03842,Helitron-N5_DR|125842:0.11586)0.824:0.04089,(Helitron-N5_DR|125846:0.18181,Helitron-N5_DR|198937:0.15779)0.866:0.02112)0.971:0.05547)0.937:0.04978,(((Helitron-N5_DR|683572:0.05276,Helitron-N5_DR|683518:0.11677)0.143:0.02373,Helitron-N5_DR|766829:0.89805)0.193:0.14065,Helitron-N5_DR|198929:0.26193)0.526:0.07050)0.204:0.01571,Helitron-N5_DR|845918:0.07004)0.536:0.02521,(Helitron-N5_DR|845825:0.12304,Helitron-N5_DR|931165:0.12883)0.883:0.01960)0.496:0.02597,(((Helitron-N5_DR|198891:0.10637,Helitron-N5_DR|515616:0.19763)0.757:0.15714,Helitron-N5_DR|597171:0.05575)0.852:0.16297,(((((Helitron-N5_DR|125845:0.24294,Helitron-N5_DR|683554:0.00062)0.556:0.12665,Helitron-N5_DR|1022039:0.11633)0.618:0.02344,((Helitron-N5_DR|273633:0.13970,((Helitron-N5_DR|198905:0.06573,Helitron-N5_DR|436737:0.10741)0.780:0.01404,(Helitron-N5_DR|683577:0.07547,(Helitron-N5_DR|931172:0.00061,(Helitron-N5_DR|845888:0.36983,Helitron-N5_DR|198957:0.93951)0.586:0.21975)0.574:0.10426)0.802:0.01677)0.277:0.00575)0.623:0.00859,Helitron-N5_DR|353182:0.12253)0.148:0.00894)0.822:0.02983,Helitron-N5_DR|125789:0.17499)0.161:0.02094,Helitron-N5_DR|597207:0.06980)0.471:0.04736)1.000:0.29538)0.521:0.01643)0.277:0.02949,(Helitron-N5_DR|1102055:0.40404,Helitron-N5_DR|931214:0.81070)0.835:0.34613)0.392:0.02045)0.851:0.02168)1.000:0.03100,(((Helitron-N5_DR|273636:0.06377,(((Helitron-N5_DR|45237:0.04878,Helitron-N5_DR|845886:0.20935)0.796:0.01297,Helitron-N5_DR|273641:0.04054)0.960:0.01005,Helitron-N5_DR|931221:0.09791)0.826:0.01537)0.988:0.00956,(Helitron-N5_DR|273597:0.13899,((((((Helitron-N5_DR|45246:0.06485,(((Helitron-N5_DR|198947:0.00448,(Helitron-N5_DR|273625:0.04576,Helitron-N5_DR|597215:0.01690)0.975:0.06878)0.000:0.00166,Helitron-N5_DR|273635:0.00528)0.999:0.02599,Helitron-N5_DR|1022027:0.04422)0.982:0.01728)0.543:0.01005,((Helitron-N5_DR|353194:0.04022,(Helitron-N5_DR|931181:0.02940,Helitron-N5_DR|1022001:0.01767)0.998:0.01486)0.000:0.00779,Helitron-N5_DR|1022005:0.11389)0.000:0.00114)0.104:0.00699,Helitron-N5_DR|1021986:0.05816)0.981:0.02635,(((((Helitron-N5_DR|845873:0.12196,(Helitron-N5_DR|845876:0.16631,(Helitron-N5_DR|845874:0.08497,Helitron-N5_DR|845882:0.04830)0.822:0.10639)0.787:0.05902)0.766:0.04661,Helitron-N5_DR|931175:0.01354)0.767:0.01169,Helitron-N5_DR|353192:0.08381)0.642:0.00644,(((Helitron-N5_DR|1021970:0.26733,Helitron-N5_DR|125763:0.55951)0.518:0.06702,(Helitron-N5_DR|273611:0.40580,Helitron-N5_DR|845924:0.48425)0.726:0.07507)0.481:0.18386,Helitron-N5_DR|845860:0.64494)0.706:0.11021)0.327:0.01298,Helitron-N5_DR|198963:0.07901)1.000:0.04405)1.000:0.03049,((((((((Helitron-N5_DR|273640:0.02377,Helitron-N5_DR|683563:0.82690)0.463:0.00267,(Helitron-N5_DR|515685:0.01153,Helitron-N5_DR|125825:0.02798)0.982:0.01841)0.955:0.01251,(Helitron-N5_DR|198889:0.02237,(((Helitron-N5_DR|273673:0.08764,(((Helitron-N5_DR|845895:0.00082,Helitron-N5_DR|1021984:0.88492)0.483:0.05652,Helitron-N5_DR|1102025:0.06738)0.592:0.02309,(Helitron-N5_DR|198888:0.29427,Helitron-N5_DR|353202:0.00422)0.521:0.02460)0.781:0.02359)0.888:0.01368,((Helitron-N5_DR|273637:0.00344,Helitron-N5_DR|597191:0.00948)1.000:0.05473,Helitron-N5_DR|515686:0.02890)0.840:0.01070)0.999:0.01984,((Helitron-N5_DR|273647:0.01865,(Helitron-N5_DR|125834:0.00432,(Helitron-N5_DR|766782:0.00063,Helitron-N5_DR|931262:0.30984)0.918:0.95593)0.419:0.03916)1.000:0.02799,(Helitron-N5_DR|1102054:0.02449,(Helitron-N5_DR|1021968:0.02107,Helitron-N5_DR|931185:0.02863)0.980:0.01709)0.774:0.00600)0.994:0.01048)0.885:0.01459)0.916:0.02614)0.978:0.01967,(((Helitron-N5_DR|597182:0.02113,Helitron-N5_DR|683506:0.02899)0.627:0.03177,((Helitron-N5_DR|125807:0.56233,Helitron-N5_DR|45207:0.94648)0.813:0.32937,(Helitron-N5_DR|45225:0.35297,(Helitron-N5_DR|766799:0.00063,Helitron-N5_DR|845889:0.00063)0.977:0.35710)0.963:0.37376)0.916:0.36009)0.237:0.00546,((Helitron-N5_DR|597196:0.09902,(Helitron-N5_DR|353213:1.02903,Helitron-N5_DR|125821:0.05602)0.181:0.00966)1.000:0.08473,(Helitron-N5_DR|273674:0.99048,Helitron-N5_DR|1022024:0.03370)0.538:0.01951)0.926:0.02717)0.811:0.02158)0.396:0.01163,((((Helitron-N5_DR|931180:0.04833,Helitron-N5_DR|1021992:0.05179)0.501:0.00796,Helitron-N5_DR|931230:0.06915)0.850:0.00530,(((Helitron-N5_DR|845905:0.03649,(Helitron-N5_DR|125820:0.03348,Helitron-N5_DR|597180:0.89971)0.357:0.01069)0.844:0.00845,Helitron-N5_DR|845903:0.06483)0.982:0.02147,(Helitron-N5_DR|1022023:0.04910,((Helitron-N5_DR|353204:0.23709,(Helitron-N5_DR|931182:0.03868,(Helitron-N5_DR|198948:0.04612,Helitron-N5_DR|1021988:0.03765)0.995:0.01959)0.796:0.00523)0.995:0.02373,((((((Helitron-N5_DR|45208:0.19673,Helitron-N5_DR|125810:0.08254)0.502:0.00812,Helitron-N5_DR|845837:0.14311)0.988:0.05033,(((Helitron-N5_DR|436702:0.00063,(Helitron-N5_DR|125770:0.76998,Helitron-N5_DR|198883:0.00064)0.709:0.96442)0.877:0.05968,((((((Helitron-N5_DR|597237:0.03401,Helitron-N5_DR|683531:0.42048)0.809:0.15440,Helitron-N5_DR|515614:0.18079)0.569:0.02741,Helitron-N5_DR|436716:0.17117)0.711:0.01741,Helitron-N5_DR|766766:0.28492)0.997:0.17098,(Helitron-N5_DR|125822:0.11939,Helitron-N5_DR|931184:0.11741)0.998:0.10341)0.405:0.01986,Helitron-N5_DR|198899:0.10721)0.204:0.00280)0.607:0.03993,((((Helitron-N5_DR|45202:0.09851,(((Helitron-N5_DR|1021965:0.51554,((Helitron-N5_DR|436749:0.06279,Helitron-N5_DR|845824:0.31776)0.609:0.06612,(Helitron-N5_DR|353183:0.25197,(Helitron-N5_DR|515698:0.19482,Helitron-N5_DR|436733:0.16867)0.828:0.05450)0.896:0.09680)0.660:0.09251)0.389:0.02121,(Helitron-N5_DR|766805:0.33874,(Helitron-N5_DR|845919:0.06339,Helitron-N5_DR|931201:0.63949)0.285:0.09230)0.737:0.07601)0.451:0.03622,Helitron-N5_DR|436711:0.47816)0.977:0.13481)0.277:0.00825,Helitron-N5_DR|353230:0.12164)0.339:0.01898,((Helitron-N5_DR|597195:0.35454,Helitron-N5_DR|1022007:0.77853)0.887:0.26498,Helitron-N5_DR|125848:0.03241)0.809:0.03312)0.782:0.01010,(((Helitron-N5_DR|125796:1.07416,Helitron-N5_DR|931242:0.08971)0.831:0.10358,(Helitron-N5_DR|845931:0.05748,Helitron-N5_DR|1022019:0.20507)0.994:0.25417)0.620:0.02589,(Helitron-N5_DR|198941:0.15853,(Helitron-N5_DR|766794:0.00062,Helitron-N5_DR|931220:0.00064)0.999:1.29389)0.684:0.09138)0.798:0.03510)0.419:0.01316)0.669:0.01302)0.951:0.04615,(((((Helitron-N5_DR|931170:0.11549,(Helitron-N5_DR|845884:0.00062,Helitron-N5_DR|353167:0.07743)0.000:0.00062)0.917:0.02067,Helitron-N5_DR|1021944:0.06446)0.982:0.12047,Helitron-N5_DR|845896:0.18171)0.067:0.03492,Helitron-N5_DR|353209:0.14111)0.809:0.04970,(((Helitron-N5_DR|198890:0.18156,Helitron-N5_DR|1022043:0.18080)0.585:0.04290,(Helitron-N5_DR|125760:0.32172,(Helitron-N5_DR|1022040:0.18321,Helitron-N5_DR|597216:0.35504)0.154:0.00064)0.701:0.01451)0.787:0.01327,(Helitron-N5_DR|1022012:0.09582,Helitron-N5_DR|931173:0.23305)0.884:0.10413)0.797:0.02557)0.997:0.06067)0.010:0.01500,Helitron-N5_DR|931171:0.08795)0.643:0.03263,(((((Helitron-N5_DR|845885:0.04600,(Helitron-N5_DR|845872:0.00062,Helitron-N5_DR|845875:0.00542)0.871:0.02823)1.000:0.24038,((Helitron-N5_DR|45266:0.06464,Helitron-N5_DR|931166:0.07637)0.394:0.00705,(Helitron-N5_DR|597181:0.08560,Helitron-N5_DR|125823:0.00557)0.867:0.03799)0.322:0.01661)0.770:0.01419,(Helitron-N5_DR|1021985:0.05913,(Helitron-N5_DR|845907:0.03071,Helitron-N5_DR|845906:0.03258)0.870:0.00689)0.868:0.01103)0.723:0.00764,(Helitron-N5_DR|436724:0.24723,Helitron-N5_DR|1022022:0.00598)0.978:0.04842)0.936:0.02460,Helitron-N5_DR|198965:0.05930)0.815:0.01808)1.000:0.07997)0.926:0.02286)0.997:0.02977)0.820:0.01350)0.220:0.01361,Helitron-N5_DR|273646:0.13283)0.939:0.01585)0.991:0.01291,(Helitron-N5_DR|45233:0.05846,(Helitron-N5_DR|273643:0.04579,((Helitron-N5_DR|436742:0.03253,(Helitron-N5_DR|198964:0.08494,Helitron-N5_DR|515618:0.07222)0.921:0.04530)0.443:0.01221,Helitron-N5_DR|1021967:0.03790)0.993:0.04178)0.529:0.01698)0.918:0.01560)0.967:0.01798,(((Helitron-N5_DR|766761:0.49814,Helitron-N5_DR|1022021:0.05107)0.943:0.04338,(Helitron-N5_DR|125800:0.04446,Helitron-N5_DR|1022000:0.02775)0.991:0.02666)0.980:0.02398,(Helitron-N5_DR|198962:0.04311,(Helitron-N5_DR|436703:0.56044,Helitron-N5_DR|45218:0.83185)0.584:0.02715)0.729:0.01101)0.909:0.01604)0.913:0.02201,(((Helitron-N5_DR|683578:0.06609,(Helitron-N5_DR|273623:0.62461,Helitron-N5_DR|273657:0.00064)0.194:0.04728)0.964:0.07393,((Helitron-N5_DR|515652:0.00894,Helitron-N5_DR|931254:0.00818)0.991:0.03636,(Helitron-N5_DR|273615:0.01804,Helitron-N5_DR|683511:0.02745)0.993:0.05246)0.943:0.01921)0.000:0.00062,((Helitron-N5_DR|353191:0.04169,(Helitron-N5_DR|1021993:0.02038,((Helitron-N5_DR|45204:0.05559,(Helitron-N5_DR|353214:0.06232,(Helitron-N5_DR|515620:0.06807,Helitron-N5_DR|515671:0.03901)0.926:0.01218)0.842:0.00841)0.778:0.00518,(Helitron-N5_DR|1022033:0.02591,(Helitron-N5_DR|273607:0.00063,(Helitron-N5_DR|766767:0.42233,Helitron-N5_DR|845937:0.87820)0.761:0.16147)0.855:0.02194)0.893:0.01138)0.258:0.00698)0.907:0.01845)0.000:0.00064,((Helitron-N5_DR|436730:0.39223,Helitron-N5_DR|597158:0.00358)0.538:0.02159,Helitron-N5_DR|515681:0.06043)0.928:0.01721)0.000:0.01101)1.000:0.02543)0.879:0.01812)1.000:0.01709,(((Helitron-N5_DR|436720:0.04169,(Helitron-N5_DR|683557:0.00883,Helitron-N5_DR|683558:0.01305)1.000:0.02499)0.639:0.01448,Helitron-N5_DR|766819:0.94629)0.556:0.00667,Helitron-N5_DR|683505:0.04726)0.385:0.01293)0.282:0.00062)1.000:0.01747)1.000:0.04193,(Helitron-N5_DR|1102053:0.04613,Helitron-N5_DR|353190:0.07268)0.999:0.04158)0.964:0.01096)1.000:0.01339,Helitron-N5_DR|683546:0.05356)1.000:0.04275)1.000:0.01930)1.000:0.01255,(Helitron-N5_DR|45192:0.36812,(Helitron-N5_DR|515638:0.05144,(Helitron-N5_DR|45252:0.02770,Helitron-N5_DR|353229:0.02115)0.965:0.02061)0.986:0.02352)0.817:0.01179)1.000:0.02426,((((((((Helitron-N5_DR|125809:0.06666,(((Helitron-N5_DR|597161:0.00084,Helitron-N5_DR|1021979:0.04685)0.580:0.36507,Helitron-N5_DR|515627:0.05518)0.952:0.42200,(Helitron-N5_DR|1102006:0.24589,(Helitron-N5_DR|353199:0.08640,((Helitron-N5_DR|45267:0.31572,Helitron-N5_DR|597211:0.02827)0.497:0.17129,(Helitron-N5_DR|931237:0.39019,Helitron-N5_DR|1021943:0.00063)0.634:0.06869)0.890:0.08483)0.338:0.03943)1.000:0.53569)0.004:0.04172)0.713:0.02359,Helitron-N5_DR|198911:0.17828)0.927:0.04889,Helitron-N5_DR|683534:0.11937)0.142:0.00526,Helitron-N5_DR|436700:0.05324)0.961:0.08977,((((Helitron-N5_DR|683507:0.23928,Helitron-N5_DR|1102012:0.13407)0.422:0.07408,(Helitron-N5_DR|198922:0.05199,Helitron-N5_DR|515612:0.20477)0.624:0.07325)1.000:0.84813,(((((((((Helitron-N5_DR|198952:0.22427,(Helitron-N5_DR|845939:0.00064,Helitron-N5_DR|1021952:0.64826)0.869:0.33784)0.825:0.19932,(Helitron-N5_DR|125768:0.33639,Helitron-N5_DR|1021990:0.27668)0.922:0.24211)0.732:0.05318,Helitron-N5_DR|1021972:0.36325)0.292:0.03786,((Helitron-N5_DR|198900:0.33494,Helitron-N5_DR|931225:0.13537)0.789:0.11536,Helitron-N5_DR|198895:0.43651)0.699:0.11453)0.293:0.04133,Helitron-N5_DR|1102045:0.38348)0.692:0.05482,(Helitron-N5_DR|597209:0.28515,((((Helitron-N5_DR|515665:0.16545,Helitron-N5_DR|1022016:0.33021)0.969:0.29692,((Helitron-N5_DR|45213:0.40847,Helitron-N5_DR|1021969:0.46728)0.415:0.15884,(Helitron-N5_DR|597176:0.33446,Helitron-N5_DR|515661:0.14775)0.812:0.11513)0.435:0.04751)0.131:0.00532,(Helitron-N5_DR|353207:0.57511,(Helitron-N5_DR|766820:0.35609,(Helitron-N5_DR|845854:0.38977,(Helitron-N5_DR|198932:0.00063,(Helitron-N5_DR|515704:0.02811,Helitron-N5_DR|683555:0.47454)0.835:0.40754)0.640:0.37164)0.788:0.11289)0.929:0.17618)0.803:0.13205)0.121:0.02661,(Helitron-N5_DR|931241:0.24370,(Helitron-N5_DR|683574:0.23291,(Helitron-N5_DR|845870:0.43447,Helitron-N5_DR|597165:0.18409)0.870:0.09235)0.765:0.06153)0.742:0.14205)0.832:0.12597)0.174:0.01392)0.678:0.05094,((Helitron-N5_DR|515701:0.43944,Helitron-N5_DR|597154:0.51204)0.837:0.24590,((((((Helitron-N5_DR|273652:0.40588,Helitron-N5_DR|515656:0.38647)0.833:0.19014,Helitron-N5_DR|931240:0.32012)0.155:0.07620,(Helitron-N5_DR|125853:0.28596,Helitron-N5_DR|597234:0.53745)0.535:0.28660)0.153:0.03107,Helitron-N5_DR|845869:0.31523)0.780:0.15453,(Helitron-N5_DR|45190:0.06013,Helitron-N5_DR|515632:0.11907)0.613:0.53544)0.655:0.07555,((Helitron-N5_DR|45265:0.36428,((Helitron-N5_DR|198926:0.47397,Helitron-N5_DR|198915:0.32100)0.304:0.07950,Helitron-N5_DR|198894:0.65636)0.203:0.01773)0.298:0.07571,(((Helitron-N5_DR|353206:0.31692,Helitron-N5_DR|515624:0.37642)0.530:0.11096,Helitron-N5_DR|1022018:0.42445)0.873:0.22353,(Helitron-N5_DR|1022017:0.34590,(Helitron-N5_DR|515622:0.12123,Helitron-N5_DR|1102039:0.26886)0.472:0.17131)0.764:0.13883)0.736:0.08996)0.740:0.05871)0.761:0.03426)0.674:0.01945)0.991:0.12937,(((((Helitron-N5_DR|931244:0.38438,(Helitron-N5_DR|45268:0.37528,(Helitron-N5_DR|515664:0.49124,(Helitron-N5_DR|597175:0.01093,Helitron-N5_DR|1021975:0.57016)0.371:0.18316)0.589:0.16718)0.076:0.14146)0.948:0.22598,((Helitron-N5_DR|766785:0.42887,(Helitron-N5_DR|273601:0.30048,((Helitron-N5_DR|597221:0.48529,Helitron-N5_DR|766780:0.00063)0.944:0.42463,Helitron-N5_DR|845894:0.32113)0.738:0.05617)0.988:0.30410)0.573:0.06969,(((Helitron-N5_DR|1021954:0.47827,(Helitron-N5_DR|273656:0.28086,Helitron-N5_DR|683535:0.35187)0.507:0.11894)0.813:0.13051,(Helitron-N5_DR|515650:0.32425,(Helitron-N5_DR|766787:0.40893,Helitron-N5_DR|845927:0.51056)0.421:0.13228)0.886:0.19945)0.699:0.09438,(((Helitron-N5_DR|273626:0.40400,(Helitron-N5_DR|45259:0.18936,Helitron-N5_DR|353210:0.39708)0.835:0.19624)0.616:0.07867,(Helitron-N5_DR|515636:0.36425,(Helitron-N5_DR|125835:0.17309,Helitron-N5_DR|1021947:0.08449)0.685:0.13871)0.958:0.32363)0.204:0.03586,((Helitron-N5_DR|353181:0.06004,Helitron-N5_DR|845848:0.54277)0.086:0.26519,Helitron-N5_DR|198930:0.51432)0.194:0.11297)0.839:0.12111)0.602:0.04584)0.202:0.01466)0.727:0.02975,(Helitron-N5_DR|436753:0.44483,((Helitron-N5_DR|597160:0.00062,Helitron-N5_DR|597199:0.57565)0.823:0.23100,(Helitron-N5_DR|125767:0.19513,(Helitron-N5_DR|683521:0.15590,Helitron-N5_DR|683579:0.25655)0.648:0.08086)0.999:0.18554)0.935:0.09613)0.841:0.05194)0.934:0.05812,((Helitron-N5_DR|45184:0.48943,((Helitron-N5_DR|353171:0.30576,Helitron-N5_DR|931215:0.36729)0.905:0.28192,Helitron-N5_DR|845859:0.46906)0.047:0.00059)0.750:0.11052,(((((Helitron-N5_DR|931194:0.56730,((Helitron-N5_DR|845920:0.37309,(Helitron-N5_DR|931224:0.39522,(Helitron-N5_DR|766827:0.00063,Helitron-N5_DR|766828:0.00063)1.000:0.34105)0.532:0.04238)0.737:0.05133,(Helitron-N5_DR|125815:0.31284,Helitron-N5_DR|1021949:0.50721)0.360:0.05128)0.797:0.05269)0.764:0.06219,((Helitron-N5_DR|931203:0.33964,Helitron-N5_DR|353185:0.27564)0.917:0.16477,(Helitron-N5_DR|1021953:0.34529,Helitron-N5_DR|1102028:0.17191)0.617:0.07783)0.975:0.18532)0.970:0.16977,((((Helitron-N5_DR|353211:0.76483,Helitron-N5_DR|766834:0.00062)0.408:0.65289,(((Helitron-N5_DR|766833:0.57730,Helitron-N5_DR|1022025:0.43182)0.881:0.20405,(Helitron-N5_DR|515662:0.65489,(Helitron-N5_DR|353175:0.11466,Helitron-N5_DR|436752:0.24293)0.831:0.12421)0.814:0.11344)0.785:0.06575,((((((Helitron-N5_DR|597187:0.05077,Helitron-N5_DR|683528:0.41493)0.705:0.31324,((Helitron-N5_DR|125795:0.25885,Helitron-N5_DR|1102051:0.30050)0.917:0.18916,Helitron-N5_DR|766754:0.20022)0.826:0.10929)0.257:0.11378,(Helitron-N5_DR|515669:0.71961,(Helitron-N5_DR|125790:0.40315,(Helitron-N5_DR|273614:0.32921,(Helitron-N5_DR|198934:0.10954,Helitron-N5_DR|845851:0.23971)0.694:0.06043)0.000:0.05843)0.672:0.13535)0.590:0.12002)0.857:0.10937,(Helitron-N5_DR|45211:0.34780,(Helitron-N5_DR|597203:0.21860,Helitron-N5_DR|766826:0.23460)0.963:0.18169)0.996:0.20116)0.184:0.01252,(Helitron-N5_DR|766796:0.51763,(Helitron-N5_DR|273606:0.40874,Helitron-N5_DR|597185:0.53664)0.717:0.09906)0.977:0.34510)0.348:0.06838,(Helitron-N5_DR|198925:0.21483,Helitron-N5_DR|125831:0.73692)0.816:0.11154)0.000:0.00058)0.536:0.08606)0.651:0.09802,(((((Helitron-N5_DR|273596:0.00063,Helitron-N5_DR|353198:0.00064)1.000:0.55453,Helitron-N5_DR|125838:0.32544)0.463:0.07468,Helitron-N5_DR|683533:0.50117)0.402:0.11417,Helitron-N5_DR|436735:0.51953)0.785:0.16834,(((((Helitron-N5_DR|845857:0.18644,Helitron-N5_DR|766779:0.55952)0.767:0.15358,((Helitron-N5_DR|45209:0.30003,Helitron-N5_DR|597210:0.53973)0.697:0.21895,(Helitron-N5_DR|1102026:0.37871,Helitron-N5_DR|1021958:0.57539)0.506:0.01642)0.894:0.21319)0.499:0.02204,(((Helitron-N5_DR|198903:0.24473,(Helitron-N5_DR|515667:0.28061,Helitron-N5_DR|1102036:0.14445)0.963:0.15412)0.963:0.13492,(Helitron-N5_DR|683503:0.36083,(Helitron-N5_DR|45256:0.46595,Helitron-N5_DR|353189:0.46467)0.092:0.00797)0.924:0.18464)0.885:0.11025,(((Helitron-N5_DR|766790:0.39250,Helitron-N5_DR|845908:0.49321)0.449:0.08063,Helitron-N5_DR|1021983:0.40714)0.879:0.15158,Helitron-N5_DR|1021971:0.36347)0.754:0.06810)0.814:0.11300)0.718:0.07159,((((Helitron-N5_DR|845846:0.35082,(Helitron-N5_DR|1102029:0.19161,(Helitron-N5_DR|353212:0.33687,Helitron-N5_DR|931223:0.31388)0.292:0.13288)0.931:0.23927)0.799:0.12594,((Helitron-N5_DR|273612:0.46945,(Helitron-N5_DR|273649:0.33208,Helitron-N5_DR|931195:0.27956)0.405:0.20374)0.665:0.09050,(Helitron-N5_DR|683527:0.21197,(Helitron-N5_DR|273648:0.35348,Helitron-N5_DR|931199:0.45418)0.253:0.16074)0.095:0.05968)0.657:0.06539)0.749:0.07329,((Helitron-N5_DR|1021977:0.52648,Helitron-N5_DR|45270:0.33477)0.940:0.19355,(Helitron-N5_DR|845892:0.23973,Helitron-N5_DR|1022035:0.47989)0.718:0.06311)0.879:0.09809)0.786:0.03771,((((((Helitron-N5_DR|766813:0.33952,Helitron-N5_DR|1102050:0.46965)0.954:0.23963,(Helitron-N5_DR|1102048:0.19323,(Helitron-N5_DR|1102047:0.09081,(Helitron-N5_DR|515690:0.22602,Helitron-N5_DR|1102049:0.00490)0.257:0.05841)0.865:0.07971)0.922:0.18982)0.754:0.09581,(Helitron-N5_DR|436738:0.24330,Helitron-N5_DR|436739:0.13448)0.994:0.29651)0.478:0.11343,((Helitron-N5_DR|198944:0.15831,Helitron-N5_DR|931213:0.17968)0.852:0.18759,Helitron-N5_DR|683523:0.21742)0.873:0.16578)0.891:0.15364,(((Helitron-N5_DR|45274:0.34683,Helitron-N5_DR|931218:0.00064)0.987:0.37146,Helitron-N5_DR|766755:0.16901)0.411:0.10331,Helitron-N5_DR|845940:0.55346)0.623:0.13666)0.768:0.08165,(((Helitron-N5_DR|515617:0.40069,(((Helitron-N5_DR|515663:0.49516,Helitron-N5_DR|515700:0.16780)0.703:0.18375,Helitron-N5_DR|45269:0.21992)0.818:0.12363,(Helitron-N5_DR|515648:0.40290,Helitron-N5_DR|273653:0.23652)0.716:0.17939)0.704:0.05202)0.094:0.02083,((Helitron-N5_DR|125841:0.29219,(Helitron-N5_DR|766792:0.44546,Helitron-N5_DR|1102013:0.20422)0.680:0.11777)0.878:0.12737,Helitron-N5_DR|353238:0.54088)0.704:0.05128)0.927:0.13643,(((Helitron-N5_DR|198916:0.43296,(Helitron-N5_DR|1102017:0.43581,Helitron-N5_DR|597197:0.50459)0.306:0.09093)0.966:0.16790,(((Helitron-N5_DR|45236:0.48074,(((Helitron-N5_DR|198950:0.53163,Helitron-N5_DR|1022003:0.22044)0.824:0.12867,(Helitron-N5_DR|845830:0.42043,(Helitron-N5_DR|353173:0.61698,Helitron-N5_DR|515613:0.09497)0.768:0.13738)0.828:0.10607)0.762:0.03510,(Helitron-N5_DR|273604:0.33753,Helitron-N5_DR|273617:0.14330)0.914:0.15207)0.652:0.05591)0.857:0.10185,(Helitron-N5_DR|436740:0.40601,(Helitron-N5_DR|845915:0.18713,Helitron-N5_DR|1022004:0.19323)0.879:0.14276)0.860:0.06746)0.876:0.09484,((Helitron-N5_DR|45235:0.40607,(Helitron-N5_DR|125785:0.34917,Helitron-N5_DR|436727:0.47840)0.329:0.08765)0.812:0.15811,((Helitron-N5_DR|436719:0.12436,Helitron-N5_DR|845913:0.23129)0.868:0.11194,((Helitron-N5_DR|125776:0.36173,Helitron-N5_DR|1021980:0.40022)0.966:0.35328,(Helitron-N5_DR|273608:0.26966,Helitron-N5_DR|597200:0.00063)0.601:0.52351)0.722:0.09875)0.778:0.06552)0.793:0.05880)0.773:0.07893)0.643:0.03476,((Helitron-N5_DR|766788:0.22454,Helitron-N5_DR|1102003:0.27942)0.953:0.22182,(((Helitron-N5_DR|45221:0.07055,Helitron-N5_DR|931168:0.26456)0.943:0.33983,(Helitron-N5_DR|515623:0.42511,Helitron-N5_DR|766825:0.22200)0.956:0.23078)0.811:0.09610,(Helitron-N5_DR|515629:0.46219,(Helitron-N5_DR|597170:0.29935,Helitron-N5_DR|931243:0.27109)0.893:0.12871)0.769:0.06957)0.655:0.03552)0.876:0.07943)0.875:0.07780)0.634:0.04312)0.872:0.05818)0.830:0.05740)0.123:0.01406,(((Helitron-N5_DR|125793:0.35770,(Helitron-N5_DR|45214:0.36087,Helitron-N5_DR|766770:0.25927)0.967:0.27474)0.436:0.04571,((Helitron-N5_DR|198946:0.39772,Helitron-N5_DR|845923:0.62813)0.819:0.12651,((Helitron-N5_DR|845929:0.35580,(Helitron-N5_DR|125788:0.21530,Helitron-N5_DR|1021962:0.30583)0.923:0.16772)0.803:0.07171,((Helitron-N5_DR|766816:0.13710,Helitron-N5_DR|766817:0.07256)0.969:0.21098,Helitron-N5_DR|931163:1.13518)0.197:0.00330)0.893:0.09795)0.310:0.04117)0.497:0.07213,(Helitron-N5_DR|597217:0.38263,(Helitron-N5_DR|273627:0.42978,Helitron-N5_DR|845893:0.64405)0.453:0.07321)0.944:0.23057)0.687:0.05502)0.345:0.05907)0.196:0.00805)0.622:0.03107,((Helitron-N5_DR|766778:1.17937,(Helitron-N5_DR|597222:1.12808,Helitron-N5_DR|125766:0.27688)0.553:0.07159)0.617:0.08467,((Helitron-N5_DR|931252:0.41579,(((Helitron-N5_DR|515634:0.36363,Helitron-N5_DR|597212:0.38287)0.719:0.06453,(Helitron-N5_DR|766791:0.40170,Helitron-N5_DR|845887:0.49609)0.810:0.23903)0.063:0.06230,Helitron-N5_DR|198927:0.15841)0.332:0.08979)0.962:0.21950,(Helitron-N5_DR|125787:0.46656,Helitron-N5_DR|766781:0.18014)0.443:0.44765)0.048:0.03942)0.913:0.12537)0.814:0.02617)0.367:0.02472,(((((Helitron-N5_DR|273639:0.19380,Helitron-N5_DR|353168:0.46287)0.908:0.18105,((Helitron-N5_DR|845891:0.36567,(Helitron-N5_DR|597223:0.07775,Helitron-N5_DR|597224:0.11675)0.953:0.15432)0.689:0.13837,Helitron-N5_DR|198896:0.67248)0.597:0.09567)0.866:0.13072,((Helitron-N5_DR|845901:0.51065,((Helitron-N5_DR|683512:0.38966,Helitron-N5_DR|766802:0.15270)0.844:0.16604,(Helitron-N5_DR|45276:0.34126,Helitron-N5_DR|597164:0.14951)0.928:0.28939)0.412:0.04735)0.706:0.09408,(Helitron-N5_DR|766798:0.44353,(Helitron-N5_DR|597167:0.48725,Helitron-N5_DR|931169:0.40439)0.567:0.06481)0.894:0.22536)0.793:0.09177)0.262:0.02588,(Helitron-N5_DR|845899:0.45549,(Helitron-N5_DR|436732:0.00062,Helitron-N5_DR|766765:0.24826)0.908:0.17307)0.996:0.52445)0.137:0.02442,((((Helitron-N5_DR|125830:0.34300,Helitron-N5_DR|683553:0.34291)0.961:0.37185,((Helitron-N5_DR|766803:0.02979,Helitron-N5_DR|353222:0.49173)0.396:0.22854,Helitron-N5_DR|683564:0.29622)0.850:0.12054)0.286:0.03895,(Helitron-N5_DR|353176:0.29175,(Helitron-N5_DR|515659:0.03776,Helitron-N5_DR|515660:0.12613)0.984:0.34838)0.929:0.20311)0.628:0.09486,Helitron-N5_DR|597173:0.34310)0.889:0.14193)0.861:0.07010)0.218:0.02824,(((((Helitron-N5_DR|597239:0.35751,(Helitron-N5_DR|766831:0.17896,Helitron-N5_DR|1102014:0.22244)0.848:0.07109)0.866:0.05987,(Helitron-N5_DR|515626:0.39146,(Helitron-N5_DR|597219:0.42121,Helitron-N5_DR|515647:0.30027)0.829:0.18871)0.627:0.01654)0.926:0.12074,((Helitron-N5_DR|198943:0.45863,(Helitron-N5_DR|683529:0.18854,Helitron-N5_DR|45229:0.45572)0.791:0.12797)0.862:0.20561,(Helitron-N5_DR|436731:0.39271,Helitron-N5_DR|597226:0.30285)0.829:0.12409)0.201:0.06414)0.996:0.25048,(((Helitron-N5_DR|1021957:0.52121,(((((Helitron-N5_DR|45251:0.00059,Helitron-N5_DR|125813:0.86355)0.718:0.43175,(Helitron-N5_DR|845909:0.24938,Helitron-N5_DR|45227:0.15188)0.706:0.08341)0.835:0.15846,(Helitron-N5_DR|597193:0.18986,Helitron-N5_DR|1102019:0.23992)0.961:0.22422)0.479:0.03415,Helitron-N5_DR|1021989:0.49811)0.883:0.13179,(((((Helitron-N5_DR|1022049:0.17919,(Helitron-N5_DR|198956:0.10337,Helitron-N5_DR|766769:0.28463)0.342:0.03532)0.927:0.05369,((Helitron-N5_DR|273672:0.12039,Helitron-N5_DR|931186:0.39663)0.214:0.08312,Helitron-N5_DR|766832:0.15339)0.518:0.07983)0.605:0.02589,(Helitron-N5_DR|45206:0.37234,Helitron-N5_DR|683584:0.09360)0.795:0.21856)0.843:0.05749,((Helitron-N5_DR|353170:0.33096,Helitron-N5_DR|1022036:0.32119)0.832:0.09083,Helitron-N5_DR|515643:0.33594)0.349:0.00367)0.754:0.02615,(Helitron-N5_DR|1021964:0.26657,Helitron-N5_DR|45264:0.24370)0.960:0.21616)0.888:0.05931)0.504:0.04752)0.235:0.02102,(((Helitron-N5_DR|198917:0.51056,((Helitron-N5_DR|766768:0.50389,(Helitron-N5_DR|45245:0.33940,Helitron-N5_DR|845871:0.32085)0.533:0.05332)0.284:0.01940,Helitron-N5_DR|353187:0.38132)0.344:0.04882)0.713:0.11017,(Helitron-N5_DR|45191:0.32103,Helitron-N5_DR|436747:0.33723)0.744:0.10609)0.957:0.19372,((Helitron-N5_DR|125847:0.18486,((Helitron-N5_DR|597218:0.42410,Helitron-N5_DR|273632:0.23876)0.432:0.01349,((Helitron-N5_DR|273620:0.18055,(Helitron-N5_DR|515697:0.18729,Helitron-N5_DR|597163:0.11231)0.666:0.08432)0.973:0.07847,((Helitron-N5_DR|198892:0.17093,Helitron-N5_DR|683585:0.63158)0.805:0.21468,(Helitron-N5_DR|198897:0.18211,(Helitron-N5_DR|125769:0.23567,Helitron-N5_DR|273624:0.33881)0.766:0.15026)0.860:0.08807)0.266:0.02960)0.766:0.03048)0.538:0.02985)0.526:0.07756,((Helitron-N5_DR|45212:0.27328,Helitron-N5_DR|683517:0.23520)0.973:0.17674,Helitron-N5_DR|1022020:0.32013)0.089:0.04198)0.840:0.08803)0.375:0.06956)0.877:0.04415,((((Helitron-N5_DR|766821:0.31210,(Helitron-N5_DR|683513:0.20665,Helitron-N5_DR|198939:0.31188)0.945:0.16622)0.688:0.15096,(Helitron-N5_DR|45250:0.16881,Helitron-N5_DR|766824:0.26254)0.781:0.39560)0.829:0.11065,((((Helitron-N5_DR|683549:0.50082,Helitron-N5_DR|766789:0.14409)0.825:0.14980,(Helitron-N5_DR|515676:0.23644,(Helitron-N5_DR|1022013:0.41420,(Helitron-N5_DR|1022008:0.00063,Helitron-N5_DR|1022009:0.13323)0.126:0.06817)0.989:0.41016)0.878:0.26032)0.086:0.09131,(Helitron-N5_DR|125839:0.36829,Helitron-N5_DR|273598:0.54431)0.850:0.17214)0.652:0.02176,(Helitron-N5_DR|515625:0.37459,(Helitron-N5_DR|766784:0.22106,Helitron-N5_DR|353216:0.06951)0.604:0.24432)0.696:0.10547)0.710:0.03957)0.110:0.02374,(((Helitron-N5_DR|125826:0.26491,Helitron-N5_DR|198933:0.48412)0.963:0.32580,((Helitron-N5_DR|273613:0.49642,(Helitron-N5_DR|515637:0.24330,Helitron-N5_DR|766800:0.49638)0.793:0.19364)0.674:0.00060,(Helitron-N5_DR|515674:0.12090,Helitron-N5_DR|515675:0.22787)1.000:0.53651)0.345:0.08287)0.459:0.05211,((Helitron-N5_DR|45282:0.25123,Helitron-N5_DR|683562:0.14519)0.714:0.36183,Helitron-N5_DR|845897:0.66986)0.673:0.10500)0.802:0.10054)0.872:0.06012)0.508:0.04762)0.691:0.02928,(Helitron-N5_DR|931192:0.63235,(((Helitron-N5_DR|845933:0.08584,(Helitron-N5_DR|845935:0.02144,(Helitron-N5_DR|845932:0.00064,Helitron-N5_DR|845934:0.00063)0.759:0.05067)0.721:0.08021)0.995:0.39890,(Helitron-N5_DR|1102042:0.39515,(Helitron-N5_DR|273605:0.27917,(Helitron-N5_DR|45223:0.39619,Helitron-N5_DR|597202:0.00063)0.983:0.35445)0.891:0.13273)0.959:0.23987)0.412:0.03467,(Helitron-N5_DR|125836:0.20201,Helitron-N5_DR|597213:0.24292)0.999:0.47985)0.737:0.05567)0.628:0.06490)0.370:0.02224)0.153:0.02631)0.833:0.04046)0.601:0.03651,(((Helitron-N5_DR|766797:0.28555,((Helitron-N5_DR|436748:0.46937,Helitron-N5_DR|436709:0.47811)0.910:0.27234,(Helitron-N5_DR|198909:0.15608,Helitron-N5_DR|597192:0.17713)0.404:0.11394)0.888:0.18805)0.000:0.00063,(Helitron-N5_DR|766822:0.00062,Helitron-N5_DR|845925:0.25722)0.775:0.43195)0.750:0.11905,((((Helitron-N5_DR|766771:0.40648,Helitron-N5_DR|1022048:0.25293)1.000:0.20475,((((((Helitron-N5_DR|766751:0.26403,(Helitron-N5_DR|515688:0.38541,(Helitron-N5_DR|45283:0.18288,Helitron-N5_DR|597156:0.18790)0.910:0.04885)0.915:0.04076)0.700:0.03001,(Helitron-N5_DR|515687:0.46742,Helitron-N5_DR|45280:0.48195)0.892:0.06915)0.888:0.06051,(Helitron-N5_DR|198960:0.42433,(Helitron-N5_DR|353225:0.19370,(Helitron-N5_DR|515696:0.32115,Helitron-N5_DR|845829:0.20373)0.334:0.03382)0.998:0.11147)1.000:0.24429)0.977:0.09092,((Helitron-N5_DR|273675:0.48190,(Helitron-N5_DR|45199:0.53064,(Helitron-N5_DR|198940:0.49386,(Helitron-N5_DR|1102021:0.35348,(Helitron-N5_DR|45226:0.27473,(Helitron-N5_DR|683567:0.39552,Helitron-N5_DR|1102005:0.07576)0.623:0.22166)0.993:0.15212)0.252:0.06542)0.936:0.08785)0.885:0.07118)0.992:0.12538,((Helitron-N5_DR|45281:0.54584,Helitron-N5_DR|125765:0.00063)0.512:1.08575,Helitron-N5_DR|1102018:0.47578)0.481:0.03147)0.773:0.07030)0.866:0.05908,Helitron-N5_DR|683514:0.75806)0.722:0.02766,(((Helitron-N5_DR|198955:0.34609,(Helitron-N5_DR|353188:0.45971,Helitron-N5_DR|515705:0.25797)0.457:0.05554)1.000:0.26878,(Helitron-N5_DR|198958:0.62214,Helitron-N5_DR|125852:0.46902)0.945:0.12563)0.360:0.03778,((((Helitron-N5_DR|125761:0.35587,(((Helitron-N5_DR|683515:0.41109,(Helitron-N5_DR|515689:0.31598,Helitron-N5_DR|766823:0.64381)0.852:0.13988)0.978:0.07825,(((Helitron-N5_DR|45195:0.41822,Helitron-N5_DR|125758:0.50942)0.980:0.09026,((Helitron-N5_DR|597229:0.25709,Helitron-N5_DR|683502:0.25559)0.922:0.04186,Helitron-N5_DR|198885:0.42420)0.926:0.03986)0.945:0.03691,Helitron-N5_DR|353236:0.56156)0.762:0.02776)0.293:0.01654,(Helitron-N5_DR|273593:0.50489,Helitron-N5_DR|45205:0.40005)0.821:0.04344)0.297:0.02148)0.887:0.01419,((Helitron-N5_DR|125764:0.49215,((Helitron-N5_DR|766757:0.28242,Helitron-N5_DR|1102020:0.30678)1.000:0.16871,(Helitron-N5_DR|353223:0.32177,Helitron-N5_DR|515630:0.26292)0.991:0.07728)1.000:0.17125)0.903:0.04543,(Helitron-N5_DR|683516:0.34414,((Helitron-N5_DR|273671:0.34813,(Helitron-N5_DR|597238:0.26842,Helitron-N5_DR|845844:0.26929)0.881:0.07135)0.996:0.13636,Helitron-N5_DR|1022052:0.40427)0.999:0.11560)0.746:0.02774)0.992:0.05459)0.936:0.03018,((((Helitron-N5_DR|1022050:0.46130,(Helitron-N5_DR|683509:0.45156,Helitron-N5_DR|931211:0.26433)1.000:0.11572)0.920:0.03990,((((Helitron-N5_DR|198884:0.33507,Helitron-N5_DR|597155:0.27415)0.985:0.11635,(Helitron-N5_DR|597236:0.61145,Helitron-N5_DR|766752:0.18403)0.956:0.07904)0.999:0.13091,(Helitron-N5_DR|766774:0.42300,Helitron-N5_DR|45193:0.40790)0.859:0.04818)0.491:0.05297,(Helitron-N5_DR|683500:0.24645,(Helitron-N5_DR|683499:0.19443,Helitron-N5_DR|683501:0.25620)0.394:0.03566)1.000:0.21667)0.663:0.02664)0.758:0.01389,((Helitron-N5_DR|353234:0.44960,(Helitron-N5_DR|766776:1.05084,(Helitron-N5_DR|931257:0.30862,(Helitron-N5_DR|597205:0.35101,Helitron-N5_DR|45196:0.29928)0.935:0.15681)0.997:0.24730)0.350:0.03808)0.895:0.05022,((Helitron-N5_DR|436705:0.32910,Helitron-N5_DR|845836:0.32611)1.000:0.30992,(Helitron-N5_DR|45278:0.37977,(Helitron-N5_DR|45198:0.33427,Helitron-N5_DR|845841:0.33338)0.672:0.02829)0.995:0.07597)0.909:0.05877)0.721:0.01781)0.469:0.01765,(((((Helitron-N5_DR|45188:0.48390,Helitron-N5_DR|353241:0.26580)0.999:0.16705,(Helitron-N5_DR|515635:0.71371,Helitron-N5_DR|597227:0.35370)0.251:0.11786)0.517:0.03891,((Helitron-N5_DR|766758:0.31731,(Helitron-N5_DR|515609:0.83621,Helitron-N5_DR|1022029:0.00063)0.698:0.23204)0.847:0.41043,((Helitron-N5_DR|683530:0.43267,(Helitron-N5_DR|1022034:0.14140,Helitron-N5_DR|1102044:0.33949)0.853:0.10603)0.983:0.19317,Helitron-N5_DR|931248:0.42825)0.802:0.05433)0.726:0.08120)0.892:0.03530,(Helitron-N5_DR|125844:0.49982,Helitron-N5_DR|353237:0.60476)0.869:0.09142)0.150:0.00925,((((Helitron-N5_DR|273600:0.38435,Helitron-N5_DR|515703:0.39074)0.830:0.09926,Helitron-N5_DR|1021991:0.64016)0.332:0.06740,(Helitron-N5_DR|353235:0.15744,Helitron-N5_DR|931200:0.23059)0.576:0.48594)0.316:0.01790,(Helitron-N5_DR|766762:0.12899,Helitron-N5_DR|766763:0.13503)1.000:0.33693)0.960:0.05319)0.825:0.01806)0.705:0.02608)0.266:0.02416,((Helitron-N5_DR|45189:0.33412,Helitron-N5_DR|766760:0.44769)0.999:0.25698,(((Helitron-N5_DR|931249:0.20362,Helitron-N5_DR|1102008:0.37718)0.992:0.17227,(Helitron-N5_DR|436701:0.32439,Helitron-N5_DR|597235:0.37724)0.987:0.08410)0.963:0.06071,Helitron-N5_DR|766759:0.32307)0.644:0.07359)0.937:0.07385)0.528:0.03067)0.862:0.02905)0.959:0.04747)0.999:0.10376,((((((Helitron-N5_DR|683532:0.55587,(Helitron-N5_DR|845827:0.14780,(Helitron-N5_DR|125778:0.17385,Helitron-N5_DR|436698:0.00064)1.000:0.33185)0.881:0.10541)0.998:0.30782,(Helitron-N5_DR|353231:0.37722,Helitron-N5_DR|683583:0.41253)0.939:0.07173)0.886:0.05829,(((((Helitron-N5_DR|597233:0.27937,Helitron-N5_DR|845914:0.13845)1.000:0.33507,(Helitron-N5_DR|931235:0.39964,(Helitron-N5_DR|273594:0.45102,(Helitron-N5_DR|436706:0.22116,Helitron-N5_DR|683576:0.29857)0.977:0.22948)0.260:0.15754)0.596:0.10220)0.202:0.07965,((Helitron-N5_DR|1102046:1.07115,(Helitron-N5_DR|845831:0.18122,Helitron-N5_DR|845833:0.24353)1.000:0.34325)0.222:0.02979,((Helitron-N5_DR|1021959:0.52996,(Helitron-N5_DR|273666:0.24084,Helitron-N5_DR|273667:0.23761)0.875:0.08686)0.998:0.15742,(Helitron-N5_DR|45275:0.31491,(Helitron-N5_DR|198949:0.28777,Helitron-N5_DR|845850:0.26237)0.992:0.26807)0.899:0.06524)1.000:0.18356)0.000:0.03324)0.139:0.01992,Helitron-N5_DR|45279:1.14594)0.000:0.01773,(Helitron-N5_DR|45203:0.29239,Helitron-N5_DR|1021948:0.37836)1.000:0.36809)0.069:0.04357)0.731:0.03166,(((((((Helitron-N5_DR|45194:0.45639,(Helitron-N5_DR|45243:0.50081,Helitron-N5_DR|515683:0.35992)0.876:0.25514)0.592:0.07350,(Helitron-N5_DR|1022032:0.64240,((Helitron-N5_DR|353244:0.30504,(Helitron-N5_DR|353224:0.30094,Helitron-N5_DR|766773:0.24970)0.929:0.07849)0.968:0.09373,(Helitron-N5_DR|597230:0.25001,Helitron-N5_DR|931247:0.44640)0.975:0.22045)0.793:0.09542)0.795:0.10296)0.217:0.03491,(Helitron-N5_DR|845839:0.56344,((Helitron-N5_DR|515668:0.34692,Helitron-N5_DR|931255:0.67683)0.771:0.15435,(((Helitron-N5_DR|45224:0.34165,Helitron-N5_DR|45277:0.40649)0.956:0.12390,Helitron-N5_DR|1102007:0.22864)0.673:0.07901,Helitron-N5_DR|353196:0.50976)0.613:0.05488)0.661:0.05136)0.737:0.05739)0.116:0.02899,(Helitron-N5_DR|766786:0.45952,(Helitron-N5_DR|353240:0.28551,Helitron-N5_DR|845840:0.20454)0.992:0.17793)0.917:0.15191)0.336:0.03301,(((Helitron-N5_DR|436736:0.46134,Helitron-N5_DR|931245:0.65231)0.852:0.27539,((Helitron-N5_DR|45261:0.48221,((Helitron-N5_DR|683525:0.13701,Helitron-N5_DR|436726:0.26529)0.971:0.20560,(Helitron-N5_DR|125774:0.51702,(Helitron-N5_DR|45201:0.18771,Helitron-N5_DR|125814:0.32622)0.988:0.27702)0.000:0.00063)0.406:0.02081)0.916:0.06590,Helitron-N5_DR|1102004:0.24477)0.790:0.05614)0.732:0.09461,(((Helitron-N5_DR|125816:0.40319,(Helitron-N5_DR|1021951:0.14804,(Helitron-N5_DR|45230:0.00064,Helitron-N5_DR|125832:0.87825)0.381:0.20472)0.989:0.19433)1.000:0.23405,(Helitron-N5_DR|125849:0.24028,Helitron-N5_DR|845847:0.38624)0.982:0.11838)1.000:0.24792,((Helitron-N5_DR|845823:0.32466,((Helitron-N5_DR|198924:0.23864,(Helitron-N5_DR|198919:0.03227,Helitron-N5_DR|931205:0.16301)0.638:0.09686)0.970:0.26139,Helitron-N5_DR|845898:0.42946)0.163:0.05965)0.984:0.19390,(Helitron-N5_DR|515678:0.04243,Helitron-N5_DR|766811:0.12243)0.408:0.42157)0.695:0.09342)0.825:0.03915)0.896:0.05179)0.000:0.02442,(Helitron-N5_DR|845938:0.48461,(((((((Helitron-N5_DR|1021963:0.43899,(Helitron-N5_DR|597172:0.21985,Helitron-N5_DR|931187:0.29981)0.000:0.00961)0.381:0.03127,(Helitron-N5_DR|1022015:0.24403,Helitron-N5_DR|931229:0.27742)0.932:0.03990)0.568:0.02209,((Helitron-N5_DR|198893:0.11960,Helitron-N5_DR|931209:0.14599)0.972:0.09172,(Helitron-N5_DR|1021999:1.00523,Helitron-N5_DR|845917:0.16786)0.689:0.01714)0.990:0.05941)0.869:0.02097,((((Helitron-N5_DR|683570:0.13441,Helitron-N5_DR|845867:0.21837)0.989:0.10014,(Helitron-N5_DR|845849:0.21914,Helitron-N5_DR|515706:0.22757)0.848:0.03040)0.695:0.02111,((Helitron-N5_DR|931260:0.23138,Helitron-N5_DR|1021961:0.22414)0.733:0.02553,Helitron-N5_DR|198906:0.41914)0.839:0.02771)0.332:0.01547,Helitron-N5_DR|845928:0.24762)0.000:0.00855)0.000:0.02600,((Helitron-N5_DR|45228:0.22336,Helitron-N5_DR|125759:0.21953)0.991:0.07834,(Helitron-N5_DR|436694:0.25714,(((Helitron-N5_DR|45185:0.49847,Helitron-N5_DR|1022051:0.46748)0.635:0.02400,(Helitron-N5_DR|931236:0.15146,Helitron-N5_DR|45242:0.28478)0.933:0.09753)0.815:0.02698,Helitron-N5_DR|931261:0.50791)0.847:0.02384)0.424:0.01699)0.794:0.01596)0.954:0.02709,(((Helitron-N5_DR|198953:0.21423,(((Helitron-N5_DR|931217:0.06678,Helitron-N5_DR|1022047:0.04973)0.829:0.01231,(Helitron-N5_DR|597228:0.03626,(Helitron-N5_DR|1022038:0.11243,(Helitron-N5_DR|931246:0.11139,Helitron-N5_DR|1022045:0.09789)0.999:0.08493)0.115:0.00064)0.816:0.01418)1.000:0.12220,(Helitron-N5_DR|353215:0.21610,Helitron-N5_DR|436695:0.36168)0.458:0.01133)0.437:0.00659)0.797:0.01170,(Helitron-N5_DR|198904:0.23695,Helitron-N5_DR|683575:0.37916)0.807:0.02652)0.664:0.01303,Helitron-N5_DR|1021946:0.29597)0.767:0.00801)0.000:0.01336,((Helitron-N5_DR|683498:0.31766,Helitron-N5_DR|931210:0.20742)0.925:0.06354,(Helitron-N5_DR|931167:0.49643,(Helitron-N5_DR|931258:0.02785,Helitron-N5_DR|931259:0.02043)1.000:0.28300)0.827:0.05159)0.652:0.02057)0.954:0.04011)0.961:0.04441)0.581:0.03378,((((Helitron-N5_DR|597232:0.28048,Helitron-N5_DR|1102037:0.18412)0.899:0.13281,Helitron-N5_DR|198945:0.58757)0.990:0.32720,(Helitron-N5_DR|198920:0.26722,Helitron-N5_DR|766756:0.20695)0.997:0.28860)0.165:0.07174,(((((Helitron-N5_DR|45210:0.32298,(Helitron-N5_DR|766815:0.27436,Helitron-N5_DR|597201:0.40698)0.847:0.09698)0.981:0.20896,(Helitron-N5_DR|45186:0.34044,((Helitron-N5_DR|353174:0.15195,Helitron-N5_DR|766809:0.11691)0.762:0.06315,(Helitron-N5_DR|683561:0.20341,(Helitron-N5_DR|1102009:0.10344,(Helitron-N5_DR|1102010:0.10341,(Helitron-N5_DR|931177:0.22217,Helitron-N5_DR|931164:0.15873)0.468:0.01367)0.662:0.02331)0.771:0.02796)0.406:0.04431)0.999:0.47302)0.943:0.27536)0.125:0.03021,(((Helitron-N5_DR|353233:0.54456,Helitron-N5_DR|845845:0.24415)0.987:0.18535,Helitron-N5_DR|845900:0.77741)0.233:0.02009,Helitron-N5_DR|515658:0.78459)0.678:0.04088)0.944:0.06761,(((((Helitron-N5_DR|125762:0.38801,Helitron-N5_DR|515628:0.30441)0.977:0.17495,Helitron-N5_DR|436755:0.26744)0.986:0.10380,Helitron-N5_DR|273663:0.42726)1.000:0.25443,((Helitron-N5_DR|845941:0.32195,(Helitron-N5_DR|273595:0.48442,Helitron-N5_DR|125812:0.56484)0.302:0.07584)0.947:0.17352,Helitron-N5_DR|845922:0.80644)0.580:0.01587)0.416:0.01557,(((((Helitron-N5_DR|353243:0.10101,Helitron-N5_DR|845828:0.21821)0.959:0.07510,Helitron-N5_DR|766795:0.32984)0.260:0.02880,Helitron-N5_DR|515682:0.35291)0.314:0.03281,Helitron-N5_DR|273660:0.51519)0.416:0.07788,Helitron-N5_DR|353242:0.27429)0.936:0.05776)0.615:0.01908)0.012:0.00396,(Helitron-N5_DR|1022026:0.48655,((Helitron-N5_DR|683526:0.40281,Helitron-N5_DR|1102038:0.49314)0.899:0.08655,((Helitron-N5_DR|515642:0.34199,Helitron-N5_DR|766814:0.41756)0.797:0.14788,Helitron-N5_DR|125829:0.57139)0.434:0.04904)0.944:0.09117)1.000:0.24270)0.805:0.02842)0.199:0.02095)0.898:0.05578)0.550:0.03068,((((Helitron-N5_DR|125851:0.36529,(Helitron-N5_DR|125797:0.04849,Helitron-N5_DR|515645:0.19471)0.878:0.50888)0.740:0.15225,((Helitron-N5_DR|515695:0.27666,Helitron-N5_DR|1022014:0.34304)0.929:0.10175,(Helitron-N5_DR|125771:0.23055,Helitron-N5_DR|1102011:0.26204)0.993:0.26460)0.719:0.09046)0.611:0.06964,((Helitron-N5_DR|845861:0.62694,Helitron-N5_DR|683522:0.24690)0.468:0.13724,(Helitron-N5_DR|125808:0.71467,(((((Helitron-N5_DR|931222:0.15581,Helitron-N5_DR|45273:0.29660)0.314:0.05923,Helitron-N5_DR|597159:0.42422)0.870:0.11408,(Helitron-N5_DR|198928:0.27623,(Helitron-N5_DR|931198:0.43331,Helitron-N5_DR|1022006:0.33881)0.696:0.11033)0.664:0.03645)0.247:0.00062,Helitron-N5_DR|515657:0.38533)0.997:1.18855,Helitron-N5_DR|1102040:0.51592)0.050:0.00081)0.822:0.26068)0.891:0.31660)0.744:0.04657,(((Helitron-N5_DR|683510:0.17599,Helitron-N5_DR|353218:0.44325)0.826:0.10521,Helitron-N5_DR|766806:0.40312)0.999:0.31156,(((((Helitron-N5_DR|597225:0.53937,(Helitron-N5_DR|683519:0.08015,Helitron-N5_DR|931188:0.31232)0.000:0.01152)0.510:0.07973,(Helitron-N5_DR|436717:0.00344,Helitron-N5_DR|436718:0.03074)1.000:0.42729)0.820:0.11726,Helitron-N5_DR|125811:0.47047)0.975:0.19917,((Helitron-N5_DR|353226:0.48054,Helitron-N5_DR|273662:0.38820)0.780:0.16920,(Helitron-N5_DR|515649:0.46592,Helitron-N5_DR|515679:0.32516)0.323:0.03627)0.897:0.11195)0.297:0.04937,Helitron-N5_DR|45271:0.77137)0.288:0.11639)0.884:0.06705)0.783:0.03128)0.842:0.04017,((((Helitron-N5_DR|597220:0.35139,((Helitron-N5_DR|515653:0.31398,Helitron-N5_DR|845916:0.21435)0.876:0.34313,(Helitron-N5_DR|766801:0.52736,(Helitron-N5_DR|515693:0.15462,Helitron-N5_DR|683543:0.41080)0.000:0.16004)0.720:0.18370)0.000:0.00963)0.822:0.12549,((((((Helitron-N5_DR|515644:0.11360,Helitron-N5_DR|766830:0.26316)1.000:0.67107,Helitron-N5_DR|597214:0.39906)0.294:0.07543,(Helitron-N5_DR|515646:0.51485,(Helitron-N5_DR|436725:0.34582,(Helitron-N5_DR|515672:0.00064,Helitron-N5_DR|845911:0.00063)0.927:0.33227)0.333:0.07787)0.873:0.22120)0.602:0.05619,((((Helitron-N5_DR|353205:0.39131,Helitron-N5_DR|1102023:0.48183)0.896:0.18050,Helitron-N5_DR|125819:0.63342)0.269:0.10899,Helitron-N5_DR|436708:0.64849)0.381:0.03665,Helitron-N5_DR|436699:0.44443)0.893:0.12050)0.842:0.06741,(((Helitron-N5_DR|45217:0.38516,(Helitron-N5_DR|845838:0.35975,(Helitron-N5_DR|125786:0.22981,Helitron-N5_DR|273654:0.28068)0.354:0.23792)0.622:0.08132)0.601:0.15757,(Helitron-N5_DR|273664:0.00064,Helitron-N5_DR|1021998:0.11343)0.926:0.56880)0.708:0.12797,((Helitron-N5_DR|198901:0.35890,Helitron-N5_DR|198902:0.24322)0.994:0.31720,Helitron-N5_DR|766753:0.41357)0.996:0.17386)0.744:0.03131)0.573:0.02830,((Helitron-N5_DR|273602:0.05543,Helitron-N5_DR|436696:0.18977)0.848:0.28542,(((Helitron-N5_DR|683566:0.12504,Helitron-N5_DR|125792:0.69098)0.807:0.22215,Helitron-N5_DR|273661:0.56142)0.165:0.06931,(Helitron-N5_DR|597208:0.31365,Helitron-N5_DR|1022011:0.46910)0.574:0.07093)0.954:0.14100)0.827:0.06096)0.000:0.02573)0.462:0.00948,(((Helitron-N5_DR|45272:0.38166,(Helitron-N5_DR|436745:0.18633,Helitron-N5_DR|436746:0.16916)1.000:0.25639)0.959:0.11530,(Helitron-N5_DR|198912:0.38556,Helitron-N5_DR|515673:0.54344)0.881:0.14349)0.999:0.15730,(((Helitron-N5_DR|198954:0.21000,(Helitron-N5_DR|1102030:0.14371,Helitron-N5_DR|1102031:0.39495)0.985:0.27904)0.318:0.08540,(Helitron-N5_DR|515707:0.30032,Helitron-N5_DR|683520:0.38246)0.948:0.06986)0.519:0.06740,((Helitron-N5_DR|515631:0.42775,(Helitron-N5_DR|198913:0.11924,Helitron-N5_DR|45220:0.16348)0.989:0.15147)0.989:0.10931,(Helitron-N5_DR|45197:0.27352,Helitron-N5_DR|125806:0.55327)0.872:0.07148)0.979:0.07330)0.998:0.10599)0.999:0.12021)0.733:0.04787,((((Helitron-N5_DR|766783:0.32191,(Helitron-N5_DR|1102022:0.31442,(Helitron-N5_DR|766777:0.55491,(Helitron-N5_DR|45222:0.35921,Helitron-N5_DR|597231:0.11246)0.878:0.22220)0.788:0.06888)0.831:0.10393)0.985:0.11451,(Helitron-N5_DR|45253:0.32918,(((Helitron-N5_DR|45262:0.00063,Helitron-N5_DR|436744:0.86780)0.544:0.09313,Helitron-N5_DR|766812:0.61769)0.761:0.37253,(Helitron-N5_DR|125783:0.20396,(Helitron-N5_DR|125782:0.23077,Helitron-N5_DR|125781:0.30302)0.593:0.04618)0.699:0.13263)0.881:0.21393)0.456:0.05052)0.981:0.10730,((((Helitron-N5_DR|353184:0.46773,Helitron-N5_DR|436707:0.00063)0.743:0.34135,Helitron-N5_DR|436697:0.68686)0.749:0.22849,((Helitron-N5_DR|845868:0.27179,Helitron-N5_DR|198910:0.21190)0.994:0.31387,(Helitron-N5_DR|931256:0.37132,(Helitron-N5_DR|273665:0.25362,(Helitron-N5_DR|45216:0.40542,Helitron-N5_DR|45231:0.16474)0.670:0.20416)0.257:0.06671)0.842:0.06289)0.939:0.11366)0.330:0.03510,(((Helitron-N5_DR|45248:0.49080,((Helitron-N5_DR|45284:0.27741,Helitron-N5_DR|931226:0.17383)1.000:1.06708,Helitron-N5_DR|515666:0.25119)0.534:0.11899)0.176:0.02784,Helitron-N5_DR|45249:0.45805)0.773:0.04454,(Helitron-N5_DR|515702:0.29533,Helitron-N5_DR|766764:0.28564)0.988:0.14983)0.981:0.12397)0.326:0.04258)0.633:0.04371,((Helitron-N5_DR|436734:0.48129,Helitron-N5_DR|1022046:0.45583)0.298:0.04337,(Helitron-N5_DR|931228:0.47296,Helitron-N5_DR|45260:0.26281)0.832:0.21560)0.799:0.07867)0.996:0.12776)0.954:0.04747)0.554:0.03803)0.709:0.08193,(Helitron-N5_DR|198938:0.11654,Helitron-N5_DR|597198:0.32863)0.815:0.41019)0.440:0.09699)1.000:0.54944)0.370:0.01960)0.957:0.06542,(((Helitron-N5_DR|125780:0.25968,Helitron-N5_DR|436756:0.00064)0.990:0.37804,Helitron-N5_DR|845852:0.23209)0.823:0.21325,Helitron-N5_DR|125777:0.39927)0.681:0.08791)0.964:0.11788)0.597:0.01937,((Helitron-N5_DR|845877:0.07976,(Helitron-N5_DR|273670:0.00064,Helitron-N5_DR|1021978:0.57059)0.880:0.09534)0.784:0.02844,(((((((((Helitron-N5_DR|198887:0.13785,(Helitron-N5_DR|1021955:0.58582,Helitron-N5_DR|125772:0.58747)0.929:0.42489)0.120:0.00153,(Helitron-N5_DR|1022030:0.00063,Helitron-N5_DR|436704:0.94823)0.699:0.06129)0.785:0.02115,(((Helitron-N5_DR|273603:0.48025,Helitron-N5_DR|1102015:0.00075)0.290:0.00541,Helitron-N5_DR|1102027:0.02820)0.931:0.07085,Helitron-N5_DR|353220:0.11299)0.718:0.02357)0.231:0.00483,Helitron-N5_DR|931250:0.08993)0.746:0.01755,(((Helitron-N5_DR|125817:0.00109,(Helitron-N5_DR|198921:0.00062,Helitron-N5_DR|515694:0.00063)0.998:0.80135)0.000:0.01568,Helitron-N5_DR|125773:1.04504)0.435:0.09730,Helitron-N5_DR|845912:0.15257)0.879:0.03499)1.000:0.21362,(((Helitron-N5_DR|931238:0.06551,(Helitron-N5_DR|931189:0.00756,Helitron-N5_DR|1022002:0.02416)0.378:0.00538)0.471:0.12729,Helitron-N5_DR|683545:0.00656)0.888:0.03088,(Helitron-N5_DR|597204:0.03880,Helitron-N5_DR|683541:0.06154)1.000:0.09249)0.586:0.02836)0.450:0.02320,((Helitron-N5_DR|45240:0.04191,(Helitron-N5_DR|353193:0.03758,Helitron-N5_DR|45239:0.08217)0.972:0.01345)0.987:0.01571,(Helitron-N5_DR|845902:0.04678,(Helitron-N5_DR|597183:0.02839,(Helitron-N5_DR|273609:0.03395,Helitron-N5_DR|1021987:0.05861)0.948:0.01201)1.000:0.03619)0.922:0.01951)0.997:0.06301)0.999:0.04156,Helitron-N5_DR|1022042:0.11838)0.960:0.03289,(Helitron-N5_DR|198886:0.08669,((Helitron-N5_DR|125775:0.00191,Helitron-N5_DR|683552:0.45153)0.760:0.08240,(Helitron-N5_DR|931263:0.01862,((Helitron-N5_DR|125843:0.04289,((Helitron-N5_DR|683508:0.02799,((Helitron-N5_DR|766775:0.54399,(Helitron-N5_DR|515619:0.54720,(Helitron-N5_DR|198935:0.15083,Helitron-N5_DR|198936:0.00091)1.000:0.63294)0.302:0.13862)0.603:0.12616,(Helitron-N5_DR|845910:0.25746,Helitron-N5_DR|845890:0.58407)0.972:0.62632)0.375:0.05671)0.884:0.02224,Helitron-N5_DR|1021974:0.01819)0.765:0.00637)0.529:0.00062,((Helitron-N5_DR|683571:0.03266,(Helitron-N5_DR|597194:0.06069,Helitron-N5_DR|45187:0.05950)0.893:0.02225)0.759:0.00621,((Helitron-N5_DR|845843:0.50320,Helitron-N5_DR|515655:0.00266)0.578:0.07400,Helitron-N5_DR|931174:0.07488)0.754:0.00081)0.808:0.00477)0.970:0.00081)0.775:0.00213)0.915:0.01658)0.997:0.04290)0.721:0.00395)0.864:0.01597)0.928:0.01385)0.000:0.00063,((Helitron-N5_DR|845826:0.02849,((Helitron-N5_DR|515651:0.89707,((Helitron-N5_DR|436713:0.04620,(Helitron-N5_DR|597174:0.01984,(Helitron-N5_DR|436715:0.02747,Helitron-N5_DR|845858:0.08769)0.415:0.25595)0.934:0.04852)0.752:0.00773,Helitron-N5_DR|436714:0.04118)0.257:0.00630)0.090:0.00064,((Helitron-N5_DR|597162:0.00176,((Helitron-N5_DR|273622:0.10646,Helitron-N5_DR|515611:0.04262)1.000:0.15178,Helitron-N5_DR|683550:0.00063)0.888:0.00422)0.982:0.03457,(((((Helitron-N5_DR|436728:0.04939,(Helitron-N5_DR|45219:0.00219,Helitron-N5_DR|845883:0.22119)0.002:0.00763)0.748:0.00448,(Helitron-N5_DR|1021994:0.05518,(Helitron-N5_DR|45234:0.00323,Helitron-N5_DR|1021995:0.00063)0.998:0.04907)0.801:0.01146)0.517:0.00080,Helitron-N5_DR|766793:0.00983)0.229:0.00085,(Helitron-N5_DR|198918:0.03280,(Helitron-N5_DR|515610:0.00576,Helitron-N5_DR|515639:0.00490)0.971:0.01683)1.000:0.09460)0.343:0.00260,((Helitron-N5_DR|931183:0.00063,(Helitron-N5_DR|198931:0.61218,(Helitron-N5_DR|683568:0.13956,Helitron-N5_DR|683569:0.07749)0.988:0.33277)0.925:0.18153)0.808:0.03403,((Helitron-N5_DR|125803:0.00063,(Helitron-N5_DR|515691:0.01551,Helitron-N5_DR|1102034:0.04044)0.874:0.01500)0.730:0.00562,((Helitron-N5_DR|45215:0.00545,((Helitron-N5_DR|125824:0.01422,Helitron-N5_DR|931232:0.00360)0.971:0.02031,Helitron-N5_DR|125833:0.00062)0.333:0.00828)0.860:0.00809,(((Helitron-N5_DR|683548:0.00455,(Helitron-N5_DR|198907:0.00063,(Helitron-N5_DR|198959:0.00188,((Helitron-N5_DR|515621:0.22316,Helitron-N5_DR|515640:0.00063)0.804:0.03025,Helitron-N5_DR|125798:0.00638)0.189:0.03264)0.000:0.00082)0.301:0.00060)0.974:0.06433,Helitron-N5_DR|436741:0.04183)0.943:0.02188,(Helitron-N5_DR|45244:0.04265,(Helitron-N5_DR|45258:0.00618,Helitron-N5_DR|353169:0.00912)0.997:0.05337)0.890:0.03099)0.789:0.01240)0.988:0.04110)0.888:0.02278)0.717:0.01156)0.996:0.01468)0.824:0.00176)0.897:0.00273)0.784:0.00328,(Helitron-N5_DR|353221:0.13983,(((Helitron-N5_DR|45232:0.61087,Helitron-N5_DR|1021973:0.03949)0.314:0.37332,(Helitron-N5_DR|1021976:0.72212,((Helitron-N5_DR|198914:0.06891,Helitron-N5_DR|273668:0.09724)0.686:0.01956,Helitron-N5_DR|931197:0.08489)0.963:0.30076)0.759:0.18042)0.716:0.07027,(Helitron-N5_DR|436712:0.04932,(Helitron-N5_DR|273650:0.13135,((Helitron-N5_DR|125794:0.40584,Helitron-N5_DR|845936:0.00493)0.226:0.07577,(((Helitron-N5_DR|845856:0.01719,Helitron-N5_DR|845842:0.00797)0.999:0.05388,((Helitron-N5_DR|931251:0.00639,Helitron-N5_DR|766810:0.43409)0.860:0.04662,Helitron-N5_DR|597177:0.02708)0.971:0.03298)0.725:0.00318,Helitron-N5_DR|353219:0.04025)0.731:0.00627)0.687:0.02719)0.847:0.05404)0.314:0.02422)0.627:0.01963)0.000:0.00067)0.998:0.02241)0.753:0.00798,Helitron-N5_DR|1021950:0.08327)0.273:0.00215,((((((Helitron-N5_DR|597178:0.02541,Helitron-N5_DR|931176:0.08476)0.862:0.01603,(Helitron-N5_DR|353195:0.02105,Helitron-N5_DR|1102052:0.02810)0.893:0.00943)1.000:0.02106,((Helitron-N5_DR|931231:0.00974,(Helitron-N5_DR|273599:0.24994,((((Helitron-N5_DR|766807:0.00702,Helitron-N5_DR|845820:0.00773)0.939:0.01020,Helitron-N5_DR|273638:0.01979)0.305:0.01294,(Helitron-N5_DR|845865:0.04389,Helitron-N5_DR|1102035:0.02958)1.000:0.09607)0.270:0.02362,Helitron-N5_DR|931207:0.01453)0.205:0.00391)0.033:0.01159)0.897:0.03043,(((Helitron-N5_DR|683559:0.00685,(Helitron-N5_DR|1102041:0.01192,((Helitron-N5_DR|1021960:1.27836,((Helitron-N5_DR|353203:0.12724,Helitron-N5_DR|198966:0.04711)0.776:0.06041,Helitron-N5_DR|931193:0.00883)0.285:0.03699)0.448:0.02174,(Helitron-N5_DR|597206:0.00542,((Helitron-N5_DR|198951:0.62354,Helitron-N5_DR|1102032:0.53843)0.874:0.26593,(Helitron-N5_DR|931219:1.15958,Helitron-N5_DR|273642:0.00795)0.038:0.00062)0.378:0.00063)0.893:0.00698)0.132:0.00816)0.784:0.00799)0.763:0.00560,((Helitron-N5_DR|931196:0.24328,Helitron-N5_DR|515684:0.00076)0.496:0.00308,((Helitron-N5_DR|125784:0.17232,Helitron-N5_DR|597184:0.43429)1.000:0.96046,Helitron-N5_DR|597189:0.00198)0.000:0.00992)0.978:0.01117)0.816:0.01597,((Helitron-N5_DR|1021966:0.00780,(((((Helitron-N5_DR|198942:0.30917,(Helitron-N5_DR|353232:0.39787,Helitron-N5_DR|845832:0.20879)0.520:0.05627)0.990:0.33410,(Helitron-N5_DR|45255:0.41186,Helitron-N5_DR|683556:0.69966)0.961:0.37671)0.621:0.07477,(Helitron-N5_DR|766818:0.39230,Helitron-N5_DR|845853:0.40886)0.430:0.08701)1.000:0.60325,Helitron-N5_DR|273616:0.00143)0.138:0.00111,(Helitron-N5_DR|683536:0.02358,Helitron-N5_DR|683539:0.00063)0.990:0.05467)0.938:0.04007)0.000:0.00122,Helitron-N5_DR|125827:0.67072)0.159:0.02337)0.511:0.01833)0.864:0.01178)0.997:0.01245,(Helitron-N5_DR|845881:0.10761,((Helitron-N5_DR|45238:0.02404,Helitron-N5_DR|436721:0.03152)0.988:0.01188,(Helitron-N5_DR|683524:0.92526,(Helitron-N5_DR|273644:0.00063,Helitron-N5_DR|273645:0.00063)1.000:0.06596)0.530:0.00582)0.389:0.01332)0.062:0.00113)1.000:0.01364,Helitron-N5_DR|597190:0.09744)1.000:0.02764,((((((Helitron-N5_DR|683504:0.05035,((Helitron-N5_DR|45257:0.01343,Helitron-N5_DR|845862:0.07081)0.984:0.01853,(((Helitron-N5_DR|597188:0.00390,((Helitron-N5_DR|515633:0.00063,(Helitron-N5_DR|1102043:0.00063,Helitron-N5_DR|273659:0.00093)0.878:0.00063)0.778:0.00062,(Helitron-N5_DR|931206:0.00094,(Helitron-N5_DR|1021982:0.00063,(Helitron-N5_DR|436722:0.01285,Helitron-N5_DR|931216:0.04098)1.000:0.03921)0.000:0.00063)0.650:0.00063)0.856:0.00226)1.000:0.02432,(Helitron-N5_DR|198961:0.02674,Helitron-N5_DR|931190:0.03558)0.231:0.01249)0.788:0.01032,((Helitron-N5_DR|931208:0.02736,Helitron-N5_DR|45200:0.02044)0.726:0.00061,Helitron-N5_DR|845930:0.00594)1.000:0.01352)0.895:0.00942)0.822:0.01418)0.973:0.01298,(((((Helitron-N5_DR|845821:0.02726,(Helitron-N5_DR|845863:0.08568,(Helitron-N5_DR|125828:0.24132,(Helitron-N5_DR|353186:0.01277,(Helitron-N5_DR|845834:0.00256,(Helitron-N5_DR|273651:0.00566,Helitron-N5_DR|273655:0.00605)0.885:0.00583)0.971:0.01406)0.968:0.01340)0.886:0.01730)0.840:0.01026)0.669:0.01349,((Helitron-N5_DR|683565:0.00804,Helitron-N5_DR|515692:0.01144)0.500:0.00612,(Helitron-N5_DR|683560:0.01319,(Helitron-N5_DR|1021996:0.00283,(Helitron-N5_DR|845866:0.05396,(Helitron-N5_DR|273628:0.01582,Helitron-N5_DR|931239:0.01127)0.123:0.00334)0.997:0.02819)0.926:0.00468)0.781:0.00093)0.941:0.00620)1.000:0.02677,Helitron-N5_DR|353228:0.07300)0.441:0.00328,((Helitron-N5_DR|1022031:0.03750,(Helitron-N5_DR|125818:0.00157,Helitron-N5_DR|597169:0.00518)1.000:0.01820)0.968:0.00854,(Helitron-N5_DR|273629:0.00320,Helitron-N5_DR|353239:0.03495)1.000:0.04138)0.816:0.00568)0.979:0.01185,((Helitron-N5_DR|353217:0.01102,Helitron-N5_DR|1022037:0.00644)1.000:0.07640,(Helitron-N5_DR|273630:0.02204,Helitron-N5_DR|1022028:0.02427)0.999:0.01474)1.000:0.02993)0.984:0.00746)1.000:0.03665,(Helitron-N5_DR|1102016:0.05678,(Helitron-N5_DR|353177:0.02068,Helitron-N5_DR|845921:0.00843)1.000:0.03162)0.998:0.01047)0.947:0.00291,Helitron-N5_DR|125850:0.02169)0.942:0.02604,Helitron-N5_DR|45263:0.63168)0.011:0.00115,Helitron-N5_DR|515670:0.07782)1.000:0.03055)1.000:0.03488)0.989:0.01246)0.996:0.00719)0.887:0.00455,(((Helitron-N5_DR|125804:0.02564,Helitron-N5_DR|766808:0.01751)0.993:0.01528,((Helitron-N5_DR|198908:0.03445,Helitron-N5_DR|683580:0.00113)0.399:0.01084,Helitron-N5_DR|273658:0.02199)1.000:0.05925)0.482:0.01104,((Helitron-N5_DR|125802:0.10213,(Helitron-N5_DR|683544:0.04104,Helitron-N5_DR|273619:0.02612)0.991:0.01263)0.345:0.01283,Helitron-N5_DR|683542:0.03821)1.000:0.01868)1.000:0.01575)0.992:0.00669,(((((Helitron-N5_DR|683538:0.09451,Helitron-N5_DR|1021981:0.02302)0.982:0.04217,Helitron-N5_DR|1102024:0.05127)0.992:0.00952,((Helitron-N5_DR|597166:0.00598,Helitron-N5_DR|683551:0.00845)0.999:0.02545,((((Helitron-N5_DR|766804:0.02251,Helitron-N5_DR|436710:0.00765)0.987:0.00596,(Helitron-N5_DR|597168:0.00062,Helitron-N5_DR|1021997:0.00111)0.999:0.00882)0.976:0.00738,(Helitron-N5_DR|353208:0.00789,Helitron-N5_DR|845855:0.00175)0.995:0.02362)0.956:0.02422,Helitron-N5_DR|353201:0.03268)0.196:0.01288)1.000:0.01610)1.000:0.02814,((((Helitron-N5_DR|597179:0.02512,Helitron-N5_DR|1102033:0.05162)0.996:0.01255,(((Helitron-N5_DR|45247:0.04263,Helitron-N5_DR|931234:0.04299)0.975:0.02224,(Helitron-N5_DR|597240:0.11687,Helitron-N5_DR|931212:0.02026)0.084:0.00151)0.417:0.01023,Helitron-N5_DR|931227:0.02748)0.930:0.01156)0.991:0.01614,(Helitron-N5_DR|515654:0.04272,(Helitron-N5_DR|125805:0.02748,Helitron-N5_DR|931178:0.04187)0.999:0.01821)0.969:0.00989)1.000:0.01863,Helitron-N5_DR|845904:0.06220)0.416:0.00487)0.495:0.00303,((Helitron-N5_DR|125837:0.04742,(Helitron-N5_DR|436729:0.03321,Helitron-N5_DR|1021956:0.01573)1.000:0.02680)0.988:0.01979,Helitron-N5_DR|436743:0.06095)1.000:0.03392)0.862:0.00683)0.902:0.01143);
```
