## Supplementary Data 2 for "A genomic portrait of zebrafish transposable elements and their spatiotemporal embryonic expression": Helitron-N5B_DR.mafft.nwk

```
((((Helitron-N5B_DR|931113:0.29449,(Helitron-N5B_DR|1304565:0.22464,(Helitron-N5B_DR|766720:0.13872,Helitron-N5B_DR|436656:0.19891)0.000:0.00641)0.308:0.03329)0.591:0.01825,(((Helitron-N5B_DR|683440:0.16161,Helitron-N5B_DR|1367393:0.16851)0.936:0.02496,Helitron-N5B_DR|931102:0.21775)0.827:0.01710,((Helitron-N5B_DR|45119:0.16775,Helitron-N5B_DR|45100:0.15965)0.815:0.01828,Helitron-N5B_DR|1021926:0.24414)0.400:0.01574)0.177:0.00526)0.896:0.01693,((((Helitron-N5B_DR|931159:0.19701,(((Helitron-N5B_DR|931146:0.00529,Helitron-N5B_DR|931148:0.00226)1.000:0.09995,(Helitron-N5B_DR|931149:0.06076,Helitron-N5B_DR|931160:0.07451)0.840:0.03772)0.982:0.04727,(Helitron-N5B_DR|931151:0.02046,Helitron-N5B_DR|931155:0.00859)1.000:0.08943)0.929:0.06160)0.999:0.15476,(Helitron-N5B_DR|198878:0.21996,Helitron-N5B_DR|125755:0.23460)0.764:0.02347)0.284:0.01938,((((Helitron-N5B_DR|931092:0.17275,Helitron-N5B_DR|1021942:0.39472)0.604:0.02219,(Helitron-N5B_DR|1101971:0.19432,Helitron-N5B_DR|273581:0.16602)0.906:0.03929)0.910:0.04247,(Helitron-N5B_DR|1101997:0.23564,Helitron-N5B_DR|436678:0.16104)0.357:0.03377)0.830:0.03049,(((Helitron-N5B_DR|125752:0.29152,Helitron-N5B_DR|45147:0.20689)0.749:0.05273,(Helitron-N5B_DR|931118:0.10565,Helitron-N5B_DR|1168233:0.17613)0.779:0.01735)0.945:0.05003,Helitron-N5B_DR|1168287:0.26611)0.858:0.02001)0.372:0.02249)0.697:0.02166,(((Helitron-N5B_DR|198849:0.25023,Helitron-N5B_DR|1367414:0.39967)0.906:0.19939,(Helitron-N5B_DR|436653:0.32899,(((Helitron-N5B_DR|597148:0.16011,((Helitron-N5B_DR|766749:0.10199,Helitron-N5B_DR|1021874:0.09010)0.948:0.02536,(((Helitron-N5B_DR|683492:0.25370,(Helitron-N5B_DR|845814:0.13405,(Helitron-N5B_DR|273576:0.23846,((Helitron-N5B_DR|273569:0.05000,(Helitron-N5B_DR|845778:0.00064,(Helitron-N5B_DR|273553:0.00143,Helitron-N5B_DR|683439:0.60625)0.000:0.00805)0.894:0.03311)0.923:0.08342,(Helitron-N5B_DR|198872:0.16590,Helitron-N5B_DR|597132:0.04809)0.900:0.13094)0.858:0.13660)0.605:0.08697)0.961:0.11434)0.129:0.01386,(Helitron-N5B_DR|45125:0.24675,Helitron-N5B_DR|273548:0.00064)0.864:0.95621)0.893:0.14292,(Helitron-N5B_DR|45105:0.08757,((Helitron-N5B_DR|1021938:0.38885,Helitron-N5B_DR|766695:0.14709)0.546:0.04554,Helitron-N5B_DR|1021870:0.15046)0.033:0.00665)0.434:0.03309)0.757:0.03118)0.839:0.01041)0.414:0.01009,Helitron-N5B_DR|45176:0.11864)0.817:0.04175,Helitron-N5B_DR|353140:0.49694)0.916:0.08647)0.636:0.05545)0.068:0.00073,(((((Helitron-N5B_DR|273557:0.03277,Helitron-N5B_DR|353138:0.00368)1.000:0.06189,(((Helitron-N5B_DR|1233741:0.03341,((Helitron-N5B_DR|45129:0.01616,((Helitron-N5B_DR|273549:0.00064,Helitron-N5B_DR|1021906:0.00316)0.934:0.00910,(Helitron-N5B_DR|1021910:0.00439,Helitron-N5B_DR|198868:0.00946)0.632:0.00064)0.798:0.00716)0.800:0.00727,Helitron-N5B_DR|125732:0.01653)1.000:0.00064)0.875:0.05314,((Helitron-N5B_DR|1168275:0.01355,(Helitron-N5B_DR|273566:0.00394,Helitron-N5B_DR|931114:0.00319)0.786:0.00321)0.787:0.00316,(Helitron-N5B_DR|515600:0.00715,(Helitron-N5B_DR|125707:0.00777,Helitron-N5B_DR|845743:0.00064)0.851:0.00468)0.247:0.00065)0.822:0.00458)0.769:0.00596,((((Helitron-N5B_DR|683435:0.00343,(Helitron-N5B_DR|198881:0.01162,Helitron-N5B_DR|931084:0.00064)0.777:0.00316)0.769:0.00319,(Helitron-N5B_DR|1021912:0.01175,(Helitron-N5B_DR|198832:0.01154,Helitron-N5B_DR|845748:0.00064)0.783:0.02744)0.820:0.04304)0.886:0.00652,(Helitron-N5B_DR|1021893:0.01553,Helitron-N5B_DR|1233746:0.02170)0.866:0.00954)0.729:0.00248,((Helitron-N5B_DR|45133:0.00375,Helitron-N5B_DR|1304619:0.06578)0.782:0.01205,((Helitron-N5B_DR|845818:0.00388,(Helitron-N5B_DR|1168272:0.00386,Helitron-N5B_DR|1233753:0.00064)0.756:0.00532)0.806:0.00526,(Helitron-N5B_DR|1304583:0.01048,Helitron-N5B_DR|198882:0.00964)0.648:0.00065)0.834:0.00798)0.710:0.00494)0.767:0.00537)0.865:0.01348)0.251:0.04146,Helitron-N5B_DR|683488:0.08373)0.996:0.35956,Helitron-N5B_DR|931153:0.03784)0.224:0.05818,Helitron-N5B_DR|931070:0.46763)0.867:0.10743)0.995:0.13749)0.603:0.01355)0.868:0.00968,((Helitron-N5B_DR|436671:0.24655,((Helitron-N5B_DR|125724:0.14277,Helitron-N5B_DR|597114:0.00064)0.951:0.15661,Helitron-N5B_DR|1021892:0.20417)0.661:0.01790)0.833:0.01946,(((Helitron-N5B_DR|198848:0.19811,(Helitron-N5B_DR|273570:0.18023,Helitron-N5B_DR|597130:0.15446)0.730:0.04383)0.254:0.01719,Helitron-N5B_DR|45102:0.23958)0.864:0.01908,((Helitron-N5B_DR|515545:0.18944,(Helitron-N5B_DR|1021898:0.04652,Helitron-N5B_DR|1168236:0.43322)0.169:0.17261)0.833:0.05367,(Helitron-N5B_DR|125717:0.16562,Helitron-N5B_DR|1367391:0.23787)0.496:0.02922)0.536:0.01199)0.893:0.01306)0.516:0.01086,(((Helitron-N5B_DR|198862:0.20438,Helitron-N5B_DR|1233793:0.18857)0.871:0.04684,(((((Helitron-N5B_DR|353126:0.15712,(Helitron-N5B_DR|45149:0.17335,Helitron-N5B_DR|931091:0.20948)0.361:0.02343)0.917:0.04298,(((((((((Helitron-N5B_DR|1304584:0.01290,(Helitron-N5B_DR|931126:0.68488,(Helitron-N5B_DR|45114:0.81650,Helitron-N5B_DR|845777:0.76255)0.253:0.05089)0.708:0.12740)0.328:0.14324,Helitron-N5B_DR|766722:0.07783)0.777:0.01407,((Helitron-N5B_DR|1021924:0.10241,(Helitron-N5B_DR|1102000:0.12529,Helitron-N5B_DR|353105:0.13690)0.539:0.04244)0.354:0.00059,(Helitron-N5B_DR|845809:0.53232,Helitron-N5B_DR|436690:0.23471)0.923:0.20014)0.951:0.16148)0.000:0.00065,Helitron-N5B_DR|1168260:0.21807)0.714:0.03005,(((((Helitron-N5B_DR|45113:0.00071,Helitron-N5B_DR|1233721:0.16286)0.044:0.28048,(Helitron-N5B_DR|1168268:0.00064,Helitron-N5B_DR|597100:0.51614)0.537:0.22714)0.234:0.00097,(Helitron-N5B_DR|597145:0.70839,Helitron-N5B_DR|766731:0.12616)0.828:0.13317)0.894:0.11358,Helitron-N5B_DR|1021867:0.13298)0.105:0.00063,(((Helitron-N5B_DR|436664:0.00063,(Helitron-N5B_DR|198842:0.77164,Helitron-N5B_DR|683465:1.24750)0.256:0.04754)0.670:0.25086,(Helitron-N5B_DR|125744:1.23063,Helitron-N5B_DR|1168292:0.23432)0.076:0.11217)0.361:0.07354,Helitron-N5B_DR|1304603:0.72429)0.067:0.00097)0.840:0.02864)0.735:0.03699,(Helitron-N5B_DR|931125:0.19615,((Helitron-N5B_DR|683457:0.15117,Helitron-N5B_DR|1021900:0.10771)0.596:0.00581,((Helitron-N5B_DR|198860:0.18276,Helitron-N5B_DR|766706:0.39686)0.523:0.03992,Helitron-N5B_DR|1304580:0.19448)0.882:0.04983)0.740:0.00815)0.799:0.01742)0.587:0.00823,(Helitron-N5B_DR|1367382:0.45218,(Helitron-N5B_DR|931106:0.57787,Helitron-N5B_DR|845758:0.00064)0.000:0.15351)0.427:0.05908)0.755:0.05355,(Helitron-N5B_DR|353132:0.22378,Helitron-N5B_DR|125710:0.20582)0.837:0.03834)0.672:0.06368,(((Helitron-N5B_DR|125742:0.26049,(Helitron-N5B_DR|683479:0.22427,Helitron-N5B_DR|1304559:0.25429)0.896:0.05597)0.129:0.00074,Helitron-N5B_DR|45120:0.14736)0.779:0.01383,((Helitron-N5B_DR|198833:0.09495,(Helitron-N5B_DR|125706:0.25221,(Helitron-N5B_DR|845768:0.19117,(Helitron-N5B_DR|1304567:0.27809,(Helitron-N5B_DR|1367385:0.14088,(Helitron-N5B_DR|198837:0.06795,Helitron-N5B_DR|931139:0.08509)0.899:0.06612)0.969:0.06575)0.572:0.01967)0.942:0.04971)0.702:0.04963)0.794:0.04192,(((((Helitron-N5B_DR|125738:0.15439,(Helitron-N5B_DR|515538:0.00066,Helitron-N5B_DR|1168255:0.81658)0.513:0.08655)0.859:0.04511,Helitron-N5B_DR|1101982:0.34401)0.603:0.00624,(Helitron-N5B_DR|45132:0.18365,Helitron-N5B_DR|845798:0.15042)0.968:0.07235)0.892:0.03905,((Helitron-N5B_DR|1233771:0.24061,(Helitron-N5B_DR|1367403:0.18573,Helitron-N5B_DR|1304568:0.17921)0.724:0.03473)0.892:0.04134,((Helitron-N5B_DR|845793:0.19921,(Helitron-N5B_DR|198836:0.41263,Helitron-N5B_DR|436651:0.02047)0.249:0.19525)0.578:0.03707,(((Helitron-N5B_DR|1367386:0.21155,(Helitron-N5B_DR|597106:0.10107,Helitron-N5B_DR|597142:0.26856)0.543:0.01826)0.898:0.06701,(Helitron-N5B_DR|1304606:0.30885,(Helitron-N5B_DR|45152:0.27259,(Helitron-N5B_DR|766732:0.40970,Helitron-N5B_DR|1101993:0.18870)0.736:0.02349)0.750:0.03297)0.920:0.05807)0.945:0.06399,(Helitron-N5B_DR|597135:0.25321,(Helitron-N5B_DR|683473:0.14914,Helitron-N5B_DR|766716:0.52868)0.784:0.05860)0.784:0.03827)0.414:0.00339)0.849:0.02604)0.944:0.04886)0.373:0.03679,(Helitron-N5B_DR|931087:0.21665,(Helitron-N5B_DR|1304571:0.27300,Helitron-N5B_DR|198840:0.19018)0.772:0.03958)0.822:0.02677)0.958:0.05061)0.201:0.01743)0.676:0.03109)0.953:0.05901)0.775:0.02937,((Helitron-N5B_DR|45170:0.33948,(Helitron-N5B_DR|45144:0.21022,Helitron-N5B_DR|353137:0.25742)0.899:0.03937)0.489:0.01199,((((Helitron-N5B_DR|683481:0.22209,((Helitron-N5B_DR|436634:0.17647,Helitron-N5B_DR|1168246:0.16041)0.720:0.01605,(Helitron-N5B_DR|125750:0.11963,Helitron-N5B_DR|766745:0.18198)1.000:0.12186)0.000:0.02332)0.000:0.02581,Helitron-N5B_DR|273579:0.23654)0.881:0.03150,(((Helitron-N5B_DR|515537:0.15556,(Helitron-N5B_DR|45153:0.11813,Helitron-N5B_DR|931095:0.20114)0.778:0.02030)0.804:0.01832,(Helitron-N5B_DR|1102001:0.27511,Helitron-N5B_DR|353161:0.18302)0.741:0.06607)0.858:0.03775,((((((Helitron-N5B_DR|436686:0.15641,Helitron-N5B_DR|845796:0.20980)0.068:0.02018,Helitron-N5B_DR|845817:0.20501)0.837:0.01888,(Helitron-N5B_DR|683445:0.17641,(Helitron-N5B_DR|273575:0.26778,(Helitron-N5B_DR|436666:0.34640,(Helitron-N5B_DR|125704:0.03465,Helitron-N5B_DR|1168247:0.31499)0.429:0.11746)0.093:0.03386)0.620:0.02950)0.469:0.02480)0.023:0.00290,(Helitron-N5B_DR|683434:0.11427,Helitron-N5B_DR|1168284:0.25656)0.825:0.03091)0.557:0.00506,Helitron-N5B_DR|1101978:0.16531)0.785:0.01496,Helitron-N5B_DR|931135:0.27882)0.743:0.01902)0.877:0.02934)0.982:0.04550,(Helitron-N5B_DR|515568:0.22146,(Helitron-N5B_DR|931154:0.02365,(Helitron-N5B_DR|931145:0.01979,Helitron-N5B_DR|931147:0.02256)0.161:0.02025)1.000:0.34230)0.920:0.05102)0.335:0.02171)0.376:0.00494)0.965:0.03411,(Helitron-N5B_DR|931090:0.21519,(Helitron-N5B_DR|1304578:0.18310,(Helitron-N5B_DR|597123:0.17511,Helitron-N5B_DR|1021880:0.22216)0.997:0.07525)0.602:0.00995)0.954:0.02655)0.899:0.01879,((((Helitron-N5B_DR|683478:0.21197,Helitron-N5B_DR|1233730:0.19895)0.704:0.00854,((((Helitron-N5B_DR|1304563:0.32554,Helitron-N5B_DR|1101984:0.26071)0.978:0.27439,Helitron-N5B_DR|1233786:0.15230)0.553:0.03801,Helitron-N5B_DR|1021889:0.24955)0.745:0.03257,Helitron-N5B_DR|45141:0.22876)0.848:0.01973)0.919:0.03404,(Helitron-N5B_DR|1367405:0.19261,(Helitron-N5B_DR|1101985:0.16078,Helitron-N5B_DR|1101990:0.24114)0.674:0.02659)0.873:0.03101)0.351:0.03197,(Helitron-N5B_DR|353113:0.20329,Helitron-N5B_DR|597120:0.32843)0.591:0.06147)0.400:0.00699)0.136:0.00486)0.908:0.01979,(((((((Helitron-N5B_DR|436676:0.26711,((Helitron-N5B_DR|597121:0.22030,(Helitron-N5B_DR|1021877:0.22327,Helitron-N5B_DR|1233781:0.52145)0.834:0.50731)0.655:0.02043,((Helitron-N5B_DR|353139:0.22474,Helitron-N5B_DR|45177:0.24803)0.000:0.00633,((Helitron-N5B_DR|931093:0.22221,((Helitron-N5B_DR|1233755:0.28075,Helitron-N5B_DR|1233778:0.29392)0.534:0.11166,Helitron-N5B_DR|436649:0.60929)0.455:0.09694)0.822:0.16794,((((Helitron-N5B_DR|1304608:0.17516,Helitron-N5B_DR|1367413:1.01233)0.421:0.11756,((Helitron-N5B_DR|931104:0.25533,(Helitron-N5B_DR|45172:0.36754,Helitron-N5B_DR|1304558:0.43834)0.985:0.53261)0.803:0.12511,Helitron-N5B_DR|515574:0.25568)0.493:0.04285)0.438:0.01470,(Helitron-N5B_DR|515580:0.00063,Helitron-N5B_DR|597113:0.60286)1.000:0.37144)0.000:0.00909,((((Helitron-N5B_DR|125693:0.66811,((Helitron-N5B_DR|1168237:0.50812,Helitron-N5B_DR|683446:0.74838)0.256:0.08468,Helitron-N5B_DR|125735:0.47423)0.351:0.07338)0.558:0.07241,(Helitron-N5B_DR|683436:0.31963,(Helitron-N5B_DR|1233725:0.45344,(Helitron-N5B_DR|515591:1.16005,(Helitron-N5B_DR|1233744:0.19031,Helitron-N5B_DR|1233745:0.12417)0.999:0.64629)0.083:0.05255)0.436:0.11237)0.850:0.13263)0.885:0.06561,(((Helitron-N5B_DR|1304604:0.38764,Helitron-N5B_DR|353152:0.43275)0.869:0.16589,((((Helitron-N5B_DR|353115:0.45377,(Helitron-N5B_DR|683452:0.40102,(Helitron-N5B_DR|597152:0.55624,Helitron-N5B_DR|766697:0.10430)0.937:0.23952)0.125:0.02066)0.811:0.12246,(Helitron-N5B_DR|683443:0.59764,Helitron-N5B_DR|1233749:0.00063)0.936:0.51543)0.910:0.16104,(Helitron-N5B_DR|1233767:0.60122,(Helitron-N5B_DR|125740:0.13913,((((Helitron-N5B_DR|1021886:0.99946,(Helitron-N5B_DR|845785:0.69624,Helitron-N5B_DR|198876:0.63565)0.204:0.05349)0.589:0.21813,Helitron-N5B_DR|597115:0.12472)0.267:0.05318,((Helitron-N5B_DR|931069:0.39963,(Helitron-N5B_DR|931152:0.00977,(Helitron-N5B_DR|931158:0.02794,Helitron-N5B_DR|931156:0.02073)0.794:0.01807)0.970:0.28694)0.826:0.51841,Helitron-N5B_DR|353111:0.30136)0.475:0.14589)0.820:0.09610,Helitron-N5B_DR|845745:0.63538)0.288:0.03211)0.712:0.03571)0.755:0.04904)0.844:0.06556,((((((Helitron-N5B_DR|45173:0.32384,((Helitron-N5B_DR|436667:0.77660,Helitron-N5B_DR|1101983:0.00071)0.345:0.09126,Helitron-N5B_DR|273590:0.20019)0.940:0.19105)0.334:0.05868,Helitron-N5B_DR|845771:0.71023)0.414:0.12086,Helitron-N5B_DR|353148:0.07163)0.351:0.04227,(Helitron-N5B_DR|683454:0.12131,((Helitron-N5B_DR|1021876:0.58406,(Helitron-N5B_DR|1304601:0.33057,(Helitron-N5B_DR|1168276:0.43558,Helitron-N5B_DR|1304574:0.19618)0.660:0.18120)0.384:0.06970)0.982:0.33061,Helitron-N5B_DR|845789:0.00064)0.962:0.24490)0.778:0.04139)0.784:0.05534,((((((Helitron-N5B_DR|931077:0.00256,Helitron-N5B_DR|1168267:0.90208)0.310:0.04019,Helitron-N5B_DR|1233739:0.02827)0.984:0.16251,(((Helitron-N5B_DR|1101989:0.27844,Helitron-N5B_DR|1367392:0.14932)0.576:0.04870,Helitron-N5B_DR|1304560:1.08077)0.000:0.01661,(Helitron-N5B_DR|353118:0.18606,Helitron-N5B_DR|1168277:0.18744)0.719:0.03186)0.885:0.13207)0.858:0.16368,(Helitron-N5B_DR|766714:1.08779,(Helitron-N5B_DR|1168257:0.88582,(Helitron-N5B_DR|198857:0.79230,Helitron-N5B_DR|1021928:0.00064)0.705:0.29096)0.112:0.13905)0.078:0.00071)0.543:0.02064,(((Helitron-N5B_DR|436692:0.25886,(Helitron-N5B_DR|1367397:0.85629,Helitron-N5B_DR|1101964:0.00064)0.456:0.15339)0.273:0.03361,Helitron-N5B_DR|1367406:0.13525)0.724:0.02049,((Helitron-N5B_DR|766704:0.00064,(Helitron-N5B_DR|845769:0.03717,Helitron-N5B_DR|1233732:0.33821)0.700:0.76279)0.715:0.16311,Helitron-N5B_DR|515554:0.00070)0.653:0.17317)0.193:0.00484)0.713:0.04273,((((((Helitron-N5B_DR|353123:0.04651,Helitron-N5B_DR|1021885:0.27311)0.350:0.06169,(Helitron-N5B_DR|45169:0.39872,Helitron-N5B_DR|1367378:0.38596)0.996:0.58341)0.582:0.07095,((Helitron-N5B_DR|273555:0.43843,(Helitron-N5B_DR|1367398:0.31058,Helitron-N5B_DR|198845:0.45016)0.599:0.05782)0.934:0.18184,(((Helitron-N5B_DR|1168266:0.15061,Helitron-N5B_DR|1101970:0.45716)0.742:0.12607,Helitron-N5B_DR|1168314:0.51877)0.823:0.15582,((Helitron-N5B_DR|125722:0.09702,Helitron-N5B_DR|1168304:0.27718)0.632:0.38439,Helitron-N5B_DR|766734:0.71683)0.253:0.20632)0.502:0.05379)0.531:0.14058)0.897:0.09627,Helitron-N5B_DR|597149:0.15024)0.102:0.00063,((((((Helitron-N5B_DR|273551:0.00065,Helitron-N5B_DR|1233747:0.13328)0.818:0.49898,(Helitron-N5B_DR|1367374:0.46148,Helitron-N5B_DR|1101963:0.53431)0.928:0.22612)0.700:0.05824,(Helitron-N5B_DR|683486:0.00063,(Helitron-N5B_DR|766705:0.91255,Helitron-N5B_DR|766736:0.44244)0.242:0.04913)0.572:0.26027)0.332:0.03178,Helitron-N5B_DR|353146:0.60476)0.370:0.04672,((Helitron-N5B_DR|1233790:0.18190,Helitron-N5B_DR|1233791:0.18341)0.854:0.26531,(Helitron-N5B_DR|1168242:0.33897,(Helitron-N5B_DR|125749:0.74351,Helitron-N5B_DR|1304594:0.00064)0.981:0.48111)0.726:0.15235)0.771:0.16999)0.773:0.10134,((Helitron-N5B_DR|1168234:0.54890,Helitron-N5B_DR|1304577:0.00070)0.657:0.24490,(((Helitron-N5B_DR|845811:0.91686,Helitron-N5B_DR|1233780:0.41008)0.384:0.18493,(Helitron-N5B_DR|436688:0.21067,((Helitron-N5B_DR|198865:0.21102,Helitron-N5B_DR|1101973:0.23183)0.562:0.63705,(Helitron-N5B_DR|1021913:0.16083,Helitron-N5B_DR|1233728:0.61399)0.209:0.12359)0.209:0.09516)0.102:0.03679)0.850:0.20921,((Helitron-N5B_DR|125757:0.46318,Helitron-N5B_DR|45087:0.42224)0.795:0.12002,(Helitron-N5B_DR|766746:0.20949,Helitron-N5B_DR|766747:0.15943)1.000:0.72460)0.941:0.17655)0.112:0.00874)0.320:0.03146)0.810:0.05222)0.901:0.04493,(Helitron-N5B_DR|436668:0.96647,((((((Helitron-N5B_DR|683433:0.25425,Helitron-N5B_DR|683448:0.44169)0.792:0.20286,(Helitron-N5B_DR|683471:0.48747,Helitron-N5B_DR|766726:0.00064)0.421:0.18654)0.954:0.39023,Helitron-N5B_DR|845795:1.03943)0.664:0.08590,((Helitron-N5B_DR|1168315:0.89093,((((Helitron-N5B_DR|766733:0.38655,Helitron-N5B_DR|1233756:0.41674)0.898:0.08191,Helitron-N5B_DR|597117:0.32001)0.485:0.01429,Helitron-N5B_DR|273545:0.56715)0.732:0.03716,(Helitron-N5B_DR|515599:0.21856,Helitron-N5B_DR|1304564:0.37642)0.963:0.07089)0.560:0.07316)0.525:0.04600,((((Helitron-N5B_DR|1168274:0.39362,(Helitron-N5B_DR|683456:0.78594,(Helitron-N5B_DR|273571:0.19294,Helitron-N5B_DR|1168294:0.00064)0.681:0.18075)0.752:0.19207)0.701:0.05974,Helitron-N5B_DR|125691:0.47537)0.983:0.31714,((Helitron-N5B_DR|1233779:0.77011,((Helitron-N5B_DR|436673:0.28541,Helitron-N5B_DR|766699:0.00063)0.434:0.59694,Helitron-N5B_DR|931076:0.14076)0.092:0.05212)0.785:0.14191,(Helitron-N5B_DR|198844:0.27611,(Helitron-N5B_DR|45116:0.21404,Helitron-N5B_DR|45124:0.25423)1.000:0.23943)0.848:0.14204)0.415:0.08721)0.512:0.12967,((Helitron-N5B_DR|436655:0.41861,(Helitron-N5B_DR|683432:0.56501,Helitron-N5B_DR|1304576:0.17769)0.246:0.05236)0.831:0.06877,((Helitron-N5B_DR|931150:0.01791,Helitron-N5B_DR|931157:0.01027)1.000:0.34937,(Helitron-N5B_DR|273563:0.20995,(Helitron-N5B_DR|845762:0.05482,(Helitron-N5B_DR|125715:0.38313,Helitron-N5B_DR|515557:0.21770)0.264:0.14548)0.519:0.26230)0.967:0.15542)0.548:0.04482)0.978:0.10776)0.986:0.10041)0.300:0.01535)0.286:0.01031,((Helitron-N5B_DR|1304550:0.43394,Helitron-N5B_DR|1101975:0.68085)0.979:0.41884,(Helitron-N5B_DR|1021920:0.34722,Helitron-N5B_DR|1304598:0.51438)0.176:0.12208)0.806:0.19989)0.874:0.05592,((((((Helitron-N5B_DR|515567:0.44096,Helitron-N5B_DR|931105:0.00071)0.703:0.42511,(Helitron-N5B_DR|845756:0.00064,Helitron-N5B_DR|1233777:0.00064)0.561:0.37834)0.877:0.44232,(Helitron-N5B_DR|766688:0.57547,(((Helitron-N5B_DR|198831:0.52055,(Helitron-N5B_DR|45175:0.46761,(Helitron-N5B_DR|436637:0.24252,Helitron-N5B_DR|436638:0.04211)0.994:0.30651)0.940:0.20345)0.998:0.46250,Helitron-N5B_DR|845787:1.10066)0.170:0.02357,((Helitron-N5B_DR|766748:1.43792,(Helitron-N5B_DR|1233770:0.19102,(Helitron-N5B_DR|515596:0.05042,Helitron-N5B_DR|1233738:0.28801)0.599:0.36255)0.283:0.12976)0.228:0.12191,Helitron-N5B_DR|125701:0.70643)0.448:0.17401)0.388:0.04023)0.077:0.01805)0.695:0.03432,(((((((Helitron-N5B_DR|515592:0.16675,Helitron-N5B_DR|931119:0.53367)0.471:0.27740,Helitron-N5B_DR|515593:0.37980)0.960:0.26228,Helitron-N5B_DR|766709:0.53453)0.485:0.08721,(Helitron-N5B_DR|1168259:0.43799,(Helitron-N5B_DR|515587:0.30221,Helitron-N5B_DR|1367424:0.09671)0.529:0.23758)0.000:0.06620)0.771:0.11400,((Helitron-N5B_DR|1168253:0.57669,(Helitron-N5B_DR|198873:0.38425,Helitron-N5B_DR|1168295:0.33021)0.957:0.31075)0.977:0.36804,((((Helitron-N5B_DR|931161:0.47627,(Helitron-N5B_DR|1233752:0.15355,Helitron-N5B_DR|515583:0.00064)0.825:0.42595)0.133:0.03838,Helitron-N5B_DR|1233788:0.57831)0.835:0.24909,(Helitron-N5B_DR|1168269:0.63584,Helitron-N5B_DR|353141:0.59457)0.820:0.17951)0.580:0.00071,(((Helitron-N5B_DR|683464:0.53841,Helitron-N5B_DR|766698:0.18226)0.531:0.27212,(Helitron-N5B_DR|597095:0.10441,Helitron-N5B_DR|1101980:0.15240)0.861:0.55112)0.318:0.06096,(Helitron-N5B_DR|45094:0.09352,(Helitron-N5B_DR|1367417:0.15809,(Helitron-N5B_DR|515550:0.00064,Helitron-N5B_DR|515588:0.48698)0.800:0.33773)0.358:0.20890)0.898:0.36705)0.762:0.19258)0.572:0.04381)0.765:0.04596)0.821:0.04413,(((((((((((Helitron-N5B_DR|45167:0.00066,Helitron-N5B_DR|1021879:0.00069)0.807:0.52323,(Helitron-N5B_DR|931117:0.65345,Helitron-N5B_DR|845757:0.36095)0.919:0.34459)0.757:0.11537,(Helitron-N5B_DR|125702:0.43097,Helitron-N5B_DR|1168245:0.71623)0.100:0.26663)0.620:0.08463,((Helitron-N5B_DR|1367420:0.57864,(Helitron-N5B_DR|353164:0.00064,Helitron-N5B_DR|845797:0.40169)0.783:0.30551)0.754:0.22476,((Helitron-N5B_DR|353101:0.01105,Helitron-N5B_DR|1021866:0.01723)1.000:0.48034,(Helitron-N5B_DR|436639:0.63888,(Helitron-N5B_DR|45126:0.09632,Helitron-N5B_DR|1367388:0.38601)0.340:0.24074)0.696:0.14987)0.381:0.02887)0.783:0.10846)0.771:0.07873,(Helitron-N5B_DR|1304615:0.44225,(Helitron-N5B_DR|1101977:0.57555,Helitron-N5B_DR|1168239:0.23335)0.559:0.44583)0.815:0.26823)0.221:0.03497,(((((Helitron-N5B_DR|1304551:0.51226,Helitron-N5B_DR|683444:0.50094)0.860:0.22867,Helitron-N5B_DR|515536:0.28457)0.847:0.19167,((Helitron-N5B_DR|436659:0.40832,Helitron-N5B_DR|436660:0.40625)0.955:0.17067,(Helitron-N5B_DR|198852:0.48827,(Helitron-N5B_DR|845772:0.45918,Helitron-N5B_DR|766702:0.41752)0.862:0.32131)0.872:0.14164)0.983:0.36537)0.593:0.00072,Helitron-N5B_DR|515585:0.12609)0.429:0.09285,(Helitron-N5B_DR|1233726:0.58908,(Helitron-N5B_DR|436675:0.19950,Helitron-N5B_DR|45117:0.08119)0.887:0.38973)0.847:0.30703)0.857:0.12222)0.781:0.07032,Helitron-N5B_DR|515590:0.29256)0.294:0.03760,(((Helitron-N5B_DR|683459:0.61895,((Helitron-N5B_DR|931142:0.34345,(Helitron-N5B_DR|1367407:0.46267,Helitron-N5B_DR|766713:0.95754)0.627:0.09754)0.893:0.10344,Helitron-N5B_DR|931136:0.44347)0.838:0.21390)0.565:0.13683,((((Helitron-N5B_DR|931075:0.42895,(Helitron-N5B_DR|683483:0.28434,(Helitron-N5B_DR|1168296:0.57341,(Helitron-N5B_DR|45157:0.35822,Helitron-N5B_DR|1101960:0.64561)0.789:0.21336)0.143:0.03765)0.765:0.07695)0.770:0.04430,Helitron-N5B_DR|766687:0.22705)0.943:0.05315,(((Helitron-N5B_DR|597102:0.33761,Helitron-N5B_DR|845804:0.24928)0.952:0.06589,(Helitron-N5B_DR|515577:0.27532,Helitron-N5B_DR|198874:0.28749)0.770:0.02555)0.480:0.01270,(((Helitron-N5B_DR|436645:0.36642,Helitron-N5B_DR|1367387:0.49741)0.211:0.03988,((Helitron-N5B_DR|845752:0.44838,Helitron-N5B_DR|1367390:0.51658)0.079:0.23673,Helitron-N5B_DR|515562:1.72103)0.561:0.22854)0.600:0.05574,(Helitron-N5B_DR|198851:0.35797,(Helitron-N5B_DR|45085:0.17470,Helitron-N5B_DR|45086:0.31733)0.897:0.05709)0.825:0.02062)0.777:0.01022)0.944:0.04736)0.928:0.05435,((((Helitron-N5B_DR|273559:0.41688,(Helitron-N5B_DR|125734:0.38340,Helitron-N5B_DR|1101974:0.46939)0.972:0.31916)0.819:0.09909,Helitron-N5B_DR|1304569:0.30041)0.991:0.20125,((Helitron-N5B_DR|45164:0.71450,(Helitron-N5B_DR|845754:0.63405,((Helitron-N5B_DR|1233736:0.77450,(Helitron-N5B_DR|198866:0.73720,Helitron-N5B_DR|273546:0.55063)0.409:0.17171)0.772:0.16890,(Helitron-N5B_DR|273564:0.49465,Helitron-N5B_DR|845794:0.38411)0.788:0.19244)0.536:0.23934)0.372:0.09803)0.320:0.05400,(Helitron-N5B_DR|45143:0.73131,(Helitron-N5B_DR|1168293:0.36390,Helitron-N5B_DR|1168298:0.39708)0.284:0.18411)0.641:0.26389)0.604:0.10570)0.443:0.04924,((Helitron-N5B_DR|597151:0.40519,Helitron-N5B_DR|1101967:0.23267)0.730:0.25259,(Helitron-N5B_DR|125753:0.10189,Helitron-N5B_DR|1168307:0.53925)0.995:0.89019)0.550:0.16178)0.399:0.00071)0.942:0.09601)0.000:0.05211,((((((Helitron-N5B_DR|436684:0.48779,Helitron-N5B_DR|845801:0.83916)0.344:0.05304,Helitron-N5B_DR|1101968:0.63217)0.739:0.08110,Helitron-N5B_DR|683458:0.66452)0.854:0.24846,((Helitron-N5B_DR|931112:0.60313,(Helitron-N5B_DR|845750:0.21014,(Helitron-N5B_DR|1021923:0.00067,Helitron-N5B_DR|1168252:0.53770)0.769:0.39886)0.951:0.22483)0.789:0.13412,(Helitron-N5B_DR|1101969:0.41736,Helitron-N5B_DR|1168290:0.49611)0.887:0.11352)0.240:0.19713)0.438:0.13955,((Helitron-N5B_DR|683449:0.56093,Helitron-N5B_DR|1101966:0.88694)0.522:0.19476,((Helitron-N5B_DR|273587:0.41107,Helitron-N5B_DR|45095:0.53852)0.203:0.05386,((Helitron-N5B_DR|1367402:0.30524,(Helitron-N5B_DR|1367400:0.18255,Helitron-N5B_DR|1367401:0.20828)0.994:0.19553)0.687:0.06821,((Helitron-N5B_DR|1304572:0.39370,Helitron-N5B_DR|1233775:0.49214)0.970:0.33590,Helitron-N5B_DR|515560:0.50072)0.404:0.12703)0.901:0.10297)0.991:0.28077)0.936:0.19385)0.816:0.09708,(((Helitron-N5B_DR|125739:0.62750,Helitron-N5B_DR|273550:0.37169)0.783:0.32173,(Helitron-N5B_DR|1233737:0.41061,(Helitron-N5B_DR|1304586:0.42872,Helitron-N5B_DR|1367423:0.65416)0.952:0.43208)0.503:0.14845)0.000:0.00063,Helitron-N5B_DR|125719:0.70604)0.872:0.10607)0.835:0.08751)0.862:0.07391)0.649:0.02756,(((Helitron-N5B_DR|1304600:0.35561,(Helitron-N5B_DR|597110:0.46333,Helitron-N5B_DR|1021899:0.13418)0.193:0.22052)0.783:0.11813,Helitron-N5B_DR|1304616:0.53113)0.912:0.16296,(((Helitron-N5B_DR|931103:0.32641,Helitron-N5B_DR|1304592:0.02491)0.606:0.53627,Helitron-N5B_DR|1021902:0.78368)0.376:0.06240,Helitron-N5B_DR|1021919:0.48875)0.900:0.19055)0.966:0.25437)0.144:0.04637,((((((Helitron-N5B_DR|1304599:0.20644,Helitron-N5B_DR|597139:0.65531)0.498:0.15334,Helitron-N5B_DR|273580:0.93621)0.841:0.19406,(Helitron-N5B_DR|766690:0.31040,Helitron-N5B_DR|766737:0.44535)0.933:0.27144)0.646:0.04619,(Helitron-N5B_DR|125700:0.77124,(Helitron-N5B_DR|125741:0.54134,(Helitron-N5B_DR|45107:0.28238,Helitron-N5B_DR|45108:0.22334)1.000:0.33542)0.037:0.07211)0.998:0.26734)0.884:0.06949,(((Helitron-N5B_DR|273544:0.14139,(Helitron-N5B_DR|1168288:0.06411,(Helitron-N5B_DR|45104:0.00064,Helitron-N5B_DR|845744:0.20921)0.700:0.47929)0.135:0.02449)0.970:0.39671,(Helitron-N5B_DR|845760:0.42046,(Helitron-N5B_DR|597097:0.00062,Helitron-N5B_DR|1367408:0.00065)0.964:0.60876)0.800:0.26883)0.692:0.09921,((Helitron-N5B_DR|1304597:1.02791,(Helitron-N5B_DR|273591:0.98016,(Helitron-N5B_DR|597137:0.29898,Helitron-N5B_DR|1021921:0.35629)0.907:0.43344)0.495:0.11526)0.518:0.10264,Helitron-N5B_DR|45106:0.84399)0.557:0.02942)0.799:0.08474)0.632:0.01241,(((((Helitron-N5B_DR|845812:0.23257,Helitron-N5B_DR|1304611:0.47047)0.790:0.10416,Helitron-N5B_DR|1367367:0.40912)0.536:0.21568,Helitron-N5B_DR|45111:0.99746)0.768:0.10744,((Helitron-N5B_DR|1367415:0.75684,(Helitron-N5B_DR|45088:0.37804,Helitron-N5B_DR|1367368:0.41852)0.917:0.31474)0.236:0.09443,((Helitron-N5B_DR|436652:0.41864,Helitron-N5B_DR|45178:0.20249)0.999:0.48602,(Helitron-N5B_DR|1021941:0.36710,(Helitron-N5B_DR|436665:0.22407,Helitron-N5B_DR|436670:0.43797)0.756:0.19115)0.895:0.12962)0.815:0.08429)0.264:0.04261)0.994:0.13257,((((Helitron-N5B_DR|597146:0.00065,(Helitron-N5B_DR|1021871:0.12660,Helitron-N5B_DR|1304587:0.00071)0.747:0.39511)0.723:0.33514,Helitron-N5B_DR|1101979:0.41440)0.974:0.33325,(Helitron-N5B_DR|45097:0.50084,Helitron-N5B_DR|766703:0.33300)0.867:0.41296)0.756:0.12993,((((((Helitron-N5B_DR|1233759:0.13839,Helitron-N5B_DR|1233758:0.09392)1.000:0.52123,(Helitron-N5B_DR|125690:0.32873,Helitron-N5B_DR|1304575:0.43461)0.824:0.15173)0.406:0.10015,Helitron-N5B_DR|515573:0.82860)0.017:0.11541,Helitron-N5B_DR|1168282:0.52964)0.828:0.19579,(((Helitron-N5B_DR|515602:0.70306,(Helitron-N5B_DR|1367369:0.25131,(Helitron-N5B_DR|198864:0.26148,Helitron-N5B_DR|1101962:0.44620)0.545:0.16902)0.414:0.01984)0.917:0.10248,(Helitron-N5B_DR|45093:0.27751,Helitron-N5B_DR|45092:0.21876)0.996:0.26784)0.053:0.05516,(Helitron-N5B_DR|766692:0.60984,Helitron-N5B_DR|1367375:0.40183)0.981:0.22299)0.962:0.13788)0.000:0.06440,(((((Helitron-N5B_DR|1021915:0.68391,Helitron-N5B_DR|1168244:0.72697)0.749:0.16324,((Helitron-N5B_DR|515595:0.28500,Helitron-N5B_DR|597144:0.41703)0.899:0.30624,Helitron-N5B_DR|683469:1.01453)0.722:0.11903)0.291:0.00063,Helitron-N5B_DR|597133:0.55783)0.269:0.05315,((Helitron-N5B_DR|515608:0.73191,Helitron-N5B_DR|125703:0.58476)0.172:0.00647,((Helitron-N5B_DR|125689:0.39706,Helitron-N5B_DR|1367365:0.30921)0.982:0.18683,(Helitron-N5B_DR|45096:0.45947,(Helitron-N5B_DR|1304589:0.36719,Helitron-N5B_DR|1304590:0.52692)0.957:0.23939)0.993:0.22790)0.765:0.08256)0.855:0.10588)0.677:0.05827,Helitron-N5B_DR|515541:0.84824)0.381:0.04702)0.524:0.02453)0.683:0.03524)0.910:0.06327)0.683:0.03062)0.716:0.06414,((((Helitron-N5B_DR|45089:0.35006,Helitron-N5B_DR|1233720:0.50260)0.997:0.27560,((Helitron-N5B_DR|597141:0.52873,Helitron-N5B_DR|45171:0.32909)0.741:0.11092,Helitron-N5B_DR|1304614:0.32371)0.892:0.15998)0.958:0.15224,(Helitron-N5B_DR|515604:0.74073,(Helitron-N5B_DR|125721:0.53484,(Helitron-N5B_DR|845753:0.48214,Helitron-N5B_DR|845806:0.37224)0.846:0.13385)0.974:0.16997)0.997:0.26464)0.791:0.10500,(((Helitron-N5B_DR|931073:0.00065,Helitron-N5B_DR|931130:0.27061)0.047:0.46005,(Helitron-N5B_DR|45115:0.45983,Helitron-N5B_DR|1304593:0.52482)0.956:0.42560)0.368:0.04700,(Helitron-N5B_DR|436691:0.17128,Helitron-N5B_DR|436662:0.25922)0.755:0.29140)0.846:0.14093)0.000:0.01492)0.921:0.05706)0.962:0.07869,(((((Helitron-N5B_DR|845808:0.33113,Helitron-N5B_DR|1168291:0.72119)0.885:0.49066,Helitron-N5B_DR|766693:0.64439)0.535:0.01856,((Helitron-N5B_DR|931099:0.05063,Helitron-N5B_DR|1021934:0.33242)0.833:0.35910,(Helitron-N5B_DR|125718:0.43842,(Helitron-N5B_DR|125705:0.48443,Helitron-N5B_DR|1367399:0.30732)0.410:0.52796)0.740:0.10883)0.145:0.10876)0.898:0.16446,((((Helitron-N5B_DR|515558:0.48094,(Helitron-N5B_DR|1304618:0.39733,Helitron-N5B_DR|1304609:0.52175)0.878:0.25434)0.456:0.10595,(Helitron-N5B_DR|845800:0.38058,Helitron-N5B_DR|1021881:0.34187)0.997:0.43496)0.000:0.03481,Helitron-N5B_DR|1021911:0.73353)0.276:0.04791,((Helitron-N5B_DR|515597:0.28129,Helitron-N5B_DR|515598:0.22739)1.000:0.69714,(Helitron-N5B_DR|353120:0.55045,Helitron-N5B_DR|1168302:0.17802)0.412:0.22651)0.225:0.06929)0.702:0.05739)0.812:0.06071,(Helitron-N5B_DR|597124:0.73820,(((((((Helitron-N5B_DR|766721:0.27679,Helitron-N5B_DR|845786:0.33755)0.359:0.10902,Helitron-N5B_DR|353125:0.71946)0.997:0.33062,(((((Helitron-N5B_DR|515559:0.29757,Helitron-N5B_DR|1367384:0.31561)1.000:0.31192,(Helitron-N5B_DR|198870:0.50072,Helitron-N5B_DR|436633:0.44541)0.987:0.17693)0.846:0.06488,(Helitron-N5B_DR|845770:0.66233,(Helitron-N5B_DR|1233795:0.51084,Helitron-N5B_DR|1367371:0.36599)0.880:0.08537)0.950:0.09602)0.569:0.09293,(Helitron-N5B_DR|766744:0.47682,Helitron-N5B_DR|436658:0.82875)0.785:0.32515)0.516:0.09699,((Helitron-N5B_DR|845751:0.49744,(((Helitron-N5B_DR|125737:0.00072,Helitron-N5B_DR|931120:0.03484)0.000:0.03486,Helitron-N5B_DR|845746:1.05022)0.544:0.40365,Helitron-N5B_DR|436650:0.43807)0.782:0.17589)0.832:0.12075,(Helitron-N5B_DR|1304610:0.46448,(Helitron-N5B_DR|436683:0.50557,(Helitron-N5B_DR|125748:0.67426,Helitron-N5B_DR|198871:0.04690)0.792:0.30494)0.553:0.09675)0.910:0.22016)0.134:0.00995)0.772:0.06277)0.840:0.08571,((Helitron-N5B_DR|845755:0.36085,Helitron-N5B_DR|1168250:0.56692)0.998:0.17880,((((Helitron-N5B_DR|353153:0.56959,Helitron-N5B_DR|1367422:0.23912)0.994:0.17382,(Helitron-N5B_DR|1233743:0.49503,((Helitron-N5B_DR|931088:0.18042,Helitron-N5B_DR|1101958:0.00063)0.963:0.37640,(Helitron-N5B_DR|1168299:0.24824,Helitron-N5B_DR|1168300:0.14579)0.978:0.23400)0.852:0.15354)0.997:0.17932)0.999:0.17499,((Helitron-N5B_DR|436679:0.70211,Helitron-N5B_DR|766694:0.15828)0.832:0.38623,((Helitron-N5B_DR|1168310:0.81629,(Helitron-N5B_DR|1367383:0.37936,Helitron-N5B_DR|1233742:0.30176)0.630:0.06448)0.604:0.12367,(Helitron-N5B_DR|683447:0.59273,(Helitron-N5B_DR|1233782:0.35578,(Helitron-N5B_DR|1168254:0.30392,Helitron-N5B_DR|1304613:0.45855)0.957:0.07596)0.958:0.08250)0.956:0.08058)0.770:0.07562)0.652:0.04413)0.371:0.03801,Helitron-N5B_DR|931141:0.72167)0.878:0.05499)0.988:0.09746)0.677:0.04514,(((Helitron-N5B_DR|1021917:0.27186,Helitron-N5B_DR|1021918:0.34695)1.000:0.33585,(Helitron-N5B_DR|1304602:0.45393,Helitron-N5B_DR|931127:0.41488)0.700:0.08775)0.728:0.15926,(Helitron-N5B_DR|273589:0.00064,Helitron-N5B_DR|931094:0.00064)0.892:0.64867)0.656:0.16979)0.761:0.06279,((Helitron-N5B_DR|45134:0.58260,(Helitron-N5B_DR|1021929:0.24293,(Helitron-N5B_DR|45174:0.49239,Helitron-N5B_DR|353155:0.33541)0.282:0.07037)0.526:0.03922)0.973:0.11983,(Helitron-N5B_DR|1168311:0.81816,Helitron-N5B_DR|515540:0.29867)0.994:0.17944)0.947:0.07754)0.561:0.04431,((Helitron-N5B_DR|845784:0.38007,Helitron-N5B_DR|1233774:0.73315)0.952:0.41933,Helitron-N5B_DR|436669:0.76055)0.907:0.28108)0.667:0.06940)0.453:0.08215)0.661:0.06175)0.882:0.05236)0.710:0.05082,((((Helitron-N5B_DR|273586:0.67382,Helitron-N5B_DR|683495:0.32195)0.960:0.20678,((((((Helitron-N5B_DR|1367380:0.09722,(Helitron-N5B_DR|45162:0.22209,(Helitron-N5B_DR|45161:0.16040,Helitron-N5B_DR|45163:0.20328)0.854:0.03139)0.178:0.02025)1.000:0.81794,(Helitron-N5B_DR|1021927:0.48561,(Helitron-N5B_DR|45112:0.75137,Helitron-N5B_DR|1367377:0.42347)0.894:0.21194)0.548:0.06475)0.063:0.01965,((Helitron-N5B_DR|1168264:0.61659,((Helitron-N5B_DR|353158:0.67344,(Helitron-N5B_DR|931137:0.37347,(Helitron-N5B_DR|1168240:0.13539,Helitron-N5B_DR|1168241:0.13906)1.000:0.23163)0.755:0.08933)0.932:0.08239,(Helitron-N5B_DR|198880:0.35229,Helitron-N5B_DR|436644:0.41577)0.993:0.23061)0.091:0.02639)0.955:0.08598,(Helitron-N5B_DR|353162:0.33067,(Helitron-N5B_DR|125756:0.42555,Helitron-N5B_DR|198877:0.46771)0.999:0.12627)1.000:0.09966)0.823:0.04343)0.995:0.07780,(((Helitron-N5B_DR|45099:0.22320,Helitron-N5B_DR|1367389:0.29454)0.196:0.03209,(Helitron-N5B_DR|273588:0.66960,Helitron-N5B_DR|931140:0.39018)0.946:0.11437)0.997:0.11419,((Helitron-N5B_DR|515601:0.47079,(Helitron-N5B_DR|931162:0.31367,(Helitron-N5B_DR|1101959:0.47801,Helitron-N5B_DR|1367370:0.30034)0.999:0.25098)0.481:0.01593)0.523:0.05727,Helitron-N5B_DR|1367366:0.50889)0.937:0.04177)0.967:0.03440)0.961:0.05720,(Helitron-N5B_DR|45098:0.59289,(Helitron-N5B_DR|1367381:0.53803,(Helitron-N5B_DR|683497:0.64941,Helitron-N5B_DR|1304605:0.36468)0.491:0.11543)0.550:0.04973)0.258:0.01185)0.999:0.22015,((Helitron-N5B_DR|683496:0.20797,(Helitron-N5B_DR|515605:0.19464,Helitron-N5B_DR|515606:0.20897)1.000:0.28831)1.000:0.22923,(Helitron-N5B_DR|931143:0.44562,Helitron-N5B_DR|766750:0.25611)0.998:0.16348)1.000:0.20434)0.808:0.06389)0.912:0.07324,((((Helitron-N5B_DR|515603:0.42619,(Helitron-N5B_DR|515555:0.05215,(Helitron-N5B_DR|45183:0.26729,(Helitron-N5B_DR|1101961:1.33047,Helitron-N5B_DR|931111:0.00061)0.968:0.51803)0.038:0.05444)0.500:0.11425)0.853:0.11334,(Helitron-N5B_DR|1233731:0.67896,Helitron-N5B_DR|766696:0.36809)0.735:0.15485)0.506:0.03609,(((Helitron-N5B_DR|683455:0.41168,Helitron-N5B_DR|1101965:0.21178)0.920:0.17975,Helitron-N5B_DR|273583:0.70045)0.404:0.07657,Helitron-N5B_DR|1304588:0.54863)0.822:0.13231)0.274:0.03906,(((Helitron-N5B_DR|198835:0.58531,Helitron-N5B_DR|1233764:0.75845)0.441:0.11149,Helitron-N5B_DR|1021878:0.66138)0.859:0.26706,((Helitron-N5B_DR|45091:0.36593,Helitron-N5B_DR|1168232:0.41719)0.996:0.18763,(Helitron-N5B_DR|45122:0.70846,Helitron-N5B_DR|1021940:0.36520)0.345:0.07911)0.972:0.16992)0.826:0.08563)0.408:0.08401)0.747:0.04663,(((Helitron-N5B_DR|353159:0.00064,Helitron-N5B_DR|125712:0.74709)0.595:0.11284,((Helitron-N5B_DR|436689:0.33982,Helitron-N5B_DR|1233762:0.05732)0.595:0.20953,Helitron-N5B_DR|1367376:0.38810)0.434:0.07714)0.780:0.06464,(Helitron-N5B_DR|1367373:0.68194,(Helitron-N5B_DR|45101:0.75115,(Helitron-N5B_DR|125720:0.43864,Helitron-N5B_DR|766741:0.52020)0.818:0.17366)0.743:0.08519)0.769:0.06900)0.314:0.03751)0.631:0.05917)0.832:0.06084,((((Helitron-N5B_DR|436681:0.26545,(Helitron-N5B_DR|436640:0.30391,(Helitron-N5B_DR|125714:0.18951,Helitron-N5B_DR|515566:0.25737)0.806:0.04954)0.993:0.14791)0.404:0.10727,Helitron-N5B_DR|597116:0.26157)0.625:0.12076,Helitron-N5B_DR|45148:0.85555)0.024:0.00063,(Helitron-N5B_DR|198850:0.19810,Helitron-N5B_DR|597150:0.61757)0.685:0.07523)0.906:0.08519)0.631:0.02306)0.142:0.03373)0.000:0.00618)0.788:0.02475)0.401:0.01719)0.694:0.02618,((Helitron-N5B_DR|515572:0.19070,(Helitron-N5B_DR|683451:0.07210,((Helitron-N5B_DR|1168289:0.32480,Helitron-N5B_DR|353151:0.18261)0.771:0.06038,(Helitron-N5B_DR|515570:0.13526,(Helitron-N5B_DR|125746:0.17445,Helitron-N5B_DR|1233763:0.09908)0.746:0.02101)0.724:0.03778)0.989:0.39168)0.778:0.22375)0.292:0.07023,(Helitron-N5B_DR|1021931:0.65660,Helitron-N5B_DR|766742:0.00063)0.623:0.60334)0.592:0.06981)0.000:0.00283)0.000:0.01199)0.754:0.01962,((((Helitron-N5B_DR|1304582:0.10664,Helitron-N5B_DR|125723:0.21230)0.870:0.11354,Helitron-N5B_DR|597138:0.16853)0.253:0.04726,(Helitron-N5B_DR|353119:0.29562,(Helitron-N5B_DR|766710:0.37904,Helitron-N5B_DR|1233722:0.40900)0.827:0.65283)0.822:0.23977)0.412:0.06000,(Helitron-N5B_DR|1367379:0.94305,Helitron-N5B_DR|45135:0.00239)0.528:0.20920)0.692:0.02718)0.721:0.01508)0.000:0.01075,((Helitron-N5B_DR|515542:0.23415,(Helitron-N5B_DR|845780:0.39686,Helitron-N5B_DR|1233748:0.11470)0.992:0.26209)0.451:0.07190,Helitron-N5B_DR|1367395:1.38562)0.329:0.02000)0.813:0.04588)0.084:0.01602)0.737:0.01724)0.736:0.01820)0.422:0.00133)0.325:0.01473,Helitron-N5B_DR|45181:0.19062)0.760:0.00779,(((Helitron-N5B_DR|931108:0.24257,Helitron-N5B_DR|1168286:0.18867)0.760:0.02960,(((((((Helitron-N5B_DR|515552:0.31734,Helitron-N5B_DR|1367425:0.44311)0.771:0.24595,((Helitron-N5B_DR|45168:0.00064,Helitron-N5B_DR|1304573:0.16422)0.980:0.48286,(Helitron-N5B_DR|125745:0.32714,(Helitron-N5B_DR|1233789:0.14060,Helitron-N5B_DR|45166:0.00064)0.992:0.41832)0.425:0.04116)0.318:0.03891)0.307:0.06955,(Helitron-N5B_DR|931116:0.37113,Helitron-N5B_DR|45154:0.52040)0.725:0.09511)0.488:0.04466,Helitron-N5B_DR|597109:0.72010)0.638:0.10942,Helitron-N5B_DR|45156:0.26354)0.166:0.06819,(((Helitron-N5B_DR|353110:0.20009,Helitron-N5B_DR|1233766:0.29467)0.949:0.40353,Helitron-N5B_DR|353136:0.15934)0.786:0.08073,Helitron-N5B_DR|353133:0.19686)0.982:0.09242)0.894:0.04550,(((((Helitron-N5B_DR|845775:0.00064,(Helitron-N5B_DR|1304585:1.05127,(Helitron-N5B_DR|515543:0.00064,Helitron-N5B_DR|766735:0.88993)0.858:0.33727)0.120:0.00324)0.654:0.25450,Helitron-N5B_DR|931144:0.27358)0.208:0.01838,Helitron-N5B_DR|845774:0.18741)0.656:0.02557,(((Helitron-N5B_DR|515553:0.12318,Helitron-N5B_DR|198843:0.43342)0.863:0.15369,((Helitron-N5B_DR|931096:0.13548,Helitron-N5B_DR|1101976:0.30071)0.371:0.04328,(Helitron-N5B_DR|353163:1.29702,Helitron-N5B_DR|845763:0.00069)0.173:0.80567)0.498:0.02734)0.933:0.07471,(Helitron-N5B_DR|1304566:0.13045,(Helitron-N5B_DR|353157:0.04406,Helitron-N5B_DR|1168256:0.14693)0.811:0.97958)0.694:0.09760)0.356:0.00624)0.846:0.02030,(((Helitron-N5B_DR|273572:0.22879,(Helitron-N5B_DR|198841:0.31559,(Helitron-N5B_DR|766700:0.95102,(Helitron-N5B_DR|273577:0.74042,Helitron-N5B_DR|436663:0.07280)0.333:0.19855)0.097:0.00065)0.785:0.04999)0.881:0.04968,((((Helitron-N5B_DR|845799:0.24688,((Helitron-N5B_DR|683475:0.17448,Helitron-N5B_DR|845805:0.24429)0.999:0.10635,((Helitron-N5B_DR|1168309:0.34200,(Helitron-N5B_DR|931098:0.24908,Helitron-N5B_DR|1168262:0.23458)0.173:0.01555)0.064:0.00849,((Helitron-N5B_DR|1304596:0.30740,(Helitron-N5B_DR|436687:0.21920,Helitron-N5B_DR|931122:0.15085)0.961:0.08954)0.639:0.05070,(Helitron-N5B_DR|125725:0.24426,Helitron-N5B_DR|1168283:0.21307)0.988:0.17033)0.884:0.04019)0.875:0.04693)0.809:0.02345)0.094:0.00657,(Helitron-N5B_DR|931097:0.20099,(Helitron-N5B_DR|273592:0.19874,Helitron-N5B_DR|353149:0.22891)0.925:0.04062)0.976:0.05158)0.991:0.08414,(((Helitron-N5B_DR|845747:0.27738,(Helitron-N5B_DR|515564:0.22706,(Helitron-N5B_DR|436636:0.17736,(Helitron-N5B_DR|1168301:0.20220,Helitron-N5B_DR|1304554:0.60836)0.276:0.38389)0.941:0.38374)0.712:0.03626)0.907:0.05298,((((Helitron-N5B_DR|198858:0.13478,Helitron-N5B_DR|436646:0.85933)0.862:0.09437,Helitron-N5B_DR|766730:0.17957)0.674:0.01145,(Helitron-N5B_DR|845781:0.21007,Helitron-N5B_DR|515548:0.20767)0.487:0.02515)0.994:0.06960,(Helitron-N5B_DR|1021872:0.22706,(Helitron-N5B_DR|683453:0.09643,Helitron-N5B_DR|1233761:0.87853)0.715:0.14473)0.569:0.03774)0.107:0.05567)0.686:0.09194,Helitron-N5B_DR|125727:0.29829)1.000:0.20370)0.923:0.07724,(((Helitron-N5B_DR|125729:1.07511,((Helitron-N5B_DR|597136:0.14619,(Helitron-N5B_DR|198853:1.05440,Helitron-N5B_DR|1233727:0.00065)0.968:0.18687)0.880:0.05501,(Helitron-N5B_DR|931134:0.23993,Helitron-N5B_DR|1233784:0.23705)0.776:0.04248)0.875:0.03796)0.390:0.00063,((((Helitron-N5B_DR|45165:0.24486,Helitron-N5B_DR|1021933:0.16307)0.499:0.11324,Helitron-N5B_DR|515589:0.93631)0.288:0.02803,Helitron-N5B_DR|436677:0.13373)0.801:0.06014,Helitron-N5B_DR|198847:0.20700)0.797:0.02053)0.328:0.02666,((Helitron-N5B_DR|273547:0.18173,(Helitron-N5B_DR|353129:0.21491,(Helitron-N5B_DR|45128:0.07282,Helitron-N5B_DR|125692:0.82676)0.149:0.06779)0.539:0.04523)0.805:0.05831,(Helitron-N5B_DR|1304579:0.24800,Helitron-N5B_DR|683462:0.20597)0.866:0.07872)0.861:0.11442)0.924:0.06892)0.903:0.05477)0.522:0.03030,Helitron-N5B_DR|45103:0.27577)0.719:0.02715)0.151:0.01357)0.339:0.00961)0.902:0.01660,((Helitron-N5B_DR|198869:0.19606,Helitron-N5B_DR|1168249:0.21291)0.991:0.08079,Helitron-N5B_DR|273556:0.28018)0.874:0.02800)0.858:0.00974)0.781:0.02881,(((Helitron-N5B_DR|125728:0.22636,(Helitron-N5B_DR|515563:0.23413,(Helitron-N5B_DR|353142:0.20224,Helitron-N5B_DR|931115:0.17424)0.990:0.08126)0.710:0.00520)0.697:0.00696,(Helitron-N5B_DR|125716:0.20398,Helitron-N5B_DR|515571:0.16684)0.979:0.04535)0.636:0.00329,(Helitron-N5B_DR|273585:0.28045,Helitron-N5B_DR|931129:0.23961)0.817:0.06139)0.923:0.02116)0.417:0.01354,(((((Helitron-N5B_DR|766719:0.22955,Helitron-N5B_DR|353144:0.21472)0.094:0.00770,Helitron-N5B_DR|766712:0.18090)0.989:0.06540,((Helitron-N5B_DR|273558:0.22525,Helitron-N5B_DR|1367394:0.19790)0.848:0.05597,((((Helitron-N5B_DR|1021873:0.10246,Helitron-N5B_DR|1021930:0.29370)0.481:0.02076,Helitron-N5B_DR|597143:0.19575)0.030:0.00063,(((Helitron-N5B_DR|1021901:0.23656,Helitron-N5B_DR|1304595:0.15177)0.711:0.02308,Helitron-N5B_DR|1168280:0.18460)0.735:0.00595,(Helitron-N5B_DR|515561:0.18162,Helitron-N5B_DR|683463:0.17387)0.873:0.02828)0.798:0.00855)0.989:0.03172,(Helitron-N5B_DR|597126:0.27229,((Helitron-N5B_DR|353160:0.22032,Helitron-N5B_DR|1233783:0.18300)0.820:0.02520,Helitron-N5B_DR|353130:0.22851)0.957:0.04262)0.671:0.01721)0.637:0.01109)0.661:0.01167)0.715:0.00235,(Helitron-N5B_DR|45142:0.19503,(Helitron-N5B_DR|1101992:0.20411,Helitron-N5B_DR|1101998:0.06072)0.861:0.03808)0.752:0.01814)0.750:0.00215,((Helitron-N5B_DR|766701:0.18130,(Helitron-N5B_DR|1168312:0.21361,(Helitron-N5B_DR|683441:0.14816,Helitron-N5B_DR|1367426:0.14185)0.744:0.06597)0.414:0.01477)0.707:0.01422,((Helitron-N5B_DR|766739:0.17439,Helitron-N5B_DR|1101957:0.14776)0.937:0.06105,(Helitron-N5B_DR|45151:0.21317,Helitron-N5B_DR|515546:0.12776)0.570:0.00958)0.824:0.01272)0.249:0.01016)0.192:0.00912)0.711:0.04056,Helitron-N5B_DR|766711:0.26018)0.085:0.00073,((((Helitron-N5B_DR|353156:0.17729,Helitron-N5B_DR|1233760:0.26557)0.595:0.00800,Helitron-N5B_DR|1304617:0.21822)0.012:0.00071,Helitron-N5B_DR|1101972:0.17432)0.764:0.01373,(((((((Helitron-N5B_DR|1168235:0.39832,(Helitron-N5B_DR|683442:0.17921,(Helitron-N5B_DR|436641:0.25140,Helitron-N5B_DR|273560:0.12863)0.367:0.01900)0.839:0.01960)0.884:0.02000,Helitron-N5B_DR|683467:0.25060)0.749:0.00584,(Helitron-N5B_DR|597108:0.17213,Helitron-N5B_DR|1021932:0.13342)0.993:0.08996)0.873:0.01920,(((Helitron-N5B_DR|353134:0.20190,Helitron-N5B_DR|353135:0.32188)0.709:0.02507,Helitron-N5B_DR|931110:0.20701)0.898:0.04982,((((((Helitron-N5B_DR|1304553:0.09342,Helitron-N5B_DR|1367411:0.27955)0.112:0.02415,Helitron-N5B_DR|353108:0.11328)0.750:0.02277,((Helitron-N5B_DR|515582:0.51217,Helitron-N5B_DR|436643:0.00071)0.223:0.09838,Helitron-N5B_DR|45090:0.95711)0.384:0.05699)0.801:0.11767,Helitron-N5B_DR|683460:0.08966)0.114:0.05423,((Helitron-N5B_DR|515556:0.22487,(Helitron-N5B_DR|125699:0.40408,(Helitron-N5B_DR|1101986:0.00064,Helitron-N5B_DR|1168271:0.51562)0.623:0.46389)0.368:0.06992)0.286:0.11614,(Helitron-N5B_DR|273562:0.40937,(Helitron-N5B_DR|45159:0.44042,((Helitron-N5B_DR|515549:0.44104,Helitron-N5B_DR|845759:0.09859)0.518:0.28599,Helitron-N5B_DR|1233787:0.29571)0.555:0.06066)0.000:0.02618)0.912:0.15499)0.809:0.08302)0.924:0.08308,Helitron-N5B_DR|45140:0.25205)0.681:0.02246)0.779:0.02438)0.673:0.01487,((((((Helitron-N5B_DR|683480:0.38023,((Helitron-N5B_DR|1168258:0.22651,((Helitron-N5B_DR|273584:0.23197,Helitron-N5B_DR|931072:0.19212)0.807:0.01948,(Helitron-N5B_DR|45145:0.15734,Helitron-N5B_DR|198839:0.34261)0.839:0.04422)0.844:0.02039)0.868:0.02201,(Helitron-N5B_DR|1233792:0.19229,Helitron-N5B_DR|1168308:0.17827)0.419:0.01837)0.580:0.00337)0.746:0.01875,((((((Helitron-N5B_DR|1021882:0.23790,(Helitron-N5B_DR|931085:0.59258,Helitron-N5B_DR|1233765:0.08084)0.244:0.09152)0.833:0.12531,(Helitron-N5B_DR|45131:0.17864,Helitron-N5B_DR|45137:0.29625)0.260:0.06609)0.668:0.03775,(Helitron-N5B_DR|766686:0.30075,Helitron-N5B_DR|683431:0.23165)0.266:0.02923)0.867:0.03565,(((Helitron-N5B_DR|353143:0.23443,(Helitron-N5B_DR|1101994:0.22954,((Helitron-N5B_DR|683491:0.10436,(Helitron-N5B_DR|353127:0.20614,Helitron-N5B_DR|845761:0.19559)0.779:0.03932)0.146:0.00059,(Helitron-N5B_DR|353150:0.09087,Helitron-N5B_DR|931128:0.00071)0.993:0.13551)0.501:0.00755)0.488:0.02182)0.774:0.00767,((Helitron-N5B_DR|1168281:0.26504,(Helitron-N5B_DR|766707:0.13093,(Helitron-N5B_DR|1168303:0.75073,Helitron-N5B_DR|1233757:0.03512)0.469:0.18196)0.000:0.00063)0.939:0.03805,Helitron-N5B_DR|125731:0.18757)0.859:0.02119)0.513:0.00840,((Helitron-N5B_DR|931086:0.29389,(Helitron-N5B_DR|515539:0.08837,Helitron-N5B_DR|1304581:0.02637)0.418:0.05508)0.916:0.07429,(Helitron-N5B_DR|931080:0.17270,(Helitron-N5B_DR|273582:0.20150,Helitron-N5B_DR|1233751:0.15822)0.969:0.06914)0.284:0.00064)0.253:0.00504)0.845:0.00964)0.222:0.00092,((Helitron-N5B_DR|1021922:0.53412,((Helitron-N5B_DR|436647:0.47456,(Helitron-N5B_DR|273578:0.18267,Helitron-N5B_DR|1367421:0.94145)0.472:0.07653)0.724:0.09450,(Helitron-N5B_DR|1304555:0.21995,(Helitron-N5B_DR|845782:1.13576,Helitron-N5B_DR|1304556:0.00253)0.982:0.18472)1.000:0.40865)0.000:0.00096)0.554:0.11622,(((((Helitron-N5B_DR|1233735:0.70950,((Helitron-N5B_DR|683490:0.00064,Helitron-N5B_DR|1168265:0.00063)0.957:0.52860,Helitron-N5B_DR|1304612:0.52151)0.824:0.20498)0.565:0.14409,(Helitron-N5B_DR|931131:0.14351,Helitron-N5B_DR|931132:0.10357)1.000:0.78337)0.771:0.12971,((Helitron-N5B_DR|45136:0.26700,((Helitron-N5B_DR|125730:0.62937,Helitron-N5B_DR|1304562:0.15180)0.684:0.25258,Helitron-N5B_DR|1304552:1.17276)0.201:0.05446)0.887:0.08904,((((Helitron-N5B_DR|198855:0.48193,(((Helitron-N5B_DR|766738:0.65129,Helitron-N5B_DR|1233776:0.65606)0.858:0.30340,((Helitron-N5B_DR|1367410:0.24775,Helitron-N5B_DR|1367409:0.21414)0.968:0.51021,Helitron-N5B_DR|683468:0.61231)0.827:0.26811)0.690:0.10544,Helitron-N5B_DR|1021936:0.00059)0.736:0.10549)0.158:0.01349,((Helitron-N5B_DR|125708:0.13788,Helitron-N5B_DR|273573:0.12708)0.992:0.12029,(((((Helitron-N5B_DR|597099:0.15078,Helitron-N5B_DR|931124:0.18293)0.981:0.13825,(((((Helitron-N5B_DR|1168248:0.85709,Helitron-N5B_DR|353145:0.82074)0.341:0.12137,(Helitron-N5B_DR|845749:0.47262,Helitron-N5B_DR|1168297:0.53916)0.730:0.15010)0.724:0.15393,Helitron-N5B_DR|1168243:0.19059)0.135:0.04464,Helitron-N5B_DR|353114:0.35833)0.699:0.04412,(Helitron-N5B_DR|353103:0.10416,(Helitron-N5B_DR|1168313:0.00064,Helitron-N5B_DR|1021905:0.67795)0.688:0.18093)0.711:0.02052)0.159:0.03119)0.833:0.03705,Helitron-N5B_DR|845773:0.27517)0.778:0.03519,Helitron-N5B_DR|683485:0.28811)0.793:0.03174,(((Helitron-N5B_DR|1168263:0.14463,((Helitron-N5B_DR|1304561:0.18486,((Helitron-N5B_DR|45127:0.16459,Helitron-N5B_DR|1233772:0.12143)0.964:0.05277,(Helitron-N5B_DR|1021884:0.19537,Helitron-N5B_DR|1021894:0.15433)0.135:0.00071)0.045:0.00980)0.573:0.00779,(Helitron-N5B_DR|1233785:0.16082,Helitron-N5B_DR|597134:0.13827)0.555:0.01356)0.699:0.00296)0.756:0.00792,(Helitron-N5B_DR|597122:0.18488,Helitron-N5B_DR|1233729:0.14974)0.782:0.01592)0.990:0.07341,(Helitron-N5B_DR|931071:0.25529,Helitron-N5B_DR|1233794:0.12934)0.912:0.06934)0.805:0.02430)0.661:0.05103)1.000:0.35076)0.764:0.04816,Helitron-N5B_DR|845810:0.07070)0.182:0.03996,(Helitron-N5B_DR|45110:0.90292,(Helitron-N5B_DR|931082:0.18544,Helitron-N5B_DR|931079:0.00065)0.399:0.05457)0.691:0.05685)0.838:0.03541)0.452:0.01553)0.835:0.06576,(((Helitron-N5B_DR|125694:0.35073,Helitron-N5B_DR|1233740:0.03564)0.685:0.05516,Helitron-N5B_DR|1021883:0.28793)0.819:0.09052,((Helitron-N5B_DR|845776:0.30139,Helitron-N5B_DR|45146:0.09560)0.667:0.01032,Helitron-N5B_DR|436648:0.08466)0.574:0.00064)0.719:0.01146)0.794:0.03631,(Helitron-N5B_DR|683489:0.26335,((Helitron-N5B_DR|845765:0.00064,(Helitron-N5B_DR|845767:0.00071,(Helitron-N5B_DR|353128:0.00065,Helitron-N5B_DR|1021903:0.03410)0.731:0.56525)0.665:0.01162)0.987:0.15184,Helitron-N5B_DR|1233754:0.14664)0.763:0.02892)0.008:0.00097)0.372:0.00735)0.885:0.05231)0.568:0.00820,(Helitron-N5B_DR|353106:0.21947,(Helitron-N5B_DR|515576:0.26405,(Helitron-N5B_DR|1304591:0.24483,Helitron-N5B_DR|1021925:0.33394)0.755:0.05701)0.147:0.01008)0.770:0.01928)0.209:0.01490)0.116:0.01750,(((((Helitron-N5B_DR|198859:0.95842,Helitron-N5B_DR|683450:0.00064)0.823:0.12673,Helitron-N5B_DR|515534:0.16519)0.708:0.04000,(Helitron-N5B_DR|845783:0.22168,Helitron-N5B_DR|766689:0.19979)0.964:0.03502)0.962:0.03179,((Helitron-N5B_DR|931101:0.20860,Helitron-N5B_DR|597096:0.45294)0.798:0.07345,Helitron-N5B_DR|273568:0.22432)0.843:0.02372)0.793:0.00713,(Helitron-N5B_DR|353117:0.22637,((Helitron-N5B_DR|125695:0.48515,Helitron-N5B_DR|931074:0.16757)0.840:0.18833,Helitron-N5B_DR|198838:0.18559)0.346:0.03317)0.965:0.08975)0.743:0.00459)0.134:0.01449,Helitron-N5B_DR|845815:0.23503)0.000:0.00144,((((((Helitron-N5B_DR|597105:0.32666,(Helitron-N5B_DR|683466:0.19217,(Helitron-N5B_DR|1367412:0.14740,(Helitron-N5B_DR|1021888:0.24870,Helitron-N5B_DR|597125:0.22801)0.889:0.07117)0.050:0.02752)0.663:0.01522)0.775:0.02909,(Helitron-N5B_DR|683437:0.19005,(Helitron-N5B_DR|1233723:0.15071,Helitron-N5B_DR|1367372:0.13563)0.952:0.07054)0.938:0.02895)0.830:0.02704,((((Helitron-N5B_DR|766725:0.29469,((Helitron-N5B_DR|515565:0.23118,(Helitron-N5B_DR|845802:0.21677,Helitron-N5B_DR|1168306:0.24636)0.400:0.02436)0.854:0.01998,((Helitron-N5B_DR|198856:0.23711,(Helitron-N5B_DR|198861:0.29877,Helitron-N5B_DR|1367396:0.13106)0.548:0.00591)0.613:0.00619,(Helitron-N5B_DR|1021908:0.31836,(Helitron-N5B_DR|1021937:0.26206,(Helitron-N5B_DR|845792:0.23518,Helitron-N5B_DR|1168238:0.00064)0.713:0.12956)0.726:0.01942)0.738:0.01050)0.204:0.01622)0.278:0.00349)0.797:0.01268,(((Helitron-N5B_DR|353131:0.13927,Helitron-N5B_DR|845807:0.22963)0.790:0.01454,Helitron-N5B_DR|597111:0.23001)0.741:0.00754,(Helitron-N5B_DR|931123:0.27875,Helitron-N5B_DR|273574:0.22721)0.788:0.02004)0.798:0.00893)0.802:0.01264,Helitron-N5B_DR|353104:0.25861)0.916:0.02351,((Helitron-N5B_DR|766743:0.12759,Helitron-N5B_DR|1021909:0.19913)0.784:0.02220,((Helitron-N5B_DR|273565:0.22571,Helitron-N5B_DR|1367416:0.21088)0.864:0.04341,(Helitron-N5B_DR|198834:0.22059,Helitron-N5B_DR|683470:0.27125)0.386:0.03575)0.946:0.03417)0.775:0.00722)0.139:0.00995)0.992:0.03720,((((Helitron-N5B_DR|273567:0.21327,Helitron-N5B_DR|198875:0.23597)0.860:0.01845,((Helitron-N5B_DR|1101988:0.26396,Helitron-N5B_DR|125711:0.19043)0.966:0.07536,(((((((Helitron-N5B_DR|845764:0.00339,Helitron-N5B_DR|845766:0.00284)1.000:0.25628,(Helitron-N5B_DR|436693:0.16453,Helitron-N5B_DR|515569:0.21579)0.648:0.01135)0.855:0.01772,(Helitron-N5B_DR|45109:0.31479,Helitron-N5B_DR|597131:0.32591)0.912:0.05601)0.956:0.03113,((Helitron-N5B_DR|353102:0.20712,Helitron-N5B_DR|597093:0.25937)0.913:0.03258,Helitron-N5B_DR|1021897:0.29661)0.802:0.01824)0.484:0.03123,Helitron-N5B_DR|125747:0.23213)0.817:0.02960,Helitron-N5B_DR|597128:0.19326)0.426:0.00380,(Helitron-N5B_DR|683477:0.16223,Helitron-N5B_DR|1021939:0.19900)0.949:0.05644)0.332:0.00976)0.837:0.01022)0.100:0.00060,(Helitron-N5B_DR|515581:0.42765,(Helitron-N5B_DR|683493:0.00063,(Helitron-N5B_DR|353165:0.12428,Helitron-N5B_DR|1304557:0.26332)0.820:0.57814)0.018:0.20866)0.928:0.00097)0.685:0.00243,Helitron-N5B_DR|1021907:0.23118)0.882:0.01309)0.993:0.04165,((((Helitron-N5B_DR|1168270:0.22615,((((Helitron-N5B_DR|436682:0.06772,(Helitron-N5B_DR|515535:0.08862,Helitron-N5B_DR|1021890:0.27282)0.559:0.08013)0.879:0.04354,(Helitron-N5B_DR|515586:0.28350,Helitron-N5B_DR|597098:0.14124)0.726:0.03162)0.754:0.01135,(Helitron-N5B_DR|597129:0.20271,(Helitron-N5B_DR|436685:0.25073,Helitron-N5B_DR|597127:0.15511)0.701:0.01588)0.574:0.00872)0.774:0.01137,(((((Helitron-N5B_DR|845816:0.22079,Helitron-N5B_DR|845803:0.20375)0.799:0.03667,Helitron-N5B_DR|766727:0.13963)0.709:0.01730,((Helitron-N5B_DR|931083:0.18010,Helitron-N5B_DR|1233769:0.15170)0.530:0.01229,Helitron-N5B_DR|597140:0.24777)0.791:0.01921)0.443:0.01003,(((((Helitron-N5B_DR|1021935:0.17631,(Helitron-N5B_DR|597104:0.19924,Helitron-N5B_DR|1304570:0.18926)0.423:0.02634)0.899:0.04114,Helitron-N5B_DR|1102002:0.28189)0.644:0.01084,(Helitron-N5B_DR|515578:0.33616,(Helitron-N5B_DR|273552:0.17073,Helitron-N5B_DR|1168285:0.17780)0.311:0.02895)0.326:0.00071)0.919:0.03522,(((Helitron-N5B_DR|353112:0.16885,Helitron-N5B_DR|515607:0.28381)0.962:0.05675,Helitron-N5B_DR|1021869:0.24745)0.913:0.03325,((Helitron-N5B_DR|198846:0.21103,Helitron-N5B_DR|353154:0.22797)0.527:0.03488,Helitron-N5B_DR|198879:0.23503)0.562:0.02088)0.899:0.03278)0.191:0.02925,Helitron-N5B_DR|1101996:0.16311)0.752:0.02351)0.673:0.01666,((((Helitron-N5B_DR|353109:0.14586,Helitron-N5B_DR|515547:0.20223)0.281:0.00363,(Helitron-N5B_DR|125709:0.15206,Helitron-N5B_DR|931078:0.13417)0.929:0.06715)0.849:0.04493,((Helitron-N5B_DR|1233768:0.18516,((Helitron-N5B_DR|273554:0.15225,(Helitron-N5B_DR|515544:0.33344,(Helitron-N5B_DR|597094:0.36174,(Helitron-N5B_DR|436657:0.03691,Helitron-N5B_DR|1304607:1.06872)0.355:0.23505)0.914:0.12736)0.002:0.00837)0.696:0.00889,Helitron-N5B_DR|1233733:0.24354)0.831:0.05119)0.026:0.01845,((Helitron-N5B_DR|273561:0.21081,Helitron-N5B_DR|845813:0.16091)0.535:0.04622,((Helitron-N5B_DR|766723:0.17611,(((Helitron-N5B_DR|766708:0.20565,(Helitron-N5B_DR|1233773:0.24660,Helitron-N5B_DR|1021891:0.23652)0.387:0.00392)0.491:0.02128,(((Helitron-N5B_DR|515579:0.12604,Helitron-N5B_DR|515594:0.32670)0.770:0.03819,Helitron-N5B_DR|45138:0.17976)0.357:0.02671,(Helitron-N5B_DR|597118:0.22402,Helitron-N5B_DR|1021904:0.26475)0.873:0.07691)0.157:0.01964)0.911:0.05528,(((((Helitron-N5B_DR|515575:0.30897,Helitron-N5B_DR|931107:0.29175)0.779:0.03859,(Helitron-N5B_DR|1168261:0.13170,((Helitron-N5B_DR|125726:0.18524,Helitron-N5B_DR|515584:0.19255)0.751:0.02025,(Helitron-N5B_DR|125698:0.24706,Helitron-N5B_DR|45118:0.23739)0.827:0.03380)0.670:0.01555)0.822:0.04726)0.470:0.05694,(Helitron-N5B_DR|1168305:0.16080,Helitron-N5B_DR|1233750:0.20997)0.863:0.04669)0.228:0.03985,(Helitron-N5B_DR|353107:0.34136,Helitron-N5B_DR|931138:0.30347)0.993:0.12841)0.946:0.05039,(Helitron-N5B_DR|45160:0.14692,Helitron-N5B_DR|436654:0.25046)0.204:0.03255)0.833:0.02871)0.820:0.01873)0.154:0.00069,Helitron-N5B_DR|1304549:0.26844)0.442:0.01093)0.872:0.02983)0.749:0.03413)0.640:0.03420,((Helitron-N5B_DR|125696:0.14245,Helitron-N5B_DR|436674:0.22065)0.435:0.02070,Helitron-N5B_DR|353147:0.17566)0.985:0.05489)0.611:0.01890)0.974:0.03508)0.892:0.03258)0.334:0.00070,((((Helitron-N5B_DR|1168251:0.21509,((Helitron-N5B_DR|198854:0.40369,Helitron-N5B_DR|683484:0.15212)0.015:0.00065,Helitron-N5B_DR|845791:0.12980)0.442:0.05982)0.258:0.00545,(((Helitron-N5B_DR|353116:0.17841,Helitron-N5B_DR|683482:0.23724)0.793:0.01843,(Helitron-N5B_DR|436635:0.08889,Helitron-N5B_DR|845819:0.20519)0.646:0.00627)0.926:0.03325,(Helitron-N5B_DR|931089:0.28687,((Helitron-N5B_DR|198863:0.40311,Helitron-N5B_DR|125754:0.19049)0.165:0.00064,((Helitron-N5B_DR|766717:0.19802,Helitron-N5B_DR|1367418:0.19364)0.895:0.03486,(Helitron-N5B_DR|597107:0.25055,Helitron-N5B_DR|125733:0.23493)0.743:0.01626)0.286:0.01186)0.278:0.00059)0.730:0.00578)0.294:0.00486)0.357:0.00706,(((Helitron-N5B_DR|45182:0.22488,Helitron-N5B_DR|597147:0.14568)0.442:0.02110,(((Helitron-N5B_DR|766718:0.22083,Helitron-N5B_DR|1101981:0.15315)0.142:0.00469,Helitron-N5B_DR|1101999:0.18297)0.754:0.00947,((Helitron-N5B_DR|766740:0.18777,Helitron-N5B_DR|1021896:0.17981)0.790:0.01506,(Helitron-N5B_DR|515551:0.17589,(Helitron-N5B_DR|125713:0.87514,Helitron-N5B_DR|125751:0.01627)0.216:0.16271)0.870:0.03903)0.874:0.02406)0.807:0.01398)0.645:0.01466,Helitron-N5B_DR|683494:0.11971)0.732:0.01097)0.499:0.00953,((Helitron-N5B_DR|45150:0.09939,Helitron-N5B_DR|1367404:0.16931)0.883:0.02167,((((((Helitron-N5B_DR|1101987:0.10123,(Helitron-N5B_DR|436661:0.13109,Helitron-N5B_DR|597153:0.21933)0.457:0.06356)0.833:0.07518,Helitron-N5B_DR|683472:0.22448)0.945:0.04349,((Helitron-N5B_DR|597119:0.22614,Helitron-N5B_DR|1021916:0.21017)0.302:0.03363,Helitron-N5B_DR|683487:0.18039)0.366:0.01446)0.173:0.00553,Helitron-N5B_DR|931121:0.30274)0.286:0.02064,(Helitron-N5B_DR|45179:0.02103,Helitron-N5B_DR|45180:0.01761)1.000:0.16993)0.275:0.01939,Helitron-N5B_DR|845779:0.35143)0.715:0.01484)0.704:0.02374)0.871:0.01400)0.926:0.02691,((Helitron-N5B_DR|45155:0.19413,Helitron-N5B_DR|683438:0.17746)0.673:0.01655,Helitron-N5B_DR|1168273:0.20958)0.984:0.03500)0.733:0.01458,(((((Helitron-N5B_DR|931100:0.24896,Helitron-N5B_DR|1021895:0.15507)0.619:0.01522,Helitron-N5B_DR|766724:0.38722)0.429:0.01974,(((Helitron-N5B_DR|198867:0.11474,Helitron-N5B_DR|353121:0.27702)0.964:0.07443,(Helitron-N5B_DR|1367419:0.18223,(Helitron-N5B_DR|45123:0.18887,Helitron-N5B_DR|353124:0.19644)0.007:0.01126)0.738:0.00886)0.835:0.01245,(Helitron-N5B_DR|766729:0.20904,Helitron-N5B_DR|1101991:0.26176)0.861:0.03908)0.748:0.01050)0.907:0.01375,((Helitron-N5B_DR|436672:0.24342,Helitron-N5B_DR|766715:0.16387)0.957:0.04391,(Helitron-N5B_DR|45130:0.15389,(Helitron-N5B_DR|1101995:0.20952,Helitron-N5B_DR|766691:0.22124)0.816:0.01961)0.825:0.01150)0.912:0.01721)0.263:0.01246,((Helitron-N5B_DR|45139:0.20064,Helitron-N5B_DR|1168279:0.21435)0.874:0.03955,(Helitron-N5B_DR|436680:0.15074,Helitron-N5B_DR|1021875:0.16288)0.737:0.02501)0.999:0.06844)0.940:0.02218)0.603:0.01883)0.561:0.01446,(((Helitron-N5B_DR|45158:0.15438,Helitron-N5B_DR|125743:0.40390)0.738:0.08198,((Helitron-N5B_DR|353122:0.18393,Helitron-N5B_DR|845790:0.15450)0.976:0.06611,(Helitron-N5B_DR|597112:0.23582,Helitron-N5B_DR|845788:0.15671)0.000:0.00236)0.797:0.01274)0.899:0.01727,((Helitron-N5B_DR|45121:0.18789,Helitron-N5B_DR|683474:0.22551)0.806:0.03506,(Helitron-N5B_DR|125736:0.20445,(Helitron-N5B_DR|597101:0.04463,(Helitron-N5B_DR|931081:0.11786,Helitron-N5B_DR|1021868:0.15498)0.098:0.00773)0.127:0.07874)0.793:0.01637)0.100:0.01368)0.709:0.01414)0.933:0.02305)0.360:0.00947,((Helitron-N5B_DR|597103:0.00063,Helitron-N5B_DR|766728:0.25092)0.855:0.20348,((Helitron-N5B_DR|683461:0.22973,Helitron-N5B_DR|931109:0.38584)0.845:0.07185,((Helitron-N5B_DR|436642:0.37663,(Helitron-N5B_DR|125697:0.00064,Helitron-N5B_DR|1021914:0.31792)0.867:0.50979)0.875:0.17327,Helitron-N5B_DR|1233734:0.29251)0.547:0.02358)0.147:0.03506)0.893:0.06179)0.461:0.01079)0.715:0.00254,(Helitron-N5B_DR|1233724:0.08898,Helitron-N5B_DR|931133:0.25003)0.748:0.04624)0.899:0.00967,(Helitron-N5B_DR|1021887:0.30172,(Helitron-N5B_DR|683476:0.15467,Helitron-N5B_DR|1168278:0.24530)0.574:0.02706)0.104:0.00905)0.831:0.00860)0.705:0.01329)0.838:0.01731)0.582:0.00850);
```
