## Supplementary Data 2 for "A genomic portrait of zebrafish transposable elements and their spatiotemporal embryonic expression": HERO-2_DR.mafft.nwk

```
((HERO-2_DR|873523:0.02921,(HERO-2_DR|1054490:0.05196,((((HERO-2_DR|2065092:0.51361,HERO-2_DR|383853:0.52190)0.594:0.06450,(HERO-2_DR|1189544:0.52811,HERO-2_DR|1479639:0.74422)0.605:0.15500)0.952:0.25793,(HERO-2_DR|152928:0.39743,HERO-2_DR|1977119:0.40186)0.560:0.02956)0.882:0.13778,((HERO-2_DR|1479636:0.01734,HERO-2_DR|1479637:0.01825)1.000:0.02667,(((((HERO-2_DR|2114316:0.11535,((((HERO-2_DR|152930:0.39898,HERO-2_DR|1261039:0.44066)0.883:0.27287,(HERO-2_DR|2065093:0.29095,(HERO-2_DR|1775341:0.04889,(HERO-2_DR|1566240:0.19802,HERO-2_DR|1886369:0.03892)0.686:0.04571)0.987:0.45191)0.825:0.20126)0.747:0.12942,(HERO-2_DR|873524:0.56033,HERO-2_DR|2065091:0.47715)0.981:0.38063)0.919:0.22437,HERO-2_DR|1189543:0.36340)0.407:0.03352)0.482:0.03484,((HERO-2_DR|873522:0.09233,HERO-2_DR|1054489:0.24515)0.954:0.18595,HERO-2_DR|1679064:0.43996)0.842:0.10815)0.500:0.00791,HERO-2_DR|1479638:0.09055)0.614:0.00690,((HERO-2_DR|383856:0.05212,((HERO-2_DR|629480:0.07328,HERO-2_DR|301759:0.59992)0.582:0.00631,(HERO-2_DR|77838:0.04869,(HERO-2_DR|152929:0.06554,(HERO-2_DR|796416:0.10562,((((HERO-2_DR|301760:0.58974,HERO-2_DR|1261040:0.00062)0.365:0.06947,(HERO-2_DR|466690:0.21174,HERO-2_DR|1775342:0.23128)0.509:0.03197)0.213:0.03268,(HERO-2_DR|965986:0.07706,HERO-2_DR|1054491:0.10015)0.438:0.00539)0.439:0.00226,((HERO-2_DR|1479641:0.13373,((HERO-2_DR|965987:0.11180,HERO-2_DR|1189542:0.09310)0.889:0.01902,(HERO-2_DR|1566239:0.08198,HERO-2_DR|1329160:0.10348)0.307:0.00558)0.748:0.00489)0.646:0.00428,HERO-2_DR|543133:0.07560)0.648:0.00062)0.909:0.01238)0.929:0.02055)0.791:0.01096)0.175:0.00063)0.781:0.00268)0.970:0.00987,(HERO-2_DR|1886370:0.04891,(HERO-2_DR|629479:0.06618,(HERO-2_DR|77839:0.00624,(HERO-2_DR|1479640:0.59313,HERO-2_DR|1886371:0.55488)0.771:0.28232)0.882:0.03448)0.639:0.00195)0.765:0.00267)0.809:0.00410)0.874:0.00530,HERO-2_DR|714779:0.06625)0.746:0.00061)0.346:0.00060)0.449:0.00227)0.997:0.01414)0.984:0.00508,HERO-2_DR|225595:0.01226,((HERO-2_DR|2078845:0.00560,(((HERO-2_DR|543131:0.01002,(HERO-2_DR|1329161:0.01216,(HERO-2_DR|1189545:0.01219,(HERO-2_DR|1479642:0.02753,(HERO-2_DR|714778:0.24408,HERO-2_DR|965988:0.03154)0.758:0.04001)0.767:0.01964)0.766:0.00794)0.000:0.00063)0.892:0.00819,(HERO-2_DR|1129186:0.00977,HERO-2_DR|543132:0.01027)0.053:0.00084)0.942:0.00062,HERO-2_DR|1566241:0.00805)0.782:0.00130)0.730:0.00067,(HERO-2_DR|383855:0.00886,HERO-2_DR|383854:0.00479)0.806:0.00376)0.976:0.00317);
```
