## Supplementary Data 2 for "A genomic portrait of zebrafish transposable elements and their spatiotemporal embryonic expression": HERO-3_DR.mafft.nwk

```
((HERO-3_DR|629487:0.09590,HERO-3_DR|301763:0.06326)0.721:0.00061,(HERO-3_DR|714782:0.07380,(HERO-3_DR|965992:0.13197,(HERO-3_DR|1054494:0.07446,HERO-3_DR|1129187:0.08212)0.017:0.00063)0.508:0.00805)0.737:0.00176,(((HERO-3_DR|2065094:0.17937,HERO-3_DR|1054495:0.09147)0.784:0.00800,(HERO-3_DR|629484:0.10179,((((((HERO-3_DR|301762:0.01648,(HERO-3_DR|466691:0.40986,((((HERO-3_DR|466693:0.01902,(HERO-3_DR|1189546:0.04246,(HERO-3_DR|629486:0.05566,(HERO-3_DR|965990:0.01757,HERO-3_DR|1886372:0.05982)0.719:0.00537)0.825:0.01252)0.865:0.02833)1.000:0.40610,(((HERO-3_DR|1886373:0.07436,((((HERO-3_DR|1775344:0.04751,HERO-3_DR|1775345:0.03885)0.908:0.01024,(HERO-3_DR|77840:0.06094,((HERO-3_DR|301761:0.06580,HERO-3_DR|1054492:0.05411)0.798:0.00442,(HERO-3_DR|1479645:0.06898,HERO-3_DR|1479643:0.07540)0.674:0.00498)0.199:0.00165)0.407:0.00061)0.979:0.01385,(HERO-3_DR|873527:0.09165,(HERO-3_DR|1129188:0.10520,(HERO-3_DR|873525:0.20982,HERO-3_DR|1679066:0.08128)0.522:0.01503)0.713:0.01344)0.039:0.00058)0.474:0.00319,HERO-3_DR|629485:0.08631)0.110:0.00058)0.249:0.00061,HERO-3_DR|1775343:0.09531)0.746:0.03434,(HERO-3_DR|1977120:0.00060,HERO-3_DR|383857:0.14708)0.403:0.00392)0.998:0.21341)0.184:0.01061,HERO-3_DR|301764:0.30004)0.553:0.12233,(HERO-3_DR|965989:0.09984,HERO-3_DR|1679065:0.01488)1.000:0.44534)0.044:0.00218)0.930:0.09391)0.858:0.00061,HERO-3_DR|1679067:0.08336)0.767:0.01132,(HERO-3_DR|629481:0.09518,HERO-3_DR|1566242:0.07846)0.103:0.00059)0.415:0.00607,HERO-3_DR|629483:0.05801)0.066:0.00062,((((HERO-3_DR|1054493:0.09179,HERO-3_DR|1388883:0.09930)0.880:0.00059,((HERO-3_DR|629482:0.00058,(HERO-3_DR|714781:0.30297,HERO-3_DR|1129189:0.40373)0.722:0.05492)0.617:0.06127,(HERO-3_DR|1479644:0.04406,HERO-3_DR|873526:0.05965)0.759:0.00428)0.796:0.00061)0.664:0.00214,HERO-3_DR|714780:0.06071)0.152:0.00058,((HERO-3_DR|2065095:0.05669,HERO-3_DR|1886374:0.08422)0.644:0.01069,(HERO-3_DR|543134:0.00142,HERO-3_DR|466692:0.52395)0.346:0.06683)0.744:0.00484)0.628:0.00082)0.361:0.00135,HERO-3_DR|543135:0.07333)0.756:0.00421)0.032:0.00058)0.781:0.00187,((HERO-3_DR|1388882:0.08406,(HERO-3_DR|152931:0.09629,HERO-3_DR|965991:0.04051)0.857:0.02226)0.756:0.00514,(HERO-3_DR|2065096:0.06848,HERO-3_DR|873528:0.46623)0.800:0.02017)0.739:0.00228)0.789:0.00058);
```
