## Supplementary Data 2 for "A genomic portrait of zebrafish transposable elements and their spatiotemporal embryonic expression": HERO-4_DR.mafft.nwk

```
(((((((HERO-4_DR|225602:0.09923,HERO-4_DR|543137:0.08960)0.209:0.00132,(HERO-4_DR|1566245:0.23389,(HERO-4_DR|152934:0.44898,(HERO-4_DR|1566248:0.01765,(HERO-4_DR|1566247:0.03566,(HERO-4_DR|1566246:0.01028,HERO-4_DR|2079690:0.01195)0.989:0.01607)0.972:0.01228)0.000:0.04214)0.569:0.01766)0.816:0.01254)0.760:0.00722,HERO-4_DR|1479649:0.11036)0.622:0.00389,(((HERO-4_DR|543138:0.13815,((HERO-4_DR|1054500:0.07538,((HERO-4_DR|77843:0.04632,HERO-4_DR|543136:0.09432)0.796:0.01201,HERO-4_DR|873529:0.13313)0.727:0.00805)0.453:0.00067,(HERO-4_DR|629488:0.12314,HERO-4_DR|383868:0.07634)0.764:0.01416)0.771:0.00542)0.325:0.00063,((HERO-4_DR|965994:0.05606,HERO-4_DR|965993:0.05428)0.867:0.00954,HERO-4_DR|1329162:0.09150)0.360:0.00062)0.796:0.00283,((HERO-4_DR|225598:0.07169,HERO-4_DR|1388885:0.08998)0.402:0.01981,((HERO-4_DR|1054496:0.18003,(HERO-4_DR|225601:0.07326,HERO-4_DR|1479647:0.12897)0.154:0.01972)0.000:0.00064,(HERO-4_DR|225600:0.11669,HERO-4_DR|1189548:0.09696)0.730:0.02041)0.840:0.01526)0.754:0.00305)0.600:0.00062)0.782:0.00099,((HERO-4_DR|1886375:0.16083,HERO-4_DR|1054497:0.12291)0.126:0.00891,HERO-4_DR|225597:0.11060)0.817:0.01329)0.762:0.00229,((((HERO-4_DR|873530:0.06279,(HERO-4_DR|152937:0.06172,(HERO-4_DR|77841:0.03398,HERO-4_DR|1054501:0.10761)0.722:0.00790)0.011:0.00418)0.002:0.00327,(HERO-4_DR|383859:0.00063,(HERO-4_DR|383861:0.00063,(HERO-4_DR|383863:0.00918,(HERO-4_DR|383858:0.20067,(HERO-4_DR|383860:0.0,HERO-4_DR|383862:0.0):0.00821)0.923:0.00062)0.016:0.00062)0.459:0.00062)1.000:0.46283)0.194:0.00329,((((HERO-4_DR|383869:0.15491,HERO-4_DR|77844:0.10063)0.722:0.02701,HERO-4_DR|796420:0.09181)0.654:0.00180,HERO-4_DR|383865:0.08474)0.767:0.00604,((((HERO-4_DR|1388886:0.11401,HERO-4_DR|1261041:0.07438)0.784:0.01108,(HERO-4_DR|1054499:0.08700,HERO-4_DR|2065098:0.09030)0.668:0.00062)0.775:0.00448,(HERO-4_DR|77845:0.11013,(((HERO-4_DR|1886376:0.25172,(HERO-4_DR|152933:0.00059,HERO-4_DR|152936:0.88901)0.207:0.04769)0.284:0.04571,HERO-4_DR|1329164:0.07705)0.774:0.01429,HERO-4_DR|152935:0.09948)0.637:0.01128)0.423:0.00063)0.906:0.00925,((HERO-4_DR|1566243:0.05870,(HERO-4_DR|383866:0.07462,HERO-4_DR|1329163:0.07173)0.833:0.01685)0.679:0.00514,HERO-4_DR|1977124:0.07564)0.679:0.00498)0.739:0.00264)0.394:0.00342)0.767:0.00058,((HERO-4_DR|796417:0.07959,HERO-4_DR|383867:0.07262)0.694:0.00329,(HERO-4_DR|152932:0.07172,HERO-4_DR|1775346:0.05032)0.859:0.03623)0.082:0.00602)0.727:0.00299)0.677:0.00185,(HERO-4_DR|225599:0.07735,(HERO-4_DR|714784:0.04654,HERO-4_DR|2104839:0.06749)0.335:0.02462)0.736:0.01190,(((((HERO-4_DR|796418:0.05109,HERO-4_DR|1775348:0.12286)0.418:0.02819,HERO-4_DR|301766:0.05110)0.272:0.00916,(((((((HERO-4_DR|629489:0.04712,(((HERO-4_DR|301767:0.04219,HERO-4_DR|2113843:0.10975)0.482:0.00719,(HERO-4_DR|301765:0.07893,(HERO-4_DR|225596:0.00062,HERO-4_DR|1977125:0.05865)0.700:0.06810)0.718:0.00230)0.708:0.01034,HERO-4_DR|2065097:0.11143)0.878:0.04935)0.992:0.29643,HERO-4_DR|1977121:0.28702)0.708:0.08834,(HERO-4_DR|77842:0.04577,((HERO-4_DR|1129190:0.06266,HERO-4_DR|1189547:0.08853)0.803:0.02311,(HERO-4_DR|466694:0.07646,HERO-4_DR|1479646:0.06077)0.813:0.02371)0.790:0.04572)1.000:0.51313)0.963:0.18285,((HERO-4_DR|1054498:0.16208,HERO-4_DR|1388887:0.24981)0.991:0.21502,(HERO-4_DR|383864:0.30119,(HERO-4_DR|796419:0.26067,(HERO-4_DR|1479648:0.12445,HERO-4_DR|1886378:0.08026)0.381:0.14949)0.996:0.17185)0.640:0.01517)0.839:0.05725)0.845:0.05343,HERO-4_DR|1679069:0.18169)0.748:0.00827,(HERO-4_DR|1388884:0.05935,((HERO-4_DR|714783:0.00067,HERO-4_DR|1775347:0.62644)0.808:0.10691,HERO-4_DR|1566244:0.07906)0.315:0.01075)0.099:0.00063)0.827:0.01167,HERO-4_DR|1886377:0.10843)0.000:0.00062)0.782:0.00449,(HERO-4_DR|1679068:0.07765,(HERO-4_DR|1977122:0.04975,HERO-4_DR|1977123:0.05606)0.989:0.03150)0.674:0.00591)0.283:0.00062,(HERO-4_DR|1129192:0.09832,HERO-4_DR|1129191:0.08359)0.831:0.01073)0.802:0.00103);
```
