## Supplementary Data 2 for "A genomic portrait of zebrafish transposable elements and their spatiotemporal embryonic expression": HERODr.mafft.nwk

```
(((HERODr|1886380:0.02928,((HERODr|1479650:0.28801,(((HERODr|152939:0.40442,HERODr|1479654:0.12537)0.827:0.18846,HERODr|1479653:0.29484)0.997:0.30451,(((HERODr|543140:0.63780,(HERODr|873532:0.22538,(HERODr|873533:0.04123,(HERODr|1479656:0.04996,(HERODr|301768:0.05538,HERODr|152941:0.07585)0.846:0.00826)0.708:0.00893)0.981:0.10774)0.166:0.02842)0.995:0.31827,(HERODr|383870:0.62886,(HERODr|1054504:0.41627,HERODr|1566249:0.40868)0.615:0.14952)0.669:0.08316)0.673:0.11393,((HERODr|1129195:0.59546,HERODr|301770:0.37104)0.184:0.04488,HERODr|873531:0.67851)0.262:0.09806)0.650:0.04711)0.977:0.16186)1.000:0.22302,((HERODr|466695:0.03239,(HERODr|543139:0.02025,(HERODr|1886379:0.03959,((HERODr|152938:0.00811,(HERODr|152940:0.02218,HERODr|1129194:0.01847)0.719:0.00195)0.093:0.00072,(HERODr|1479651:0.0,HERODr|2080805:0.0):0.01806)0.000:0.00062)0.794:0.00067)0.881:0.00362)0.376:0.00062,HERODr|225603:0.08867)0.639:0.00906)0.585:0.00204)0.966:0.00700,HERODr|1977126:0.04707)0.144:0.00105,(((((HERODr|1479658:0.03158,HERODr|2065100:0.01793)0.725:0.00062,((HERODr|1886381:0.13658,HERODr|1886382:0.06358)1.000:0.67428,HERODr|1054502:0.00061)0.772:0.02406)0.757:0.00436,HERODr|383871:0.09106)0.781:0.01258,((HERODr|301769:0.12047,HERODr|1189551:0.03012)0.739:0.02000,HERODr|543141:0.03967)0.664:0.00062)0.735:0.00220,(HERODr|1388888:0.07726,(((HERODr|1479652:0.06778,(HERODr|1189550:0.08230,(HERODr|629491:0.07460,HERODr|1886383:0.03750)0.512:0.01492)0.657:0.00591)0.597:0.00263,((HERODr|1479655:0.06511,HERODr|466696:0.06409)0.816:0.00589,HERODr|1054503:0.08846)0.775:0.00250)1.000:0.02517,HERODr|2065099:0.05467)0.939:0.01060)0.835:0.00397)0.849:0.00273,((((HERODr|629490:0.43442,HERODr|1977127:0.30365)0.212:0.06265,(HERODr|1189549:0.69768,(HERODr|965995:0.15389,HERODr|1479657:0.16984)0.132:0.10081)0.177:0.08472)0.988:0.19241,HERODr|1388889:0.09240)0.244:0.01931,HERODr|1129193:0.05902)0.752:0.01198);
```
