## Supplementary Data 2 for "A genomic portrait of zebrafish transposable elements and their spatiotemporal embryonic expression": I-1_DR.mafft.nwk

```
(I-1_DR|1475397:0.00226,I-1_DR|1973568:0.00099,((I-1_DR|380678:0.00413,(I-1_DR|298774:0.00055,I-1_DR|298773:0.00069)0.729:0.00054)0.998:0.00093,(((I-1_DR|2061530:0.02433,(((I-1_DR|2117866:0.89632,I-1_DR|711257:0.00685)0.921:0.02275,(I-1_DR|380677:0.01528,((((((I-1_DR|1973569:0.03914,(((I-1_DR|2061532:0.15735,((I-1_DR|74381:0.07026,I-1_DR|1881536:0.12500)0.796:0.02299,((I-1_DR|1475396:0.12051,(I-1_DR|1558176:0.08836,I-1_DR|1558177:0.06203)0.920:0.12080)0.430:0.03379,I-1_DR|870781:0.07183)0.602:0.00678)0.286:0.00893)0.790:0.02831,I-1_DR|1475394:0.19853)0.664:0.00755,(I-1_DR|870779:0.06705,I-1_DR|1674412:0.20727)0.828:0.03700)0.658:0.01250)0.995:0.05322,I-1_DR|1475393:0.04903)0.489:0.01428,I-1_DR|1771837:0.04203)1.000:0.03751,I-1_DR|870780:0.02724)0.426:0.00931,(I-1_DR|793488:0.23754,I-1_DR|1475395:0.47361)0.730:0.02949)0.839:0.01246,I-1_DR|1050929:0.01623)0.785:0.00442)0.660:0.00316)0.591:0.00054,(I-1_DR|2080493:0.01248,I-1_DR|1973567:0.00670)0.868:0.00773)0.895:0.01099)0.920:0.00704,I-1_DR|1881537:0.00972)0.950:0.00868,(I-1_DR|2061531:0.00235,(((I-1_DR|793489:0.01458,(((((I-1_DR|1973566:0.79650,((I-1_DR|2104137:0.00054,I-1_DR|2104138:0.00307)1.000:0.14725,(I-1_DR|1187233:0.11887,(I-1_DR|1050930:0.01657,(I-1_DR|1771838:0.10918,I-1_DR|2116988:0.24382)0.971:0.17202)0.573:0.06444)0.502:0.08290)0.663:0.09108)0.760:0.05720,I-1_DR|1187234:0.09807)0.791:0.01720,(I-1_DR|1558172:0.01577,I-1_DR|2087034:0.01143)1.000:0.06183)0.957:0.01969,((I-1_DR|1050928:0.19877,I-1_DR|1558175:0.61541)0.964:0.42266,I-1_DR|1674411:0.01781)0.755:0.03903)0.152:0.03932,I-1_DR|1674410:1.00231)0.588:0.00568)0.980:0.00656,I-1_DR|1558173:0.00515)1.000:0.00917,I-1_DR|1558174:0.00315)0.442:0.00054)0.858:0.00073)0.991:0.00240)0.942:0.00096);
```
