## Supplementary Data 2 for "A genomic portrait of zebrafish transposable elements and their spatiotemporal embryonic expression": I-2_DR.mafft.nwk

```
((((I-2_DR|2061533:0.16909,(I-2_DR|1050942:0.13603,(I-2_DR|1126289:0.23521,I-2_DR|1674426:0.18367)0.324:0.00269)0.783:0.01591)0.351:0.00488,I-2_DR|711265:0.26964)0.318:0.00062,(((I-2_DR|1050941:0.18191,I-2_DR|1558187:0.18511)0.758:0.03447,((I-2_DR|1558186:0.22459,(I-2_DR|463522:0.08516,(((I-2_DR|711275:0.05131,I-2_DR|1475416:0.24899)0.771:0.09038,I-2_DR|626062:0.21676)0.762:0.02653,(I-2_DR|1881542:0.10676,I-2_DR|711263:0.21765)0.804:0.01875)0.763:0.00062)0.377:0.00240)0.657:0.00915,((I-2_DR|962040:0.00061,I-2_DR|1326718:0.19889)0.629:0.17271,(I-2_DR|1674439:0.14348,I-2_DR|74394:0.15077)0.825:0.04444)0.784:0.03777)0.677:0.00752)0.739:0.00596,(((((I-2_DR|1771848:0.23515,(I-2_DR|74385:0.25200,I-2_DR|1258151:0.24562)0.544:0.03973)0.369:0.00063,(I-2_DR|962032:0.10554,I-2_DR|793502:0.10355)0.745:0.01859)0.875:0.04257,(I-2_DR|1475412:0.15870,I-2_DR|1674432:0.10482)0.392:0.00533)0.717:0.03739,(I-2_DR|298780:0.22080,I-2_DR|1558188:0.15928)0.704:0.01962)0.000:0.00062,(I-2_DR|463518:0.20139,(((I-2_DR|1050938:0.15456,(((I-2_DR|1674433:0.11140,(I-2_DR|870786:0.20170,(I-2_DR|380686:0.00287,I-2_DR|1050946:0.20967)0.795:0.18793)0.816:0.04976)0.531:0.01314,(I-2_DR|793492:0.05994,I-2_DR|2089699:0.01365)1.000:0.32703)0.403:0.01060,I-2_DR|222900:0.20022)0.788:0.02052)0.528:0.00498,I-2_DR|380682:0.12040)0.137:0.00062,((I-2_DR|298782:0.10682,I-2_DR|150019:0.15647)0.356:0.00063,(I-2_DR|463512:0.21417,I-2_DR|626053:0.13741)0.736:0.01135)0.907:0.02393)0.316:0.00345)0.804:0.00064)0.788:0.00596)0.271:0.00571)0.898:0.01475,(((((((I-2_DR|1258157:0.14128,(I-2_DR|1386771:0.18269,I-2_DR|626060:0.09865)0.349:0.06684)0.808:0.03087,((I-2_DR|793498:0.26652,(I-2_DR|1258156:0.21281,I-2_DR|1050950:0.18769)0.002:0.01918)0.655:0.00759,I-2_DR|540252:0.32858)0.720:0.01027)0.842:0.01183,(((I-2_DR|1881550:0.07804,(I-2_DR|1050944:0.23852,I-2_DR|2061540:0.11623)0.296:0.01836)0.777:0.02724,I-2_DR|793499:0.31694)0.508:0.00376,((I-2_DR|870785:0.25396,(I-2_DR|150015:0.03445,I-2_DR|1126282:0.31120)0.912:0.09162)0.729:0.02956,(I-2_DR|1187236:0.00062,I-2_DR|1326717:0.17087)0.208:0.24807)0.266:0.00062)0.798:0.00062)0.861:0.00700,((I-2_DR|962037:0.17591,I-2_DR|1881562:0.17110)0.846:0.04273,((((I-2_DR|1558183:0.08732,I-2_DR|1771855:0.17348)0.858:0.09873,(((((I-2_DR|1258153:0.04351,I-2_DR|1258154:0.00062)0.994:0.15157,(((I-2_DR|463513:0.23984,I-2_DR|540263:0.27062)0.856:0.19312,(I-2_DR|1126283:0.31781,(I-2_DR|711262:0.29170,(I-2_DR|222902:0.18742,I-2_DR|962060:0.02254)0.547:0.09469)0.644:0.18033)0.451:0.06758)0.409:0.06937,I-2_DR|1258150:0.14571)0.236:0.00548)0.520:0.06360,I-2_DR|1973576:0.27506)0.005:0.02386,(I-2_DR|793501:0.19159,(I-2_DR|626057:0.25185,(I-2_DR|380687:0.38774,I-2_DR|962048:0.18604)0.493:0.10796)0.252:0.02875)0.063:0.02279)0.570:0.04191,(((((I-2_DR|626054:0.29451,I-2_DR|1126290:0.22697)0.086:0.06011,(I-2_DR|1258160:0.56011,((I-2_DR|1881539:0.12258,I-2_DR|2061541:0.24362)0.061:0.00190,I-2_DR|74383:0.20152)0.389:0.03704)0.588:0.01271)0.559:0.00061,(((I-2_DR|626061:0.12692,I-2_DR|870791:0.10641)0.787:0.04074,((I-2_DR|1475407:0.44726,I-2_DR|1881555:0.13425)0.758:0.06054,(I-2_DR|380681:0.68422,(I-2_DR|962049:0.26623,(I-2_DR|711274:0.30329,((I-2_DR|463519:0.17028,I-2_DR|540264:0.46508)0.501:0.00449,(I-2_DR|1881543:0.76792,I-2_DR|1881548:0.03163)0.293:0.16953)0.720:0.03509)0.859:0.13224)0.999:0.37123)0.919:0.21515)0.419:0.00995)0.721:0.02396,I-2_DR|1326721:0.31678)0.718:0.02358)0.709:0.00754,(I-2_DR|1674425:0.03883,I-2_DR|2061538:0.20961)0.685:0.15886)0.859:0.02784,((((I-2_DR|870787:0.33120,I-2_DR|711269:0.13457)0.915:0.15189,(((I-2_DR|150020:0.33881,I-2_DR|1326711:0.12098)0.323:0.06276,((I-2_DR|793495:0.25507,(I-2_DR|711260:0.19898,I-2_DR|1475406:0.24303)0.555:0.01151)0.731:0.02722,((I-2_DR|626056:0.29071,(I-2_DR|1475401:0.27080,I-2_DR|870788:0.33948)0.404:0.05038)0.857:0.13269,I-2_DR|1881560:0.24328)0.138:0.05143)0.885:0.09161)0.187:0.03518,I-2_DR|1326712:0.26076)0.754:0.01818)0.710:0.01591,((I-2_DR|380695:0.20561,(I-2_DR|380684:0.20227,I-2_DR|1386770:0.21362)0.676:0.06678)0.860:0.06681,(((((I-2_DR|962053:0.27999,I-2_DR|1881549:0.46959)0.790:0.09518,((I-2_DR|793503:0.27414,I-2_DR|298778:0.18933)0.753:0.02305,(I-2_DR|74390:0.46706,(I-2_DR|74386:0.22553,I-2_DR|1475408:0.02192)0.617:0.39673)0.518:0.03692)0.699:0.03173)0.799:0.03192,(((I-2_DR|298785:0.20362,I-2_DR|1326719:0.16964)0.289:0.03425,I-2_DR|1973575:0.27617)0.732:0.11836,I-2_DR|1475414:0.07621)0.708:0.01935)0.805:0.02192,(I-2_DR|1187237:0.39059,((((I-2_DR|1050943:0.44481,I-2_DR|870782:0.39714)0.617:0.12735,(((I-2_DR|870783:0.30900,I-2_DR|870794:0.37960)0.679:0.04069,(I-2_DR|1187239:0.00063,I-2_DR|2061542:0.00337)0.997:0.35491)0.277:0.02095,(I-2_DR|1881552:0.16658,I-2_DR|1050947:0.36147)0.857:0.09849)0.000:0.02046)0.477:0.03103,(I-2_DR|1674436:0.23032,(I-2_DR|298784:0.15018,I-2_DR|962045:0.51007)0.662:0.11871)0.822:0.08044)0.675:0.00891,((((I-2_DR|626066:0.27216,(I-2_DR|1050945:0.38970,(I-2_DR|1674440:0.00062,I-2_DR|2083402:0.03300)0.999:0.38560)0.621:0.08106)0.150:0.00876,(I-2_DR|1386769:0.25522,I-2_DR|1674437:0.24527)0.806:0.12270)0.703:0.10559,I-2_DR|222897:0.39995)0.000:0.00062,((I-2_DR|150017:0.25839,(I-2_DR|1771853:0.16567,I-2_DR|2061544:0.39799)0.072:0.08180)0.857:0.08894,(((I-2_DR|870796:0.29287,((I-2_DR|1674429:0.33810,(I-2_DR|1126287:0.10465,I-2_DR|1326713:0.07921)0.567:0.09372)0.912:0.11294,(I-2_DR|1771851:0.34429,(I-2_DR|380688:0.21336,I-2_DR|711273:0.00597)0.283:0.15728)0.795:0.03753)0.417:0.00732)0.791:0.02855,((I-2_DR|711277:0.34039,(I-2_DR|1050953:0.25244,I-2_DR|962047:0.28579)0.890:0.11202)0.082:0.00238,(I-2_DR|1258147:0.40441,(((I-2_DR|463520:0.37567,I-2_DR|1881557:0.27885)0.931:0.16832,(((I-2_DR|1558190:0.03118,I-2_DR|1558192:0.07238)0.967:0.16975,I-2_DR|463517:0.29286)0.777:0.11603,(I-2_DR|962038:0.40805,I-2_DR|74392:0.31897)0.762:0.04997)0.788:0.03245)0.293:0.00060,(I-2_DR|711264:0.00063,I-2_DR|962035:0.56590)0.679:0.31901)0.378:0.03905)0.380:0.01411)0.750:0.01343)0.794:0.01828,((I-2_DR|1126286:0.04882,I-2_DR|1674427:0.37006)0.757:0.09263,(I-2_DR|463511:0.27783,I-2_DR|74389:0.18880)0.602:0.09428)0.836:0.05489)0.526:0.01477)0.109:0.00678)0.792:0.01351)0.709:0.01126)0.274:0.00734)0.883:0.02316,(((((((I-2_DR|1050931:0.26214,(I-2_DR|298775:0.07035,I-2_DR|463516:0.34601)0.706:0.04816)0.924:0.06891,(I-2_DR|1326710:0.30222,(I-2_DR|380691:0.01726,I-2_DR|540259:0.12317)0.719:0.23335)0.649:0.02926)0.703:0.02963,I-2_DR|1558180:0.28438)0.607:0.00062,((I-2_DR|222898:0.24069,I-2_DR|1050948:0.19323)0.784:0.07084,((I-2_DR|1674431:0.20609,(I-2_DR|1674430:0.23234,I-2_DR|2107451:0.16183)0.286:0.01821)0.192:0.04546,I-2_DR|74384:0.27533)0.365:0.00334)0.739:0.00978)0.742:0.00601,(I-2_DR|793505:0.20232,(I-2_DR|1973573:0.27741,((I-2_DR|298781:0.23371,(I-2_DR|222899:0.19291,(I-2_DR|1558193:0.06199,I-2_DR|1558191:0.09571)0.952:0.15760)0.501:0.04986)0.786:0.05329,(I-2_DR|626055:0.37592,I-2_DR|380683:0.26261)0.577:0.00062)0.790:0.02438)0.224:0.00164)0.816:0.02695)0.734:0.00493,((((I-2_DR|1126292:0.25185,(I-2_DR|540258:0.37585,I-2_DR|1386772:0.22249)0.773:0.03567)0.768:0.03102,((I-2_DR|1050936:0.29551,I-2_DR|1771847:0.52304)0.516:0.10006,(I-2_DR|1674438:0.25897,I-2_DR|1258148:0.29204)0.155:0.01449)0.554:0.00623)0.747:0.02208,(((I-2_DR|1881558:0.23414,(I-2_DR|222901:0.14354,I-2_DR|1674416:0.17850)0.339:0.02278)0.788:0.03274,I-2_DR|1126284:0.29305)0.818:0.03363,((I-2_DR|1187242:0.21948,I-2_DR|962054:0.15180)0.397:0.01128,(I-2_DR|1771852:0.10948,((I-2_DR|1881559:0.08093,(I-2_DR|1674423:0.22086,I-2_DR|1881544:0.36753)0.743:0.07401)0.012:0.06712,(I-2_DR|380693:0.28618,I-2_DR|540262:0.00063)0.387:0.43204)0.572:0.03024)0.678:0.01825)0.871:0.09007)0.639:0.00651)0.795:0.01229,(((I-2_DR|793496:0.15052,I-2_DR|1558179:0.14180)0.644:0.20958,I-2_DR|1674428:0.24784)0.773:0.08522,(I-2_DR|1973571:0.25703,(I-2_DR|1558184:0.28063,I-2_DR|1771856:0.38114)0.901:0.17302)0.865:0.05328)0.918:0.00086)0.368:0.00063)0.792:0.00543,(((I-2_DR|222895:0.16509,I-2_DR|1881553:0.33534)0.860:0.07883,((((I-2_DR|1674435:0.24524,(I-2_DR|74382:0.20319,I-2_DR|1771846:0.20037)0.638:0.00526)0.784:0.02551,I-2_DR|1326720:0.43009)0.553:0.00602,(I-2_DR|962041:0.21883,(I-2_DR|793500:0.17473,I-2_DR|1771845:0.26815)0.255:0.02053)0.637:0.01151)0.319:0.00675,I-2_DR|626059:0.28580)0.300:0.03769)0.666:0.00207,(I-2_DR|1386768:0.25290,I-2_DR|1475413:0.21651)0.816:0.07278)0.810:0.00941)0.520:0.00989)0.959:0.05981)0.324:0.00059)0.825:0.03661,I-2_DR|463510:0.23013)0.030:0.00062)0.223:0.00062)0.552:0.00085)0.567:0.02055,((I-2_DR|711259:0.18142,I-2_DR|1326715:0.19405)0.823:0.05658,(I-2_DR|1326716:0.15312,I-2_DR|1475415:0.19268)0.750:0.02370)0.105:0.00058)0.745:0.01216,((((I-2_DR|962043:0.24117,I-2_DR|870797:0.25829)0.536:0.01751,(((I-2_DR|2061535:0.18054,I-2_DR|1258161:0.17299)0.784:0.02776,(I-2_DR|962056:0.57935,I-2_DR|1973574:0.00063)0.635:0.20263)0.644:0.00859,I-2_DR|1258149:0.12963)0.828:0.02291)0.899:0.03800,(I-2_DR|711258:0.14694,I-2_DR|1050939:0.06956)0.578:0.25740)0.424:0.00251,(I-2_DR|1771849:0.21851,(I-2_DR|962039:0.14116,I-2_DR|2061537:0.35262)0.806:0.07900)0.795:0.04434)0.742:0.00851)0.764:0.00996)0.623:0.02208)0.856:0.01226,(((I-2_DR|962050:0.34669,(I-2_DR|1771841:0.05798,(I-2_DR|626065:0.45995,I-2_DR|1475403:0.19103)0.207:0.01644)0.168:0.01426)0.958:0.08986,(I-2_DR|1881547:0.14112,(I-2_DR|380690:0.46321,I-2_DR|1475405:0.01801)0.399:0.13610)0.707:0.01395)0.270:0.00062,((I-2_DR|1674420:0.23812,(I-2_DR|711271:0.11079,(I-2_DR|711270:0.26392,I-2_DR|793490:0.09603)0.861:0.05144)0.413:0.01491)0.686:0.01874,((I-2_DR|463521:0.19183,I-2_DR|711268:0.12060)0.843:0.05652,I-2_DR|380680:0.22030)0.696:0.01320)0.818:0.01566)0.105:0.00063)0.726:0.00596,(((I-2_DR|74391:0.16591,(I-2_DR|1881545:0.20912,I-2_DR|1558185:0.16587)0.703:0.01874)0.912:0.04360,I-2_DR|962036:0.21594)0.663:0.00837,(I-2_DR|2061543:0.13907,(I-2_DR|1881551:0.17398,I-2_DR|1050933:0.48986)0.172:0.01285)0.782:0.02630)0.551:0.01397)0.920:0.03764,(((I-2_DR|540255:0.11341,I-2_DR|540257:0.15528)0.848:0.05343,I-2_DR|1881546:0.17670)0.000:0.00577,(I-2_DR|1258155:0.59526,I-2_DR|1187240:0.00062)0.713:0.10886)0.640:0.00563)0.692:0.00177,(((I-2_DR|2103163:0.11853,(I-2_DR|150021:0.13340,((I-2_DR|793494:0.17177,(I-2_DR|793493:0.19416,(I-2_DR|380679:0.11782,I-2_DR|1326714:0.13908)0.265:0.08255)0.100:0.00063)0.628:0.03453,((I-2_DR|540254:0.18128,((I-2_DR|380689:0.16355,I-2_DR|540251:0.15883)0.893:0.02686,((I-2_DR|626052:0.15498,((I-2_DR|962042:0.13035,(I-2_DR|711276:0.12555,I-2_DR|711272:0.12833)0.773:0.01043)0.755:0.00542,(((I-2_DR|962044:0.10372,((I-2_DR|150022:0.06746,(I-2_DR|870784:0.09995,((I-2_DR|298783:0.07645,(I-2_DR|150023:0.11438,I-2_DR|1050949:0.03571)0.862:0.04275)0.076:0.00715,(I-2_DR|463526:0.07715,(I-2_DR|962059:0.04766,I-2_DR|1674417:0.05608)0.495:0.00921)0.364:0.00849)0.980:0.02459)0.726:0.00221)0.104:0.00062,I-2_DR|222896:0.07734)0.795:0.00900)0.885:0.01570,(I-2_DR|540253:0.11700,I-2_DR|150018:0.06902)0.863:0.02275)0.975:0.02462,(((I-2_DR|1050937:0.09326,(I-2_DR|962057:0.14786,(I-2_DR|1881538:0.30879,I-2_DR|540256:0.29216)0.616:0.12513)0.609:0.03578)0.829:0.00064,((((((I-2_DR|1386775:0.18450,(I-2_DR|298776:0.09361,I-2_DR|711261:0.09329)0.309:0.01482)0.669:0.00561,(((I-2_DR|1558181:0.08998,(((I-2_DR|540261:0.01459,I-2_DR|962051:0.56201)0.835:0.10142,I-2_DR|1187241:0.17777)0.748:0.02159,(((I-2_DR|1771843:0.01254,I-2_DR|2118259:0.00062)1.000:0.75037,I-2_DR|1475402:0.55236)0.000:0.00061,(I-2_DR|74388:0.02387,I-2_DR|1674424:0.08513)0.587:0.10241)0.801:0.11381)0.573:0.03684)0.675:0.00934,(I-2_DR|962034:0.11170,I-2_DR|870789:0.26270)0.749:0.06263)0.743:0.01493,I-2_DR|1771850:0.14942)0.743:0.01919)0.229:0.00274,I-2_DR|1771840:0.03453)0.000:0.00068,I-2_DR|1475410:0.11717)0.720:0.00062,((((((((I-2_DR|1674414:0.67271,I-2_DR|150016:0.02834)0.702:0.00736,(I-2_DR|1475400:0.02584,I-2_DR|1050951:0.01992)0.299:0.00085)0.806:0.00526,((I-2_DR|962033:0.01067,I-2_DR|1558189:0.01118)0.548:0.00834,I-2_DR|1973570:0.12482)0.633:0.00288)0.781:0.00248,((I-2_DR|1126293:0.02192,I-2_DR|1558182:0.02974)0.776:0.01427,I-2_DR|962046:0.05709)0.995:0.00062)0.775:0.00412,I-2_DR|962058:0.08978)0.989:0.03079,(I-2_DR|1258158:0.07717,I-2_DR|1881540:0.03956)0.834:0.00950)0.774:0.00062,(((I-2_DR|626064:0.06484,(I-2_DR|463525:0.06474,I-2_DR|1386774:0.05842)0.293:0.00758)0.717:0.00306,(I-2_DR|74387:0.08289,I-2_DR|463515:0.02991)0.851:0.01432)0.856:0.00973,I-2_DR|626063:0.04159)0.762:0.00479)0.956:0.01868,((I-2_DR|1475398:0.13831,I-2_DR|1771839:0.12117)0.794:0.01536,(((I-2_DR|1050935:0.03300,I-2_DR|626051:0.07903)0.000:0.00062,I-2_DR|1881561:0.08559)0.793:0.00479,(((I-2_DR|298786:0.02538,I-2_DR|150014:0.04710)0.975:0.00063,I-2_DR|962055:0.07713)0.773:0.00250,I-2_DR|793491:0.08554)0.020:0.00757)0.881:0.00938)0.417:0.00315)0.994:0.03105)0.513:0.00063,((I-2_DR|793504:0.06995,(((I-2_DR|298777:0.17814,I-2_DR|1674418:0.12088)0.166:0.01097,I-2_DR|1674434:0.12065)0.739:0.00581,(I-2_DR|463524:0.13341,I-2_DR|1258159:0.11904)0.597:0.00804)0.654:0.00390)0.732:0.00569,((I-2_DR|463523:0.12621,I-2_DR|962052:0.10573)0.764:0.00839,I-2_DR|380694:0.11582)0.754:0.01808)0.800:0.00651)0.914:0.01008)0.372:0.00428,I-2_DR|1187235:0.10776)0.807:0.00747)0.809:0.00678)0.114:0.00084)0.529:0.01167,I-2_DR|1674422:0.18877)0.742:0.00743)0.756:0.00520)0.919:0.01795,((((I-2_DR|1050932:0.12325,I-2_DR|1771842:0.09259)0.874:0.03092,(I-2_DR|298779:0.16792,I-2_DR|793497:0.16872)0.598:0.00062)0.777:0.01047,((I-2_DR|540260:0.13655,I-2_DR|1674419:0.32894)0.433:0.06311,(((I-2_DR|1050954:0.15112,I-2_DR|2061534:0.19088)0.797:0.02920,(((I-2_DR|2061545:0.18992,I-2_DR|870793:0.06377)0.866:0.06573,I-2_DR|1771854:0.14787)0.683:0.00782,(I-2_DR|870792:0.12392,I-2_DR|1126288:0.24724)0.938:0.06166)0.060:0.00064)0.867:0.00987,(((I-2_DR|380692:0.12787,((I-2_DR|1050940:0.14058,I-2_DR|1771844:0.07559)0.486:0.01137,I-2_DR|1973572:0.10740)0.802:0.01443)0.884:0.01759,(I-2_DR|1386773:0.10388,I-2_DR|1050952:0.11882)0.719:0.01384)0.777:0.00351,I-2_DR|1126285:0.12234)0.989:0.00062)0.268:0.00064)0.827:0.00771)0.693:0.00543,((I-2_DR|540249:0.15566,I-2_DR|1674413:0.14367)0.708:0.00454,((((I-2_DR|150024:0.29771,I-2_DR|1674421:0.02746)0.876:0.10510,I-2_DR|1674415:0.09571)0.829:0.03076,I-2_DR|711278:0.12377)0.750:0.00981,(I-2_DR|1126291:0.10274,I-2_DR|1187238:0.16458)0.742:0.00601)0.819:0.01192)0.000:0.00353)0.918:0.03011)0.545:0.00258)0.208:0.00396)0.636:0.01039)0.852:0.01199,((((I-2_DR|540250:0.09256,I-2_DR|1475409:0.17936)0.062:0.02314,((((I-2_DR|1475411:0.15715,((I-2_DR|870795:0.28608,I-2_DR|1558178:0.15653)0.119:0.00062,I-2_DR|1050934:0.14688)0.791:0.03488)0.109:0.02136,(I-2_DR|1881556:0.18934,I-2_DR|1881554:0.10597)0.652:0.00519)0.781:0.01598,I-2_DR|1258152:0.10964)0.996:0.00062,I-2_DR|1475404:0.13101)0.765:0.01949)0.572:0.01560,(I-2_DR|711266:0.13411,(I-2_DR|870790:0.14728,(I-2_DR|711267:0.33368,I-2_DR|2061536:0.05065)0.816:0.05474)0.541:0.01488)0.775:0.01470)0.754:0.00116,((I-2_DR|2061539:0.19999,(I-2_DR|1475399:0.12114,(I-2_DR|380685:0.18820,I-2_DR|74393:0.17329)0.747:0.01970)0.275:0.00961)0.940:0.05832,(I-2_DR|626058:0.20362,I-2_DR|463514:0.18583)0.085:0.00754)0.787:0.01193)0.083:0.00413)0.052:0.00930,I-2_DR|1881541:0.38039)0.000:0.00092);
```
