## Supplementary Data 2 for "A genomic portrait of zebrafish transposable elements and their spatiotemporal embryonic expression": I-3_DR.mafft.nwk

```
(I-3_DR|793534:0.00073,I-3_DR|870798:0.00073,((I-3_DR|1674445:0.00747,I-3_DR|2113400:0.00072)0.838:0.00184,(I-3_DR|1386781:0.00291,(I-3_DR|298790:0.00357,((((I-3_DR|1050962:0.00163,I-3_DR|2116989:0.00227)0.923:0.00093,(I-3_DR|1475428:0.00588,(I-3_DR|1126295:0.00776,(I-3_DR|380697:0.00818,(I-3_DR|222929:0.00073,(I-3_DR|1386800:0.00073,I-3_DR|1881605:0.00072)0.125:0.00074)1.000:0.00811)0.820:0.00073)0.851:0.00129)0.909:0.00200)0.857:0.00073,(I-3_DR|1475418:0.00325,I-3_DR|540272:0.00162)0.694:0.00073)0.744:0.00073,(((I-3_DR|1674453:0.00073,I-3_DR|463538:0.00296)0.974:0.00073,((I-3_DR|74395:0.00515,(I-3_DR|1558201:0.00359,((((I-3_DR|1126322:0.01046,I-3_DR|1973588:0.00955)0.697:0.00334,(((((I-3_DR|463547:0.01070,((I-3_DR|298821:0.00073,I-3_DR|1050987:0.01154)0.828:0.00377,(I-3_DR|1674497:0.01894,(I-3_DR|150055:0.00487,I-3_DR|711309:0.08597)0.770:0.02910)0.782:0.00073)0.781:0.00073)0.306:0.00074,I-3_DR|1674485:0.00073)0.977:0.00193,I-3_DR|1973605:0.00073)0.953:0.00585,I-3_DR|870818:0.01371)0.052:0.00072,I-3_DR|222935:0.00840)0.941:0.00072)0.719:0.00327,(I-3_DR|540305:0.00867,(I-3_DR|1386789:0.02863,((I-3_DR|962109:0.04374,((I-3_DR|1258165:0.01183,(I-3_DR|870802:0.01836,(I-3_DR|626097:0.01541,(I-3_DR|2061572:0.03569,(I-3_DR|1326738:0.03824,I-3_DR|380700:0.03459)0.992:0.00073)0.613:0.00072)0.808:0.00573)0.758:0.00341)0.045:0.00097,I-3_DR|870813:0.01952)0.811:0.00079)0.892:0.00074,(((I-3_DR|1674447:0.02270,(I-3_DR|150064:0.00887,I-3_DR|2098294:0.01075)0.923:0.00815)0.761:0.00257,(((I-3_DR|380733:0.03817,I-3_DR|1771883:0.01540)0.766:0.00636,((I-3_DR|870808:0.01470,(I-3_DR|1674474:0.03565,I-3_DR|1881579:0.02033)0.990:0.00072)0.961:0.01122,I-3_DR|298792:0.02143)0.335:0.00072)0.921:0.00830,((I-3_DR|711286:0.01022,(((I-3_DR|1771873:0.03308,(((((I-3_DR|626093:0.01706,I-3_DR|1475456:0.06248)0.876:0.00072,I-3_DR|222938:0.02712)0.748:0.00289,(I-3_DR|711305:0.01348,(((I-3_DR|150062:0.02747,I-3_DR|1558221:0.03087)0.896:0.00994,(I-3_DR|962072:0.02678,I-3_DR|222906:0.02595)0.734:0.00203)0.868:0.00563,(((I-3_DR|380743:0.03292,I-3_DR|962071:0.03365)0.914:0.00073,(I-3_DR|1881601:0.00647,(I-3_DR|1258168:0.01864,(I-3_DR|962112:0.01257,(((I-3_DR|962073:0.01351,I-3_DR|1258189:0.03377)0.823:0.01080,(((I-3_DR|1258163:0.00474,((I-3_DR|222904:0.00327,I-3_DR|626075:0.00222)0.809:0.00221,(I-3_DR|1771877:0.00647,(I-3_DR|222937:0.00073,((I-3_DR|2094167:0.00718,(I-3_DR|1881576:0.03489,I-3_DR|2092502:0.01261)0.178:0.02505)0.597:0.02437,I-3_DR|1771872:0.00607)0.540:0.00072)0.997:0.00078)0.999:0.00083)0.242:0.00090)0.948:0.00150,(I-3_DR|222911:0.02092,I-3_DR|870829:0.01622)0.790:0.00073)0.872:0.00499,I-3_DR|1326722:0.01459)0.265:0.00246)0.614:0.00074,((I-3_DR|1674495:0.00268,(I-3_DR|1187243:0.03838,(I-3_DR|2061547:0.01316,(I-3_DR|1187256:0.04248,(I-3_DR|1187254:0.02445,I-3_DR|1187255:0.03087)0.947:0.05877)0.955:0.07150)0.664:0.00481)0.989:0.00072)0.861:0.00862,I-3_DR|626079:0.01230)0.566:0.00072)0.859:0.00556)0.101:0.00074)0.007:0.00073)0.852:0.00587)0.846:0.00629,(I-3_DR|74425:0.01798,((((((((I-3_DR|793512:0.02750,I-3_DR|626071:0.01929)0.631:0.00072,I-3_DR|1187248:0.03107)0.730:0.00073,I-3_DR|1973600:0.02651)0.517:0.00072,(I-3_DR|150054:0.02616,(I-3_DR|962105:0.00480,I-3_DR|962106:0.02547)0.991:0.04014)0.739:0.00698)0.101:0.00067,I-3_DR|1881563:0.02641)0.141:0.00069,((I-3_DR|1258190:0.03405,(((((I-3_DR|222942:0.02823,(I-3_DR|1187257:0.04734,I-3_DR|1187260:0.06005)0.731:0.00468)0.746:0.00266,I-3_DR|1326742:0.05262)0.465:0.00243,(((I-3_DR|1050977:0.03049,I-3_DR|2061551:0.02170)0.309:0.00294,I-3_DR|1475439:0.03748)0.709:0.00283,(I-3_DR|1475449:0.02680,((I-3_DR|1126321:0.03411,((I-3_DR|1475419:0.04262,I-3_DR|1674494:0.02166)0.754:0.00669,(I-3_DR|1475420:0.01834,I-3_DR|1475421:0.00839)0.989:0.02142)0.830:0.00482)0.066:0.00073,(I-3_DR|222924:0.03354,(I-3_DR|380717:0.04394,(I-3_DR|1050958:0.05397,(I-3_DR|711281:0.16547,(I-3_DR|793528:0.05807,(I-3_DR|962066:0.85932,I-3_DR|1050994:0.00074)0.719:0.04505)0.133:0.00072)0.792:0.06477)0.671:0.02311)0.902:0.03115)0.857:0.02043)0.577:0.02991)0.997:0.02533)1.000:0.00073)0.830:0.00659,(((I-3_DR|962068:0.02847,((I-3_DR|2061546:0.03852,(I-3_DR|1326723:0.01703,(I-3_DR|1050981:0.01530,I-3_DR|1386801:0.13551)0.382:0.00208)0.999:0.02941)0.478:0.00074,(I-3_DR|380699:0.01511,I-3_DR|380701:0.01306)0.982:0.01149)0.762:0.00143)0.912:0.00531,(I-3_DR|380745:0.09396,I-3_DR|1050956:0.12063)0.956:0.05414)0.325:0.00584,I-3_DR|1881566:0.02842)0.712:0.00627)0.919:0.01398,I-3_DR|1326744:0.04046)0.317:0.00080)0.171:0.00081,(((((I-3_DR|150029:0.02747,I-3_DR|711282:0.04777)0.867:0.01145,I-3_DR|962063:0.03190)0.723:0.00235,((((I-3_DR|380712:0.05103,I-3_DR|1558223:0.04254)0.763:0.01560,((I-3_DR|870800:0.04042,((I-3_DR|1126320:0.02929,(I-3_DR|1558194:0.03667,I-3_DR|1558200:0.04503)0.820:0.00073)0.795:0.01932,((((I-3_DR|711280:0.07704,I-3_DR|1558207:0.04154)0.779:0.01327,(I-3_DR|962081:0.03053,I-3_DR|870824:0.00512)0.886:0.00075)0.658:0.00522,((I-3_DR|74433:0.04200,(I-3_DR|1674489:0.02023,(I-3_DR|962107:0.08109,((I-3_DR|962099:0.00074,I-3_DR|1881611:0.42136)0.700:0.08656,(I-3_DR|150051:0.04667,I-3_DR|222936:0.25931)0.000:0.00072)0.921:0.00073)0.896:0.00879)0.323:0.00073)0.513:0.00073,(I-3_DR|150060:0.00961,I-3_DR|2097161:0.00958)0.954:0.01924)0.477:0.00073)0.750:0.00071,(I-3_DR|793506:0.04277,I-3_DR|1187249:0.06294)0.739:0.00711)0.763:0.00488)0.956:0.00352)0.484:0.00618,I-3_DR|793509:0.02684)0.747:0.00946)0.003:0.00074,(I-3_DR|463542:0.02989,I-3_DR|1050961:0.04635)0.774:0.00642)0.145:0.00220,I-3_DR|962110:0.02981)0.121:0.03505)0.235:0.00679,I-3_DR|793533:0.03186)0.665:0.00080,(((((I-3_DR|150049:0.03253,I-3_DR|540266:0.13513)0.768:0.01661,(I-3_DR|870801:0.07330,I-3_DR|222939:0.03208)0.610:0.00072)0.981:0.00072,(I-3_DR|463544:0.06014,((I-3_DR|1674492:0.11635,((I-3_DR|1973597:0.09394,I-3_DR|540304:0.07390)0.799:0.00289,(((I-3_DR|380725:0.05917,(I-3_DR|1126298:0.12555,I-3_DR|1881586:0.09836)0.738:0.00633)0.896:0.00073,((((((((I-3_DR|463530:0.23540,I-3_DR|540267:0.12958)0.999:0.70652,(I-3_DR|1475443:0.29018,I-3_DR|1674496:0.12162)0.757:0.13742)0.119:0.01819,I-3_DR|1258167:0.14854)0.924:0.10930,(I-3_DR|540265:0.20407,((I-3_DR|222916:0.15518,I-3_DR|1050989:0.10507)0.764:0.03326,(I-3_DR|150032:0.17610,((I-3_DR|1475446:0.12009,(I-3_DR|626069:0.00072,I-3_DR|1050955:0.55528)0.677:0.18759)0.345:0.00074,(I-3_DR|1126311:0.00073,I-3_DR|2102282:0.07117)0.986:0.17895)0.925:0.30488)0.682:0.03182)0.757:0.03198)0.297:0.00128)0.815:0.04942,((I-3_DR|1881596:0.11271,I-3_DR|540297:0.10766)0.701:0.00275,((I-3_DR|380723:0.12047,I-3_DR|1881587:0.06681)0.042:0.00958,I-3_DR|711310:0.08304)0.749:0.00732)0.765:0.00432)0.753:0.00850,((I-3_DR|711290:0.08801,(((I-3_DR|74408:0.10974,I-3_DR|870807:0.09774)0.662:0.00373,((I-3_DR|1050971:0.10421,I-3_DR|463527:0.08348)0.812:0.01394,((I-3_DR|74424:0.08338,(I-3_DR|1674472:0.08298,I-3_DR|1771882:0.04791)0.406:0.00076)0.475:0.00920,(I-3_DR|1258186:0.07999,(I-3_DR|74427:0.05994,I-3_DR|1187252:0.09188)0.731:0.01609)0.878:0.00083)0.917:0.00682)0.079:0.00072)0.810:0.00392,((I-3_DR|626087:0.05877,(I-3_DR|74414:0.19573,I-3_DR|1674450:0.06481)0.697:0.06277)0.808:0.01464,((((I-3_DR|74406:0.09502,(I-3_DR|1050995:0.15809,I-3_DR|540278:0.10144)0.377:0.01596)0.550:0.00362,I-3_DR|1674459:0.10863)0.355:0.00072,I-3_DR|1771858:0.19066)0.759:0.00225,((I-3_DR|1258181:0.17796,I-3_DR|380709:0.08131)0.809:0.01794,((I-3_DR|1326740:0.06838,((((I-3_DR|1973611:0.12687,(I-3_DR|711316:0.07415,I-3_DR|1050996:0.15156)0.771:0.01392)0.133:0.01148,(I-3_DR|1881592:0.10860,(I-3_DR|1674463:0.10008,(I-3_DR|626094:0.25336,(I-3_DR|1386784:0.12486,I-3_DR|1386792:0.10528)0.452:0.04008)0.661:0.04530)0.834:0.01877)0.783:0.01294)0.480:0.00108,(I-3_DR|540301:0.13771,I-3_DR|626095:0.09043)0.741:0.01799)0.740:0.00751,((I-3_DR|380718:0.16505,(I-3_DR|1050960:0.08545,(I-3_DR|1881569:0.10641,I-3_DR|1326733:0.13250)0.763:0.00882)0.498:0.00652)0.383:0.00338,(I-3_DR|962090:0.08960,(I-3_DR|380711:0.11982,I-3_DR|540294:0.09062)0.639:0.00252)0.435:0.01022)0.745:0.00068)0.874:0.00080)0.992:0.00348,((I-3_DR|1558208:0.13155,I-3_DR|1558196:0.08117)0.000:0.00685,(((I-3_DR|1881600:0.42600,(I-3_DR|222915:0.33066,(I-3_DR|1126305:0.21569,I-3_DR|380734:0.13426)0.834:0.14805)0.748:0.10547)0.033:0.00855,((I-3_DR|711288:0.00072,I-3_DR|793511:0.23598)0.269:0.16555,I-3_DR|74416:0.65562)0.284:0.09265)0.648:0.02835,((I-3_DR|298788:0.13949,((((((I-3_DR|1674449:0.02403,I-3_DR|1050967:0.00072)0.087:0.00261,I-3_DR|1881577:0.04757)0.975:0.00074,(I-3_DR|711307:0.02082,I-3_DR|150027:0.04803)0.798:0.01488)0.780:0.01645,((((I-3_DR|711314:0.02429,I-3_DR|1674465:0.03852)0.802:0.00072,I-3_DR|74419:0.04767)0.840:0.00576,(((I-3_DR|1771861:0.04000,I-3_DR|1973580:0.02456)0.838:0.00520,I-3_DR|222912:0.04381)0.548:0.00074,I-3_DR|711289:0.06281)0.157:0.00230)0.571:0.00365,(I-3_DR|540298:0.04994,((I-3_DR|380702:0.01937,I-3_DR|1475425:0.05106)0.838:0.00920,((I-3_DR|1258170:0.03649,(I-3_DR|222913:0.03061,(I-3_DR|1475422:0.06232,((I-3_DR|793535:0.03823,I-3_DR|1258188:0.04669)0.542:0.00074,(I-3_DR|962094:0.02360,((I-3_DR|793513:0.01587,I-3_DR|626092:0.05482)0.253:0.00074,I-3_DR|1475424:0.03790)0.671:0.00072)0.759:0.00073)0.380:0.00502)0.593:0.00299)0.916:0.00837)0.300:0.00252,(((((I-3_DR|626080:0.01251,(I-3_DR|793531:0.01236,I-3_DR|793532:0.00365)0.817:0.01275)0.756:0.01246,I-3_DR|1674491:0.05350)0.791:0.00499,(I-3_DR|1326743:0.04315,(I-3_DR|793510:0.04487,I-3_DR|540269:0.02671)0.745:0.00394)0.781:0.00198)0.964:0.00077,(I-3_DR|1126302:0.04065,I-3_DR|1258192:0.02648)0.843:0.00745)0.938:0.00119,I-3_DR|1973612:0.04951)0.951:0.00074)0.674:0.00067)0.757:0.00259)0.742:0.00073)0.205:0.00473)1.000:0.20696,I-3_DR|1881593:0.13232)0.747:0.01536,(((((I-3_DR|1050973:0.15639,I-3_DR|1558199:0.18968)0.582:0.02214,((I-3_DR|74407:0.16718,I-3_DR|463529:0.10552)0.771:0.05594,(I-3_DR|1973601:0.54896,I-3_DR|222927:0.14198)0.000:0.00072)0.764:0.01113)0.767:0.00617,(I-3_DR|1674470:0.09054,((I-3_DR|626084:0.16889,I-3_DR|1050993:0.07609)0.328:0.01510,(((((((I-3_DR|1674493:0.11021,(I-3_DR|962103:0.10620,(I-3_DR|463531:0.07682,I-3_DR|1674452:0.05596)0.314:0.00270)0.853:0.01306)0.241:0.00072,(I-3_DR|1187262:0.81985,I-3_DR|1881594:0.00073)0.367:0.07162)0.727:0.00627,(((I-3_DR|1558213:0.09749,(((((I-3_DR|1050966:0.11319,I-3_DR|711311:0.08574)0.422:0.00072,I-3_DR|1674457:0.04762)0.792:0.00575,(((I-3_DR|1386778:0.14432,I-3_DR|1187247:0.19739)0.653:0.01399,(I-3_DR|962108:0.16318,I-3_DR|222909:0.04817)0.759:0.00592)0.173:0.00073,I-3_DR|1973578:0.05171)0.132:0.00074)0.236:0.00073,((I-3_DR|150045:0.09826,I-3_DR|74422:0.08670)0.776:0.00316,(I-3_DR|1050982:0.08038,I-3_DR|222931:0.06151)0.784:0.00565)0.832:0.00072)0.873:0.00739,(I-3_DR|1973606:0.08307,(I-3_DR|2061555:0.14551,I-3_DR|150057:0.07589)0.353:0.00111)0.895:0.01060)0.765:0.00270)0.790:0.00288,((I-3_DR|1771871:0.06501,(I-3_DR|74431:0.03420,I-3_DR|74432:0.02284)0.997:0.05651)0.996:0.04697,I-3_DR|1558220:0.10885)0.723:0.00255)0.354:0.00069,I-3_DR|1558206:0.09110)0.825:0.00411)0.786:0.00257,I-3_DR|74426:0.08918)0.761:0.00192,(((((I-3_DR|150038:0.10577,(I-3_DR|1258174:0.05854,I-3_DR|1258185:0.10060)0.850:0.02364)0.925:0.00070,(I-3_DR|1326725:0.07465,I-3_DR|2061569:0.11733)0.546:0.01009)0.775:0.00073,((I-3_DR|1881590:0.06526,I-3_DR|1973587:0.08862)0.215:0.00650,(I-3_DR|222930:0.05810,(I-3_DR|1881607:0.07172,((I-3_DR|298802:0.13712,I-3_DR|962074:0.17126)0.218:0.01890,I-3_DR|1258187:0.12509)0.777:0.02163)0.759:0.00722)0.557:0.00313)0.578:0.00318)0.809:0.00497,I-3_DR|1674483:0.14396)0.750:0.00277,(I-3_DR|1326727:0.06112,I-3_DR|1881588:0.08464)0.704:0.00178)0.777:0.00239)0.905:0.01042,(I-3_DR|2061554:0.03670,I-3_DR|150063:0.08756)0.763:0.00724)0.391:0.00072,I-3_DR|1674477:0.06670)0.797:0.00461)0.880:0.00721)0.778:0.00325)0.912:0.01097,((((I-3_DR|626078:0.14173,I-3_DR|1771868:0.30579)0.686:0.01316,((I-3_DR|540296:0.06445,I-3_DR|1187263:0.21774)0.898:0.06967,((I-3_DR|1881585:0.08017,I-3_DR|1187244:0.14957)0.101:0.01930,(I-3_DR|380708:0.15820,(I-3_DR|962096:0.06077,I-3_DR|2103164:0.17198)0.807:0.03196)0.675:0.00992)0.797:0.01399)0.674:0.00631)0.067:0.00067,I-3_DR|1050963:0.05313)0.000:0.01129,((((((((I-3_DR|1386795:0.05335,(I-3_DR|298812:0.39251,I-3_DR|150053:0.17129)0.356:0.00072)0.650:0.01540,I-3_DR|1558215:0.15458)0.882:0.03908,((I-3_DR|1771867:0.23041,I-3_DR|1881598:0.14104)0.707:0.02538,I-3_DR|74423:0.11905)0.787:0.01580)0.684:0.00344,(((((I-3_DR|1674451:0.12748,(I-3_DR|1050964:0.30012,I-3_DR|1187265:0.00072)0.508:0.04272)0.327:0.06756,((I-3_DR|1258162:0.12195,(I-3_DR|540283:0.22471,I-3_DR|380724:0.17815)0.721:0.04487)0.211:0.00073,I-3_DR|793525:0.22465)0.680:0.00072)0.845:0.01470,(I-3_DR|1050957:0.12964,I-3_DR|1326731:0.08165)0.856:0.04403)0.726:0.00393,((I-3_DR|298816:0.13793,I-3_DR|463532:0.33974)0.599:0.06143,I-3_DR|1674454:0.14426)0.579:0.01094)0.758:0.00350,((I-3_DR|793518:0.23066,(I-3_DR|150052:0.14850,(I-3_DR|74418:0.22332,I-3_DR|870821:0.19877)0.872:0.08940)0.813:0.04409)0.810:0.02560,I-3_DR|711312:0.16862)0.736:0.00958)0.936:0.02692)0.245:0.00073,(((I-3_DR|1386782:0.22730,(I-3_DR|1674486:0.03308,I-3_DR|2061556:0.22922)0.837:0.10881)0.725:0.02874,(I-3_DR|2061573:0.15881,(I-3_DR|380696:0.13129,I-3_DR|1475441:0.04429)0.000:0.05210)0.478:0.04777)0.492:0.01442,I-3_DR|2061552:0.14248)0.727:0.01014)0.313:0.00340,(((((((I-3_DR|1475452:0.17265,I-3_DR|2061558:0.10777)0.449:0.01425,((I-3_DR|711302:0.13642,I-3_DR|1126308:0.08223)0.217:0.00072,I-3_DR|1258178:0.10996)0.910:0.00073)0.873:0.00558,((((((I-3_DR|150039:0.09281,((I-3_DR|626077:0.27768,I-3_DR|626086:0.12027)0.440:0.04005,(I-3_DR|626073:0.14935,I-3_DR|793527:0.13946)0.930:0.09759)0.731:0.01680)0.775:0.01326,(I-3_DR|540280:0.13423,I-3_DR|1050975:0.13673)0.675:0.00253)0.749:0.00554,(((((I-3_DR|2061548:0.24034,I-3_DR|711285:0.08660)0.778:0.01385,(I-3_DR|793519:0.44705,I-3_DR|1881581:0.09241)0.736:0.08868)0.329:0.01641,I-3_DR|1187264:0.17479)0.723:0.00074,((I-3_DR|870809:0.13481,I-3_DR|1050970:0.08912)0.817:0.01005,I-3_DR|2061570:0.17810)0.960:0.00073)0.763:0.00314,(I-3_DR|298795:0.15657,I-3_DR|150044:0.14960)0.714:0.00797)0.792:0.00287)0.105:0.00072,((I-3_DR|463541:0.16124,(I-3_DR|298808:0.10568,I-3_DR|380731:0.15349)0.754:0.01559)0.890:0.02332,(I-3_DR|962087:0.08164,(I-3_DR|962083:0.18516,I-3_DR|1326724:0.28509)0.781:0.03315)0.739:0.00868)0.285:0.00072)0.072:0.00072,((I-3_DR|74399:0.12847,I-3_DR|626083:0.13589)0.903:0.04892,(I-3_DR|962089:0.13542,I-3_DR|962091:0.21902)0.716:0.01013)0.793:0.01471)0.521:0.00126,I-3_DR|463535:0.09818)0.617:0.00784)0.511:0.00072,((I-3_DR|1674476:0.21352,(I-3_DR|1386799:0.15680,I-3_DR|1126312:0.07207)0.210:0.02067)0.895:0.06249,(I-3_DR|1881608:0.11924,((I-3_DR|150040:0.37909,(I-3_DR|1881597:0.26973,I-3_DR|1973610:0.00073)0.796:0.04758)0.768:0.08601,I-3_DR|1050979:0.12490)0.899:0.04336)0.674:0.01262)0.679:0.00178)0.323:0.00074,((((I-3_DR|1386777:0.15700,I-3_DR|1881582:0.17057)0.731:0.00941,(I-3_DR|1973584:0.12211,I-3_DR|1771863:0.13859)0.845:0.02486)0.760:0.00586,(((I-3_DR|1973602:0.13027,I-3_DR|2061562:0.18156)0.722:0.00840,((I-3_DR|298789:0.14303,I-3_DR|1674480:0.10676)0.692:0.00987,I-3_DR|1475444:0.08554)0.881:0.01593)0.704:0.00072,((I-3_DR|1258179:0.19824,(I-3_DR|222922:0.20279,(((I-3_DR|711291:0.17993,I-3_DR|1126324:0.14380)0.000:0.04568,I-3_DR|711294:0.21858)0.170:0.00074,I-3_DR|380716:0.14441)0.810:0.01629)0.735:0.01191)0.885:0.00072,(I-3_DR|1258182:0.15955,((I-3_DR|380732:0.20796,I-3_DR|540282:0.15817)0.685:0.07120,(I-3_DR|962076:0.18071,I-3_DR|1258171:0.11368)0.498:0.03746)0.543:0.03011)0.795:0.02146)0.781:0.00441)0.726:0.00072)0.887:0.00511,(((I-3_DR|298800:0.14533,I-3_DR|1973592:0.12527)0.680:0.02149,I-3_DR|380722:0.21213)0.376:0.00432,(((I-3_DR|1881595:0.15753,((((I-3_DR|962082:0.12271,I-3_DR|1558209:0.15029)0.714:0.00915,(I-3_DR|298810:0.14935,I-3_DR|962086:0.11778)0.773:0.01854)0.727:0.00634,((I-3_DR|150037:0.17244,I-3_DR|962093:0.11965)0.917:0.05557,(I-3_DR|1475438:0.10416,I-3_DR|2061557:0.17102)0.763:0.00073)0.791:0.01890)0.240:0.00073,((I-3_DR|1881570:0.06867,(I-3_DR|711299:0.15013,I-3_DR|2061549:0.10933)0.706:0.00816)0.519:0.00798,I-3_DR|1881578:0.24196)0.115:0.00191)0.826:0.01016)0.737:0.00286,((I-3_DR|1881575:0.19208,(I-3_DR|298807:0.10409,I-3_DR|380720:0.10533)0.699:0.01798)0.801:0.00698,I-3_DR|150042:0.14829)0.725:0.00466)0.761:0.00521,I-3_DR|793520:0.08311)0.532:0.00080)0.067:0.00073)0.908:0.00691)0.753:0.00681,((I-3_DR|1771866:0.13735,I-3_DR|1973593:0.13055)0.856:0.02181,(I-3_DR|298822:0.15433,I-3_DR|1674469:0.24239)0.408:0.06365)0.389:0.01283)0.055:0.00513,I-3_DR|1475426:0.15926)0.064:0.00170)0.256:0.00822,((I-3_DR|793517:0.12515,I-3_DR|1771859:0.25490)0.459:0.18137,I-3_DR|1326737:0.06086)0.699:0.00753)0.706:0.01589,(((((I-3_DR|711296:0.14893,(((((I-3_DR|1126328:0.32024,(I-3_DR|298813:0.00072,I-3_DR|1881591:0.56594)0.821:0.17505)0.151:0.07034,(((((I-3_DR|150031:0.20933,I-3_DR|1187259:0.15525)0.838:0.06570,((I-3_DR|1050980:0.30307,(((((I-3_DR|1126309:0.11036,I-3_DR|1771869:0.13515)0.816:0.05925,((I-3_DR|463537:0.25770,I-3_DR|1050965:0.15307)0.660:0.02496,(I-3_DR|2061565:0.30816,I-3_DR|150035:0.18891)0.000:0.00073)0.792:0.04771)0.791:0.04846,(((I-3_DR|540275:0.31306,I-3_DR|1475427:0.22154)0.869:0.11254,((I-3_DR|1050991:0.23938,I-3_DR|1386797:0.16720)0.055:0.05955,I-3_DR|870822:0.35742)0.691:0.04087)0.837:0.09005,(I-3_DR|540299:0.28038,(I-3_DR|540292:0.31060,(I-3_DR|222943:0.35788,I-3_DR|1126299:0.10720)0.947:0.18484)0.184:0.06491)0.860:0.10135)0.705:0.03452)0.776:0.03055,(I-3_DR|1475458:0.13927,(I-3_DR|711304:0.28004,I-3_DR|540277:0.24006)0.916:0.13885)0.845:0.07021)0.310:0.00073,I-3_DR|1674464:0.42687)0.726:0.01666)0.604:0.00074,(I-3_DR|74412:0.10959,I-3_DR|1973579:0.00073)0.976:0.21540)0.364:0.02600)0.717:0.02649,(I-3_DR|1326732:0.18887,I-3_DR|1558204:0.08306)0.916:0.07534)0.655:0.00074,((((I-3_DR|1771865:0.13223,I-3_DR|150043:0.24201)0.799:0.03257,((I-3_DR|1126297:0.17323,(I-3_DR|298796:0.48336,I-3_DR|540284:0.05219)0.866:0.19017)0.891:0.08379,(I-3_DR|74402:0.35204,((((I-3_DR|380736:0.31017,I-3_DR|870804:0.19649)0.071:0.00072,((I-3_DR|380727:0.31359,I-3_DR|1973603:0.41888)0.857:0.10563,(I-3_DR|298799:0.25939,I-3_DR|1674478:0.18157)0.197:0.02177)0.894:0.08343)0.421:0.04098,I-3_DR|540289:0.29748)0.025:0.00074,I-3_DR|1475447:0.24071)0.793:0.04215)0.836:0.04005)0.715:0.00800)0.785:0.01255,(I-3_DR|1475453:0.24024,I-3_DR|2061564:0.14758)0.822:0.03541)0.761:0.00528,((((((((I-3_DR|1475457:0.10559,I-3_DR|1558203:0.15197)0.841:0.04604,(((I-3_DR|793521:0.18246,I-3_DR|222905:0.27172)0.489:0.00073,I-3_DR|380721:0.18489)0.550:0.01334,I-3_DR|2061568:0.23151)0.290:0.01940)0.596:0.00615,(I-3_DR|298793:0.24251,I-3_DR|1258180:0.21372)0.782:0.10068)0.782:0.01525,((I-3_DR|74421:0.18856,(I-3_DR|870820:0.16272,I-3_DR|1881604:0.17124)0.830:0.04750)0.738:0.01681,(I-3_DR|298814:0.22079,((I-3_DR|463545:0.21723,I-3_DR|298809:0.09890)0.726:0.01777,I-3_DR|1126304:0.24633)0.412:0.01517)0.488:0.00211)0.843:0.01075)0.686:0.00074,(I-3_DR|150047:0.25750,I-3_DR|711317:0.46170)0.699:0.04302)0.915:0.02893,((I-3_DR|711298:0.22547,((I-3_DR|1973596:0.19059,((I-3_DR|962088:0.13440,(I-3_DR|962070:0.00790,I-3_DR|1187266:0.02814)0.954:0.30773)0.425:0.03309,I-3_DR|1326736:0.22514)0.894:0.00074)0.809:0.01661,(I-3_DR|1674488:0.23910,(I-3_DR|74411:0.17509,I-3_DR|962079:0.16601)0.767:0.02771)0.602:0.00399)0.739:0.00978)0.651:0.00310,((I-3_DR|962102:0.19364,((I-3_DR|1558217:0.00072,I-3_DR|1558218:0.01543)0.784:0.02064,(I-3_DR|74430:0.22660,I-3_DR|1558219:0.00177)0.198:0.01870)0.998:0.20238)0.836:0.05552,I-3_DR|150026:0.26521)0.115:0.00067)0.807:0.01809)0.475:0.00075,(I-3_DR|1771878:0.27585,(I-3_DR|222925:0.37494,((I-3_DR|463543:0.80708,I-3_DR|1973589:0.18215)0.551:0.14310,I-3_DR|870817:0.34143)0.402:0.00546)0.799:0.05467)0.753:0.02830)0.775:0.02188,(I-3_DR|1126296:0.17560,(((((I-3_DR|380705:0.17389,I-3_DR|1973609:0.17234)0.521:0.03565,(I-3_DR|793516:0.22202,I-3_DR|1126323:0.24097)0.412:0.09710)0.078:0.01477,(I-3_DR|626074:0.13226,(I-3_DR|793529:0.05936,I-3_DR|1771884:0.02332)0.664:0.20101)0.427:0.02313)0.755:0.01225,(((I-3_DR|1475436:0.10326,I-3_DR|298815:0.13728)0.860:0.05548,(I-3_DR|1187261:0.24490,(I-3_DR|1050974:0.28922,I-3_DR|711308:0.15927)0.342:0.04079)0.854:0.04013)0.542:0.02213,((I-3_DR|1674467:0.31222,I-3_DR|793523:0.07387)0.912:0.14903,((I-3_DR|1386786:0.30299,I-3_DR|150056:0.43209)0.695:0.08957,(I-3_DR|463551:0.41919,(I-3_DR|1258176:0.34733,(I-3_DR|222934:0.04468,I-3_DR|222933:0.04515)0.924:0.08197)0.916:0.09075)0.243:0.02816)0.563:0.03699)0.726:0.01448)0.778:0.00858)0.714:0.00072,(I-3_DR|222908:0.21288,((I-3_DR|1050969:0.13359,I-3_DR|1386796:0.17015)0.081:0.01229,I-3_DR|1881573:0.19120)0.221:0.02982)0.669:0.00072)0.721:0.00605)0.255:0.00896)0.207:0.00080)0.848:0.01506)0.777:0.00714,(((((I-3_DR|1187258:0.12402,(I-3_DR|711287:0.00074,I-3_DR|1050985:0.05556)0.696:0.20098)0.743:0.01871,(I-3_DR|540281:0.17681,I-3_DR|1258183:0.12934)0.893:0.06661)0.735:0.01567,(((((((I-3_DR|1674455:0.08865,(I-3_DR|380741:0.26865,I-3_DR|380698:0.24772)0.544:0.03432)0.828:0.04924,I-3_DR|1674460:0.61145)0.033:0.00073,(I-3_DR|962101:0.11163,I-3_DR|1973590:0.14368)0.855:0.06335)0.431:0.01268,((I-3_DR|1674443:0.19243,I-3_DR|1973582:0.28322)0.687:0.01928,I-3_DR|1126313:0.22728)0.145:0.03664)0.792:0.02024,I-3_DR|1881567:0.22125)0.744:0.01539,(I-3_DR|1881612:0.14783,(I-3_DR|626076:0.20514,I-3_DR|626099:0.13833)0.585:0.00507)0.885:0.03709)0.944:0.05681,(I-3_DR|962085:0.20131,I-3_DR|74404:0.05447)0.896:0.11218)0.733:0.01686)0.623:0.00583,((((I-3_DR|463549:0.21353,I-3_DR|1881564:0.22422)0.242:0.08876,(((I-3_DR|74403:0.19286,(I-3_DR|1881610:0.50316,I-3_DR|1973595:0.26516)0.194:0.01408)0.683:0.04804,I-3_DR|222932:0.32609)0.675:0.00930,(I-3_DR|793507:0.34040,I-3_DR|1050986:0.25703)0.749:0.08016)0.735:0.02340)0.180:0.00072,((I-3_DR|962064:0.28184,(I-3_DR|711283:0.18780,I-3_DR|1973613:0.17038)0.430:0.02961)0.611:0.02538,I-3_DR|711297:0.45569)0.753:0.02436)0.244:0.00861,(I-3_DR|1881599:0.13878,(I-3_DR|74428:0.08608,I-3_DR|540273:0.22113)0.560:0.24621)0.832:0.16255)0.740:0.00752)0.772:0.01526,((((I-3_DR|1326726:0.32317,I-3_DR|870826:0.31298)0.405:0.10233,I-3_DR|380710:0.24201)0.750:0.07174,(I-3_DR|380730:0.13615,I-3_DR|711318:0.27757)0.772:0.06289)0.673:0.01326,(I-3_DR|74429:0.13559,(I-3_DR|298818:0.35915,I-3_DR|962062:0.12321)0.824:0.07290)0.778:0.02736)0.810:0.03386)0.890:0.03111)0.295:0.01912)0.666:0.04249,((I-3_DR|626098:0.20826,(((I-3_DR|1558210:0.16784,I-3_DR|2061553:0.21993)0.537:0.01765,(I-3_DR|463540:0.28511,I-3_DR|74401:0.26406)0.182:0.01919)0.954:0.15148,((I-3_DR|1771870:0.11710,(I-3_DR|626072:0.31257,I-3_DR|1326734:0.14482)0.745:0.18758)0.302:0.09356,I-3_DR|1475445:0.14773)0.713:0.01698)0.600:0.01300)0.357:0.00073,((I-3_DR|711292:0.17588,(I-3_DR|1386793:0.27125,I-3_DR|1558202:0.14832)0.812:0.07679)0.752:0.03810,I-3_DR|222926:0.20736)0.814:0.06186)0.817:0.02626)0.765:0.00872,((I-3_DR|1881583:0.38006,((((I-3_DR|74413:0.24239,I-3_DR|711284:0.32740)0.824:0.11178,I-3_DR|2061574:0.25272)0.019:0.04412,(I-3_DR|463550:0.10331,I-3_DR|540300:0.17042)0.900:0.16433)0.797:0.00072,(((I-3_DR|962084:0.35970,(I-3_DR|1126327:0.20666,I-3_DR|1973586:0.08377)0.666:0.07007)0.805:0.06095,I-3_DR|1386785:0.18651)0.638:0.04010,(((I-3_DR|793538:0.19741,((I-3_DR|298803:0.21633,I-3_DR|1881609:0.36367)0.681:0.05175,(I-3_DR|1126300:0.27326,I-3_DR|1126306:0.16925)0.995:0.37794)0.935:0.15759)0.832:0.06839,(I-3_DR|298805:0.06321,I-3_DR|870816:0.12630)0.801:0.12745)0.628:0.01537,I-3_DR|793530:0.19729)0.678:0.08755)0.764:0.04767)0.507:0.03100)0.445:0.00497,((I-3_DR|1558198:0.17595,(I-3_DR|962067:0.29336,I-3_DR|1126326:0.18357)0.337:0.07335)0.183:0.01452,I-3_DR|626085:0.15650)0.143:0.00073)0.878:0.04943)0.658:0.00858,(I-3_DR|962092:0.20063,I-3_DR|1674484:0.22228)0.765:0.05528)0.012:0.01496)0.258:0.00792,(((I-3_DR|711303:0.14964,I-3_DR|1558205:0.09201)0.755:0.01778,(((I-3_DR|2085436:0.35842,(I-3_DR|1258191:0.12543,((I-3_DR|150041:0.17800,((I-3_DR|1258164:0.11404,I-3_DR|1973607:0.23488)0.953:0.22354,(I-3_DR|1126317:0.23221,I-3_DR|1771875:0.14758)0.732:0.08069)0.277:0.04364)0.624:0.04156,I-3_DR|1771874:0.06086)0.794:0.03967)0.711:0.01617)0.603:0.00515,(I-3_DR|150046:0.15838,(I-3_DR|1126315:0.06648,(I-3_DR|74420:0.24666,(I-3_DR|793537:0.18138,I-3_DR|1475451:0.24767)0.776:0.13942)0.515:0.07048)0.144:0.00074)0.855:0.05044)0.855:0.04580,(I-3_DR|150059:0.12715,(I-3_DR|298811:0.17582,I-3_DR|1126310:0.09998)0.770:0.06257)0.816:0.07092)0.227:0.00168)0.089:0.00125,((I-3_DR|711300:0.27944,(I-3_DR|74397:0.11823,I-3_DR|540290:0.48388)0.121:0.02084)0.805:0.05278,((((((I-3_DR|150050:0.13565,I-3_DR|380715:0.14683)0.791:0.02981,((I-3_DR|222903:0.25764,I-3_DR|1386798:0.18563)0.072:0.00072,(I-3_DR|793508:1.18859,I-3_DR|2061563:0.06107)0.682:0.05065)0.730:0.03868)0.738:0.05662,(I-3_DR|626091:0.17270,I-3_DR|870819:0.31703)0.733:0.01376)0.663:0.01093,((I-3_DR|1050988:0.22484,I-3_DR|1674487:0.21559)0.565:0.02514,I-3_DR|626070:0.23699)0.845:0.04431)0.615:0.01894,(((I-3_DR|1771857:0.23278,I-3_DR|2100330:0.20434)0.902:0.12743,(I-3_DR|1674461:0.30165,I-3_DR|626068:0.09710)0.824:0.06874)0.773:0.03018,I-3_DR|1674466:0.18569)0.789:0.04310)0.217:0.00433,I-3_DR|540279:0.13443)0.670:0.00963)0.913:0.05621)0.697:0.03758)0.912:0.04499,((((I-3_DR|1475435:0.21064,(I-3_DR|870806:0.47874,I-3_DR|380729:0.19135)0.099:0.12413)0.482:0.03578,I-3_DR|793522:0.25017)0.230:0.00541,(((I-3_DR|380738:0.47371,I-3_DR|1674441:0.40648)0.847:0.47999,I-3_DR|380704:0.09069)0.640:0.02615,(((I-3_DR|1973594:0.43223,(((I-3_DR|870810:0.46405,(I-3_DR|711315:0.06397,((I-3_DR|222910:0.00073,I-3_DR|1258169:0.11514)0.997:0.12806,(I-3_DR|2079951:0.03365,I-3_DR|1973585:0.09333)0.812:0.04705)0.908:0.07586)0.989:0.42580)0.696:0.21498,I-3_DR|150028:0.60120)0.670:0.14916,(I-3_DR|150034:0.08522,((((I-3_DR|298819:0.07332,I-3_DR|1050976:0.06926)0.797:0.03278,(I-3_DR|540271:0.12853,(I-3_DR|2061559:0.12262,I-3_DR|1475432:0.16945)0.511:0.00819)0.323:0.00263)0.772:0.00990,I-3_DR|150030:0.08585)0.813:0.01841,I-3_DR|463539:0.16145)0.741:0.02904)1.000:0.46342)0.838:0.18548)0.295:0.06216,I-3_DR|870803:0.33402)0.797:0.10217,(((I-3_DR|1050990:0.15447,I-3_DR|1674475:0.30926)0.984:0.23752,I-3_DR|1187246:0.15605)0.309:0.02014,((I-3_DR|962095:0.21120,I-3_DR|1475437:0.17101)0.888:0.10060,I-3_DR|74415:0.36214)0.750:0.05571)0.810:0.05724)0.264:0.02606)0.896:0.05454)0.818:0.04402,((I-3_DR|1881603:0.16321,(I-3_DR|1126294:0.22572,I-3_DR|540291:0.12994)0.491:0.00072)0.783:0.02310,(I-3_DR|962077:0.11588,I-3_DR|1475430:0.13847)0.755:0.00745)0.763:0.00930)0.656:0.01520)0.210:0.01349,(((I-3_DR|1326730:0.19545,I-3_DR|626081:0.18154)0.637:0.01143,(((I-3_DR|540295:0.14342,(I-3_DR|1881606:0.18492,(I-3_DR|1258177:0.22510,(I-3_DR|298806:0.17618,I-3_DR|962100:0.18089)0.903:0.06019)0.917:0.07816)0.202:0.00928)0.848:0.03448,I-3_DR|1258184:0.16353)0.958:0.00072,(I-3_DR|298797:0.08511,I-3_DR|1258175:0.20153)0.874:0.06656)0.723:0.00434)0.844:0.00911,((((((((I-3_DR|1326728:0.20714,(I-3_DR|1126301:0.35217,I-3_DR|150061:0.20523)0.439:0.01929)0.796:0.03423,((I-3_DR|626067:0.29596,I-3_DR|463536:0.66288)0.195:0.04218,I-3_DR|1050983:0.44674)0.794:0.16111)0.289:0.00073,(I-3_DR|1386783:0.32440,I-3_DR|1771879:0.17837)0.755:0.07936)0.817:0.06014,((I-3_DR|870814:0.21679,I-3_DR|1558214:0.15923)0.740:0.07727,(((I-3_DR|1881580:0.18273,(I-3_DR|870799:0.00080,(I-3_DR|1475440:0.04088,I-3_DR|1187253:0.32554)0.623:0.10847)0.089:0.01296)0.587:0.02951,I-3_DR|74409:0.33352)0.631:0.08829,((I-3_DR|222923:0.39774,(I-3_DR|1558195:0.23394,I-3_DR|1881589:0.42512)0.797:0.10678)0.387:0.02487,I-3_DR|380719:0.20122)0.845:0.13241)0.131:0.00069)0.767:0.01825)0.399:0.05606,I-3_DR|1187250:0.16097)0.586:0.01554,((I-3_DR|463534:0.12930,I-3_DR|1973591:0.13128)0.767:0.01819,(I-3_DR|793515:0.10246,(I-3_DR|1126307:0.11195,(I-3_DR|711295:0.15951,(I-3_DR|870811:0.16719,I-3_DR|1973599:0.12072)0.128:0.00993)0.544:0.00073)0.566:0.00073)0.799:0.01905)0.751:0.00072)0.811:0.01920,((((I-3_DR|711293:0.15117,I-3_DR|1050972:0.15508)0.242:0.00735,I-3_DR|1386788:0.12693)0.708:0.00336,((I-3_DR|711301:0.25510,(((I-3_DR|2084659:0.18984,(I-3_DR|1326735:0.34218,(I-3_DR|74417:0.37300,I-3_DR|463546:0.18245)0.725:0.04639)0.329:0.03419)0.556:0.00962,((I-3_DR|1674442:0.42937,I-3_DR|1386780:0.23104)0.843:0.28070,(I-3_DR|150058:0.11508,I-3_DR|962065:0.11755)0.752:0.04783)0.546:0.01997)0.191:0.01947,I-3_DR|793536:0.21896)0.007:0.00163)0.666:0.01171,(I-3_DR|962111:0.49620,(I-3_DR|222914:0.11690,I-3_DR|1258172:0.10361)0.597:0.05357)0.148:0.00073)0.770:0.02241)0.882:0.01006,((((((I-3_DR|380742:0.13302,(I-3_DR|1475450:0.13269,I-3_DR|1187251:0.31255)0.751:0.02030)0.280:0.00888,((I-3_DR|626082:0.33752,I-3_DR|626096:0.15756)0.827:0.07456,(I-3_DR|380740:0.08922,I-3_DR|74405:0.06752)0.829:0.05754)0.350:0.01378)0.802:0.00082,(I-3_DR|1771876:0.14442,I-3_DR|962061:0.18362)0.796:0.02247)0.167:0.00323,(I-3_DR|870805:0.08733,(I-3_DR|222918:0.08025,(I-3_DR|1050978:0.25336,(I-3_DR|1973583:0.18133,I-3_DR|962078:0.12779)0.047:0.01746)0.736:0.03735)0.932:0.04500)1.000:0.00074)0.864:0.00555,((((I-3_DR|711306:0.15289,I-3_DR|1674473:0.19560)0.751:0.04561,I-3_DR|793526:0.12853)0.753:0.01147,((I-3_DR|222919:0.22396,(I-3_DR|1326741:0.32583,I-3_DR|962075:0.16611)0.676:0.03454)0.938:0.14516,((I-3_DR|2061567:0.10316,(I-3_DR|1475431:0.35715,I-3_DR|626090:0.10829)0.693:0.05242)0.752:0.03253,(I-3_DR|1126314:0.15912,((I-3_DR|1674456:0.14890,I-3_DR|540268:0.40810)0.182:0.00962,I-3_DR|298791:0.00072)0.341:0.09265)0.345:0.00721)0.511:0.00893)0.760:0.01484)0.800:0.00956,(I-3_DR|1674482:0.14066,I-3_DR|1674448:0.13670)0.664:0.00676)0.884:0.00073)0.786:0.00315,(((I-3_DR|222920:0.13418,I-3_DR|1386790:0.13533)0.739:0.00784,(((((I-3_DR|1881568:0.08501,I-3_DR|2061561:0.14646)0.775:0.03926,(I-3_DR|2061560:0.07087,I-3_DR|380707:0.11234)0.509:0.06593)0.860:0.02739,((I-3_DR|380706:0.20353,I-3_DR|380728:0.17103)0.727:0.01125,I-3_DR|1050968:0.13961)0.756:0.00664)0.137:0.00071,(I-3_DR|1881572:0.09842,I-3_DR|1881602:0.18088)0.491:0.02785)0.460:0.00540,((I-3_DR|540287:0.15328,I-3_DR|1771864:0.13970)0.329:0.02012,((I-3_DR|74400:0.17760,(I-3_DR|962098:0.24834,(((I-3_DR|222940:0.25185,(I-3_DR|1558222:0.10842,I-3_DR|1881571:0.22777)0.613:0.02243)0.900:0.15102,I-3_DR|222907:0.22824)0.458:0.04818,I-3_DR|1050984:0.08775)0.660:0.08144)0.665:0.01621)0.808:0.00073,(I-3_DR|1674462:0.20143,I-3_DR|870812:0.13968)0.294:0.00705)0.486:0.00272)0.522:0.01476)0.613:0.00072)0.789:0.00715,((I-3_DR|1558197:0.17408,(I-3_DR|1475429:0.18721,I-3_DR|1881574:0.10999)0.427:0.00073)0.839:0.18959,((I-3_DR|1475433:0.09361,I-3_DR|1558211:0.15671)0.952:0.07828,(I-3_DR|298804:0.17065,I-3_DR|1558216:0.14533)0.670:0.00736)0.686:0.01112)0.679:0.00645)0.729:0.00465)0.750:0.00421)0.807:0.00896)0.359:0.00208,((((I-3_DR|74398:0.05656,I-3_DR|711313:0.03587)0.858:0.11522,I-3_DR|540270:0.16438)0.821:0.06714,(((I-3_DR|222921:0.05653,(I-3_DR|463533:0.09714,(I-3_DR|298817:0.05592,(I-3_DR|1386794:0.03669,(I-3_DR|380739:0.01246,I-3_DR|1050959:0.32971)0.304:0.01543)0.770:0.04295)0.112:0.00730)0.490:0.06348)0.817:0.03571,(I-3_DR|1973577:0.19160,(I-3_DR|380726:0.23991,I-3_DR|298787:0.10425)0.422:0.01468)0.709:0.01997)0.464:0.00073,I-3_DR|540293:0.24241)0.829:0.06214)0.289:0.00072,(I-3_DR|1475442:0.29109,((I-3_DR|1674471:0.14997,I-3_DR|1973604:0.18277)0.188:0.00072,(((I-3_DR|626089:0.13914,(I-3_DR|540302:0.16180,I-3_DR|1771862:0.21205)0.775:0.06102)0.351:0.01301,(I-3_DR|540286:0.11032,(I-3_DR|1771880:0.14499,I-3_DR|2061550:0.17793)0.860:0.06884)0.234:0.01391)0.742:0.01438,(I-3_DR|222928:0.15909,(I-3_DR|74410:0.09639,(I-3_DR|380744:0.00073,I-3_DR|150025:0.19997)0.738:0.11079)0.838:0.08789)0.655:0.03421)0.866:0.04391)0.008:0.00073)0.880:0.03254)0.626:0.00712)0.707:0.00073)0.871:0.01785)0.506:0.01240,(I-3_DR|1558212:0.19498,(I-3_DR|1674490:0.03483,((I-3_DR|1386779:0.24541,I-3_DR|1674458:0.20387)0.665:0.04650,I-3_DR|222941:0.19482)0.864:0.00073)0.670:0.00611)0.917:0.04208)0.753:0.01406)0.921:0.03131)0.859:0.02616)0.486:0.00884,I-3_DR|1881584:0.16032)0.172:0.00079)0.000:0.00082)0.027:0.00773,((I-3_DR|150033:0.10935,(I-3_DR|1126325:0.08539,I-3_DR|380703:0.12839)0.687:0.02277)0.860:0.04729,((((I-3_DR|540288:0.06112,I-3_DR|870815:0.12922)0.816:0.03669,(I-3_DR|1475448:0.11320,I-3_DR|298820:0.06105)0.780:0.03863)0.447:0.01958,I-3_DR|1258173:0.17660)0.000:0.02169,(I-3_DR|1475417:0.30683,(I-3_DR|1475423:0.0,I-3_DR|2080801:0.0):0.03082)0.704:0.03655)0.000:0.00551)0.921:0.05077)0.000:0.00694)0.828:0.01240)0.877:0.00729)0.573:0.00189)0.681:0.00217)0.876:0.00407)0.771:0.00211)0.430:0.00080)0.703:0.00068,I-3_DR|222917:0.08516)0.742:0.00221)0.877:0.00666,(I-3_DR|1050992:0.09259,I-3_DR|1475434:0.12610)0.516:0.02631)0.834:0.00501,I-3_DR|870828:0.14111)0.773:0.00214)0.808:0.00205,(((I-3_DR|150036:0.00189,I-3_DR|2061566:0.90118)0.491:0.06484,I-3_DR|962080:0.05644)0.816:0.01054,((((I-3_DR|1674481:0.04363,(I-3_DR|870827:0.04780,I-3_DR|1475455:0.06203)0.381:0.00072)0.794:0.01076,I-3_DR|1326729:0.08987)0.404:0.00068,(I-3_DR|380737:0.08454,(I-3_DR|463548:0.06973,(I-3_DR|711279:0.07446,(I-3_DR|463528:0.25954,I-3_DR|870825:0.06411)0.203:0.02055)0.994:0.13167)0.290:0.00073)0.719:0.00995)0.112:0.00473,I-3_DR|2084459:0.13570)0.165:0.00099)0.775:0.00289)0.797:0.00207)0.169:0.00217)0.967:0.00073,((I-3_DR|380713:0.06123,I-3_DR|1475454:0.07046)0.758:0.00882,(((I-3_DR|962104:0.02782,I-3_DR|1126303:0.04584)0.412:0.00138,(I-3_DR|540276:0.05617,I-3_DR|1326739:0.02903)0.785:0.01033)0.814:0.00073,(I-3_DR|540285:0.04151,I-3_DR|1973614:0.09907)0.847:0.01296)0.858:0.01123)0.414:0.00138)0.988:0.01020)0.724:0.00084)0.901:0.00281,(I-3_DR|540303:0.02257,I-3_DR|793524:0.17880)0.839:0.01603)0.909:0.00072,I-3_DR|298794:0.05928)0.640:0.00074)0.986:0.01504)0.948:0.00406)0.767:0.00120,I-3_DR|793514:0.02759)0.784:0.00116,(((I-3_DR|1126319:0.05395,I-3_DR|1674444:0.01903)0.414:0.00072,I-3_DR|1674468:0.02678)0.389:0.00074,I-3_DR|74396:0.03423)0.318:0.00940)0.563:0.00074)0.174:0.00072)0.230:0.00073)0.716:0.00079)0.815:0.03766)0.589:0.03148,(I-3_DR|870823:0.03998,I-3_DR|1674479:0.03247)0.341:0.00297)0.378:0.00595,I-3_DR|626088:0.03077)0.045:0.00080)0.000:0.00079,I-3_DR|540274:0.00073)0.577:0.01442,I-3_DR|1386776:0.02241)0.806:0.05893)0.613:0.01123,(I-3_DR|1386791:0.00914,(I-3_DR|1674446:0.01497,I-3_DR|1973581:0.00478)0.780:0.00466)0.769:0.00435)0.822:0.00527)0.763:0.00074)0.826:0.00074,((((((((I-3_DR|1126318:0.01459,I-3_DR|1258166:0.00436)0.764:0.00472,I-3_DR|1386787:0.01196)0.801:0.00072,I-3_DR|380735:0.01633)0.000:0.00072,I-3_DR|1973598:0.01905)0.835:0.00588,(I-3_DR|1126316:0.01014,(I-3_DR|1187245:0.00538,I-3_DR|1973608:0.00482)0.922:0.00706)0.462:0.00072)0.847:0.00239,(I-3_DR|150048:0.01700,(I-3_DR|1771860:0.01298,(I-3_DR|298798:0.05114,I-3_DR|962097:0.01871)0.790:0.00073)0.890:0.00633)0.755:0.00073)0.263:0.00073,(I-3_DR|962069:0.01574,I-3_DR|1881565:0.04007)0.757:0.00213)0.623:0.00072,I-3_DR|2061571:0.00982)0.839:0.00402)0.807:0.00148)0.792:0.00163)0.970:0.00480)0.792:0.00251)0.000:0.00177,I-3_DR|380714:0.02186)0.717:0.00147)0.585:0.00073)0.461:0.00073,I-3_DR|1771881:0.01427)0.600:0.00074)0.275:0.00072,I-3_DR|298801:0.00194)0.935:0.00073)0.994:0.00073)0.532:0.00073)0.910:0.00072)0.899:0.00335);
```
