## Supplementary Data 2 for "A genomic portrait of zebrafish transposable elements and their spatiotemporal embryonic expression": I-4_DR.mafft.nwk

```
((I-4_DR|1326756:0.15359,(I-4_DR|1126329:0.28323,I-4_DR|1771891:0.26495)0.930:0.22222)0.981:0.26773,I-4_DR|1881633:0.08570,(I-4_DR|711345:0.17777,(((((((I-4_DR|1475501:0.15488,(I-4_DR|1326745:0.00116,I-4_DR|2085105:0.04252)1.000:0.71113)0.461:0.05068,I-4_DR|626103:0.08053)0.369:0.01358,(I-4_DR|1326755:0.49694,I-4_DR|222957:0.12586)0.622:0.04924)0.710:0.01895,((I-4_DR|1475463:0.22148,(((I-4_DR|870843:0.06932,I-4_DR|1475481:0.16348)0.580:0.00361,(I-4_DR|380752:0.11978,I-4_DR|962135:0.11378)0.251:0.00534)0.825:0.00770,((((I-4_DR|1674531:0.10726,I-4_DR|298824:0.12450)0.798:0.01701,(I-4_DR|1475505:0.27255,(I-4_DR|870846:0.12170,I-4_DR|1973626:0.09962)0.233:0.01276)0.702:0.01817)0.734:0.00315,((I-4_DR|380749:0.20802,I-4_DR|1674522:0.12350)0.775:0.04884,(I-4_DR|626102:0.10811,I-4_DR|1771907:0.15201)0.681:0.00434)0.335:0.01344)0.887:0.00068,((((((I-4_DR|711342:0.14302,((I-4_DR|626131:0.25804,I-4_DR|870830:0.32233)0.442:0.00068,I-4_DR|626120:0.12920)0.240:0.01986)0.703:0.00068,(I-4_DR|1674501:0.06431,I-4_DR|1051002:0.27208)0.925:0.09617)0.908:0.05090,(I-4_DR|711321:0.13847,I-4_DR|962114:0.13361)0.271:0.01376)0.758:0.01162,(((I-4_DR|962118:0.33436,I-4_DR|1475496:0.00066)0.727:0.12590,I-4_DR|1771896:0.11945)0.802:0.02074,I-4_DR|1674511:0.17100)0.700:0.00796)0.807:0.01352,(I-4_DR|222953:0.12463,(I-4_DR|1674508:0.08065,I-4_DR|1881623:0.21939)0.345:0.01961)0.847:0.03283)0.626:0.01004,(I-4_DR|380767:0.08815,((((((I-4_DR|870839:0.18460,(I-4_DR|1674520:0.21693,I-4_DR|1475479:0.10490)0.334:0.01588)0.763:0.00921,I-4_DR|1386822:0.24298)0.832:0.01217,(((I-4_DR|380763:0.09695,(((((I-4_DR|1051022:0.09393,I-4_DR|1973634:0.08674)0.715:0.00690,I-4_DR|2061585:0.09108)0.752:0.01112,I-4_DR|711335:0.22186)0.845:0.01539,((I-4_DR|463555:0.14552,I-4_DR|1326750:0.10650)0.680:0.00066,(((I-4_DR|1973616:0.11128,I-4_DR|1973618:0.09585)0.626:0.00348,(((I-4_DR|793555:0.15584,I-4_DR|1475460:0.21217)0.719:0.01884,I-4_DR|2114830:0.18670)0.545:0.01264,((I-4_DR|1258212:0.05154,((((((I-4_DR|626112:0.04170,I-4_DR|1558233:0.04031)0.727:0.01095,(I-4_DR|711323:0.12835,I-4_DR|962126:0.06636)0.771:0.01822)0.744:0.00889,(I-4_DR|150080:0.18342,I-4_DR|1881616:0.09484)0.983:0.00064)0.507:0.00065,((((I-4_DR|1973619:0.06826,I-4_DR|1475477:0.05780)0.242:0.00066,I-4_DR|463570:0.04027)0.827:0.00948,(I-4_DR|1475462:0.07003,I-4_DR|2061575:0.02316)0.044:0.00500)0.780:0.01280,I-4_DR|1187285:0.06030)0.780:0.00382)0.290:0.00541,I-4_DR|1386820:0.03996)0.052:0.00117,I-4_DR|1475465:0.07130)0.785:0.01017)0.839:0.02669,I-4_DR|793540:0.11612)0.778:0.01059)0.958:0.03896)0.212:0.00066,I-4_DR|1771909:0.10898)0.914:0.02157)0.814:0.01126)0.995:0.00067,I-4_DR|380764:0.13330)0.745:0.00418)0.898:0.00960,((I-4_DR|711325:0.08502,(I-4_DR|1187273:0.09757,(I-4_DR|962142:0.01838,I-4_DR|962143:0.00655)0.998:0.07722)0.384:0.01265)0.750:0.01079,I-4_DR|1558227:0.17620)0.822:0.01024)0.106:0.00067,I-4_DR|1050999:0.12780)0.873:0.00773)0.882:0.00067,(I-4_DR|962117:0.08066,I-4_DR|1187274:0.14866)0.912:0.03087)0.792:0.00525,((I-4_DR|626125:0.12146,I-4_DR|1126341:0.13390)0.757:0.01149,((I-4_DR|1475498:0.14463,I-4_DR|1051014:0.09977)0.461:0.00896,(((I-4_DR|1674510:0.37070,I-4_DR|1881621:0.09670)0.234:0.20868,I-4_DR|1187281:0.13533)0.681:0.01633,I-4_DR|150074:0.07770)0.758:0.04635)0.790:0.03475)0.876:0.02671)0.154:0.00067,(I-4_DR|1475490:0.25797,I-4_DR|1386809:0.15156)0.808:0.02507)0.563:0.01446)0.953:0.02847)0.808:0.00610)0.819:0.00498)0.092:0.00299)0.689:0.00311,(I-4_DR|1881627:0.17992,(I-4_DR|540319:0.17325,(I-4_DR|463565:0.08598,I-4_DR|870841:0.13509)0.734:0.01454)0.657:0.01108)0.850:0.02832)0.678:0.00924)0.903:0.01658,(((I-4_DR|380753:0.15985,(I-4_DR|380765:0.11704,I-4_DR|1258203:0.09104)0.651:0.00602)0.660:0.00505,(((I-4_DR|380755:0.12140,(I-4_DR|1881632:0.11830,(I-4_DR|1187269:0.06199,I-4_DR|1475492:0.09545)0.768:0.01033)0.773:0.01323)0.731:0.01347,I-4_DR|150070:0.14173)0.809:0.01693,((I-4_DR|1126336:0.12937,(I-4_DR|1386818:0.14716,(I-4_DR|626119:0.11874,I-4_DR|1771887:0.09818)0.707:0.00806)0.759:0.01378)0.718:0.00228,(((I-4_DR|1475467:0.12907,I-4_DR|793549:0.17172)0.769:0.01700,(((((I-4_DR|1187283:0.12587,I-4_DR|2061580:0.17704)0.624:0.03185,(I-4_DR|540312:0.06465,I-4_DR|711339:0.21095)0.532:0.04117)0.487:0.01031,I-4_DR|463567:0.09960)0.777:0.01118,I-4_DR|1674498:0.07537)0.602:0.00066,(I-4_DR|793542:0.19749,(((((I-4_DR|1187275:0.09867,I-4_DR|1126340:0.08343)0.797:0.01362,(I-4_DR|711340:0.06629,(I-4_DR|222955:0.13165,I-4_DR|626122:0.33172)0.965:0.15914)0.066:0.02056)0.712:0.00522,((I-4_DR|1771885:0.15145,(I-4_DR|1126330:0.12833,I-4_DR|1051004:0.09581)0.814:0.00795)0.956:0.00067,((((I-4_DR|626127:0.05488,I-4_DR|1326751:0.07500)0.745:0.00951,I-4_DR|540318:0.11815)0.730:0.00431,(I-4_DR|298834:0.17031,I-4_DR|870851:0.15430)0.960:0.06609)0.165:0.00068,(I-4_DR|870833:0.08952,((I-4_DR|1258201:0.22024,I-4_DR|1881637:0.08666)0.905:0.03809,((I-4_DR|1126332:0.13603,I-4_DR|1475497:0.12417)0.000:0.00322,(I-4_DR|870836:0.15549,I-4_DR|1258209:0.08354)0.367:0.01593)0.163:0.00067)0.868:0.00519)0.978:0.00067)0.542:0.00067)0.318:0.00068)0.782:0.00174,I-4_DR|962137:0.14159)0.806:0.00094,I-4_DR|150065:0.12395)0.024:0.00208)0.851:0.00135)0.824:0.01153)0.662:0.00600,I-4_DR|1674527:0.18727)1.000:0.00154)0.792:0.00339)0.471:0.00182)0.772:0.00471,(I-4_DR|1558236:0.13639,I-4_DR|2084460:0.16657)0.860:0.04659)0.765:0.00487)0.892:0.01118,(((I-4_DR|962141:0.24857,I-4_DR|1258210:0.11854)0.645:0.00756,(((I-4_DR|962121:0.00066,I-4_DR|1475470:0.13791)0.886:0.13559,((((((I-4_DR|540309:0.25571,I-4_DR|1386802:0.25943)0.939:0.19474,(I-4_DR|2092881:0.18095,(I-4_DR|626107:0.30864,(I-4_DR|1187277:0.11521,I-4_DR|1187278:0.18289)0.894:0.19541)0.572:0.07002)0.711:0.04748)0.777:0.06978,(I-4_DR|380769:0.09066,I-4_DR|1771895:0.51720)0.275:0.05291)0.900:0.09464,(((((I-4_DR|222946:0.09690,(I-4_DR|711343:0.28564,(I-4_DR|1973625:0.36398,(I-4_DR|1051018:0.18357,I-4_DR|1475476:0.36022)0.771:0.07570)0.904:0.14509)0.990:0.35937)0.845:0.12516,((((I-4_DR|1187282:0.48773,(I-4_DR|962133:0.23966,I-4_DR|1674512:0.35635)0.994:0.37289)0.970:0.27891,(I-4_DR|463559:0.74957,I-4_DR|1881618:0.16705)0.321:0.04438)0.391:0.06254,I-4_DR|1674513:0.46113)0.772:0.11091,((I-4_DR|793546:0.38871,(I-4_DR|711334:0.15933,I-4_DR|2109041:0.17999)0.927:0.25039)0.677:0.08512,(I-4_DR|711346:0.43680,(I-4_DR|1558231:0.18618,(I-4_DR|1475461:0.61589,I-4_DR|1973630:0.31822)0.841:0.19348)0.991:0.40604)0.815:0.15124)0.750:0.07275)0.857:0.09073)0.472:0.05160,(I-4_DR|1973628:0.19189,(I-4_DR|1674509:0.47770,(I-4_DR|1771897:0.37919,(I-4_DR|380756:0.59876,I-4_DR|1771898:0.35335)0.588:0.09447)0.437:0.06274)0.764:0.12549)0.866:0.12761)0.051:0.02145,I-4_DR|1475486:0.37551)0.098:0.05678,((((I-4_DR|540308:0.72406,((((I-4_DR|870837:0.15420,I-4_DR|380757:0.25625)0.790:0.05765,(I-4_DR|150076:0.24549,I-4_DR|962140:0.19149)0.734:0.04105)0.550:0.01419,(I-4_DR|1258204:0.24517,I-4_DR|962119:0.14062)0.826:0.04135)0.839:0.01373,((I-4_DR|962148:0.35147,(((((I-4_DR|74446:0.21435,I-4_DR|1771893:0.19482)0.746:0.03319,(I-4_DR|1050997:0.31801,I-4_DR|1126339:0.23350)0.986:0.19045)0.685:0.01637,(I-4_DR|626110:0.17928,(I-4_DR|870850:0.17384,I-4_DR|1674507:0.15938)0.074:0.02571)0.829:0.02623)0.790:0.01910,(I-4_DR|1771888:0.25384,(I-4_DR|540314:0.15449,I-4_DR|1674524:0.11116)0.672:0.11217)0.598:0.01283)0.634:0.01742,(((((I-4_DR|1881643:0.22923,I-4_DR|1674519:0.36415)0.064:0.00284,I-4_DR|1258205:0.17410)0.758:0.01295,(I-4_DR|1051006:0.19554,(I-4_DR|1881614:0.27308,(I-4_DR|1386807:0.22125,I-4_DR|1386812:0.22632)0.722:0.08053)0.932:0.20196)0.481:0.00423)0.832:0.01383,(I-4_DR|540311:0.13308,(I-4_DR|1386817:0.32502,I-4_DR|793551:0.56633)0.530:0.01376)0.840:0.04667)0.808:0.01735,((((((((I-4_DR|222956:0.49513,I-4_DR|2061579:0.48307)0.556:0.06429,I-4_DR|1475504:0.34486)0.856:0.10311,((I-4_DR|298832:0.14934,(I-4_DR|1126335:0.25411,I-4_DR|1771892:0.00068)0.957:0.23687)0.692:0.02474,I-4_DR|74438:0.15438)0.743:0.01968)0.790:0.03290,((I-4_DR|1386816:0.45642,(((I-4_DR|1258193:0.26862,I-4_DR|380759:0.20369)0.368:0.04295,(I-4_DR|711328:0.55781,I-4_DR|962127:0.16935)0.743:0.03478)0.698:0.01384,I-4_DR|463561:0.15667)0.885:0.04369)0.574:0.00068,(I-4_DR|1475494:0.15552,(I-4_DR|1674500:0.14902,(I-4_DR|222947:0.10748,I-4_DR|2061587:0.07879)0.306:0.00068)0.876:0.03971)0.831:0.01323)0.770:0.01173)0.000:0.00067,I-4_DR|540317:0.30000)0.249:0.00269,(I-4_DR|1558235:0.15903,(I-4_DR|1051001:0.36421,I-4_DR|1126344:0.24818)0.384:0.05488)0.694:0.01363)0.630:0.00222,((I-4_DR|711347:0.20471,(I-4_DR|222952:0.17090,I-4_DR|1558238:0.08437)0.721:0.09016)0.887:0.05052,(((I-4_DR|150078:0.20245,I-4_DR|380761:0.23809)0.706:0.01983,I-4_DR|1973632:0.21304)0.866:0.03435,((I-4_DR|1326749:0.09141,(I-4_DR|1475472:0.22290,I-4_DR|626126:0.13322)0.160:0.02968)0.893:0.06262,I-4_DR|626100:0.30625)0.777:0.02910)0.698:0.00567)0.596:0.00604)0.383:0.00065,(((I-4_DR|1126333:0.19860,(I-4_DR|1973622:0.16720,I-4_DR|1558228:0.41237)0.746:0.23219)0.735:0.04978,(I-4_DR|1051010:0.16977,I-4_DR|150077:0.20570)0.752:0.03562)0.818:0.02848,(((I-4_DR|150072:0.23762,I-4_DR|1126331:0.18116)0.758:0.03014,(I-4_DR|2061590:0.25119,I-4_DR|1881617:0.17786)0.668:0.00503)0.650:0.00450,I-4_DR|793548:0.23434)0.499:0.00067)0.885:0.00976)0.822:0.02605)0.279:0.00952)0.349:0.00414)0.000:0.00064,(((((I-4_DR|463562:0.25713,I-4_DR|711319:0.25291)0.238:0.01378,I-4_DR|1881619:0.25685)0.664:0.02339,I-4_DR|1475482:0.30736)0.714:0.02438,I-4_DR|1386811:0.21659)0.867:0.00068,((I-4_DR|1326757:0.28382,I-4_DR|2061577:0.14737)0.490:0.04518,I-4_DR|1258202:0.29994)0.668:0.02618)0.894:0.03209)0.652:0.01081)0.162:0.01497)0.000:0.00081,(((I-4_DR|74436:0.00066,I-4_DR|2119325:0.01405)0.999:0.26452,I-4_DR|1475506:0.26883)0.688:0.01730,I-4_DR|298830:0.33188)0.685:0.00890)0.248:0.00423,(I-4_DR|1475478:0.37520,I-4_DR|1881630:0.18500)0.923:0.07558)0.906:0.05431,((((I-4_DR|626124:0.40001,(I-4_DR|74434:0.32204,(I-4_DR|962138:0.32754,I-4_DR|1475475:0.38570)0.248:0.03267)0.733:0.12275)0.707:0.03972,((I-4_DR|74442:0.24071,I-4_DR|870838:0.15140)0.818:0.06252,(I-4_DR|1126345:0.48837,I-4_DR|1973633:0.26208)0.475:0.00062)0.725:0.02784)0.807:0.03905,(((((I-4_DR|74448:0.46338,(I-4_DR|1187267:0.51927,(I-4_DR|1386814:0.35301,(I-4_DR|380748:0.84648,((I-4_DR|74447:0.27150,I-4_DR|1771903:0.36752)0.229:0.08326,I-4_DR|1881640:0.18228)0.997:0.44684)0.138:0.06061)0.276:0.04151)0.591:0.07895)0.569:0.04480,(((I-4_DR|1771890:0.25523,I-4_DR|1386815:0.28947)0.663:0.05380,(I-4_DR|1187280:0.17690,(I-4_DR|626106:0.68711,I-4_DR|1258206:0.52581)0.791:0.26864)0.617:0.14887)0.717:0.06999,((I-4_DR|1771902:0.53253,(I-4_DR|1187284:0.47889,I-4_DR|1258196:0.31367)0.723:0.42586)0.894:0.31646,I-4_DR|1326752:0.33750)0.262:0.03516)0.765:0.06169)0.776:0.05084,((((I-4_DR|463564:0.43169,I-4_DR|1973623:0.21201)0.712:0.11790,I-4_DR|1881644:0.33140)0.122:0.04141,(I-4_DR|540306:0.34516,(I-4_DR|793541:0.29757,I-4_DR|1386821:0.45834)0.666:0.17401)0.153:0.05865)0.736:0.06689,(I-4_DR|150069:0.40341,I-4_DR|1386813:0.33778)0.724:0.06719)0.733:0.04596)0.746:0.01934,(((I-4_DR|1558232:0.22063,(I-4_DR|298827:0.20190,I-4_DR|150066:0.34585)0.855:0.08619)0.628:0.01433,((((((I-4_DR|962116:0.20766,I-4_DR|793545:0.23418)0.885:0.10348,(((I-4_DR|540310:0.55641,((I-4_DR|1187286:0.00068,I-4_DR|1475502:0.69397)0.171:0.18070,((I-4_DR|1051023:0.19927,I-4_DR|1771906:0.18790)0.789:0.07191,I-4_DR|2061586:0.32815)0.490:0.03788)1.000:0.56535)0.422:0.08130,I-4_DR|962144:0.20382)0.402:0.03209,(I-4_DR|463568:0.00774,I-4_DR|463569:0.26078)0.980:0.21537)0.541:0.07558)0.770:0.04938,(I-4_DR|2061583:0.24101,I-4_DR|1051013:0.64358)0.647:0.02243)0.788:0.03464,((I-4_DR|1881646:1.44024,((I-4_DR|962146:0.26828,(I-4_DR|1475493:0.20726,I-4_DR|2061576:0.16066)0.693:0.34370)0.719:0.09045,(I-4_DR|711329:0.19670,(I-4_DR|711331:0.32070,I-4_DR|711330:0.26148)0.834:0.06904)0.979:0.23001)0.137:0.07397)0.383:0.02844,(((I-4_DR|1558226:0.21632,(I-4_DR|1475473:0.39711,I-4_DR|711326:0.20307)0.733:0.07953)0.750:0.03362,(((I-4_DR|870835:0.38171,I-4_DR|1475469:0.18423)0.575:0.04621,(((I-4_DR|74440:0.25379,I-4_DR|1475487:0.20124)0.829:0.15698,((I-4_DR|2061593:0.16551,I-4_DR|2061594:0.28981)0.955:0.20470,I-4_DR|74441:0.30825)0.615:0.01091)0.753:0.07172,(I-4_DR|380754:0.27771,(I-4_DR|1771899:0.68398,I-4_DR|1973615:0.23328)0.502:0.10636)0.963:0.26288)0.495:0.05995)0.866:0.10238,((((I-4_DR|1881615:0.37787,((I-4_DR|870831:0.53829,(I-4_DR|540320:0.21650,I-4_DR|1475468:0.46705)0.417:0.06351)0.737:0.10945,(I-4_DR|1386823:0.23829,(I-4_DR|793544:0.28464,I-4_DR|1674504:0.31894)0.289:0.10116)0.764:0.09033)0.752:0.09053)0.493:0.00063,(I-4_DR|1475464:0.08850,I-4_DR|1258199:0.92616)0.323:0.10582)0.558:0.12388,I-4_DR|1674528:0.31210)0.287:0.07493,((I-4_DR|711322:0.36213,I-4_DR|540307:0.29692)0.566:0.04894,(I-4_DR|1881641:0.33763,I-4_DR|1973624:0.45642)0.764:0.08670)0.928:0.23333)0.179:0.05509)0.071:0.00088)0.744:0.08363,(I-4_DR|1771886:0.34646,(I-4_DR|540313:0.18956,(I-4_DR|1051015:0.00066,I-4_DR|2061578:0.22410)0.488:0.31055)0.020:0.00066)0.837:0.07200)0.771:0.04067)0.339:0.00065)0.787:0.01550,(((I-4_DR|1674518:0.33661,I-4_DR|1771889:0.20125)0.825:0.06373,(I-4_DR|1126343:0.34227,((I-4_DR|1674516:0.00068,I-4_DR|962134:0.14978)0.079:0.07465,(I-4_DR|1674532:0.00815,I-4_DR|2083403:0.01640)0.992:0.15951)0.558:0.00067)0.651:0.03533)0.666:0.03701,(I-4_DR|962125:0.00437,I-4_DR|1881635:0.00897)0.997:0.48351)0.020:0.02016)0.740:0.01821,((I-4_DR|962124:0.26610,I-4_DR|1475483:0.48751)0.292:0.01451,(I-4_DR|150075:0.32886,I-4_DR|1881639:0.26610)0.834:0.11406)0.788:0.04809)0.816:0.03927)0.775:0.04529,(((I-4_DR|463557:0.42533,(((I-4_DR|626123:0.30525,I-4_DR|150067:0.32121)0.108:0.00088,(I-4_DR|870847:0.27194,(I-4_DR|463553:0.15326,I-4_DR|222948:0.37367)0.112:0.05339)0.802:0.07416)0.724:0.02846,(I-4_DR|962132:0.24120,I-4_DR|1881642:0.26031)0.371:0.04771)0.811:0.03060)0.631:0.00955,((((I-4_DR|1558225:0.11286,(I-4_DR|793553:0.23073,(I-4_DR|1326746:0.19225,(I-4_DR|711338:0.02857,I-4_DR|1973627:0.16071)0.589:0.08014)0.433:0.06578)0.242:0.01829)0.836:0.09422,((I-4_DR|1771904:0.33678,(I-4_DR|1386805:0.20208,I-4_DR|1386806:0.22290)0.852:0.11019)0.813:0.09391,((I-4_DR|870832:0.26647,I-4_DR|1558243:0.21208)0.134:0.06932,I-4_DR|1386808:0.22659)0.260:0.05240)0.667:0.04752)0.768:0.03139,((I-4_DR|1558229:0.44983,I-4_DR|1881638:0.21152)0.647:0.22312,I-4_DR|1051019:0.19360)0.723:0.03946)0.135:0.00082,(I-4_DR|74445:0.63841,(I-4_DR|1126337:0.51533,I-4_DR|711336:0.17568)0.768:0.28381)0.740:0.12207)0.843:0.03870)0.821:0.01409,((((((I-4_DR|793550:0.41019,I-4_DR|1326748:0.45994)0.840:0.15875,((I-4_DR|298826:0.19289,I-4_DR|793547:0.29998)0.826:0.07157,I-4_DR|626111:0.27625)0.670:0.05301)0.576:0.03195,(I-4_DR|2061581:0.40268,I-4_DR|150079:0.16448)0.902:0.11486)0.522:0.00353,((I-4_DR|1475480:0.24901,(I-4_DR|1051020:0.32712,I-4_DR|962147:0.42793)0.591:0.00087)0.617:0.11498,I-4_DR|74435:0.26044)0.941:0.10978)0.767:0.01064,((I-4_DR|1558242:0.38632,I-4_DR|1881636:0.27561)0.935:0.17023,(I-4_DR|222958:0.37543,I-4_DR|74437:0.24892)0.957:0.15567)0.579:0.00600)0.481:0.00067,(((I-4_DR|711332:0.22070,I-4_DR|1881631:0.27978)0.554:0.06274,I-4_DR|793554:0.21221)0.651:0.01835,((I-4_DR|870844:0.31155,(((I-4_DR|1558230:0.65272,I-4_DR|1674499:0.04237)0.373:0.12542,(I-4_DR|1258208:0.02211,I-4_DR|1326760:0.20238)0.623:0.22397)0.848:0.07013,I-4_DR|793552:0.45159)0.513:0.01763)0.767:0.03309,(I-4_DR|222949:0.30254,(I-4_DR|962123:0.26715,I-4_DR|962128:0.27609)0.576:0.06976)0.886:0.08287)0.843:0.03960)0.397:0.02177)0.838:0.01869)0.840:0.01706)0.661:0.02676)0.726:0.01887,((((I-4_DR|626114:0.44695,((I-4_DR|1674514:0.36296,I-4_DR|1126338:0.36122)0.121:0.00068,I-4_DR|626121:0.21639)0.819:0.10412)0.760:0.06416,((I-4_DR|150073:0.32376,(I-4_DR|222951:0.63373,I-4_DR|1674530:0.02854)0.843:0.17705)0.228:0.01782,I-4_DR|1475499:0.46119)0.713:0.05114)0.548:0.01504,(I-4_DR|298833:0.43601,(I-4_DR|1258200:0.53902,((I-4_DR|298829:0.22058,(I-4_DR|150071:0.14765,(I-4_DR|1326754:0.24460,I-4_DR|626101:0.27695)0.229:0.00441)0.845:0.18854)1.000:0.70061,I-4_DR|626128:0.25184)0.490:0.08655)0.628:0.20379)0.314:0.06906)0.274:0.02882,(((I-4_DR|870848:0.00067,I-4_DR|1386803:0.00067)0.989:0.43484,(I-4_DR|1558240:0.47722,(I-4_DR|298828:0.64931,I-4_DR|1475503:0.19445)0.739:0.09199)0.100:0.00120)0.630:0.02052,(I-4_DR|1475466:0.46206,(I-4_DR|1674502:0.21540,((I-4_DR|1475474:0.25987,(I-4_DR|626116:0.36551,I-4_DR|1973621:0.17254)0.200:0.06167)0.902:0.28896,I-4_DR|380751:0.50777)0.582:0.04331)0.342:0.06715)0.031:0.00068)0.757:0.02990)0.796:0.03080)0.841:0.03694)0.864:0.05695,((I-4_DR|74444:0.16366,(I-4_DR|1558245:0.00066,I-4_DR|1881624:0.00067)0.998:0.27492)1.000:0.64047,(((I-4_DR|1771894:0.30099,I-4_DR|1126334:0.23149)0.420:0.04424,I-4_DR|74450:0.38469)0.781:0.06495,(I-4_DR|870845:0.40357,I-4_DR|1881645:0.55603)0.645:0.11771)0.279:0.00971)0.271:0.06740)0.801:0.05738)0.985:0.11285)0.628:0.08536)0.729:0.04256,I-4_DR|1881634:0.38304)0.456:0.05296,I-4_DR|1475489:0.59706)0.582:0.04454)0.719:0.01674,I-4_DR|1258195:0.25742)0.759:0.02333)0.878:0.02933,(((I-4_DR|1051011:0.28928,I-4_DR|1258194:0.32299)0.863:0.07213,(I-4_DR|2061588:0.30375,I-4_DR|711324:0.11528)0.702:0.02529)0.429:0.00582,I-4_DR|1674523:0.14302)0.766:0.01008)0.683:0.00068)0.658:0.00185,((I-4_DR|962115:0.16320,((I-4_DR|1051005:0.12288,((I-4_DR|1187270:0.12259,(I-4_DR|1326763:0.19306,(I-4_DR|298825:0.11564,I-4_DR|1558244:0.10548)0.292:0.00617)0.692:0.00801)0.573:0.00087,I-4_DR|1674515:0.11035)0.769:0.00066)0.902:0.01635,((((((I-4_DR|1051007:0.13753,(I-4_DR|870840:0.15174,I-4_DR|962139:0.14177)0.393:0.01285)0.598:0.00691,(I-4_DR|1475459:0.18760,(I-4_DR|222950:0.10417,I-4_DR|1051009:0.09205)0.581:0.01330)0.346:0.00066)0.848:0.00555,(I-4_DR|1558224:0.14115,(I-4_DR|1771908:0.16615,(I-4_DR|380747:0.14814,I-4_DR|1475484:0.17851)0.728:0.01551)0.807:0.00067)0.542:0.00908)0.487:0.00139,(((I-4_DR|711341:0.12001,(I-4_DR|1973617:0.13189,(I-4_DR|463554:0.00066,I-4_DR|626108:0.06638)0.835:0.12860)0.536:0.02819)0.875:0.00067,(I-4_DR|463563:0.08347,I-4_DR|870834:0.15164)0.744:0.01824)0.709:0.00067,(I-4_DR|1326747:0.17777,(I-4_DR|380746:0.16549,I-4_DR|626117:0.17485)0.807:0.03864)0.850:0.03762)0.718:0.00321)0.833:0.01242,((I-4_DR|222954:0.10418,I-4_DR|463566:0.14297)0.852:0.01776,((I-4_DR|1051003:0.11208,I-4_DR|1558241:0.71013)0.755:0.04406,((I-4_DR|74443:0.17272,I-4_DR|1475471:0.11216)0.816:0.01729,(((I-4_DR|1051021:0.09843,(I-4_DR|222945:0.09907,I-4_DR|1674526:0.19968)0.621:0.00359)0.738:0.00433,(((((I-4_DR|962145:0.18291,I-4_DR|1771901:0.10356)0.764:0.02995,((I-4_DR|1258207:0.09912,(I-4_DR|1771900:0.18289,(I-4_DR|1258198:0.12383,I-4_DR|1051008:0.16211)0.727:0.01170)0.328:0.00136)0.224:0.00602,(I-4_DR|298831:0.22247,I-4_DR|1187276:0.18911)0.812:0.02850)0.777:0.00941)0.790:0.00767,(I-4_DR|1475485:0.17939,I-4_DR|793543:0.13638)0.794:0.01764)0.354:0.00935,((I-4_DR|962130:0.17835,(I-4_DR|1771905:0.18275,(I-4_DR|626129:0.01320,(I-4_DR|626118:0.00659,I-4_DR|626130:0.00661)0.231:0.00066)0.994:0.12160)0.809:0.03299)0.751:0.00767,(I-4_DR|1187268:0.16629,I-4_DR|1326758:0.20133)0.754:0.01005)0.680:0.01604)0.111:0.00062,I-4_DR|1386804:0.14325)0.898:0.00361)0.922:0.00066,(((((I-4_DR|1126342:0.13246,I-4_DR|962136:0.17662)0.828:0.02841,(((I-4_DR|1881622:0.14858,I-4_DR|711320:0.14089)0.271:0.00987,I-4_DR|1881626:0.16631)0.852:0.01802,(I-4_DR|2061591:0.15171,I-4_DR|1558237:0.18258)0.714:0.01588)0.623:0.01058)0.954:0.00067,I-4_DR|962120:0.12168)0.014:0.00067,(((((I-4_DR|1973631:0.87856,((I-4_DR|1386819:0.16205,((I-4_DR|962122:0.15832,(I-4_DR|463558:0.18272,I-4_DR|380758:0.33763)0.415:0.05995)0.945:0.27893,I-4_DR|1674529:0.05003)0.622:0.06957)0.693:0.00192,I-4_DR|870849:0.20037)0.821:0.04394)0.041:0.00141,(I-4_DR|74439:0.81714,(I-4_DR|626113:0.19961,(I-4_DR|1187272:0.00067,(I-4_DR|870842:0.15448,I-4_DR|1187271:0.00317)0.309:0.04293)0.858:0.09402)0.866:0.08153)0.350:0.00068)0.896:0.05193,((I-4_DR|1326762:0.18030,((I-4_DR|2061589:0.13792,(I-4_DR|1258197:0.37926,I-4_DR|1475500:0.66803)0.081:0.00579)0.720:0.04247,I-4_DR|1051016:0.14825)0.756:0.01249)0.848:0.02112,((I-4_DR|298823:0.17154,(I-4_DR|626115:0.20325,(I-4_DR|2114829:0.12374,(I-4_DR|380760:0.83299,I-4_DR|1050998:0.07415)0.487:0.15256)0.258:0.00068)0.749:0.02663)0.101:0.03084,I-4_DR|626105:0.41514)0.929:0.08553)0.831:0.02141)0.707:0.00067,(I-4_DR|1674505:0.12399,I-4_DR|222944:0.16796)0.725:0.00625)0.813:0.01999,((I-4_DR|1973620:0.04628,I-4_DR|1674525:0.13149)0.745:0.01906,(I-4_DR|711344:0.10617,((I-4_DR|1051012:0.14128,I-4_DR|1475495:0.14436)0.267:0.01598,I-4_DR|1475488:0.13100)0.279:0.00729)0.503:0.00068)0.768:0.00065)0.657:0.00560)0.852:0.01035,(I-4_DR|1558234:0.15916,((I-4_DR|1674517:0.06570,I-4_DR|711327:0.13937)0.737:0.00481,(((I-4_DR|380762:0.17642,(I-4_DR|74449:0.19200,I-4_DR|1051000:0.15934)0.624:0.01612)0.508:0.02366,((I-4_DR|380766:0.21163,(I-4_DR|463556:0.07942,(I-4_DR|1326761:0.16272,I-4_DR|2061582:0.39814)0.298:0.07400)0.742:0.09580)0.698:0.01678,(I-4_DR|1558239:0.23580,I-4_DR|1881613:0.14767)0.722:0.10116)0.948:0.12849)0.651:0.01252,(I-4_DR|2092882:0.19931,I-4_DR|380768:0.11976)0.292:0.00064)0.752:0.00676)0.765:0.00980)0.757:0.00958)0.734:0.00482)0.797:0.00802)0.766:0.00679)0.652:0.00062)0.766:0.00725)0.212:0.00720,(((I-4_DR|1881628:0.16791,((I-4_DR|463560:0.20550,(I-4_DR|540315:0.17379,I-4_DR|962131:0.16047)0.454:0.00592)0.754:0.00524,((I-4_DR|463552:0.02212,I-4_DR|150068:0.40223)0.457:0.22852,(I-4_DR|380750:0.14364,I-4_DR|1187279:0.36751)0.734:0.02766)0.729:0.00240)0.748:0.00368)0.862:0.00892,(((I-4_DR|793556:0.23835,I-4_DR|1051017:0.16872)0.583:0.00066,(I-4_DR|962113:0.12799,I-4_DR|1674503:0.20296)0.746:0.01476)0.768:0.00497,I-4_DR|2061584:0.16182)0.661:0.00067)0.512:0.00066,(((I-4_DR|1881629:0.15838,((I-4_DR|2061592:0.04551,(I-4_DR|626109:0.73800,I-4_DR|1326753:0.02728)0.824:0.10188)0.755:0.03230,(I-4_DR|711333:0.15036,I-4_DR|962129:0.12319)0.696:0.00852)0.769:0.01274)0.701:0.00537,(I-4_DR|1881625:0.13189,(I-4_DR|1674506:0.15236,I-4_DR|1881620:0.09666)0.763:0.04218)0.695:0.00911)0.491:0.00927,(((I-4_DR|793539:0.10856,I-4_DR|1326759:0.08521)0.777:0.01884,(I-4_DR|540316:0.18931,I-4_DR|1973629:0.16482)0.798:0.02143)0.730:0.00068,I-4_DR|711337:0.14517)0.710:0.00780)0.784:0.01038)0.898:0.01357)0.799:0.00078)0.773:0.00335)0.593:0.00654,((I-4_DR|1386810:0.11369,I-4_DR|626104:0.10053)0.452:0.01655,(I-4_DR|1475491:0.13211,(I-4_DR|1258211:0.18693,I-4_DR|1674521:0.09103)0.642:0.01890)0.801:0.02717)0.188:0.01483)0.776:0.00575)0.752:0.00468)0.797:0.02801);
```
