## Supplementary Data 2 for "A genomic portrait of zebrafish transposable elements and their spatiotemporal embryonic expression": IS3EU-1_DR.mafft.nwk

```
(((((((((IS3EU-1_DR|255531:0.24875,IS3EU-1_DR|417101:0.47329)0.454:0.10384,IS3EU-1_DR|24385:0.38594)0.618:0.11826,(IS3EU-1_DR|1085117:0.14862,IS3EU-1_DR|1085118:0.16974)0.973:0.17833)0.865:0.12345,(IS3EU-1_DR|181927:0.79619,IS3EU-1_DR|828137:0.12521)0.932:0.20405)0.837:0.06478,(IS3EU-1_DR|333859:0.16251,IS3EU-1_DR|828190:0.64002)0.913:0.25967)0.670:0.02980,((IS3EU-1_DR|255566:0.70715,(IS3EU-1_DR|908659:0.59051,IS3EU-1_DR|1154289:0.26335)0.767:0.18891)0.302:0.18192,IS3EU-1_DR|828176:0.42546)0.176:0.00066)0.884:0.09570,((((((IS3EU-1_DR|828188:0.46742,IS3EU-1_DR|498084:0.33417)0.576:0.15164,IS3EU-1_DR|908671:0.28121)0.897:0.13791,(((IS3EU-1_DR|747864:0.33558,IS3EU-1_DR|908644:0.41824)0.742:0.05880,((IS3EU-1_DR|663573:0.20599,IS3EU-1_DR|1085106:1.34672)0.676:0.34711,IS3EU-1_DR|24354:0.33727)0.744:0.06635)0.746:0.04521,(IS3EU-1_DR|908628:0.47915,IS3EU-1_DR|1001352:0.00067)0.996:0.43156)0.868:0.09504)0.077:0.00076,(IS3EU-1_DR|255544:0.48423,IS3EU-1_DR|108942:0.49563)0.684:0.09471)0.688:0.04108,(IS3EU-1_DR|498077:0.18061,(IS3EU-1_DR|828174:0.21010,IS3EU-1_DR|908623:0.32754)0.567:0.11633)0.853:0.24326)0.907:0.09705,(((IS3EU-1_DR|1085074:0.55000,(IS3EU-1_DR|333885:0.16515,IS3EU-1_DR|333914:0.22577)0.749:0.17996)0.134:0.02447,IS3EU-1_DR|181918:0.55918)0.538:0.08026,((IS3EU-1_DR|108924:0.41539,(IS3EU-1_DR|828166:0.34288,IS3EU-1_DR|1085130:0.25781)0.871:0.19283)0.810:0.15184,((IS3EU-1_DR|1001385:0.59112,(IS3EU-1_DR|417107:0.70012,(IS3EU-1_DR|498090:0.16247,IS3EU-1_DR|828193:0.18367)0.781:0.22434)0.157:0.01566)0.041:0.01323,IS3EU-1_DR|333873:0.34493)0.669:0.11124)0.862:0.09896)0.717:0.04601)0.073:0.01438)0.800:0.03643,(((IS3EU-1_DR|498053:0.11228,IS3EU-1_DR|908675:0.17711)0.792:0.21614,((((((IS3EU-1_DR|255583:0.33314,(((((((IS3EU-1_DR|1001363:0.39229,(IS3EU-1_DR|24338:0.38900,IS3EU-1_DR|1085104:0.34753)0.674:0.10604)0.723:0.03803,(((IS3EU-1_DR|576766:0.54740,(IS3EU-1_DR|747866:0.44233,((IS3EU-1_DR|255558:0.21059,IS3EU-1_DR|576748:0.55844)0.773:0.22995,IS3EU-1_DR|1085121:0.17203)0.430:0.08729)0.739:0.14080)0.579:0.00066,((IS3EU-1_DR|1001358:0.41795,(IS3EU-1_DR|663540:0.50493,IS3EU-1_DR|1154288:0.31536)0.324:0.00632)0.779:0.05836,(((IS3EU-1_DR|181915:0.29467,(IS3EU-1_DR|1154308:0.39386,IS3EU-1_DR|1154315:0.23355)0.747:0.06308)0.175:0.03655,(IS3EU-1_DR|24360:0.55317,IS3EU-1_DR|108973:0.42451)0.593:0.09305)0.100:0.00078,IS3EU-1_DR|1001347:0.45311)0.667:0.03494)0.443:0.00066)0.925:0.03520,((IS3EU-1_DR|181924:0.37565,(IS3EU-1_DR|24377:0.19525,(IS3EU-1_DR|24378:0.07426,IS3EU-1_DR|24379:0.00752)0.932:0.11703)0.978:0.24172)0.117:0.08721,IS3EU-1_DR|498049:0.40516)0.834:0.00061)0.771:0.01603)0.709:0.01549,IS3EU-1_DR|255572:0.37197)0.576:0.02701,((((IS3EU-1_DR|108935:0.15936,IS3EU-1_DR|498085:0.32462)0.859:0.17473,((IS3EU-1_DR|333887:0.86585,IS3EU-1_DR|747869:0.15821)0.889:0.61129,(IS3EU-1_DR|1154314:0.28362,(IS3EU-1_DR|828172:0.16818,IS3EU-1_DR|1085091:1.00537)0.724:0.11339)0.728:0.16021)0.701:0.12786)0.416:0.08800,((IS3EU-1_DR|181898:0.42960,(IS3EU-1_DR|417098:0.19973,IS3EU-1_DR|24327:0.41344)0.749:0.03714)0.588:0.05793,(IS3EU-1_DR|181894:0.17015,IS3EU-1_DR|333866:0.49369)0.922:0.18495)0.904:0.12646)0.469:0.04269,(((((IS3EU-1_DR|663553:0.18530,IS3EU-1_DR|747889:0.38714)0.894:0.17255,((IS3EU-1_DR|333874:0.49816,((IS3EU-1_DR|255576:0.42945,IS3EU-1_DR|1001333:0.32805)0.458:0.13798,(IS3EU-1_DR|108954:0.37811,IS3EU-1_DR|828203:0.30071)0.964:0.30880)0.678:0.14595)0.860:0.15712,IS3EU-1_DR|24343:0.56427)0.642:0.00079)0.985:0.40432,IS3EU-1_DR|663552:0.46738)0.868:0.00077,IS3EU-1_DR|255525:0.37265)0.097:0.02706,((IS3EU-1_DR|24355:0.39667,((IS3EU-1_DR|1154276:0.20809,IS3EU-1_DR|24370:0.39123)0.174:0.03170,IS3EU-1_DR|908694:0.66345)0.584:0.07761)0.485:0.04053,IS3EU-1_DR|828128:0.27202)0.833:0.08089)0.868:0.09623)0.719:0.05579)0.523:0.00864,((((IS3EU-1_DR|255519:0.20438,(IS3EU-1_DR|417121:0.43481,IS3EU-1_DR|498061:0.28287)0.687:0.14398)0.957:0.31624,(IS3EU-1_DR|663569:1.10082,IS3EU-1_DR|663526:0.08978)0.222:0.19284)0.966:0.41574,(IS3EU-1_DR|663528:0.15198,(IS3EU-1_DR|663538:0.59040,IS3EU-1_DR|663594:0.00066)0.976:0.27702)0.866:0.09386)0.450:0.03755,((IS3EU-1_DR|24359:0.67225,IS3EU-1_DR|747826:0.38933)0.641:0.06809,(((IS3EU-1_DR|1001322:0.88567,IS3EU-1_DR|498063:0.50264)0.509:0.09363,IS3EU-1_DR|1085113:0.45026)0.610:0.03911,IS3EU-1_DR|498067:0.27414)0.795:0.08358)0.063:0.03803)0.729:0.02454)0.709:0.05790,IS3EU-1_DR|255595:0.35419)0.549:0.01589,(((IS3EU-1_DR|108919:0.34623,(IS3EU-1_DR|663570:0.42507,IS3EU-1_DR|663584:0.27145)0.317:0.00543)0.434:0.00066,((((IS3EU-1_DR|747827:0.30380,IS3EU-1_DR|1085089:0.36868)0.382:0.08809,(IS3EU-1_DR|908687:0.39692,(IS3EU-1_DR|417096:0.39132,IS3EU-1_DR|1001381:0.59971)0.827:0.16489)0.708:0.06037)0.489:0.04797,(IS3EU-1_DR|417114:0.25731,IS3EU-1_DR|417083:0.29580)0.728:0.03160)0.755:0.03714,((IS3EU-1_DR|24407:0.31668,IS3EU-1_DR|417128:0.29293)0.724:0.03242,(IS3EU-1_DR|181880:0.37838,IS3EU-1_DR|828184:0.32880)0.826:0.11590)0.796:0.06238)0.829:0.03787)0.810:0.01772,(((IS3EU-1_DR|663574:0.39659,IS3EU-1_DR|1001355:0.28522)0.616:0.10551,IS3EU-1_DR|828141:0.75986)0.696:0.06055,((IS3EU-1_DR|24330:0.83688,IS3EU-1_DR|747891:0.10611)0.921:0.33220,(IS3EU-1_DR|1154298:0.41854,(((IS3EU-1_DR|417142:0.42591,(IS3EU-1_DR|24316:0.41361,IS3EU-1_DR|24382:0.47271)0.727:0.06015)0.441:0.04820,IS3EU-1_DR|1085115:0.66946)0.665:0.05233,IS3EU-1_DR|908633:0.35126)0.775:0.09738)0.086:0.00066)0.448:0.07497)0.598:0.00956)0.312:0.01927)0.671:0.04005)0.003:0.00061,((IS3EU-1_DR|908676:0.11863,(IS3EU-1_DR|828140:0.19460,IS3EU-1_DR|576697:0.49738)0.512:0.11232)0.905:0.18674,((IS3EU-1_DR|576725:0.44050,((IS3EU-1_DR|663575:0.46473,(IS3EU-1_DR|498069:0.29540,IS3EU-1_DR|576703:0.65680)0.830:0.37999)0.768:0.12978,((IS3EU-1_DR|417110:0.53542,(IS3EU-1_DR|255533:0.79646,IS3EU-1_DR|498079:0.17774)0.429:0.18571)0.409:0.07095,IS3EU-1_DR|908642:0.42016)0.682:0.06164)0.488:0.02077)0.648:0.03317,((IS3EU-1_DR|576745:0.33812,IS3EU-1_DR|1085078:0.44018)0.567:0.10475,IS3EU-1_DR|333892:0.36216)0.312:0.05568)0.094:0.08887)0.682:0.03966)0.303:0.02718,(IS3EU-1_DR|108944:0.32697,IS3EU-1_DR|1001375:0.35588)0.528:0.05038)0.515:0.03816,(IS3EU-1_DR|576736:0.50403,IS3EU-1_DR|1154278:0.35440)0.869:0.17714)0.000:0.00075,((IS3EU-1_DR|747856:0.41196,IS3EU-1_DR|498064:0.41923)0.224:0.00076,IS3EU-1_DR|24334:0.29909)0.945:0.11546)0.155:0.00078,(((IS3EU-1_DR|663566:0.29973,IS3EU-1_DR|908662:0.55543)0.014:0.00065,IS3EU-1_DR|908657:0.61159)0.938:0.28318,((((((IS3EU-1_DR|333865:0.40105,(IS3EU-1_DR|255539:0.12422,IS3EU-1_DR|576695:0.32638)0.380:0.07326)0.589:0.08513,(IS3EU-1_DR|1154307:1.14737,IS3EU-1_DR|828161:0.20532)0.807:0.13725)0.728:0.07325,((IS3EU-1_DR|498076:0.37735,IS3EU-1_DR|181934:0.42426)0.848:0.27368,((IS3EU-1_DR|108947:0.30466,IS3EU-1_DR|663585:0.34575)0.540:0.02355,IS3EU-1_DR|1001342:0.15439)0.000:0.02388)0.917:0.22404)0.560:0.03256,(IS3EU-1_DR|663564:0.26924,(IS3EU-1_DR|333864:0.36511,IS3EU-1_DR|417104:0.18341)0.597:0.07058)0.891:0.19834)0.855:0.13239,((((IS3EU-1_DR|498078:0.14167,IS3EU-1_DR|576733:0.53152)0.815:0.09321,IS3EU-1_DR|255577:0.36518)0.775:0.00065,IS3EU-1_DR|576730:0.25989)0.337:0.08600,(IS3EU-1_DR|1085126:0.22727,(((((IS3EU-1_DR|1154300:0.92186,IS3EU-1_DR|333920:0.24113)0.503:0.15626,IS3EU-1_DR|417094:0.30368)0.594:0.03008,IS3EU-1_DR|333934:0.34987)0.330:0.05430,IS3EU-1_DR|908637:0.21879)0.502:0.07199,(IS3EU-1_DR|24318:0.06326,IS3EU-1_DR|24372:0.83895)0.836:0.11116)0.871:0.12648)0.617:0.02446)0.590:0.03117)0.911:0.11521,((IS3EU-1_DR|576751:0.36152,IS3EU-1_DR|828155:0.44653)0.370:0.05515,(((IS3EU-1_DR|498109:0.45113,(IS3EU-1_DR|333875:0.34844,IS3EU-1_DR|663531:0.00930)0.547:0.23894)0.704:0.07005,IS3EU-1_DR|1085102:0.39934)0.710:0.05084,((IS3EU-1_DR|1001364:0.30745,(IS3EU-1_DR|108949:0.08051,IS3EU-1_DR|828183:0.35967)0.456:0.37109)0.324:0.04718,(((IS3EU-1_DR|908620:0.02475,IS3EU-1_DR|908621:0.00923)0.999:0.34463,(IS3EU-1_DR|333942:0.37257,IS3EU-1_DR|1001336:0.34360)0.724:0.08910)0.851:0.10937,((((IS3EU-1_DR|108969:0.26169,(IS3EU-1_DR|108970:0.06516,IS3EU-1_DR|333862:1.08700)0.713:0.10762)0.238:0.07264,IS3EU-1_DR|663525:0.35903)0.907:0.18901,(IS3EU-1_DR|108951:0.21879,IS3EU-1_DR|498073:0.39780)0.742:0.15699)0.447:0.01257,IS3EU-1_DR|181874:0.31072)0.815:0.04361)0.751:0.04494)0.672:0.02999)0.547:0.00067)0.830:0.01702)0.600:0.01582)0.733:0.03085)0.496:0.02877)0.660:0.01324,((((IS3EU-1_DR|908685:0.68690,((IS3EU-1_DR|663537:0.31218,(IS3EU-1_DR|417097:0.39333,IS3EU-1_DR|663549:0.28496)0.743:0.05665)0.857:0.10052,((IS3EU-1_DR|747862:0.38983,IS3EU-1_DR|181866:0.30257)0.750:0.05376,(IS3EU-1_DR|1085140:0.35877,IS3EU-1_DR|255537:0.24857)0.662:0.00844)0.686:0.03452)0.345:0.00181)0.689:0.01803,((IS3EU-1_DR|1001401:0.32776,((IS3EU-1_DR|24410:0.40887,IS3EU-1_DR|417136:0.40615)0.426:0.11628,(IS3EU-1_DR|1001341:0.89750,IS3EU-1_DR|747828:0.16661)0.811:0.21119)0.755:0.07678)0.680:0.02665,(IS3EU-1_DR|828146:0.29763,(IS3EU-1_DR|255553:0.25487,IS3EU-1_DR|255528:0.16099)0.740:0.07142)0.848:0.11860)0.783:0.03758)0.497:0.01831,(IS3EU-1_DR|663581:0.57502,(((IS3EU-1_DR|181923:0.25160,(((IS3EU-1_DR|417123:0.03918,IS3EU-1_DR|576740:0.66789)0.907:0.29661,(IS3EU-1_DR|333909:0.26864,(IS3EU-1_DR|1085068:0.12659,(IS3EU-1_DR|1085066:0.06113,IS3EU-1_DR|1085067:0.13880)0.958:0.22067)1.000:0.88063)0.900:0.32211)0.659:0.07204,IS3EU-1_DR|417140:0.49185)0.826:0.12719)0.672:0.02450,((((((IS3EU-1_DR|24361:0.51609,IS3EU-1_DR|333900:0.44175)0.811:0.15137,(((IS3EU-1_DR|255524:0.66724,IS3EU-1_DR|255545:0.63681)0.053:0.01959,IS3EU-1_DR|24331:1.01713)0.544:0.03732,IS3EU-1_DR|24374:0.49184)0.884:0.28936)0.758:0.12612,IS3EU-1_DR|747844:0.43160)0.317:0.00076,((((IS3EU-1_DR|333932:0.29176,(IS3EU-1_DR|1001316:0.16401,(IS3EU-1_DR|663580:0.26331,IS3EU-1_DR|908686:0.25785)0.439:0.11644)0.861:0.11923)0.134:0.01819,(IS3EU-1_DR|663536:0.44800,IS3EU-1_DR|181872:0.43817)0.739:0.26852)0.774:0.06234,IS3EU-1_DR|181876:0.57003)0.171:0.00076,IS3EU-1_DR|908696:0.27872)0.748:0.03724)0.648:0.02196,(IS3EU-1_DR|333918:0.33215,(IS3EU-1_DR|908649:0.00066,(IS3EU-1_DR|908647:0.00066,IS3EU-1_DR|908648:0.00066)0.840:0.00863)0.999:0.24551)0.865:0.09445)0.388:0.03049,IS3EU-1_DR|1085112:0.51840)0.612:0.06405)0.756:0.03238,((IS3EU-1_DR|1001399:0.17181,IS3EU-1_DR|908641:0.81669)0.514:0.38577,(IS3EU-1_DR|908695:0.30451,(IS3EU-1_DR|663589:0.53003,IS3EU-1_DR|1001396:0.45355)0.405:0.04660)0.541:0.14930)0.036:0.00065)0.381:0.03791)0.783:0.04749)0.373:0.03498,(IS3EU-1_DR|333860:0.36012,IS3EU-1_DR|1001325:0.21833)0.998:0.39411)0.592:0.01273)0.873:0.05278)0.166:0.04941,((((IS3EU-1_DR|828186:1.13944,((IS3EU-1_DR|255549:0.63285,IS3EU-1_DR|498086:0.26328)0.869:0.22572,((IS3EU-1_DR|181889:0.99348,IS3EU-1_DR|1085083:0.31249)0.696:0.26628,(IS3EU-1_DR|333891:0.54103,(IS3EU-1_DR|417106:0.05499,(IS3EU-1_DR|1154287:0.00066,(IS3EU-1_DR|24351:0.00066,IS3EU-1_DR|24352:0.00066)0.836:0.00445)0.690:0.02343)0.845:0.57633)0.988:1.18062)0.517:0.09949)0.189:0.07465)0.121:0.04210,((IS3EU-1_DR|417109:0.46026,(IS3EU-1_DR|576712:0.31518,IS3EU-1_DR|828187:0.26090)0.711:0.00067)0.302:0.06207,IS3EU-1_DR|663571:0.42484)0.632:0.10389)0.416:0.04818,(IS3EU-1_DR|498092:0.12470,IS3EU-1_DR|24356:0.35704)0.916:0.29324)0.626:0.02881,IS3EU-1_DR|1085133:0.71557)0.662:0.04620,((((IS3EU-1_DR|663542:0.15547,(IS3EU-1_DR|1001374:0.30897,((IS3EU-1_DR|333931:0.01902,IS3EU-1_DR|108950:0.23670)0.718:0.19831,IS3EU-1_DR|498065:0.24173)0.579:0.07276)0.395:0.05033)0.440:0.05040,(IS3EU-1_DR|181926:1.39484,IS3EU-1_DR|1001397:0.35351)0.838:0.42237)0.762:0.10685,(((((((IS3EU-1_DR|417120:0.25842,(IS3EU-1_DR|181890:0.51825,(IS3EU-1_DR|908661:0.52929,(IS3EU-1_DR|108936:0.45131,IS3EU-1_DR|333886:0.33239)0.831:0.23461)0.884:0.30352)0.688:0.11192)0.988:0.54592,IS3EU-1_DR|828210:0.13052)0.917:0.28495,IS3EU-1_DR|333937:0.32174)0.257:0.07181,IS3EU-1_DR|417090:0.75773)0.608:0.02378,((((IS3EU-1_DR|1085116:0.64871,(IS3EU-1_DR|255536:0.23049,IS3EU-1_DR|1001315:0.57628)0.942:0.38446)0.842:0.26907,(IS3EU-1_DR|108937:1.41675,((IS3EU-1_DR|181908:0.64944,((IS3EU-1_DR|181911:0.00065,IS3EU-1_DR|747823:0.00065)0.994:0.68716,(IS3EU-1_DR|1154286:0.52170,IS3EU-1_DR|747890:0.00067)0.675:0.21322)0.941:0.45510)0.843:0.35700,(IS3EU-1_DR|663522:0.50253,IS3EU-1_DR|498057:0.38045)0.875:0.28442)0.066:0.04831)0.205:0.00132)0.876:0.16630,(((IS3EU-1_DR|24341:0.47833,(IS3EU-1_DR|828144:0.00066,IS3EU-1_DR|908673:0.78376)0.875:0.29742)0.000:0.08459,IS3EU-1_DR|576734:0.23336)0.410:0.04593,((((IS3EU-1_DR|1001314:0.53855,IS3EU-1_DR|1085077:0.44565)0.855:0.30232,IS3EU-1_DR|576719:0.00067)0.929:0.54662,(IS3EU-1_DR|498047:0.22382,IS3EU-1_DR|828160:0.14069)0.858:0.21051)0.179:0.14215,((IS3EU-1_DR|828134:0.27829,((IS3EU-1_DR|1001388:0.41933,IS3EU-1_DR|908622:0.51362)0.684:0.14196,IS3EU-1_DR|498056:0.49725)0.796:0.29965)0.970:1.08957,IS3EU-1_DR|333879:0.00065)0.669:0.43111)0.587:0.15847)0.793:0.06994)0.334:0.03618,(((((IS3EU-1_DR|333939:0.26939,(IS3EU-1_DR|417138:0.04364,IS3EU-1_DR|828179:0.48561)0.868:0.26487)0.741:0.08781,IS3EU-1_DR|1154283:0.44712)0.405:0.04347,((((IS3EU-1_DR|255565:0.64319,IS3EU-1_DR|1154292:0.00066)0.989:0.36649,((((IS3EU-1_DR|255584:0.34610,(((((IS3EU-1_DR|24353:0.13633,IS3EU-1_DR|663560:0.44664)0.410:0.06054,IS3EU-1_DR|747859:0.27678)0.758:0.09207,IS3EU-1_DR|498055:0.37113)0.905:0.29212,IS3EU-1_DR|255548:0.24880)0.038:0.16283,IS3EU-1_DR|498068:0.22911)0.765:0.24124)0.968:0.28635,(((((((IS3EU-1_DR|1154280:0.24720,(IS3EU-1_DR|1085111:0.97989,(IS3EU-1_DR|181897:0.55315,IS3EU-1_DR|255570:0.68095)0.835:0.37445)0.878:0.55271)0.316:0.00066,IS3EU-1_DR|24373:0.30098)0.755:0.04860,(IS3EU-1_DR|1085070:0.58860,(IS3EU-1_DR|255597:0.35502,(((IS3EU-1_DR|747860:1.21028,IS3EU-1_DR|255516:0.15894)0.622:0.23620,((((IS3EU-1_DR|498112:0.61033,(IS3EU-1_DR|828197:0.00065,IS3EU-1_DR|1001340:0.00067)1.000:0.62182)0.206:0.02806,IS3EU-1_DR|908655:0.11846)0.600:0.20717,((IS3EU-1_DR|333898:0.00076,IS3EU-1_DR|417102:0.12719)0.896:0.21838,IS3EU-1_DR|1001366:0.15341)0.706:0.04490)0.795:0.06238,(((((IS3EU-1_DR|663588:0.08510,(IS3EU-1_DR|24388:0.00067,IS3EU-1_DR|1085131:0.00065)0.993:0.29223)0.000:0.00853,IS3EU-1_DR|576763:0.31560)0.862:0.16100,((IS3EU-1_DR|828204:0.00066,IS3EU-1_DR|1001380:0.02296)0.860:0.08674,((IS3EU-1_DR|498105:0.21626,((IS3EU-1_DR|498110:0.01426,(IS3EU-1_DR|1001321:0.00066,IS3EU-1_DR|1001387:0.00066)0.923:0.00065)0.881:0.00065,(IS3EU-1_DR|24395:0.10013,IS3EU-1_DR|828142:0.25894)0.654:0.00878)0.963:0.15836)0.280:0.05685,IS3EU-1_DR|333928:0.11236)0.206:0.08886)0.838:0.10099)0.738:0.09034,((IS3EU-1_DR|1154275:0.13105,(IS3EU-1_DR|663558:0.27436,(IS3EU-1_DR|1154273:0.13729,IS3EU-1_DR|908658:0.25078)0.593:0.15933)0.799:0.11840)0.833:0.14023,IS3EU-1_DR|828151:0.15287)0.743:0.11408)0.286:0.00881,(IS3EU-1_DR|576729:0.74735,(IS3EU-1_DR|576705:0.41389,IS3EU-1_DR|747858:0.00064)0.342:0.16540)0.901:0.59336)0.726:0.07413)0.815:0.08358)0.718:0.05780,IS3EU-1_DR|255543:0.13126)0.628:0.06203)0.514:0.04840)0.861:0.12333)0.634:0.02225,IS3EU-1_DR|747825:0.29907)0.955:0.17876,IS3EU-1_DR|108940:0.12043)0.830:0.07377,(((((((IS3EU-1_DR|181875:0.22024,(IS3EU-1_DR|255571:0.50022,IS3EU-1_DR|255585:0.06419)0.870:0.18860)0.061:0.07504,IS3EU-1_DR|908701:0.05307)0.932:0.19110,(IS3EU-1_DR|333948:0.35191,IS3EU-1_DR|908660:0.00065)0.961:0.20751)0.743:0.07798,(IS3EU-1_DR|1085079:0.13236,IS3EU-1_DR|908689:0.24725)0.879:0.23805)0.845:0.17601,((IS3EU-1_DR|576769:0.18269,IS3EU-1_DR|1085128:0.46868)0.743:0.12661,IS3EU-1_DR|255568:0.10860)0.861:0.11352)0.879:0.14963,((((IS3EU-1_DR|24403:0.54158,(IS3EU-1_DR|747839:0.54136,IS3EU-1_DR|747863:0.20991)0.436:0.11955)0.644:0.04655,IS3EU-1_DR|417091:0.15543)0.801:0.05802,IS3EU-1_DR|1085076:0.48014)0.596:0.01108,(IS3EU-1_DR|747837:0.14575,(((IS3EU-1_DR|1001324:0.07898,(IS3EU-1_DR|747857:0.14488,IS3EU-1_DR|1001377:0.12854)0.837:0.07662)0.828:0.10735,((IS3EU-1_DR|108957:0.00067,IS3EU-1_DR|663521:0.40526)0.840:0.08548,(IS3EU-1_DR|181888:0.27571,(IS3EU-1_DR|663523:0.23708,IS3EU-1_DR|747841:0.17776)0.783:0.06673)0.741:0.04699)0.365:0.12121)0.813:0.08999,IS3EU-1_DR|498100:0.24273)0.000:0.00065)0.719:0.06217)0.783:0.05770)0.000:0.00083,((IS3EU-1_DR|181901:0.31303,(((IS3EU-1_DR|1085088:0.62054,(IS3EU-1_DR|417134:0.44604,IS3EU-1_DR|576716:0.45475)0.772:0.11394)0.628:0.03780,(IS3EU-1_DR|498091:0.29602,IS3EU-1_DR|1001311:0.46786)0.119:0.17772)0.140:0.05188,IS3EU-1_DR|828173:1.32170)0.375:0.17339)0.813:0.24315,((((IS3EU-1_DR|1154284:1.49829,IS3EU-1_DR|828195:0.20478)0.124:0.01875,(IS3EU-1_DR|576750:0.70932,IS3EU-1_DR|333950:0.39061)0.905:0.44577)0.182:0.07140,(IS3EU-1_DR|663565:0.38171,(IS3EU-1_DR|181886:0.37869,IS3EU-1_DR|417111:0.10837)0.869:0.25305)0.837:0.26706)0.896:0.33261,IS3EU-1_DR|828125:0.47594)0.878:0.25370)0.914:0.25685)0.440:0.07172)0.455:0.04828,((((IS3EU-1_DR|24357:0.17293,IS3EU-1_DR|181919:0.27384)0.423:0.03580,(IS3EU-1_DR|255569:0.08223,IS3EU-1_DR|908634:0.06107)0.794:0.02852)0.367:0.03653,IS3EU-1_DR|1001345:0.09398)0.822:0.06871,IS3EU-1_DR|576772:0.08319)0.160:0.03692)0.348:0.00945)0.000:0.07277,((IS3EU-1_DR|576694:0.30090,(((IS3EU-1_DR|333917:0.11016,IS3EU-1_DR|333930:0.48714)0.955:0.40980,IS3EU-1_DR|255555:0.15496)0.935:0.30241,IS3EU-1_DR|576749:0.17617)0.531:0.06221)0.618:0.08232,(((IS3EU-1_DR|908700:0.49209,IS3EU-1_DR|828178:0.84173)0.758:0.24620,(((IS3EU-1_DR|747831:0.46545,(IS3EU-1_DR|255591:0.75655,(IS3EU-1_DR|747861:0.78965,(IS3EU-1_DR|747898:0.16698,IS3EU-1_DR|747896:0.75801)0.248:0.13708)0.735:0.33407)0.326:0.14117)0.651:0.21499,IS3EU-1_DR|24317:0.45435)0.619:0.11774,IS3EU-1_DR|24389:0.87256)0.790:0.25679)0.829:0.13387,((IS3EU-1_DR|908650:0.25572,IS3EU-1_DR|663551:0.50937)0.836:0.21111,IS3EU-1_DR|417130:0.27509)0.790:0.13696)0.279:0.00897)0.144:0.07393)0.786:0.07221,((IS3EU-1_DR|108948:0.09483,IS3EU-1_DR|255586:0.06926)0.735:0.19949,((((IS3EU-1_DR|417082:0.26855,IS3EU-1_DR|1001406:0.34714)0.853:0.15384,IS3EU-1_DR|498081:0.07745)0.594:0.13648,IS3EU-1_DR|498082:0.24324)0.676:0.03471,((((IS3EU-1_DR|333938:0.25779,(((IS3EU-1_DR|498080:0.37531,IS3EU-1_DR|908630:0.93621)0.334:0.01145,((((((IS3EU-1_DR|828159:0.34476,(IS3EU-1_DR|417126:0.15310,IS3EU-1_DR|663533:0.00075)0.553:0.45109)0.940:0.28048,((IS3EU-1_DR|24405:0.00077,IS3EU-1_DR|255554:0.24429)0.552:0.16192,(IS3EU-1_DR|1154282:0.20507,(IS3EU-1_DR|255541:0.00065,IS3EU-1_DR|663597:0.00065)1.000:0.51462)0.819:0.11588)0.795:0.08831)0.734:0.05333,((((IS3EU-1_DR|1001313:0.23225,(IS3EU-1_DR|24350:0.13347,IS3EU-1_DR|747877:0.16652)0.445:0.00061)0.971:0.21339,(IS3EU-1_DR|576773:0.29695,(IS3EU-1_DR|1001394:0.35628,IS3EU-1_DR|576711:0.00067)0.598:0.17648)0.095:0.10215)0.468:0.04708,((((IS3EU-1_DR|333899:0.07330,IS3EU-1_DR|747824:0.09638)0.823:0.26643,IS3EU-1_DR|333878:0.33389)0.201:0.01447,(IS3EU-1_DR|181933:0.55142,IS3EU-1_DR|576780:0.23465)0.661:0.15213)0.752:0.08945,(IS3EU-1_DR|333915:0.04496,IS3EU-1_DR|333913:0.26872)0.602:0.20787)0.727:0.07811)0.080:0.02070,IS3EU-1_DR|663543:0.27937)0.901:0.09237)0.803:0.05681,(((IS3EU-1_DR|24306:0.09941,IS3EU-1_DR|498117:0.18439)0.817:0.08736,(((IS3EU-1_DR|498044:0.21669,(IS3EU-1_DR|255538:0.21854,IS3EU-1_DR|108958:0.43281)0.652:0.14530)0.585:0.14221,(((IS3EU-1_DR|663514:0.00067,IS3EU-1_DR|1085065:0.27018)0.928:0.17882,(IS3EU-1_DR|24314:0.20968,IS3EU-1_DR|24413:0.00066)0.810:0.08555)0.726:0.06178,((((((IS3EU-1_DR|417103:0.05053,IS3EU-1_DR|576746:0.21962)0.501:0.09442,IS3EU-1_DR|108964:0.32003)0.406:0.05658,IS3EU-1_DR|333916:0.13357)0.755:0.15056,((IS3EU-1_DR|333863:0.10058,(IS3EU-1_DR|181881:0.05027,IS3EU-1_DR|181882:0.01739)0.986:0.19852)0.783:0.08641,IS3EU-1_DR|747853:0.08706)0.797:0.10444)0.699:0.08416,IS3EU-1_DR|181864:0.12370)0.179:0.09505,(IS3EU-1_DR|1154304:0.11757,IS3EU-1_DR|255540:0.52242)0.244:0.02213)0.868:0.11681)0.023:0.03257)0.847:0.18449,(IS3EU-1_DR|417105:0.10071,IS3EU-1_DR|1085143:0.39793)0.214:0.04549)0.724:0.07660)0.000:0.02312,((((IS3EU-1_DR|576738:0.25551,IS3EU-1_DR|747878:0.35278)0.000:0.00065,IS3EU-1_DR|498074:0.23185)0.639:0.18928,IS3EU-1_DR|255512:0.31999)0.436:0.10532,IS3EU-1_DR|24412:0.13918)0.110:0.06212)0.947:0.15076)0.855:0.10138,IS3EU-1_DR|908704:0.55919)0.620:0.03339,IS3EU-1_DR|24416:0.36791)0.308:0.03811)0.741:0.10222,((IS3EU-1_DR|255513:0.26053,(IS3EU-1_DR|576779:0.49194,IS3EU-1_DR|1001402:0.20322)0.933:0.29462)0.733:0.15705,(((IS3EU-1_DR|498116:0.29633,IS3EU-1_DR|663556:0.42376)0.562:0.16341,IS3EU-1_DR|828208:0.37223)0.720:0.12803,(((((IS3EU-1_DR|1085063:0.26345,(IS3EU-1_DR|181920:0.06766,IS3EU-1_DR|255589:0.25818)0.756:0.00066)0.256:0.02838,(((((IS3EU-1_DR|1085144:0.06497,IS3EU-1_DR|576781:0.29632)0.691:0.06770,(IS3EU-1_DR|828163:0.26938,IS3EU-1_DR|1085062:0.44501)0.758:0.07667)0.921:0.16924,IS3EU-1_DR|108927:0.27477)0.935:0.18029,((((((IS3EU-1_DR|255588:0.28337,(IS3EU-1_DR|181865:0.49878,IS3EU-1_DR|747820:0.17189)0.326:0.10664)0.872:0.23420,(IS3EU-1_DR|828121:0.35081,(IS3EU-1_DR|1001391:0.51927,(IS3EU-1_DR|1154269:0.42104,IS3EU-1_DR|828120:0.32047)0.702:0.06655)0.735:0.09147)0.097:0.04109)0.510:0.02800,((IS3EU-1_DR|1085135:0.11360,IS3EU-1_DR|1085136:0.21541)0.942:0.23802,(IS3EU-1_DR|663518:0.14824,IS3EU-1_DR|1154270:0.25164)0.989:0.36888)0.522:0.06415)0.669:0.04087,IS3EU-1_DR|908614:0.13208)0.471:0.07237,(IS3EU-1_DR|1001405:0.43190,((IS3EU-1_DR|498115:0.20555,(IS3EU-1_DR|181868:0.00066,IS3EU-1_DR|333857:0.00066)1.000:0.60223)0.571:0.07952,(IS3EU-1_DR|181867:0.41170,IS3EU-1_DR|1001310:0.36610)0.584:0.08392)0.637:0.10363)0.741:0.03158)0.864:0.08806,(IS3EU-1_DR|417081:0.22805,IS3EU-1_DR|663596:0.37530)0.888:0.17605)0.673:0.04933)0.708:0.05627,((IS3EU-1_DR|255523:0.12373,IS3EU-1_DR|1085141:0.07928)0.950:0.19287,((IS3EU-1_DR|24417:0.15121,IS3EU-1_DR|1001404:0.11593)0.471:0.05000,(((IS3EU-1_DR|828119:0.49227,(((((IS3EU-1_DR|576782:0.39325,IS3EU-1_DR|1085060:0.08756)0.967:0.36596,(IS3EU-1_DR|828117:0.24846,IS3EU-1_DR|747819:0.19762)0.781:0.04902)0.716:0.13307,(IS3EU-1_DR|181936:0.30451,((IS3EU-1_DR|255514:0.19660,IS3EU-1_DR|908618:0.34453)0.819:0.21960,((IS3EU-1_DR|24333:0.36221,IS3EU-1_DR|1001338:0.37370)0.957:0.30702,((IS3EU-1_DR|908615:0.46726,(IS3EU-1_DR|24305:0.00066,IS3EU-1_DR|24307:0.00067)0.923:0.44582)0.853:0.35521,IS3EU-1_DR|828118:0.12048)0.764:0.13347)0.749:0.08801)0.553:0.09792)0.508:0.13631)0.842:0.17163,IS3EU-1_DR|417084:0.35727)0.577:0.01459,IS3EU-1_DR|663516:0.08591)0.595:0.04612)0.765:0.03388,IS3EU-1_DR|24414:0.17278)0.872:0.05055,IS3EU-1_DR|747880:0.07606)0.766:0.03113)0.755:0.04440)0.218:0.00067)0.927:0.09612)0.583:0.02748,((IS3EU-1_DR|908684:0.40744,IS3EU-1_DR|417080:0.23192)0.815:0.11988,((IS3EU-1_DR|747872:0.10882,IS3EU-1_DR|828185:0.08330)0.936:0.14755,IS3EU-1_DR|1001320:0.06786)0.880:0.06469)0.532:0.04870)0.596:0.02006,((IS3EU-1_DR|333894:0.87192,IS3EU-1_DR|747873:0.20844)0.260:0.03070,IS3EU-1_DR|576731:0.31626)0.059:0.00062)0.877:0.13081,(IS3EU-1_DR|576778:0.52833,(IS3EU-1_DR|1001384:0.54240,(IS3EU-1_DR|747842:0.59561,IS3EU-1_DR|24304:0.44502)0.062:0.03417)0.727:0.10649)0.740:0.07230)0.334:0.04369)0.804:0.00065)0.946:0.20049)0.881:0.09669)0.108:0.00277,(((IS3EU-1_DR|255511:0.07270,IS3EU-1_DR|498118:0.76007)0.339:0.18348,(IS3EU-1_DR|255593:0.55621,IS3EU-1_DR|747838:0.30330)0.807:0.30448)0.907:0.23649,(((IS3EU-1_DR|181884:0.59691,IS3EU-1_DR|1154272:0.11861)0.788:0.36989,(IS3EU-1_DR|255574:0.38385,IS3EU-1_DR|576739:0.00065)0.032:0.02503)0.950:0.38200,IS3EU-1_DR|333868:0.22657)0.000:0.05185)0.831:0.16452)0.896:0.09077,(IS3EU-1_DR|181900:0.20540,(IS3EU-1_DR|181921:1.10942,IS3EU-1_DR|1001361:0.41788)0.559:0.10095)0.301:0.08402)0.000:0.00065,IS3EU-1_DR|24384:0.00066)0.812:0.05135)0.814:0.06126)0.619:0.01665)0.789:0.11076)0.813:0.16525,((((((IS3EU-1_DR|24312:0.34666,((IS3EU-1_DR|747847:0.58064,((((IS3EU-1_DR|747897:0.00067,IS3EU-1_DR|828129:0.00066)0.998:0.49634,(((((IS3EU-1_DR|908654:0.24670,(IS3EU-1_DR|747845:0.19801,(IS3EU-1_DR|333881:0.00067,IS3EU-1_DR|576691:0.00066)0.982:0.57372)0.779:0.29026)0.468:0.11904,(IS3EU-1_DR|417086:0.31486,IS3EU-1_DR|747868:0.09080)0.952:0.24538)0.727:0.12517,(IS3EU-1_DR|828131:0.08408,IS3EU-1_DR|663517:0.07658)0.771:0.40985)0.354:0.11381,(IS3EU-1_DR|108932:0.00067,IS3EU-1_DR|908668:0.11580)0.881:0.36330)0.805:0.16647,(IS3EU-1_DR|255598:0.05762,IS3EU-1_DR|333949:0.23055)0.095:0.17304)0.890:0.22127)0.000:0.04580,(((IS3EU-1_DR|333858:0.00067,IS3EU-1_DR|333889:0.00066)0.978:0.35099,IS3EU-1_DR|181910:0.54975)0.901:0.39531,(((IS3EU-1_DR|747854:0.16718,(IS3EU-1_DR|24335:0.54486,IS3EU-1_DR|333904:0.60383)0.614:0.35042)0.471:0.10513,IS3EU-1_DR|663515:0.00066)0.891:0.18629,(((((IS3EU-1_DR|255567:0.17727,(IS3EU-1_DR|747894:0.18364,IS3EU-1_DR|908640:0.14186)0.872:0.27180)0.747:0.13735,((IS3EU-1_DR|747834:0.19281,IS3EU-1_DR|1001318:0.00066)0.423:0.28249,IS3EU-1_DR|663577:0.38900)0.863:0.30503)0.476:0.19646,((IS3EU-1_DR|24308:0.31228,IS3EU-1_DR|108917:0.00066)0.966:0.35738,IS3EU-1_DR|255547:0.35493)0.430:0.23743)0.607:0.13134,(IS3EU-1_DR|108916:0.00066,IS3EU-1_DR|333921:0.32592)0.886:0.14229)0.901:0.26352,IS3EU-1_DR|1085061:0.25550)0.437:0.05538)0.820:0.15359)0.931:0.20859)0.425:0.19324,(((IS3EU-1_DR|1085100:0.36677,IS3EU-1_DR|255596:0.63579)0.729:0.14939,(IS3EU-1_DR|1001337:0.10299,IS3EU-1_DR|1085090:0.19780)0.821:0.17533)0.837:0.16080,(IS3EU-1_DR|255522:0.06695,IS3EU-1_DR|333947:0.00067)1.000:0.56264)0.000:0.00065)0.881:0.28766)0.910:0.29998,IS3EU-1_DR|417087:0.16637)0.835:0.22387)0.979:0.47447,((IS3EU-1_DR|828194:0.16451,IS3EU-1_DR|1001370:0.24424)0.806:0.33708,(((IS3EU-1_DR|908703:0.07837,((IS3EU-1_DR|828201:0.46258,IS3EU-1_DR|24383:0.42771)0.000:0.00065,(IS3EU-1_DR|1085132:0.12609,IS3EU-1_DR|576762:0.38403)0.237:0.23181)0.987:0.68900)0.868:0.24811,IS3EU-1_DR|181935:0.27602)0.000:0.00076,IS3EU-1_DR|828181:0.54793)0.698:0.07124)0.766:0.06168)0.747:0.03136,((IS3EU-1_DR|333888:0.14027,(IS3EU-1_DR|1154310:0.43952,IS3EU-1_DR|1001376:0.60389)0.620:0.11854)0.902:0.15805,((IS3EU-1_DR|108972:0.17544,((IS3EU-1_DR|747830:0.13281,(IS3EU-1_DR|747888:0.20143,IS3EU-1_DR|663586:0.17206)0.462:0.08456)0.039:0.07475,(IS3EU-1_DR|1154271:0.03098,IS3EU-1_DR|417108:0.21637)0.780:0.09695)0.974:0.25049)0.000:0.00065,IS3EU-1_DR|417129:0.14014)0.940:0.24026)0.661:0.01975)0.819:0.10209,IS3EU-1_DR|908616:0.71126)0.782:0.09060,(IS3EU-1_DR|663529:0.36734,IS3EU-1_DR|908646:0.20434)0.125:0.00062)0.257:0.37322,IS3EU-1_DR|576692:0.99536)0.722:0.21533)0.995:0.43312,(IS3EU-1_DR|908653:0.52459,IS3EU-1_DR|1154311:0.41607)0.880:0.34297)0.543:0.03648)0.825:0.07668,((IS3EU-1_DR|663576:0.33058,(IS3EU-1_DR|24349:0.56548,((IS3EU-1_DR|24358:0.31409,(IS3EU-1_DR|747821:0.33359,IS3EU-1_DR|417124:0.43564)0.819:0.11240)0.454:0.00934,IS3EU-1_DR|417141:0.42160)0.782:0.12857)0.678:0.19254)0.995:0.73307,(((IS3EU-1_DR|108938:0.33666,(IS3EU-1_DR|417146:0.28025,IS3EU-1_DR|417145:0.00066)0.952:0.17177)0.502:0.08411,IS3EU-1_DR|255518:0.97203)0.716:0.24323,((((IS3EU-1_DR|333907:0.27951,IS3EU-1_DR|747851:0.27589)0.743:0.09131,IS3EU-1_DR|1085119:0.42248)0.777:0.13936,((IS3EU-1_DR|24313:0.01356,IS3EU-1_DR|333933:0.21684)0.743:0.26733,IS3EU-1_DR|908624:0.23505)0.149:0.02571)0.312:0.03847,(((((((IS3EU-1_DR|1001398:0.04426,(IS3EU-1_DR|828157:0.37575,IS3EU-1_DR|908665:0.78368)0.622:0.40577)0.862:0.20529,(IS3EU-1_DR|417137:0.13548,(IS3EU-1_DR|747892:0.61980,(IS3EU-1_DR|1001407:0.20504,(IS3EU-1_DR|333923:0.51145,IS3EU-1_DR|498058:0.55080)0.809:0.26678)0.710:0.17710)0.936:0.79371)0.621:0.31074)0.748:0.05256,(IS3EU-1_DR|24411:0.34697,(IS3EU-1_DR|108968:0.00066,IS3EU-1_DR|828138:0.70288)0.922:0.29123)0.838:0.13302)0.755:0.06118,((((IS3EU-1_DR|24387:0.36470,IS3EU-1_DR|417139:0.42091)0.669:0.04920,IS3EU-1_DR|108960:0.40428)0.988:0.00065,((((IS3EU-1_DR|908629:0.24745,IS3EU-1_DR|908682:0.49644)0.685:0.04526,IS3EU-1_DR|663539:0.26520)0.650:0.01483,(((IS3EU-1_DR|417147:0.24747,IS3EU-1_DR|498103:0.21028)0.226:0.01510,(IS3EU-1_DR|576737:0.17817,(IS3EU-1_DR|1085069:0.14347,IS3EU-1_DR|255590:0.21129)0.743:0.02317)0.822:0.07110)0.000:0.00725,(IS3EU-1_DR|24362:0.07518,(IS3EU-1_DR|24367:0.35393,IS3EU-1_DR|1085129:1.03756)0.119:0.00073)0.950:0.12722)0.804:0.03735)0.435:0.02277,((IS3EU-1_DR|1085086:0.32265,(((IS3EU-1_DR|663561:0.19626,(IS3EU-1_DR|1154302:0.46892,IS3EU-1_DR|333867:0.40935)0.451:0.03541)0.803:0.07489,(IS3EU-1_DR|1085092:0.29172,(((IS3EU-1_DR|576701:0.04673,((IS3EU-1_DR|333869:0.07100,((IS3EU-1_DR|108918:0.03578,IS3EU-1_DR|747836:0.24314)0.194:0.03223,IS3EU-1_DR|108941:0.07988)0.953:0.07678)0.489:0.00066,(IS3EU-1_DR|498045:0.16318,((IS3EU-1_DR|498048:0.08107,(IS3EU-1_DR|1154291:0.18134,(IS3EU-1_DR|333880:0.06493,IS3EU-1_DR|576756:0.58603)0.529:0.41374)0.783:0.11494)0.592:0.00656,IS3EU-1_DR|908626:0.23731)0.579:0.02624)0.783:0.04248)0.779:0.02057)0.825:0.06349,IS3EU-1_DR|255552:0.34702)0.597:0.01204,(((((IS3EU-1_DR|333903:0.23717,IS3EU-1_DR|417127:0.06000)0.451:0.06411,(IS3EU-1_DR|24323:0.21267,IS3EU-1_DR|24363:0.26146)0.689:0.04438)0.790:0.06863,((IS3EU-1_DR|417117:0.22134,IS3EU-1_DR|498093:0.06528)0.811:0.07448,IS3EU-1_DR|417085:0.19722)0.069:0.00067)0.706:0.04124,(IS3EU-1_DR|747893:0.14850,(IS3EU-1_DR|1001351:0.19256,IS3EU-1_DR|663572:0.31818)0.754:0.07867)0.658:0.01036)0.878:0.15116,IS3EU-1_DR|417116:0.14660)0.650:0.02751)0.578:0.04611)0.803:0.07061)0.546:0.06131,(((IS3EU-1_DR|498054:0.24313,IS3EU-1_DR|498114:0.19617)0.786:0.07022,(IS3EU-1_DR|828182:0.15483,IS3EU-1_DR|181912:0.39977)0.785:0.18034)0.691:0.03592,((IS3EU-1_DR|181893:0.22545,IS3EU-1_DR|1154309:0.71913)0.710:0.17406,(IS3EU-1_DR|747843:0.23908,IS3EU-1_DR|747850:0.51730)0.200:0.05661)0.875:0.10720)0.723:0.02801)0.720:0.01816)0.752:0.01986,(IS3EU-1_DR|24310:0.26696,((IS3EU-1_DR|108933:0.29272,(IS3EU-1_DR|181922:0.24690,IS3EU-1_DR|663550:0.34334)0.798:0.08856)0.753:0.04363,(IS3EU-1_DR|417148:0.17472,IS3EU-1_DR|663554:0.31440)0.906:0.16180)0.273:0.00066)0.640:0.00066)0.863:0.04335)0.404:0.00067)0.000:0.00062,((IS3EU-1_DR|417133:0.43524,IS3EU-1_DR|1085105:0.64087)0.346:0.00066,((IS3EU-1_DR|908683:0.29498,IS3EU-1_DR|255580:0.18107)0.800:0.11785,IS3EU-1_DR|663567:0.29342)0.000:0.00487)0.649:0.01069)0.940:0.07558)0.757:0.03674,((((IS3EU-1_DR|255587:0.06054,IS3EU-1_DR|498070:0.63031)0.794:0.20127,((IS3EU-1_DR|576713:0.34836,(IS3EU-1_DR|108965:0.15810,IS3EU-1_DR|498075:0.29217)0.832:0.13357)0.909:0.12569,IS3EU-1_DR|333877:0.23091)0.525:0.00066)0.924:0.08366,((((IS3EU-1_DR|333908:0.46207,IS3EU-1_DR|1085137:0.75712)0.188:0.03048,(IS3EU-1_DR|255559:0.00078,((IS3EU-1_DR|24399:0.43080,IS3EU-1_DR|747833:0.18461)0.669:0.96553,IS3EU-1_DR|1085103:0.76122)0.156:0.02899)0.570:0.20901)0.628:0.08521,IS3EU-1_DR|1001349:0.09264)0.787:0.12289,(IS3EU-1_DR|828136:0.16835,IS3EU-1_DR|1001330:0.42397)0.013:0.02678)0.977:0.15844)0.242:0.00067,((IS3EU-1_DR|747852:0.17107,IS3EU-1_DR|1085075:0.27294)0.728:0.03234,(((((IS3EU-1_DR|333944:0.09440,(IS3EU-1_DR|1001379:0.30113,(IS3EU-1_DR|747876:0.14146,IS3EU-1_DR|828123:0.20216)0.886:0.15775)0.828:0.07734)0.779:0.04426,(((((IS3EU-1_DR|333925:0.20239,(IS3EU-1_DR|498099:0.26634,IS3EU-1_DR|576754:0.29180)0.611:0.00323)0.642:0.05452,(IS3EU-1_DR|1001371:0.37232,(IS3EU-1_DR|663559:1.18963,IS3EU-1_DR|828180:0.00066)0.601:0.22338)0.274:0.04771)0.664:0.02670,IS3EU-1_DR|181902:0.12346)0.757:0.01792,(IS3EU-1_DR|24326:0.25479,IS3EU-1_DR|1085101:0.13789)0.894:0.09814)0.735:0.02242,(((IS3EU-1_DR|1154305:0.41036,(IS3EU-1_DR|108959:0.22408,(IS3EU-1_DR|576765:0.26881,IS3EU-1_DR|828200:0.12123)0.761:0.05147)0.693:0.03281)0.765:0.04527,((IS3EU-1_DR|417118:0.24651,(IS3EU-1_DR|181891:0.31089,IS3EU-1_DR|663541:0.26271)0.738:0.04361)0.412:0.05673,((((IS3EU-1_DR|576743:0.29620,(IS3EU-1_DR|181892:0.27265,IS3EU-1_DR|255582:0.28906)0.849:0.14027)0.578:0.03886,IS3EU-1_DR|908638:0.51030)0.797:0.05176,(IS3EU-1_DR|1154312:0.19724,IS3EU-1_DR|908688:0.27072)0.829:0.06635)0.706:0.00244,((((IS3EU-1_DR|255515:0.29512,IS3EU-1_DR|498094:0.21208)0.563:0.08747,IS3EU-1_DR|747879:0.23932)0.192:0.06138,(IS3EU-1_DR|417132:0.18156,IS3EU-1_DR|333871:0.67464)0.723:0.08260)0.763:0.04358,IS3EU-1_DR|747871:0.30884)0.646:0.01683)0.454:0.00067)0.864:0.04676)0.264:0.00066,(IS3EU-1_DR|908635:0.50867,(IS3EU-1_DR|498072:0.29615,(IS3EU-1_DR|1001367:0.32835,((IS3EU-1_DR|576742:0.21539,IS3EU-1_DR|24315:0.33868)0.701:0.02777,((((((((IS3EU-1_DR|1001332:0.14261,(IS3EU-1_DR|747867:0.21289,IS3EU-1_DR|1001386:0.24946)0.960:0.30450)0.639:0.06160,IS3EU-1_DR|576720:0.16606)0.866:0.09179,(IS3EU-1_DR|108922:0.14379,((IS3EU-1_DR|1001390:0.13400,(((IS3EU-1_DR|498113:0.20169,IS3EU-1_DR|828171:0.08778)0.176:0.00066,IS3EU-1_DR|1085123:0.19250)0.736:0.01974,IS3EU-1_DR|1085072:0.13241)0.662:0.01299)0.878:0.04470,(IS3EU-1_DR|576698:0.02854,IS3EU-1_DR|828207:0.14767)0.913:0.06187)0.616:0.02101)0.508:0.00066)0.843:0.06275,(IS3EU-1_DR|1154290:0.14938,(IS3EU-1_DR|576735:0.00061,IS3EU-1_DR|1085095:0.86739)0.826:0.31175)0.719:0.06156)0.597:0.00948,IS3EU-1_DR|663595:0.21136)0.772:0.02284,((IS3EU-1_DR|1001393:0.17316,IS3EU-1_DR|828124:0.22719)0.315:0.00065,IS3EU-1_DR|181928:0.08996)0.156:0.04001)0.912:0.07775,(IS3EU-1_DR|747832:0.14852,IS3EU-1_DR|1085120:0.13729)0.690:0.02432)0.746:0.01337,(((IS3EU-1_DR|333890:0.09182,IS3EU-1_DR|828130:0.12321)0.873:0.09019,(IS3EU-1_DR|333893:0.11775,((IS3EU-1_DR|181913:0.10373,(IS3EU-1_DR|1001359:0.19577,(IS3EU-1_DR|181916:0.72560,IS3EU-1_DR|908678:0.42433)0.993:1.29765)0.758:0.41844)0.783:0.12880,(IS3EU-1_DR|24336:0.26025,IS3EU-1_DR|498111:0.22277)0.688:0.07946)0.838:0.09047)0.263:0.00067)0.766:0.03553,IS3EU-1_DR|108966:0.29887)0.828:0.06823)0.714:0.01871)0.599:0.00951)0.270:0.00065)0.787:0.03405)0.839:0.05520)0.787:0.10857)0.266:0.03062)0.606:0.10837,(IS3EU-1_DR|1001350:0.34105,((IS3EU-1_DR|417099:0.38079,IS3EU-1_DR|747846:0.14553)0.639:0.02751,((IS3EU-1_DR|108962:0.29623,IS3EU-1_DR|747895:0.54850)0.798:0.15574,IS3EU-1_DR|908691:0.37233)0.413:0.06766)0.905:0.10242)0.797:0.05057)0.476:0.00079,(IS3EU-1_DR|181871:0.36299,((IS3EU-1_DR|747855:0.17311,IS3EU-1_DR|1085097:0.47429)0.886:0.44656,IS3EU-1_DR|828170:0.26382)0.000:0.00066)0.814:0.09348)0.619:0.00067,(((IS3EU-1_DR|1001319:0.66156,(((IS3EU-1_DR|908656:0.22620,((IS3EU-1_DR|576776:0.24502,(IS3EU-1_DR|576723:0.20769,IS3EU-1_DR|908669:0.25235)0.806:0.09433)0.792:0.05968,(IS3EU-1_DR|333897:0.32786,IS3EU-1_DR|1154281:0.20889)0.837:0.13614)0.727:0.03232)0.817:0.07289,IS3EU-1_DR|1085110:0.17030)0.706:0.01846,((IS3EU-1_DR|181925:0.22874,IS3EU-1_DR|747886:0.33458)0.662:0.02749,(IS3EU-1_DR|908705:0.17266,IS3EU-1_DR|255592:0.27547)0.869:0.05844)0.792:0.04453)0.141:0.01368)0.567:0.06170,IS3EU-1_DR|1001392:0.15029)0.653:0.01059,(IS3EU-1_DR|333929:0.60731,IS3EU-1_DR|747870:0.16064)0.992:0.00063)0.784:0.01583)0.851:0.04340)0.588:0.00066)0.903:0.04287)0.583:0.00080,IS3EU-1_DR|333919:0.39190)0.836:0.08967,(IS3EU-1_DR|1085122:0.98740,((IS3EU-1_DR|828150:0.00066,(IS3EU-1_DR|1085107:0.39093,IS3EU-1_DR|108945:0.80741)0.669:0.08930)0.299:0.12977,IS3EU-1_DR|1001354:0.27395)0.000:0.06684)0.177:0.25478)0.813:0.09210)0.000:0.00080)0.386:0.02149)0.836:0.10333)0.698:0.04011,IS3EU-1_DR|24397:0.52699)0.509:0.02025)0.753:0.02019)0.556:0.03929,((((IS3EU-1_DR|828205:0.59676,IS3EU-1_DR|1001362:0.00077)0.927:0.47937,(IS3EU-1_DR|576752:0.42002,(IS3EU-1_DR|498062:0.00065,IS3EU-1_DR|1085081:1.53262)0.837:0.28946)0.777:0.12546)0.785:0.06678,(IS3EU-1_DR|908632:0.07876,IS3EU-1_DR|1154295:1.10454)0.785:0.28377)0.806:0.09132,((IS3EU-1_DR|1001360:0.48866,IS3EU-1_DR|828122:0.26688)0.823:0.16303,(((IS3EU-1_DR|255575:0.16015,(IS3EU-1_DR|747840:0.16811,IS3EU-1_DR|1085071:0.28427)0.961:0.26715)0.902:0.10708,((((IS3EU-1_DR|255563:0.53653,IS3EU-1_DR|498104:0.52199)0.119:0.03533,(IS3EU-1_DR|417095:0.31518,(IS3EU-1_DR|576709:0.41346,((IS3EU-1_DR|908698:0.02563,IS3EU-1_DR|908699:0.00066)0.981:0.22482,(IS3EU-1_DR|828189:0.17860,IS3EU-1_DR|747835:0.25871)0.167:0.03797)0.367:0.04212)0.919:0.11211)0.525:0.00065)0.837:0.06685,IS3EU-1_DR|663587:0.29638)0.067:0.01901,((IS3EU-1_DR|417125:0.37278,IS3EU-1_DR|908674:0.26367)0.460:0.15553,(IS3EU-1_DR|908697:0.31484,(IS3EU-1_DR|747822:0.36460,IS3EU-1_DR|747848:0.52837)0.775:0.15065)0.326:0.04066)0.837:0.10756)0.442:0.03383)0.823:0.04811,(((((IS3EU-1_DR|828199:0.34769,IS3EU-1_DR|498097:0.21630)0.142:0.04207,((IS3EU-1_DR|908672:0.47926,(IS3EU-1_DR|24371:0.00076,IS3EU-1_DR|498098:0.35150)0.450:0.18971)0.656:0.09832,IS3EU-1_DR|1001356:0.42400)0.812:0.08190)0.048:0.00107,(((IS3EU-1_DR|255546:0.12010,IS3EU-1_DR|908663:0.41558)0.824:0.31197,IS3EU-1_DR|498107:0.25535)0.495:0.05901,IS3EU-1_DR|576744:0.41965)0.834:0.09758)0.351:0.00417,IS3EU-1_DR|663578:0.26732)0.598:0.03080,(((IS3EU-1_DR|498046:0.13430,IS3EU-1_DR|576728:0.09141)0.683:0.35867,IS3EU-1_DR|255564:0.42455)0.841:0.14785,(IS3EU-1_DR|24342:0.51532,IS3EU-1_DR|828177:0.15858)0.951:0.28995)0.378:0.00067)0.831:0.03867)0.838:0.05831)0.066:0.03672)0.828:0.04245)0.060:0.02310,((IS3EU-1_DR|24366:0.42814,(((((IS3EU-1_DR|417092:0.52469,((IS3EU-1_DR|24348:0.61619,IS3EU-1_DR|108930:0.22166)0.829:0.40586,(IS3EU-1_DR|498066:0.24913,IS3EU-1_DR|828153:0.51741)0.724:0.17335)0.086:0.20852)0.946:0.52843,((IS3EU-1_DR|181932:0.45954,((((((IS3EU-1_DR|108928:0.38696,IS3EU-1_DR|498042:1.62900)0.112:0.37011,(IS3EU-1_DR|1154293:0.28881,(IS3EU-1_DR|417131:0.25373,IS3EU-1_DR|576726:0.94511)0.699:0.28095)0.986:0.41730)0.450:0.14433,(IS3EU-1_DR|24319:0.17811,IS3EU-1_DR|747874:0.42979)0.758:0.07217)0.861:0.12256,((IS3EU-1_DR|747881:0.57889,IS3EU-1_DR|828158:0.40259)0.277:0.11161,(IS3EU-1_DR|663548:0.49234,IS3EU-1_DR|1154277:0.58355)0.360:0.00067)0.910:0.12071)0.559:0.04118,(IS3EU-1_DR|108934:0.51316,(IS3EU-1_DR|255517:0.54941,IS3EU-1_DR|333870:0.24176)0.912:0.23874)0.857:0.11570)0.960:0.19372,((((((IS3EU-1_DR|108925:0.53764,(IS3EU-1_DR|255557:0.09916,IS3EU-1_DR|108971:0.56159)0.931:0.71146)0.130:0.13940,(IS3EU-1_DR|333901:1.27535,IS3EU-1_DR|828143:1.33391)0.729:0.58789)0.691:0.25681,(IS3EU-1_DR|24408:0.34166,(IS3EU-1_DR|24391:0.27772,IS3EU-1_DR|24394:0.46125)0.980:0.21657)0.956:0.29954)0.529:0.13075,IS3EU-1_DR|908677:0.38277)0.335:0.05844,(((((((((((IS3EU-1_DR|333910:0.41917,IS3EU-1_DR|24324:0.29068)0.912:0.16279,(IS3EU-1_DR|828175:0.27655,IS3EU-1_DR|1001369:0.46254)0.704:0.18499)0.510:0.01629,IS3EU-1_DR|1001368:0.58509)0.908:0.15724,((IS3EU-1_DR|333945:0.29660,IS3EU-1_DR|333946:0.13959)0.993:0.28288,(IS3EU-1_DR|908645:0.85496,(IS3EU-1_DR|663534:0.21221,IS3EU-1_DR|747885:0.38889)0.270:0.11641)0.537:0.10119)0.143:0.05828)0.640:0.01396,IS3EU-1_DR|828198:0.48174)0.865:0.04034,((IS3EU-1_DR|181870:0.23599,(IS3EU-1_DR|663546:0.52560,(IS3EU-1_DR|333922:1.32873,IS3EU-1_DR|663520:0.00066)0.744:0.16026)0.951:0.20704)0.981:0.20982,(IS3EU-1_DR|498052:0.39223,(IS3EU-1_DR|417088:0.85087,(IS3EU-1_DR|417093:0.32000,((IS3EU-1_DR|255534:0.22648,IS3EU-1_DR|1154279:0.24077)0.795:0.07179,IS3EU-1_DR|663519:0.24327)0.804:0.15758)0.625:0.05859)0.109:0.05446)0.989:0.19141)0.264:0.01734)0.850:0.04082,(IS3EU-1_DR|255520:0.37769,IS3EU-1_DR|255561:0.49032)0.790:0.09450)0.956:0.06163,((((IS3EU-1_DR|181905:0.20371,(IS3EU-1_DR|255526:0.27688,(IS3EU-1_DR|333927:0.21569,IS3EU-1_DR|498051:0.06616)0.950:0.26304)0.715:0.01808)0.668:0.03151,(IS3EU-1_DR|908679:0.20555,IS3EU-1_DR|1001329:0.10955)0.845:0.06944)0.735:0.02678,IS3EU-1_DR|663582:0.23152)0.876:0.03219,(IS3EU-1_DR|1085127:0.44204,(((IS3EU-1_DR|108943:0.25871,(IS3EU-1_DR|108961:0.23403,IS3EU-1_DR|828209:0.18350)0.751:0.03939)0.512:0.04459,IS3EU-1_DR|1085124:0.22051)0.845:0.06783,(IS3EU-1_DR|498060:0.22631,IS3EU-1_DR|828127:0.28258)0.588:0.04103)0.728:0.02880)0.821:0.02672)0.749:0.01603)0.913:0.05524,(IS3EU-1_DR|1001389:0.50532,(IS3EU-1_DR|108967:0.22211,IS3EU-1_DR|181869:0.48671)0.998:0.47648)0.795:0.11467)0.704:0.02627,((IS3EU-1_DR|828165:0.49022,IS3EU-1_DR|828168:0.48991)0.729:0.24361,IS3EU-1_DR|908651:0.53831)0.685:0.20832)0.795:0.06394,IS3EU-1_DR|576777:1.02923)0.783:0.06996)0.932:0.09563,(((IS3EU-1_DR|24376:0.44145,((IS3EU-1_DR|576708:0.18291,IS3EU-1_DR|663532:0.36461)0.937:0.08678,(((IS3EU-1_DR|108921:0.38834,IS3EU-1_DR|181878:0.13283)0.793:0.05498,((IS3EU-1_DR|1001372:0.39353,(IS3EU-1_DR|181895:0.55669,IS3EU-1_DR|1154297:0.58881)0.925:0.40528)0.926:0.31181,IS3EU-1_DR|24396:0.21185)0.176:0.05524)0.497:0.03527,(IS3EU-1_DR|333902:0.39794,(IS3EU-1_DR|1085099:0.47718,IS3EU-1_DR|181877:0.07144)0.465:0.06564)0.850:0.07636)0.867:0.05167)0.758:0.02581)0.925:0.07902,(IS3EU-1_DR|908693:0.70338,(((IS3EU-1_DR|498095:1.35535,IS3EU-1_DR|498102:0.11546)0.782:0.28759,((IS3EU-1_DR|828169:0.52810,IS3EU-1_DR|908681:0.00067)0.907:0.39523,IS3EU-1_DR|576759:0.18481)0.884:0.11762)0.261:0.04665,IS3EU-1_DR|1001328:0.19054)0.662:0.04060)0.922:0.17399)0.804:0.04746,((IS3EU-1_DR|1001323:0.25212,((IS3EU-1_DR|24344:1.04252,IS3EU-1_DR|1085134:0.06060)0.382:0.39566,(IS3EU-1_DR|498059:0.35788,IS3EU-1_DR|181883:0.61870)0.378:0.13571)0.972:0.51081)0.990:0.50191,IS3EU-1_DR|1085138:0.43978)0.710:0.06168)0.721:0.06252)0.233:0.09169)0.984:0.36078)0.628:0.08696,((IS3EU-1_DR|255521:0.27495,((IS3EU-1_DR|747829:0.64719,(IS3EU-1_DR|1085094:0.37351,(IS3EU-1_DR|828133:1.53121,IS3EU-1_DR|828164:0.21479)0.481:0.44812)0.870:0.27613)0.881:0.30629,IS3EU-1_DR|417143:0.69933)0.437:0.14780)0.460:0.13746,(IS3EU-1_DR|576774:0.75313,IS3EU-1_DR|908631:0.13579)0.875:0.21235)0.911:0.22101)0.774:0.20031)0.545:0.08088,(((IS3EU-1_DR|24346:0.18556,IS3EU-1_DR|255529:0.42957)0.886:0.19679,(IS3EU-1_DR|1001378:0.29059,IS3EU-1_DR|1085064:0.44448)0.684:0.10945)0.987:0.42628,(IS3EU-1_DR|181904:0.93807,IS3EU-1_DR|1001353:0.46126)0.261:0.33329)0.154:0.08496)0.762:0.10073,(IS3EU-1_DR|576715:0.59717,IS3EU-1_DR|576747:0.47319)0.343:0.18649)0.276:0.02381,(((IS3EU-1_DR|333924:0.31724,IS3EU-1_DR|108926:0.96765)0.901:0.27627,IS3EU-1_DR|1085139:0.22321)0.521:0.15295,IS3EU-1_DR|498088:0.24112)1.000:0.81942)0.489:0.04505)0.257:0.00105,(((((((IS3EU-1_DR|24375:0.29148,IS3EU-1_DR|1085073:0.43449)0.657:0.59594,(IS3EU-1_DR|108929:0.41972,IS3EU-1_DR|1154294:0.83785)0.746:0.41904)0.801:0.25984,(((IS3EU-1_DR|1154313:0.40543,IS3EU-1_DR|908643:0.39466)0.792:0.10160,IS3EU-1_DR|24406:0.31063)0.763:0.04928,(IS3EU-1_DR|24386:0.60714,IS3EU-1_DR|333872:0.37943)0.809:0.24201)0.745:0.09553)0.157:0.00066,IS3EU-1_DR|255579:0.37048)0.763:0.04084,(IS3EU-1_DR|908667:0.47255,((IS3EU-1_DR|255542:0.16672,IS3EU-1_DR|908639:0.23664)0.530:0.11283,IS3EU-1_DR|24322:0.25692)0.184:0.00062)0.863:0.07360)0.681:0.03539,(IS3EU-1_DR|108963:0.51157,(IS3EU-1_DR|663583:0.32920,(IS3EU-1_DR|181907:0.61477,IS3EU-1_DR|576732:0.39097)0.989:0.67612)0.207:0.04545)0.805:0.10011)0.899:0.09247,((((IS3EU-1_DR|24347:0.29375,IS3EU-1_DR|908652:0.45247)0.896:0.16575,(((((IS3EU-1_DR|24332:0.39563,IS3EU-1_DR|333882:0.58266)0.565:0.10875,(IS3EU-1_DR|333943:0.31225,IS3EU-1_DR|663593:0.54687)0.729:0.09216)0.810:0.18070,IS3EU-1_DR|24320:0.48182)0.296:0.00079,(((IS3EU-1_DR|576693:0.00067,IS3EU-1_DR|908666:0.00066)0.999:1.09621,((IS3EU-1_DR|333876:0.35524,(IS3EU-1_DR|333940:1.02175,IS3EU-1_DR|498083:0.00080)0.422:0.20658)0.797:0.09251,(IS3EU-1_DR|1001326:0.00067,IS3EU-1_DR|1001348:0.43939)0.993:0.69151)0.178:0.02573)0.149:0.14345,IS3EU-1_DR|1001365:0.56256)0.877:0.19015)0.784:0.04296,IS3EU-1_DR|108953:0.55263)0.645:0.01303)0.197:0.04050,(IS3EU-1_DR|108946:0.39497,(((IS3EU-1_DR|24340:0.35058,((IS3EU-1_DR|24398:0.51388,IS3EU-1_DR|181896:0.00078)0.447:0.31810,(IS3EU-1_DR|333883:0.14507,IS3EU-1_DR|576775:0.58471)0.698:0.13802)0.695:0.02878)0.860:0.07435,((((IS3EU-1_DR|255535:0.37780,(IS3EU-1_DR|108931:0.46344,IS3EU-1_DR|576721:0.41305)0.895:0.40466)0.000:0.09641,((IS3EU-1_DR|498101:0.23099,IS3EU-1_DR|828139:0.16811)0.573:0.12397,IS3EU-1_DR|828152:0.36576)0.005:0.00065)0.818:0.11439,(IS3EU-1_DR|333941:0.21588,(((IS3EU-1_DR|255527:0.15296,IS3EU-1_DR|663568:0.27965)0.665:0.08937,IS3EU-1_DR|1001331:0.27368)0.731:0.17083,(IS3EU-1_DR|417100:0.73106,IS3EU-1_DR|255530:0.28787)0.770:0.16146)0.331:0.06579)0.757:0.06167)0.000:0.02760,(IS3EU-1_DR|24339:0.39422,IS3EU-1_DR|828145:0.39218)0.810:0.07708)0.121:0.00065)0.814:0.02217,((IS3EU-1_DR|828206:0.43274,IS3EU-1_DR|333912:0.22536)0.651:0.08198,((((((IS3EU-1_DR|333861:0.39800,IS3EU-1_DR|576758:0.43268)0.742:0.08793,((IS3EU-1_DR|24365:0.90214,IS3EU-1_DR|1001373:0.19976)0.936:0.40700,((IS3EU-1_DR|24392:0.22984,IS3EU-1_DR|24393:0.18311)0.947:0.15704,(IS3EU-1_DR|747849:0.40512,((IS3EU-1_DR|828191:0.01350,IS3EU-1_DR|828192:0.00066)0.999:0.40444,(IS3EU-1_DR|576757:0.55797,IS3EU-1_DR|333926:0.31021)0.165:0.05530)0.540:0.09655)0.727:0.03575)0.777:0.07520)0.380:0.09221)1.000:0.82825,(IS3EU-1_DR|417119:0.27309,IS3EU-1_DR|576714:0.08783)0.757:0.18808)0.773:0.15072,IS3EU-1_DR|576755:0.50387)0.749:0.09853,((IS3EU-1_DR|498071:0.24921,IS3EU-1_DR|1085093:0.41185)0.831:0.09560,(IS3EU-1_DR|1001346:0.73996,(IS3EU-1_DR|828202:0.36874,(((((IS3EU-1_DR|24321:0.80719,(IS3EU-1_DR|417089:0.17351,IS3EU-1_DR|24401:0.34770)0.473:0.10663)0.000:0.04001,(IS3EU-1_DR|181906:0.22452,(IS3EU-1_DR|24309:1.50639,IS3EU-1_DR|576767:0.00066)0.793:0.18192)0.650:0.03291)0.801:0.09371,(((IS3EU-1_DR|255562:0.10476,IS3EU-1_DR|1154296:0.46470)0.871:0.28231,(IS3EU-1_DR|108952:0.07049,IS3EU-1_DR|1085098:0.40913)0.811:0.22213)0.687:0.03928,((IS3EU-1_DR|1154299:0.43200,(IS3EU-1_DR|255550:0.30654,IS3EU-1_DR|1085125:0.34670)0.257:0.08162)0.446:0.02941,((IS3EU-1_DR|24402:0.50806,IS3EU-1_DR|576717:0.35996)0.656:0.04027,(IS3EU-1_DR|417112:0.36160,IS3EU-1_DR|1154306:0.24853)0.664:0.05122)0.702:0.03626)0.943:0.12410)0.328:0.01071)0.749:0.01259,((IS3EU-1_DR|417122:0.41419,(IS3EU-1_DR|333911:0.56397,IS3EU-1_DR|1001312:0.39806)0.839:0.19707)0.229:0.06315,(IS3EU-1_DR|663530:0.21093,(IS3EU-1_DR|498043:0.86685,IS3EU-1_DR|1154303:0.00066)0.776:0.39267)0.827:0.11667)0.902:0.00066)0.470:0.02344,(IS3EU-1_DR|24325:0.29228,(IS3EU-1_DR|908619:0.37854,IS3EU-1_DR|24329:0.15705)0.025:0.00190)0.304:0.07021)0.818:0.07248)0.689:0.08010)0.356:0.05731)0.715:0.02510)0.747:0.03972,((((IS3EU-1_DR|108939:0.02899,IS3EU-1_DR|1085082:2.34893)0.265:0.20582,(IS3EU-1_DR|181887:0.29782,(IS3EU-1_DR|181879:0.00065,IS3EU-1_DR|255578:1.16715)0.612:0.25063)0.662:0.02426)0.811:0.06596,(IS3EU-1_DR|417149:0.0,IS3EU-1_DR|417150:0.0):0.39193)0.089:0.00066,IS3EU-1_DR|1085080:0.25559)0.851:0.04052)0.553:0.01141)0.845:0.00066)0.246:0.00063)0.935:0.04542)0.807:0.02373,((((IS3EU-1_DR|255560:0.25380,(IS3EU-1_DR|1001317:0.46901,IS3EU-1_DR|1154274:0.39754)0.288:0.02811)0.856:0.07076,(((IS3EU-1_DR|255599:0.48260,IS3EU-1_DR|828148:0.32962)0.412:0.02810,(IS3EU-1_DR|576727:0.14053,IS3EU-1_DR|1001400:0.12932)0.892:0.14908)0.866:0.09352,IS3EU-1_DR|663555:0.36988)0.543:0.00065)0.676:0.03625,IS3EU-1_DR|908670:0.52997)0.167:0.01992,((((IS3EU-1_DR|498089:0.22423,IS3EU-1_DR|576768:0.44315)0.731:0.18287,IS3EU-1_DR|576770:0.44976)0.799:0.06942,(((IS3EU-1_DR|24400:0.43579,(IS3EU-1_DR|663579:0.34783,(IS3EU-1_DR|181931:0.18907,IS3EU-1_DR|663591:0.53655)0.384:0.04286)0.121:0.00075)0.713:0.10671,IS3EU-1_DR|747865:0.36491)0.687:0.06087,(((((IS3EU-1_DR|417151:0.72406,IS3EU-1_DR|1001382:0.48735)0.980:0.71752,(IS3EU-1_DR|255532:0.93181,(((IS3EU-1_DR|333905:0.39169,IS3EU-1_DR|828154:0.54268)0.579:0.03310,IS3EU-1_DR|181903:0.38353)0.826:0.15257,(IS3EU-1_DR|417144:0.70048,IS3EU-1_DR|181917:0.03448)0.807:0.33098)0.708:0.29190)0.018:0.01540)0.771:0.28171,((IS3EU-1_DR|1085096:0.30374,(IS3EU-1_DR|576707:0.54144,IS3EU-1_DR|181909:0.09433)0.842:0.26745)0.063:0.02934,IS3EU-1_DR|1001383:0.23119)0.784:0.26984)0.754:0.09119,IS3EU-1_DR|908690:0.18490)0.762:0.06876,(((((IS3EU-1_DR|24415:0.60426,(((IS3EU-1_DR|663590:1.10849,IS3EU-1_DR|828162:0.25185)0.142:0.06395,((IS3EU-1_DR|576696:0.18696,IS3EU-1_DR|1001344:0.58788)0.892:0.15998,(IS3EU-1_DR|828156:0.45563,(IS3EU-1_DR|333935:0.30089,(IS3EU-1_DR|576771:0.47324,IS3EU-1_DR|663524:0.12943)0.147:0.02533)0.772:0.14769)0.677:0.02181)0.638:0.01489)0.802:0.05667,(((IS3EU-1_DR|576761:0.44258,IS3EU-1_DR|498108:0.30944)0.691:0.03379,(((IS3EU-1_DR|108923:0.50374,IS3EU-1_DR|1085085:0.14174)0.824:0.13630,(IS3EU-1_DR|663535:0.28042,IS3EU-1_DR|498096:0.61873)0.469:0.00309)0.739:0.14837,(IS3EU-1_DR|255556:0.34664,(IS3EU-1_DR|24404:0.35666,IS3EU-1_DR|663592:0.10931)0.433:0.10231)0.863:0.22347)0.771:0.08498)0.114:0.00077,((IS3EU-1_DR|255594:0.20289,((IS3EU-1_DR|576706:0.23414,IS3EU-1_DR|828126:0.44077)0.801:0.13937,IS3EU-1_DR|908636:0.31048)0.734:0.04076)0.866:0.06102,((((IS3EU-1_DR|108974:0.00065,IS3EU-1_DR|333936:0.56920)0.638:0.13816,(IS3EU-1_DR|333906:0.50958,IS3EU-1_DR|663563:0.22658)0.595:0.02037)0.300:0.02216,IS3EU-1_DR|333895:0.52749)0.706:0.02283,(IS3EU-1_DR|181885:0.34714,IS3EU-1_DR|1001343:0.23298)0.864:0.09237)0.807:0.04695)0.692:0.01567)0.793:0.05675)0.773:0.02768)0.015:0.00076,IS3EU-1_DR|24409:0.37494)0.166:0.02252,(IS3EU-1_DR|498050:0.20120,IS3EU-1_DR|747887:0.42583)0.867:0.13685)0.301:0.00062,(IS3EU-1_DR|1001335:0.39345,((((IS3EU-1_DR|24311:0.13943,IS3EU-1_DR|417135:0.35281)0.889:0.18694,((((IS3EU-1_DR|108955:0.11018,IS3EU-1_DR|255581:0.18402)0.911:0.35806,(IS3EU-1_DR|108956:0.21715,IS3EU-1_DR|828196:0.10546)0.913:0.11811)0.441:0.01932,IS3EU-1_DR|255573:0.40614)0.846:0.05553,(((IS3EU-1_DR|24337:0.22522,IS3EU-1_DR|1001403:0.22478)0.278:0.12047,(IS3EU-1_DR|24345:0.23953,IS3EU-1_DR|747875:0.47769)0.903:0.22481)0.692:0.05011,(((IS3EU-1_DR|255551:0.27941,IS3EU-1_DR|663547:0.32116)0.530:0.10603,(IS3EU-1_DR|576704:0.44140,((IS3EU-1_DR|663562:0.19297,IS3EU-1_DR|828147:0.32304)0.344:0.09879,(IS3EU-1_DR|24380:0.17701,IS3EU-1_DR|498087:0.44694)0.965:0.38930)0.692:0.10489)0.298:0.01236)0.791:0.06266,(IS3EU-1_DR|828149:0.41838,(IS3EU-1_DR|1001339:0.41944,IS3EU-1_DR|1154301:0.91465)0.798:0.21497)0.254:0.09660)0.855:0.09162)0.759:0.03419)0.032:0.00076)0.622:0.02318,((IS3EU-1_DR|181899:0.07816,(IS3EU-1_DR|1085087:0.59336,(IS3EU-1_DR|663545:1.53325,IS3EU-1_DR|908664:0.04780)0.201:0.21819)0.958:0.29018)0.400:0.00066,((IS3EU-1_DR|24369:0.35428,IS3EU-1_DR|1001334:0.48226)0.779:0.12358,((IS3EU-1_DR|24381:0.50479,IS3EU-1_DR|1085114:0.26428)0.707:0.27368,IS3EU-1_DR|1085142:0.71341)0.275:0.00802)0.907:0.19597)0.878:0.08646)0.407:0.00076,(IS3EU-1_DR|576710:0.21933,IS3EU-1_DR|576724:0.00062)0.991:0.33638)0.804:0.07301)0.701:0.02926)0.757:0.01602,(((IS3EU-1_DR|1001327:0.36639,IS3EU-1_DR|417113:0.16592)0.075:0.10668,((IS3EU-1_DR|828135:0.65094,IS3EU-1_DR|1001357:0.29960)0.157:0.02890,IS3EU-1_DR|24364:0.33498)0.793:0.12428)0.884:0.12838,((((IS3EU-1_DR|576760:0.38474,(IS3EU-1_DR|24390:0.39953,(IS3EU-1_DR|498106:0.19739,IS3EU-1_DR|828132:0.33042)0.788:0.05468)0.052:0.01971)0.416:0.00081,(IS3EU-1_DR|663544:0.55384,IS3EU-1_DR|908625:0.30378)0.581:0.20775)0.887:0.09596,((IS3EU-1_DR|181930:0.37786,IS3EU-1_DR|576700:0.23660)0.556:0.02915,IS3EU-1_DR|417115:0.32321)0.747:0.07013)0.825:0.05308,(IS3EU-1_DR|576699:0.34184,((IS3EU-1_DR|908680:0.11749,(IS3EU-1_DR|108920:0.30472,(IS3EU-1_DR|181914:0.25496,IS3EU-1_DR|908702:0.36170)0.856:0.16950)0.996:0.55236)0.647:0.14375,((IS3EU-1_DR|1085108:0.25743,(IS3EU-1_DR|908692:0.19154,IS3EU-1_DR|576764:0.33367)0.697:0.00077)0.768:0.04393,IS3EU-1_DR|576741:0.35390)0.929:0.09175)0.558:0.00614)0.680:0.02571)0.743:0.04194)0.922:0.08179)0.958:0.13162)0.824:0.05092)0.115:0.03273)0.524:0.00077,(IS3EU-1_DR|1001395:0.35553,(IS3EU-1_DR|576718:0.37194,(IS3EU-1_DR|747882:0.07472,(IS3EU-1_DR|747883:0.20185,IS3EU-1_DR|747884:0.06242)0.884:0.09133)0.829:0.14286)0.281:0.07012)0.853:0.11108)0.645:0.01239)0.147:0.01283)0.135:0.03955)0.789:0.04115)0.832:0.06028)0.837:0.05074)0.870:0.05637,(((((IS3EU-1_DR|1154285:0.57652,(IS3EU-1_DR|663557:0.00067,IS3EU-1_DR|576702:0.54212)0.075:0.00076)0.393:0.19870,(IS3EU-1_DR|181929:0.83215,IS3EU-1_DR|908627:0.31984)0.959:0.33000)0.602:0.04961,(IS3EU-1_DR|908617:0.37586,(IS3EU-1_DR|24368:0.38607,IS3EU-1_DR|1085084:0.71042)0.756:0.35751)0.885:0.30476)0.687:0.11124,IS3EU-1_DR|576753:0.24591)0.736:0.13188,(((IS3EU-1_DR|181873:0.24750,(IS3EU-1_DR|24328:0.08337,IS3EU-1_DR|1085109:0.62469)0.459:0.20610)0.552:0.16549,(IS3EU-1_DR|333896:0.49712,(IS3EU-1_DR|333884:0.43900,(IS3EU-1_DR|663527:1.00239,IS3EU-1_DR|828167:0.06700)0.754:0.39904)0.774:0.13483)0.830:0.20481)0.144:0.05948,IS3EU-1_DR|576722:0.35459)0.722:0.02771)0.785:0.04790)0.810:0.04303);
```
