## Supplementary Data 2 for "A genomic portrait of zebrafish transposable elements and their spatiotemporal embryonic expression": IS3EU-1N1_DR.mafft.nwk

```
(IS3EU-1N1_DR|333841:0.20287,IS3EU-1N1_DR|828116:0.12280,((((((IS3EU-1N1_DR|1085057:0.22045,(((((IS3EU-1N1_DR|663513:0.27799,(IS3EU-1N1_DR|1610092:0.33202,IS3EU-1N1_DR|1817493:0.25057)1.000:0.29213)0.795:0.03706,IS3EU-1N1_DR|181851:0.19594)0.935:0.07198,((IS3EU-1N1_DR|1610096:0.16460,IS3EU-1N1_DR|1924860:0.15891)0.933:0.04904,IS3EU-1N1_DR|908586:0.20856)0.238:0.01072)0.942:0.02993,IS3EU-1N1_DR|417071:0.17532)0.801:0.00767,(IS3EU-1N1_DR|498018:0.20906,IS3EU-1N1_DR|255506:0.20006)0.806:0.00904)0.241:0.00244)0.922:0.01421,(IS3EU-1N1_DR|333840:0.13183,IS3EU-1N1_DR|1421687:0.12871)1.000:0.07663)0.933:0.01483,IS3EU-1N1_DR|1154251:0.07494)0.998:0.03775,(((IS3EU-1N1_DR|828109:0.25539,(IS3EU-1N1_DR|417077:0.21337,(((IS3EU-1N1_DR|1610085:0.19461,(((IS3EU-1N1_DR|576676:0.14027,IS3EU-1N1_DR|1817500:0.32962)0.984:0.09560,(((((IS3EU-1N1_DR|908606:0.25249,IS3EU-1N1_DR|1924858:0.26645)0.992:0.10310,IS3EU-1N1_DR|1288785:0.18447)0.949:0.05972,(((((IS3EU-1N1_DR|108896:0.14238,IS3EU-1N1_DR|1085051:0.26383)0.637:0.07744,(IS3EU-1N1_DR|24294:0.20971,IS3EU-1N1_DR|663510:0.18988)0.902:0.09137)0.086:0.02073,IS3EU-1N1_DR|417069:0.28684)0.571:0.02884,IS3EU-1N1_DR|1085049:0.23066)0.962:0.06487,(((IS3EU-1N1_DR|1924861:0.30210,(IS3EU-1N1_DR|828113:0.33600,IS3EU-1N1_DR|1154254:0.26114)0.321:0.04660)0.742:0.03980,(IS3EU-1N1_DR|24284:0.24671,IS3EU-1N1_DR|1154260:0.24850)0.949:0.08172)0.900:0.05632,IS3EU-1N1_DR|255504:0.29030)0.354:0.00065)0.768:0.02200)0.288:0.00064,((IS3EU-1N1_DR|108895:0.50544,IS3EU-1N1_DR|1001308:0.95597)0.916:0.17600,(IS3EU-1N1_DR|181855:0.27068,IS3EU-1N1_DR|108899:0.27288)0.830:0.02665)0.421:0.01322)0.864:0.02723,(((IS3EU-1N1_DR|2084328:0.19437,(IS3EU-1N1_DR|908590:0.13188,IS3EU-1N1_DR|1216456:0.08876)0.981:0.06267)0.975:0.03780,((IS3EU-1N1_DR|108900:0.23485,(IS3EU-1N1_DR|498029:0.19434,IS3EU-1N1_DR|908587:0.18328)0.870:0.03027)0.857:0.03005,(IS3EU-1N1_DR|1817499:0.41150,((IS3EU-1N1_DR|24291:0.32342,IS3EU-1N1_DR|1719334:0.33919)0.201:0.04382,((IS3EU-1N1_DR|1288783:0.10635,(IS3EU-1N1_DR|663504:0.19735,IS3EU-1N1_DR|1154253:0.21655)0.934:0.10495)1.000:0.19552,(IS3EU-1N1_DR|908593:0.41843,IS3EU-1N1_DR|255493:0.16289)0.986:0.14734)0.859:0.03544)0.970:0.04828)0.622:0.00066)0.938:0.02395)0.799:0.02802,(IS3EU-1N1_DR|181847:0.23782,((((((IS3EU-1N1_DR|908603:0.00065,IS3EU-1N1_DR|181845:0.01378)0.438:0.31098,(((IS3EU-1N1_DR|255489:0.00065,IS3EU-1N1_DR|747811:0.00065)0.980:0.29571,(IS3EU-1N1_DR|1610088:0.54920,(IS3EU-1N1_DR|333847:0.19608,IS3EU-1N1_DR|2103392:0.27657)0.665:0.09795)0.768:0.14406)0.979:0.34296,((((((IS3EU-1N1_DR|333852:0.35912,IS3EU-1N1_DR|417078:0.40311)0.932:0.20402,(IS3EU-1N1_DR|1924859:0.57975,IS3EU-1N1_DR|417067:0.42092)0.212:0.07030)0.286:0.02146,((IS3EU-1N1_DR|576684:0.74943,(IS3EU-1N1_DR|1001301:0.29510,IS3EU-1N1_DR|1085056:0.52547)0.572:0.23215)0.739:0.15466,((IS3EU-1N1_DR|24296:0.41846,IS3EU-1N1_DR|181846:0.77851)0.417:0.00064,((IS3EU-1N1_DR|2011759:0.35203,(IS3EU-1N1_DR|1610090:0.39619,IS3EU-1N1_DR|417065:0.62115)0.268:0.10458)0.546:0.05854,IS3EU-1N1_DR|1719336:0.19534)0.776:0.03369)0.589:0.01360)0.192:0.08122)0.992:0.15101,IS3EU-1N1_DR|663512:0.53971)0.851:0.05976,((IS3EU-1N1_DR|2083250:0.64883,(IS3EU-1N1_DR|663497:0.45619,(((((IS3EU-1N1_DR|333839:0.26199,(IS3EU-1N1_DR|108891:0.38696,IS3EU-1N1_DR|1353382:0.36063)0.953:0.14295)0.792:0.04488,(IS3EU-1N1_DR|1719341:0.30115,(IS3EU-1N1_DR|663507:0.29065,IS3EU-1N1_DR|1719340:0.20056)0.922:0.15015)0.966:0.18341)0.858:0.07126,IS3EU-1N1_DR|1353351:0.43956)0.890:0.06604,(IS3EU-1N1_DR|1001306:0.37293,((IS3EU-1N1_DR|333854:0.00148,IS3EU-1N1_DR|1085048:0.37730)0.365:0.36571,(IS3EU-1N1_DR|417075:0.30104,IS3EU-1N1_DR|417076:0.27309)0.942:0.12111)0.199:0.06092)0.924:0.09121)0.998:0.22120,(IS3EU-1N1_DR|908588:0.44741,IS3EU-1N1_DR|1001303:0.21149)0.996:0.20040)0.895:0.08023)0.996:0.12304)0.906:0.09530,((((((IS3EU-1N1_DR|1421696:0.20438,(IS3EU-1N1_DR|24299:0.56991,IS3EU-1N1_DR|1610091:0.49585)0.373:0.00085)0.883:0.17353,((IS3EU-1N1_DR|908604:0.25393,IS3EU-1N1_DR|908605:0.21319)0.998:0.36698,(IS3EU-1N1_DR|1216465:0.60262,IS3EU-1N1_DR|1154264:0.52609)0.798:0.11876)0.820:0.11079)0.645:0.03467,(((IS3EU-1N1_DR|417073:0.70746,IS3EU-1N1_DR|1610089:0.22408)0.479:0.09712,(IS3EU-1N1_DR|828114:0.37960,IS3EU-1N1_DR|255486:0.21961)0.750:0.15781)0.996:0.25541,(((IS3EU-1N1_DR|255487:0.36444,((IS3EU-1N1_DR|1216460:0.25295,IS3EU-1N1_DR|1610084:0.37277)0.955:0.15940,(IS3EU-1N1_DR|663498:0.51333,(IS3EU-1N1_DR|108905:0.33727,IS3EU-1N1_DR|2011770:0.33306)0.210:0.15252)0.435:0.23856)0.699:0.04075)0.977:0.15622,((IS3EU-1N1_DR|1817497:0.25447,(IS3EU-1N1_DR|108892:0.30651,IS3EU-1N1_DR|1719333:0.48334)0.984:0.41290)0.630:0.15656,(((IS3EU-1N1_DR|181850:0.46444,IS3EU-1N1_DR|2109995:0.28370)0.866:0.34917,IS3EU-1N1_DR|663509:0.94723)0.000:0.00082,IS3EU-1N1_DR|1610097:0.28601)0.000:0.05111)0.580:0.04152)0.813:0.05388,(((IS3EU-1N1_DR|255491:0.23961,IS3EU-1N1_DR|1353354:0.39913)0.772:0.18899,(IS3EU-1N1_DR|1421691:0.42552,IS3EU-1N1_DR|1353374:0.80319)0.672:0.13633)0.893:0.12568,IS3EU-1N1_DR|576686:0.51695)0.808:0.06661)0.868:0.06888)0.545:0.01636)0.842:0.03466,((((IS3EU-1N1_DR|2011760:0.27545,(IS3EU-1N1_DR|1817502:0.13176,IS3EU-1N1_DR|1817503:0.15628)0.985:0.19800)0.860:0.10862,IS3EU-1N1_DR|181838:0.41934)0.995:0.18893,(IS3EU-1N1_DR|908591:0.41970,IS3EU-1N1_DR|1288786:0.60288)0.792:0.07105)0.930:0.09916,((((IS3EU-1N1_DR|747806:0.37699,(IS3EU-1N1_DR|1001309:0.34115,((IS3EU-1N1_DR|1817504:0.31712,IS3EU-1N1_DR|2011763:0.27828)0.932:0.07180,((IS3EU-1N1_DR|498019:0.27709,IS3EU-1N1_DR|1353366:0.19195)0.999:0.15610,((IS3EU-1N1_DR|417072:0.52109,IS3EU-1N1_DR|1353368:0.66623)0.728:0.13924,(IS3EU-1N1_DR|108910:0.16042,IS3EU-1N1_DR|108913:0.12346)0.956:0.15774)0.867:0.07191)0.895:0.04585)0.985:0.11337)0.746:0.02988)0.989:0.06185,(IS3EU-1N1_DR|255481:0.26370,IS3EU-1N1_DR|1154263:0.16848)0.999:0.09169)0.961:0.04217,(IS3EU-1N1_DR|1288784:0.32402,IS3EU-1N1_DR|1085043:0.44361)0.986:0.39955)0.951:0.04636,(((((IS3EU-1N1_DR|333848:0.41609,(IS3EU-1N1_DR|108894:0.48603,IS3EU-1N1_DR|2011768:0.37919)0.836:0.12668)0.042:0.01101,(IS3EU-1N1_DR|1353365:0.29607,IS3EU-1N1_DR|1514084:0.39382)0.984:0.08146)0.705:0.01756,IS3EU-1N1_DR|1154262:0.53218)0.956:0.05419,(IS3EU-1N1_DR|1154252:0.27484,IS3EU-1N1_DR|2081797:0.12944)1.000:0.33916)0.761:0.01403,((IS3EU-1N1_DR|108898:0.33699,(IS3EU-1N1_DR|747810:0.35250,(IS3EU-1N1_DR|24293:0.37063,IS3EU-1N1_DR|181859:0.40212)0.927:0.13851)0.989:0.19593)0.827:0.08389,((((IS3EU-1N1_DR|908594:0.11633,((((IS3EU-1N1_DR|663499:0.38832,((IS3EU-1N1_DR|908592:0.42270,IS3EU-1N1_DR|1154259:0.42896)0.809:0.21516,IS3EU-1N1_DR|2087559:0.48560)0.908:0.10604)0.999:0.19444,(IS3EU-1N1_DR|2011774:0.13616,(IS3EU-1N1_DR|498039:0.23549,IS3EU-1N1_DR|1154248:0.32364)0.909:0.04153)0.695:0.00470)0.290:0.01721,IS3EU-1N1_DR|108915:0.19890)0.986:0.04027,(((((IS3EU-1N1_DR|181841:0.48080,(IS3EU-1N1_DR|1154267:0.52838,((IS3EU-1N1_DR|24292:0.40320,IS3EU-1N1_DR|1353364:0.22843)0.996:0.27351,(IS3EU-1N1_DR|24289:0.28829,IS3EU-1N1_DR|1154265:0.24300)0.986:0.07489)0.769:0.02619)0.938:0.06733)0.950:0.07773,((((IS3EU-1N1_DR|1353363:0.37647,(IS3EU-1N1_DR|1610093:0.46566,(IS3EU-1N1_DR|747818:0.35132,(IS3EU-1N1_DR|1154255:0.27682,IS3EU-1N1_DR|1154256:0.16597)0.991:0.12615)0.794:0.07913)0.956:0.08160)0.939:0.07032,(IS3EU-1N1_DR|333855:0.23252,(IS3EU-1N1_DR|1001299:0.34080,IS3EU-1N1_DR|1001300:0.27932)0.923:0.06832)0.995:0.10615)0.739:0.02459,(IS3EU-1N1_DR|1353373:0.15702,IS3EU-1N1_DR|1154257:0.23821)0.957:0.04161)0.581:0.01215,(IS3EU-1N1_DR|24287:0.49310,IS3EU-1N1_DR|2011772:0.30185)1.000:0.14828)0.955:0.02566)0.773:0.00808,(((((IS3EU-1N1_DR|498024:0.55644,IS3EU-1N1_DR|1514086:0.53660)0.585:0.04569,(IS3EU-1N1_DR|1353369:0.39432,(IS3EU-1N1_DR|1154258:0.30927,IS3EU-1N1_DR|1817495:0.50194)0.394:0.05349)0.531:0.07318)0.689:0.04524,IS3EU-1N1_DR|1514087:0.56332)0.881:0.06040,(IS3EU-1N1_DR|1216458:0.46068,(IS3EU-1N1_DR|1817494:0.18648,(IS3EU-1N1_DR|576685:0.34543,IS3EU-1N1_DR|2011762:0.21919)0.852:0.05207)0.607:0.02887)0.999:0.22436)0.377:0.04622,(IS3EU-1N1_DR|24303:0.60211,(IS3EU-1N1_DR|576679:0.66048,(IS3EU-1N1_DR|255510:0.54333,(IS3EU-1N1_DR|24280:0.30206,IS3EU-1N1_DR|181848:0.28916)0.901:0.16707)0.912:0.17583)0.847:0.10762)0.000:0.00064)0.997:0.11885)0.897:0.04072,(((IS3EU-1N1_DR|181861:0.32792,IS3EU-1N1_DR|908610:0.43376)0.805:0.10106,(IS3EU-1N1_DR|1085042:0.58848,((((((IS3EU-1N1_DR|1719331:0.17320,IS3EU-1N1_DR|2107901:0.13774)0.961:0.54320,(IS3EU-1N1_DR|1085046:0.29305,IS3EU-1N1_DR|1514088:0.33372)0.979:0.26585)0.642:0.06571,IS3EU-1N1_DR|1085044:0.50753)0.571:0.05818,((((IS3EU-1N1_DR|576680:0.00066,IS3EU-1N1_DR|1085047:0.12980)0.000:0.00567,(IS3EU-1N1_DR|255495:0.06869,IS3EU-1N1_DR|108914:0.81558)0.289:0.06940)0.945:0.42989,(IS3EU-1N1_DR|333851:0.16614,IS3EU-1N1_DR|1514091:0.36958)0.989:0.24872)0.472:0.05345,IS3EU-1N1_DR|24290:0.78174)0.883:0.12418)0.577:0.01232,(((IS3EU-1N1_DR|576681:0.43962,IS3EU-1N1_DR|24288:0.49346)0.528:0.03700,(IS3EU-1N1_DR|1421694:0.09716,IS3EU-1N1_DR|1154261:0.74888)0.728:0.20624)0.707:0.06302,(IS3EU-1N1_DR|1353359:0.33893,(IS3EU-1N1_DR|333856:0.29603,IS3EU-1N1_DR|108904:0.49260)0.971:0.29070)0.577:0.08965)0.747:0.07563)0.600:0.00752,(IS3EU-1N1_DR|181849:0.43824,((((IS3EU-1N1_DR|181863:0.43468,IS3EU-1N1_DR|255500:0.39436)0.947:0.10450,(IS3EU-1N1_DR|1353383:0.52477,IS3EU-1N1_DR|1610095:0.46529)0.998:0.24505)0.896:0.07420,(IS3EU-1N1_DR|747814:0.44195,IS3EU-1N1_DR|747805:0.42812)0.877:0.09327)0.813:0.07181,(IS3EU-1N1_DR|663500:0.49197,IS3EU-1N1_DR|908607:0.49291)0.822:0.21037)0.441:0.03288)0.856:0.05423)0.928:0.06063)0.659:0.03386)0.646:0.04035,((((IS3EU-1N1_DR|498038:0.15519,(IS3EU-1N1_DR|498036:0.00065,IS3EU-1N1_DR|498037:0.07893)1.000:0.13887)0.564:0.05773,(IS3EU-1N1_DR|181862:0.24171,IS3EU-1N1_DR|255501:0.39484)0.992:0.13888)1.000:0.20289,((IS3EU-1N1_DR|1353360:0.54128,(IS3EU-1N1_DR|498028:0.42481,(IS3EU-1N1_DR|1216462:0.11683,IS3EU-1N1_DR|1353361:0.28918)0.680:0.23273)0.786:0.09934)0.890:0.07792,((IS3EU-1N1_DR|908596:0.38108,IS3EU-1N1_DR|1216469:0.32622)0.993:0.17543,(IS3EU-1N1_DR|747807:0.26639,IS3EU-1N1_DR|2089948:0.35089)1.000:0.20168)0.000:0.01916)0.000:0.01595)0.420:0.03748,((((((IS3EU-1N1_DR|1353372:0.01743,IS3EU-1N1_DR|2091067:0.00065)1.000:1.08790,(IS3EU-1N1_DR|1924856:0.47117,(IS3EU-1N1_DR|255509:0.14221,IS3EU-1N1_DR|1353379:0.42913)0.783:0.12990)0.971:0.24850)0.607:0.07531,((((IS3EU-1N1_DR|1514082:0.21955,IS3EU-1N1_DR|1514083:0.19176)1.000:0.31726,(IS3EU-1N1_DR|1924855:0.27250,IS3EU-1N1_DR|2011771:0.30962)0.991:0.14021)0.969:0.12517,(IS3EU-1N1_DR|663508:0.34560,IS3EU-1N1_DR|1817492:0.33720)1.000:0.40142)0.439:0.06981,IS3EU-1N1_DR|108906:0.58957)0.145:0.00270)0.749:0.05907,((IS3EU-1N1_DR|498031:0.00065,IS3EU-1N1_DR|498032:0.00065)1.000:0.42525,((IS3EU-1N1_DR|1085041:0.22536,IS3EU-1N1_DR|1353357:0.19366)0.980:0.16637,IS3EU-1N1_DR|2093767:0.41736)0.986:0.12879)0.976:0.12153)0.613:0.03358,((((IS3EU-1N1_DR|2011767:0.59459,((IS3EU-1N1_DR|498025:0.28755,IS3EU-1N1_DR|498026:0.29542)0.993:0.26374,(IS3EU-1N1_DR|255507:0.22928,IS3EU-1N1_DR|255508:0.31461)0.883:0.16838)0.976:0.21389)0.031:0.02892,IS3EU-1N1_DR|24278:0.48108)0.874:0.07230,(IS3EU-1N1_DR|828110:0.40117,((IS3EU-1N1_DR|181852:0.23404,IS3EU-1N1_DR|181853:0.28008)1.000:0.30518,((IS3EU-1N1_DR|181857:0.67945,IS3EU-1N1_DR|255492:0.60154)0.742:0.15460,((IS3EU-1N1_DR|498033:0.23932,IS3EU-1N1_DR|1353358:0.39681)0.859:0.14779,(IS3EU-1N1_DR|1514085:0.29767,(IS3EU-1N1_DR|255502:0.28238,IS3EU-1N1_DR|747808:0.38750)0.952:0.22422)0.991:0.15387)0.269:0.03040)0.996:0.16130)0.198:0.00739)0.404:0.02279)0.782:0.01707,((IS3EU-1N1_DR|1817506:0.49412,(IS3EU-1N1_DR|24300:0.39817,IS3EU-1N1_DR|2094857:0.34579)0.828:0.05178)1.000:0.13614,(((((IS3EU-1N1_DR|24298:0.35078,IS3EU-1N1_DR|908608:0.23545)0.988:0.11479,(IS3EU-1N1_DR|24297:0.31823,IS3EU-1N1_DR|1288789:0.37677)0.528:0.04904)0.784:0.05295,(IS3EU-1N1_DR|24295:0.40550,(IS3EU-1N1_DR|1216466:0.28032,IS3EU-1N1_DR|1288787:0.33817)0.993:0.29094)0.997:0.14514)0.899:0.04368,(IS3EU-1N1_DR|1719329:0.27977,(IS3EU-1N1_DR|255505:0.28691,IS3EU-1N1_DR|908601:0.56375)0.711:0.08025)1.000:0.18789)0.952:0.05616,(((IS3EU-1N1_DR|663501:0.38187,IS3EU-1N1_DR|2094856:0.28997)0.900:0.10430,((IS3EU-1N1_DR|333849:0.40940,(IS3EU-1N1_DR|333850:0.43914,IS3EU-1N1_DR|576682:0.64695)0.423:0.08281)0.977:0.08871,((IS3EU-1N1_DR|498027:0.96300,(IS3EU-1N1_DR|1353355:0.20073,IS3EU-1N1_DR|1353356:0.13270)0.975:0.17708)0.541:0.05358,(IS3EU-1N1_DR|828107:0.38359,(IS3EU-1N1_DR|108903:0.84954,IS3EU-1N1_DR|498034:0.11843)0.809:0.21211)0.418:0.04377)0.926:0.04523)0.599:0.01386)0.872:0.02753,IS3EU-1N1_DR|1154250:0.56187)0.809:0.01905)0.898:0.03641)0.813:0.01393)0.980:0.04401)0.862:0.05727,IS3EU-1N1_DR|1154266:0.67886)0.000:0.05090)0.989:0.06254)1.000:0.11582)0.897:0.04500,(((IS3EU-1N1_DR|908595:0.07941,IS3EU-1N1_DR|1610087:0.70362)0.110:0.21582,(IS3EU-1N1_DR|1817498:0.46859,(IS3EU-1N1_DR|498023:0.51180,((IS3EU-1N1_DR|1216463:0.34229,IS3EU-1N1_DR|1421689:0.22792)0.685:0.19265,IS3EU-1N1_DR|908600:0.35365)0.438:0.06584)0.382:0.07500)0.787:0.10050)0.408:0.05748,(((IS3EU-1N1_DR|181839:0.77717,IS3EU-1N1_DR|908597:0.57124)0.306:0.24073,(IS3EU-1N1_DR|2011775:0.04245,IS3EU-1N1_DR|2110253:0.04907)0.997:0.28657)0.772:0.09125,IS3EU-1N1_DR|1288792:0.40800)0.995:0.20304)0.960:0.11673)0.924:0.02654)0.996:0.05105)0.975:0.04154,((IS3EU-1N1_DR|255498:0.26328,(((IS3EU-1N1_DR|576688:0.40973,(IS3EU-1N1_DR|828112:0.46237,IS3EU-1N1_DR|108907:0.28874)0.991:0.41395)0.914:0.13296,(IS3EU-1N1_DR|108902:0.24882,IS3EU-1N1_DR|498035:0.35104)0.533:0.04823)0.997:0.12573,(IS3EU-1N1_DR|255497:0.37348,(IS3EU-1N1_DR|498022:0.56050,IS3EU-1N1_DR|2011766:0.08845)0.835:0.39046)0.000:0.00065)0.794:0.05538)0.930:0.07975,(IS3EU-1N1_DR|1288778:0.00065,IS3EU-1N1_DR|1288779:0.00066)1.000:0.52148)0.881:0.05699)0.215:0.00224,(IS3EU-1N1_DR|1288793:0.40284,(IS3EU-1N1_DR|108912:0.25918,(IS3EU-1N1_DR|255483:0.26703,(IS3EU-1N1_DR|1288794:0.02014,IS3EU-1N1_DR|1288795:0.29913)1.000:0.13168)1.000:0.12487)0.231:0.00247)0.881:0.01794)0.862:0.02144,(IS3EU-1N1_DR|333844:0.39151,(IS3EU-1N1_DR|181844:0.28107,IS3EU-1N1_DR|1421686:0.38924)0.999:0.16799)1.000:0.19584)0.588:0.01666)0.925:0.05368)0.680:0.00642)0.966:0.05062)0.720:0.03161)0.911:0.05598,IS3EU-1N1_DR|1353353:0.44965)0.148:0.00085,((IS3EU-1N1_DR|498040:0.17699,IS3EU-1N1_DR|498041:0.12559)1.000:0.34242,(IS3EU-1N1_DR|417066:0.21155,IS3EU-1N1_DR|1288780:0.16043)0.978:0.19351)0.946:0.08203)0.894:0.03970)0.864:0.03450)0.951:0.03570,((((((IS3EU-1N1_DR|255485:0.36812,IS3EU-1N1_DR|255488:0.43679)0.959:0.08769,(((IS3EU-1N1_DR|1288782:0.61296,(IS3EU-1N1_DR|181854:0.21738,IS3EU-1N1_DR|663502:0.12709)0.989:0.28100)0.540:0.05097,IS3EU-1N1_DR|417079:0.49908)0.272:0.04177,(IS3EU-1N1_DR|333853:0.21705,IS3EU-1N1_DR|2011764:0.43910)0.972:0.21264)0.919:0.05971)0.475:0.03194,((IS3EU-1N1_DR|1924863:0.39840,(IS3EU-1N1_DR|1288776:0.30571,(IS3EU-1N1_DR|255482:0.25616,IS3EU-1N1_DR|908589:0.47561)0.703:0.11374)0.562:0.05997)0.822:0.05340,IS3EU-1N1_DR|255490:0.34683)0.734:0.03645)0.264:0.01148,((((((IS3EU-1N1_DR|663503:0.00065,IS3EU-1N1_DR|1353367:0.00065)0.999:0.55070,((IS3EU-1N1_DR|1216459:0.22009,IS3EU-1N1_DR|747812:0.09130)0.951:0.20523,IS3EU-1N1_DR|2011769:0.29345)0.063:0.03687)0.711:0.02846,(IS3EU-1N1_DR|24282:0.16323,IS3EU-1N1_DR|181842:0.16127)0.994:0.14600)0.304:0.02580,IS3EU-1N1_DR|1719343:0.41661)0.765:0.02086,(((((IS3EU-1N1_DR|1610098:0.28935,(IS3EU-1N1_DR|255496:0.03318,IS3EU-1N1_DR|1924857:0.03701)0.853:0.17774)0.019:0.06638,(IS3EU-1N1_DR|1085045:0.28240,IS3EU-1N1_DR|2011773:0.08847)1.000:0.51446)0.998:0.25930,(IS3EU-1N1_DR|908609:0.26978,(IS3EU-1N1_DR|1817490:0.02985,IS3EU-1N1_DR|1817489:0.01329)1.000:0.59963)0.973:0.21114)0.297:0.03218,IS3EU-1N1_DR|1610086:0.43131)0.762:0.04368,(IS3EU-1N1_DR|24286:0.35355,IS3EU-1N1_DR|663511:0.61621)0.749:0.14342)0.867:0.04608)0.883:0.02993,((IS3EU-1N1_DR|576690:0.24290,(IS3EU-1N1_DR|1001298:0.96204,IS3EU-1N1_DR|1216457:0.05395)0.593:0.37736)0.615:0.17066,IS3EU-1N1_DR|1924862:0.38370)0.783:0.04270)0.813:0.01407)0.956:0.04162,(((IS3EU-1N1_DR|1353381:0.47968,IS3EU-1N1_DR|663506:0.31457)0.834:0.14984,(IS3EU-1N1_DR|747809:0.33323,IS3EU-1N1_DR|1817507:0.38166)0.986:0.10422)0.434:0.02294,(IS3EU-1N1_DR|24279:0.16962,(IS3EU-1N1_DR|747813:0.00065,IS3EU-1N1_DR|1288777:0.71040)0.840:0.41125)0.999:0.25067)0.921:0.04200)0.867:0.04510,(IS3EU-1N1_DR|498030:0.48344,(IS3EU-1N1_DR|828115:0.44995,IS3EU-1N1_DR|1514090:0.43664)0.857:0.13496)0.896:0.14065)0.921:0.06560)0.364:0.00517)0.795:0.03784)0.764:0.02556,((((IS3EU-1N1_DR|108908:0.07508,(IS3EU-1N1_DR|1353378:0.69908,IS3EU-1N1_DR|1719342:0.28887)0.927:0.07712)0.981:0.05931,(IS3EU-1N1_DR|108890:0.41353,IS3EU-1N1_DR|576678:0.35726)1.000:0.36226)0.250:0.01817,(IS3EU-1N1_DR|181858:0.25978,IS3EU-1N1_DR|181860:0.17744)0.999:0.30182)0.688:0.00603,IS3EU-1N1_DR|108893:0.29033)0.951:0.02855)0.940:0.02246,((IS3EU-1N1_DR|108911:0.17762,((((IS3EU-1N1_DR|1001297:0.24010,(IS3EU-1N1_DR|908612:0.27746,((IS3EU-1N1_DR|1001304:0.15555,IS3EU-1N1_DR|1001305:0.07616)0.888:0.01872,(IS3EU-1N1_DR|1353362:0.20318,(IS3EU-1N1_DR|1610094:0.14650,(IS3EU-1N1_DR|1719339:0.13729,(IS3EU-1N1_DR|108901:0.21801,IS3EU-1N1_DR|1001307:0.15710)0.818:0.04518)0.602:0.03022)0.860:0.02154)0.377:0.01010)0.937:0.03407)0.958:0.03198)0.959:0.02381,IS3EU-1N1_DR|1154249:0.15619)0.271:0.00064,IS3EU-1N1_DR|24302:0.27450)0.900:0.01886,((IS3EU-1N1_DR|24301:0.16439,IS3EU-1N1_DR|1421688:0.22564)0.737:0.03190,IS3EU-1N1_DR|1514095:0.24090)0.747:0.03587)1.000:0.05764)0.931:0.01546,(IS3EU-1N1_DR|908611:0.32793,(IS3EU-1N1_DR|498017:0.39941,(IS3EU-1N1_DR|1353380:0.20162,(IS3EU-1N1_DR|576677:0.17667,IS3EU-1N1_DR|1353370:0.42002)0.952:0.07576)0.905:0.02994)0.955:0.03164)0.813:0.00913)0.999:0.04003)0.999:0.05699,(IS3EU-1N1_DR|1216455:0.37325,IS3EU-1N1_DR|2084327:0.13442)0.675:0.03850)0.963:0.03568,(((IS3EU-1N1_DR|255499:0.27632,IS3EU-1N1_DR|1216468:0.24748)0.972:0.08458,(IS3EU-1N1_DR|1085053:0.18195,(IS3EU-1N1_DR|24283:0.16230,IS3EU-1N1_DR|1001302:0.15171)1.000:0.25022)0.984:0.12991)0.890:0.04746,((IS3EU-1N1_DR|1085058:0.06982,IS3EU-1N1_DR|1085059:0.08437)1.000:0.14354,(IS3EU-1N1_DR|1421695:0.20413,IS3EU-1N1_DR|1514096:0.18101)0.889:0.05920)0.841:0.02811)0.997:0.06330)0.870:0.02394)0.892:0.02479)0.634:0.01676)0.908:0.01285)0.666:0.00575,(IS3EU-1N1_DR|908599:0.22265,IS3EU-1N1_DR|1353371:0.25538)0.841:0.02638)0.597:0.01463)0.861:0.01462,(((IS3EU-1N1_DR|498020:0.16140,IS3EU-1N1_DR|747815:0.14538)0.922:0.11205,((((((IS3EU-1N1_DR|1514089:0.38515,((((IS3EU-1N1_DR|24281:0.26526,(IS3EU-1N1_DR|108909:0.29713,IS3EU-1N1_DR|576683:0.09467)0.468:0.04017)0.988:0.22124,(IS3EU-1N1_DR|333845:0.15851,IS3EU-1N1_DR|1288790:0.23021)0.619:0.03761)0.885:0.11477,(((IS3EU-1N1_DR|1085050:0.35780,IS3EU-1N1_DR|1288791:0.01653)0.968:0.39572,(IS3EU-1N1_DR|663505:0.17493,(IS3EU-1N1_DR|1085055:0.06344,IS3EU-1N1_DR|2108805:0.07958)0.992:0.17979)0.831:0.07626)0.702:0.05446,(IS3EU-1N1_DR|181856:0.19853,IS3EU-1N1_DR|2011765:0.12743)0.939:0.14122)0.809:0.03635)0.598:0.05667,((IS3EU-1N1_DR|1288781:0.25944,IS3EU-1N1_DR|333846:0.29203)0.818:0.07029,((IS3EU-1N1_DR|333842:0.31335,IS3EU-1N1_DR|1085052:0.19088)0.586:0.02167,IS3EU-1N1_DR|908598:0.38535)0.461:0.02511)0.850:0.06844)0.748:0.06241)0.568:0.04415,(IS3EU-1N1_DR|417064:0.49527,IS3EU-1N1_DR|1719337:0.77421)0.751:0.13793)0.618:0.02338,IS3EU-1N1_DR|1514094:0.29638)0.380:0.02283,(((IS3EU-1N1_DR|255494:0.17576,(IS3EU-1N1_DR|1421690:0.65385,IS3EU-1N1_DR|1288788:0.08644)0.653:0.15754)0.236:0.03057,IS3EU-1N1_DR|1817505:0.24801)0.272:0.01940,(IS3EU-1N1_DR|1353375:0.23776,IS3EU-1N1_DR|1353376:0.19053)0.888:0.06792)0.487:0.03150)0.902:0.04553,((IS3EU-1N1_DR|333843:0.16509,IS3EU-1N1_DR|1421693:0.22086)0.715:0.04657,((IS3EU-1N1_DR|2115470:0.12449,IS3EU-1N1_DR|417068:0.15945)0.478:0.05364,IS3EU-1N1_DR|1719338:0.17693)0.342:0.03342)0.430:0.03769)0.437:0.02585,IS3EU-1N1_DR|498021:0.26417)0.446:0.02498)0.955:0.05377,(IS3EU-1N1_DR|1817491:0.10632,IS3EU-1N1_DR|908613:0.38453)0.953:0.10319)0.325:0.03435)0.239:0.01678,IS3EU-1N1_DR|255484:0.20964)0.083:0.01550)0.185:0.00724)0.239:0.00582,(IS3EU-1N1_DR|1514092:0.17697,(IS3EU-1N1_DR|1216467:0.16276,IS3EU-1N1_DR|1817508:0.08381)0.941:0.05216)0.981:0.03320)1.000:0.03847,(((((IS3EU-1N1_DR|1719332:0.23805,(IS3EU-1N1_DR|747817:0.19502,IS3EU-1N1_DR|417070:0.14969)0.790:0.03369)0.885:0.01656,(((IS3EU-1N1_DR|1353377:0.42503,(IS3EU-1N1_DR|108897:0.52594,IS3EU-1N1_DR|1817496:0.52742)0.665:0.03621)0.778:0.06157,IS3EU-1N1_DR|1154268:0.41264)0.708:0.01775,(((IS3EU-1N1_DR|1421692:0.18442,IS3EU-1N1_DR|908602:0.16003)0.729:0.03216,IS3EU-1N1_DR|498016:0.63871)0.854:0.04188,((IS3EU-1N1_DR|1719330:0.53256,(IS3EU-1N1_DR|417074:0.35730,IS3EU-1N1_DR|1719335:0.30157)0.944:0.20774)0.532:0.10339,((IS3EU-1N1_DR|24285:0.41712,IS3EU-1N1_DR|828108:0.27636)0.901:0.16345,IS3EU-1N1_DR|181843:0.40920)0.552:0.07627)0.926:0.09690)0.772:0.02112)0.943:0.03513)0.723:0.02072,((IS3EU-1N1_DR|1085054:0.23589,IS3EU-1N1_DR|1817509:0.14503)0.388:0.02434,((IS3EU-1N1_DR|181840:0.34084,IS3EU-1N1_DR|2011761:0.47372)0.749:0.06111,((IS3EU-1N1_DR|1817501:0.36369,(IS3EU-1N1_DR|1216461:0.23376,IS3EU-1N1_DR|576689:0.49593)0.904:0.09578)0.869:0.09484,IS3EU-1N1_DR|576687:0.38950)0.616:0.02791)0.931:0.05090)0.832:0.01882)0.920:0.02668,IS3EU-1N1_DR|828111:0.15968)0.845:0.01027,(IS3EU-1N1_DR|255503:0.17699,IS3EU-1N1_DR|1216464:0.09334)1.000:0.07395)0.897:0.00725)0.925:0.01897)0.190:0.01184,IS3EU-1N1_DR|1353352:0.19522)0.724:0.01371,(IS3EU-1N1_DR|747816:0.11277,IS3EU-1N1_DR|1514093:0.13131)1.000:0.06587)0.854:0.02566);
```
