## Supplementary Data 2 for "A genomic portrait of zebrafish transposable elements and their spatiotemporal embryonic expression": IS3EU-2_DR.mafft.nwk

```
(IS3EU-2_DR|333958:0.16254,IS3EU-2_DR|1288873:0.04107,(IS3EU-2_DR|1421800:0.10455,(IS3EU-2_DR|1216544:0.08286,((((IS3EU-2_DR|333959:0.10861,IS3EU-2_DR|1353456:0.11704)0.846:0.02591,IS3EU-2_DR|1353458:0.15907)0.049:0.00090,IS3EU-2_DR|1288874:0.15441)0.762:0.00398,(IS3EU-2_DR|576785:0.10077,(((((IS3EU-2_DR|1514168:0.14000,(IS3EU-2_DR|908711:0.10551,IS3EU-2_DR|1817634:0.16714)0.690:0.04457)0.648:0.01309,((IS3EU-2_DR|576786:0.74398,(IS3EU-2_DR|1288871:0.18309,IS3EU-2_DR|1001410:0.36588)0.014:0.02106)0.631:0.02215,(((((((IS3EU-2_DR|255601:0.34229,IS3EU-2_DR|1421793:0.19911)0.698:0.01523,(IS3EU-2_DR|1288870:0.24190,(IS3EU-2_DR|24419:0.22944,IS3EU-2_DR|2011864:0.20416)0.841:0.05547)0.198:0.01536)0.782:0.01982,((IS3EU-2_DR|1514169:0.17584,(IS3EU-2_DR|828218:0.16777,IS3EU-2_DR|1514174:0.28935)0.638:0.00774)0.674:0.00439,(((IS3EU-2_DR|1421792:0.19151,IS3EU-2_DR|1421794:0.14563)0.741:0.05518,((((IS3EU-2_DR|108976:0.0,IS3EU-2_DR|2085067:0.0):0.12950,(IS3EU-2_DR|333961:0.20881,IS3EU-2_DR|2011859:0.16608)0.059:0.00076)0.126:0.01536,(IS3EU-2_DR|663598:0.45023,(IS3EU-2_DR|333962:0.18443,IS3EU-2_DR|417153:0.14186)0.038:0.00075)0.662:0.00187)0.667:0.00076,(IS3EU-2_DR|1085147:0.13487,IS3EU-2_DR|1154346:0.26393)0.743:0.02433)0.483:0.00075)0.145:0.01232,IS3EU-2_DR|1514173:0.19502)0.709:0.00074)0.056:0.00075)0.536:0.00584,IS3EU-2_DR|1421807:0.16060)0.953:0.00075,(IS3EU-2_DR|1924960:0.19563,IS3EU-2_DR|1514189:0.15850)0.771:0.02389)0.722:0.00346,IS3EU-2_DR|1924959:0.14073)0.735:0.00595,((((IS3EU-2_DR|1817638:0.14306,IS3EU-2_DR|498121:0.88032)0.000:0.03905,(((IS3EU-2_DR|1001415:0.54918,(IS3EU-2_DR|1514167:0.10647,(IS3EU-2_DR|1421801:0.08679,((IS3EU-2_DR|1817632:0.04245,IS3EU-2_DR|1001416:0.08661)0.758:0.00831,(IS3EU-2_DR|2118469:0.05957,((IS3EU-2_DR|1353455:0.10672,IS3EU-2_DR|663599:0.03571)0.821:0.01863,(IS3EU-2_DR|417156:0.05875,IS3EU-2_DR|1719434:0.03007)0.840:0.01387)0.743:0.00728)0.315:0.00075)0.799:0.01959)0.279:0.05115)0.990:0.54647)0.588:0.12132,(IS3EU-2_DR|2090924:0.00973,((IS3EU-2_DR|1421796:0.0,IS3EU-2_DR|1514186:0.0):0.00075,((IS3EU-2_DR|2089041:0.04134,((IS3EU-2_DR|1514181:0.00075,((IS3EU-2_DR|1514188:0.01441,((IS3EU-2_DR|1514179:0.00781,((((IS3EU-2_DR|1514176:0.00485,(IS3EU-2_DR|1514177:0.00076,IS3EU-2_DR|2088700:0.00075)0.494:0.00075)0.000:0.00076,(IS3EU-2_DR|1514190:0.0,IS3EU-2_DR|1514195:0.0,IS3EU-2_DR|2079764:0.0):0.00075)0.874:0.00074,IS3EU-2_DR|1514184:0.00956)0.684:0.00075,(IS3EU-2_DR|2077433:0.0,IS3EU-2_DR|2077434:0.0):0.01568)0.345:0.20792)0.587:0.00075,IS3EU-2_DR|2079899:0.00075)0.886:0.00075)0.956:0.00075,IS3EU-2_DR|1514182:0.00484)0.452:0.00075)0.916:0.00074,IS3EU-2_DR|1514175:0.01474)0.403:0.00811)0.809:0.01585,IS3EU-2_DR|1421795:0.00074)0.453:0.00393)0.044:0.00184)1.000:0.54949)0.516:0.10543,((((IS3EU-2_DR|1610224:0.37085,((IS3EU-2_DR|417155:0.13648,IS3EU-2_DR|333964:0.09227)0.884:0.04981,(IS3EU-2_DR|333953:0.17724,(IS3EU-2_DR|24423:0.16444,(IS3EU-2_DR|255608:0.12200,IS3EU-2_DR|333954:0.07378)0.866:0.04269)0.749:0.03659)0.455:0.00072)0.819:0.14681)0.972:0.36331,((IS3EU-2_DR|2011865:0.15791,(IS3EU-2_DR|828211:0.25637,(IS3EU-2_DR|108981:0.08989,IS3EU-2_DR|1610226:0.16181)0.868:0.08443)0.494:0.03538)0.998:0.59211,((IS3EU-2_DR|1514185:0.0,IS3EU-2_DR|1514193:0.0):0.58983,IS3EU-2_DR|1514192:0.44822)0.240:0.21066)0.057:0.05676)0.209:0.04217,IS3EU-2_DR|1610222:0.79352)0.614:0.07516,((IS3EU-2_DR|1288869:0.21490,((IS3EU-2_DR|24425:0.26862,IS3EU-2_DR|2011863:0.17207)0.615:0.03074,(((((((IS3EU-2_DR|24424:0.20406,((IS3EU-2_DR|255606:0.14907,IS3EU-2_DR|1610223:0.10388)0.980:0.26779,(IS3EU-2_DR|663600:0.10148,IS3EU-2_DR|908713:0.21514)0.712:0.08367)0.870:0.09903)0.882:0.09725,(((IS3EU-2_DR|1353457:0.31477,IS3EU-2_DR|576783:0.31957)0.635:0.00952,((IS3EU-2_DR|108977:0.31093,IS3EU-2_DR|498127:0.19469)0.698:0.00076,IS3EU-2_DR|1817629:0.23394)0.740:0.01249)0.738:0.02155,(IS3EU-2_DR|255602:0.22979,(IS3EU-2_DR|663604:0.21564,IS3EU-2_DR|908709:0.29982)0.700:0.03321)0.716:0.00075)0.880:0.05241)0.679:0.01787,IS3EU-2_DR|24420:0.27701)0.083:0.04742,IS3EU-2_DR|908712:0.20388)0.744:0.01790,(((IS3EU-2_DR|1085146:0.24309,(IS3EU-2_DR|333960:0.21515,IS3EU-2_DR|1817633:0.28833)0.302:0.04090)0.745:0.03595,(((IS3EU-2_DR|498124:0.20596,(IS3EU-2_DR|1001409:0.23064,IS3EU-2_DR|1924957:0.10687)0.590:0.04148)0.882:0.06644,(IS3EU-2_DR|1085148:0.21466,(IS3EU-2_DR|1421798:0.13428,(IS3EU-2_DR|108979:0.18329,IS3EU-2_DR|498125:0.22071)0.794:0.08594)0.203:0.02635)0.019:0.01464)0.694:0.02121,(IS3EU-2_DR|1001413:0.09811,(IS3EU-2_DR|24422:0.10766,IS3EU-2_DR|1001408:0.31380)0.574:0.06295)0.878:0.06881)0.191:0.00075)0.711:0.00074,((((IS3EU-2_DR|1085145:0.26575,IS3EU-2_DR|1610221:0.31218)0.834:0.09206,(IS3EU-2_DR|181937:0.32461,IS3EU-2_DR|1288868:0.26385)0.641:0.00074)0.827:0.04900,(IS3EU-2_DR|1216550:0.17863,(IS3EU-2_DR|1817639:0.26109,IS3EU-2_DR|1288875:0.16102)0.780:0.10979)0.791:0.08361)0.513:0.01692,((IS3EU-2_DR|663603:0.16211,(IS3EU-2_DR|1216549:0.19835,(IS3EU-2_DR|333952:0.15865,IS3EU-2_DR|108978:0.09699)0.289:0.04894)0.851:0.07596)0.838:0.05218,(IS3EU-2_DR|1216548:0.19897,IS3EU-2_DR|1924961:0.12727)0.705:0.02037)0.698:0.01794)0.200:0.04209)0.839:0.04176)0.978:0.00075,IS3EU-2_DR|1514170:0.18206)0.818:0.04334,((IS3EU-2_DR|498126:0.21680,IS3EU-2_DR|1610225:0.10464)0.786:0.08259,(IS3EU-2_DR|1421799:0.19720,(IS3EU-2_DR|333956:0.05418,((IS3EU-2_DR|1154343:0.09545,(((IS3EU-2_DR|576787:0.04241,(((IS3EU-2_DR|2011860:0.00844,IS3EU-2_DR|2011861:0.02390)0.764:0.01045,(IS3EU-2_DR|1154342:0.01577,IS3EU-2_DR|1216547:0.04881)0.660:0.02206)0.773:0.02407,((IS3EU-2_DR|2087188:0.03497,((IS3EU-2_DR|1514180:0.00075,(IS3EU-2_DR|1514183:0.00897,(IS3EU-2_DR|1514196:0.00075,(IS3EU-2_DR|1216546:0.18246,IS3EU-2_DR|1514178:0.00074)0.883:0.02088)0.827:0.01079)0.426:0.00076)1.000:0.00075,IS3EU-2_DR|2079286:0.00869)0.952:0.06587)0.679:0.01812,(IS3EU-2_DR|1421804:0.00075,IS3EU-2_DR|1421803:0.00089)0.215:0.00090)0.870:0.02777)0.701:0.02405)0.827:0.02303,IS3EU-2_DR|576788:0.05038)0.563:0.00075,IS3EU-2_DR|1353454:0.05114)0.845:0.04018)0.518:0.02895,IS3EU-2_DR|1216552:0.34192)0.758:0.05038)1.000:0.73166)0.845:0.12438)0.562:0.01759)0.866:0.06118)0.778:0.07661)0.940:0.22816,(IS3EU-2_DR|828216:0.68681,IS3EU-2_DR|1719433:0.27664)0.937:0.32358)0.868:0.15206)0.669:0.07292)0.957:0.18956)0.521:0.01360,(IS3EU-2_DR|1719435:0.40900,IS3EU-2_DR|417154:0.26580)0.633:0.01135)0.719:0.00074,(IS3EU-2_DR|417158:0.20493,IS3EU-2_DR|1001412:0.18530)0.859:0.03970)0.911:0.03493)0.788:0.01929)0.908:0.03314)0.158:0.00074,(IS3EU-2_DR|417157:0.15352,IS3EU-2_DR|1288872:0.13147)0.664:0.00498)0.454:0.01046,(((IS3EU-2_DR|663602:0.12109,IS3EU-2_DR|255607:0.11586)0.613:0.00874,((IS3EU-2_DR|2011862:0.30036,IS3EU-2_DR|1216545:0.09867)0.249:0.03426,(((IS3EU-2_DR|108982:0.11903,IS3EU-2_DR|1719432:0.18124)0.654:0.00693,(IS3EU-2_DR|576784:0.20995,IS3EU-2_DR|1514172:0.13496)0.831:0.08747)0.624:0.02019,IS3EU-2_DR|1421791:0.18780)0.792:0.03333)0.657:0.00490)0.813:0.02244,((((((IS3EU-2_DR|108980:0.17503,IS3EU-2_DR|1421805:0.17814)0.698:0.07920,IS3EU-2_DR|1001411:0.24008)0.246:0.01468,IS3EU-2_DR|1001414:0.29755)0.707:0.03923,(IS3EU-2_DR|255600:0.19689,(((IS3EU-2_DR|255603:0.17388,IS3EU-2_DR|1353459:0.14232)0.982:0.14516,(IS3EU-2_DR|1421802:0.22089,(IS3EU-2_DR|828217:0.15639,(((((IS3EU-2_DR|1421806:0.16482,(IS3EU-2_DR|498122:0.11357,IS3EU-2_DR|1288877:0.15805)0.759:0.05601)0.707:0.01122,((((IS3EU-2_DR|828213:0.17817,(IS3EU-2_DR|108975:0.20495,IS3EU-2_DR|417152:0.14654)0.734:0.02352)0.848:0.02887,IS3EU-2_DR|1924958:0.19349)0.834:0.00074,((IS3EU-2_DR|663607:0.25549,IS3EU-2_DR|1514171:0.14933)0.659:0.01046,(IS3EU-2_DR|24421:0.23870,IS3EU-2_DR|24418:0.26035)0.688:0.02582)0.813:0.02734)0.842:0.01213,IS3EU-2_DR|576790:0.21878)0.489:0.00365)0.678:0.00463,((IS3EU-2_DR|908710:0.13831,IS3EU-2_DR|663606:0.19145)0.674:0.03428,((((((IS3EU-2_DR|828214:0.07574,IS3EU-2_DR|663605:0.11651)0.697:0.00296,((IS3EU-2_DR|2011866:0.49042,IS3EU-2_DR|1817636:0.02964)0.982:0.22407,(IS3EU-2_DR|1154345:0.08549,(IS3EU-2_DR|333951:0.39894,IS3EU-2_DR|1817635:0.17142)0.106:0.03518)0.355:0.00075)0.138:0.01308)0.772:0.00624,IS3EU-2_DR|828215:0.13940)0.779:0.00430,IS3EU-2_DR|1817628:0.17708)0.033:0.00074,(IS3EU-2_DR|1154344:0.08087,IS3EU-2_DR|1288876:0.10698)0.833:0.05468)0.736:0.00748,IS3EU-2_DR|908707:0.22493)0.509:0.01164)0.844:0.02506)0.545:0.11299,IS3EU-2_DR|1216551:0.08718)0.059:0.00075,((IS3EU-2_DR|2092547:0.08718,(IS3EU-2_DR|333963:0.51160,IS3EU-2_DR|747899:0.08019)0.763:0.06824)0.650:0.01983,IS3EU-2_DR|828212:0.06730)0.794:0.02335)0.777:0.03488)0.825:0.11561)0.065:0.00530)0.994:0.20737,((IS3EU-2_DR|908714:0.14074,IS3EU-2_DR|498120:0.05378)0.809:0.04663,((((IS3EU-2_DR|333955:0.95212,IS3EU-2_DR|1514191:0.00290)0.524:0.00986,IS3EU-2_DR|1924962:0.01005)0.480:0.00112,IS3EU-2_DR|1514187:0.00758)0.481:0.00461,IS3EU-2_DR|1514194:0.00075)0.931:0.06759)0.968:0.11415)0.778:0.03670)1.000:0.17047)0.114:0.02802,(IS3EU-2_DR|1817637:0.04810,(IS3EU-2_DR|498119:0.08451,IS3EU-2_DR|908708:0.35734)0.077:0.00074)0.780:0.01898)0.939:0.06825,(((IS3EU-2_DR|1817630:0.06953,IS3EU-2_DR|908706:0.26439)0.396:0.03303,IS3EU-2_DR|255604:0.11736)0.649:0.01266,((IS3EU-2_DR|333957:0.11447,IS3EU-2_DR|1421797:0.10761)0.872:0.04258,IS3EU-2_DR|663601:0.21027)0.647:0.01149)0.872:0.04239)0.733:0.00531)0.344:0.00074)0.880:0.01340,((IS3EU-2_DR|498123:0.18633,IS3EU-2_DR|1514197:0.09030)0.647:0.03215,((IS3EU-2_DR|1924956:0.11220,IS3EU-2_DR|255605:0.12136)0.724:0.01198,((IS3EU-2_DR|576789:0.10738,IS3EU-2_DR|181938:0.10375)0.690:0.02420,IS3EU-2_DR|1817631:0.11854)0.642:0.01850)0.656:0.00074)0.709:0.00583)0.836:0.00999)0.762:0.00437)0.730:0.00189)0.963:0.00074)0.813:0.01585);
```
