## Supplementary Data 2 for "A genomic portrait of zebrafish transposable elements and their spatiotemporal embryonic expression": IS3EU-3_DR.mafft.nwk

```
((IS3EU-3_DR|828220:0.02058,IS3EU-3_DR|2011872:0.31988)0.818:0.00612,(((IS3EU-3_DR|1001420:0.00455,(IS3EU-3_DR|2011877:0.49422,IS3EU-3_DR|1719439:0.05096)0.936:0.20786)0.631:0.00601,IS3EU-3_DR|1001419:0.02285)0.889:0.00503,((IS3EU-3_DR|1610232:0.00119,IS3EU-3_DR|1610231:0.00134)0.888:0.00653,IS3EU-3_DR|1154347:0.00901)0.803:0.00546)0.890:0.00371,((((IS3EU-3_DR|2080294:0.03090,(IS3EU-3_DR|1085150:0.48222,(IS3EU-3_DR|1288879:0.14420,(((IS3EU-3_DR|2011867:0.50205,(IS3EU-3_DR|1085149:0.41993,IS3EU-3_DR|1085153:0.15584)0.792:0.41819)0.073:0.08427,((IS3EU-3_DR|1001424:0.57165,(IS3EU-3_DR|1001421:0.70620,IS3EU-3_DR|417169:0.23077)0.126:0.04261)0.837:0.19969,((IS3EU-3_DR|1719438:0.65352,(IS3EU-3_DR|333968:0.20550,(IS3EU-3_DR|1154351:0.34462,(((((IS3EU-3_DR|417165:0.13657,IS3EU-3_DR|1719436:0.11515)0.913:0.07557,((IS3EU-3_DR|1924965:0.23850,IS3EU-3_DR|1719441:0.18357)0.463:0.08611,((IS3EU-3_DR|2011874:0.15394,(IS3EU-3_DR|417166:0.18543,IS3EU-3_DR|2011875:0.20089)0.644:0.06506)0.780:0.13142,IS3EU-3_DR|1001423:0.34363)0.699:0.03502)0.811:0.06541)0.152:0.01563,IS3EU-3_DR|1817645:0.32657)0.839:0.07474,((IS3EU-3_DR|1610230:0.30291,(IS3EU-3_DR|747902:0.23471,IS3EU-3_DR|333969:0.32656)0.647:0.01788)0.791:0.04860,((((IS3EU-3_DR|498130:0.22077,(IS3EU-3_DR|1514198:0.26951,IS3EU-3_DR|1610233:0.28324)0.669:0.10551)0.585:0.04568,IS3EU-3_DR|417164:0.24872)0.096:0.02090,(IS3EU-3_DR|1719437:0.34411,(IS3EU-3_DR|333965:0.16923,IS3EU-3_DR|576796:0.21809)0.368:0.00062)0.586:0.04960)0.813:0.05982,(IS3EU-3_DR|1288883:0.28342,(IS3EU-3_DR|108984:0.25224,IS3EU-3_DR|1514200:0.24916)0.249:0.02253)0.798:0.07033)0.405:0.03223)0.247:0.02383)0.830:0.08510,IS3EU-3_DR|1817647:0.39748)0.708:0.06745)0.189:0.03204)0.395:0.11602)0.767:0.12528,((((IS3EU-3_DR|747900:0.53377,(IS3EU-3_DR|747904:0.03297,((((IS3EU-3_DR|1288878:0.21861,IS3EU-3_DR|1001422:0.60747)0.771:0.11346,(IS3EU-3_DR|747901:0.15833,IS3EU-3_DR|1719440:0.18982)0.082:0.03387)0.705:0.02503,(IS3EU-3_DR|1514201:0.37969,(IS3EU-3_DR|1001418:0.21500,((IS3EU-3_DR|1514202:0.30231,IS3EU-3_DR|663613:0.24617)0.380:0.00065,(IS3EU-3_DR|1288881:0.09711,IS3EU-3_DR|417170:0.17773)0.637:0.00971)0.673:0.02486)0.359:0.05661)0.505:0.03181)0.933:0.11901,((IS3EU-3_DR|663609:0.07335,(((IS3EU-3_DR|333970:0.07211,(IS3EU-3_DR|1924963:0.18050,IS3EU-3_DR|1817641:0.07529)0.036:0.00067)0.677:0.01652,IS3EU-3_DR|498128:0.07842)0.719:0.00753,IS3EU-3_DR|1154349:0.11061)0.366:0.00978)0.738:0.02579,IS3EU-3_DR|1421814:0.10489)0.991:0.21396)0.867:0.09006)0.951:0.27271)0.983:0.38677,(((IS3EU-3_DR|24426:0.47836,IS3EU-3_DR|1817649:0.34127)0.934:0.31363,(((IS3EU-3_DR|1216553:0.20455,(IS3EU-3_DR|1610227:0.08142,IS3EU-3_DR|1421813:0.22193)0.605:0.18372)0.824:0.09368,(IS3EU-3_DR|1085151:0.11906,((IS3EU-3_DR|1421818:0.00065,IS3EU-3_DR|1924966:0.19142)1.000:0.39718,IS3EU-3_DR|1817642:0.27051)0.284:0.06375)0.920:0.17867)0.878:0.12162,(IS3EU-3_DR|181940:0.06236,IS3EU-3_DR|1216554:0.55935)0.441:0.12449)0.933:0.15645)0.651:0.03811,(((IS3EU-3_DR|1514210:0.31833,IS3EU-3_DR|1924968:0.05759)0.993:0.41597,(((IS3EU-3_DR|576791:0.11896,((((((IS3EU-3_DR|1421808:0.00732,IS3EU-3_DR|1421810:0.00064)0.985:0.04342,(IS3EU-3_DR|2091613:0.01764,IS3EU-3_DR|1421811:0.00953)0.700:0.00065)0.832:0.00974,IS3EU-3_DR|2091614:0.00064)0.635:0.00969,IS3EU-3_DR|1421809:0.01675)1.000:0.36860,(IS3EU-3_DR|747905:0.07276,(IS3EU-3_DR|576795:0.17786,IS3EU-3_DR|1154350:0.05954)0.822:0.04678)0.000:0.00064)0.171:0.02525,IS3EU-3_DR|1421820:0.20587)0.887:0.07819)0.797:0.04541,IS3EU-3_DR|1924964:0.17473)0.695:0.02792,IS3EU-3_DR|1288882:0.19261)0.419:0.08625)0.941:0.23399,((IS3EU-3_DR|1514203:0.27686,IS3EU-3_DR|1924971:0.30913)0.827:0.16368,(IS3EU-3_DR|417162:0.31402,(IS3EU-3_DR|1817646:0.45592,(IS3EU-3_DR|498129:0.04796,(((IS3EU-3_DR|1514206:0.00512,IS3EU-3_DR|1514205:0.09768)0.703:0.00324,IS3EU-3_DR|2110173:0.00064)0.862:0.00263,IS3EU-3_DR|1514207:0.00174)0.949:0.03423)0.706:0.08992)0.992:0.24449)0.585:0.05646)0.963:0.25088)0.733:0.09808)0.811:0.11755)0.670:0.06194,((((IS3EU-3_DR|1924970:0.11577,IS3EU-3_DR|2011878:0.11141)0.999:0.50785,(IS3EU-3_DR|663615:0.34273,((IS3EU-3_DR|417159:0.0,IS3EU-3_DR|417160:0.0):0.24424,IS3EU-3_DR|828219:0.13072)0.081:0.00063)0.954:0.28617)0.746:0.11888,(IS3EU-3_DR|2011869:0.23182,(((((IS3EU-3_DR|1154352:0.24133,(((IS3EU-3_DR|498131:0.05451,IS3EU-3_DR|1001417:0.09838)0.711:0.01889,((IS3EU-3_DR|1421812:0.09861,(IS3EU-3_DR|1514199:0.07227,IS3EU-3_DR|663610:0.10625)0.580:0.01202)1.000:0.00059,(((IS3EU-3_DR|1154348:0.04319,IS3EU-3_DR|1353460:0.05934)0.845:0.00064,(((IS3EU-3_DR|181939:0.08465,(IS3EU-3_DR|1001425:0.10673,IS3EU-3_DR|1817648:0.10259)0.744:0.02681)0.833:0.02373,(IS3EU-3_DR|417161:0.08696,(IS3EU-3_DR|255609:0.06542,IS3EU-3_DR|663612:0.13585)0.731:0.01350)0.681:0.00227)0.222:0.00064,((IS3EU-3_DR|333971:0.03120,IS3EU-3_DR|2011876:0.06266)0.857:0.02159,((IS3EU-3_DR|108985:0.09284,IS3EU-3_DR|908717:0.13581)0.469:0.00994,IS3EU-3_DR|108986:0.07954)0.768:0.01209)0.762:0.00709)0.639:0.00639)0.325:0.00064,(IS3EU-3_DR|181942:0.08824,IS3EU-3_DR|417167:0.15756)0.800:0.02661)0.841:0.00640)0.703:0.00540)0.970:0.07601,(IS3EU-3_DR|417163:0.20603,((IS3EU-3_DR|1085152:0.10183,(IS3EU-3_DR|333972:0.07232,IS3EU-3_DR|1817640:0.09801)0.721:0.00739)0.729:0.01516,IS3EU-3_DR|1288884:0.11765)0.859:0.05059)0.703:0.04908)0.339:0.03165)0.664:0.01797,IS3EU-3_DR|1610229:0.22739)0.697:0.06291,IS3EU-3_DR|2011870:0.21019)0.408:0.01395,((IS3EU-3_DR|1924967:0.24929,((IS3EU-3_DR|108983:0.11030,IS3EU-3_DR|1421816:0.15414)0.757:0.03822,(IS3EU-3_DR|1421815:0.22519,(IS3EU-3_DR|1421819:0.05431,IS3EU-3_DR|1610228:0.16900)0.533:0.03462)0.740:0.06496)0.917:0.14008)0.791:0.06273,((((IS3EU-3_DR|417168:0.15676,IS3EU-3_DR|1421821:0.18290)0.756:0.03253,((((IS3EU-3_DR|1514204:0.07762,IS3EU-3_DR|1817643:0.21928)0.870:0.05148,(IS3EU-3_DR|663611:0.10293,((IS3EU-3_DR|908715:0.12969,IS3EU-3_DR|1353461:0.17163)0.686:0.02412,IS3EU-3_DR|828222:0.12938)0.521:0.00064)0.375:0.02126)0.518:0.00063,IS3EU-3_DR|908716:0.19798)0.800:0.01610,(IS3EU-3_DR|747903:0.17220,((IS3EU-3_DR|1085154:0.15667,IS3EU-3_DR|1421817:0.14862)0.370:0.03830,IS3EU-3_DR|181941:0.15722)0.646:0.01303)0.708:0.02226)0.468:0.00840)0.725:0.01750,IS3EU-3_DR|663614:0.07553)0.494:0.01960,(IS3EU-3_DR|24427:0.05102,(IS3EU-3_DR|24428:0.08722,IS3EU-3_DR|24429:0.07638)0.535:0.02295)1.000:0.24455)0.803:0.04409)0.658:0.06213)0.896:0.33427,IS3EU-3_DR|1817644:0.41952)0.865:0.26419)0.062:0.04689)0.888:0.13523,((IS3EU-3_DR|333967:0.33281,IS3EU-3_DR|1924969:0.50278)0.897:0.11469,(IS3EU-3_DR|333966:0.25515,(IS3EU-3_DR|576792:0.0,IS3EU-3_DR|576793:0.0,IS3EU-3_DR|576794:0.0):0.53217)0.876:0.20611)0.979:0.25121)0.750:0.07428)0.687:0.06988,(IS3EU-3_DR|1288880:0.72395,IS3EU-3_DR|663608:0.41788)0.287:0.04759)0.373:0.03455)0.749:0.11196)0.385:0.05325)0.855:0.18093,(IS3EU-3_DR|2011868:0.05625,IS3EU-3_DR|2011873:0.00063)1.000:0.51051)0.300:0.02384)0.763:0.10984)0.977:0.17548)0.804:0.02760,IS3EU-3_DR|333973:0.02774)0.743:0.00199,IS3EU-3_DR|2011871:0.01992)0.162:0.00064,((IS3EU-3_DR|1514208:0.01251,IS3EU-3_DR|1514209:0.00606)0.880:0.00468,IS3EU-3_DR|828221:0.02425)0.759:0.00225)0.885:0.00275);
```
