## Supplementary Data 2 for "A genomic portrait of zebrafish transposable elements and their spatiotemporal embryonic expression": IS3EU-4_DR.mafft.nwk

```
((IS3EU-4_DR|417261:0.03027,(((IS3EU-4_DR|255665:0.01624,(IS3EU-4_DR|182067:0.01764,(IS3EU-4_DR|182057:0.00848,IS3EU-4_DR|182124:0.02127)0.856:0.00308)0.764:0.00154)0.685:0.00155,IS3EU-4_DR|334214:0.02269)0.814:0.00272,IS3EU-4_DR|334136:0.01888)0.755:0.00186)0.614:0.00060,((((IS3EU-4_DR|334043:0.02858,(IS3EU-4_DR|24588:0.02734,IS3EU-4_DR|417270:0.02789)0.746:0.00192)0.763:0.00364,(IS3EU-4_DR|255838:0.08085,IS3EU-4_DR|109065:0.02620)0.864:0.01458)0.267:0.00415,(IS3EU-4_DR|334007:0.03284,IS3EU-4_DR|255783:0.03007)0.826:0.00486)0.933:0.00721,((IS3EU-4_DR|182019:0.02097,IS3EU-4_DR|417252:0.01896)0.838:0.00298,((IS3EU-4_DR|333993:0.01130,IS3EU-4_DR|333994:0.00996)0.900:0.00364,((IS3EU-4_DR|255803:0.01819,IS3EU-4_DR|417209:0.01737)0.846:0.00281,(IS3EU-4_DR|334201:0.02440,(IS3EU-4_DR|24639:0.01235,IS3EU-4_DR|255813:0.02141)0.748:0.00199)0.765:0.00143)0.924:0.00489)0.871:0.00274)0.433:0.00061)0.867:0.00418,(((IS3EU-4_DR|417274:0.03473,(IS3EU-4_DR|24624:0.01941,IS3EU-4_DR|255802:0.01318)0.913:0.00506)0.732:0.00139,((IS3EU-4_DR|182035:0.01595,IS3EU-4_DR|334008:0.01286)0.875:0.01068,(IS3EU-4_DR|255650:0.01618,IS3EU-4_DR|334049:0.01610)0.504:0.00297)0.883:0.00489)0.903:0.00467,(IS3EU-4_DR|109166:0.02555,(IS3EU-4_DR|182093:0.01256,(((((((((IS3EU-4_DR|255723:0.04318,(IS3EU-4_DR|109127:0.04156,((IS3EU-4_DR|182023:0.06397,IS3EU-4_DR|182024:0.03943)0.874:0.01818,IS3EU-4_DR|417215:0.03816)0.831:0.01194)0.837:0.00896)0.685:0.00064,IS3EU-4_DR|417230:0.05737)0.739:0.01367,(IS3EU-4_DR|255698:0.04444,IS3EU-4_DR|334217:0.09729)0.451:0.02762)0.053:0.00705,IS3EU-4_DR|255643:0.03019)0.189:0.00061,((IS3EU-4_DR|109181:0.05562,((((IS3EU-4_DR|417229:0.06517,(IS3EU-4_DR|109029:0.18974,(IS3EU-4_DR|182143:0.66174,IS3EU-4_DR|417279:0.00068)0.174:0.07404)0.815:0.05583)0.000:0.00066,(IS3EU-4_DR|333997:0.14139,IS3EU-4_DR|417247:0.18531)0.737:0.04334)0.173:0.03318,IS3EU-4_DR|334183:0.72426)0.801:0.09812,((IS3EU-4_DR|255727:0.09496,(((((IS3EU-4_DR|255810:0.07334,((IS3EU-4_DR|109183:0.07276,IS3EU-4_DR|334190:0.09116)0.190:0.00377,(IS3EU-4_DR|255741:0.07648,(IS3EU-4_DR|182141:0.09143,IS3EU-4_DR|255851:0.07530)0.382:0.00062)0.902:0.02031)0.938:0.00881)0.463:0.00056,IS3EU-4_DR|417228:0.11603)0.736:0.00128,(IS3EU-4_DR|334205:0.12368,(IS3EU-4_DR|255847:0.00061,IS3EU-4_DR|334006:0.02061)0.472:0.05755)0.813:0.01418)0.265:0.00693,IS3EU-4_DR|255661:0.10519)0.936:0.00060,(((IS3EU-4_DR|24479:0.10700,(IS3EU-4_DR|255721:0.12183,IS3EU-4_DR|255808:0.00417)0.535:0.09929)0.101:0.00137,IS3EU-4_DR|24601:0.12077)0.404:0.00060,IS3EU-4_DR|417253:0.10987)0.808:0.00887)0.349:0.00182)0.776:0.00195,((IS3EU-4_DR|109085:0.12858,(((IS3EU-4_DR|255714:0.09517,(IS3EU-4_DR|109028:0.12612,IS3EU-4_DR|417233:0.05815)0.862:0.01597)0.881:0.01531,(IS3EU-4_DR|109125:0.11488,IS3EU-4_DR|334198:0.08184)0.768:0.02361)0.757:0.00745,((IS3EU-4_DR|417291:0.07780,IS3EU-4_DR|417208:0.08776)0.837:0.01951,(((IS3EU-4_DR|109034:0.06091,((IS3EU-4_DR|182007:0.10411,((IS3EU-4_DR|417216:0.10813,(IS3EU-4_DR|109095:0.04080,IS3EU-4_DR|24557:0.12258)0.917:0.03828)0.696:0.01608,((IS3EU-4_DR|109048:0.16686,IS3EU-4_DR|255800:0.11071)0.751:0.01724,(IS3EU-4_DR|24606:0.13398,(((IS3EU-4_DR|109156:0.10342,((IS3EU-4_DR|24497:0.12404,IS3EU-4_DR|24540:0.14208)0.730:0.00962,((((((((IS3EU-4_DR|334193:0.11859,IS3EU-4_DR|255720:0.12992)0.727:0.00712,((IS3EU-4_DR|109122:0.15413,(IS3EU-4_DR|24530:0.13334,IS3EU-4_DR|24547:0.15773)0.860:0.02488)0.655:0.00472,(((IS3EU-4_DR|334042:0.14511,(IS3EU-4_DR|255780:0.00066,IS3EU-4_DR|334028:0.18059)0.813:0.26660)0.516:0.12603,IS3EU-4_DR|255700:0.09000)0.940:0.08512,((((IS3EU-4_DR|334083:0.00068,(IS3EU-4_DR|24499:0.19992,IS3EU-4_DR|24620:0.48115)0.892:0.23175)0.514:0.04989,IS3EU-4_DR|182119:0.47941)0.903:0.04964,IS3EU-4_DR|334191:0.21668)0.172:0.01471,(((((IS3EU-4_DR|182018:0.08123,(IS3EU-4_DR|334110:0.40876,(IS3EU-4_DR|255716:0.22061,((IS3EU-4_DR|255729:0.25326,(IS3EU-4_DR|24615:0.36330,IS3EU-4_DR|255653:0.24265)0.043:0.05983)0.838:0.14989,(IS3EU-4_DR|255647:0.09196,IS3EU-4_DR|255646:0.17964)0.986:0.37878)0.683:0.07955)0.900:0.31352)0.745:0.23177)0.625:0.27170,IS3EU-4_DR|109167:0.05916)0.665:0.01393,(IS3EU-4_DR|417190:0.11149,((IS3EU-4_DR|24545:0.20000,(((IS3EU-4_DR|181986:0.80646,IS3EU-4_DR|333996:0.12447)0.324:0.08985,IS3EU-4_DR|24556:0.16387)0.862:0.07475,(IS3EU-4_DR|255752:0.56858,IS3EU-4_DR|182005:0.00609)0.291:0.05056)0.857:0.08179)0.961:0.15815,(IS3EU-4_DR|24498:0.57494,IS3EU-4_DR|181981:0.00088)0.305:0.08161)0.884:0.00061)0.318:0.02145)0.686:0.02737,(IS3EU-4_DR|334179:0.13218,(((IS3EU-4_DR|24570:0.13928,IS3EU-4_DR|255788:0.06715)0.678:0.01727,(IS3EU-4_DR|24578:0.18927,(IS3EU-4_DR|417196:0.44155,IS3EU-4_DR|109010:0.32384)0.991:0.49488)0.567:0.03238)0.635:0.02464,(IS3EU-4_DR|109128:0.00061,(IS3EU-4_DR|24572:0.65771,IS3EU-4_DR|334009:0.45829)0.667:0.17248)0.405:0.22139)0.463:0.01003)0.094:0.01628)0.420:0.10132,IS3EU-4_DR|24514:0.14083)0.768:0.09380)0.310:0.04278)0.869:0.06069)0.784:0.01465)0.780:0.00780,((IS3EU-4_DR|109139:0.15267,(IS3EU-4_DR|24598:0.14181,(IS3EU-4_DR|24553:0.15888,IS3EU-4_DR|255763:0.11547)0.185:0.01111)0.127:0.00428)0.822:0.00712,(((IS3EU-4_DR|255758:0.11659,IS3EU-4_DR|334099:0.13559)0.402:0.01294,((IS3EU-4_DR|24638:0.14548,IS3EU-4_DR|255686:0.16343)0.676:0.01441,(IS3EU-4_DR|24465:0.17477,((IS3EU-4_DR|182157:1.42639,IS3EU-4_DR|334075:0.00387)0.533:0.13517,(IS3EU-4_DR|334142:0.09302,IS3EU-4_DR|24584:0.11521)0.685:0.01157)0.357:0.00460)0.335:0.00622)0.947:0.00958)0.101:0.00062,IS3EU-4_DR|24644:0.12169)0.885:0.00589)0.921:0.01077)0.852:0.00563,(IS3EU-4_DR|255670:0.14009,(((((IS3EU-4_DR|182016:0.01400,((IS3EU-4_DR|24537:0.36528,IS3EU-4_DR|24628:0.35413)0.568:0.12497,(IS3EU-4_DR|334033:0.05874,IS3EU-4_DR|255657:0.06327)0.878:0.26061)0.961:0.53952)0.259:0.19418,(IS3EU-4_DR|334181:0.00240,(IS3EU-4_DR|109184:1.59052,IS3EU-4_DR|334180:0.00176)0.238:0.02307)1.000:0.09625)0.759:0.01482,(((((IS3EU-4_DR|255773:0.33717,IS3EU-4_DR|417241:0.71520)0.130:0.20363,(IS3EU-4_DR|182120:0.00061,IS3EU-4_DR|417295:0.24176)0.709:0.46625)0.231:0.00967,((((IS3EU-4_DR|24560:0.32018,IS3EU-4_DR|109078:0.43715)0.418:0.07933,IS3EU-4_DR|24604:0.07729)1.000:1.14641,IS3EU-4_DR|255732:0.08733)0.462:0.01733,(((((((IS3EU-4_DR|109047:0.19746,IS3EU-4_DR|24630:0.17059)0.864:0.00060,(IS3EU-4_DR|24458:0.21075,(((((IS3EU-4_DR|24554:0.06699,IS3EU-4_DR|334023:0.10353)0.739:0.01790,(IS3EU-4_DR|109157:0.12859,((IS3EU-4_DR|417260:0.20961,IS3EU-4_DR|182118:0.00296)0.581:0.09167,IS3EU-4_DR|24614:0.10300)0.794:0.00061)0.798:0.01186)0.789:0.02040,IS3EU-4_DR|334206:0.19407)0.807:0.00060,(IS3EU-4_DR|109005:0.10521,(IS3EU-4_DR|333992:0.09850,IS3EU-4_DR|334060:0.17920)0.807:0.05132)0.739:0.01391)0.770:0.01475,(IS3EU-4_DR|255811:0.15119,(((((IS3EU-4_DR|417246:0.16406,(((IS3EU-4_DR|255806:0.15154,IS3EU-4_DR|182086:0.15758)0.063:0.00061,IS3EU-4_DR|182026:0.13452)0.776:0.01837,IS3EU-4_DR|255830:0.14242)0.811:0.00056)0.778:0.03080,((((IS3EU-4_DR|109119:0.29872,IS3EU-4_DR|334056:0.14418)0.816:0.05721,(IS3EU-4_DR|182052:0.13145,IS3EU-4_DR|334176:0.14142)0.874:0.04828)0.826:0.03295,(IS3EU-4_DR|24656:0.18382,(IS3EU-4_DR|255736:0.08383,(IS3EU-4_DR|24504:0.22297,IS3EU-4_DR|108999:0.15646)0.737:0.03212)0.179:0.01099)0.758:0.01706)0.665:0.01023,(((IS3EU-4_DR|109149:0.08567,IS3EU-4_DR|417267:0.10131)0.911:0.04537,IS3EU-4_DR|182110:0.11652)0.803:0.01846,((IS3EU-4_DR|255746:0.11062,IS3EU-4_DR|334215:0.12725)0.774:0.01553,(IS3EU-4_DR|182010:0.09340,IS3EU-4_DR|182148:0.19190)0.831:0.03680)0.858:0.02391)0.452:0.00060)0.815:0.02235)0.195:0.02416,(IS3EU-4_DR|24487:0.07731,(IS3EU-4_DR|24674:0.23076,(((IS3EU-4_DR|24502:0.11617,((IS3EU-4_DR|182076:0.30297,IS3EU-4_DR|417266:0.14732)0.844:0.06672,(IS3EU-4_DR|417269:0.26470,(IS3EU-4_DR|109147:0.10132,IS3EU-4_DR|417218:0.05009)0.788:0.03276)0.748:0.02317)0.131:0.01806)0.641:0.00676,(IS3EU-4_DR|182036:0.25595,IS3EU-4_DR|334144:0.06150)0.868:0.04725)0.847:0.00061,(IS3EU-4_DR|417212:0.18594,IS3EU-4_DR|255679:0.00060)0.597:0.07496)0.784:0.02010)0.399:0.03200)0.755:0.02562)0.814:0.03218,(IS3EU-4_DR|24685:0.37711,(((((IS3EU-4_DR|109129:0.31420,IS3EU-4_DR|417259:0.46846)0.974:0.59315,IS3EU-4_DR|109091:0.00060)0.612:0.09976,(((IS3EU-4_DR|181985:0.08631,IS3EU-4_DR|334163:0.24012)0.453:0.02945,IS3EU-4_DR|334027:0.26519)0.941:0.09728,IS3EU-4_DR|255654:0.26275)0.698:0.02540)0.773:0.01799,((IS3EU-4_DR|109174:0.05608,(IS3EU-4_DR|255809:0.11359,IS3EU-4_DR|333985:0.15401)0.747:0.03246)0.839:0.04038,(IS3EU-4_DR|255807:0.10613,IS3EU-4_DR|255695:0.13524)0.867:0.00061)0.425:0.02111)0.167:0.00060,((IS3EU-4_DR|334172:0.25285,(IS3EU-4_DR|182021:0.16009,IS3EU-4_DR|181988:0.17139)0.510:0.07635)0.585:0.06645,(IS3EU-4_DR|109030:0.09427,IS3EU-4_DR|255816:0.28345)0.871:0.08872)0.920:0.12757)0.433:0.00066)0.470:0.03493)0.438:0.00925,IS3EU-4_DR|24531:0.18453)0.876:0.03488)0.429:0.00061)0.015:0.00061)0.736:0.01112)0.716:0.03367,(IS3EU-4_DR|334115:0.18412,IS3EU-4_DR|182022:0.09414)0.806:0.04785)0.847:0.11282,((IS3EU-4_DR|109163:0.49805,((IS3EU-4_DR|417282:0.47261,(IS3EU-4_DR|334175:0.32432,(IS3EU-4_DR|24496:0.29762,IS3EU-4_DR|255861:0.21955)0.620:0.08872)0.699:0.04446)0.258:0.02192,((IS3EU-4_DR|417283:0.18576,IS3EU-4_DR|255745:0.44053)0.671:0.04885,((IS3EU-4_DR|182102:0.19637,(IS3EU-4_DR|109051:0.54227,(IS3EU-4_DR|109059:0.40232,IS3EU-4_DR|334090:0.17976)0.217:0.05568)0.555:0.10310)0.812:0.06853,(IS3EU-4_DR|255790:0.16580,((IS3EU-4_DR|181975:0.01618,IS3EU-4_DR|181976:0.01832)0.999:0.25412,IS3EU-4_DR|334200:0.21028)0.446:0.06976)0.817:0.00061)0.421:0.03672)0.000:0.01573)0.316:0.00059)0.469:0.03068,(IS3EU-4_DR|334047:0.21510,IS3EU-4_DR|255785:0.68880)0.677:0.07264)0.990:0.26265)0.996:0.44121,((((IS3EU-4_DR|417235:0.10517,(IS3EU-4_DR|181980:0.20970,IS3EU-4_DR|255717:0.08113)0.879:0.16433)1.000:0.78406,(IS3EU-4_DR|181973:0.20795,IS3EU-4_DR|334140:0.32407)0.794:0.14631)0.541:0.08322,IS3EU-4_DR|181992:0.41535)0.907:0.20698,(((IS3EU-4_DR|417275:0.77605,(IS3EU-4_DR|255738:0.41013,IS3EU-4_DR|334077:0.50122)0.453:0.09134)0.774:0.19440,(((((((IS3EU-4_DR|182140:0.06106,(IS3EU-4_DR|334117:0.15065,(IS3EU-4_DR|109046:0.04666,IS3EU-4_DR|334044:0.08058)0.834:0.04793)0.951:0.09335)0.352:0.00057,(((((IS3EU-4_DR|182012:0.10841,IS3EU-4_DR|334187:0.14965)0.712:0.02828,(((IS3EU-4_DR|255784:0.06284,IS3EU-4_DR|109011:0.21414)0.732:0.10122,IS3EU-4_DR|334069:0.11680)0.789:0.05217,IS3EU-4_DR|334066:0.30037)0.832:0.04768)0.682:0.00926,IS3EU-4_DR|24664:0.09254)0.763:0.03665,(IS3EU-4_DR|109135:0.11468,((IS3EU-4_DR|334184:0.08661,(IS3EU-4_DR|334135:0.05157,IS3EU-4_DR|182060:0.13177)0.723:0.00703)0.657:0.00226,(((((IS3EU-4_DR|182004:0.10290,IS3EU-4_DR|181996:0.14368)0.069:0.00060,IS3EU-4_DR|24488:0.08418)0.801:0.03315,(IS3EU-4_DR|24564:0.08516,((IS3EU-4_DR|24474:0.09027,(((IS3EU-4_DR|255730:0.08591,(((IS3EU-4_DR|182087:0.00060,(IS3EU-4_DR|334029:0.41341,(IS3EU-4_DR|334085:0.71804,IS3EU-4_DR|255724:0.20570)0.965:0.71358)0.794:0.37570)0.813:0.08039,((IS3EU-4_DR|417221:0.00061,IS3EU-4_DR|109100:0.00061)0.957:0.09977,IS3EU-4_DR|334112:0.08737)0.381:0.05789)0.772:0.03427,((IS3EU-4_DR|334103:0.13163,(IS3EU-4_DR|417239:0.06963,(IS3EU-4_DR|255633:0.11462,(IS3EU-4_DR|109037:0.12138,IS3EU-4_DR|109039:0.00061)0.831:0.09567)0.589:0.08299)0.343:0.04287)0.855:0.07503,(IS3EU-4_DR|182041:0.12066,(IS3EU-4_DR|109086:0.12839,IS3EU-4_DR|334011:0.22801)0.193:0.01250)0.695:0.08867)0.000:0.00066)0.824:0.01546)0.730:0.00962,IS3EU-4_DR|109177:0.04404)0.748:0.01052,(((IS3EU-4_DR|182117:0.05373,IS3EU-4_DR|417210:0.13092)0.036:0.00066,(IS3EU-4_DR|255671:0.06000,IS3EU-4_DR|24467:0.14272)0.803:0.01093)0.734:0.00526,IS3EU-4_DR|181990:0.10953)0.884:0.01782)0.298:0.00416)0.828:0.00828,(((IS3EU-4_DR|181991:0.09368,IS3EU-4_DR|417300:0.09100)0.726:0.00483,(IS3EU-4_DR|109064:0.07643,(IS3EU-4_DR|24603:0.16486,(IS3EU-4_DR|333984:0.11685,(IS3EU-4_DR|182068:0.00061,IS3EU-4_DR|255848:0.54373)0.489:0.09682)0.121:0.04452)1.000:0.50017)0.982:0.09563)0.561:0.01852,(IS3EU-4_DR|109121:0.12245,IS3EU-4_DR|334039:0.10411)0.726:0.00066)0.750:0.01017)0.124:0.00152)0.583:0.02020)0.748:0.00060,IS3EU-4_DR|109117:0.11358)0.749:0.00852,IS3EU-4_DR|417207:0.12877)0.770:0.00998)0.607:0.01121)0.335:0.01363)0.906:0.02763,IS3EU-4_DR|334185:0.12682)0.754:0.02173)0.958:0.10804,(IS3EU-4_DR|109112:0.14950,(IS3EU-4_DR|334223:0.37868,IS3EU-4_DR|109110:0.00091)0.945:0.14232)0.797:0.07184)0.659:0.01748,((IS3EU-4_DR|24597:0.15126,((IS3EU-4_DR|24687:0.46585,((IS3EU-4_DR|334118:0.26742,IS3EU-4_DR|109155:0.38882)0.599:0.04823,IS3EU-4_DR|182070:0.04847)0.224:0.00060)0.804:0.05314,IS3EU-4_DR|181997:0.10398)0.712:0.03401)0.784:0.03969,IS3EU-4_DR|182058:0.14182)0.801:0.04736)0.687:0.02363,IS3EU-4_DR|24459:0.05407)0.996:0.33512,(IS3EU-4_DR|108997:0.67544,IS3EU-4_DR|334038:0.73707)0.816:0.34029)0.756:0.15872,(IS3EU-4_DR|417206:0.39846,(((IS3EU-4_DR|24510:0.38613,((IS3EU-4_DR|255774:1.22661,IS3EU-4_DR|255846:0.03213)0.307:0.32700,IS3EU-4_DR|181972:0.31236)0.902:0.13970)0.905:0.09743,((((IS3EU-4_DR|109014:0.21548,IS3EU-4_DR|255635:0.37409)0.896:0.06977,IS3EU-4_DR|109185:0.39904)0.258:0.00061,IS3EU-4_DR|417258:0.08771)0.409:0.02887,(IS3EU-4_DR|181971:0.32904,(IS3EU-4_DR|182142:0.29454,IS3EU-4_DR|255662:0.23576)0.084:0.04203)0.987:0.13276)0.479:0.02272)0.854:0.05012,((((IS3EU-4_DR|255834:0.90370,(((IS3EU-4_DR|24634:0.58340,IS3EU-4_DR|417222:0.38210)0.809:0.43352,((((((IS3EU-4_DR|182127:0.17512,(((IS3EU-4_DR|255676:0.09928,IS3EU-4_DR|255684:0.30745)0.808:0.21815,IS3EU-4_DR|417181:0.18373)0.812:0.11498,(IS3EU-4_DR|255627:0.27967,IS3EU-4_DR|417292:0.00060)0.567:0.14298)0.769:0.08857)0.689:0.08006,IS3EU-4_DR|182134:0.39893)0.798:0.11211,IS3EU-4_DR|24642:0.09146)0.771:0.08056,IS3EU-4_DR|24524:0.04553)0.926:0.18460,((IS3EU-4_DR|255860:0.90311,((((IS3EU-4_DR|24676:0.11239,IS3EU-4_DR|109176:0.34696)0.906:0.24747,IS3EU-4_DR|255697:0.17177)0.859:0.24924,IS3EU-4_DR|24583:0.15974)0.983:0.48665,(IS3EU-4_DR|334124:0.13260,((IS3EU-4_DR|255642:0.48035,(IS3EU-4_DR|334216:0.08999,IS3EU-4_DR|24669:0.04303)0.971:0.23727)0.539:0.06123,((IS3EU-4_DR|334000:0.32959,IS3EU-4_DR|417214:0.06369)0.995:0.10872,(IS3EU-4_DR|109003:0.14184,(((((IS3EU-4_DR|417184:0.00061,IS3EU-4_DR|417185:0.00061)1.000:0.38669,(IS3EU-4_DR|255639:0.39677,((IS3EU-4_DR|255866:0.0,IS3EU-4_DR|255867:0.0):0.11381,IS3EU-4_DR|417188:0.18255)0.960:0.20188)0.157:0.04742)0.998:0.13493,((IS3EU-4_DR|109180:0.46146,((IS3EU-4_DR|24453:0.49580,(IS3EU-4_DR|334192:0.28053,(IS3EU-4_DR|109018:0.09787,IS3EU-4_DR|109019:0.31922)0.984:0.23554)0.833:0.07023)0.779:0.04199,(IS3EU-4_DR|182156:0.16859,IS3EU-4_DR|334219:0.19272)1.000:0.44266)0.471:0.02776)0.372:0.02525,((IS3EU-4_DR|255864:0.37332,(IS3EU-4_DR|181968:0.34313,IS3EU-4_DR|255631:0.20082)0.610:0.03589)0.556:0.02543,((((((IS3EU-4_DR|24688:0.00695,IS3EU-4_DR|24689:0.00999)1.000:0.28848,(IS3EU-4_DR|334220:0.31681,IS3EU-4_DR|255640:0.43073)0.288:0.03024)0.924:0.06321,((IS3EU-4_DR|24466:0.29229,IS3EU-4_DR|333999:0.16437)0.667:0.05098,(((IS3EU-4_DR|333990:0.21146,IS3EU-4_DR|334226:0.19324)0.634:0.05255,IS3EU-4_DR|182153:0.29546)0.912:0.05759,(IS3EU-4_DR|334225:0.27997,IS3EU-4_DR|334228:0.27632)0.855:0.03178)0.821:0.02418)0.797:0.01492)0.932:0.03073,((IS3EU-4_DR|417197:0.39880,(IS3EU-4_DR|182155:0.37826,(IS3EU-4_DR|24690:0.61358,IS3EU-4_DR|109016:0.28833)0.951:0.30962)0.475:0.07947)0.805:0.02965,(IS3EU-4_DR|417187:0.25917,((IS3EU-4_DR|417183:0.08388,IS3EU-4_DR|24681:0.47014)0.697:0.03560,IS3EU-4_DR|181960:0.22806)0.283:0.03042)0.886:0.02825)0.646:0.00950)0.846:0.01233,((IS3EU-4_DR|334232:0.10901,(IS3EU-4_DR|24450:0.40694,IS3EU-4_DR|255628:0.38811)0.904:0.18596)1.000:0.22896,((IS3EU-4_DR|334233:0.44395,IS3EU-4_DR|255856:0.39710)0.661:0.01927,(IS3EU-4_DR|24463:0.04045,IS3EU-4_DR|417251:0.06466)1.000:0.31522)0.911:0.04994)0.162:0.00268)0.945:0.03310,((IS3EU-4_DR|182152:0.30025,(IS3EU-4_DR|182144:0.13556,IS3EU-4_DR|255869:0.17399)0.968:0.12443)0.989:0.08994,(IS3EU-4_DR|255648:0.14726,IS3EU-4_DR|334230:0.35891)0.999:0.23722)0.598:0.02499)0.817:0.01423)0.991:0.06837)0.859:0.02577)0.803:0.02997,(IS3EU-4_DR|24663:0.32607,(IS3EU-4_DR|181969:0.13168,IS3EU-4_DR|334188:0.29614)0.887:0.09110)0.878:0.07941)0.997:0.09342,((((IS3EU-4_DR|182098:0.06566,IS3EU-4_DR|417243:0.04537)0.908:0.01728,((IS3EU-4_DR|417193:0.43955,IS3EU-4_DR|109182:0.06598)0.397:0.02083,(((IS3EU-4_DR|255820:0.02293,((IS3EU-4_DR|255823:0.00061,(IS3EU-4_DR|255819:0.00060,IS3EU-4_DR|255821:0.00061)0.999:0.00077)0.203:0.01709,(IS3EU-4_DR|255824:0.02382,IS3EU-4_DR|255822:0.00056)0.207:0.04133)0.936:0.03016)1.000:0.29879,(IS3EU-4_DR|109012:0.04475,IS3EU-4_DR|109013:0.04219)1.000:0.29004)0.857:0.05547,IS3EU-4_DR|334021:0.00060)0.797:0.00950)0.889:0.01875)0.963:0.02787,IS3EU-4_DR|109144:0.06443)0.943:0.03114,((IS3EU-4_DR|181993:0.00061,IS3EU-4_DR|181994:0.00061)1.000:0.15979,IS3EU-4_DR|24635:0.10296)0.015:0.01173)1.000:0.12142)1.000:0.09800)0.807:0.04442)0.979:0.08197)0.355:0.03072)0.673:0.02242)0.802:0.06620)0.994:0.17205,(((IS3EU-4_DR|334208:0.15531,(IS3EU-4_DR|182146:0.08843,IS3EU-4_DR|182145:0.03721)1.000:0.34486)0.665:0.06627,IS3EU-4_DR|109007:0.67653)0.973:0.12623,(((((IS3EU-4_DR|333986:0.00061,IS3EU-4_DR|334048:0.61787)0.799:0.38852,IS3EU-4_DR|24691:0.31187)0.629:0.13136,(((((IS3EU-4_DR|334155:0.37474,IS3EU-4_DR|417195:0.26070)0.705:0.10995,IS3EU-4_DR|24682:0.52674)0.542:0.17259,(IS3EU-4_DR|24451:0.25123,(IS3EU-4_DR|417276:0.00061,IS3EU-4_DR|24566:0.00059)0.668:0.09872)0.812:0.18256)0.346:0.22469,((IS3EU-4_DR|24672:0.33752,(IS3EU-4_DR|255629:0.00060,IS3EU-4_DR|24455:0.58862)0.856:0.08985)0.750:0.04578,IS3EU-4_DR|334234:0.07267)0.828:0.06404)0.581:0.02195,((IS3EU-4_DR|24683:0.23211,IS3EU-4_DR|417182:0.77001)0.598:0.02279,IS3EU-4_DR|109130:0.04097)0.908:0.13592)0.701:0.05328)0.569:0.06572,((IS3EU-4_DR|24449:0.23905,IS3EU-4_DR|417186:0.00061)0.800:0.16306,(IS3EU-4_DR|181966:0.36543,(IS3EU-4_DR|255850:0.16036,((IS3EU-4_DR|108998:0.25631,IS3EU-4_DR|334137:0.10643)0.161:0.02077,IS3EU-4_DR|334231:0.18763)0.774:0.12516)0.000:0.07319)0.812:0.15612)0.915:0.15655)0.480:0.07200,(IS3EU-4_DR|24678:0.73934,((((IS3EU-4_DR|24448:0.00060,IS3EU-4_DR|334035:0.54619)0.582:0.15216,(IS3EU-4_DR|109053:0.13787,((IS3EU-4_DR|255630:0.41346,(IS3EU-4_DR|24505:0.08508,IS3EU-4_DR|334211:0.21809)0.573:0.23170)0.433:0.05623,IS3EU-4_DR|333983:0.00060)0.817:0.13407)0.837:0.15002)0.927:0.16199,(IS3EU-4_DR|255855:0.01392,(IS3EU-4_DR|182149:0.00060,IS3EU-4_DR|334221:0.00061)0.925:0.21178)1.000:0.31335)0.926:0.10062,(IS3EU-4_DR|109015:0.00060,IS3EU-4_DR|255681:0.12401)0.912:0.15861)0.818:0.04798)0.928:0.12067)0.522:0.06223)0.845:0.05436)0.991:0.24546)0.322:0.08794,IS3EU-4_DR|334055:0.44124)0.412:0.06588)0.125:0.09506,(((((IS3EU-4_DR|24508:0.00060,IS3EU-4_DR|255634:0.35921)0.839:0.14227,IS3EU-4_DR|109000:0.74492)0.077:0.08785,(IS3EU-4_DR|109090:0.56949,IS3EU-4_DR|24568:0.30634)0.757:0.12522)0.872:0.20693,(IS3EU-4_DR|255845:0.48524,(IS3EU-4_DR|109161:0.10904,IS3EU-4_DR|24563:0.29591)0.701:0.19314)0.587:0.02572)0.805:0.10068,(IS3EU-4_DR|255769:0.02126,(((IS3EU-4_DR|182130:0.11427,IS3EU-4_DR|334151:0.35084)0.684:0.17314,IS3EU-4_DR|417211:0.04624)0.891:0.18521,IS3EU-4_DR|255781:0.04446)0.847:0.15253)0.611:0.05953)0.992:0.46488)0.272:0.04119)0.226:0.05405,IS3EU-4_DR|417254:0.14343)0.871:0.18426,((IS3EU-4_DR|417244:0.01955,IS3EU-4_DR|417245:0.06303)0.811:0.03142,((((IS3EU-4_DR|109006:0.11572,IS3EU-4_DR|109008:0.25266)0.968:0.06260,(IS3EU-4_DR|255828:0.16336,(IS3EU-4_DR|255827:0.03032,(IS3EU-4_DR|255825:0.00061,IS3EU-4_DR|255826:0.00060)0.970:0.02763)0.997:0.09713)1.000:0.11211)0.643:0.05902,IS3EU-4_DR|109009:0.42440)0.704:0.03701,(IS3EU-4_DR|417242:0.05578,IS3EU-4_DR|417192:0.23492)0.788:0.01059)0.884:0.02844)0.872:0.08501)0.986:0.11982,((((IS3EU-4_DR|24679:0.22907,((IS3EU-4_DR|255835:0.10838,(IS3EU-4_DR|109082:0.15006,IS3EU-4_DR|109131:0.00061)0.200:0.25251)0.389:0.08366,((((IS3EU-4_DR|255750:0.14850,IS3EU-4_DR|182097:0.35949)0.176:0.05231,(IS3EU-4_DR|334084:0.22979,((IS3EU-4_DR|181982:0.20664,(IS3EU-4_DR|334051:0.09447,IS3EU-4_DR|334108:0.43139)0.757:0.12754)0.175:0.01032,(IS3EU-4_DR|109106:0.00060,IS3EU-4_DR|255652:0.15305)0.849:0.10522)0.632:0.08214)0.800:0.12510)0.790:0.08963,((IS3EU-4_DR|24501:0.60620,IS3EU-4_DR|109153:0.38648)0.568:0.13898,(IS3EU-4_DR|24529:0.19372,IS3EU-4_DR|255859:0.38789)0.004:0.20213)0.123:0.00066)0.382:0.05162,IS3EU-4_DR|182083:0.16869)0.757:0.09141)0.994:0.50377)0.652:0.17197,IS3EU-4_DR|109001:0.60115)0.630:0.07161,(IS3EU-4_DR|255863:0.21799,(((IS3EU-4_DR|255836:0.34137,(IS3EU-4_DR|181970:0.25434,IS3EU-4_DR|417189:0.25444)0.910:0.05815)0.812:0.04769,IS3EU-4_DR|182151:0.42314)0.873:0.04731,((IS3EU-4_DR|255770:0.45902,IS3EU-4_DR|109179:0.22118)0.608:0.11497,IS3EU-4_DR|333991:0.31948)0.914:0.08987)0.707:0.04586)0.877:0.06546)0.866:0.05613,((IS3EU-4_DR|334197:0.26684,(((IS3EU-4_DR|334125:0.08938,(IS3EU-4_DR|417213:0.03483,(IS3EU-4_DR|255693:0.00060,IS3EU-4_DR|334081:1.33875)0.562:0.12075)0.956:0.07516)0.235:0.00265,IS3EU-4_DR|255740:0.00061)0.370:0.04441,IS3EU-4_DR|255765:0.08847)0.328:0.03394)0.126:0.06480,(IS3EU-4_DR|334138:0.12515,(IS3EU-4_DR|255691:0.52075,IS3EU-4_DR|24661:0.88883)0.809:0.39048)0.883:0.25229)0.921:0.08717)0.421:0.05371)0.995:0.13544)0.888:0.07450)0.878:0.07728)0.955:0.13763)0.184:0.00124,IS3EU-4_DR|24525:0.37626)0.653:0.05508)0.664:0.04742)0.208:0.03758,(IS3EU-4_DR|255704:0.37965,(((((IS3EU-4_DR|109069:0.21651,(IS3EU-4_DR|182084:0.38375,IS3EU-4_DR|255839:0.35413)0.818:0.11305)0.158:0.00061,((((((IS3EU-4_DR|109042:0.22302,(((IS3EU-4_DR|24472:0.20693,(IS3EU-4_DR|24535:0.35583,IS3EU-4_DR|109022:0.03043)0.751:0.14408)0.712:0.03669,IS3EU-4_DR|255722:0.26885)0.708:0.02098,((IS3EU-4_DR|24612:0.00061,IS3EU-4_DR|24684:0.50804)0.209:0.21096,(IS3EU-4_DR|182082:0.21307,IS3EU-4_DR|334002:0.39043)0.261:0.00061)0.902:0.09530)0.115:0.02268)0.384:0.03557,((((((IS3EU-4_DR|182099:0.18763,IS3EU-4_DR|24577:0.25863)0.264:0.01140,IS3EU-4_DR|24486:0.29505)0.126:0.03434,(IS3EU-4_DR|24582:0.20936,(IS3EU-4_DR|24558:0.20139,(IS3EU-4_DR|182014:0.11153,(IS3EU-4_DR|334014:0.07368,IS3EU-4_DR|334116:0.06471)0.416:0.17217)0.184:0.02612)0.872:0.07946)0.723:0.01578)0.800:0.04016,IS3EU-4_DR|24515:0.33040)0.705:0.01324,IS3EU-4_DR|334152:0.19313)0.714:0.01490,(IS3EU-4_DR|255680:0.41747,(IS3EU-4_DR|182150:0.76411,IS3EU-4_DR|417237:0.16011)0.761:0.11112)0.452:0.01481)0.944:0.06863)0.849:0.06669,(IS3EU-4_DR|24494:0.38819,IS3EU-4_DR|334063:0.22042)0.668:0.04548)0.785:0.06076,(IS3EU-4_DR|417281:0.23789,IS3EU-4_DR|182126:0.26482)0.675:0.02264)0.915:0.08967,((IS3EU-4_DR|24592:0.32469,((IS3EU-4_DR|182129:0.31275,((IS3EU-4_DR|109140:0.00060,(IS3EU-4_DR|24511:0.10828,IS3EU-4_DR|24512:0.18407)0.838:0.26015)0.455:0.12961,IS3EU-4_DR|255854:0.81508)0.748:0.26549)0.400:0.04277,(IS3EU-4_DR|109136:0.24603,IS3EU-4_DR|109172:0.23735)0.957:0.16151)0.271:0.00247)0.568:0.03230,IS3EU-4_DR|255726:0.24177)0.694:0.02117)0.896:0.12795,IS3EU-4_DR|255655:0.31757)0.836:0.07688)0.753:0.06875,(((((((IS3EU-4_DR|109096:0.17411,((IS3EU-4_DR|334092:0.23684,(IS3EU-4_DR|334053:0.39382,IS3EU-4_DR|417255:0.59671)0.996:0.66708)0.331:0.08627,IS3EU-4_DR|109066:0.23002)0.616:0.03090)0.809:0.06054,IS3EU-4_DR|334165:0.18081)0.881:0.06441,((IS3EU-4_DR|24464:0.18467,IS3EU-4_DR|255761:0.18752)0.000:0.01847,IS3EU-4_DR|24483:0.45868)0.702:0.02536)0.617:0.00061,(IS3EU-4_DR|109074:0.12892,(IS3EU-4_DR|24585:0.54056,IS3EU-4_DR|334102:0.00066)0.297:0.27902)0.817:0.06812)0.800:0.03361,((((IS3EU-4_DR|334017:0.17365,IS3EU-4_DR|109126:0.17982)0.029:0.01663,(IS3EU-4_DR|182020:0.18963,IS3EU-4_DR|417271:0.17403)0.741:0.03200)0.920:0.07487,((((IS3EU-4_DR|24618:0.17152,IS3EU-4_DR|334019:0.23691)0.715:0.03455,(IS3EU-4_DR|255703:0.17190,IS3EU-4_DR|109151:0.17834)0.761:0.03882)0.102:0.04595,((IS3EU-4_DR|24539:0.20016,IS3EU-4_DR|24668:0.15042)0.901:0.11986,((IS3EU-4_DR|24462:0.18401,IS3EU-4_DR|182038:0.29149)0.835:0.09169,(IS3EU-4_DR|182090:0.18758,((IS3EU-4_DR|255658:0.25034,IS3EU-4_DR|334093:0.19783)0.789:0.07225,IS3EU-4_DR|334030:0.22207)0.772:0.04395)0.737:0.03152)0.722:0.04558)0.898:0.11328)0.441:0.01814,((IS3EU-4_DR|24645:0.19028,((IS3EU-4_DR|24565:0.13097,IS3EU-4_DR|24649:0.15557)0.878:0.14645,(IS3EU-4_DR|182079:0.20162,IS3EU-4_DR|255712:0.16385)0.915:0.12812)0.595:0.07970)0.780:0.03142,((IS3EU-4_DR|24619:0.12421,IS3EU-4_DR|255837:0.25050)0.904:0.10698,(IS3EU-4_DR|182075:0.28598,IS3EU-4_DR|109120:0.10256)0.222:0.03084)0.078:0.02150)0.763:0.02623)0.240:0.00056)0.860:0.05847,(((IS3EU-4_DR|109150:0.20153,(IS3EU-4_DR|109041:0.09568,IS3EU-4_DR|255795:0.16725)0.748:0.02600)0.794:0.04798,((IS3EU-4_DR|417293:0.24096,(IS3EU-4_DR|24536:0.10718,IS3EU-4_DR|255713:0.23060)0.924:0.11292)0.776:0.03714,(IS3EU-4_DR|334088:0.07273,IS3EU-4_DR|417301:0.17803)0.744:0.01702)0.861:0.06121)0.005:0.01214,((IS3EU-4_DR|109072:0.10822,(IS3EU-4_DR|24641:0.12223,IS3EU-4_DR|417289:0.21620)0.632:0.03257)0.873:0.05730,(((IS3EU-4_DR|334120:0.24952,(IS3EU-4_DR|334173:0.17308,(IS3EU-4_DR|109071:0.33981,(IS3EU-4_DR|109043:0.21112,IS3EU-4_DR|24551:0.11382)0.293:0.00066)0.748:0.02854)0.911:0.10515)0.714:0.02935,(IS3EU-4_DR|255778:0.14974,IS3EU-4_DR|334100:0.23225)0.802:0.04090)0.733:0.02803,(((IS3EU-4_DR|109081:0.08146,IS3EU-4_DR|255833:0.19353)0.876:0.09144,IS3EU-4_DR|334094:0.22320)0.528:0.00269,(IS3EU-4_DR|334148:0.13890,(IS3EU-4_DR|255748:0.11014,IS3EU-4_DR|255775:0.23696)0.743:0.02781)0.876:0.05963)0.857:0.06911)0.603:0.02514)0.844:0.04452)0.681:0.00849)0.756:0.03476)0.920:0.06542,(((((IS3EU-4_DR|255669:0.11767,IS3EU-4_DR|334061:0.21052)0.779:0.03455,(IS3EU-4_DR|24533:0.44433,IS3EU-4_DR|24542:0.16183)0.000:0.00060)0.822:0.04635,(((IS3EU-4_DR|109158:0.19536,(((IS3EU-4_DR|109152:0.29722,IS3EU-4_DR|334104:0.23947)0.000:0.03835,IS3EU-4_DR|182002:0.16967)0.000:0.06354,(IS3EU-4_DR|334068:0.19392,(IS3EU-4_DR|24493:0.25285,IS3EU-4_DR|255754:0.14171)0.731:0.05955)0.773:0.04547)0.450:0.06130)0.786:0.05664,(IS3EU-4_DR|181998:0.12647,(IS3EU-4_DR|181963:0.09413,IS3EU-4_DR|334003:0.16889)0.833:0.04815)0.487:0.00264)0.827:0.06693,(((IS3EU-4_DR|109050:0.07709,IS3EU-4_DR|182071:0.13671)0.798:0.04544,((IS3EU-4_DR|334139:0.12249,IS3EU-4_DR|334218:0.11864)0.897:0.06206,(IS3EU-4_DR|109061:0.22728,(IS3EU-4_DR|24503:0.14563,IS3EU-4_DR|24637:0.17756)0.231:0.02970)0.821:0.06954)0.796:0.03501)0.369:0.03860,(IS3EU-4_DR|109080:0.14991,(IS3EU-4_DR|24595:0.06116,IS3EU-4_DR|182003:0.14697)0.000:0.00061)0.956:0.08287)0.691:0.04861)0.205:0.05402)0.692:0.03045,((((IS3EU-4_DR|109114:0.11403,IS3EU-4_DR|24667:0.16098)0.803:0.05175,(IS3EU-4_DR|109083:0.33105,IS3EU-4_DR|182131:0.13127)0.843:0.10855)0.746:0.03255,(IS3EU-4_DR|255841:0.13743,(IS3EU-4_DR|109093:0.29108,IS3EU-4_DR|24513:0.11194)0.392:0.02604)0.836:0.07054)0.780:0.04347,(((((IS3EU-4_DR|334145:0.27231,(IS3EU-4_DR|334106:0.10695,IS3EU-4_DR|182008:0.19387)0.784:0.05399)0.851:0.11958,IS3EU-4_DR|255858:0.13228)0.601:0.06471,(((((IS3EU-4_DR|109077:0.28465,(IS3EU-4_DR|109045:0.07828,IS3EU-4_DR|417296:0.18133)0.774:0.02784)0.355:0.01679,IS3EU-4_DR|109092:0.21317)0.763:0.01598,IS3EU-4_DR|255668:0.18199)0.748:0.01722,IS3EU-4_DR|255649:0.10973)0.847:0.06936,IS3EU-4_DR|255632:0.10231)0.893:0.10078)0.108:0.00141,(IS3EU-4_DR|24658:0.07323,(IS3EU-4_DR|109023:0.17487,IS3EU-4_DR|255744:0.23267)0.232:0.03643)0.889:0.07619)0.665:0.09607,(((((((IS3EU-4_DR|24454:0.11700,(IS3EU-4_DR|334162:0.14073,IS3EU-4_DR|24666:0.27481)0.000:0.01989)0.766:0.04915,((IS3EU-4_DR|182009:0.19173,(IS3EU-4_DR|417203:0.22265,IS3EU-4_DR|24507:0.03792)0.870:0.08218)0.772:0.04210,(((IS3EU-4_DR|255768:0.14118,IS3EU-4_DR|255853:0.08493)0.089:0.00060,IS3EU-4_DR|334058:0.22201)0.129:0.01342,IS3EU-4_DR|181962:0.11947)0.831:0.03090)0.680:0.04228)0.178:0.00060,IS3EU-4_DR|334157:0.16284)0.774:0.03379,((((IS3EU-4_DR|334128:0.07716,IS3EU-4_DR|417297:0.12122)0.758:0.02387,(IS3EU-4_DR|109186:0.13132,(IS3EU-4_DR|334064:0.13998,IS3EU-4_DR|182037:0.05647)0.707:0.01910)0.124:0.07120)0.660:0.06176,(IS3EU-4_DR|24587:0.13850,((IS3EU-4_DR|109004:0.12921,((IS3EU-4_DR|182066:0.17104,IS3EU-4_DR|417299:0.05686)0.556:0.04040,(IS3EU-4_DR|24526:0.09223,IS3EU-4_DR|334109:0.04706)0.745:0.08519)0.202:0.05410)0.371:0.02206,((IS3EU-4_DR|109146:0.11421,IS3EU-4_DR|109068:0.02083)0.766:0.01197,(IS3EU-4_DR|24608:0.00999,(IS3EU-4_DR|255675:0.06805,(IS3EU-4_DR|334153:0.04472,IS3EU-4_DR|334194:0.16497)0.180:0.00563)0.625:0.07107)0.026:0.00061)0.726:0.02364)0.593:0.04802)0.329:0.02144)0.793:0.07386,((((IS3EU-4_DR|255797:0.10775,(IS3EU-4_DR|255794:0.25034,IS3EU-4_DR|334186:0.16388)0.877:0.18667)0.741:0.03439,((IS3EU-4_DR|24475:0.13505,IS3EU-4_DR|24660:0.15259)0.893:0.10183,(IS3EU-4_DR|24489:0.30429,IS3EU-4_DR|24579:0.06663)0.277:0.01339)0.574:0.04504)0.497:0.07869,((((IS3EU-4_DR|334059:0.12583,(IS3EU-4_DR|334122:0.00067,IS3EU-4_DR|334189:0.60759)0.445:0.25385)0.794:0.07438,((IS3EU-4_DR|334149:0.04369,(IS3EU-4_DR|24680:0.66296,IS3EU-4_DR|181989:0.00060)0.624:0.13306)0.878:0.11700,(IS3EU-4_DR|182039:0.20133,(IS3EU-4_DR|255757:0.16060,(IS3EU-4_DR|24461:0.31894,IS3EU-4_DR|334178:0.28903)0.256:0.04971)0.565:0.06796)0.722:0.00060)0.770:0.03088)0.838:0.04645,IS3EU-4_DR|24571:0.24290)0.649:0.01320,IS3EU-4_DR|24629:0.11625)0.780:0.02542)0.877:0.06427,(((IS3EU-4_DR|334020:0.12794,IS3EU-4_DR|255829:0.12137)0.841:0.05913,(IS3EU-4_DR|24490:0.12503,(IS3EU-4_DR|24594:0.19470,IS3EU-4_DR|109094:0.13834)0.894:0.06765)0.371:0.02831)0.579:0.00626,IS3EU-4_DR|182031:0.19161)0.881:0.06279)0.876:0.04186)0.655:0.02506)0.864:0.04937,((IS3EU-4_DR|109137:0.18812,(IS3EU-4_DR|333995:0.17914,(IS3EU-4_DR|334227:0.25739,IS3EU-4_DR|255660:0.11108)0.696:0.03500)0.689:0.04337)0.671:0.03726,(((IS3EU-4_DR|109103:0.06907,IS3EU-4_DR|109035:0.09257)0.689:0.01012,IS3EU-4_DR|334004:0.08395)0.765:0.02959,(IS3EU-4_DR|24600:0.16595,IS3EU-4_DR|255688:0.17168)0.841:0.12059)0.694:0.01361)0.159:0.00333)0.800:0.03014,(IS3EU-4_DR|182034:0.10295,IS3EU-4_DR|334079:0.15244)0.896:0.07190)0.881:0.03147,IS3EU-4_DR|334213:0.10934)0.722:0.01754)0.776:0.03016)0.946:0.06356)0.762:0.01091,IS3EU-4_DR|24662:0.13660)0.668:0.01164)0.938:0.05456,(IS3EU-4_DR|334164:0.14682,((((IS3EU-4_DR|24596:0.19730,(IS3EU-4_DR|334026:0.15134,IS3EU-4_DR|109076:0.20801)0.064:0.01478)0.943:0.09649,(((IS3EU-4_DR|24517:0.26753,(IS3EU-4_DR|255857:0.24188,(IS3EU-4_DR|109170:0.20645,IS3EU-4_DR|334071:0.20334)0.807:0.06699)0.203:0.02637)0.840:0.07111,(IS3EU-4_DR|24522:0.16983,IS3EU-4_DR|255715:0.14060)0.882:0.00066)0.860:0.03219,((((IS3EU-4_DR|109145:0.25584,(IS3EU-4_DR|182113:0.20030,((IS3EU-4_DR|24677:0.24085,IS3EU-4_DR|255771:0.16619)0.901:0.11388,IS3EU-4_DR|417284:0.16827)0.794:0.05627)0.517:0.00091)0.675:0.03043,IS3EU-4_DR|334133:0.22210)0.607:0.01477,(IS3EU-4_DR|182121:0.18594,IS3EU-4_DR|24552:0.24362)0.904:0.00060)0.673:0.01952,IS3EU-4_DR|334036:0.21900)0.622:0.00761)0.846:0.04875)0.722:0.03465,((IS3EU-4_DR|255796:0.23030,IS3EU-4_DR|255844:0.18816)0.860:0.08622,((((IS3EU-4_DR|255817:0.21550,((IS3EU-4_DR|255725:0.00061,IS3EU-4_DR|255731:0.02795)0.798:0.19320,(IS3EU-4_DR|255852:0.26462,IS3EU-4_DR|24573:0.18637)0.246:0.00061)0.845:0.05703)0.504:0.01565,IS3EU-4_DR|334096:0.21891)0.873:0.06337,IS3EU-4_DR|109164:0.21767)0.624:0.02586,IS3EU-4_DR|255868:0.21887)0.617:0.02273)0.710:0.01728)0.883:0.04740,(((((IS3EU-4_DR|417238:0.11286,(IS3EU-4_DR|24469:0.26514,IS3EU-4_DR|24650:0.29761)0.639:0.03550)0.697:0.01993,(IS3EU-4_DR|182108:0.17655,IS3EU-4_DR|255791:0.43146)0.741:0.13098)0.714:0.03010,IS3EU-4_DR|255664:0.25772)0.369:0.03266,((IS3EU-4_DR|182056:0.03371,IS3EU-4_DR|255865:0.44858)0.730:0.09656,((((IS3EU-4_DR|182154:0.54006,((IS3EU-4_DR|24452:0.11979,(IS3EU-4_DR|24481:0.08259,IS3EU-4_DR|24686:0.16443)0.380:0.06464)0.992:0.45518,IS3EU-4_DR|333988:0.49630)0.216:0.12891)0.987:0.32115,IS3EU-4_DR|255842:0.62711)0.577:0.04272,IS3EU-4_DR|255666:0.12873)0.745:0.02911,((IS3EU-4_DR|109067:0.22133,IS3EU-4_DR|182112:0.16004)0.363:0.03843,(IS3EU-4_DR|334147:0.15740,IS3EU-4_DR|24574:0.30998)0.368:0.06280)0.720:0.03583)0.406:0.00282)0.840:0.02744)0.504:0.02287,((((IS3EU-4_DR|24657:0.16082,IS3EU-4_DR|334202:0.12351)0.771:0.03768,((IS3EU-4_DR|24541:0.32602,IS3EU-4_DR|334154:0.07436)0.040:0.01158,(((IS3EU-4_DR|109088:0.16863,(IS3EU-4_DR|255651:0.15223,IS3EU-4_DR|255682:0.27685)0.853:0.12323)0.826:0.07038,(IS3EU-4_DR|24471:0.16108,(IS3EU-4_DR|182011:0.37050,IS3EU-4_DR|255751:0.00061)0.696:0.17385)0.924:0.12111)0.128:0.03484,IS3EU-4_DR|182029:0.31192)0.750:0.05053)0.788:0.04689)0.736:0.01783,((((IS3EU-4_DR|24470:0.14423,(IS3EU-4_DR|334196:0.16826,(IS3EU-4_DR|255815:0.23145,IS3EU-4_DR|24659:0.22311)0.426:0.01712)0.587:0.00060)0.782:0.02821,IS3EU-4_DR|334097:0.25757)0.319:0.03957,((((IS3EU-4_DR|109175:0.29811,((IS3EU-4_DR|182115:0.25302,IS3EU-4_DR|334086:0.21309)0.040:0.02517,(IS3EU-4_DR|181961:0.72754,IS3EU-4_DR|334209:0.15970)0.767:0.21192)0.619:0.01493)0.809:0.05634,((IS3EU-4_DR|182133:0.08009,IS3EU-4_DR|109134:0.36505)0.586:0.00938,IS3EU-4_DR|109123:0.34306)0.903:0.10182)0.286:0.00060,(((IS3EU-4_DR|182096:0.26742,((IS3EU-4_DR|109073:0.19304,IS3EU-4_DR|182128:0.33133)0.591:0.02228,IS3EU-4_DR|182085:0.28777)0.832:0.06473)0.088:0.02283,(IS3EU-4_DR|182137:0.26843,IS3EU-4_DR|255673:0.26836)0.955:0.18945)0.778:0.02247,(IS3EU-4_DR|182101:0.24458,(IS3EU-4_DR|255862:0.19894,IS3EU-4_DR|24528:0.21279)0.768:0.07188)0.937:0.15385)0.701:0.03972)0.607:0.05327,((IS3EU-4_DR|255743:0.30892,IS3EU-4_DR|181965:0.20242)0.710:0.03775,((((IS3EU-4_DR|417199:0.10244,(IS3EU-4_DR|109169:0.07368,IS3EU-4_DR|182138:0.24598)0.825:0.06616)0.575:0.00066,IS3EU-4_DR|182054:0.27705)0.869:0.07823,((((IS3EU-4_DR|182069:0.19809,(IS3EU-4_DR|182100:0.18331,IS3EU-4_DR|24460:0.24374)0.700:0.02575)0.324:0.01785,(IS3EU-4_DR|109056:0.21866,IS3EU-4_DR|334224:0.08278)0.817:0.06280)0.807:0.06739,((IS3EU-4_DR|417257:0.23748,(IS3EU-4_DR|182077:0.29282,IS3EU-4_DR|255734:0.26974)0.400:0.00062)0.876:0.09914,IS3EU-4_DR|182095:0.16157)0.754:0.06181)0.792:0.08047,((IS3EU-4_DR|334167:0.17250,IS3EU-4_DR|417286:0.29221)0.618:0.03864,(((IS3EU-4_DR|417198:0.24378,IS3EU-4_DR|334121:0.21704)0.937:0.11041,(IS3EU-4_DR|181967:0.30925,IS3EU-4_DR|181977:0.24877)0.751:0.04660)0.640:0.02497,IS3EU-4_DR|181983:0.21858)0.874:0.06458)0.875:0.07359)0.709:0.05346)0.680:0.01979,((IS3EU-4_DR|255798:0.16036,((IS3EU-4_DR|24617:0.21481,(IS3EU-4_DR|417256:0.21616,IS3EU-4_DR|334057:0.16932)0.311:0.05159)0.922:0.13885,IS3EU-4_DR|417232:0.13857)0.694:0.02745)0.617:0.00900,(((IS3EU-4_DR|24621:0.13755,(IS3EU-4_DR|24602:0.38414,IS3EU-4_DR|334073:0.26147)0.805:0.06756)0.430:0.03068,IS3EU-4_DR|182078:0.09927)0.817:0.04061,(((IS3EU-4_DR|334166:0.31964,IS3EU-4_DR|334150:0.36264)0.815:0.16469,(((IS3EU-4_DR|182033:0.84291,IS3EU-4_DR|417280:0.11737)0.775:0.20991,(((IS3EU-4_DR|255702:0.25778,IS3EU-4_DR|334013:0.29272)0.472:0.01218,IS3EU-4_DR|109040:0.42157)0.801:0.04555,(IS3EU-4_DR|24648:0.14067,IS3EU-4_DR|24523:0.34752)0.849:0.10427)0.762:0.05269)0.756:0.06234,IS3EU-4_DR|109154:0.16867)0.072:0.00060)0.740:0.07870,(IS3EU-4_DR|24665:0.10569,(IS3EU-4_DR|181987:0.16624,IS3EU-4_DR|182107:0.12052)0.735:0.05208)0.882:0.04802)0.764:0.03120)0.730:0.02279)0.777:0.01519)0.795:0.04531)0.817:0.04411)0.699:0.01374)0.851:0.04491,(((IS3EU-4_DR|417202:0.28989,IS3EU-4_DR|334141:0.28173)0.677:0.02764,(IS3EU-4_DR|24631:0.20402,IS3EU-4_DR|255805:0.18451)0.818:0.05819)0.803:0.04084,((IS3EU-4_DR|24456:0.15630,(IS3EU-4_DR|24673:0.27743,(IS3EU-4_DR|109057:0.87976,IS3EU-4_DR|109097:0.14829)0.310:0.23208)0.664:0.03822)0.603:0.05938,IS3EU-4_DR|417287:0.29848)0.701:0.02528)0.645:0.07237)0.175:0.02811)0.780:0.02797,(((IS3EU-4_DR|24647:0.16586,IS3EU-4_DR|334158:0.13295)0.776:0.03108,((((IS3EU-4_DR|24633:0.05687,(IS3EU-4_DR|182135:0.24471,(IS3EU-4_DR|24518:0.36836,IS3EU-4_DR|182046:0.30610)0.171:0.07661)0.381:0.01058)0.863:0.06442,(IS3EU-4_DR|24521:0.43247,(IS3EU-4_DR|334045:0.11004,(((IS3EU-4_DR|24546:0.10452,IS3EU-4_DR|417234:0.25768)0.899:0.10301,(IS3EU-4_DR|24616:0.04932,IS3EU-4_DR|109099:0.12274)0.838:0.04730)0.053:0.00062,IS3EU-4_DR|417227:0.28513)0.146:0.01483)0.810:0.09438)0.380:0.03406)0.633:0.05421,(IS3EU-4_DR|182103:0.14538,IS3EU-4_DR|24646:0.17200)0.673:0.03732)0.880:0.06416,IS3EU-4_DR|333989:0.17974)0.716:0.02313)0.832:0.04661,IS3EU-4_DR|334203:0.21321)0.851:0.06308)0.785:0.03546)0.923:0.06421)0.837:0.01916)0.736:0.01080)0.924:0.08188)0.886:0.06098,IS3EU-4_DR|334195:0.08345)0.869:0.10150,IS3EU-4_DR|417288:0.36865)0.489:0.05930)0.716:0.06135)0.379:0.03521,(((((IS3EU-4_DR|24468:0.16091,IS3EU-4_DR|24569:0.14799)0.801:0.09720,((IS3EU-4_DR|182062:0.16150,((IS3EU-4_DR|109159:0.60308,IS3EU-4_DR|109089:0.55979)0.699:0.40557,(IS3EU-4_DR|181995:0.00065,IS3EU-4_DR|334095:0.42618)0.000:0.09758)0.252:0.02529)0.597:0.11850,IS3EU-4_DR|334040:0.28710)0.526:0.05615)0.821:0.09124,(((((IS3EU-4_DR|182139:0.15428,(IS3EU-4_DR|24653:0.22675,IS3EU-4_DR|109049:0.19776)0.795:0.06054)0.660:0.01700,(IS3EU-4_DR|255792:0.13328,IS3EU-4_DR|182147:0.25284)0.696:0.02568)0.892:0.07813,((((IS3EU-4_DR|24654:0.20510,IS3EU-4_DR|255764:0.30316)0.898:0.14937,IS3EU-4_DR|109168:0.28421)0.451:0.06830,((((IS3EU-4_DR|109124:0.21441,IS3EU-4_DR|255753:0.19571)0.215:0.03067,IS3EU-4_DR|255799:0.23938)0.879:0.06560,(IS3EU-4_DR|109025:0.19329,IS3EU-4_DR|334091:0.16686)0.937:0.17730)0.714:0.02256,(IS3EU-4_DR|255789:0.14559,IS3EU-4_DR|255831:0.12057)0.887:0.06303)0.481:0.01719)0.669:0.00227,(IS3EU-4_DR|24613:0.25961,((((IS3EU-4_DR|255804:0.32106,(IS3EU-4_DR|182132:0.22495,IS3EU-4_DR|334052:0.18612)0.839:0.06574)0.702:0.02303,IS3EU-4_DR|255678:0.25352)0.393:0.01159,(IS3EU-4_DR|109141:0.29326,IS3EU-4_DR|417268:0.14098)0.904:0.09089)0.758:0.01167,((IS3EU-4_DR|182044:0.11780,IS3EU-4_DR|334012:0.07744)0.945:0.12972,IS3EU-4_DR|334168:0.33139)0.523:0.05863)0.823:0.03814)0.347:0.03011)0.914:0.03066)0.688:0.01516,(((((IS3EU-4_DR|109143:0.18928,(((IS3EU-4_DR|182040:0.46213,IS3EU-4_DR|255672:0.36413)0.710:0.15981,IS3EU-4_DR|24593:0.13416)0.759:0.04663,(IS3EU-4_DR|181959:0.18271,(IS3EU-4_DR|109070:0.19084,IS3EU-4_DR|334169:0.21556)0.688:0.03998)0.708:0.03011)0.065:0.01512)0.723:0.01814,(IS3EU-4_DR|24562:0.36747,IS3EU-4_DR|24485:0.15162)0.794:0.07182)0.686:0.02937,(IS3EU-4_DR|182065:0.23660,(IS3EU-4_DR|255687:0.22399,(((((IS3EU-4_DR|109108:0.29326,IS3EU-4_DR|255786:0.21391)0.089:0.03574,IS3EU-4_DR|255840:0.31335)0.630:0.01354,IS3EU-4_DR|334015:0.16087)0.300:0.01603,(((IS3EU-4_DR|24457:0.15734,IS3EU-4_DR|334210:0.18723)0.816:0.03376,(IS3EU-4_DR|109160:0.16755,IS3EU-4_DR|182047:0.19225)0.963:0.09115)0.375:0.02404,((((IS3EU-4_DR|334114:0.28809,IS3EU-4_DR|255812:0.17798)0.836:0.04816,IS3EU-4_DR|181999:0.24954)0.063:0.01359,IS3EU-4_DR|417204:0.13142)0.489:0.00601,IS3EU-4_DR|109113:0.21228)0.843:0.02372)0.941:0.00066)0.765:0.01243,(IS3EU-4_DR|24675:0.15353,IS3EU-4_DR|255689:0.19369)0.658:0.03131)0.887:0.00066)0.464:0.03597)0.693:0.03115)0.176:0.00577,((IS3EU-4_DR|109162:0.12197,((((IS3EU-4_DR|334160:0.20273,(IS3EU-4_DR|24500:0.08211,IS3EU-4_DR|255636:0.14546)0.268:0.01319)0.658:0.03706,(IS3EU-4_DR|334065:0.20178,((IS3EU-4_DR|255759:0.17821,IS3EU-4_DR|182045:0.18258)0.515:0.01804,IS3EU-4_DR|417302:0.14452)0.249:0.02336)0.763:0.01893)0.792:0.05521,IS3EU-4_DR|182028:0.16359)0.149:0.02575,((IS3EU-4_DR|255645:0.15797,(IS3EU-4_DR|334130:0.11090,IS3EU-4_DR|255849:0.14528)0.896:0.04145)0.832:0.02301,(((IS3EU-4_DR|334041:0.16165,(IS3EU-4_DR|182025:0.21729,IS3EU-4_DR|182080:0.22046)0.655:0.02660)0.700:0.00062,(((IS3EU-4_DR|255747:0.29932,(IS3EU-4_DR|334046:0.09840,((IS3EU-4_DR|334087:0.14146,(IS3EU-4_DR|24476:0.21234,(IS3EU-4_DR|255701:0.25110,IS3EU-4_DR|182136:0.17352)0.781:0.06423)0.927:0.08917)0.932:0.05454,IS3EU-4_DR|109165:0.26192)0.285:0.01937)0.582:0.00780)0.892:0.04432,(IS3EU-4_DR|109178:0.18468,IS3EU-4_DR|334089:0.18219)0.554:0.01564)0.799:0.01569,((((IS3EU-4_DR|417219:0.33667,(IS3EU-4_DR|334113:0.11874,(((IS3EU-4_DR|24527:0.07867,IS3EU-4_DR|255766:0.04886)0.886:0.02579,((IS3EU-4_DR|182105:0.12895,(((IS3EU-4_DR|109142:0.05284,IS3EU-4_DR|182053:0.13893)0.849:0.02375,(IS3EU-4_DR|255659:0.08997,IS3EU-4_DR|333998:0.10578)0.645:0.01686)0.811:0.02257,(IS3EU-4_DR|255641:0.09889,IS3EU-4_DR|182072:0.11651)0.799:0.01838)0.732:0.00786)0.068:0.00427,(IS3EU-4_DR|255735:0.12925,(IS3EU-4_DR|181978:0.11553,IS3EU-4_DR|182114:0.14870)0.939:0.15300)0.775:0.04464)0.890:0.02731)0.939:0.03161,(IS3EU-4_DR|334025:0.12342,(((IS3EU-4_DR|182032:0.08981,IS3EU-4_DR|334171:0.05868)0.403:0.00498,(IS3EU-4_DR|24605:0.04007,IS3EU-4_DR|109111:0.06385)0.840:0.04885)0.230:0.00766,((IS3EU-4_DR|334204:0.14202,((IS3EU-4_DR|255756:0.05370,IS3EU-4_DR|334127:0.25525)0.688:0.07762,((IS3EU-4_DR|109021:0.10645,IS3EU-4_DR|255711:0.14291)0.840:0.02395,((IS3EU-4_DR|255733:0.22457,(IS3EU-4_DR|182050:0.37825,IS3EU-4_DR|24550:0.11679)0.349:0.04162)0.818:0.06590,IS3EU-4_DR|109024:0.13229)0.217:0.02395)0.707:0.01146)0.673:0.01027)0.651:0.02767,IS3EU-4_DR|334001:0.13763)0.521:0.00630)0.842:0.02214)0.795:0.01526)0.768:0.01256)0.353:0.01156)0.063:0.00933,IS3EU-4_DR|109060:0.16710)0.821:0.03108,((IS3EU-4_DR|24506:0.11348,IS3EU-4_DR|334005:0.17733)0.844:0.01849,((IS3EU-4_DR|181974:0.13232,(IS3EU-4_DR|109087:0.25051,(IS3EU-4_DR|417217:0.24010,IS3EU-4_DR|334072:0.14469)0.851:0.05276)0.878:0.05848)0.700:0.03092,(IS3EU-4_DR|109171:0.15803,IS3EU-4_DR|255692:0.13809)0.443:0.00219)0.819:0.02288)0.595:0.02767)0.897:0.02794,(((IS3EU-4_DR|109098:0.20444,IS3EU-4_DR|417273:0.14217)0.310:0.00254,IS3EU-4_DR|334107:0.16180)0.173:0.00786,(IS3EU-4_DR|109027:0.16459,IS3EU-4_DR|334212:0.12138)0.752:0.03971)0.846:0.02241)0.157:0.00531)0.951:0.02272)0.896:0.02422,((IS3EU-4_DR|417250:0.21125,(IS3EU-4_DR|109104:0.23143,(IS3EU-4_DR|255694:0.23404,IS3EU-4_DR|255719:0.18459)0.862:0.04492)0.315:0.00062)0.525:0.00324,(IS3EU-4_DR|109062:0.21867,IS3EU-4_DR|109107:0.11584)0.837:0.03688)0.122:0.00879)0.826:0.01476)0.890:0.03529)0.702:0.02448)0.540:0.02586,(IS3EU-4_DR|24544:0.16978,(IS3EU-4_DR|24555:0.25842,IS3EU-4_DR|182122:0.21568)0.900:0.05242)0.757:0.01935)0.688:0.02706)0.029:0.01275,((IS3EU-4_DR|109133:0.14685,(IS3EU-4_DR|24520:0.27798,IS3EU-4_DR|334132:0.17298)0.443:0.12639)0.753:0.05226,IS3EU-4_DR|255644:0.14632)0.793:0.02343)0.683:0.00928)0.955:0.07172,((((((IS3EU-4_DR|182049:0.12941,IS3EU-4_DR|109084:0.10536)0.801:0.03177,(IS3EU-4_DR|109017:0.08001,((IS3EU-4_DR|24519:0.00235,IS3EU-4_DR|182092:0.07935)0.648:0.11111,IS3EU-4_DR|24484:0.07190)0.828:0.04037)0.705:0.00937)0.880:0.03569,(IS3EU-4_DR|255762:0.16509,(IS3EU-4_DR|334074:0.09766,(IS3EU-4_DR|24576:0.05234,IS3EU-4_DR|334156:0.12427)0.557:0.00547)0.714:0.01185)0.372:0.01335)0.346:0.00514,((IS3EU-4_DR|255782:0.23112,(IS3EU-4_DR|24478:0.15835,(IS3EU-4_DR|24651:0.20360,IS3EU-4_DR|417201:0.10599)0.565:0.03165)0.869:0.06655)0.673:0.01332,(((((IS3EU-4_DR|255674:0.23614,(IS3EU-4_DR|109075:0.21239,IS3EU-4_DR|109055:0.30754)0.825:0.07238)0.375:0.00699,IS3EU-4_DR|182015:0.10401)0.688:0.05534,(((IS3EU-4_DR|24580:0.23078,(((IS3EU-4_DR|334134:0.19356,IS3EU-4_DR|334229:0.14167)0.561:0.15086,(IS3EU-4_DR|109033:0.07145,IS3EU-4_DR|24581:0.15045)0.719:0.01991)0.323:0.07179,IS3EU-4_DR|24636:0.55444)0.280:0.02794)0.813:0.10874,IS3EU-4_DR|417265:0.15266)0.198:0.00060,((IS3EU-4_DR|109052:0.18630,IS3EU-4_DR|334222:0.14789)0.526:0.04415,IS3EU-4_DR|334024:0.17316)0.882:0.09496)0.836:0.09608)0.424:0.07810,(((IS3EU-4_DR|24655:0.22015,IS3EU-4_DR|182061:0.35930)0.864:0.11760,(((IS3EU-4_DR|109026:0.15004,IS3EU-4_DR|334126:0.18250)0.684:0.03853,(IS3EU-4_DR|24627:0.09750,(IS3EU-4_DR|417194:0.19976,(IS3EU-4_DR|24589:0.00061,IS3EU-4_DR|24590:0.03644)0.996:0.21286)0.848:0.05871)0.705:0.01567)0.833:0.07194,IS3EU-4_DR|255637:0.15450)0.833:0.06147)0.795:0.05388,(IS3EU-4_DR|334207:0.06985,(IS3EU-4_DR|182125:0.29750,IS3EU-4_DR|417224:0.19898)0.746:0.19197)0.859:0.13172)0.462:0.02550)0.805:0.04840,IS3EU-4_DR|24670:0.19348)0.791:0.03793)0.411:0.05303)0.890:0.02791,(IS3EU-4_DR|334067:0.24851,(IS3EU-4_DR|24548:0.15870,IS3EU-4_DR|182059:0.12645)0.616:0.00577)0.855:0.02468)0.794:0.01337,(IS3EU-4_DR|417298:0.14208,IS3EU-4_DR|334105:0.22245)0.788:0.08023)0.166:0.00060)0.934:0.12500)0.710:0.06134,IS3EU-4_DR|334050:0.36608)0.962:0.21392,(IS3EU-4_DR|255737:0.41830,(IS3EU-4_DR|255699:0.35180,(IS3EU-4_DR|24559:0.35307,(((IS3EU-4_DR|255777:0.07733,IS3EU-4_DR|24640:0.24293)0.354:0.07242,(IS3EU-4_DR|109115:0.11199,IS3EU-4_DR|182030:0.26171)0.839:0.05829)0.731:0.02725,IS3EU-4_DR|417205:0.18334)0.891:0.16371)0.982:0.39142)0.309:0.07070)0.699:0.21806)0.897:0.12593)0.886:0.07286)0.678:0.02657)0.654:0.02857,IS3EU-4_DR|24643:0.18869)0.127:0.00091,IS3EU-4_DR|182106:0.15104)0.855:0.01274)0.588:0.00196,((((((((IS3EU-4_DR|182109:0.14580,((((IS3EU-4_DR|182055:0.87056,IS3EU-4_DR|334062:0.00061)0.575:0.08597,(IS3EU-4_DR|255709:0.48508,IS3EU-4_DR|255814:0.45647)0.976:0.75529)0.737:0.03657,(IS3EU-4_DR|24561:0.09997,IS3EU-4_DR|109109:0.13275)0.718:0.01766)0.719:0.01146,(IS3EU-4_DR|24492:0.00066,IS3EU-4_DR|255638:1.04915)0.238:0.11344)0.756:0.01273)0.734:0.01242,IS3EU-4_DR|334177:0.12207)0.733:0.01749,(((IS3EU-4_DR|181984:0.00061,((((IS3EU-4_DR|417278:0.11712,(IS3EU-4_DR|255696:0.08097,IS3EU-4_DR|255677:0.22725)0.616:0.02192)0.878:0.06774,(IS3EU-4_DR|109116:0.20687,IS3EU-4_DR|182051:0.24326)0.619:0.01188)0.969:0.36734,((IS3EU-4_DR|334143:0.14498,(IS3EU-4_DR|334018:0.13068,(IS3EU-4_DR|24538:0.06664,IS3EU-4_DR|182001:0.36043)0.097:0.03262)0.907:0.11623)0.938:0.24918,IS3EU-4_DR|109063:0.31076)0.899:0.22317)0.566:0.19564,IS3EU-4_DR|24482:0.05854)0.534:0.16258)0.990:0.42106,(IS3EU-4_DR|24632:0.03603,((IS3EU-4_DR|333987:0.53313,IS3EU-4_DR|417191:0.31678)0.951:0.56623,IS3EU-4_DR|334016:0.13710)0.266:0.01410)0.732:0.02796)0.178:0.00441,(IS3EU-4_DR|109118:0.42024,IS3EU-4_DR|109148:0.00064)0.546:0.12941)0.319:0.00804)0.626:0.00082,(((IS3EU-4_DR|182017:0.20934,IS3EU-4_DR|182073:0.21712)0.351:0.02362,(IS3EU-4_DR|334101:0.22431,(IS3EU-4_DR|255832:0.00061,(IS3EU-4_DR|255787:0.38835,IS3EU-4_DR|334174:0.56706)0.812:0.27016)0.432:0.14204)0.694:0.02402)0.846:0.02643,IS3EU-4_DR|109101:0.20816)0.832:0.02368)0.935:0.01639,IS3EU-4_DR|334123:0.13548)0.559:0.00376,((IS3EU-4_DR|109058:0.20560,IS3EU-4_DR|24543:0.21636)0.180:0.00069,(IS3EU-4_DR|109138:1.05721,(IS3EU-4_DR|24671:0.12068,IS3EU-4_DR|255728:0.00061)0.631:0.08312)0.679:0.10142)0.373:0.01260)0.947:0.01323,IS3EU-4_DR|24575:0.17988)0.710:0.00334,IS3EU-4_DR|182088:0.22059)0.880:0.01083)0.892:0.00594,(((IS3EU-4_DR|417248:0.15503,((IS3EU-4_DR|255690:0.18688,IS3EU-4_DR|417226:0.07866)0.670:0.09378,IS3EU-4_DR|255760:0.34962)0.990:0.49590)0.685:0.03400,(IS3EU-4_DR|182013:0.22106,(IS3EU-4_DR|109079:1.28429,IS3EU-4_DR|109044:0.00066)0.443:0.10953)0.065:0.00061)0.711:0.00610,IS3EU-4_DR|182094:0.14683)0.112:0.00060)0.806:0.00789)0.746:0.00455)0.803:0.00610,((IS3EU-4_DR|182000:0.14193,(IS3EU-4_DR|24625:0.23950,IS3EU-4_DR|255779:0.09173)0.885:0.05222)0.680:0.00315,(((IS3EU-4_DR|24477:0.00061,IS3EU-4_DR|109002:0.59915)0.602:0.10017,IS3EU-4_DR|334010:0.08394)0.764:0.01704,((IS3EU-4_DR|334146:0.08323,IS3EU-4_DR|24516:0.19534)0.874:0.02833,(IS3EU-4_DR|24480:0.09647,(IS3EU-4_DR|334111:0.51476,(IS3EU-4_DR|334070:0.19359,IS3EU-4_DR|334037:0.59867)0.793:0.29001)0.833:0.20229)0.875:0.08101)0.167:0.01015)0.765:0.01679)0.753:0.00756)0.821:0.00932,((IS3EU-4_DR|24586:0.26900,IS3EU-4_DR|334082:0.22082)0.998:0.24754,(IS3EU-4_DR|255801:0.11643,IS3EU-4_DR|334159:0.12714)0.170:0.00061)0.815:0.03152)0.802:0.00059,(IS3EU-4_DR|417263:0.11211,(IS3EU-4_DR|182091:0.14644,IS3EU-4_DR|255718:0.10761)0.838:0.04125)0.745:0.00670)0.717:0.00312,(((((((IS3EU-4_DR|182048:0.14141,IS3EU-4_DR|182064:0.11924)0.888:0.02420,(((((IS3EU-4_DR|24607:0.12820,IS3EU-4_DR|334098:0.15880)0.635:0.03586,IS3EU-4_DR|334054:0.20501)0.291:0.00490,IS3EU-4_DR|255767:0.18235)0.318:0.00060,IS3EU-4_DR|182116:0.21599)0.781:0.01197,(IS3EU-4_DR|255776:0.20723,(IS3EU-4_DR|24532:0.28671,IS3EU-4_DR|24549:0.14470)0.264:0.02116)0.584:0.02276)0.967:0.02496)0.932:0.01353,(IS3EU-4_DR|255818:0.16375,(IS3EU-4_DR|24495:0.13128,IS3EU-4_DR|255683:0.15666)0.925:0.03372)0.824:0.01038)0.755:0.00487,(IS3EU-4_DR|109105:0.23667,((IS3EU-4_DR|24610:0.13917,IS3EU-4_DR|255793:0.13440)0.934:0.04056,IS3EU-4_DR|417272:0.15623)0.588:0.00123)0.806:0.01602)0.000:0.00123,IS3EU-4_DR|109032:0.08964)0.193:0.00121,((((IS3EU-4_DR|24591:0.13456,IS3EU-4_DR|24611:0.08944)0.793:0.01971,IS3EU-4_DR|417223:0.08311)0.831:0.01358,IS3EU-4_DR|24626:0.13702)0.861:0.01262,((IS3EU-4_DR|24623:0.19064,((IS3EU-4_DR|334199:0.39486,IS3EU-4_DR|182081:0.06452)0.742:0.01578,(((IS3EU-4_DR|181964:0.94895,IS3EU-4_DR|334129:0.00066)0.448:0.24719,IS3EU-4_DR|182042:0.20253)0.422:0.04097,IS3EU-4_DR|417277:0.19883)0.841:0.03348)0.191:0.00060)0.821:0.01436,(IS3EU-4_DR|24509:0.18205,IS3EU-4_DR|24622:0.14399)0.600:0.03193)0.873:0.01242)0.170:0.00061)0.788:0.00292,((((IS3EU-4_DR|334182:0.16937,(IS3EU-4_DR|255742:0.00061,IS3EU-4_DR|417249:0.19813)0.549:0.12027)0.626:0.01736,IS3EU-4_DR|334131:0.10668)0.643:0.00071,(((IS3EU-4_DR|24609:0.17996,(IS3EU-4_DR|255843:0.00065,IS3EU-4_DR|417262:0.00065)0.969:0.19070)0.484:0.02699,((IS3EU-4_DR|24473:0.15700,IS3EU-4_DR|255772:0.08200)0.759:0.00848,(IS3EU-4_DR|109102:0.11484,IS3EU-4_DR|417264:0.16235)0.497:0.01847)0.663:0.00307)0.826:0.01177,((((IS3EU-4_DR|24491:0.12096,IS3EU-4_DR|334119:0.16301)0.749:0.00892,(((IS3EU-4_DR|182111:0.21880,IS3EU-4_DR|182089:0.30419)0.957:0.20297,IS3EU-4_DR|255667:0.08511)0.328:0.00060,(((IS3EU-4_DR|334170:0.06923,(IS3EU-4_DR|109132:0.16026,IS3EU-4_DR|182043:0.10907)0.870:0.06279)0.288:0.01391,(IS3EU-4_DR|181979:0.11310,IS3EU-4_DR|334031:0.05153)0.116:0.01542)1.000:0.98326,((IS3EU-4_DR|24652:0.40809,IS3EU-4_DR|109031:0.00962)0.476:0.19171,(IS3EU-4_DR|109036:0.30878,IS3EU-4_DR|182006:0.31295)0.425:0.02326)0.554:0.05318)0.594:0.07946)0.953:0.05522)0.133:0.00061,IS3EU-4_DR|417285:0.12605)0.899:0.01693,(IS3EU-4_DR|255739:0.16274,IS3EU-4_DR|255755:0.17866)0.688:0.00593)0.605:0.00060)0.698:0.00255)0.780:0.00600,IS3EU-4_DR|334078:0.17131)0.655:0.00124)0.290:0.00722)0.993:0.02232)0.914:0.02018)0.910:0.01734,IS3EU-4_DR|109020:0.08984)0.644:0.01164,IS3EU-4_DR|417225:0.14899)0.502:0.00060)0.792:0.00307)0.530:0.00286)0.853:0.01244)0.760:0.00558,((IS3EU-4_DR|334022:0.09683,(IS3EU-4_DR|182027:0.07021,IS3EU-4_DR|417236:0.12902)0.827:0.02535)0.201:0.00868,((IS3EU-4_DR|417231:0.19785,IS3EU-4_DR|109038:0.04266)0.316:0.01430,((IS3EU-4_DR|417220:0.00060,(((IS3EU-4_DR|255707:0.00653,IS3EU-4_DR|255705:0.01051)0.942:0.00291,IS3EU-4_DR|255708:0.00960)0.954:0.02819,(IS3EU-4_DR|255706:0.00061,IS3EU-4_DR|255710:0.00688)0.805:0.00871)0.898:0.16021)0.975:0.10861,(IS3EU-4_DR|255749:0.14157,(IS3EU-4_DR|334034:0.11667,IS3EU-4_DR|334076:0.15356)0.240:0.00398)0.436:0.00962)0.411:0.01648)0.853:0.01518)0.475:0.01384)0.265:0.00067)0.545:0.00643,(IS3EU-4_DR|24599:0.08533,IS3EU-4_DR|417200:0.07239)0.891:0.02076)0.686:0.00451,IS3EU-4_DR|182063:0.12176)0.661:0.00931)0.760:0.00497)0.476:0.00244)0.813:0.00367,((IS3EU-4_DR|182123:0.09658,IS3EU-4_DR|417294:0.09877)0.831:0.01371,((IS3EU-4_DR|255685:0.19619,(IS3EU-4_DR|182104:0.06025,IS3EU-4_DR|334080:0.08182)0.259:0.00060)0.859:0.01736,((IS3EU-4_DR|182074:0.08706,IS3EU-4_DR|417290:0.23138)0.729:0.01068,IS3EU-4_DR|255656:0.10633)0.766:0.01369)0.742:0.00587)0.853:0.01163)0.728:0.00321)0.043:0.00070)0.971:0.03753)0.875:0.01019,(IS3EU-4_DR|24567:0.03499,IS3EU-4_DR|334032:0.02702)0.922:0.02920)0.864:0.01207)0.778:0.00926,(IS3EU-4_DR|255663:0.01038,IS3EU-4_DR|24534:0.01547)0.766:0.01053)0.879:0.01873,(IS3EU-4_DR|109173:0.01216,IS3EU-4_DR|334161:0.03379)0.880:0.00686)0.757:0.00139,IS3EU-4_DR|417240:0.02109)0.944:0.00646,IS3EU-4_DR|109054:0.02732)0.425:0.00157)0.998:0.00060)0.896:0.00416)0.783:0.00172);
```
