## Supplementary Data 2 for "A genomic portrait of zebrafish transposable elements and their spatiotemporal embryonic expression": IS3EU-4N_DR.mafft.nwk

```
(((((((IS3EU-4N_DR|1610240:0.03241,((IS3EU-4N_DR|2011884:0.01651,(IS3EU-4N_DR|417172:0.01907,IS3EU-4N_DR|2011889:0.01262)0.567:0.00401)0.952:0.00731,(IS3EU-4N_DR|1288889:0.01293,IS3EU-4N_DR|1610241:0.01577)0.910:0.00763)0.903:0.00518)0.791:0.00093,(((((IS3EU-4N_DR|663626:0.03188,IS3EU-4N_DR|255614:0.03053)0.654:0.00060,((IS3EU-4N_DR|1001433:0.01246,(IS3EU-4N_DR|1001434:0.01224,IS3EU-4N_DR|1719444:0.02549)0.771:0.00554)0.344:0.00381,IS3EU-4N_DR|1817658:0.01525)0.806:0.00406)0.775:0.00694,IS3EU-4N_DR|181957:0.07839)0.753:0.00626,(IS3EU-4N_DR|1288890:0.05140,((IS3EU-4N_DR|108991:0.04589,(IS3EU-4N_DR|24436:0.09623,IS3EU-4N_DR|1421824:0.05740)0.688:0.00303)0.661:0.00344,((((((IS3EU-4N_DR|1817653:0.05317,IS3EU-4N_DR|1288893:0.03569)0.702:0.00119,((IS3EU-4N_DR|1085155:0.02875,IS3EU-4N_DR|576799:0.05053)0.859:0.01358,((IS3EU-4N_DR|181954:0.00888,(IS3EU-4N_DR|181951:0.00384,(((IS3EU-4N_DR|181955:0.10154,IS3EU-4N_DR|181953:0.01485)0.845:0.07247,IS3EU-4N_DR|417173:0.07029)0.372:0.02311,IS3EU-4N_DR|181952:0.00749)0.771:0.03376)0.743:0.03945)0.982:0.02225,(IS3EU-4N_DR|181946:0.03588,(IS3EU-4N_DR|1001439:0.00060,IS3EU-4N_DR|1216563:0.20235)0.901:0.17160)0.239:0.00135)0.320:0.00135)0.828:0.00253)0.991:0.00937,(((IS3EU-4N_DR|1154357:0.04480,(IS3EU-4N_DR|498136:0.03499,(IS3EU-4N_DR|1610249:0.18273,IS3EU-4N_DR|1610251:0.42157)0.774:0.17868)0.652:0.00832)0.914:0.00648,IS3EU-4N_DR|1817665:0.04927)0.934:0.00537,((IS3EU-4N_DR|24438:0.08040,IS3EU-4N_DR|181958:0.07363)0.489:0.01005,((((IS3EU-4N_DR|181944:0.30790,(IS3EU-4N_DR|1216558:0.06091,IS3EU-4N_DR|2011887:0.07369)0.925:0.11041)0.845:0.05179,IS3EU-4N_DR|1001435:0.24889)0.731:0.00060,(IS3EU-4N_DR|576797:0.15627,(((IS3EU-4N_DR|576802:0.06185,(IS3EU-4N_DR|1353470:0.03479,(IS3EU-4N_DR|663622:0.00594,((IS3EU-4N_DR|663624:0.00509,(IS3EU-4N_DR|663623:0.00484,IS3EU-4N_DR|663620:0.00061)0.538:0.00355)0.003:0.00079,IS3EU-4N_DR|663621:0.00492)0.638:0.00470)0.992:0.02064)0.544:0.01263)0.201:0.00860,IS3EU-4N_DR|908722:0.03147)0.994:0.05384,IS3EU-4N_DR|108987:0.13578)0.251:0.01109)0.508:0.00636)0.442:0.00344,(((((IS3EU-4N_DR|1001440:0.10077,IS3EU-4N_DR|1421834:0.14554)0.615:0.00612,((IS3EU-4N_DR|828223:0.16583,IS3EU-4N_DR|1085164:0.52585)0.212:0.06840,IS3EU-4N_DR|1610243:0.09658)0.670:0.02017)0.779:0.01083,((IS3EU-4N_DR|828227:0.19483,(IS3EU-4N_DR|1817654:0.58304,(IS3EU-4N_DR|1514213:0.61316,((((IS3EU-4N_DR|255623:0.19500,(((((IS3EU-4N_DR|1817661:0.09633,IS3EU-4N_DR|1421838:0.15806)0.703:0.00596,(((((IS3EU-4N_DR|663619:0.37415,((IS3EU-4N_DR|1514228:0.10063,IS3EU-4N_DR|1514220:0.04581)0.861:0.03243,IS3EU-4N_DR|1610237:0.10323)0.837:0.02392)0.359:0.00773,IS3EU-4N_DR|498137:0.05597)0.051:0.00060,IS3EU-4N_DR|2011892:0.04144)0.330:0.00060,((IS3EU-4N_DR|747907:0.00966,IS3EU-4N_DR|747908:0.00552)1.000:0.06875,(IS3EU-4N_DR|498134:0.03221,IS3EU-4N_DR|2011885:0.10607)0.245:0.00840)0.918:0.01599)0.792:0.00562,(((IS3EU-4N_DR|1001441:0.10378,IS3EU-4N_DR|1421836:0.14776)0.579:0.01854,((IS3EU-4N_DR|108988:0.09444,IS3EU-4N_DR|417178:0.05159)0.933:0.05363,IS3EU-4N_DR|1216559:0.22749)0.812:0.01466)0.904:0.01032,(IS3EU-4N_DR|255621:0.18141,(IS3EU-4N_DR|1817669:0.35203,(IS3EU-4N_DR|908726:0.41206,IS3EU-4N_DR|908736:0.00074)0.573:0.13010)0.016:0.03440)0.896:0.08883)0.749:0.00458)0.680:0.00573)0.825:0.01629,((IS3EU-4N_DR|1610235:0.02785,IS3EU-4N_DR|24446:1.64917)0.537:0.02373,IS3EU-4N_DR|417180:0.08740)0.321:0.01864)0.471:0.00059,((((IS3EU-4N_DR|576804:0.10600,((IS3EU-4N_DR|255612:0.30686,IS3EU-4N_DR|1719452:0.00061)0.841:0.09057,IS3EU-4N_DR|1924972:0.07171)0.816:0.02954)0.638:0.00397,(((((IS3EU-4N_DR|2110459:0.04743,(IS3EU-4N_DR|1610258:0.10896,(IS3EU-4N_DR|1216564:0.22207,(IS3EU-4N_DR|24442:0.09372,(IS3EU-4N_DR|1719461:0.05986,IS3EU-4N_DR|1924981:0.06795)0.855:0.06348)0.689:0.01195)0.988:0.09396)0.537:0.03606)0.618:0.04965,(IS3EU-4N_DR|576806:0.11982,(IS3EU-4N_DR|417177:0.07494,IS3EU-4N_DR|908730:0.25233)0.080:0.02678)0.549:0.02984)0.228:0.01815,IS3EU-4N_DR|1719454:0.07610)0.007:0.00098,(((((IS3EU-4N_DR|828228:0.07494,IS3EU-4N_DR|1421829:0.09431)0.126:0.04506,(IS3EU-4N_DR|333978:0.00057,IS3EU-4N_DR|1514211:0.07775)0.788:0.17119)0.009:0.00073,((IS3EU-4N_DR|498138:0.12893,IS3EU-4N_DR|2011893:0.07507)0.772:0.02638,IS3EU-4N_DR|1610236:0.16670)0.717:0.01807)0.577:0.01036,IS3EU-4N_DR|1216560:0.15583)0.623:0.00531,((IS3EU-4N_DR|1719448:0.11583,(IS3EU-4N_DR|747912:0.16217,IS3EU-4N_DR|1719443:0.09534)0.743:0.01497)0.831:0.01952,(((IS3EU-4N_DR|1421832:0.13499,IS3EU-4N_DR|1610250:0.15571)0.750:0.03703,IS3EU-4N_DR|1001432:0.09329)0.380:0.00518,(IS3EU-4N_DR|1421840:0.16469,(IS3EU-4N_DR|663616:0.08103,IS3EU-4N_DR|2109535:0.12268)0.804:0.02718)0.878:0.03189)0.860:0.01884)0.113:0.00936)0.946:0.02519)0.883:0.02015,(((IS3EU-4N_DR|1353467:0.12982,IS3EU-4N_DR|1817655:0.11450)0.969:0.07842,((IS3EU-4N_DR|1817656:0.07440,((IS3EU-4N_DR|1001428:0.14676,(((IS3EU-4N_DR|2011890:0.08820,IS3EU-4N_DR|24431:0.04550)0.759:0.01207,IS3EU-4N_DR|1216556:0.11160)0.403:0.01041,(IS3EU-4N_DR|663629:0.11502,IS3EU-4N_DR|1001438:0.17739)0.710:0.03247)0.553:0.01397)0.432:0.00251,IS3EU-4N_DR|1719445:0.10092)0.702:0.00732)0.777:0.01362,((IS3EU-4N_DR|255616:0.12310,(IS3EU-4N_DR|498135:0.10805,IS3EU-4N_DR|417175:0.14436)0.823:0.01380)0.749:0.00998,((IS3EU-4N_DR|663633:0.07871,(IS3EU-4N_DR|1353466:0.23402,IS3EU-4N_DR|2011882:0.07932)0.825:0.05337)0.731:0.00607,(IS3EU-4N_DR|908734:0.13477,IS3EU-4N_DR|255613:0.14684)0.740:0.01026)0.762:0.00775)0.737:0.00964)0.944:0.04341)0.782:0.01234,(IS3EU-4N_DR|663634:0.17585,IS3EU-4N_DR|1216562:0.11320)0.240:0.01460)0.907:0.01871)0.507:0.00862)0.615:0.00072,(((IS3EU-4N_DR|908732:0.10714,(IS3EU-4N_DR|1154360:0.06228,IS3EU-4N_DR|1216561:0.24750)0.922:0.14248)0.602:0.00110,(((IS3EU-4N_DR|2011895:0.06845,IS3EU-4N_DR|908733:0.10449)0.855:0.01057,((IS3EU-4N_DR|663627:0.02744,IS3EU-4N_DR|1353463:0.18022)0.798:0.22101,IS3EU-4N_DR|417171:0.06700)0.664:0.00819)0.902:0.01545,((IS3EU-4N_DR|417179:0.09466,((IS3EU-4N_DR|24440:0.10245,(IS3EU-4N_DR|747909:0.11998,(IS3EU-4N_DR|908731:0.16703,IS3EU-4N_DR|1154364:0.11880)0.764:0.01887)0.775:0.01637)0.754:0.00764,((((IS3EU-4N_DR|1514254:0.03347,IS3EU-4N_DR|1514219:0.02342)0.859:0.00543,(((((IS3EU-4N_DR|1514241:0.00918,IS3EU-4N_DR|1514260:0.00935)0.988:0.02244,(IS3EU-4N_DR|2079287:0.02736,(IS3EU-4N_DR|1514246:0.00830,IS3EU-4N_DR|1514250:0.00061)0.913:0.00827)0.966:0.01563)0.726:0.00333,(((IS3EU-4N_DR|1514247:0.02255,IS3EU-4N_DR|1514253:0.01993)1.000:0.07769,((((IS3EU-4N_DR|1514242:0.00251,(IS3EU-4N_DR|1514231:0.00061,IS3EU-4N_DR|1514232:0.00061)0.929:0.00850)0.976:0.01914,(IS3EU-4N_DR|1514221:0.00279,(IS3EU-4N_DR|1514224:0.00759,IS3EU-4N_DR|1514262:0.00242)0.429:0.00458)0.971:0.01710)0.557:0.00938,(((IS3EU-4N_DR|2105776:0.04032,(IS3EU-4N_DR|1514259:0.00701,(IS3EU-4N_DR|1514243:0.01137,IS3EU-4N_DR|2096910:0.00749)0.810:0.00715)0.895:0.00061)0.106:0.00265,(IS3EU-4N_DR|1514233:0.00189,IS3EU-4N_DR|1514248:0.00940)0.999:0.04065)0.700:0.00517,(IS3EU-4N_DR|1514225:0.00600,((IS3EU-4N_DR|1514239:0.01774,IS3EU-4N_DR|1514257:0.00061)0.827:0.00883,(IS3EU-4N_DR|1514238:0.00764,IS3EU-4N_DR|1514226:0.00061)0.979:0.00072)0.782:0.01176)0.819:0.02465)0.336:0.00061)0.869:0.00635,(IS3EU-4N_DR|1514234:0.02091,IS3EU-4N_DR|1514236:0.00838)0.985:0.01986)0.859:0.00185)0.999:0.00060,IS3EU-4N_DR|2079528:0.03503)0.777:0.00208)0.765:0.00166,(IS3EU-4N_DR|1514222:0.01204,(IS3EU-4N_DR|1514235:0.01181,IS3EU-4N_DR|1514255:0.04525)0.819:0.01422)0.997:0.06292)0.881:0.01025,IS3EU-4N_DR|1514218:0.03775)0.746:0.00269)1.000:0.09738,(IS3EU-4N_DR|24432:0.11033,IS3EU-4N_DR|1001427:0.17775)0.863:0.09614)0.741:0.00653,((IS3EU-4N_DR|1514214:0.12371,IS3EU-4N_DR|1001429:0.05413)0.804:0.00821,(((IS3EU-4N_DR|747910:0.05951,(IS3EU-4N_DR|255615:0.08082,IS3EU-4N_DR|498139:0.09418)0.719:0.00503)0.955:0.02434,((IS3EU-4N_DR|333975:0.00700,IS3EU-4N_DR|333976:0.00060)0.991:0.10754,IS3EU-4N_DR|1288891:0.07441)0.544:0.02463)0.684:0.00061,((IS3EU-4N_DR|1610246:0.07886,IS3EU-4N_DR|1610248:0.07321)0.875:0.02096,(IS3EU-4N_DR|333979:0.08096,IS3EU-4N_DR|2011883:0.09963)0.781:0.01468)0.856:0.01251)0.590:0.01420)0.451:0.00288)0.712:0.00129)0.754:0.00324)0.348:0.00217,((((IS3EU-4N_DR|1001426:0.02948,IS3EU-4N_DR|255626:0.23483)0.440:0.00056,IS3EU-4N_DR|1085157:0.08579)0.195:0.01606,(IS3EU-4N_DR|1001442:0.20379,(IS3EU-4N_DR|1610234:0.0,IS3EU-4N_DR|1817650:0.0):0.01378)0.985:0.07355)0.574:0.00529,((IS3EU-4N_DR|1817664:0.10168,(((IS3EU-4N_DR|908719:0.07875,IS3EU-4N_DR|1288888:0.07441)0.670:0.00335,(IS3EU-4N_DR|908735:0.06912,(IS3EU-4N_DR|1514223:0.00851,(IS3EU-4N_DR|1514244:0.00393,(IS3EU-4N_DR|1514252:0.01341,IS3EU-4N_DR|2083571:0.01402)0.886:0.00074)0.838:0.00336)0.999:0.05327)0.839:0.00806)0.126:0.00610,(((IS3EU-4N_DR|1514251:0.04506,IS3EU-4N_DR|1514266:0.02369)0.752:0.09751,(IS3EU-4N_DR|181947:0.15496,((IS3EU-4N_DR|663630:0.11014,IS3EU-4N_DR|181943:0.11724)0.542:0.01572,(IS3EU-4N_DR|1085163:0.06597,IS3EU-4N_DR|1421835:0.06757)0.457:0.01583)0.786:0.00636)0.545:0.01344)0.193:0.00060,IS3EU-4N_DR|1514265:0.10177)1.000:0.05438)0.747:0.00553)0.883:0.01983,(IS3EU-4N_DR|2113469:0.00558,(IS3EU-4N_DR|1421827:0.15795,IS3EU-4N_DR|2113468:0.00060)0.579:0.05013)0.999:0.11978)0.698:0.00415)0.783:0.00523)0.765:0.00494)0.777:0.00319)0.542:0.00060,(((((IS3EU-4N_DR|2011894:0.14419,IS3EU-4N_DR|1817652:0.05953)1.000:0.76942,IS3EU-4N_DR|181956:0.04682)0.218:0.01038,IS3EU-4N_DR|1514217:0.00060)0.629:0.04274,(((IS3EU-4N_DR|1719462:0.10263,IS3EU-4N_DR|576801:0.07613)0.144:0.04095,(IS3EU-4N_DR|2084191:0.25900,IS3EU-4N_DR|1924987:0.02481)1.000:0.77330)0.623:0.02441,(IS3EU-4N_DR|333982:0.29443,IS3EU-4N_DR|1610239:0.06443)0.775:0.10783)0.771:0.03786)0.612:0.00058,(IS3EU-4N_DR|1421828:0.07293,((((((IS3EU-4N_DR|1719442:0.08425,IS3EU-4N_DR|1085160:0.10526)0.612:0.00061,(IS3EU-4N_DR|1001430:0.23923,(IS3EU-4N_DR|2011879:0.05963,IS3EU-4N_DR|1924973:0.06789)0.024:0.01433)0.466:0.00449)0.751:0.00061,IS3EU-4N_DR|1610257:0.03705)0.815:0.00061,(IS3EU-4N_DR|908718:0.04457,IS3EU-4N_DR|2114070:0.91512)0.624:0.04104)0.767:0.02134,((((((IS3EU-4N_DR|498140:0.29894,IS3EU-4N_DR|663632:0.16921)0.479:0.01795,IS3EU-4N_DR|1353464:0.27376)0.909:0.04042,(((IS3EU-4N_DR|1817670:0.09993,IS3EU-4N_DR|24445:1.17689)0.676:0.02347,(IS3EU-4N_DR|1353473:0.09232,IS3EU-4N_DR|1085162:0.14374)0.163:0.01394)0.444:0.06495,IS3EU-4N_DR|1610256:0.42160)0.772:0.02845)0.882:0.03825,IS3EU-4N_DR|1719457:0.34008)0.119:0.00072,IS3EU-4N_DR|24434:0.11409)0.702:0.00775,((((((((IS3EU-4N_DR|1610238:0.04144,IS3EU-4N_DR|1001431:0.06617)0.825:0.03326,((IS3EU-4N_DR|1610252:0.75194,IS3EU-4N_DR|498132:0.09746)0.254:0.00435,IS3EU-4N_DR|1817663:0.11108)0.604:0.00059)0.788:0.02372,IS3EU-4N_DR|417174:0.23191)0.935:0.06291,((IS3EU-4N_DR|1514229:0.08840,IS3EU-4N_DR|1514230:0.04010)0.981:0.04504,(IS3EU-4N_DR|1085158:0.14922,(IS3EU-4N_DR|1154358:0.76886,IS3EU-4N_DR|1719451:0.07808)0.469:0.09003)0.685:0.00642)0.303:0.00409)0.863:0.02674,(((IS3EU-4N_DR|1288895:0.10769,IS3EU-4N_DR|1719449:0.18112)0.270:0.01979,(IS3EU-4N_DR|24435:0.02119,IS3EU-4N_DR|1154355:0.04686)0.867:0.03352)0.966:0.07578,IS3EU-4N_DR|1353469:0.12829)0.658:0.01821)0.906:0.04323,(IS3EU-4N_DR|908721:0.06366,(IS3EU-4N_DR|1154362:0.07471,IS3EU-4N_DR|1288887:0.04990)0.835:0.00975)0.944:0.02066)0.988:0.03607,((IS3EU-4N_DR|2011886:0.11430,(IS3EU-4N_DR|1719446:0.20084,IS3EU-4N_DR|1288892:0.17108)0.706:0.03002)0.000:0.00061,(IS3EU-4N_DR|1719459:0.00059,(IS3EU-4N_DR|255617:0.32235,IS3EU-4N_DR|1154356:0.20590)0.054:0.01892)1.000:0.44561)0.854:0.02141)0.497:0.02146,(IS3EU-4N_DR|908728:0.11872,IS3EU-4N_DR|24439:0.16602)0.286:0.00359)0.997:0.07761)0.483:0.02385)0.977:0.05106,IS3EU-4N_DR|181945:0.17131)0.088:0.00059)0.608:0.00701)0.889:0.01616)0.821:0.00676)0.836:0.00511,(((IS3EU-4N_DR|1610245:0.14618,(IS3EU-4N_DR|1610259:0.01961,IS3EU-4N_DR|2117711:0.03389)1.000:0.06894)0.723:0.00060,IS3EU-4N_DR|1421822:0.12570)0.768:0.01240,(IS3EU-4N_DR|1421839:0.09414,((IS3EU-4N_DR|24443:0.03459,IS3EU-4N_DR|108990:0.41654)0.308:0.07117,IS3EU-4N_DR|2110538:0.28730)0.354:0.00061)0.956:0.04234)0.741:0.00606)0.876:0.01015)0.527:0.01414,IS3EU-4N_DR|2011891:0.11558)0.745:0.01781)0.044:0.00098,(IS3EU-4N_DR|1288894:0.16924,((IS3EU-4N_DR|747914:0.40024,IS3EU-4N_DR|1610253:0.37281)0.739:0.06551,IS3EU-4N_DR|255625:0.48208)0.279:0.02782)0.881:0.11404)1.000:0.44698,((IS3EU-4N_DR|1719455:0.15022,(IS3EU-4N_DR|24437:0.55286,IS3EU-4N_DR|1216555:0.25487)0.778:0.27220)0.649:0.15762,(((IS3EU-4N_DR|108996:0.36853,IS3EU-4N_DR|1514256:0.23545)0.983:0.28808,IS3EU-4N_DR|1817668:0.32747)0.313:0.07334,IS3EU-4N_DR|1610247:0.57044)0.503:0.05580)0.314:0.05641)0.913:0.18598,IS3EU-4N_DR|255622:0.50741)0.371:0.05735)0.088:0.09939)0.851:0.24204)0.414:0.02392,IS3EU-4N_DR|1610254:0.14168)0.835:0.03155)0.761:0.00663,(((IS3EU-4N_DR|576805:0.15982,IS3EU-4N_DR|1001437:0.20406)0.725:0.01979,(IS3EU-4N_DR|1421837:0.05347,IS3EU-4N_DR|1719458:0.17685)0.912:0.06826)0.687:0.00823,((IS3EU-4N_DR|1353465:0.18411,IS3EU-4N_DR|1817657:0.12484)0.850:0.04643,((((IS3EU-4N_DR|1924980:0.39570,(IS3EU-4N_DR|255618:0.00061,(IS3EU-4N_DR|1353474:0.10302,IS3EU-4N_DR|1719453:0.00060)0.776:0.44353)0.740:0.22086)0.822:0.12583,(((IS3EU-4N_DR|663625:0.14999,(IS3EU-4N_DR|255610:0.03797,IS3EU-4N_DR|1924974:0.05558)0.557:0.24640)0.735:0.02151,((IS3EU-4N_DR|2111845:0.13870,IS3EU-4N_DR|417176:0.35174)0.730:0.04029,IS3EU-4N_DR|1288885:0.16211)0.819:0.02379)0.527:0.01033,IS3EU-4N_DR|255620:0.26227)0.636:0.00878)0.483:0.00420,((IS3EU-4N_DR|1288886:0.23360,(((IS3EU-4N_DR|181950:0.23277,(IS3EU-4N_DR|747906:0.21074,IS3EU-4N_DR|1817659:0.16041)0.293:0.01702)0.890:0.04921,((IS3EU-4N_DR|663617:0.19953,IS3EU-4N_DR|1353472:0.19672)0.916:0.11359,(IS3EU-4N_DR|1085161:0.09207,(IS3EU-4N_DR|828225:0.13463,IS3EU-4N_DR|1001436:0.14855)0.519:0.04557)0.823:0.02750)0.576:0.05590)0.721:0.03453,((IS3EU-4N_DR|1514258:0.00394,(IS3EU-4N_DR|1514240:0.03445,IS3EU-4N_DR|1514227:0.05028)0.839:0.01457)1.000:0.20220,(IS3EU-4N_DR|181948:0.13432,IS3EU-4N_DR|2011881:0.14993)0.067:0.04620)0.873:0.05688)0.617:0.01127)0.342:0.00768,IS3EU-4N_DR|1719456:0.18840)0.702:0.00643)0.653:0.01006,(((IS3EU-4N_DR|1817667:0.10540,(((IS3EU-4N_DR|1353462:0.08622,(IS3EU-4N_DR|498133:0.08745,IS3EU-4N_DR|828224:0.13088)0.699:0.00607)0.084:0.00293,((IS3EU-4N_DR|181949:0.14500,(IS3EU-4N_DR|1924988:0.11938,(IS3EU-4N_DR|828226:0.17532,IS3EU-4N_DR|1817666:0.11012)0.387:0.01086)0.536:0.00211)0.565:0.01013,IS3EU-4N_DR|747911:0.13724)0.960:0.00060)0.883:0.02229,((IS3EU-4N_DR|1719460:0.00058,(IS3EU-4N_DR|1288896:0.25368,IS3EU-4N_DR|663618:0.33946)0.989:0.26939)0.695:0.11094,IS3EU-4N_DR|747913:0.26878)0.733:0.03556)0.169:0.01227)0.616:0.01355,IS3EU-4N_DR|24433:0.26556)0.837:0.04093,IS3EU-4N_DR|1719450:0.20693)0.763:0.01797)0.761:0.00602)0.718:0.00582)0.828:0.01327)0.269:0.00862,IS3EU-4N_DR|1719447:0.27103)0.816:0.01434)0.999:0.04289)0.843:0.00413)0.994:0.00987)0.375:0.00156,(IS3EU-4N_DR|1216566:0.02697,IS3EU-4N_DR|1817662:0.04195)0.968:0.00698)0.431:0.00227,(IS3EU-4N_DR|255619:0.04328,(IS3EU-4N_DR|2098341:0.03365,(IS3EU-4N_DR|576803:0.03827,(IS3EU-4N_DR|1514245:0.06397,(IS3EU-4N_DR|663628:0.00883,IS3EU-4N_DR|1514216:0.15955)0.484:0.01604)0.849:0.05219)0.988:0.02301)0.435:0.00510)0.991:0.01387)0.986:0.00906,IS3EU-4N_DR|2011888:0.03995)0.283:0.00061)0.948:0.00402)0.895:0.00265)0.756:0.00131,((IS3EU-4N_DR|576798:0.00061,IS3EU-4N_DR|1288897:0.14594)0.769:0.13014,((IS3EU-4N_DR|908729:0.16805,IS3EU-4N_DR|576800:0.16972)0.885:0.03683,(IS3EU-4N_DR|108989:0.21869,IS3EU-4N_DR|908727:0.16961)0.963:0.10186)0.763:0.03020)0.935:0.06375)0.802:0.00152)0.949:0.00423,(IS3EU-4N_DR|1514264:0.03924,IS3EU-4N_DR|255611:0.01796)0.789:0.00746)0.914:0.00249,(IS3EU-4N_DR|1353471:0.02297,IS3EU-4N_DR|576807:0.02633)0.377:0.00060)0.703:0.00061,((((IS3EU-4N_DR|1421826:0.01928,IS3EU-4N_DR|1817660:0.00974)0.963:0.00720,((IS3EU-4N_DR|24444:0.00735,IS3EU-4N_DR|255624:0.00371)1.000:0.01000,((IS3EU-4N_DR|333977:0.00187,IS3EU-4N_DR|1216565:0.01415)0.953:0.00565,(IS3EU-4N_DR|1610242:0.00217,IS3EU-4N_DR|1154361:0.00073)0.953:0.00369)0.999:0.01119)0.874:0.00193)0.962:0.00551,((((IS3EU-4N_DR|908725:0.00716,((IS3EU-4N_DR|24441:0.00060,IS3EU-4N_DR|1421823:0.01043)0.910:0.02453,IS3EU-4N_DR|2106469:0.04157)0.437:0.00723)0.011:0.00072,IS3EU-4N_DR|108995:0.00491)0.873:0.00100,IS3EU-4N_DR|24447:0.03157)0.872:0.01197,(IS3EU-4N_DR|1817651:0.03267,(IS3EU-4N_DR|1421831:0.03550,(IS3EU-4N_DR|333974:0.12099,IS3EU-4N_DR|1924986:0.01181)0.770:0.01085)0.641:0.00351)0.054:0.00173)0.814:0.01165)0.734:0.00059,((((IS3EU-4N_DR|2103575:0.02409,((IS3EU-4N_DR|1924976:0.0,IS3EU-4N_DR|1924978:0.0):0.00409,(IS3EU-4N_DR|24430:0.00667,(IS3EU-4N_DR|1924975:0.0,IS3EU-4N_DR|1924977:0.0):0.00953)0.793:0.00234)1.000:0.01566)0.964:0.00100,(IS3EU-4N_DR|1514263:0.01804,IS3EU-4N_DR|1421833:0.04769)0.153:0.00072)0.768:0.00070,(IS3EU-4N_DR|908724:0.02391,(IS3EU-4N_DR|1085156:0.00522,IS3EU-4N_DR|1924982:0.01390)0.796:0.00756)0.929:0.00465)0.872:0.00060,(IS3EU-4N_DR|1421825:0.02684,IS3EU-4N_DR|2011880:0.02221)0.314:0.00477)0.899:0.00305)0.800:0.00118)0.318:0.00144,(IS3EU-4N_DR|1514237:0.00718,(((IS3EU-4N_DR|1154354:0.01016,IS3EU-4N_DR|908720:0.00973)0.909:0.00314,(IS3EU-4N_DR|663631:0.12522,IS3EU-4N_DR|1924979:0.00061)0.874:0.00516)0.838:0.00075,(IS3EU-4N_DR|1154353:0.00724,IS3EU-4N_DR|1353468:0.01120)0.794:0.00072)0.927:0.00226)0.987:0.00648)0.868:0.00205,((((IS3EU-4N_DR|1514249:0.01400,IS3EU-4N_DR|1514261:0.01237)0.966:0.00643,((IS3EU-4N_DR|1924985:0.00649,(IS3EU-4N_DR|1924984:0.00061,(IS3EU-4N_DR|498141:0.00061,IS3EU-4N_DR|1154359:0.00070)0.987:0.00068)0.857:0.00141)0.914:0.00320,IS3EU-4N_DR|1924983:0.00634)0.999:0.01420)0.885:0.00310,(IS3EU-4N_DR|908723:0.02258,(IS3EU-4N_DR|1514215:0.08232,((((IS3EU-4N_DR|1514212:0.07376,(IS3EU-4N_DR|333980:0.03274,IS3EU-4N_DR|1216557:0.03408)0.933:0.02251)0.955:0.02266,IS3EU-4N_DR|1085159:0.09667)0.767:0.00616,(IS3EU-4N_DR|333981:0.04745,IS3EU-4N_DR|1421830:0.04552)0.406:0.00676)0.115:0.00060,IS3EU-4N_DR|1154363:0.03948)0.023:0.00270)0.993:0.06820)0.718:0.00223)0.949:0.00394,IS3EU-4N_DR|1610255:0.01608)0.896:0.00206,((IS3EU-4N_DR|108994:0.00248,(IS3EU-4N_DR|108992:0.00168,IS3EU-4N_DR|108993:0.00531)0.452:0.00309)1.000:0.02082,IS3EU-4N_DR|1610244:0.01912)0.704:0.00135);
```
