## Supplementary Data 2 for "A genomic portrait of zebrafish transposable elements and their spatiotemporal embryonic expression": IS3EU-5_DR.mafft.nwk

```
((((IS3EU-5_DR|1085358:0.12463,IS3EU-5_DR|1719753:0.06619)0.170:0.02572,(IS3EU-5_DR|1817964:0.10976,((IS3EU-5_DR|24692:0.10163,IS3EU-5_DR|577060:0.06610)0.837:0.02854,(IS3EU-5_DR|828486:0.09693,IS3EU-5_DR|909005:0.13394)0.625:0.00669)0.782:0.01851)0.471:0.01267)0.242:0.01313,(((IS3EU-5_DR|1289111:0.14534,IS3EU-5_DR|182160:0.11029)0.576:0.00070,IS3EU-5_DR|498362:0.13705)0.103:0.01146,IS3EU-5_DR|909007:0.10698)0.705:0.00582)0.662:0.00449,(((IS3EU-5_DR|2012131:0.02256,(IS3EU-5_DR|1422092:0.07620,IS3EU-5_DR|1719748:0.13561)0.808:0.02565)0.110:0.00070,IS3EU-5_DR|109187:0.08845)0.813:0.01126,(IS3EU-5_DR|1216791:0.07410,(((IS3EU-5_DR|334235:0.07055,IS3EU-5_DR|1289109:0.10461)0.723:0.00342,IS3EU-5_DR|498358:0.11850)0.323:0.00070,(((((IS3EU-5_DR|334236:0.50723,((((IS3EU-5_DR|182158:0.16811,IS3EU-5_DR|663867:0.10304)0.165:0.00071,(IS3EU-5_DR|663873:0.15484,(IS3EU-5_DR|1216793:0.05375,IS3EU-5_DR|1514411:0.10084)0.944:0.08427)0.809:0.02891)0.978:0.07746,((IS3EU-5_DR|1154515:0.50889,IS3EU-5_DR|498363:0.19985)0.870:0.17398,((IS3EU-5_DR|417450:0.06867,(IS3EU-5_DR|909004:0.08862,IS3EU-5_DR|828481:0.10288)0.599:0.01898)0.836:0.03324,IS3EU-5_DR|828478:0.34417)0.236:0.01698)0.750:0.02215)0.869:0.12896,IS3EU-5_DR|1719750:0.10868)0.506:0.05205)0.992:0.43834,(IS3EU-5_DR|1289110:0.86984,((((IS3EU-5_DR|909006:0.65025,IS3EU-5_DR|1289112:0.52691)0.665:0.10152,(((((((IS3EU-5_DR|1610585:0.13227,(IS3EU-5_DR|1719752:0.23986,(IS3EU-5_DR|1001666:0.00071,IS3EU-5_DR|1422097:0.10988)0.941:0.11079)0.683:0.02148)0.206:0.01066,(((IS3EU-5_DR|255872:0.05210,IS3EU-5_DR|1216790:0.79522)0.391:0.17775,((IS3EU-5_DR|1817962:0.24661,IS3EU-5_DR|1925212:0.09474)0.782:0.03200,(IS3EU-5_DR|1610590:0.06127,IS3EU-5_DR|24695:0.14826)0.706:0.01043)0.768:0.01184)0.578:0.00071,(IS3EU-5_DR|1085362:0.04415,(IS3EU-5_DR|663871:0.24692,IS3EU-5_DR|909008:0.04378)0.422:0.04778)0.824:0.01941)0.755:0.01340)0.662:0.01350,((IS3EU-5_DR|1216792:0.04869,((IS3EU-5_DR|828484:0.09040,IS3EU-5_DR|1353635:0.10561)0.827:0.03977,((IS3EU-5_DR|109188:0.05517,IS3EU-5_DR|498360:0.16347)1.000:0.58830,IS3EU-5_DR|748137:0.11835)0.710:0.05256)0.749:0.01433)0.765:0.01526,((IS3EU-5_DR|2012130:0.04392,IS3EU-5_DR|1610588:0.12504)0.765:0.01858,IS3EU-5_DR|1154516:0.08448)0.873:0.02443)0.783:0.00962)0.785:0.00528,(IS3EU-5_DR|663872:0.07456,(IS3EU-5_DR|1514407:0.15832,(IS3EU-5_DR|334238:0.15763,IS3EU-5_DR|1001668:0.08789)0.597:0.01486)0.727:0.02285)0.818:0.01635)0.549:0.00071,((IS3EU-5_DR|1085361:0.10880,IS3EU-5_DR|748138:0.19420)0.654:0.01428,(((IS3EU-5_DR|1422098:0.13224,IS3EU-5_DR|828479:0.12978)0.489:0.01991,(IS3EU-5_DR|1817960:0.00071,IS3EU-5_DR|1925210:0.07028)0.993:0.17263)0.688:0.01765,IS3EU-5_DR|1154514:0.12307)0.523:0.02551)0.020:0.00770)0.482:0.03641,(IS3EU-5_DR|498359:0.08111,((IS3EU-5_DR|1514409:0.12852,IS3EU-5_DR|828482:0.24868)0.886:0.24063,((IS3EU-5_DR|2012126:0.23501,(((IS3EU-5_DR|1925214:0.32845,(IS3EU-5_DR|182159:0.17000,(IS3EU-5_DR|577064:0.15589,IS3EU-5_DR|1353633:0.20882)0.639:0.01742)0.827:0.00071)0.667:0.09731,IS3EU-5_DR|1610587:0.18275)0.176:0.03107,IS3EU-5_DR|2012127:0.22566)0.820:0.08859)0.235:0.02297,IS3EU-5_DR|1353634:0.04959)0.000:0.05343)0.884:0.12634)0.950:0.13006)0.802:0.12382,IS3EU-5_DR|1353632:0.35500)0.887:0.22265)0.474:0.06416,(IS3EU-5_DR|1085360:0.50197,(IS3EU-5_DR|2111349:0.20968,(((IS3EU-5_DR|1610591:0.17510,(IS3EU-5_DR|1514406:0.14849,IS3EU-5_DR|1353631:0.40187)0.259:0.03116)0.847:0.10526,IS3EU-5_DR|909001:0.09513)0.728:0.03825,((IS3EU-5_DR|828483:0.08706,IS3EU-5_DR|1422095:0.05520)0.967:0.25045,(IS3EU-5_DR|109190:0.20407,(IS3EU-5_DR|909002:0.13787,(IS3EU-5_DR|417449:0.21574,(IS3EU-5_DR|334237:0.09669,IS3EU-5_DR|1719749:0.24611)0.837:0.06685)0.146:0.00743)0.781:0.07011)0.928:0.19187)0.945:0.15135)0.496:0.05417)0.892:0.21220)0.896:0.20934)0.722:0.06114,(IS3EU-5_DR|1514408:0.52513,((((IS3EU-5_DR|1514412:0.52815,IS3EU-5_DR|255870:0.07946)0.526:0.02978,IS3EU-5_DR|1610586:0.14748)0.735:0.03698,(IS3EU-5_DR|828480:0.11929,IS3EU-5_DR|1422099:0.07577)0.705:0.05931)0.703:0.03293,IS3EU-5_DR|1216795:0.04859)0.921:0.30887)0.806:0.14617)0.277:0.07768)0.340:0.06030)0.029:0.00301,(IS3EU-5_DR|1216794:0.73510,IS3EU-5_DR|2012129:0.60040)0.660:0.11673)0.868:0.19404,(((((IS3EU-5_DR|1422093:0.00694,IS3EU-5_DR|1514410:0.01617)0.979:0.13467,(IS3EU-5_DR|577063:0.16999,IS3EU-5_DR|1610589:0.07558)0.892:0.07838)0.992:0.42763,(IS3EU-5_DR|577062:0.17205,IS3EU-5_DR|1001667:0.72728)0.100:0.07621)0.919:0.23138,(IS3EU-5_DR|1925213:0.08956,((IS3EU-5_DR|1085357:1.18495,(IS3EU-5_DR|663870:0.12809,IS3EU-5_DR|577061:0.08897)0.469:0.01933)0.000:0.03542,(((((IS3EU-5_DR|1719751:0.09217,(IS3EU-5_DR|1422096:0.07560,IS3EU-5_DR|1422094:0.06624)0.283:0.01054)0.738:0.01209,(IS3EU-5_DR|909003:0.16667,IS3EU-5_DR|1289114:0.10195)0.252:0.00259)0.370:0.01755,((IS3EU-5_DR|663869:0.08443,(IS3EU-5_DR|828485:0.08814,IS3EU-5_DR|1289113:0.07264)0.629:0.03042)0.300:0.01561,(IS3EU-5_DR|663868:0.02404,IS3EU-5_DR|1817963:0.07143)0.814:0.03673)0.869:0.00069)0.758:0.01563,IS3EU-5_DR|1817961:0.13513)0.829:0.02558,((IS3EU-5_DR|24694:0.01237,IS3EU-5_DR|498361:0.02663)1.000:0.04185,IS3EU-5_DR|24693:0.07073)0.790:0.01228)0.657:0.01541)0.732:0.02258)0.994:0.29550)0.844:0.11398,(IS3EU-5_DR|255871:0.27546,IS3EU-5_DR|1085359:0.63142)0.780:0.26982)0.312:0.03540)0.999:0.32547,IS3EU-5_DR|1925211:0.08045)0.682:0.01226)0.691:0.00230)0.714:0.00393)0.699:0.00669,((IS3EU-5_DR|2012125:0.02689,IS3EU-5_DR|2012128:0.06461)0.998:0.11612,(IS3EU-5_DR|109189:0.14575,IS3EU-5_DR|1610584:0.06933)0.739:0.01171)0.331:0.02205);
```
