## Supplementary Data 2 for "A genomic portrait of zebrafish transposable elements and their spatiotemporal embryonic expression": IS3EU-N1_DR.mafft.nwk

```
(IS3EU-N1_DR|182162:0.00943,IS3EU-N1_DR|334241:0.00425,(IS3EU-N1_DR|255874:0.01103,(((IS3EU-N1_DR|1610593:0.00375,((IS3EU-N1_DR|1422100:0.03136,IS3EU-N1_DR|577065:0.01733)0.826:0.01298,(((((((IS3EU-N1_DR|1422103:0.20787,(IS3EU-N1_DR|109191:0.20254,(IS3EU-N1_DR|334239:0.16305,(IS3EU-N1_DR|109193:0.02828,IS3EU-N1_DR|109194:0.08793)1.000:0.68368)0.822:0.04496)0.946:0.06014)0.525:0.03284,(IS3EU-N1_DR|1817967:0.11352,(IS3EU-N1_DR|1817968:0.01639,(IS3EU-N1_DR|1817965:0.00417,IS3EU-N1_DR|1817966:0.01587)0.943:0.02576)0.045:0.00063)1.000:0.69192)0.924:0.11930,(((IS3EU-N1_DR|24696:0.16925,IS3EU-N1_DR|1353638:0.18273)0.641:0.00622,((((((IS3EU-N1_DR|1353637:0.16299,(IS3EU-N1_DR|909009:0.34843,(IS3EU-N1_DR|1422105:0.20249,(IS3EU-N1_DR|663876:0.12992,(IS3EU-N1_DR|1719754:0.15756,IS3EU-N1_DR|1154518:0.17830)0.589:0.04501)0.734:0.08327)0.813:0.16100)0.564:0.01957)0.893:0.12332,IS3EU-N1_DR|1514414:0.15488)0.901:0.12624,IS3EU-N1_DR|334240:0.08195)0.768:0.00088,IS3EU-N1_DR|1422106:0.11116)0.091:0.01903,(((IS3EU-N1_DR|748139:0.19618,IS3EU-N1_DR|417451:0.28513)0.121:0.04074,IS3EU-N1_DR|1353636:0.23926)0.826:0.02604,(IS3EU-N1_DR|182161:0.15812,IS3EU-N1_DR|577067:0.11151)0.218:0.02183)0.614:0.00570)0.354:0.01489,IS3EU-N1_DR|1154517:0.07481)0.949:0.06051)0.973:0.10116,IS3EU-N1_DR|748141:0.17276)0.998:0.13982)0.997:0.16596,(IS3EU-N1_DR|24698:0.12236,IS3EU-N1_DR|109192:0.15897)0.893:0.10029)0.665:0.05284,IS3EU-N1_DR|24697:0.14231)0.448:0.03705,(((IS3EU-N1_DR|2104399:0.67805,(IS3EU-N1_DR|663874:0.04411,IS3EU-N1_DR|663875:0.05276)0.999:0.58067)0.832:0.16231,((IS3EU-N1_DR|1085363:0.89254,IS3EU-N1_DR|1422107:0.36701)0.995:0.35775,((IS3EU-N1_DR|1610592:0.23956,IS3EU-N1_DR|1719756:0.43228)0.859:0.14571,IS3EU-N1_DR|255873:0.59462)0.853:0.12502)0.632:0.08930)0.776:0.16769,IS3EU-N1_DR|748140:0.54237)0.783:0.10238)0.733:0.09073,IS3EU-N1_DR|1610595:0.09080)0.719:0.08048)0.889:0.01606)0.031:0.00070,IS3EU-N1_DR|1422101:0.02733)0.616:0.00152,(((IS3EU-N1_DR|1216796:0.00340,(IS3EU-N1_DR|1719755:0.01916,(IS3EU-N1_DR|1422104:0.18059,IS3EU-N1_DR|1610594:0.00337)0.719:0.00299)0.952:0.02559)0.761:0.00121,IS3EU-N1_DR|577066:0.00072)0.792:0.00099,(IS3EU-N1_DR|1422102:0.05511,IS3EU-N1_DR|1514415:0.01038)0.953:0.01319)0.753:0.00070)0.997:0.00751)0.919:0.00347);
```
