## Supplementary Data 2 for "A genomic portrait of zebrafish transposable elements and their spatiotemporal embryonic expression": IS4EU-1_DR.mafft.nwk

```
((((IS4EU-1_DR|434272:0.33918,((IS4EU-1_DR|1302592:0.57912,(IS4EU-1_DR|764373:0.53969,(IS4EU-1_DR|350940:0.28793,IS4EU-1_DR|594584:0.16715)0.829:0.18666)0.983:0.58932)0.199:0.13351,(IS4EU-1_DR|196704:0.59457,IS4EU-1_DR|1166604:1.12076)0.804:0.28097)0.891:0.27583)0.875:0.00085,(IS4EU-1_DR|123690:0.57025,IS4EU-1_DR|1738402:0.59258)0.670:0.04956)0.719:0.02098,(IS4EU-1_DR|1019434:0.15155,(IS4EU-1_DR|1019432:0.18853,IS4EU-1_DR|1019433:0.14471)0.670:0.01968)0.997:0.24065)0.832:0.04930,(((((IS4EU-1_DR|764370:0.79640,(IS4EU-1_DR|434266:0.13002,IS4EU-1_DR|928402:0.72033)0.775:0.07725)0.738:0.04842,(IS4EU-1_DR|196709:0.43954,(IS4EU-1_DR|196703:0.41145,((IS4EU-1_DR|271292:0.25281,(IS4EU-1_DR|1633512:0.59023,IS4EU-1_DR|1840965:0.19064)0.503:0.11863)0.702:0.07654,IS4EU-1_DR|764365:0.45346)0.639:0.08516)0.538:0.09939)0.441:0.00571)0.432:0.00078,(IS4EU-1_DR|350930:0.53637,IS4EU-1_DR|1633511:0.14385)0.835:0.14169)0.399:0.02976,(IS4EU-1_DR|513451:0.49091,IS4EU-1_DR|1942770:0.52393)0.840:0.15304)0.845:0.06772,(((IS4EU-1_DR|2114174:0.04806,IS4EU-1_DR|2114175:0.00084)1.000:0.56636,(IS4EU-1_DR|594590:0.19763,IS4EU-1_DR|1019427:0.42395)0.868:0.17019)0.613:0.03834,((IS4EU-1_DR|1302606:0.50286,(IS4EU-1_DR|2030099:0.32098,IS4EU-1_DR|1738416:0.20511)0.694:0.03725)0.256:0.11457,((IS4EU-1_DR|681171:0.04016,IS4EU-1_DR|681173:0.58901)0.937:0.31363,(IS4EU-1_DR|123681:0.31662,IS4EU-1_DR|2030100:0.00088)0.888:0.29777)0.000:0.05949)0.133:0.05219)0.787:0.11535)0.583:0.00080,((((IS4EU-1_DR|681180:0.51200,((IS4EU-1_DR|1441284:0.25873,(IS4EU-1_DR|1942772:0.12808,(IS4EU-1_DR|2030102:0.36820,IS4EU-1_DR|1942773:0.10900)0.105:0.05069)0.971:0.22888)0.711:0.04825,((IS4EU-1_DR|594582:0.17950,IS4EU-1_DR|594591:0.21764)0.917:0.18507,(IS4EU-1_DR|1942783:0.06190,IS4EU-1_DR|2030089:0.56793)0.938:0.42731)0.285:0.06828)0.622:0.00082)0.792:0.03411,(((IS4EU-1_DR|350927:0.42609,IS4EU-1_DR|350932:0.52754)0.866:0.24947,(IS4EU-1_DR|123688:0.23970,(IS4EU-1_DR|1302599:0.57568,IS4EU-1_DR|1633522:0.22923)0.604:0.03922)0.188:0.08297)0.792:0.10787,(((IS4EU-1_DR|196700:0.70109,IS4EU-1_DR|1365739:0.17581)0.945:0.27825,((IS4EU-1_DR|123682:0.25615,IS4EU-1_DR|271300:0.28908)0.893:0.19127,(IS4EU-1_DR|1942781:0.53041,(IS4EU-1_DR|350929:0.22404,IS4EU-1_DR|1840961:0.40553)0.350:0.04454)0.763:0.18284)0.252:0.05000)0.649:0.00083,((((((IS4EU-1_DR|681186:0.22609,IS4EU-1_DR|1365737:0.32150)0.811:0.18079,IS4EU-1_DR|928389:0.31168)0.770:0.12346,(IS4EU-1_DR|1633520:0.33354,IS4EU-1_DR|928391:0.62044)0.642:0.02983)0.215:0.00083,(IS4EU-1_DR|350924:0.31115,IS4EU-1_DR|681174:0.16166)0.857:0.12008)0.794:0.06121,(IS4EU-1_DR|1942784:0.34922,(IS4EU-1_DR|350919:0.08568,IS4EU-1_DR|1019424:0.41402)0.920:0.17736)0.382:0.05864)0.447:0.05325,((IS4EU-1_DR|434271:0.42817,(((IS4EU-1_DR|42422:0.30209,IS4EU-1_DR|123687:0.46163)0.621:0.03556,IS4EU-1_DR|1633487:0.36156)0.640:0.04199,IS4EU-1_DR|1019420:0.07321)0.033:0.00084)0.738:0.08583,IS4EU-1_DR|196705:0.14727)0.754:0.10440)0.745:0.02706)0.868:0.05715)0.385:0.00077)0.799:0.05963,(((((((((IS4EU-1_DR|594593:0.31423,(IS4EU-1_DR|1166599:0.31653,IS4EU-1_DR|1099862:0.31941)0.768:0.05335)0.698:0.03927,(IS4EU-1_DR|271294:0.51079,((IS4EU-1_DR|1738406:0.60934,IS4EU-1_DR|843621:0.43664)0.635:0.02903,(IS4EU-1_DR|271290:0.21616,((IS4EU-1_DR|843628:0.16968,IS4EU-1_DR|2030104:0.52666)0.935:0.20549,(IS4EU-1_DR|1099856:0.20822,IS4EU-1_DR|1633524:0.37351)0.735:0.07891)0.183:0.00084)0.559:0.04418)0.696:0.00085)0.764:0.02321)0.767:0.01777,((IS4EU-1_DR|350936:0.26215,IS4EU-1_DR|434264:0.39582)0.919:0.24629,((IS4EU-1_DR|843630:0.24663,IS4EU-1_DR|1633514:0.16188)0.959:0.31248,(IS4EU-1_DR|434257:0.50361,IS4EU-1_DR|1365736:0.10075)0.929:0.26315)0.792:0.07901)0.798:0.07257)0.704:0.01682,(((IS4EU-1_DR|434258:0.70976,IS4EU-1_DR|2030090:0.51411)0.777:0.19895,((((IS4EU-1_DR|1738417:0.57680,(IS4EU-1_DR|513445:0.25012,(IS4EU-1_DR|350939:0.41588,IS4EU-1_DR|1738415:0.45746)0.742:0.09066)0.634:0.07134)0.332:0.00077,IS4EU-1_DR|1231731:0.46209)0.837:0.09072,IS4EU-1_DR|764374:0.25774)0.578:0.01285,(IS4EU-1_DR|513453:0.49883,IS4EU-1_DR|1166600:0.42210)0.856:0.20495)0.834:0.07694)0.306:0.00085,((IS4EU-1_DR|594592:0.50267,IS4EU-1_DR|1441285:0.60122)0.637:0.04756,(IS4EU-1_DR|271291:0.50969,IS4EU-1_DR|1231720:0.36674)0.711:0.07292)0.700:0.02801)0.906:0.06213)0.863:0.07970,IS4EU-1_DR|196697:0.29021)0.141:0.00084,((IS4EU-1_DR|1840981:0.44201,(IS4EU-1_DR|1365731:0.23272,IS4EU-1_DR|1633518:0.47882)0.796:0.09489)0.299:0.00085,IS4EU-1_DR|1441298:0.33853)0.807:0.06154)0.865:0.08960,((((IS4EU-1_DR|1231716:0.21619,IS4EU-1_DR|1365734:0.65572)0.705:0.10329,IS4EU-1_DR|681187:0.18292)0.478:0.11931,((IS4EU-1_DR|196707:0.22149,IS4EU-1_DR|350928:0.48915)0.415:0.04815,IS4EU-1_DR|513454:0.21601)0.748:0.05817)0.700:0.03458,((IS4EU-1_DR|1019423:0.39344,IS4EU-1_DR|1633494:0.22021)0.706:0.03736,((IS4EU-1_DR|1441292:0.39931,(IS4EU-1_DR|681178:0.35498,(IS4EU-1_DR|764366:0.34581,IS4EU-1_DR|1302595:0.42196)0.858:0.24666)0.684:0.24152)0.787:0.11679,IS4EU-1_DR|1633510:0.50247)0.713:0.04744)0.736:0.04224)0.920:0.12609)0.810:0.06111,(((IS4EU-1_DR|594585:0.29145,IS4EU-1_DR|1840970:0.22292)0.860:0.17522,(IS4EU-1_DR|1166595:0.34199,((IS4EU-1_DR|513439:0.50563,IS4EU-1_DR|1166601:0.51438)0.992:1.02945,IS4EU-1_DR|594595:0.24070)0.361:0.09009)0.813:0.09348)0.707:0.02972,((IS4EU-1_DR|764371:0.31132,IS4EU-1_DR|928397:0.46976)0.853:0.17827,(((IS4EU-1_DR|42429:0.23495,IS4EU-1_DR|1738407:0.23493)0.798:0.12087,(IS4EU-1_DR|843623:0.44388,IS4EU-1_DR|1231722:0.37746)0.865:0.23016)0.714:0.00085,IS4EU-1_DR|764363:0.17728)0.801:0.07789)0.573:0.06306)0.820:0.05127)0.441:0.04956,(((((IS4EU-1_DR|2030085:0.39856,(IS4EU-1_DR|1099858:0.57025,IS4EU-1_DR|1942765:0.30711)0.496:0.14511)0.728:0.16480,IS4EU-1_DR|843618:0.39841)0.783:0.15699,((IS4EU-1_DR|42417:0.35635,IS4EU-1_DR|513440:0.32345)0.804:0.24246,IS4EU-1_DR|1166606:0.25600)0.069:0.02386)0.365:0.12185,IS4EU-1_DR|594594:0.48687)0.627:0.03266,(IS4EU-1_DR|271295:0.30074,(IS4EU-1_DR|1099853:0.37904,(((IS4EU-1_DR|1942782:0.41436,(IS4EU-1_DR|123685:0.07425,IS4EU-1_DR|1942785:1.28711)0.877:0.27676)0.820:0.17526,(IS4EU-1_DR|1019422:0.50616,IS4EU-1_DR|1441294:0.29929)0.835:0.30696)0.707:0.07982,IS4EU-1_DR|1099861:0.49938)0.590:0.02176)0.460:0.07031)0.701:0.06695)0.816:0.06715)0.010:0.03801)0.023:0.05314,((((((((((IS4EU-1_DR|1099860:0.28389,(IS4EU-1_DR|434259:0.29139,IS4EU-1_DR|764375:0.19380)0.583:0.05859)0.784:0.16580,(IS4EU-1_DR|1633506:0.40291,((IS4EU-1_DR|681172:0.20532,IS4EU-1_DR|2030087:0.49919)0.794:0.09009,IS4EU-1_DR|1633521:0.28491)0.715:0.04552)0.652:0.07030)0.782:0.00084,((IS4EU-1_DR|1738405:0.24927,(IS4EU-1_DR|1441297:0.53684,IS4EU-1_DR|1840983:0.22914)0.318:0.06971)0.637:0.01138,(IS4EU-1_DR|123698:0.34283,(IS4EU-1_DR|1441293:0.46654,IS4EU-1_DR|1840966:0.41256)0.693:0.05893)0.819:0.05831)0.800:0.03989)0.749:0.03082,(((IS4EU-1_DR|271296:0.35436,IS4EU-1_DR|1099864:0.40758)0.844:0.14879,(IS4EU-1_DR|271297:0.38843,IS4EU-1_DR|1942788:0.30103)0.714:0.06288)0.725:0.03795,((IS4EU-1_DR|2030103:0.32531,(IS4EU-1_DR|681190:0.45557,IS4EU-1_DR|1365738:0.44651)0.629:0.15839)0.739:0.06089,((IS4EU-1_DR|1099847:0.01229,IS4EU-1_DR|1099848:0.06096)0.924:0.13207,IS4EU-1_DR|764362:0.27645)0.820:0.14791)0.810:0.08619)0.762:0.03631)0.784:0.04990,(((IS4EU-1_DR|434265:0.36065,IS4EU-1_DR|1530024:0.50955)0.374:0.04471,((((IS4EU-1_DR|928401:0.52397,((IS4EU-1_DR|1530028:0.02641,((IS4EU-1_DR|350937:0.13375,(IS4EU-1_DR|1302597:0.23614,((IS4EU-1_DR|681181:0.14793,IS4EU-1_DR|2030084:0.13210)0.842:0.15819,(IS4EU-1_DR|1942787:0.08909,IS4EU-1_DR|681179:0.00084)0.000:0.00087)0.810:0.08489)0.847:0.11134)0.931:0.21896,IS4EU-1_DR|271293:0.00545)0.808:0.02425)0.661:0.00729,((IS4EU-1_DR|2117744:0.00417,IS4EU-1_DR|1633515:0.01469)0.000:0.00082,IS4EU-1_DR|1441281:0.07447)0.577:0.00744)0.992:0.80258)0.614:0.11816,(((IS4EU-1_DR|764364:0.18351,IS4EU-1_DR|1441302:0.08184)0.952:0.41142,IS4EU-1_DR|1942780:0.91450)0.201:0.00084,((IS4EU-1_DR|1530030:0.03605,(IS4EU-1_DR|1530032:0.02001,IS4EU-1_DR|1530035:0.04313)0.733:0.02861)1.000:0.66423,(IS4EU-1_DR|123683:0.20987,(IS4EU-1_DR|681194:0.04122,IS4EU-1_DR|681195:0.09748)0.951:0.18161)0.801:0.16972)0.316:0.10262)0.608:0.00811)0.404:0.06117,(IS4EU-1_DR|1302602:0.49540,IS4EU-1_DR|1633503:0.47010)0.575:0.02854)0.655:0.02251,((IS4EU-1_DR|1840962:0.36556,((IS4EU-1_DR|42433:0.31214,IS4EU-1_DR|1365740:0.16305)0.869:0.16869,(IS4EU-1_DR|513438:0.49333,IS4EU-1_DR|434269:0.36149)0.831:0.13373)0.066:0.05913)0.825:0.07600,(IS4EU-1_DR|1099850:0.35993,(IS4EU-1_DR|2030086:0.27057,IS4EU-1_DR|1166598:0.30026)0.674:0.07579)0.709:0.03513)0.785:0.03485)0.127:0.00078)0.878:0.09636,(((IS4EU-1_DR|1441280:0.46217,(IS4EU-1_DR|681185:0.50871,IS4EU-1_DR|1365741:0.38491)0.743:0.05538)0.467:0.04389,IS4EU-1_DR|1738414:0.18770)0.231:0.00083,((IS4EU-1_DR|1231728:0.45556,(IS4EU-1_DR|1738399:0.35093,IS4EU-1_DR|1942776:0.29821)0.774:0.00082)0.785:0.02841,(IS4EU-1_DR|1019437:0.39812,(IS4EU-1_DR|1942777:0.58761,IS4EU-1_DR|1840964:0.45767)0.281:0.04762)0.782:0.07528)0.885:0.08465)0.531:0.04789)0.833:0.05699)0.015:0.00086,(IS4EU-1_DR|1099867:0.29651,(IS4EU-1_DR|513448:0.42562,IS4EU-1_DR|1302600:0.19264)0.841:0.08543)0.809:0.04963)0.875:0.11113,(((IS4EU-1_DR|196695:0.55526,IS4EU-1_DR|1302593:0.39293)0.524:0.03616,(IS4EU-1_DR|1302604:0.42120,(IS4EU-1_DR|1302605:0.58156,IS4EU-1_DR|1365742:0.00085)0.195:0.14904)0.939:0.28869)0.803:0.08565,((IS4EU-1_DR|764378:0.47992,IS4EU-1_DR|1840972:0.60622)0.852:0.22132,(IS4EU-1_DR|513442:0.51588,(IS4EU-1_DR|681188:0.48013,(IS4EU-1_DR|434262:0.51222,((IS4EU-1_DR|1840974:0.06735,(IS4EU-1_DR|434263:0.61991,IS4EU-1_DR|513447:0.06283)0.866:0.18054)0.796:0.14434,IS4EU-1_DR|594586:0.47334)0.680:0.06861)0.752:0.05799)0.034:0.03501)0.699:0.01983)0.733:0.03313)0.789:0.04180)0.520:0.01446,(((((((IS4EU-1_DR|196706:0.34330,(IS4EU-1_DR|594587:0.23387,(IS4EU-1_DR|196708:0.19038,IS4EU-1_DR|2030082:0.30534)0.756:0.06066)0.757:0.04141)0.630:0.02951,(((IS4EU-1_DR|1099851:0.35278,IS4EU-1_DR|1942767:0.24750)0.852:0.13820,(IS4EU-1_DR|1231721:0.29916,IS4EU-1_DR|1530023:0.49064)0.072:0.04584)0.654:0.00127,(IS4EU-1_DR|123696:0.14286,(IS4EU-1_DR|42426:0.28370,IS4EU-1_DR|1633502:0.39645)0.766:0.07761)0.715:0.01875)0.878:0.06367)0.738:0.01761,(((IS4EU-1_DR|1942789:0.30315,IS4EU-1_DR|928398:0.30339)0.659:0.03089,(IS4EU-1_DR|1633513:0.32075,((IS4EU-1_DR|928393:0.55501,IS4EU-1_DR|1738401:0.25582)0.337:0.13224,IS4EU-1_DR|1633498:0.24808)0.753:0.07672)0.896:0.15397)0.669:0.02464,((IS4EU-1_DR|1633517:0.34258,(IS4EU-1_DR|1231724:0.35968,IS4EU-1_DR|1738411:0.30376)0.804:0.10151)0.725:0.03733,IS4EU-1_DR|928387:0.26551)0.566:0.00083)0.781:0.01773)0.045:0.00079,(IS4EU-1_DR|350918:0.27110,(IS4EU-1_DR|1302607:0.05570,IS4EU-1_DR|1302608:0.02470)0.986:0.28945)0.720:0.05441)0.897:0.04565,(((((((IS4EU-1_DR|1633500:0.29012,IS4EU-1_DR|1019419:0.48244)0.562:0.01712,IS4EU-1_DR|513437:0.29969)0.831:0.08104,((IS4EU-1_DR|594583:0.52445,IS4EU-1_DR|1738403:0.25828)0.650:0.04067,IS4EU-1_DR|594589:0.27537)0.789:0.05765)0.808:0.04050,(IS4EU-1_DR|843622:0.45871,(IS4EU-1_DR|1166607:0.36895,(IS4EU-1_DR|42431:0.41788,IS4EU-1_DR|1840978:0.35418)0.145:0.04007)0.812:0.06005)0.714:0.03178)0.757:0.03036,(IS4EU-1_DR|764361:0.34982,(IS4EU-1_DR|42436:0.28028,IS4EU-1_DR|1633492:0.25533)0.862:0.08486)0.849:0.09235)0.740:0.01942,((IS4EU-1_DR|1840969:0.37712,(IS4EU-1_DR|843631:0.80448,(IS4EU-1_DR|1441290:0.24159,IS4EU-1_DR|928403:0.23973)0.376:0.09360)0.254:0.04877)0.880:0.13372,((IS4EU-1_DR|1840967:0.59440,(IS4EU-1_DR|928400:0.45624,IS4EU-1_DR|764372:0.42804)0.812:0.18013)0.772:0.15644,(IS4EU-1_DR|1302603:0.31789,IS4EU-1_DR|1530021:0.31316)0.100:0.06085)0.426:0.03586)0.795:0.00084)0.800:0.02165,(((IS4EU-1_DR|843626:0.42562,((IS4EU-1_DR|1302601:0.38135,IS4EU-1_DR|2030101:0.49063)0.825:0.16818,(((IS4EU-1_DR|1840973:0.53218,IS4EU-1_DR|1231717:0.32872)0.759:0.08904,IS4EU-1_DR|1231719:0.33952)0.696:0.05134,(IS4EU-1_DR|1441299:0.46869,IS4EU-1_DR|1738410:0.19369)0.889:0.18749)0.827:0.08890)0.687:0.03713)0.812:0.08630,((IS4EU-1_DR|196694:0.19737,IS4EU-1_DR|1019431:0.33655)0.141:0.01139,IS4EU-1_DR|1840959:0.27416)0.832:0.19187)0.279:0.03965,IS4EU-1_DR|123700:0.47788)0.775:0.05346)0.038:0.00085)0.883:0.07148,((IS4EU-1_DR|1166597:0.58540,IS4EU-1_DR|1365732:0.30346)0.781:0.11730,(IS4EU-1_DR|764376:0.25260,IS4EU-1_DR|1441295:0.42593)0.869:0.14057)0.279:0.03860)0.846:0.06131,(IS4EU-1_DR|1633495:0.39548,(IS4EU-1_DR|681182:0.48980,IS4EU-1_DR|928392:0.13087)0.933:0.21932)0.831:0.09370)0.918:0.07387)0.767:0.06602,(((IS4EU-1_DR|513444:0.36688,IS4EU-1_DR|1840984:0.28567)0.164:0.05067,(IS4EU-1_DR|513450:0.20196,IS4EU-1_DR|1441300:0.38216)0.906:0.20772)0.865:0.13504,(((IS4EU-1_DR|1019438:0.39653,IS4EU-1_DR|2030097:0.38102)0.878:0.20244,(((((IS4EU-1_DR|434267:0.75553,(IS4EU-1_DR|1942778:0.63954,IS4EU-1_DR|1365730:0.52921)0.174:0.07370)0.225:0.11249,(((IS4EU-1_DR|350938:0.40621,IS4EU-1_DR|1738404:0.14178)0.432:0.00085,IS4EU-1_DR|1738400:0.66223)0.128:0.12214,IS4EU-1_DR|271302:0.21662)0.391:0.01213)0.857:0.12746,((((IS4EU-1_DR|1633497:0.41216,(IS4EU-1_DR|42421:0.32367,IS4EU-1_DR|1019436:0.74052)0.661:0.06272)0.146:0.13767,(IS4EU-1_DR|843620:0.35753,IS4EU-1_DR|1633519:0.55787)0.810:0.20604)0.823:0.16746,(((IS4EU-1_DR|1099854:0.25309,(IS4EU-1_DR|1441282:0.23989,IS4EU-1_DR|1840982:0.49340)0.449:0.06481)0.854:0.20896,IS4EU-1_DR|1633496:0.53621)0.516:0.04434,IS4EU-1_DR|1019430:0.50633)0.939:0.30122)0.605:0.10146,(((IS4EU-1_DR|513446:0.52806,IS4EU-1_DR|1633516:0.88071)0.043:0.00087,(IS4EU-1_DR|681192:0.58637,(IS4EU-1_DR|1633489:0.38647,IS4EU-1_DR|42435:0.36697)0.272:0.00079)0.801:0.13354)0.675:0.13293,IS4EU-1_DR|764359:0.52060)0.381:0.06897)0.080:0.02372)0.831:0.08062,(((IS4EU-1_DR|1942768:0.22873,IS4EU-1_DR|594596:0.53762)0.782:0.06733,((IS4EU-1_DR|2030107:0.27589,(IS4EU-1_DR|681196:0.50398,(IS4EU-1_DR|764360:0.22114,(IS4EU-1_DR|42427:0.47844,IS4EU-1_DR|1633491:0.25964)0.887:0.18599)0.332:0.07000)0.413:0.02349)0.747:0.04733,((IS4EU-1_DR|2030094:0.41756,IS4EU-1_DR|1099855:0.19814)0.662:0.02356,IS4EU-1_DR|928386:0.24824)0.720:0.00084)0.859:0.04556)0.634:0.03374,(IS4EU-1_DR|681183:0.77411,(((IS4EU-1_DR|1840975:0.77887,(IS4EU-1_DR|1530026:0.15102,IS4EU-1_DR|1633488:0.06413)0.994:1.18119)0.516:0.13978,IS4EU-1_DR|1738398:0.50990)0.758:0.03533,IS4EU-1_DR|1441296:0.31422)0.803:0.09325)0.762:0.11036)0.821:0.08302)0.785:0.07498,((((IS4EU-1_DR|928399:0.20576,IS4EU-1_DR|1019429:0.47933)0.819:0.25299,(IS4EU-1_DR|1019435:0.28657,IS4EU-1_DR|1441278:0.43655)0.919:0.25528)0.629:0.02689,((IS4EU-1_DR|513452:0.13488,IS4EU-1_DR|2084217:0.47597)0.828:0.12758,IS4EU-1_DR|1738412:0.19031)0.821:0.05964)0.831:0.09013,(((((IS4EU-1_DR|681184:0.30109,IS4EU-1_DR|1231723:0.27324)0.853:0.13444,(IS4EU-1_DR|843629:0.18205,(IS4EU-1_DR|2030083:0.19129,IS4EU-1_DR|271288:0.73110)0.067:0.10730)0.679:0.06130)0.734:0.03526,IS4EU-1_DR|2030105:0.22918)0.000:0.00085,IS4EU-1_DR|1231727:0.30949)0.744:0.02485,((IS4EU-1_DR|843624:0.47780,(IS4EU-1_DR|434261:0.36888,IS4EU-1_DR|1365735:0.25255)0.760:0.08224)0.888:0.12187,(IS4EU-1_DR|350925:0.34580,(IS4EU-1_DR|42420:0.42846,IS4EU-1_DR|1738413:0.38613)0.718:0.08245)0.623:0.01558)0.766:0.02635)0.888:0.09623)0.693:0.02855)0.697:0.03675)0.779:0.07988,(((((((IS4EU-1_DR|681177:0.19359,IS4EU-1_DR|1942771:0.59677)0.540:0.07920,IS4EU-1_DR|42425:0.25719)0.695:0.08797,(IS4EU-1_DR|1099849:0.18812,(IS4EU-1_DR|1099859:0.33553,(IS4EU-1_DR|350941:0.42090,IS4EU-1_DR|764368:0.54055)0.704:0.09812)0.784:0.15770)0.799:0.07427)0.835:0.10819,(IS4EU-1_DR|2030088:0.35832,(IS4EU-1_DR|196696:0.63896,((IS4EU-1_DR|350922:0.03460,(IS4EU-1_DR|350921:0.08535,(IS4EU-1_DR|123692:0.00084,(IS4EU-1_DR|123694:0.03460,IS4EU-1_DR|123693:0.03476)0.168:0.00085)0.799:0.01161)0.948:0.00084)0.997:0.43771,(IS4EU-1_DR|1441279:0.22573,(IS4EU-1_DR|928396:0.64979,IS4EU-1_DR|1441301:0.22055)0.625:0.06974)0.707:0.05987)0.390:0.12530)0.345:0.04326)0.281:0.08205)0.741:0.09264,(((IS4EU-1_DR|42432:0.35278,(IS4EU-1_DR|1942790:0.35330,IS4EU-1_DR|350934:0.29383)0.834:0.24147)0.779:0.16355,((IS4EU-1_DR|42434:0.14620,IS4EU-1_DR|1633507:0.15735)0.839:0.22280,(IS4EU-1_DR|843633:0.54791,IS4EU-1_DR|1231730:0.21726)0.751:0.24974)0.787:0.11253)0.655:0.05564,(IS4EU-1_DR|513449:0.34702,IS4EU-1_DR|513455:0.24271)0.925:0.22514)0.693:0.03939)0.776:0.04544,((((((((IS4EU-1_DR|42424:0.42319,IS4EU-1_DR|1530031:0.51858)0.740:0.17204,IS4EU-1_DR|123697:0.54096)0.308:0.05611,(IS4EU-1_DR|1019428:0.10637,IS4EU-1_DR|1633490:0.58141)0.839:0.26850)0.723:0.05921,((IS4EU-1_DR|1633501:0.36080,((IS4EU-1_DR|1441286:0.59231,(((IS4EU-1_DR|1099857:0.33213,(IS4EU-1_DR|196693:0.22512,IS4EU-1_DR|1302596:0.38936)0.725:0.05304)0.849:0.09597,(IS4EU-1_DR|2086175:0.14996,(IS4EU-1_DR|2030098:0.24634,IS4EU-1_DR|1166602:0.34653)0.585:0.00801)0.762:0.02240)0.634:0.01953,((IS4EU-1_DR|1441289:0.08758,IS4EU-1_DR|2030091:0.28801)0.880:0.09739,(((IS4EU-1_DR|843619:0.32625,IS4EU-1_DR|1738408:0.68932)0.684:0.04720,(IS4EU-1_DR|2030092:0.10035,(IS4EU-1_DR|764377:0.28536,IS4EU-1_DR|1019426:0.32470)0.689:0.10006)0.720:0.02943)0.245:0.00257,(((IS4EU-1_DR|928394:0.23074,(IS4EU-1_DR|1441283:0.38184,IS4EU-1_DR|1738409:1.00372)0.279:0.09977)0.903:0.16580,(IS4EU-1_DR|123691:0.34978,IS4EU-1_DR|1231725:0.16550)0.076:0.04718)0.824:0.10239,IS4EU-1_DR|123699:0.25338)0.532:0.02048)0.888:0.13370)0.772:0.05134)0.793:0.08648)0.375:0.07264,IS4EU-1_DR|1942769:0.64895)0.293:0.00084)0.623:0.01711,((IS4EU-1_DR|928390:0.47078,IS4EU-1_DR|1530020:0.31703)0.551:0.00085,IS4EU-1_DR|1633504:0.21860)0.835:0.05471)0.881:0.12237)0.847:0.06238,(((IS4EU-1_DR|764369:0.75127,IS4EU-1_DR|1365729:0.17736)0.800:0.18710,(IS4EU-1_DR|1633523:0.28997,IS4EU-1_DR|1942779:0.54484)0.181:0.00083)0.614:0.11171,(IS4EU-1_DR|681193:0.35960,IS4EU-1_DR|1840979:0.47528)0.683:0.07062)0.674:0.01186)0.838:0.05152,(IS4EU-1_DR|350935:0.23666,IS4EU-1_DR|2030096:0.13391)0.952:0.19819)0.572:0.00091,(((IS4EU-1_DR|196702:0.23281,((IS4EU-1_DR|1365733:0.27945,IS4EU-1_DR|1840968:0.41104)0.830:0.12268,(IS4EU-1_DR|681170:0.39909,IS4EU-1_DR|1633505:0.23149)0.604:0.01817)0.854:0.10891)0.558:0.06438,IS4EU-1_DR|1099866:0.44957)0.846:0.12641,(((IS4EU-1_DR|350926:0.09443,IS4EU-1_DR|1302594:0.62295)0.859:0.16009,(IS4EU-1_DR|928395:0.25768,(IS4EU-1_DR|42423:0.36639,IS4EU-1_DR|1166596:0.46363)0.293:0.14510)0.950:0.28862)0.841:0.11564,(IS4EU-1_DR|513443:0.37493,((((IS4EU-1_DR|1530027:0.03767,IS4EU-1_DR|1530033:0.00084)1.000:0.35017,((IS4EU-1_DR|2030095:0.33656,(IS4EU-1_DR|434270:0.55221,IS4EU-1_DR|1099863:0.02636)0.907:0.27293)0.786:0.07764,(IS4EU-1_DR|843627:0.41042,(IS4EU-1_DR|843634:0.39523,IS4EU-1_DR|1942775:0.22008)0.801:0.16554)0.549:0.06313)0.448:0.00083)0.839:0.03529,(IS4EU-1_DR|271298:0.45829,IS4EU-1_DR|1231729:0.10643)0.732:0.01951)0.676:0.00079,(IS4EU-1_DR|434260:0.32761,((IS4EU-1_DR|196699:0.30601,((IS4EU-1_DR|42418:0.47057,(IS4EU-1_DR|1166605:0.64744,IS4EU-1_DR|681176:0.29227)0.821:0.14362)0.573:0.14264,(IS4EU-1_DR|1942766:0.41589,(IS4EU-1_DR|350917:0.30536,IS4EU-1_DR|1633493:0.32182)0.354:0.03799)0.488:0.12518)0.554:0.01336)0.754:0.03916,(IS4EU-1_DR|1099852:0.55247,IS4EU-1_DR|1840963:0.46135)0.616:0.04624)0.809:0.04905)0.885:0.06124)0.960:0.00085)0.864:0.07862)0.233:0.03075)0.738:0.03692)0.610:0.02997,((IS4EU-1_DR|434268:0.24023,IS4EU-1_DR|1441291:0.30738)0.562:0.01673,(IS4EU-1_DR|123686:0.31794,IS4EU-1_DR|1840960:0.47889)0.218:0.03844)0.962:0.24162)0.662:0.08366)0.047:0.02811,(IS4EU-1_DR|1530034:0.36165,((IS4EU-1_DR|681189:0.37526,IS4EU-1_DR|1633499:0.18273)0.899:0.34297,IS4EU-1_DR|2030106:0.24648)0.475:0.04838)0.740:0.02264)0.594:0.03868)0.316:0.01607)0.735:0.04832)0.877:0.14161,(((((((IS4EU-1_DR|843632:0.46188,IS4EU-1_DR|1840971:0.41404)0.895:0.25602,IS4EU-1_DR|2030093:0.30419)0.696:0.06743,(IS4EU-1_DR|2030108:0.30055,IS4EU-1_DR|1099868:0.23588)0.314:0.02552)0.506:0.05028,IS4EU-1_DR|1231726:0.33718)0.818:0.07930,((IS4EU-1_DR|350931:0.37120,(IS4EU-1_DR|1633508:0.23863,IS4EU-1_DR|1840980:0.23714)0.858:0.21825)0.713:0.05626,(IS4EU-1_DR|594588:0.24823,(IS4EU-1_DR|928388:0.29786,IS4EU-1_DR|1441287:0.43570)0.727:0.09948)0.400:0.03633)0.784:0.08429)0.652:0.01880,(((IS4EU-1_DR|123689:0.38000,IS4EU-1_DR|350920:0.37166)0.724:0.04967,(((IS4EU-1_DR|123684:0.29084,IS4EU-1_DR|350923:0.31403)0.473:0.07911,(IS4EU-1_DR|1166603:0.20897,IS4EU-1_DR|271289:0.31284)0.662:0.01822)0.353:0.06297,IS4EU-1_DR|1633509:0.23812)0.696:0.01678)0.543:0.03517,IS4EU-1_DR|764367:0.58003)0.635:0.03471)0.700:0.00129,(((IS4EU-1_DR|1942774:0.33229,IS4EU-1_DR|42428:0.31125)0.854:0.12861,(((IS4EU-1_DR|350933:0.45411,IS4EU-1_DR|681191:0.39779)0.808:0.12949,(IS4EU-1_DR|681175:0.74237,IS4EU-1_DR|1099865:0.56603)0.124:0.07697)0.768:0.06193,((((IS4EU-1_DR|1530025:0.67019,IS4EU-1_DR|1840977:0.00083)0.938:0.24561,((IS4EU-1_DR|843625:0.44499,(IS4EU-1_DR|42430:0.38620,IS4EU-1_DR|271299:0.56503)0.360:0.08618)0.500:0.09575,IS4EU-1_DR|123695:0.68109)0.721:0.25755)0.645:0.08067,IS4EU-1_DR|1942764:0.34015)0.733:0.06196,((IS4EU-1_DR|1530022:0.59583,IS4EU-1_DR|1840976:0.08883)0.887:0.19571,(IS4EU-1_DR|271301:0.35793,((IS4EU-1_DR|1019425:0.30403,IS4EU-1_DR|1441288:0.27204)0.893:0.25284,(IS4EU-1_DR|1302598:0.18850,IS4EU-1_DR|196698:0.21454)0.855:0.22895)0.660:0.04194)0.744:0.11333)0.878:0.12029)0.095:0.00078)0.413:0.02645)0.413:0.03392,((IS4EU-1_DR|42419:0.34513,(IS4EU-1_DR|196701:0.35471,IS4EU-1_DR|1942786:0.35824)0.815:0.12184)0.086:0.00610,(IS4EU-1_DR|513441:0.14771,(IS4EU-1_DR|1019421:0.50429,IS4EU-1_DR|1231718:0.44573)0.160:0.15987)0.863:0.17690)0.840:0.06576)0.860:0.08355)0.741:0.12445)0.083:0.05472)0.842:0.08953);
```
