## Supplementary Data 2 for "A genomic portrait of zebrafish transposable elements and their spatiotemporal embryonic expression": IS4EU-2_DR.mafft.nwk

```
(IS4EU-2_DR|594598:0.00343,IS4EU-2_DR|1530037:0.00222,(IS4EU-2_DR|271304:0.00501,((IS4EU-2_DR|42438:0.00906,(IS4EU-2_DR|843636:0.25816,IS4EU-2_DR|681200:0.00118)0.357:0.00832)0.753:0.00078,(IS4EU-2_DR|1365743:0.01660,(IS4EU-2_DR|1942793:0.31691,(((((IS4EU-2_DR|594600:0.03798,(IS4EU-2_DR|594601:0.31808,(IS4EU-2_DR|1633525:0.33839,IS4EU-2_DR|1840985:0.32090)0.860:0.34564)0.719:0.16998)0.515:0.00104,((IS4EU-2_DR|1231733:0.06505,IS4EU-2_DR|1942792:0.09399)0.960:0.09716,((IS4EU-2_DR|843635:0.14632,(IS4EU-2_DR|123702:0.21941,(IS4EU-2_DR|1019440:0.11719,IS4EU-2_DR|1099870:0.18923)0.740:0.02430)0.704:0.01960)0.728:0.02690,IS4EU-2_DR|196710:0.14967)0.628:0.03065)0.739:0.02060)0.786:0.04932,IS4EU-2_DR|434273:0.15086)0.910:0.10971,(IS4EU-2_DR|42437:0.39631,((((IS4EU-2_DR|764380:0.39928,((IS4EU-2_DR|764379:0.28546,IS4EU-2_DR|928404:0.33262)0.750:0.14055,(IS4EU-2_DR|1099869:0.38413,(IS4EU-2_DR|681198:0.27623,((IS4EU-2_DR|681199:0.03611,(IS4EU-2_DR|196711:0.23319,IS4EU-2_DR|513456:0.08686)0.903:0.06569)0.789:0.11278,IS4EU-2_DR|513457:0.35388)0.819:0.17969)0.411:0.04077)0.518:0.11136)0.552:0.03707)0.731:0.08548,(IS4EU-2_DR|1530039:0.24392,((IS4EU-2_DR|594599:0.02601,(IS4EU-2_DR|1231732:0.15831,IS4EU-2_DR|1441303:0.13843)0.816:0.11409)0.983:0.32897,(IS4EU-2_DR|1530036:0.36983,IS4EU-2_DR|1942791:0.12570)0.381:0.03423)0.919:0.19255)0.042:0.12047)0.138:0.01076,IS4EU-2_DR|1738418:0.52358)0.658:0.05654,(IS4EU-2_DR|681197:0.48729,((IS4EU-2_DR|271303:0.23160,(IS4EU-2_DR|1019439:0.12601,IS4EU-2_DR|1019441:0.06922)0.982:0.14503)0.994:0.18775,(IS4EU-2_DR|1019442:0.35015,(((IS4EU-2_DR|764381:0.03301,IS4EU-2_DR|123701:0.08111)0.749:0.00867,IS4EU-2_DR|1530038:0.03882)0.886:0.02473,IS4EU-2_DR|1633526:0.03688)0.950:0.16196)0.460:0.09922)0.452:0.06945)0.784:0.20381)0.889:0.08732)0.701:0.05252)0.763:0.05817,((IS4EU-2_DR|1738419:0.04991,(IS4EU-2_DR|1302609:0.00392,IS4EU-2_DR|1738420:0.08555)1.000:0.19842)0.895:0.15188,IS4EU-2_DR|594597:0.35422)0.925:0.17214)0.727:0.03549)1.000:0.18156)0.221:0.00295)0.968:0.00164)0.999:0.00322);
```
