## Supplementary Data 2 for "A genomic portrait of zebrafish transposable elements and their spatiotemporal embryonic expression": ISL2EU-1_DR.mafft.nwk

```
((ISL2EU-1_DR|764382:0.79059,ISL2EU-1_DR|123703:0.00131)0.013:0.03192,ISL2EU-1_DR|42441:0.03155,((ISL2EU-1_DR|764386:0.02916,ISL2EU-1_DR|764385:0.00054)0.738:0.00054,(ISL2EU-1_DR|1441306:0.00054,(((ISL2EU-1_DR|681201:0.00055,ISL2EU-1_DR|1738422:0.00621)0.827:0.01249,(((ISL2EU-1_DR|1302610:0.04548,ISL2EU-1_DR|1738421:0.04811)0.418:0.02937,(ISL2EU-1_DR|1530042:0.00055,ISL2EU-1_DR|2078227:0.01550)0.989:0.07425)0.297:0.00075,((((ISL2EU-1_DR|1530041:0.00055,(ISL2EU-1_DR|1530043:0.00658,(ISL2EU-1_DR|1530044:0.00349,ISL2EU-1_DR|2115617:0.00055)0.911:0.00055)0.851:0.00311)1.000:0.27962,(ISL2EU-1_DR|196712:0.18864,(ISL2EU-1_DR|928405:0.11399,ISL2EU-1_DR|1441304:0.05748)0.421:0.02553)0.952:0.09282)0.996:0.20665,(ISL2EU-1_DR|1633527:0.39263,(ISL2EU-1_DR|350942:0.11572,ISL2EU-1_DR|1530040:0.37452)0.919:0.55279)0.642:0.09973)0.751:0.05323,(((ISL2EU-1_DR|123704:0.01718,(ISL2EU-1_DR|764384:0.02862,(ISL2EU-1_DR|42440:0.03871,ISL2EU-1_DR|764387:0.04363)0.932:0.00054)0.870:0.00668)0.613:0.00054,(ISL2EU-1_DR|123706:0.00793,ISL2EU-1_DR|123705:0.00372)0.978:0.03358)1.000:0.29378,(((ISL2EU-1_DR|1099871:0.04256,(ISL2EU-1_DR|764383:0.00054,ISL2EU-1_DR|1099872:0.12707)1.000:0.08579)0.939:0.04565,(ISL2EU-1_DR|42439:0.28518,ISL2EU-1_DR|594602:0.21782)0.946:0.07690)1.000:0.14168,ISL2EU-1_DR|1530045:0.33695)0.903:0.04848)0.830:0.04142)0.998:0.14550)0.483:0.02005)0.722:0.00692,ISL2EU-1_DR|1441305:0.02117)0.993:0.07471)0.977:0.20064)0.574:0.01379);
```
