## Supplementary Data 2 for "A genomic portrait of zebrafish transposable elements and their spatiotemporal embryonic expression": KenoDr1.mafft.nwk

```
((KenoDr1|963116:0.00373,(KenoDr1|963117:0.00133,(KenoDr1|1675705:0.01032,((KenoDr1|963130:0.12007,((KenoDr1|963120:0.00061,(((KenoDr1|963125:0.00143,(KenoDr1|963124:0.01492,KenoDr1|963115:0.03539)0.867:0.00642)0.594:0.00186,(KenoDr1|963129:0.26995,(KenoDr1|1187874:0.22922,((((((KenoDr1|150887:0.05006,KenoDr1|2062476:0.03767)0.828:0.07983,(KenoDr1|1187877:0.24862,KenoDr1|75379:0.21130)0.000:0.06369)0.672:0.04246,(((((KenoDr1|2104603:0.14193,KenoDr1|1561176:0.08619)0.768:0.03408,KenoDr1|464327:0.00062)0.491:0.00062,KenoDr1|1258927:0.19700)0.671:0.07012,(KenoDr1|75378:0.26732,KenoDr1|794292:0.00085)0.477:0.18335)0.372:0.04208,(((KenoDr1|1327443:0.32445,(KenoDr1|223680:0.16648,KenoDr1|75374:0.21191)0.937:0.13390)0.194:0.00058,(KenoDr1|963135:0.38209,KenoDr1|1476533:0.11418)0.781:0.07892)0.826:0.05585,(KenoDr1|963136:0.04855,(KenoDr1|299629:0.00061,KenoDr1|2062478:0.28972)0.000:0.00062)0.596:0.10016)0.303:0.01901)0.908:0.09905)0.000:0.00060,((((KenoDr1|75372:0.12696,(((KenoDr1|1187875:0.20601,KenoDr1|963138:0.23818)0.087:0.00062,(((KenoDr1|75375:0.00061,KenoDr1|1675704:0.00061)0.906:0.09368,KenoDr1|1675706:0.21653)0.000:0.01918,KenoDr1|1476535:0.09428)0.818:0.05991)0.788:0.03182,(KenoDr1|1327442:0.21939,(((KenoDr1|794291:0.03693,KenoDr1|1882775:0.10780)0.778:0.03003,(KenoDr1|963137:0.40786,KenoDr1|1387440:0.14906)0.729:0.06025)0.774:0.02027,KenoDr1|464328:0.14958)0.781:0.00064)0.000:0.00061)0.507:0.01872)0.741:0.04788,(((KenoDr1|1675708:0.08235,((KenoDr1|150886:0.27422,(KenoDr1|75377:0.40084,(KenoDr1|223681:0.32579,KenoDr1|1772865:0.17434)0.797:0.12065)0.139:0.04934)0.365:0.00062,(KenoDr1|1675703:0.16725,KenoDr1|1882772:0.24968)0.124:0.05317)0.803:0.05565)0.394:0.03695,(KenoDr1|1258929:0.04131,KenoDr1|75373:0.21087)0.641:0.05068)0.781:0.08066,((KenoDr1|794294:0.00061,KenoDr1|1476532:0.00062)0.844:0.06040,KenoDr1|1476534:0.15973)0.770:0.05356)0.204:0.04597)0.800:0.05928,(KenoDr1|1882770:0.04096,((KenoDr1|299628:0.24009,(KenoDr1|75371:0.16134,(((KenoDr1|1476536:0.11624,(KenoDr1|794293:0.20340,KenoDr1|1258928:0.22937)0.904:0.18813)0.766:0.08196,KenoDr1|1974548:0.26028)0.764:0.08805,(KenoDr1|2062477:0.13083,KenoDr1|1974547:0.10238)0.823:0.09223)0.711:0.05343)0.283:0.01395)0.847:0.06768,KenoDr1|1675707:0.33157)0.728:0.02267)0.842:0.04473)0.785:0.04918,((((KenoDr1|963134:0.11608,(KenoDr1|1561177:0.07790,KenoDr1|1882773:0.03943)0.884:0.16512)0.824:0.14459,(KenoDr1|1772864:0.12935,KenoDr1|1882774:0.07498)0.000:0.04037)0.556:0.07721,KenoDr1|1882771:0.09320)0.766:0.05564,(((KenoDr1|712262:0.02100,KenoDr1|871562:0.18973)0.000:0.00062,(KenoDr1|712263:0.00061,(KenoDr1|963131:0.62005,KenoDr1|1327441:0.94629)0.893:0.58385)0.644:0.06305)0.787:0.03041,(KenoDr1|75376:0.06441,KenoDr1|541068:0.05059)0.500:0.03739)0.920:0.15139)0.442:0.05343)0.478:0.05478)0.801:0.06082,(KenoDr1|223679:0.05305,(KenoDr1|1187876:0.02231,KenoDr1|712261:0.12717)0.389:0.09332)0.181:0.00948)0.777:0.09443,KenoDr1|1327440:0.17655)0.397:0.04593)0.880:0.17722)0.812:0.13287)0.759:0.00237,KenoDr1|963122:0.00416)0.854:0.00110)0.585:0.00970,KenoDr1|963128:0.46657)0.825:0.01076)1.000:0.02734,(KenoDr1|963132:0.10973,KenoDr1|963121:0.03084)0.000:0.01168)1.000:0.09725)1.000:0.06076)0.967:0.00270)0.800:0.00097,KenoDr1|963123:0.00305,((KenoDr1|963126:0.02847,KenoDr1|963118:0.00273)0.422:0.00128,(KenoDr1|963127:0.04336,(KenoDr1|963119:0.03471,KenoDr1|963133:0.05884)0.677:0.00496)1.000:0.10811)0.888:0.00123);
```
