## Supplementary Data 2 for "A genomic portrait of zebrafish transposable elements and their spatiotemporal embryonic expression": KenoDr2.mafft.nwk

```
(KenoDr2|963143:0.00904,(KenoDr2|963145:0.00960,KenoDr2|963146:0.05707)0.365:0.00055,(((((((KenoDr2|963147:0.01823,(KenoDr2|963151:0.10678,(KenoDr2|963144:0.21589,KenoDr2|1675709:0.00806)0.837:0.18483)0.965:0.07211)0.141:0.01588,KenoDr2|963150:0.01806)0.902:0.01022,KenoDr2|963149:0.07990)0.987:0.01884,KenoDr2|963140:0.00954)0.317:0.00125,(KenoDr2|963148:0.00054,KenoDr2|1675710:0.06147)1.000:0.28987)0.213:0.00052,KenoDr2|963141:0.00699)0.928:0.00368,(KenoDr2|963139:0.08225,KenoDr2|963142:0.00055)0.999:0.00704)0.944:0.00103);
```
