## Supplementary Data 2 for "A genomic portrait of zebrafish transposable elements and their spatiotemporal embryonic expression": KenoDr3.mafft.nwk

```
(KenoDr3|963152:0.02430,(KenoDr3|963155:0.01535,(((KenoDr3|963160:0.07942,(KenoDr3|963153:0.00264,KenoDr3|1675711:0.35793)0.661:0.01803)1.000:0.08213,((KenoDr3|963165:0.05672,KenoDr3|963170:0.28614)0.996:0.06349,(KenoDr3|963168:0.08421,KenoDr3|963167:0.02652)1.000:0.02967)0.812:0.00734)0.960:0.01407,KenoDr3|963163:0.01424)1.000:0.01084)0.993:0.00858,(((KenoDr3|963169:0.07651,((KenoDr3|963159:0.02040,KenoDr3|963154:0.05149)0.037:0.00407,KenoDr3|963171:0.05050)0.000:0.00896)0.875:0.02279,((KenoDr3|963161:0.01535,((KenoDr3|963158:0.01312,(KenoDr3|963157:0.00377,KenoDr3|963162:0.01504)1.000:0.01633)1.000:0.10999,KenoDr3|963156:0.00119)0.989:0.00909)1.000:0.02809,KenoDr3|963164:0.04376)0.870:0.01746)0.940:0.01771,KenoDr3|963166:0.04014)0.936:0.00799);
```
