## Supplementary Data 2 for "A genomic portrait of zebrafish transposable elements and their spatiotemporal embryonic expression": KibiDr1.mafft.nwk

```
(((KibiDr1|299631:0.00159,(((KibiDr1|2062482:0.03047,((KibiDr1|381634:0.06321,(KibiDr1|1476537:0.04513,(KibiDr1|1258930:0.08630,((KibiDr1|1387443:0.21555,(KibiDr1|794296:0.18186,KibiDr1|794295:0.03447)0.516:0.03925)0.858:0.15253,((((KibiDr1|2088144:0.12487,(KibiDr1|1772870:0.37367,(KibiDr1|871563:0.58910,KibiDr1|1561179:0.49742)0.623:0.19280)0.740:0.15344)0.114:0.00084,KibiDr1|75380:0.22009)0.322:0.03070,(KibiDr1|963174:0.30232,(KibiDr1|1882779:0.19340,KibiDr1|1772869:0.35633)0.629:0.02932)0.802:0.08769)0.903:0.06001,((((KibiDr1|1561180:0.02495,KibiDr1|2101487:0.13263)1.000:0.34115,(KibiDr1|1974552:0.45714,(KibiDr1|794297:0.38369,(KibiDr1|1974550:0.00065,(KibiDr1|1974549:0.00420,KibiDr1|1974551:0.00627)0.840:0.00566)0.981:0.23740)0.170:0.07965)0.756:0.07116)0.925:0.11150,((((((((KibiDr1|2086745:0.57942,(KibiDr1|1127120:0.08983,(KibiDr1|1127118:0.01123,KibiDr1|1127119:0.00717)0.829:0.02484)0.965:0.14567)0.782:0.06639,((KibiDr1|541069:0.19205,KibiDr1|541070:0.01215)0.792:0.07514,KibiDr1|150890:0.25020)0.743:0.02646)0.677:0.01255,KibiDr1|2062481:0.31295)0.822:0.02853,(KibiDr1|1476538:0.34933,KibiDr1|75381:0.36660)0.713:0.03010)0.330:0.00465,(KibiDr1|464329:0.73129,KibiDr1|1051955:0.77105)0.683:0.15922)0.297:0.02362,KibiDr1|381632:0.18939)0.617:0.00061,(KibiDr1|1882777:0.21237,KibiDr1|1127116:0.10084)0.691:0.04644)0.778:0.01971,(KibiDr1|1051956:1.08605,KibiDr1|150888:0.00122)0.349:0.10086)0.183:0.00309)0.925:0.03953,KibiDr1|1387442:0.09849)0.759:0.01012)0.722:0.00616)0.846:0.01781)0.840:0.01591)0.636:0.00066)0.814:0.01075,KibiDr1|963172:0.06106)0.910:0.01167)0.882:0.00946,(KibiDr1|963173:0.00065,(KibiDr1|1561181:0.01068,(KibiDr1|381633:0.00977,KibiDr1|464330:0.00699)0.749:0.00222)0.185:0.00066)0.022:0.00152)0.840:0.00210,(KibiDr1|1327444:0.01543,(KibiDr1|1675712:0.00158,(KibiDr1|2062480:0.00863,KibiDr1|2062479:0.00838)0.752:0.00282)0.623:0.00094)0.245:0.00185)0.912:0.00065)0.813:0.00060,((KibiDr1|712264:0.03232,KibiDr1|1772868:0.03641)0.887:0.01052,(KibiDr1|150889:0.04169,KibiDr1|2107159:0.00064)0.962:0.00216)0.447:0.00066)0.215:0.00065,(KibiDr1|1882778:0.00242,KibiDr1|1127117:0.00229)0.794:0.00065,((KibiDr1|2078207:0.00689,(KibiDr1|299630:0.00513,(KibiDr1|1772871:0.72049,KibiDr1|1387441:0.00065)0.951:0.09758)0.668:0.00074)0.816:0.00063,(((KibiDr1|1772867:1.13960,KibiDr1|299632:0.00064)0.488:0.00065,(KibiDr1|1561178:0.01544,KibiDr1|1882776:0.03127)0.993:0.00774)0.747:0.00066,KibiDr1|1772866:0.00219)0.740:0.00065)0.890:0.00064);
```
