## Supplementary Data 2 for "A genomic portrait of zebrafish transposable elements and their spatiotemporal embryonic expression": KibiDr2.mafft.nwk

```
(KibiDr2|1772872:0.03990,((KibiDr2|1675714:0.07000,((((((KibiDr2|871566:0.12116,KibiDr2|464332:0.16595)0.011:0.00054,KibiDr2|1561182:0.10302)0.783:0.02083,((KibiDr2|150891:0.19814,KibiDr2|75382:0.09833)0.387:0.01264,KibiDr2|1675716:0.09231)0.719:0.00735)0.641:0.01328,(KibiDr2|963175:0.15275,KibiDr2|1127121:0.10997)0.725:0.01503)0.149:0.00537,KibiDr2|794298:0.10987)0.752:0.03432,(((KibiDr2|75384:0.14345,KibiDr2|794299:0.28183)0.991:0.35459,(((KibiDr2|1258932:0.16164,KibiDr2|1675713:0.08621)0.879:0.07781,KibiDr2|1974553:0.15056)0.773:0.05861,KibiDr2|1187878:0.12950)0.732:0.06691)0.826:0.10057,(KibiDr2|1476539:0.68610,(KibiDr2|627001:0.58829,(KibiDr2|541072:0.53187,(KibiDr2|1675715:0.72692,(KibiDr2|75383:0.44266,KibiDr2|1258931:0.50454)0.148:0.11279)0.593:0.07635)0.048:0.00054)0.745:0.14015)0.824:0.10222)0.867:0.07954)0.867:0.02548)0.978:0.03088,(KibiDr2|712265:0.06499,KibiDr2|541071:0.06529)0.761:0.00373)0.316:0.00228,(((KibiDr2|871564:0.00557,KibiDr2|2062483:0.01037)0.745:0.00255,(KibiDr2|1387444:0.00055,KibiDr2|381635:0.00055)1.000:0.00515)1.000:0.02039,((KibiDr2|464331:1.01849,KibiDr2|871565:0.36533)0.328:0.00804,(KibiDr2|626999:0.00390,KibiDr2|627000:0.00993)0.213:0.02799)0.176:0.00055)0.995:0.01260);
```
