## Supplementary Data 2 for "A genomic portrait of zebrafish transposable elements and their spatiotemporal embryonic expression": Kolobok-1_DR.mafft.nwk

```
(((Kolobok-1_DR|1219267:0.00277,(((Kolobok-1_DR|2014925:0.00411,(Kolobok-1_DR|750533:0.00227,(Kolobok-1_DR|1156146:0.00608,Kolobok-1_DR|1516375:0.00202)0.936:0.00076)0.729:0.00066)1.000:0.00480,(Kolobok-1_DR|419904:0.00406,(Kolobok-1_DR|1004411:0.00866,(Kolobok-1_DR|111540:0.01012,((Kolobok-1_DR|2079092:0.01357,(Kolobok-1_DR|1291143:0.00068,((Kolobok-1_DR|2117037:0.01792,Kolobok-1_DR|111539:0.00197)0.924:0.01301,(((Kolobok-1_DR|27389:0.01450,Kolobok-1_DR|830851:0.01711)0.503:0.00124,((Kolobok-1_DR|27368:0.02120,(Kolobok-1_DR|1425125:0.00069,Kolobok-1_DR|1156157:0.00069)1.000:0.01245)0.967:0.00361,Kolobok-1_DR|1928113:0.01634)0.978:0.00255)0.883:0.00103,((((Kolobok-1_DR|1928116:0.30304,Kolobok-1_DR|1928102:0.00071)0.866:0.25081,(Kolobok-1_DR|1004433:0.01598,Kolobok-1_DR|2100307:0.02064)0.722:0.00878)0.090:0.00064,(((Kolobok-1_DR|1928083:0.06065,(Kolobok-1_DR|258356:0.00601,(Kolobok-1_DR|2014910:0.08426,(Kolobok-1_DR|500564:0.04348,Kolobok-1_DR|912209:0.02340)0.805:0.01334)0.682:0.00074)0.602:0.00110)0.953:0.00480,Kolobok-1_DR|419888:0.03594)0.000:0.00205,Kolobok-1_DR|1425141:0.00069)0.596:0.00075)1.000:0.01836,((Kolobok-1_DR|2078923:0.01867,(((Kolobok-1_DR|1516361:0.00842,(((Kolobok-1_DR|1156147:0.00380,Kolobok-1_DR|258352:0.00583)0.942:0.00074,((Kolobok-1_DR|258321:0.0,Kolobok-1_DR|336847:0.0):0.00354,Kolobok-1_DR|912219:0.00177)0.954:0.00076)0.949:0.00069,Kolobok-1_DR|27372:0.00498)0.805:0.00099)1.000:0.00707,(Kolobok-1_DR|184510:0.00703,Kolobok-1_DR|1425104:0.00901)0.100:0.00073)0.000:0.00276,Kolobok-1_DR|1004400:0.00401)0.000:0.00072)0.968:0.00264,Kolobok-1_DR|1722637:0.01910)1.000:0.00447)0.911:0.00135)0.974:0.00329)0.787:0.00193)0.787:0.00185)0.486:0.00163,(((Kolobok-1_DR|830853:0.12783,((((Kolobok-1_DR|258327:0.11878,Kolobok-1_DR|336859:0.00064)0.904:0.16477,Kolobok-1_DR|1821642:0.02265)0.836:0.09249,Kolobok-1_DR|1516359:0.05409)0.833:0.07529,(Kolobok-1_DR|111542:0.00134,Kolobok-1_DR|2014912:0.00069)0.840:0.18972)0.000:0.00072)0.878:0.12766,((((Kolobok-1_DR|419882:0.30810,(Kolobok-1_DR|912223:0.27417,(Kolobok-1_DR|1425112:0.00065,Kolobok-1_DR|419917:0.26670)0.000:0.00072)0.231:0.00075)0.510:0.07204,Kolobok-1_DR|27375:0.11140)0.123:0.14293,((Kolobok-1_DR|579822:0.00072,Kolobok-1_DR|1821617:0.00068)0.675:0.09272,(Kolobok-1_DR|912229:0.00071,Kolobok-1_DR|1928084:0.41455)0.922:0.14399)0.292:0.11258)0.742:0.15849,(Kolobok-1_DR|336844:0.00075,Kolobok-1_DR|1291147:0.00068)0.688:0.19057)0.836:0.15564)0.253:0.03545,(((((((((((Kolobok-1_DR|1516340:0.20637,((Kolobok-1_DR|1821607:0.07393,(Kolobok-1_DR|912233:0.23095,(Kolobok-1_DR|666656:0.05109,Kolobok-1_DR|1291135:0.15833)0.625:0.08566)0.030:0.05934)0.859:0.16303,Kolobok-1_DR|419902:0.09297)0.384:0.14871)0.566:0.09666,Kolobok-1_DR|27355:0.04235)0.888:0.19854,Kolobok-1_DR|1425103:0.14297)0.820:0.15789,((Kolobok-1_DR|750515:0.15292,Kolobok-1_DR|1928108:0.36837)0.753:0.09334,Kolobok-1_DR|27374:0.12440)0.062:0.03391)0.845:0.08582,(((((((((Kolobok-1_DR|1004429:0.22225,(Kolobok-1_DR|336836:0.04370,(Kolobok-1_DR|830854:0.00064,Kolobok-1_DR|1219273:0.00068)0.507:0.15002)0.000:0.00073)0.622:0.10954,(((Kolobok-1_DR|419880:0.00068,(Kolobok-1_DR|27381:0.11891,Kolobok-1_DR|1087612:0.18633)0.816:0.11465)0.972:0.16551,Kolobok-1_DR|579811:0.00069)0.248:0.00070,Kolobok-1_DR|500562:0.00069)0.705:0.04733)0.549:0.06836,Kolobok-1_DR|2014898:0.15582)0.205:0.01757,((Kolobok-1_DR|184524:0.10930,(Kolobok-1_DR|830855:0.09406,(Kolobok-1_DR|1821616:0.06768,(Kolobok-1_DR|750522:0.08584,Kolobok-1_DR|1821601:0.11599)0.879:0.18229)0.948:0.23559)0.192:0.06296)0.580:0.03376,Kolobok-1_DR|1291142:0.85090)0.875:0.18443)0.604:0.03939,(Kolobok-1_DR|579820:0.27918,(Kolobok-1_DR|666637:0.12572,Kolobok-1_DR|419916:0.11182)0.032:0.00561)0.823:0.08766)0.481:0.05189,(((((Kolobok-1_DR|1928100:0.00070,(Kolobok-1_DR|27365:0.05349,Kolobok-1_DR|1821622:0.00092)0.756:0.11513)0.000:0.01219,(Kolobok-1_DR|184504:0.00068,Kolobok-1_DR|1614409:0.17877)0.000:0.00064)0.851:0.09900,(Kolobok-1_DR|1928105:0.00075,Kolobok-1_DR|111548:0.04258)0.663:0.12398)0.481:0.09948,Kolobok-1_DR|27390:0.08973)0.190:0.03450,(Kolobok-1_DR|666657:0.00069,Kolobok-1_DR|1087610:0.10368)0.944:0.13016)0.777:0.10465)0.324:0.05284,(((((Kolobok-1_DR|1928110:0.04091,(Kolobok-1_DR|2014918:0.00068,Kolobok-1_DR|1821623:0.00069)0.780:0.07142)0.905:0.15060,Kolobok-1_DR|258324:0.00068)0.622:0.04431,Kolobok-1_DR|666651:0.00067)0.971:0.14723,Kolobok-1_DR|912210:0.00069)0.420:0.05950,(Kolobok-1_DR|1087602:0.12118,Kolobok-1_DR|1722623:0.00072)0.975:0.26769)0.593:0.02477)0.523:0.03559,((Kolobok-1_DR|1355490:0.08625,Kolobok-1_DR|1614398:0.17813)0.868:0.15952,(((Kolobok-1_DR|579798:0.55929,(Kolobok-1_DR|1355480:0.46881,(Kolobok-1_DR|1928087:0.39743,(Kolobok-1_DR|336846:0.50254,Kolobok-1_DR|1722655:0.00071)0.943:0.17451)0.294:0.05665)0.762:0.16014)0.876:0.15486,(Kolobok-1_DR|1004422:0.14045,(Kolobok-1_DR|1516386:0.0,Kolobok-1_DR|1516398:0.0):1.11362)0.745:0.13612)0.667:0.05823,(Kolobok-1_DR|666632:0.15542,Kolobok-1_DR|1516396:0.16043)0.996:0.65554)0.796:0.15484)0.728:0.08195)0.131:0.05955,(((((((((((((Kolobok-1_DR|184498:0.00069,Kolobok-1_DR|1355503:0.05889)0.283:0.02437,(Kolobok-1_DR|111537:0.00064,Kolobok-1_DR|1087614:0.17455)0.904:0.12626)0.324:0.07092,Kolobok-1_DR|912208:0.00737)0.850:0.17552,((Kolobok-1_DR|1004436:0.00064,Kolobok-1_DR|27393:0.04723)0.936:0.06393,Kolobok-1_DR|1156154:0.05304)0.351:0.04635)0.871:0.09226,(Kolobok-1_DR|184515:0.68564,Kolobok-1_DR|2014907:0.06672)0.000:0.07010)0.000:0.08343,((Kolobok-1_DR|336858:0.07753,Kolobok-1_DR|1614408:0.00065)0.680:0.05619,(Kolobok-1_DR|27384:0.00072,Kolobok-1_DR|2117788:0.00069)0.728:0.18339)0.771:0.26337)0.798:0.13966,((((Kolobok-1_DR|184520:0.00068,Kolobok-1_DR|1722628:0.00068)0.907:0.11712,Kolobok-1_DR|419908:0.14648)0.000:0.06033,(Kolobok-1_DR|419883:0.24025,((Kolobok-1_DR|1004446:0.28112,Kolobok-1_DR|1087623:0.17980)0.853:0.08506,((Kolobok-1_DR|1516346:0.34606,(Kolobok-1_DR|1614437:0.11097,Kolobok-1_DR|1614438:0.13959)0.859:0.08337)0.846:0.10854,Kolobok-1_DR|1821614:0.52479)0.243:0.00072)0.812:0.07277)0.999:0.44413)0.000:0.00844,Kolobok-1_DR|500560:0.11920)0.000:0.04567)0.845:0.13943,((((Kolobok-1_DR|1425143:0.04254,(Kolobok-1_DR|258340:0.13360,(Kolobok-1_DR|666645:0.04121,Kolobok-1_DR|1291158:0.02041)0.720:0.19759)0.145:0.03694)0.093:0.07677,Kolobok-1_DR|1291161:0.14130)0.576:0.08457,((Kolobok-1_DR|184518:0.00069,Kolobok-1_DR|912237:0.00072)0.073:0.04158,Kolobok-1_DR|1219264:0.30265)0.412:0.06519)0.515:0.10324,Kolobok-1_DR|1355499:0.04131)0.736:0.06166)0.383:0.12907,(Kolobok-1_DR|111554:0.03238,((Kolobok-1_DR|184495:0.09503,(Kolobok-1_DR|27373:0.07091,Kolobok-1_DR|419905:0.00068)0.575:0.05002)0.782:0.07047,(Kolobok-1_DR|500561:0.11068,Kolobok-1_DR|1821608:0.04841)0.617:0.04630)0.809:0.07150)0.696:0.05686)0.557:0.06280,((Kolobok-1_DR|830831:0.91316,Kolobok-1_DR|1516357:0.02094)0.341:0.11163,((Kolobok-1_DR|27370:0.23044,(Kolobok-1_DR|1928089:0.13314,(Kolobok-1_DR|2014892:0.09295,(Kolobok-1_DR|500576:0.20766,Kolobok-1_DR|666665:0.16080)0.962:0.25780)0.920:0.16887)0.970:0.37820)0.868:0.19126,(Kolobok-1_DR|1425118:0.05874,(Kolobok-1_DR|830869:0.15280,Kolobok-1_DR|2014901:0.00135)0.664:0.22788)0.748:0.07576)0.871:0.11681)0.930:0.13150)0.841:0.10811,((((Kolobok-1_DR|27359:0.00064,(Kolobok-1_DR|1087621:0.19519,(Kolobok-1_DR|666646:0.00070,Kolobok-1_DR|1355504:0.26533)0.822:0.07867)0.369:0.03146)0.809:0.08782,((Kolobok-1_DR|830864:0.20790,Kolobok-1_DR|258343:0.09835)0.442:0.20167,(Kolobok-1_DR|912203:0.32892,((Kolobok-1_DR|912217:0.17337,(Kolobok-1_DR|1614429:0.18730,(Kolobok-1_DR|1291136:0.25076,Kolobok-1_DR|1425137:0.00069)0.802:0.27337)0.802:0.16118)0.720:0.05752,((Kolobok-1_DR|1821629:0.10268,(Kolobok-1_DR|1087606:0.06559,Kolobok-1_DR|750541:0.23546)0.808:0.13477)0.467:0.03360,(Kolobok-1_DR|111545:0.31847,Kolobok-1_DR|912238:0.14228)0.878:0.13930)0.578:0.07791)0.469:0.02681)0.703:0.02489)0.464:0.00069)0.094:0.01625,(((((Kolobok-1_DR|830846:0.08030,Kolobok-1_DR|1004423:0.10080)0.950:0.23048,(Kolobok-1_DR|1087618:0.22596,(Kolobok-1_DR|912218:0.05194,(Kolobok-1_DR|500563:0.02407,(Kolobok-1_DR|1004404:0.00067,(Kolobok-1_DR|750534:0.00074,Kolobok-1_DR|1425144:0.16750)0.019:0.00097)0.754:0.17757)0.515:0.07484)0.451:0.06794)0.682:0.04516)0.563:0.07863,(Kolobok-1_DR|1219265:0.06958,(Kolobok-1_DR|1425128:0.17541,(Kolobok-1_DR|184492:0.22144,Kolobok-1_DR|1516352:0.21140)0.147:0.00072)0.679:0.07923)0.834:0.07314)0.758:0.06108,((Kolobok-1_DR|111534:0.00068,Kolobok-1_DR|1614400:0.00068)0.999:0.18276,(((Kolobok-1_DR|2014923:0.00068,Kolobok-1_DR|1928125:0.13280)0.940:0.25435,(Kolobok-1_DR|1087609:0.14861,Kolobok-1_DR|1821595:0.13754)0.776:0.05253)0.375:0.00098,(Kolobok-1_DR|111552:0.16026,(Kolobok-1_DR|830868:0.14507,Kolobok-1_DR|830862:0.00069)0.052:0.01986)0.801:0.03871)0.885:0.10336)0.309:0.04134)0.323:0.03297,((Kolobok-1_DR|830858:0.08467,(Kolobok-1_DR|579821:0.33071,(Kolobok-1_DR|579797:0.07113,Kolobok-1_DR|1219270:0.00069)0.000:0.00069)0.946:0.12770)0.866:0.13051,Kolobok-1_DR|1355484:0.06081)0.741:0.04320)0.840:0.05255)0.865:0.04598,((((Kolobok-1_DR|500569:0.17754,(Kolobok-1_DR|2014926:0.16977,(Kolobok-1_DR|1821618:0.08532,Kolobok-1_DR|1219269:0.00071)0.693:0.11828)0.806:0.10627)0.681:0.11614,Kolobok-1_DR|419887:0.00068)0.712:0.05173,(Kolobok-1_DR|750530:0.00067,(Kolobok-1_DR|184503:0.00755,Kolobok-1_DR|1425105:0.08613)0.863:0.21922)0.792:0.13160)0.867:0.13500,(((((Kolobok-1_DR|1821639:0.00069,(Kolobok-1_DR|1219284:0.12539,(Kolobok-1_DR|666639:0.03541,Kolobok-1_DR|1722648:0.00099)0.238:0.04206)0.798:0.20259)0.722:0.05350,((Kolobok-1_DR|27371:0.00064,Kolobok-1_DR|1614410:0.00068)0.142:0.03103,Kolobok-1_DR|1004410:0.13538)0.293:0.25046)0.374:0.09023,(Kolobok-1_DR|750537:0.00068,(((Kolobok-1_DR|111527:0.07416,Kolobok-1_DR|1425151:0.07267)0.821:0.14001,Kolobok-1_DR|2119514:0.00068)0.338:0.00064,(Kolobok-1_DR|579814:0.12555,((((((Kolobok-1_DR|666643:0.06080,Kolobok-1_DR|1821619:0.00068)0.115:0.00072,(Kolobok-1_DR|1516354:0.28374,(Kolobok-1_DR|1156150:0.00067,Kolobok-1_DR|1516390:0.00069)0.894:0.15486)0.730:0.05487)0.881:0.15233,(((Kolobok-1_DR|1722622:0.00067,Kolobok-1_DR|1928120:0.00069)0.000:0.00072,Kolobok-1_DR|1722656:0.10656)0.850:0.29748,Kolobok-1_DR|1821624:0.16944)0.000:0.02961)0.311:0.03867,(Kolobok-1_DR|1004416:0.00069,(Kolobok-1_DR|1425129:0.00063,Kolobok-1_DR|336862:0.00068)0.998:0.22585)0.928:0.05887)0.147:0.01837,(Kolobok-1_DR|1291148:0.26840,(Kolobok-1_DR|1156152:0.12370,Kolobok-1_DR|1821640:0.08855)0.000:0.00072)0.764:0.12148)0.859:0.12588,(Kolobok-1_DR|1156144:0.00069,(Kolobok-1_DR|336850:0.00069,Kolobok-1_DR|1425130:0.00068)0.887:0.21650)0.572:0.04059)0.911:0.11985)0.759:0.04336)0.906:0.09965)0.242:0.00072)0.487:0.06018,((Kolobok-1_DR|1004417:0.00072,(Kolobok-1_DR|111550:0.00068,Kolobok-1_DR|1928115:0.08448)0.878:0.10308)0.517:0.10336,(Kolobok-1_DR|500577:0.33595,(Kolobok-1_DR|1425131:0.06683,Kolobok-1_DR|1516349:0.00064)0.477:0.08369)0.459:0.24924)0.562:0.12424)0.748:0.05217,((Kolobok-1_DR|1156163:0.04969,(Kolobok-1_DR|1219262:0.16048,(Kolobok-1_DR|419906:0.06550,Kolobok-1_DR|500557:0.03629)0.728:0.04377)0.522:0.05230)0.804:0.15239,((Kolobok-1_DR|258331:0.00070,Kolobok-1_DR|1425121:0.00068)0.885:0.09173,(Kolobok-1_DR|419909:0.00072,Kolobok-1_DR|1614440:0.00069)0.998:0.19642)0.797:0.06701)0.740:0.05361)0.288:0.02890)0.831:0.08814)0.805:0.05213)0.801:0.04000,((((Kolobok-1_DR|1291138:0.10309,(Kolobok-1_DR|184523:0.05377,Kolobok-1_DR|1614426:0.00070)0.889:0.00072)0.923:0.15380,(((Kolobok-1_DR|1425123:0.20810,Kolobok-1_DR|258358:0.00075)0.489:0.07024,Kolobok-1_DR|1516348:0.08649)0.759:0.04014,(Kolobok-1_DR|258344:0.00069,Kolobok-1_DR|1087615:0.00068)0.997:0.21310)0.393:0.00099)0.902:0.12095,(((Kolobok-1_DR|1156148:0.00064,Kolobok-1_DR|1425150:0.09070)0.746:0.06599,Kolobok-1_DR|1291156:0.00070)0.831:0.04514,(Kolobok-1_DR|500558:0.07136,((((Kolobok-1_DR|912216:0.47557,(Kolobok-1_DR|1821632:0.07814,(Kolobok-1_DR|1355477:0.00068,Kolobok-1_DR|184494:0.22857)0.400:0.03670)0.558:0.04820)0.524:0.10863,(Kolobok-1_DR|419891:0.02912,(Kolobok-1_DR|1219283:0.03560,(Kolobok-1_DR|1425111:0.01145,(Kolobok-1_DR|27379:0.07118,Kolobok-1_DR|1087600:0.29561)0.799:0.13588)0.734:0.10700)0.090:0.13235)0.548:0.03119)0.241:0.00072,(((((Kolobok-1_DR|336829:0.04670,Kolobok-1_DR|1928127:0.19208)0.816:0.12496,(Kolobok-1_DR|184500:0.00067,Kolobok-1_DR|184522:0.15613)0.956:0.18297)0.438:0.08587,(Kolobok-1_DR|500579:0.47588,(Kolobok-1_DR|336832:0.00063,Kolobok-1_DR|1087622:0.00070)0.723:0.00100)0.524:0.16518)0.764:0.05691,Kolobok-1_DR|184502:0.04800)0.448:0.03661,Kolobok-1_DR|1355492:0.07414)0.855:0.10304)0.921:0.14193,(((Kolobok-1_DR|1821628:0.00070,((((((Kolobok-1_DR|750519:0.00063,Kolobok-1_DR|1516356:0.13752)0.917:0.14640,((Kolobok-1_DR|1156153:0.00068,Kolobok-1_DR|1425155:0.00073)0.899:0.29241,(Kolobok-1_DR|258335:0.16703,Kolobok-1_DR|1425153:0.11854)0.520:0.13507)0.712:0.11339)0.522:0.03533,Kolobok-1_DR|2014927:0.12791)0.174:0.00072,Kolobok-1_DR|1425149:0.21250)0.665:0.09902,((Kolobok-1_DR|419898:0.03826,Kolobok-1_DR|1425132:0.27982)0.764:0.05457,(Kolobok-1_DR|1156162:0.17259,Kolobok-1_DR|2085118:0.00072)0.459:0.04229)0.926:0.17524)0.790:0.09314,Kolobok-1_DR|27380:0.05374)0.655:0.00070)0.469:0.02262,(Kolobok-1_DR|258362:0.10355,((Kolobok-1_DR|27362:0.22613,(Kolobok-1_DR|27391:0.06890,Kolobok-1_DR|2014906:0.24341)0.779:0.10553)0.677:0.05726,Kolobok-1_DR|1355493:0.05466)0.248:0.06443)0.651:0.12215)0.341:0.00139,(Kolobok-1_DR|1219263:0.10486,Kolobok-1_DR|1614411:0.12220)0.785:0.13063)0.507:0.08705)0.300:0.00863)0.748:0.00072)0.189:0.01658)0.935:0.09484,(((Kolobok-1_DR|336849:0.00098,(Kolobok-1_DR|1425122:0.23021,(Kolobok-1_DR|27387:0.00072,Kolobok-1_DR|579812:0.17281)0.155:0.01051)0.586:0.14997)0.922:0.13142,((Kolobok-1_DR|750532:0.00069,(Kolobok-1_DR|27364:0.02667,Kolobok-1_DR|1722632:0.13269)0.440:0.09905)0.164:0.01307,Kolobok-1_DR|258345:0.22113)0.248:0.07736)0.775:0.05158,(((((Kolobok-1_DR|258337:0.24036,(Kolobok-1_DR|500572:0.14575,Kolobok-1_DR|1928118:0.04855)0.752:0.05086)0.768:0.05724,(Kolobok-1_DR|666654:0.16794,Kolobok-1_DR|1928112:0.11488)0.258:0.00064)0.914:0.13136,(Kolobok-1_DR|1614428:0.07936,Kolobok-1_DR|1004408:0.00068)0.744:0.05698)0.839:0.07133,((Kolobok-1_DR|27386:0.00069,Kolobok-1_DR|184499:0.00071)0.923:0.08435,Kolobok-1_DR|1614413:0.00070)0.735:0.04701)0.759:0.02456,(((((Kolobok-1_DR|1219261:0.00069,((Kolobok-1_DR|912212:0.11188,Kolobok-1_DR|1722638:0.00063)0.446:0.01262,(Kolobok-1_DR|1219272:0.17256,Kolobok-1_DR|1821630:0.13863)0.821:0.14171)0.787:0.06846)0.975:0.18376,(((Kolobok-1_DR|1004420:0.00069,Kolobok-1_DR|1516344:0.06170)0.978:0.23133,(Kolobok-1_DR|336856:0.80567,(Kolobok-1_DR|750517:0.08525,Kolobok-1_DR|1425142:0.05653)0.319:0.12677)0.216:0.05908)0.687:0.07150,((Kolobok-1_DR|1291134:0.00070,(Kolobok-1_DR|1722646:0.00068,Kolobok-1_DR|1425107:0.14945)0.652:0.00189)0.922:0.20474,((Kolobok-1_DR|184511:0.00067,Kolobok-1_DR|1087604:0.02996)0.587:0.09245,(Kolobok-1_DR|1614412:0.00069,Kolobok-1_DR|2014929:0.06701)0.761:0.04152)0.834:0.09399)0.264:0.04210)0.517:0.05661)0.489:0.05378,((Kolobok-1_DR|1004414:0.00069,(Kolobok-1_DR|184505:0.00068,Kolobok-1_DR|1355483:0.00064)0.964:0.09988)0.962:0.13284,(((((Kolobok-1_DR|336830:0.00069,Kolobok-1_DR|666653:0.00069)0.964:0.21211,(Kolobok-1_DR|27377:0.17989,Kolobok-1_DR|1355486:0.00063)0.598:0.08072)0.788:0.14805,((Kolobok-1_DR|336842:0.00070,Kolobok-1_DR|1291152:0.00064)0.988:0.27172,(Kolobok-1_DR|666647:0.00071,Kolobok-1_DR|1291155:0.00065)0.988:0.20489)0.235:0.02269)0.486:0.03483,(Kolobok-1_DR|27354:0.04293,Kolobok-1_DR|1219255:0.00097)0.587:0.09785)0.776:0.09661,Kolobok-1_DR|830847:0.03259)0.743:0.10706)0.000:0.00071)0.788:0.02974,((((Kolobok-1_DR|1004428:0.11338,Kolobok-1_DR|111541:0.00068)0.856:0.10187,((Kolobok-1_DR|27388:0.05434,(Kolobok-1_DR|830867:0.00069,Kolobok-1_DR|1614417:0.07667)0.421:0.02799)0.537:0.10418,(Kolobok-1_DR|336845:0.19461,Kolobok-1_DR|1291144:0.27740)0.991:0.30411)0.425:0.00094)0.704:0.07343,Kolobok-1_DR|1004415:0.05789)0.811:0.09113,Kolobok-1_DR|258341:0.05419)0.748:0.03944)0.653:0.03788,(((((Kolobok-1_DR|666655:0.13873,Kolobok-1_DR|1614420:0.16894)0.336:0.00072,(Kolobok-1_DR|830852:0.14624,Kolobok-1_DR|1928123:0.20972)0.375:0.08781)0.000:0.00063,(Kolobok-1_DR|1219276:0.09040,Kolobok-1_DR|1355491:0.16883)0.306:0.07761)0.766:0.05340,(Kolobok-1_DR|912225:0.11074,(Kolobok-1_DR|666666:0.17018,Kolobok-1_DR|1614414:0.00072)0.651:0.25395)0.891:0.18162)0.423:0.05483,Kolobok-1_DR|750525:0.03591)0.873:0.12891)0.786:0.05175)0.735:0.02685)0.582:0.02160)0.797:0.02916)0.230:0.00070,((Kolobok-1_DR|1219285:0.23367,(Kolobok-1_DR|500567:0.06396,(Kolobok-1_DR|419895:0.00072,Kolobok-1_DR|666658:0.03206)0.770:0.10399)0.726:0.04036)0.900:0.13864,((Kolobok-1_DR|1516343:0.83211,Kolobok-1_DR|830835:0.18139)0.773:0.18150,(((Kolobok-1_DR|336848:0.06408,(Kolobok-1_DR|1156145:0.47826,Kolobok-1_DR|750539:0.00072)0.637:0.04946)0.916:0.19245,Kolobok-1_DR|258328:0.00071)0.640:0.25933,((Kolobok-1_DR|912214:0.20097,((Kolobok-1_DR|1928107:0.00072,(Kolobok-1_DR|912239:0.00069,Kolobok-1_DR|1928103:0.29225)0.919:0.23771)0.939:0.25789,(((Kolobok-1_DR|1087629:0.15798,Kolobok-1_DR|1355495:0.56817)0.000:0.00065,Kolobok-1_DR|1355485:0.15136)0.759:0.04066,Kolobok-1_DR|1425134:0.27864)0.783:0.06065)0.412:0.00072)0.839:0.08679,((Kolobok-1_DR|336855:0.12770,(Kolobok-1_DR|1004438:0.37922,Kolobok-1_DR|1425138:0.18109)0.839:0.13226)0.114:0.04711,Kolobok-1_DR|1928104:0.19896)0.771:0.05322)0.797:0.06951)0.065:0.00100)0.321:0.06361)0.888:0.14897)0.595:0.04147)0.478:0.03240)0.128:0.00737,(((((((Kolobok-1_DR|830859:0.07745,(Kolobok-1_DR|1219274:0.04719,(Kolobok-1_DR|419912:0.00069,Kolobok-1_DR|336838:0.35325)0.811:0.03745)0.725:0.05748)0.920:0.13170,(((((Kolobok-1_DR|912226:0.12059,Kolobok-1_DR|912227:0.00069)0.219:0.00072,(Kolobok-1_DR|830837:0.00168,Kolobok-1_DR|500570:0.16020)0.879:0.11903)0.848:0.11986,((Kolobok-1_DR|2014914:0.21770,(Kolobok-1_DR|1291133:0.09134,Kolobok-1_DR|1928109:0.07154)0.360:0.00072)0.787:0.05202,Kolobok-1_DR|500575:0.21423)0.539:0.02047)0.409:0.00685,Kolobok-1_DR|1722642:0.05747)0.798:0.04404,(((((Kolobok-1_DR|1722621:0.12044,(Kolobok-1_DR|579813:0.27676,Kolobok-1_DR|830845:0.04049)0.734:0.03837)0.494:0.10885,((Kolobok-1_DR|666661:0.13491,Kolobok-1_DR|912236:0.05474)0.793:0.04072,(Kolobok-1_DR|1722640:0.00101,Kolobok-1_DR|1928124:0.00068)0.287:0.01982)0.398:0.02464)0.411:0.04916,(Kolobok-1_DR|666650:0.00069,(Kolobok-1_DR|1821631:0.03530,Kolobok-1_DR|2014919:0.22219)0.884:0.12107)0.423:0.08898)0.809:0.05324,Kolobok-1_DR|2014900:0.03645)0.800:0.05474,(((((Kolobok-1_DR|1821633:0.23420,Kolobok-1_DR|1614422:0.00069)0.803:0.02383,(Kolobok-1_DR|830839:0.17234,(Kolobok-1_DR|666660:0.00069,Kolobok-1_DR|1928098:0.09369)0.943:0.09972)0.000:0.00069)0.780:0.05380,Kolobok-1_DR|336864:0.11137)0.796:0.07239,(Kolobok-1_DR|750536:0.03982,Kolobok-1_DR|1722639:0.00072)0.662:0.19025)0.657:0.03268,((Kolobok-1_DR|1821603:0.13312,(Kolobok-1_DR|1291157:0.05704,Kolobok-1_DR|1928097:0.27625)0.168:0.01567)0.626:0.04377,(Kolobok-1_DR|500583:0.13532,(Kolobok-1_DR|1087611:0.08309,(Kolobok-1_DR|1425133:0.22767,Kolobok-1_DR|1821636:0.04671)0.498:0.00068)0.748:0.03501)0.203:0.06894)0.890:0.13916)0.849:0.09281)0.561:0.01119)0.250:0.04270)0.792:0.06316,(Kolobok-1_DR|1291153:0.33542,Kolobok-1_DR|1928106:0.29688)0.366:0.00105)0.802:0.04725,((Kolobok-1_DR|258346:0.25766,Kolobok-1_DR|1614427:0.00064)0.817:0.12016,(Kolobok-1_DR|1087626:0.00070,(Kolobok-1_DR|1516353:0.10746,(Kolobok-1_DR|1425102:0.20341,(Kolobok-1_DR|579810:0.12009,Kolobok-1_DR|1291146:0.10237)0.417:0.02852)0.735:0.10915)0.358:0.00072)0.850:0.11765)0.908:0.14347)0.814:0.04998,((((Kolobok-1_DR|1614405:0.00069,(Kolobok-1_DR|830843:0.04816,(Kolobok-1_DR|111535:0.00069,Kolobok-1_DR|666633:0.27042)0.711:0.07408)0.548:0.04700)0.892:0.06410,(((Kolobok-1_DR|1004437:0.00070,Kolobok-1_DR|2014921:0.10470)0.911:0.16289,(((Kolobok-1_DR|111543:0.04479,Kolobok-1_DR|2014893:0.00064)0.754:0.10590,Kolobok-1_DR|1928111:0.04306)0.327:0.02497,Kolobok-1_DR|1291162:0.06510)0.726:0.07221)0.521:0.05623,Kolobok-1_DR|1928085:0.12409)0.531:0.04372)0.632:0.03206,((Kolobok-1_DR|1516341:0.01581,((Kolobok-1_DR|2014911:0.03801,(Kolobok-1_DR|1087616:0.06589,Kolobok-1_DR|1821615:0.13678)0.546:0.05670)0.190:0.02453,Kolobok-1_DR|1928121:0.12105)0.413:0.07998)0.912:0.09452,((Kolobok-1_DR|419884:0.07203,((Kolobok-1_DR|419890:0.02812,(Kolobok-1_DR|1614439:0.00068,(Kolobok-1_DR|666640:0.00070,Kolobok-1_DR|1425124:0.00069)0.949:0.15519)0.314:0.00071)0.772:0.06863,Kolobok-1_DR|184508:0.00068)0.335:0.03618)0.755:0.08359,Kolobok-1_DR|1722650:0.14322)0.000:0.00071)0.830:0.05439)0.899:0.07215,Kolobok-1_DR|830844:0.00070)0.910:0.06856)0.595:0.02483,((Kolobok-1_DR|1516358:0.11895,(Kolobok-1_DR|1821620:0.17006,(Kolobok-1_DR|419892:0.05889,Kolobok-1_DR|419889:0.00069)0.675:0.05439)0.773:0.06758)0.648:0.10195,Kolobok-1_DR|1004409:0.11571)0.851:0.10818)0.067:0.00973,(((Kolobok-1_DR|1087607:0.26074,Kolobok-1_DR|666652:0.17288)0.936:0.28031,Kolobok-1_DR|1291140:0.00070)0.942:0.24499,(Kolobok-1_DR|666667:0.00072,Kolobok-1_DR|1614423:0.53325)0.657:0.35984)0.514:0.09537)0.673:0.06649)0.627:0.02486,(((((Kolobok-1_DR|500565:0.04346,(Kolobok-1_DR|258360:0.00069,(Kolobok-1_DR|258355:0.00072,Kolobok-1_DR|1004427:0.10769)0.261:0.03967)0.846:0.18058)0.765:0.04401,(Kolobok-1_DR|579819:0.15861,(Kolobok-1_DR|912222:0.00068,Kolobok-1_DR|1722654:0.00069)0.571:0.15885)0.108:0.12239)0.876:0.15219,(Kolobok-1_DR|666642:0.07718,(Kolobok-1_DR|912224:0.00071,(Kolobok-1_DR|500578:0.00073,Kolobok-1_DR|1004442:0.03367)0.728:0.09737)0.704:0.07610)0.646:0.06507)0.821:0.13355,(((Kolobok-1_DR|1291132:0.00072,(Kolobok-1_DR|184506:0.16814,Kolobok-1_DR|500571:0.02946)0.821:0.21338)0.839:0.09443,((((Kolobok-1_DR|1614416:0.00068,(Kolobok-1_DR|111523:0.04169,(Kolobok-1_DR|912235:0.09551,Kolobok-1_DR|1156161:0.13568)0.767:0.01979)0.703:0.02716)0.870:0.16514,Kolobok-1_DR|912220:0.11542)0.480:0.00072,Kolobok-1_DR|1516347:0.00065)0.070:0.00072,Kolobok-1_DR|1821627:0.21563)0.835:0.12469)0.887:0.11366,((((Kolobok-1_DR|27360:0.00069,Kolobok-1_DR|1004418:0.00067)0.917:0.11904,Kolobok-1_DR|336852:0.02126)0.757:0.06769,((Kolobok-1_DR|258349:0.00068,Kolobok-1_DR|1004425:0.00069)0.998:0.30860,(Kolobok-1_DR|258347:0.00240,(Kolobok-1_DR|184497:0.03987,Kolobok-1_DR|1821638:0.08621)0.575:0.06245)0.969:0.22908)0.753:0.07029)0.219:0.07456,(Kolobok-1_DR|27376:0.07478,((Kolobok-1_DR|111551:0.13538,Kolobok-1_DR|1004432:0.26184)0.944:0.20148,Kolobok-1_DR|111549:0.00069)0.741:0.08003)0.646:0.20739)0.621:0.04985)0.102:0.01142)0.975:0.21092,(((Kolobok-1_DR|258350:0.32258,Kolobok-1_DR|1722625:0.00068)0.925:0.09007,(Kolobok-1_DR|258354:0.06401,((Kolobok-1_DR|258339:0.19994,Kolobok-1_DR|500574:0.10111)0.459:0.13399,(Kolobok-1_DR|666662:0.00064,Kolobok-1_DR|830848:0.00068)0.798:0.04964)0.808:0.14424)0.803:0.07031)0.645:0.04997,(Kolobok-1_DR|419897:0.21253,(Kolobok-1_DR|336866:0.00064,((Kolobok-1_DR|830863:0.11036,Kolobok-1_DR|1425120:0.00073)0.216:0.27885,(Kolobok-1_DR|1291145:0.00068,Kolobok-1_DR|1928114:0.00069)0.817:0.09545)0.771:0.13016)0.393:0.02599)0.871:0.18599)0.557:0.04331)0.890:0.11439)0.798:0.04579,(((((Kolobok-1_DR|111530:0.00065,Kolobok-1_DR|1928092:0.06619)0.543:0.06981,Kolobok-1_DR|1614397:0.09322)0.711:0.05249,(((Kolobok-1_DR|2099885:0.00069,(Kolobok-1_DR|750531:0.11122,Kolobok-1_DR|27378:0.09642)0.000:0.00071)0.857:0.12403,(Kolobok-1_DR|1004401:0.17202,Kolobok-1_DR|1722633:0.05352)0.521:0.07692)0.516:0.13796,((Kolobok-1_DR|750528:0.30181,Kolobok-1_DR|1425114:0.00069)0.493:0.06435,(((Kolobok-1_DR|1004419:0.00069,(Kolobok-1_DR|1821605:0.14642,Kolobok-1_DR|2014902:0.00072)0.547:0.04602)0.953:0.14892,(Kolobok-1_DR|1355496:0.00070,Kolobok-1_DR|1425135:0.06416)0.734:0.12877)0.728:0.08626,(((Kolobok-1_DR|336865:0.00069,((Kolobok-1_DR|1156134:0.18348,(Kolobok-1_DR|27382:0.06884,Kolobok-1_DR|336853:0.12336)0.105:0.00072)0.705:0.13610,Kolobok-1_DR|184525:0.00070)0.445:0.02333)0.814:0.09460,((Kolobok-1_DR|2014924:0.00067,Kolobok-1_DR|2014913:0.08808)0.877:0.09166,Kolobok-1_DR|1087619:0.00950)0.471:0.05507)0.811:0.07851,(Kolobok-1_DR|912207:0.00069,Kolobok-1_DR|2107012:0.07099)0.761:0.03890)0.272:0.06977)0.703:0.05497)0.370:0.00969)0.484:0.07243)0.871:0.07901,(((((Kolobok-1_DR|1291141:0.00069,Kolobok-1_DR|1722624:0.00086)0.863:0.17595,((Kolobok-1_DR|1355498:0.24759,Kolobok-1_DR|2014905:0.00072)0.490:0.19902,(((Kolobok-1_DR|111546:0.06123,Kolobok-1_DR|830866:0.00067)0.717:0.00098,Kolobok-1_DR|1355488:0.09083)0.810:0.13791,(Kolobok-1_DR|336840:0.00068,Kolobok-1_DR|184501:0.09160)0.955:0.23578)0.158:0.06582)0.218:0.01217)0.811:0.10541,(((Kolobok-1_DR|336837:0.00064,(Kolobok-1_DR|111533:0.04238,Kolobok-1_DR|1614404:0.13437)0.971:0.16761)0.970:0.25908,(Kolobok-1_DR|1516336:0.00065,Kolobok-1_DR|1516342:0.06286)0.654:0.06392)0.551:0.04518,(Kolobok-1_DR|1087605:0.01710,((Kolobok-1_DR|666635:0.24955,Kolobok-1_DR|1156139:0.00072)0.449:0.17532,(Kolobok-1_DR|184513:0.07149,Kolobok-1_DR|419913:0.19560)0.477:0.11887)0.743:0.09540)0.772:0.08216)0.919:0.14394)0.645:0.04307,(((Kolobok-1_DR|1722634:0.14163,(Kolobok-1_DR|750520:0.00527,Kolobok-1_DR|1087613:0.09763)0.324:0.11255)0.921:0.21924,(((Kolobok-1_DR|1425117:0.08636,Kolobok-1_DR|1516334:0.08909)0.857:0.19158,(Kolobok-1_DR|1425139:0.10766,(Kolobok-1_DR|1821593:0.00068,Kolobok-1_DR|1928126:0.00071)0.732:0.04650)0.190:0.09712)0.710:0.07296,Kolobok-1_DR|2014896:0.00068)0.713:0.04150)0.375:0.00073,Kolobok-1_DR|1928096:0.16562)0.822:0.06517)0.821:0.07760,((Kolobok-1_DR|1821634:0.14601,Kolobok-1_DR|2014920:0.00068)0.539:0.06439,(Kolobok-1_DR|336843:0.00072,Kolobok-1_DR|1516338:0.07631)0.271:0.10165)0.941:0.25713)0.441:0.04671)0.588:0.05281,((((Kolobok-1_DR|1516395:0.25102,(Kolobok-1_DR|1425106:0.46593,(Kolobok-1_DR|2086208:0.13021,(Kolobok-1_DR|1425145:0.27355,Kolobok-1_DR|1928088:0.43075)0.812:0.00070)0.594:0.20073)0.909:0.23883)0.893:0.17763,(Kolobok-1_DR|258342:0.15450,(Kolobok-1_DR|336857:0.46165,(Kolobok-1_DR|1722636:0.51995,Kolobok-1_DR|336854:0.12776)0.779:0.24647)0.833:0.29197)0.752:0.10460)0.766:0.07237,((Kolobok-1_DR|111544:0.15671,(Kolobok-1_DR|500573:0.14728,Kolobok-1_DR|1425109:0.18982)0.998:0.41388)0.302:0.07265,((Kolobok-1_DR|2014916:0.15862,(Kolobok-1_DR|184512:0.00069,Kolobok-1_DR|1355501:0.41813)0.000:0.00068)0.972:0.28392,(Kolobok-1_DR|1821602:0.04886,(Kolobok-1_DR|1291149:0.25233,Kolobok-1_DR|1291160:0.14466)0.973:0.24199)0.316:0.09215)0.867:0.17487)0.327:0.07501)0.853:0.08394,((Kolobok-1_DR|1928093:0.00068,(Kolobok-1_DR|1821599:0.44935,(Kolobok-1_DR|830832:0.43072,(Kolobok-1_DR|1004445:0.16479,(((((((((((Kolobok-1_DR|500555:0.06086,Kolobok-1_DR|1156138:0.16271)0.862:0.04129,(Kolobok-1_DR|500581:0.12039,(Kolobok-1_DR|1156149:0.29823,(Kolobok-1_DR|666644:0.20158,Kolobok-1_DR|1516388:0.28679)0.315:0.05145)0.653:0.05817)0.855:0.08520)0.920:0.00066,(Kolobok-1_DR|336839:0.18206,(Kolobok-1_DR|750540:0.17801,Kolobok-1_DR|1004444:0.20708)0.316:0.03556)0.755:0.01872)0.764:0.01078,(((((Kolobok-1_DR|419881:0.21629,(Kolobok-1_DR|500556:0.19445,Kolobok-1_DR|1087630:0.21850)0.765:0.03511)0.732:0.03452,(Kolobok-1_DR|912206:0.15042,Kolobok-1_DR|1516350:0.30075)0.781:0.02607)0.572:0.01314,(Kolobok-1_DR|258348:0.27699,(((Kolobok-1_DR|336834:0.43661,Kolobok-1_DR|1722652:0.10246)0.236:0.09367,(Kolobok-1_DR|1614406:0.26949,(Kolobok-1_DR|419879:0.41015,Kolobok-1_DR|1821610:0.19153)0.391:0.07062)0.831:0.05773)0.188:0.01099,(Kolobok-1_DR|258333:0.18378,Kolobok-1_DR|1004398:0.10665)0.826:0.05231)0.349:0.02175)0.744:0.01471)0.810:0.01745,(Kolobok-1_DR|1219280:0.17498,Kolobok-1_DR|1928122:0.13698)0.971:0.08597)0.731:0.01295,Kolobok-1_DR|258361:0.29553)0.151:0.00068)0.911:0.04061,((((Kolobok-1_DR|336860:0.17723,(((((((((((Kolobok-1_DR|830850:0.23736,Kolobok-1_DR|2014897:0.17583)0.484:0.06436,Kolobok-1_DR|579807:0.11652)0.772:0.00107,Kolobok-1_DR|1156164:0.12907)0.822:0.01141,(((((Kolobok-1_DR|1516394:0.08288,((((Kolobok-1_DR|258357:0.06088,((Kolobok-1_DR|1087624:0.01970,Kolobok-1_DR|1821644:0.06519)0.966:0.04412,Kolobok-1_DR|258338:0.07969)0.741:0.00645)0.784:0.01022,(Kolobok-1_DR|258329:0.11803,Kolobok-1_DR|336831:0.11354)0.834:0.04488)0.747:0.01120,(((Kolobok-1_DR|1219253:0.07503,Kolobok-1_DR|1156166:0.13084)0.699:0.01290,Kolobok-1_DR|1516391:0.07988)0.517:0.01382,((Kolobok-1_DR|1516399:0.09611,Kolobok-1_DR|184496:0.05350)0.984:0.00069,(Kolobok-1_DR|111528:0.03446,Kolobok-1_DR|2014899:0.06823)0.741:0.00493)0.738:0.00480)0.925:0.02559)0.749:0.02413,(Kolobok-1_DR|1425147:0.10239,Kolobok-1_DR|2014915:0.05512)0.754:0.02376)0.786:0.02094)0.211:0.01618,Kolobok-1_DR|1156158:0.13647)0.018:0.00071,((Kolobok-1_DR|579817:0.05512,Kolobok-1_DR|1291154:0.08812)0.835:0.03204,(((Kolobok-1_DR|1004426:0.15619,Kolobok-1_DR|500566:0.10107)0.881:0.00069,((Kolobok-1_DR|666672:0.09019,Kolobok-1_DR|27369:0.08616)0.257:0.01672,Kolobok-1_DR|666663:0.08056)0.757:0.00900)0.776:0.00861,((Kolobok-1_DR|666634:0.25006,((Kolobok-1_DR|258332:0.07134,Kolobok-1_DR|2103802:0.03839)0.966:0.08828,(Kolobok-1_DR|579805:0.07135,Kolobok-1_DR|666670:0.06329)0.365:0.00069)0.221:0.00672)0.769:0.00573,((Kolobok-1_DR|1821643:0.10826,((Kolobok-1_DR|579799:0.07835,((Kolobok-1_DR|111531:0.0,Kolobok-1_DR|111532:0.0):0.08728,Kolobok-1_DR|1156160:0.26085)0.686:0.06102)0.718:0.03385,Kolobok-1_DR|579802:0.06655)0.114:0.00324)0.822:0.01265,((Kolobok-1_DR|1516367:0.08486,Kolobok-1_DR|336851:0.28760)0.663:0.01382,Kolobok-1_DR|1821645:0.05921)0.836:0.01591)0.776:0.00506)0.749:0.00624)0.878:0.00070)0.801:0.00922)0.339:0.00072,(Kolobok-1_DR|1156159:0.06030,Kolobok-1_DR|1821625:0.06467)0.807:0.00863)0.000:0.00072,(Kolobok-1_DR|1087627:0.06318,(Kolobok-1_DR|258325:0.21110,Kolobok-1_DR|750523:0.11760)0.696:0.05336)0.770:0.02253)0.628:0.01479)0.747:0.00627,(Kolobok-1_DR|1219259:0.00070,(Kolobok-1_DR|1219257:0.01051,Kolobok-1_DR|1219258:0.00525)0.959:0.01661)1.000:0.08588)0.776:0.00067,Kolobok-1_DR|666671:0.11659)0.767:0.01232,(Kolobok-1_DR|1928082:0.07428,(Kolobok-1_DR|1004413:0.03871,Kolobok-1_DR|1928128:0.22056)0.127:0.02826)0.827:0.02807)0.736:0.00577,((Kolobok-1_DR|336835:0.07253,Kolobok-1_DR|1219254:0.05840)0.825:0.02650,(((Kolobok-1_DR|1425127:0.19563,(Kolobok-1_DR|1516389:0.14189,Kolobok-1_DR|1821637:0.08147)0.707:0.01535)0.729:0.00902,(((Kolobok-1_DR|1821611:0.19414,(Kolobok-1_DR|830833:0.27335,Kolobok-1_DR|1928091:0.10934)0.703:0.03078)0.885:0.06988,Kolobok-1_DR|258323:0.23162)0.657:0.01498,Kolobok-1_DR|419893:0.12342)0.760:0.02018)0.269:0.00070,(Kolobok-1_DR|336861:0.15587,(Kolobok-1_DR|27356:0.14016,Kolobok-1_DR|579804:0.11497)0.785:0.05608)0.851:0.03932)0.873:0.00068)0.751:0.00767)0.781:0.02339,(Kolobok-1_DR|1087631:0.09818,Kolobok-1_DR|1355476:0.12907)0.806:0.03072)0.758:0.01403,((Kolobok-1_DR|1087628:0.25103,(Kolobok-1_DR|912205:0.30885,Kolobok-1_DR|1516384:0.10584)0.823:0.04068)0.715:0.02439,(Kolobok-1_DR|258326:0.18406,Kolobok-1_DR|1156136:0.10706)0.914:0.05846)0.341:0.00068)0.739:0.00986,Kolobok-1_DR|1219250:0.12416)0.756:0.01595)0.754:0.00808,(Kolobok-1_DR|1355487:0.14309,(Kolobok-1_DR|111525:0.17323,((Kolobok-1_DR|1355505:0.24716,Kolobok-1_DR|1425110:0.20356)0.848:0.05677,(Kolobok-1_DR|1516393:0.08344,(Kolobok-1_DR|1291159:0.13129,Kolobok-1_DR|2103966:0.19334)0.616:0.00805)0.913:0.03989)0.746:0.00070)0.272:0.00998)0.766:0.01333)0.719:0.01484,((Kolobok-1_DR|419885:0.12802,(Kolobok-1_DR|258359:0.29361,Kolobok-1_DR|1425146:0.11602)0.836:0.07624)0.881:0.07547,((Kolobok-1_DR|500568:0.25831,Kolobok-1_DR|666636:0.23767)0.336:0.01395,Kolobok-1_DR|1614436:0.22407)0.833:0.00069)0.815:0.00842)0.862:0.02676,(((Kolobok-1_DR|111524:0.22027,Kolobok-1_DR|1722629:0.15025)0.538:0.05094,Kolobok-1_DR|666674:0.19081)0.301:0.00068,(((Kolobok-1_DR|336863:0.28734,Kolobok-1_DR|1928081:0.17796)0.860:0.09017,Kolobok-1_DR|750527:0.16987)0.763:0.02211,((Kolobok-1_DR|1219279:0.19508,Kolobok-1_DR|1087601:0.20894)0.729:0.02917,Kolobok-1_DR|27357:0.25938)0.786:0.04275)0.753:0.01368)0.827:0.01488)0.735:0.00972)0.764:0.01094,(((((Kolobok-1_DR|1425101:0.28051,Kolobok-1_DR|2014917:0.23124)0.884:0.09158,Kolobok-1_DR|1614431:0.12452)0.734:0.00069,(((Kolobok-1_DR|1004434:0.11161,(Kolobok-1_DR|1425152:0.17224,Kolobok-1_DR|1087608:0.18679)0.741:0.05704)0.791:0.06228,(Kolobok-1_DR|1156168:0.38239,(Kolobok-1_DR|666669:0.17417,Kolobok-1_DR|750538:0.00068)0.775:0.07711)0.831:0.05549)0.847:0.11059,Kolobok-1_DR|1219277:0.13940)0.758:0.03887)0.450:0.00069,((((Kolobok-1_DR|111526:0.14818,((Kolobok-1_DR|1614434:0.27311,(Kolobok-1_DR|1516373:0.00068,(Kolobok-1_DR|1219266:0.07976,(Kolobok-1_DR|1516378:0.00069,(Kolobok-1_DR|1004440:0.02450,Kolobok-1_DR|1516382:0.01201)0.614:0.00068)0.948:0.08591)0.822:0.10725)0.955:0.25822)0.318:0.03193,Kolobok-1_DR|666668:0.33552)0.387:0.13050)0.515:0.05343,(Kolobok-1_DR|1614399:0.15009,(Kolobok-1_DR|1156156:0.74858,Kolobok-1_DR|258330:0.20870)0.173:0.00101)0.640:0.01376)0.041:0.02633,(Kolobok-1_DR|27366:0.16428,(Kolobok-1_DR|1928119:0.74628,Kolobok-1_DR|1425154:0.22030)0.619:0.06389)0.815:0.06539)0.696:0.03149,(Kolobok-1_DR|1516337:0.27651,(Kolobok-1_DR|1425099:0.18852,(Kolobok-1_DR|1516387:0.0,Kolobok-1_DR|1516397:0.0):0.15768)0.791:0.00069)0.058:0.01895)0.533:0.00345)0.832:0.02207,(((Kolobok-1_DR|500580:0.12940,(Kolobok-1_DR|258334:0.31186,Kolobok-1_DR|579800:0.14094)0.669:0.02874)0.814:0.02765,((((Kolobok-1_DR|419910:0.10227,Kolobok-1_DR|1928090:0.11381)0.845:0.06555,((Kolobok-1_DR|184493:0.32017,(Kolobok-1_DR|1928101:0.15998,(Kolobok-1_DR|1516379:0.08541,(((Kolobok-1_DR|1516360:0.00068,Kolobok-1_DR|1516381:0.00069)0.985:0.11158,Kolobok-1_DR|1516365:0.00069)0.573:0.02725,Kolobok-1_DR|1516383:0.03073)0.579:0.00070)1.000:0.49081)0.790:0.07489)0.260:0.00073,Kolobok-1_DR|666641:0.22406)0.736:0.02941)0.788:0.06994,(Kolobok-1_DR|912232:0.21271,(Kolobok-1_DR|1516339:0.22474,Kolobok-1_DR|1614433:0.25124)0.832:0.08642)0.687:0.02139)0.840:0.06347,(Kolobok-1_DR|579818:0.17506,(Kolobok-1_DR|1004439:0.26642,Kolobok-1_DR|1425136:0.20407)0.829:0.09818)0.724:0.01674)0.768:0.01532)0.789:0.01510,((Kolobok-1_DR|1156169:0.35461,(Kolobok-1_DR|1821598:0.52210,Kolobok-1_DR|1821604:0.19703)0.309:0.11901)0.657:0.01863,(((Kolobok-1_DR|1004447:0.61122,(Kolobok-1_DR|1821626:0.36806,((Kolobok-1_DR|1087620:0.10592,(Kolobok-1_DR|111553:0.61088,Kolobok-1_DR|1614424:0.37449)0.672:0.17503)0.148:0.01495,(Kolobok-1_DR|27361:0.06016,(Kolobok-1_DR|912230:0.01958,Kolobok-1_DR|1219282:0.01966)0.962:0.04587)0.923:0.05027)0.868:0.12948)0.712:0.07475)1.000:0.70166,(Kolobok-1_DR|830830:0.31761,Kolobok-1_DR|1156155:0.13897)0.773:0.03377)0.240:0.00426,Kolobok-1_DR|2087991:0.44309)0.722:0.08610)0.802:0.01890)0.869:0.00064)0.381:0.01717)0.840:0.02020,((((((Kolobok-1_DR|1156141:0.00070,Kolobok-1_DR|1156142:0.01601)0.958:0.02422,Kolobok-1_DR|1156143:0.00070)0.858:0.01606,Kolobok-1_DR|1156140:0.00759)0.975:0.14704,Kolobok-1_DR|258363:0.26323)0.555:0.04351,(((Kolobok-1_DR|27358:0.16230,Kolobok-1_DR|830865:0.16428)0.838:0.04244,(Kolobok-1_DR|830841:0.14557,Kolobok-1_DR|1425119:0.20066)0.781:0.02190)0.768:0.01169,(Kolobok-1_DR|1425148:0.12963,Kolobok-1_DR|1156165:0.18167)0.846:0.03649)0.811:0.02810)0.649:0.00941,(((Kolobok-1_DR|258320:0.17371,Kolobok-1_DR|1614435:0.14696)0.739:0.06697,(Kolobok-1_DR|1087625:0.15290,Kolobok-1_DR|579796:0.25323)0.244:0.03670)0.022:0.02410,((((Kolobok-1_DR|1516345:0.29822,(Kolobok-1_DR|419907:0.26103,Kolobok-1_DR|1928099:0.18316)0.386:0.04530)0.657:0.00916,Kolobok-1_DR|1355489:0.09276)0.808:0.02042,(((Kolobok-1_DR|1355481:0.10127,Kolobok-1_DR|1614430:0.23807)0.809:0.05934,(Kolobok-1_DR|912204:0.13011,Kolobok-1_DR|336833:0.41096)0.516:0.04931)0.075:0.00072,(Kolobok-1_DR|1156167:0.19323,(Kolobok-1_DR|830842:0.09963,Kolobok-1_DR|1722645:0.43340)0.329:0.09171)0.451:0.02714)0.714:0.00955)0.893:0.02175,(((Kolobok-1_DR|912213:0.15257,Kolobok-1_DR|1722653:0.15074)0.790:0.02268,((((Kolobok-1_DR|1087599:0.08363,(Kolobok-1_DR|2014894:0.11252,Kolobok-1_DR|1516376:1.41822)0.055:0.01373)0.763:0.10911,Kolobok-1_DR|1821600:0.99647)0.299:0.00070,Kolobok-1_DR|1355502:0.13251)0.750:0.01125,(((Kolobok-1_DR|912231:0.21358,Kolobok-1_DR|419894:0.11318)0.749:0.02646,(Kolobok-1_DR|419915:0.15574,(Kolobok-1_DR|1614394:0.0,Kolobok-1_DR|1614395:0.0,Kolobok-1_DR|1614396:0.0):0.11385)0.670:0.01303)0.757:0.02926,(Kolobok-1_DR|1722627:0.17581,(Kolobok-1_DR|1516392:0.32367,Kolobok-1_DR|419914:0.24370)0.901:0.12465)0.568:0.05712)0.914:0.05280)0.848:0.02396)0.267:0.00689,((Kolobok-1_DR|1004424:0.23941,((Kolobok-1_DR|1722626:0.12280,Kolobok-1_DR|1821609:0.11126)0.885:0.00069,(Kolobok-1_DR|500559:0.10838,(Kolobok-1_DR|1614401:0.21660,Kolobok-1_DR|1614432:0.23642)0.737:0.01553)0.830:0.01843)0.892:0.01766)0.748:0.00490,(((Kolobok-1_DR|419918:0.20877,Kolobok-1_DR|1821606:0.16149)0.929:0.08771,(Kolobok-1_DR|500584:0.21287,Kolobok-1_DR|1004435:0.12238)0.663:0.02657)0.710:0.00892,(Kolobok-1_DR|830860:0.13148,Kolobok-1_DR|1219252:0.10226)0.842:0.13666)0.540:0.00068)0.792:0.01193)0.728:0.00746)0.874:0.00069)0.776:0.02081)0.803:0.01355)0.138:0.00068,((Kolobok-1_DR|666648:0.17831,(Kolobok-1_DR|336828:0.01517,Kolobok-1_DR|1614402:0.26012)0.689:0.29379)0.622:0.00063,Kolobok-1_DR|1425126:0.16718)0.925:0.09423)0.778:0.01241,((Kolobok-1_DR|1156135:0.08868,Kolobok-1_DR|2080996:0.10400)0.950:0.06730,Kolobok-1_DR|2014932:0.15874)0.955:0.08838)0.771:0.00937,((Kolobok-1_DR|830836:0.14793,Kolobok-1_DR|500582:0.24627)0.774:0.04498,Kolobok-1_DR|750524:0.18108)0.724:0.01735)0.719:0.00583,((Kolobok-1_DR|579801:0.17516,Kolobok-1_DR|750518:0.19908)0.771:0.04380,Kolobok-1_DR|1425108:0.23514)0.876:0.04286)0.820:0.02491)0.302:0.00245)0.997:0.28998)0.818:0.00073)0.808:0.02967,((Kolobok-1_DR|912211:0.03104,Kolobok-1_DR|2014922:0.16705)0.435:0.09695,(((Kolobok-1_DR|579815:0.00072,Kolobok-1_DR|1928095:0.00069)0.899:0.20618,(Kolobok-1_DR|111547:0.00069,Kolobok-1_DR|1425116:0.08154)0.715:0.12247)0.733:0.09462,(Kolobok-1_DR|666631:0.08082,Kolobok-1_DR|1004443:0.00067)0.615:0.04573)0.260:0.14133)0.562:0.02510)0.696:0.05207)0.774:0.07029)0.771:0.04780)0.545:0.03808,((((((Kolobok-1_DR|1516374:0.00069,(Kolobok-1_DR|27383:0.17560,Kolobok-1_DR|1516363:0.05001)0.000:0.00068)0.773:0.01690,(Kolobok-1_DR|1516366:0.01063,(Kolobok-1_DR|1516380:0.00069,(Kolobok-1_DR|666675:0.22556,Kolobok-1_DR|1425113:0.09840)0.621:0.02439)0.894:0.02917)0.934:0.05773)0.645:0.03550,(((((Kolobok-1_DR|1516368:0.00069,(Kolobok-1_DR|1516370:0.01221,Kolobok-1_DR|1004421:0.25350)0.762:0.00068)0.000:0.00068,Kolobok-1_DR|1516377:0.01226)0.826:0.00069,(Kolobok-1_DR|1516369:0.00069,Kolobok-1_DR|1516364:0.00069)0.848:0.01286)0.821:0.02106,((Kolobok-1_DR|2014903:0.24326,Kolobok-1_DR|1219271:0.19605)0.714:0.05037,Kolobok-1_DR|1004431:0.15416)0.842:0.21554)0.222:0.00069,Kolobok-1_DR|1516372:0.00069)0.683:0.00069)0.815:0.07598,(Kolobok-1_DR|830849:0.07501,(Kolobok-1_DR|830871:0.13748,Kolobok-1_DR|1004403:0.08911)0.806:0.04098)0.958:0.16053)0.495:0.03192,((Kolobok-1_DR|830838:0.16460,(Kolobok-1_DR|1219260:0.14412,((Kolobok-1_DR|419899:0.11726,(Kolobok-1_DR|1425115:0.22247,Kolobok-1_DR|1425140:0.00067)0.000:0.00070)0.773:0.16470,(Kolobok-1_DR|1004412:0.05747,(Kolobok-1_DR|1004430:0.14659,Kolobok-1_DR|1821613:0.06467)0.097:0.03840)0.796:0.05378)0.645:0.01885)0.671:0.05658)0.358:0.02883,(Kolobok-1_DR|258351:0.14640,Kolobok-1_DR|1722631:0.14434)0.678:0.10627)0.803:0.07660)0.715:0.05266,(((((Kolobok-1_DR|419901:0.29097,((Kolobok-1_DR|1219251:0.13724,Kolobok-1_DR|1291150:0.21393)0.051:0.00072,Kolobok-1_DR|1087603:0.11904)0.809:0.12528)0.263:0.00163,Kolobok-1_DR|2014930:0.22134)0.552:0.02621,Kolobok-1_DR|184517:0.08005)0.834:0.08539,((Kolobok-1_DR|258336:0.00072,Kolobok-1_DR|830870:0.15015)0.834:0.23409,(Kolobok-1_DR|258353:0.11093,Kolobok-1_DR|2014928:0.05035)0.767:0.05334)0.838:0.13135)0.824:0.10732,((Kolobok-1_DR|419903:0.14457,((Kolobok-1_DR|666638:0.23184,Kolobok-1_DR|830861:0.27914)0.753:0.08151,((Kolobok-1_DR|1004406:0.04658,(Kolobok-1_DR|111536:0.23339,Kolobok-1_DR|1722643:0.00064)0.543:0.04479)0.973:0.30028,(Kolobok-1_DR|750526:0.14701,Kolobok-1_DR|2014904:0.12254)0.000:0.05201)0.000:0.06437)0.367:0.10362)0.000:0.01522,(((((Kolobok-1_DR|27392:0.00069,Kolobok-1_DR|2014909:0.00100)0.991:0.34777,Kolobok-1_DR|1219278:0.04318)0.633:0.05328,Kolobok-1_DR|830857:0.11871)0.716:0.02586,(((Kolobok-1_DR|1722635:0.00065,(Kolobok-1_DR|1928117:0.00068,(Kolobok-1_DR|579809:0.07493,(Kolobok-1_DR|27363:0.16115,Kolobok-1_DR|1614418:0.00070)0.903:0.18761)0.116:0.07846)0.837:0.05007)0.944:0.16147,((Kolobok-1_DR|1516371:0.00063,Kolobok-1_DR|2014895:0.00072)0.911:0.18117,Kolobok-1_DR|912215:0.09348)0.582:0.01926)0.130:0.02429,Kolobok-1_DR|1156151:0.17949)0.831:0.12781)0.782:0.05713,Kolobok-1_DR|419886:0.16646)0.742:0.02832)0.731:0.02180)0.856:0.08262)0.874:0.10081)0.592:0.07272,(((Kolobok-1_DR|1355479:0.32920,Kolobok-1_DR|2085597:0.08623)0.708:0.03714,(((Kolobok-1_DR|184514:0.00069,(((Kolobok-1_DR|1087617:0.13515,Kolobok-1_DR|1722641:0.06535)0.241:0.11777,(((Kolobok-1_DR|419896:0.09464,(Kolobok-1_DR|1004407:0.00073,Kolobok-1_DR|1355500:0.12651)0.632:0.10713)0.859:0.10610,(Kolobok-1_DR|258322:0.00069,Kolobok-1_DR|1614407:0.08029)0.820:0.07295)0.728:0.08638,(Kolobok-1_DR|666659:0.00068,Kolobok-1_DR|912228:0.03649)0.347:0.12358)0.627:0.02780)0.265:0.00068,Kolobok-1_DR|1722630:0.01951)0.379:0.00068)0.790:0.03535,(Kolobok-1_DR|184521:0.00068,(Kolobok-1_DR|2014908:0.04434,(Kolobok-1_DR|1156137:0.03688,Kolobok-1_DR|1821621:0.00072)0.915:0.20343)0.174:0.02321)0.894:0.16470)0.871:0.09657,((((((((Kolobok-1_DR|1614415:0.72614,Kolobok-1_DR|1821596:0.08238)0.234:0.00065,(Kolobok-1_DR|750535:0.00072,Kolobok-1_DR|1722649:0.07034)0.755:0.11447)0.858:0.15178,(Kolobok-1_DR|27353:0.11483,(Kolobok-1_DR|579808:0.20056,Kolobok-1_DR|830840:0.00072)0.241:0.06660)0.651:0.11560)0.066:0.00135,Kolobok-1_DR|1355482:0.00069)0.943:0.14959,(((Kolobok-1_DR|1614403:0.04928,Kolobok-1_DR|1821597:0.00072)0.496:0.04023,(Kolobok-1_DR|1516351:0.05229,Kolobok-1_DR|1722647:0.00070)0.613:0.10121)0.812:0.15162,Kolobok-1_DR|1355497:0.09531)0.320:0.05676)0.000:0.00072,(Kolobok-1_DR|336827:0.00069,((((Kolobok-1_DR|1614421:0.11925,(Kolobok-1_DR|750521:0.12923,(Kolobok-1_DR|666673:0.25495,Kolobok-1_DR|750516:0.15680)0.884:0.15577)0.601:0.03348)0.734:0.06696,(Kolobok-1_DR|666664:0.00064,((Kolobok-1_DR|1004402:0.20332,Kolobok-1_DR|2014931:0.12546)0.748:0.08401,(Kolobok-1_DR|1004405:0.00073,Kolobok-1_DR|336841:0.17289)0.722:0.09079)0.768:0.14576)0.878:0.15603)0.657:0.03012,(((Kolobok-1_DR|184509:0.13205,Kolobok-1_DR|579816:0.00068)0.620:0.04451,(Kolobok-1_DR|1219256:0.11006,Kolobok-1_DR|579803:0.00072)0.708:0.12682)0.802:0.08229,Kolobok-1_DR|1722644:0.00064)0.909:0.11522)0.859:0.11524,(Kolobok-1_DR|1219268:0.00065,Kolobok-1_DR|184507:0.05903)0.847:0.11256)0.595:0.06359)0.865:0.05705)0.679:0.05106,(Kolobok-1_DR|830856:0.12437,Kolobok-1_DR|1821612:0.00069)0.939:0.11727)0.675:0.03836,((Kolobok-1_DR|111529:0.02052,(Kolobok-1_DR|1516335:0.13236,Kolobok-1_DR|1928094:0.13518)0.536:0.03158)0.088:0.00072,(Kolobok-1_DR|336867:0.00070,(Kolobok-1_DR|1291151:0.03398,Kolobok-1_DR|1614419:0.03184)0.754:0.24514)0.656:0.11270)0.968:0.20328)0.639:0.07180)0.000:0.05164)0.361:0.02469,(((Kolobok-1_DR|1516362:0.06452,(Kolobok-1_DR|1219275:0.08151,(Kolobok-1_DR|666649:0.10372,Kolobok-1_DR|1614425:0.16169)0.375:0.03761)0.426:0.07128)0.177:0.04187,Kolobok-1_DR|1821641:0.15130)0.809:0.18341,(((Kolobok-1_DR|1355478:0.02792,(Kolobok-1_DR|1291137:0.00064,Kolobok-1_DR|419900:0.00064)0.988:0.23023)0.774:0.10074,(((Kolobok-1_DR|1821594:0.30858,(Kolobok-1_DR|1004399:0.59237,Kolobok-1_DR|1928086:0.16388)0.589:0.06684)0.954:0.24681,(Kolobok-1_DR|1722651:0.07185,(Kolobok-1_DR|184519:0.00073,Kolobok-1_DR|1291139:0.30947)0.680:0.26164)0.000:0.03445)0.040:0.11741,(Kolobok-1_DR|1516355:0.00506,Kolobok-1_DR|27367:0.10539)0.705:0.05358)0.394:0.10977)0.721:0.06890,(Kolobok-1_DR|111538:0.00069,Kolobok-1_DR|419911:0.00069)0.931:0.12575)0.590:0.07530)0.752:0.10009)0.127:0.02662)0.271:0.01046,(Kolobok-1_DR|912221:0.06237,((Kolobok-1_DR|750529:0.02790,Kolobok-1_DR|1219281:0.00069)0.841:0.07550,(Kolobok-1_DR|1821635:0.00072,(Kolobok-1_DR|27385:0.00068,(Kolobok-1_DR|2102928:0.15556,(Kolobok-1_DR|579806:0.18597,Kolobok-1_DR|1425100:0.04708)0.751:0.06569)0.816:0.11782)0.822:0.04720)0.683:0.06166)0.692:0.12022)0.888:0.11404)0.508:0.02250)1.000:0.38459)0.747:0.00214)0.957:0.00145)0.984:0.00220)0.889:0.00069)1.000:0.00449,(Kolobok-1_DR|1355494:0.00069,Kolobok-1_DR|1516385:0.00076)0.970:0.00105)0.918:0.00069)0.828:0.00069,Kolobok-1_DR|1004441:0.00125)0.000:0.00069,Kolobok-1_DR|912234:0.00101,(Kolobok-1_DR|830834:0.00100,Kolobok-1_DR|184516:0.00126)0.000:0.00069);
```
