## Supplementary Data 2 for "A genomic portrait of zebrafish transposable elements and their spatiotemporal embryonic expression": Kolobok-1N1_DR.mafft.nwk

```
((Kolobok-1N1_DR|666443:0.10160,(Kolobok-1N1_DR|666416:0.10957,Kolobok-1N1_DR|1722423:0.10275)0.306:0.00829)0.431:0.00784,(((Kolobok-1N1_DR|1219058:0.09260,(Kolobok-1N1_DR|1424883:0.05578,Kolobok-1N1_DR|1927893:0.11242)0.807:0.03258)0.316:0.00482,(Kolobok-1N1_DR|579593:0.09268,Kolobok-1N1_DR|336587:0.08768)0.357:0.00917)0.110:0.00060,Kolobok-1N1_DR|1004178:0.09800)0.765:0.00220,((Kolobok-1N1_DR|500356:0.09079,Kolobok-1N1_DR|500377:0.09487)0.520:0.00060,(((((Kolobok-1N1_DR|1614096:0.07617,(Kolobok-1N1_DR|1821355:0.09119,Kolobok-1N1_DR|666437:0.05850)0.741:0.01164)0.093:0.00500,Kolobok-1N1_DR|750319:0.12052)0.552:0.00181,((((((Kolobok-1N1_DR|336619:0.10519,Kolobok-1N1_DR|579597:0.11741)0.611:0.00515,((((Kolobok-1N1_DR|258101:0.12638,Kolobok-1N1_DR|2014646:0.14160)0.673:0.00311,((Kolobok-1N1_DR|579569:0.13521,Kolobok-1N1_DR|1156022:0.13120)0.698:0.01684,(Kolobok-1N1_DR|1927849:0.08521,((((Kolobok-1N1_DR|1219051:0.08757,Kolobok-1N1_DR|500375:0.09067)0.729:0.01352,(Kolobok-1N1_DR|258113:0.06449,Kolobok-1N1_DR|1927859:0.05976)0.903:0.08047)0.865:0.00908,(Kolobok-1N1_DR|1290949:0.08106,Kolobok-1N1_DR|1927876:0.11526)0.733:0.03239)0.253:0.00184,Kolobok-1N1_DR|1927861:0.09437)0.194:0.00274)0.864:0.04378)0.584:0.04303)0.613:0.01000,((((Kolobok-1N1_DR|336593:0.11261,Kolobok-1N1_DR|1219030:0.04095)0.402:0.00882,Kolobok-1N1_DR|911968:0.07962)0.895:0.02323,(Kolobok-1N1_DR|111345:0.02553,Kolobok-1N1_DR|1290935:0.02401)0.060:0.20664)0.055:0.00088,Kolobok-1N1_DR|111343:0.14673)0.913:0.01423)0.989:0.06958,(Kolobok-1N1_DR|1087431:0.09462,(Kolobok-1N1_DR|1290927:0.10962,Kolobok-1N1_DR|579566:0.16427)0.000:0.00063)0.874:0.01028)0.301:0.00469)0.842:0.00392,(((Kolobok-1N1_DR|1821328:0.11786,Kolobok-1N1_DR|1004199:0.10430)0.064:0.00112,Kolobok-1N1_DR|2014661:0.07067)0.739:0.00640,(Kolobok-1N1_DR|1156013:0.13870,Kolobok-1N1_DR|1004197:0.07213)0.765:0.00356)0.869:0.00437)0.704:0.00232,(((((Kolobok-1N1_DR|1821332:0.22110,Kolobok-1N1_DR|2109364:0.02390)0.418:0.06948,Kolobok-1N1_DR|1821333:0.06125)0.866:0.03142,Kolobok-1N1_DR|1424901:0.10855)0.773:0.00486,(Kolobok-1N1_DR|1290945:0.00061,(Kolobok-1N1_DR|1722406:0.00061,(Kolobok-1N1_DR|666451:0.00061,Kolobok-1N1_DR|1722407:0.00270)0.591:0.01958)0.589:0.02254)0.770:0.14881)0.481:0.00056,(Kolobok-1N1_DR|336612:0.09296,(Kolobok-1N1_DR|336589:0.03997,Kolobok-1N1_DR|1722394:0.00182)0.536:0.06934)0.746:0.00864)0.884:0.01035)0.057:0.00584,Kolobok-1N1_DR|27159:0.04083)0.027:0.00141,((((Kolobok-1N1_DR|1424873:0.10544,Kolobok-1N1_DR|1355338:0.12743)0.444:0.00697,Kolobok-1N1_DR|579600:0.08631)0.792:0.00720,((Kolobok-1N1_DR|2014622:0.09951,(Kolobok-1N1_DR|911947:0.03955,Kolobok-1N1_DR|1156007:0.05958)0.928:0.00061)0.863:0.01869,(Kolobok-1N1_DR|1927865:0.09916,Kolobok-1N1_DR|419645:0.08810)0.833:0.00709)0.372:0.00196)0.765:0.00218,((((((((((Kolobok-1N1_DR|830659:0.04982,(((((((Kolobok-1N1_DR|830649:0.13759,Kolobok-1N1_DR|666453:0.00065)0.366:0.07392,(Kolobok-1N1_DR|258131:0.08222,Kolobok-1N1_DR|1156023:0.12931)0.610:0.03226)0.858:0.02527,((Kolobok-1N1_DR|1614120:0.06316,Kolobok-1N1_DR|666422:0.08404)0.737:0.01778,((Kolobok-1N1_DR|419644:0.00061,Kolobok-1N1_DR|419663:0.08995)0.364:0.08024,Kolobok-1N1_DR|1004183:0.15269)0.125:0.00388)0.738:0.01066)0.815:0.00931,(Kolobok-1N1_DR|1614112:0.02680,(Kolobok-1N1_DR|419651:0.11261,(Kolobok-1N1_DR|258127:0.05456,(Kolobok-1N1_DR|419640:0.03954,(Kolobok-1N1_DR|27158:0.37104,Kolobok-1N1_DR|1290951:0.00062)0.740:0.05817)0.174:0.00062)0.464:0.00060)0.415:0.01693)0.858:0.03156)0.141:0.00061,(((Kolobok-1N1_DR|666406:0.00064,Kolobok-1N1_DR|1219038:0.07924)0.642:0.37761,((Kolobok-1N1_DR|1821312:0.08784,Kolobok-1N1_DR|750308:0.00061)0.518:0.07170,(((Kolobok-1N1_DR|911952:0.04706,Kolobok-1N1_DR|1614095:0.11009)0.861:0.05553,(((Kolobok-1N1_DR|911937:0.02730,Kolobok-1N1_DR|500393:0.12583)0.034:0.00061,Kolobok-1N1_DR|1516168:0.12785)0.281:0.01293,Kolobok-1N1_DR|184285:0.44214)0.331:0.00061)0.738:0.01939,(Kolobok-1N1_DR|184279:0.21212,Kolobok-1N1_DR|111334:0.12293)0.764:0.05189)0.769:0.00060)0.343:0.00628)0.115:0.00344,Kolobok-1N1_DR|2014639:0.16692)0.734:0.00724)0.583:0.00267,((Kolobok-1N1_DR|1156035:0.15221,(Kolobok-1N1_DR|419639:0.05187,((Kolobok-1N1_DR|258125:0.00061,Kolobok-1N1_DR|1087441:0.21302)0.642:0.20753,Kolobok-1N1_DR|1219028:0.38475)0.641:0.02164)0.058:0.00566)0.680:0.00495,Kolobok-1N1_DR|1290953:0.04737)0.800:0.01105)0.741:0.00234,(((Kolobok-1N1_DR|27132:0.00065,Kolobok-1N1_DR|500382:0.21052)0.559:0.13189,Kolobok-1N1_DR|1219069:0.07813)0.270:0.00797,(((Kolobok-1N1_DR|258095:0.00060,Kolobok-1N1_DR|1424903:0.15812)0.646:0.06091,Kolobok-1N1_DR|1156000:0.02069)0.841:0.05186,Kolobok-1N1_DR|579579:0.04371)0.846:0.04267)0.776:0.01454)0.094:0.00215)0.000:0.00105,((((Kolobok-1N1_DR|258097:0.02709,Kolobok-1N1_DR|830678:0.00058)0.634:0.16705,((((((Kolobok-1N1_DR|27157:0.00061,Kolobok-1N1_DR|750325:0.40288)0.954:0.17947,Kolobok-1N1_DR|1219042:0.07619)0.593:0.00435,Kolobok-1N1_DR|1927855:0.14030)0.886:0.07611,((Kolobok-1N1_DR|830681:0.06177,Kolobok-1N1_DR|1722387:0.00060)0.561:0.05135,Kolobok-1N1_DR|1355313:0.02190)0.644:0.02911)0.398:0.01329,Kolobok-1N1_DR|830673:0.07615)0.704:0.00498,((((((((((Kolobok-1N1_DR|2014644:0.00060,Kolobok-1N1_DR|111320:0.05224)0.767:0.13667,(((Kolobok-1N1_DR|579575:0.12088,(Kolobok-1N1_DR|1821357:0.12780,(Kolobok-1N1_DR|419648:0.07118,Kolobok-1N1_DR|750298:0.07515)0.890:0.02251)0.103:0.00137)0.832:0.00977,(((Kolobok-1N1_DR|2014662:0.05039,Kolobok-1N1_DR|1424886:0.05819)0.889:0.01004,(Kolobok-1N1_DR|750311:0.08676,Kolobok-1N1_DR|184296:0.10963)0.705:0.00322)0.998:0.04461,(Kolobok-1N1_DR|1004202:0.09016,Kolobok-1N1_DR|1722410:0.06812)0.295:0.00060)0.557:0.00959)0.966:0.01851,(Kolobok-1N1_DR|911948:0.11776,(Kolobok-1N1_DR|666408:0.11109,Kolobok-1N1_DR|1155999:0.02005)0.562:0.10752)0.872:0.02310)0.824:0.00767)0.682:0.00501,(Kolobok-1N1_DR|830653:0.06610,Kolobok-1N1_DR|1424864:0.12487)0.682:0.01601)0.743:0.00303,((Kolobok-1N1_DR|1156011:0.10291,((((Kolobok-1N1_DR|911962:0.00059,Kolobok-1N1_DR|336601:0.02784)0.863:0.07498,Kolobok-1N1_DR|1004177:0.12711)0.827:0.00892,((((Kolobok-1N1_DR|1219059:0.08393,(((Kolobok-1N1_DR|500351:0.06685,Kolobok-1N1_DR|1004195:0.09125)0.831:0.01271,Kolobok-1N1_DR|2014660:0.12437)0.773:0.00442,Kolobok-1N1_DR|2014641:0.08483)0.160:0.00062)0.311:0.00062,Kolobok-1N1_DR|184287:0.11666)0.785:0.00481,Kolobok-1N1_DR|336591:0.13297)0.738:0.00363,(Kolobok-1N1_DR|1614085:0.08273,Kolobok-1N1_DR|1614093:0.10139)0.209:0.01094)0.770:0.00548)0.409:0.00060,Kolobok-1N1_DR|1614113:0.16835)0.490:0.00851)0.735:0.00554,((((Kolobok-1N1_DR|258103:0.00056,(Kolobok-1N1_DR|111327:0.02814,Kolobok-1N1_DR|27155:0.00064)0.587:0.01183)0.594:0.08475,(Kolobok-1N1_DR|1156030:0.04427,Kolobok-1N1_DR|1219056:0.07277)0.929:0.04723)0.720:0.00971,Kolobok-1N1_DR|2014638:0.09410)0.473:0.00818,Kolobok-1N1_DR|1424894:0.11551)0.301:0.01000)0.943:0.01494)0.436:0.00061,Kolobok-1N1_DR|1821365:0.15891)0.810:0.00657,(Kolobok-1N1_DR|1219029:0.25138,(Kolobok-1N1_DR|419654:0.13050,((Kolobok-1N1_DR|27152:0.02940,Kolobok-1N1_DR|419646:0.01521)0.599:0.13003,Kolobok-1N1_DR|1614114:0.13816)0.548:0.00061)0.785:0.01592)0.607:0.00438)0.751:0.00349,((Kolobok-1N1_DR|579590:0.19998,(((Kolobok-1N1_DR|911940:0.17126,Kolobok-1N1_DR|1004187:0.18108)0.467:0.00473,(Kolobok-1N1_DR|184295:0.00087,Kolobok-1N1_DR|336621:0.18900)0.245:0.18557)0.872:0.02052,((((Kolobok-1N1_DR|27148:0.12383,((((Kolobok-1N1_DR|1516202:0.00289,Kolobok-1N1_DR|1516215:0.00061)0.994:0.02950,Kolobok-1N1_DR|1516187:0.07184)0.731:0.00303,(Kolobok-1N1_DR|1516194:0.08326,((Kolobok-1N1_DR|1516178:0.00060,(Kolobok-1N1_DR|1516212:0.00061,Kolobok-1N1_DR|1516216:0.00518)0.992:0.03192)0.972:0.03172,(((Kolobok-1N1_DR|1516217:0.00837,Kolobok-1N1_DR|1516191:0.03535)0.780:0.00320,((Kolobok-1N1_DR|1516199:0.02232,Kolobok-1N1_DR|1516210:0.02807)0.768:0.00279,Kolobok-1N1_DR|1516177:0.04201)0.014:0.00229)0.768:0.00901,Kolobok-1N1_DR|1516188:0.07185)0.131:0.00442)0.373:0.00760)0.758:0.00468)0.842:0.00687,((Kolobok-1N1_DR|1516206:0.05460,(Kolobok-1N1_DR|1516192:0.01077,Kolobok-1N1_DR|2101764:0.00328)1.000:0.05759)0.897:0.00061,((Kolobok-1N1_DR|1516179:0.00861,Kolobok-1N1_DR|1516213:0.00278)0.990:0.02542,(Kolobok-1N1_DR|1516193:0.01012,Kolobok-1N1_DR|2101763:0.00698)0.884:0.01066)0.999:0.04236)0.423:0.00318)1.000:0.11018)0.273:0.01987,(Kolobok-1N1_DR|1004180:0.14541,(Kolobok-1N1_DR|419649:0.10099,(Kolobok-1N1_DR|830661:0.05209,Kolobok-1N1_DR|1722417:0.00061)0.983:0.10840)0.993:0.05624)0.417:0.00369)0.819:0.01170,Kolobok-1N1_DR|1219049:0.14069)0.652:0.00218,((Kolobok-1N1_DR|1821319:0.10927,(Kolobok-1N1_DR|1614118:0.00061,Kolobok-1N1_DR|1821334:0.46126)0.396:0.34158)0.629:0.01803,(Kolobok-1N1_DR|830668:0.10619,((((Kolobok-1N1_DR|911956:0.08522,Kolobok-1N1_DR|1290937:0.09456)0.981:0.02960,(Kolobok-1N1_DR|750324:0.01913,Kolobok-1N1_DR|1927871:0.10646)0.802:0.02237)0.468:0.00753,((Kolobok-1N1_DR|258102:0.01776,Kolobok-1N1_DR|750315:0.24043)0.689:0.11124,(Kolobok-1N1_DR|666427:0.06372,Kolobok-1N1_DR|1424900:0.02917)0.729:0.04531)0.391:0.00152)0.947:0.07350,Kolobok-1N1_DR|111321:0.13805)0.776:0.03112)0.537:0.02533)0.730:0.01722)0.088:0.01261)0.083:0.01694)0.854:0.02527,((((Kolobok-1N1_DR|184292:0.00892,Kolobok-1N1_DR|1219047:0.08112)0.709:0.12200,Kolobok-1N1_DR|1290920:0.07902)0.715:0.03109,(Kolobok-1N1_DR|830682:0.16613,(Kolobok-1N1_DR|1156027:0.12685,Kolobok-1N1_DR|1087438:0.22447)0.700:0.01447)0.785:0.02689)0.007:0.01662,(Kolobok-1N1_DR|2014658:0.11551,(((((Kolobok-1N1_DR|2014657:0.10229,((Kolobok-1N1_DR|258134:0.02819,(Kolobok-1N1_DR|830658:0.10538,Kolobok-1N1_DR|1424871:0.00061)0.828:0.10260)0.277:0.02801,(Kolobok-1N1_DR|27147:0.07092,Kolobok-1N1_DR|258119:0.07592)0.879:0.04908)0.139:0.02602)0.672:0.01682,(Kolobok-1N1_DR|911959:0.16904,Kolobok-1N1_DR|1927863:0.21676)0.724:0.16044)0.669:0.01362,Kolobok-1N1_DR|1355324:0.17795)0.665:0.00508,(((((Kolobok-1N1_DR|1219046:0.16863,(Kolobok-1N1_DR|1722416:0.04355,Kolobok-1N1_DR|1614072:0.00056)0.655:0.08758)0.235:0.01322,Kolobok-1N1_DR|111347:0.25974)0.183:0.00299,((Kolobok-1N1_DR|1004156:0.08038,Kolobok-1N1_DR|1927841:0.40294)0.296:0.05416,Kolobok-1N1_DR|830665:0.25959)0.653:0.03471)0.303:0.00657,Kolobok-1N1_DR|27141:0.38842)0.718:0.03236,((Kolobok-1N1_DR|1290940:0.27467,(Kolobok-1N1_DR|1355309:0.00333,Kolobok-1N1_DR|1355310:0.02272)0.999:0.16410)0.576:0.02951,Kolobok-1N1_DR|1424865:0.18855)0.613:0.04741)0.874:0.03331)0.840:0.01406,Kolobok-1N1_DR|1219062:0.15873)0.736:0.00735)0.461:0.00308)0.625:0.00300)0.930:0.01042)0.727:0.00307,((((Kolobok-1N1_DR|111342:0.18510,Kolobok-1N1_DR|336583:0.07870)0.273:0.00393,(Kolobok-1N1_DR|666419:0.00056,Kolobok-1N1_DR|2106471:0.20873)0.986:0.10184)0.731:0.01374,(Kolobok-1N1_DR|1355323:0.12883,(((Kolobok-1N1_DR|666404:0.06413,Kolobok-1N1_DR|1087440:0.10650)0.811:0.03118,Kolobok-1N1_DR|911957:0.09454)0.809:0.00926,(((((((((Kolobok-1N1_DR|1424876:0.07620,Kolobok-1N1_DR|666434:0.10426)0.400:0.00810,Kolobok-1N1_DR|1614106:0.09735)0.337:0.00060,(Kolobok-1N1_DR|579601:0.00060,(Kolobok-1N1_DR|1614083:0.10209,Kolobok-1N1_DR|830670:0.08753)0.536:0.02672)0.954:0.16867)0.744:0.00385,Kolobok-1N1_DR|27140:0.10953)0.732:0.00388,(Kolobok-1N1_DR|1004164:0.07091,(Kolobok-1N1_DR|1821352:0.06817,(Kolobok-1N1_DR|1290926:0.08728,Kolobok-1N1_DR|1355329:0.09195)0.847:0.01106)0.613:0.00479)0.866:0.00363)0.981:0.00060,((((Kolobok-1N1_DR|111332:0.06728,Kolobok-1N1_DR|1927844:0.07897)0.894:0.02184,((Kolobok-1N1_DR|579583:0.08757,Kolobok-1N1_DR|1927846:0.06844)0.813:0.03374,(Kolobok-1N1_DR|579599:0.06641,Kolobok-1N1_DR|830669:0.08498)0.911:0.01655)0.634:0.00349)0.936:0.00062,(Kolobok-1N1_DR|500379:0.05808,(Kolobok-1N1_DR|184293:0.03292,(Kolobok-1N1_DR|111324:0.09188,Kolobok-1N1_DR|2115477:0.08607)0.858:0.05003)0.815:0.01830)0.746:0.00264)0.843:0.00147,Kolobok-1N1_DR|830666:0.10857)0.667:0.00138)0.925:0.00860,(Kolobok-1N1_DR|1219076:0.11201,(Kolobok-1N1_DR|258123:0.14329,Kolobok-1N1_DR|184290:0.07109)0.880:0.04526)0.776:0.00951)0.256:0.00196,(Kolobok-1N1_DR|1614098:0.09036,(Kolobok-1N1_DR|419679:0.08147,Kolobok-1N1_DR|1927857:0.08036)0.111:0.00451)0.813:0.00522)0.857:0.01101,Kolobok-1N1_DR|911978:0.07968)0.688:0.00678)0.139:0.00391)0.875:0.01257)0.987:0.03165,((Kolobok-1N1_DR|500395:0.36295,Kolobok-1N1_DR|1722404:0.11051)0.450:0.00064,(Kolobok-1N1_DR|579585:0.09973,(Kolobok-1N1_DR|336616:0.07737,(Kolobok-1N1_DR|500394:0.13438,Kolobok-1N1_DR|1821337:0.14290)0.888:0.13154)0.880:0.09006)0.806:0.04405)0.851:0.02968)0.644:0.00622)0.847:0.02098,(Kolobok-1N1_DR|830655:0.07440,(Kolobok-1N1_DR|1004193:0.20658,Kolobok-1N1_DR|1722411:0.00061)0.677:0.13115)0.671:0.04582)0.165:0.04667,Kolobok-1N1_DR|27154:0.10203)0.531:0.01004)0.496:0.00544)0.684:0.00338,(((Kolobok-1N1_DR|1722385:0.09246,(Kolobok-1N1_DR|1219032:0.07376,(Kolobok-1N1_DR|1722418:0.01556,Kolobok-1N1_DR|2101882:0.00060)0.594:0.11925)0.771:0.01365)0.653:0.00449,(((Kolobok-1N1_DR|336590:0.06177,(Kolobok-1N1_DR|500360:0.11311,(Kolobok-1N1_DR|184299:0.03204,Kolobok-1N1_DR|336625:0.00060)0.602:0.07240)0.090:0.00060)0.741:0.00212,((((Kolobok-1N1_DR|1614075:0.07248,(Kolobok-1N1_DR|1004189:0.06166,Kolobok-1N1_DR|111341:0.11439)0.767:0.00651)0.455:0.00761,Kolobok-1N1_DR|2014659:0.07502)0.379:0.00061,Kolobok-1N1_DR|111346:0.07101)0.640:0.00552,Kolobok-1N1_DR|1156003:0.06520)0.802:0.00569)0.900:0.00709,(Kolobok-1N1_DR|1821342:0.10325,((Kolobok-1N1_DR|1355312:0.03417,((Kolobok-1N1_DR|419647:0.04027,Kolobok-1N1_DR|1424882:0.00060)0.562:0.06431,(Kolobok-1N1_DR|1722405:0.01611,Kolobok-1N1_DR|1156014:0.00062)0.586:0.09323)0.886:0.00056)0.725:0.00393,((Kolobok-1N1_DR|1156009:0.04814,((Kolobok-1N1_DR|830650:0.05140,Kolobok-1N1_DR|911950:0.08027)0.781:0.00585,(Kolobok-1N1_DR|500381:0.03250,Kolobok-1N1_DR|1004181:0.00303)0.157:0.06991)0.689:0.00592)0.840:0.00963,((Kolobok-1N1_DR|911945:0.08204,Kolobok-1N1_DR|1219074:0.07279)0.125:0.00254,((Kolobok-1N1_DR|1219041:0.00567,Kolobok-1N1_DR|830652:0.00126)0.453:0.03272,Kolobok-1N1_DR|1219050:0.04892)0.960:0.07016)0.727:0.00299)0.912:0.00838)0.947:0.00131)0.888:0.00184)0.744:0.00412)0.157:0.00514,((((((Kolobok-1N1_DR|27153:0.09625,Kolobok-1N1_DR|830657:0.11968)0.799:0.02947,(Kolobok-1N1_DR|184294:0.11126,Kolobok-1N1_DR|830687:0.06291)0.863:0.01550)0.317:0.00163,Kolobok-1N1_DR|419670:0.04697)0.917:0.01860,(Kolobok-1N1_DR|911970:0.00505,Kolobok-1N1_DR|1614111:0.02243)0.455:0.11967)0.424:0.00607,((Kolobok-1N1_DR|500354:0.10270,(Kolobok-1N1_DR|111344:0.00701,Kolobok-1N1_DR|258094:0.00302)0.368:0.09017)0.101:0.00061,(Kolobok-1N1_DR|1614071:0.12467,(Kolobok-1N1_DR|750299:0.05775,((Kolobok-1N1_DR|1927840:0.00060,Kolobok-1N1_DR|2014670:0.00875)0.575:0.08623,(Kolobok-1N1_DR|1290941:0.07563,((Kolobok-1N1_DR|500357:0.00061,Kolobok-1N1_DR|1722419:0.03330)0.938:0.08209,Kolobok-1N1_DR|419641:0.06138)0.748:0.00698)0.781:0.00668)0.371:0.00518)0.678:0.00352)0.731:0.00334)0.794:0.00476)0.943:0.01019,(((Kolobok-1N1_DR|830683:0.05471,(Kolobok-1N1_DR|1290919:0.04283,Kolobok-1N1_DR|1722388:0.04340)0.902:0.06737)0.789:0.00758,(Kolobok-1N1_DR|1087433:0.10713,Kolobok-1N1_DR|911975:0.11079)0.687:0.00341)0.521:0.00339,((Kolobok-1N1_DR|1156034:0.09702,Kolobok-1N1_DR|500390:0.03049)0.605:0.00406,Kolobok-1N1_DR|258133:0.15102)0.446:0.00099)0.972:0.02187)0.812:0.00397)0.953:0.01628)0.709:0.00102,((((Kolobok-1N1_DR|111349:0.00061,Kolobok-1N1_DR|258110:0.06586)0.896:0.14032,Kolobok-1N1_DR|1219071:0.15163)0.510:0.00178,((((Kolobok-1N1_DR|666425:0.09514,(Kolobok-1N1_DR|336607:0.13182,Kolobok-1N1_DR|911977:0.06560)0.667:0.00346)0.666:0.00461,(Kolobok-1N1_DR|1424884:0.01442,Kolobok-1N1_DR|1424866:0.00233)0.368:0.10551)0.518:0.01031,Kolobok-1N1_DR|1927848:0.05757)0.741:0.01168,((Kolobok-1N1_DR|1355311:0.00891,Kolobok-1N1_DR|1219031:0.00335)0.359:0.09538,((Kolobok-1N1_DR|27156:0.06240,Kolobok-1N1_DR|184297:0.04175)0.903:0.02120,Kolobok-1N1_DR|336622:0.04554)0.385:0.00387)0.995:0.05268)0.545:0.00659)0.640:0.00056,((((((Kolobok-1N1_DR|500383:0.01062,Kolobok-1N1_DR|1290918:0.02560)0.662:0.09798,(Kolobok-1N1_DR|750297:0.06928,(((Kolobok-1N1_DR|1004165:0.05935,Kolobok-1N1_DR|1219068:0.00062)0.962:0.06185,(Kolobok-1N1_DR|750320:0.06342,Kolobok-1N1_DR|1821361:0.05647)0.822:0.00433)0.975:0.00061,((Kolobok-1N1_DR|666430:0.08368,Kolobok-1N1_DR|1290921:0.07844)0.859:0.01423,Kolobok-1N1_DR|911974:0.07596)0.918:0.00061)0.761:0.00258)0.757:0.00200)0.510:0.00060,((((Kolobok-1N1_DR|419650:0.09489,(Kolobok-1N1_DR|1355334:0.05729,(Kolobok-1N1_DR|1087430:0.01711,Kolobok-1N1_DR|500385:0.03408)0.654:0.06923)0.767:0.00899)0.782:0.00653,Kolobok-1N1_DR|830684:0.10647)0.199:0.00649,((Kolobok-1N1_DR|830680:0.02118,Kolobok-1N1_DR|1516165:0.02053)0.512:0.05103,Kolobok-1N1_DR|2115476:0.03708)0.882:0.02109)0.865:0.01731,(Kolobok-1N1_DR|258126:0.04662,(Kolobok-1N1_DR|27160:0.08039,(Kolobok-1N1_DR|258109:0.08410,(Kolobok-1N1_DR|111333:0.02737,Kolobok-1N1_DR|1722409:0.03664)0.512:0.04642)0.626:0.01979)0.777:0.01838)0.014:0.00728)0.763:0.00344)0.718:0.00220,(((Kolobok-1N1_DR|1722427:0.08318,Kolobok-1N1_DR|336617:0.07820)0.803:0.01122,((Kolobok-1N1_DR|184271:0.06288,Kolobok-1N1_DR|184298:0.08040)0.687:0.00455,(Kolobok-1N1_DR|1355320:0.02325,Kolobok-1N1_DR|1219073:0.04965)0.539:0.06673)0.750:0.01028)0.819:0.00095,(Kolobok-1N1_DR|419677:0.02191,Kolobok-1N1_DR|419661:0.06209)0.928:0.05830)1.000:0.00061)0.867:0.00437,(Kolobok-1N1_DR|911954:0.07737,(Kolobok-1N1_DR|184288:0.16600,(Kolobok-1N1_DR|1004185:0.00062,(Kolobok-1N1_DR|1722414:0.01433,Kolobok-1N1_DR|1424881:0.02011)0.231:0.01996)0.593:0.03682)0.648:0.01808)0.846:0.02684)0.864:0.00402,((Kolobok-1N1_DR|258114:0.09717,Kolobok-1N1_DR|911964:0.05428)0.648:0.01630,((Kolobok-1N1_DR|2014627:0.00064,Kolobok-1N1_DR|830660:0.04124)0.248:0.09473,(Kolobok-1N1_DR|911949:0.00600,Kolobok-1N1_DR|1927860:0.00062)0.420:0.07126)0.824:0.00849)0.477:0.00057)0.795:0.00060)0.988:0.01802)0.989:0.01778)0.642:0.00920,(Kolobok-1N1_DR|2014626:0.08137,Kolobok-1N1_DR|336602:0.08776)0.802:0.02341)0.800:0.00924,(Kolobok-1N1_DR|111323:0.16596,(Kolobok-1N1_DR|750307:0.00065,Kolobok-1N1_DR|1004174:0.01591)0.570:0.10800)0.877:0.02909)0.260:0.00182,((Kolobok-1N1_DR|911960:0.17397,Kolobok-1N1_DR|1927879:0.01644)0.467:0.08235,Kolobok-1N1_DR|750322:0.06354)0.808:0.03272)0.997:0.06110,(((Kolobok-1N1_DR|2014637:0.09201,(Kolobok-1N1_DR|750313:0.17498,Kolobok-1N1_DR|1927843:0.07814)0.807:0.03947)0.667:0.00948,(Kolobok-1N1_DR|111322:0.07178,(Kolobok-1N1_DR|1614077:0.00949,Kolobok-1N1_DR|258111:0.13135)0.541:0.02586)0.782:0.02128)0.725:0.01114,(Kolobok-1N1_DR|336614:0.20566,(Kolobok-1N1_DR|830664:0.08004,Kolobok-1N1_DR|750305:0.23906)0.752:0.07817)0.783:0.05416)0.651:0.02209)0.122:0.00822,Kolobok-1N1_DR|911939:0.04294)0.722:0.00114,Kolobok-1N1_DR|666439:0.09891)0.345:0.00071,(Kolobok-1N1_DR|1219052:0.12074,(((Kolobok-1N1_DR|27137:0.09374,(Kolobok-1N1_DR|1290939:0.09213,(Kolobok-1N1_DR|579586:0.00885,Kolobok-1N1_DR|1290917:0.05141)0.424:0.02423)0.543:0.01940)0.767:0.00591,(((Kolobok-1N1_DR|830671:0.12755,Kolobok-1N1_DR|1821329:0.05424)0.239:0.00060,Kolobok-1N1_DR|1614102:0.10650)0.887:0.01887,((Kolobok-1N1_DR|1821318:0.19305,(Kolobok-1N1_DR|911973:0.11735,((Kolobok-1N1_DR|666440:0.28908,Kolobok-1N1_DR|336613:0.07775)0.197:0.00590,Kolobok-1N1_DR|666415:0.09603)0.165:0.01071)0.010:0.00058)0.788:0.01802,((Kolobok-1N1_DR|666448:0.12074,Kolobok-1N1_DR|1614084:0.04889)0.843:0.04658,Kolobok-1N1_DR|1821331:0.23052)0.664:0.01911)0.705:0.00695)0.883:0.01893)0.784:0.03159,Kolobok-1N1_DR|1004160:0.10261)0.641:0.01774)0.320:0.00125)0.868:0.01022,(Kolobok-1N1_DR|1614086:0.00060,Kolobok-1N1_DR|1821351:0.17110)0.467:0.09531)0.705:0.00127)0.749:0.00144)0.980:0.04980)0.255:0.00065,((((((Kolobok-1N1_DR|27151:0.10801,(Kolobok-1N1_DR|258128:0.17991,Kolobok-1N1_DR|830675:0.09718)0.433:0.00820)0.662:0.00194,(Kolobok-1N1_DR|579589:0.15921,(((Kolobok-1N1_DR|258121:0.00063,Kolobok-1N1_DR|1424868:0.01605)0.241:0.04664,Kolobok-1N1_DR|1004157:0.10201)0.545:0.04335,Kolobok-1N1_DR|1156029:0.08496)0.700:0.01049)0.352:0.00197)0.853:0.00559,(Kolobok-1N1_DR|419671:0.09058,Kolobok-1N1_DR|1087446:0.10446)0.918:0.00969)0.699:0.00308,(((((Kolobok-1N1_DR|500367:0.00060,Kolobok-1N1_DR|1424890:0.01716)0.814:0.11640,Kolobok-1N1_DR|1821327:0.10393)0.421:0.00549,(Kolobok-1N1_DR|184289:0.01723,Kolobok-1N1_DR|258116:0.03542)0.347:0.09961)0.446:0.00059,(Kolobok-1N1_DR|2014624:0.13362,((Kolobok-1N1_DR|419678:0.07177,Kolobok-1N1_DR|1722393:0.08596)0.212:0.01325,Kolobok-1N1_DR|911972:0.11415)0.735:0.00435)0.787:0.00512)0.099:0.00062,((Kolobok-1N1_DR|184275:0.05972,(Kolobok-1N1_DR|184273:0.03117,Kolobok-1N1_DR|750309:0.26273)0.488:0.00064)0.746:0.00483,Kolobok-1N1_DR|579577:0.13871)0.763:0.01161)0.776:0.00418)0.804:0.00109,(((Kolobok-1N1_DR|1156005:0.18000,((Kolobok-1N1_DR|1087432:0.09476,Kolobok-1N1_DR|1516221:0.05616)0.752:0.00424,((((Kolobok-1N1_DR|336592:0.12869,Kolobok-1N1_DR|419668:0.10684)0.810:0.00820,Kolobok-1N1_DR|1722399:0.10100)0.371:0.00515,((Kolobok-1N1_DR|184291:0.11215,(Kolobok-1N1_DR|500350:0.05346,Kolobok-1N1_DR|2014636:0.00084)0.416:0.06253)0.803:0.01351,Kolobok-1N1_DR|1156010:0.09621)0.504:0.00057)0.796:0.00229,(((((Kolobok-1N1_DR|579574:0.13360,(Kolobok-1N1_DR|1004188:0.08947,Kolobok-1N1_DR|419676:0.08201)0.193:0.00854)0.674:0.00142,Kolobok-1N1_DR|1614110:0.10047)0.755:0.00664,((Kolobok-1N1_DR|419662:0.12785,Kolobok-1N1_DR|2014625:0.00061)0.516:0.05837,(Kolobok-1N1_DR|579565:0.09456,(Kolobok-1N1_DR|666436:0.06109,(Kolobok-1N1_DR|1355326:0.14912,Kolobok-1N1_DR|1821350:0.18211)0.314:0.00820)0.779:0.04406)0.764:0.00402)0.751:0.00278)0.749:0.00193,Kolobok-1N1_DR|1355319:0.08390)0.743:0.00196,(Kolobok-1N1_DR|1614087:0.14005,(Kolobok-1N1_DR|500374:0.08235,Kolobok-1N1_DR|1927885:0.03184)0.799:0.04022)0.448:0.00060)0.780:0.00164)0.581:0.00059)0.000:0.00059)0.117:0.00059,(((Kolobok-1N1_DR|1927878:0.09660,Kolobok-1N1_DR|2088909:0.16157)0.792:0.02292,Kolobok-1N1_DR|750301:0.09933)0.209:0.00060,((((((Kolobok-1N1_DR|666431:0.09815,(Kolobok-1N1_DR|111340:0.18066,(Kolobok-1N1_DR|1927886:0.08161,Kolobok-1N1_DR|2014640:0.00061)0.539:0.06073)0.731:0.09462)0.137:0.00064,(Kolobok-1N1_DR|336608:0.08867,((Kolobok-1N1_DR|27146:0.10318,Kolobok-1N1_DR|1927839:0.10452)0.692:0.09967,Kolobok-1N1_DR|1156012:0.07961)0.033:0.00607)0.288:0.00988)0.863:0.01827,(Kolobok-1N1_DR|1424887:0.12402,((Kolobok-1N1_DR|1927870:0.10535,(Kolobok-1N1_DR|1004173:0.13434,Kolobok-1N1_DR|1219066:0.13295)0.874:0.04456)0.791:0.00871,Kolobok-1N1_DR|1355315:0.11400)0.165:0.00399)0.892:0.00856)0.751:0.00491,((Kolobok-1N1_DR|830656:0.08909,Kolobok-1N1_DR|579568:0.10690)0.878:0.02966,Kolobok-1N1_DR|419657:0.10999)0.832:0.00780)0.479:0.01012,Kolobok-1N1_DR|1219037:0.10000)0.833:0.00340,(((((((Kolobok-1N1_DR|419664:0.07109,Kolobok-1N1_DR|1821316:0.00616)0.146:0.09822,Kolobok-1N1_DR|1614081:0.02537)0.023:0.00063,Kolobok-1N1_DR|1821315:0.06226)0.392:0.02196,Kolobok-1N1_DR|500361:0.08272)0.463:0.00642,Kolobok-1N1_DR|1424891:0.14379)0.799:0.01147,Kolobok-1N1_DR|1927847:0.17401)0.257:0.00359,(Kolobok-1N1_DR|1087455:0.09116,(((Kolobok-1N1_DR|1004182:0.10029,(Kolobok-1N1_DR|419643:0.09059,Kolobok-1N1_DR|1927866:0.14376)0.678:0.01344)0.782:0.00732,((((Kolobok-1N1_DR|258104:0.11126,Kolobok-1N1_DR|1424893:0.15267)0.898:0.02412,Kolobok-1N1_DR|830648:0.06649)0.025:0.00062,((Kolobok-1N1_DR|666403:0.11759,Kolobok-1N1_DR|1821308:0.07302)0.932:0.04040,Kolobok-1N1_DR|2094309:0.09827)0.864:0.01417)0.423:0.00423,(Kolobok-1N1_DR|1087437:0.13012,((((Kolobok-1N1_DR|666412:0.09312,(Kolobok-1N1_DR|1219033:0.08636,Kolobok-1N1_DR|1219034:0.07015)0.956:0.01249)0.776:0.00240,(((Kolobok-1N1_DR|1927851:0.10362,(Kolobok-1N1_DR|1821339:0.05873,Kolobok-1N1_DR|666409:0.05774)0.844:0.01429)0.955:0.00064,((((((Kolobok-1N1_DR|1927864:0.08922,((Kolobok-1N1_DR|1004172:0.11984,(Kolobok-1N1_DR|1614088:0.04447,Kolobok-1N1_DR|1614115:0.00060)0.577:0.09426)0.373:0.00636,Kolobok-1N1_DR|1355332:0.08540)0.783:0.00648)0.862:0.00609,Kolobok-1N1_DR|419667:0.07293)0.116:0.00145,((((((((Kolobok-1N1_DR|1614105:0.11061,(Kolobok-1N1_DR|184283:0.09973,Kolobok-1N1_DR|2014634:0.05129)0.481:0.01008)0.417:0.00871,(Kolobok-1N1_DR|579578:0.06046,Kolobok-1N1_DR|1927854:0.03930)0.922:0.04756)0.560:0.00095,Kolobok-1N1_DR|500391:0.06327)0.816:0.00853,(Kolobok-1N1_DR|1355333:0.10619,((Kolobok-1N1_DR|1355330:0.08835,Kolobok-1N1_DR|1927862:0.03156)0.747:0.03287,(Kolobok-1N1_DR|500389:0.10631,(Kolobok-1N1_DR|1927872:0.10006,(Kolobok-1N1_DR|579582:0.08360,Kolobok-1N1_DR|1355331:0.10832)0.585:0.01173)0.835:0.01723)0.794:0.00885)0.533:0.00311)0.742:0.00270)0.781:0.00264,(Kolobok-1N1_DR|500358:0.09370,(Kolobok-1N1_DR|2014630:0.12541,Kolobok-1N1_DR|830663:0.06493)0.110:0.00351)0.774:0.02090)0.213:0.00056,(((Kolobok-1N1_DR|27149:0.05566,((Kolobok-1N1_DR|579595:0.07002,Kolobok-1N1_DR|1087444:0.09451)0.157:0.02467,Kolobok-1N1_DR|750302:0.11118)0.174:0.00491)0.465:0.00060,Kolobok-1N1_DR|184303:0.07877)0.135:0.00181,Kolobok-1N1_DR|111328:0.09911)0.884:0.00702)0.756:0.00168,Kolobok-1N1_DR|184301:0.08080)0.644:0.00114,(((Kolobok-1N1_DR|500369:0.07776,Kolobok-1N1_DR|336595:0.07979)0.008:0.00252,Kolobok-1N1_DR|336599:0.08271)0.885:0.00546,(Kolobok-1N1_DR|419660:0.09047,Kolobok-1N1_DR|579571:0.08230)0.946:0.01983)0.969:0.00061)0.859:0.00061)0.907:0.00753,((Kolobok-1N1_DR|1087429:0.07940,Kolobok-1N1_DR|1355335:0.00086)0.348:0.08977,(Kolobok-1N1_DR|419642:0.05004,(Kolobok-1N1_DR|1290943:0.00688,Kolobok-1N1_DR|1290942:0.02001)0.998:0.15419)0.810:0.03425)0.778:0.00438)0.850:0.00400,(((((Kolobok-1N1_DR|579592:0.06731,Kolobok-1N1_DR|27143:0.16183)0.205:0.00949,Kolobok-1N1_DR|1927884:0.07246)0.076:0.00213,Kolobok-1N1_DR|1516170:0.08426)0.836:0.00353,(((Kolobok-1N1_DR|2014643:0.08861,(Kolobok-1N1_DR|1516166:0.07026,(Kolobok-1N1_DR|336606:0.14778,Kolobok-1N1_DR|1821340:0.06212)0.825:0.02974)0.242:0.00574)0.947:0.00883,(Kolobok-1N1_DR|336588:0.08718,(Kolobok-1N1_DR|27150:0.19375,((Kolobok-1N1_DR|258096:0.02427,Kolobok-1N1_DR|1927869:0.11842)0.657:0.04764,(Kolobok-1N1_DR|1290916:0.08922,Kolobok-1N1_DR|1424858:0.09688)0.495:0.00064)0.679:0.00673)0.780:0.00897)0.710:0.00447)0.410:0.00061,((Kolobok-1N1_DR|1614116:0.07614,(Kolobok-1N1_DR|336596:0.11563,Kolobok-1N1_DR|1355325:0.11173)0.002:0.00309)0.766:0.01025,(Kolobok-1N1_DR|911955:0.15480,(((Kolobok-1N1_DR|1516167:0.08491,Kolobok-1N1_DR|579572:0.07447)0.856:0.01157,(((Kolobok-1N1_DR|1821324:0.07476,(Kolobok-1N1_DR|500368:0.00057,Kolobok-1N1_DR|1614108:0.05081)0.476:0.06054)0.519:0.00061,(((Kolobok-1N1_DR|666433:0.08763,(Kolobok-1N1_DR|1614073:0.05467,Kolobok-1N1_DR|1927890:0.04143)0.893:0.01955)0.280:0.00409,(Kolobok-1N1_DR|258098:0.07949,Kolobok-1N1_DR|1087436:0.03538)0.775:0.00626)0.504:0.00256,((((((Kolobok-1N1_DR|1004159:0.00064,Kolobok-1N1_DR|1927883:0.03525)0.002:0.08237,((Kolobok-1N1_DR|1219070:0.07539,(Kolobok-1N1_DR|666413:0.00535,Kolobok-1N1_DR|1722398:0.00379)0.342:0.08035)0.219:0.00974,Kolobok-1N1_DR|666452:0.07334)0.876:0.01312)0.188:0.00426,((Kolobok-1N1_DR|1722384:0.10147,Kolobok-1N1_DR|1424859:0.05616)0.408:0.01964,Kolobok-1N1_DR|2014667:0.07794)0.125:0.00066)0.920:0.00942,((((Kolobok-1N1_DR|750310:0.00061,Kolobok-1N1_DR|1156001:0.00061)1.000:0.08079,((((Kolobok-1N1_DR|1424895:0.08891,Kolobok-1N1_DR|1722425:0.05969)0.850:0.02114,Kolobok-1N1_DR|2014653:0.09183)0.722:0.00469,(Kolobok-1N1_DR|666435:0.11943,(Kolobok-1N1_DR|1355336:0.05607,((Kolobok-1N1_DR|1290928:0.14903,Kolobok-1N1_DR|1004158:0.19102)0.337:0.00064,Kolobok-1N1_DR|1004194:0.04452)0.949:0.12807)0.966:0.05525)0.743:0.01209)0.784:0.00743,Kolobok-1N1_DR|1722426:0.18829)0.191:0.00061)0.868:0.03910,(Kolobok-1N1_DR|1614076:0.09389,Kolobok-1N1_DR|1004163:0.15885)0.955:0.06880)0.948:0.10108,(Kolobok-1N1_DR|184302:0.08981,Kolobok-1N1_DR|1219045:0.08454)0.925:0.04247)0.569:0.00335)0.414:0.00366,((Kolobok-1N1_DR|579584:0.11222,(Kolobok-1N1_DR|1424879:0.06904,(Kolobok-1N1_DR|1722415:0.00256,Kolobok-1N1_DR|2014649:0.03828)0.311:0.03604)0.877:0.01956)0.818:0.01159,(Kolobok-1N1_DR|1290946:0.12097,Kolobok-1N1_DR|1290952:0.04106)0.735:0.02039)0.755:0.00417)0.233:0.00258,(Kolobok-1N1_DR|1821314:0.07594,(Kolobok-1N1_DR|1516172:0.09995,((Kolobok-1N1_DR|579594:0.25502,((Kolobok-1N1_DR|336603:0.07166,Kolobok-1N1_DR|1424870:0.10389)0.889:0.02753,(Kolobok-1N1_DR|336611:0.18731,Kolobok-1N1_DR|2081428:0.06594)0.767:0.02394)0.194:0.01491)0.130:0.00345,(Kolobok-1N1_DR|2014631:0.07770,(Kolobok-1N1_DR|258107:0.03531,Kolobok-1N1_DR|1087443:0.05286)0.769:0.05053)0.806:0.01839)0.766:0.01105)0.794:0.01143)0.911:0.02541)0.887:0.00870)0.777:0.00766)0.768:0.00816,((((Kolobok-1N1_DR|1156006:0.03601,((Kolobok-1N1_DR|666414:0.02118,((Kolobok-1N1_DR|1516171:0.00182,Kolobok-1N1_DR|2014648:0.18327)0.913:0.13551,Kolobok-1N1_DR|419653:0.07163)0.168:0.00163)0.083:0.00060,(Kolobok-1N1_DR|750316:0.05728,(((Kolobok-1N1_DR|1219075:0.04427,(Kolobok-1N1_DR|1087451:0.61910,Kolobok-1N1_DR|1516222:0.05464)0.489:0.01785)0.776:0.00704,((Kolobok-1N1_DR|1156004:0.04384,(Kolobok-1N1_DR|1424875:0.03048,Kolobok-1N1_DR|1219060:0.04480)0.803:0.00066)0.902:0.00714,(Kolobok-1N1_DR|1355317:0.03849,(Kolobok-1N1_DR|500380:0.02635,Kolobok-1N1_DR|1219027:0.09088)0.771:0.01125)0.697:0.00224)0.714:0.00061)0.801:0.00337,((Kolobok-1N1_DR|1004162:0.08607,Kolobok-1N1_DR|1614074:0.01657)0.829:0.01330,(Kolobok-1N1_DR|1614122:0.04667,Kolobok-1N1_DR|1290929:0.04991)0.816:0.01049)0.890:0.01152)0.753:0.00398)0.725:0.00335)0.189:0.00062)0.872:0.03544,Kolobok-1N1_DR|911961:0.04643)0.975:0.06679,(((Kolobok-1N1_DR|1219067:0.22395,Kolobok-1N1_DR|500366:0.06192)0.695:0.03598,(Kolobok-1N1_DR|1516219:0.03158,(Kolobok-1N1_DR|1219043:0.00082,Kolobok-1N1_DR|1821363:0.05984)0.462:0.18129)0.825:0.01915)0.224:0.00061,Kolobok-1N1_DR|830686:0.07170)0.762:0.00594)0.817:0.01375,((((Kolobok-1N1_DR|1927852:0.00061,(Kolobok-1N1_DR|1424885:0.05174,(Kolobok-1N1_DR|1290924:0.32359,Kolobok-1N1_DR|1156024:0.04675)0.961:0.30995)0.989:0.23775)0.556:0.07000,Kolobok-1N1_DR|1087439:0.12046)0.935:0.09471,((Kolobok-1N1_DR|1004200:0.10057,(Kolobok-1N1_DR|1927892:0.08245,Kolobok-1N1_DR|1722408:0.10696)0.572:0.04550)0.449:0.01591,Kolobok-1N1_DR|1927873:0.11863)0.455:0.00468)0.521:0.00351,(((Kolobok-1N1_DR|111325:0.01859,Kolobok-1N1_DR|1821309:0.07158)0.530:0.08555,Kolobok-1N1_DR|666420:0.06580)0.174:0.00576,Kolobok-1N1_DR|1290933:0.07795)0.681:0.01048)0.830:0.00748)0.852:0.00859)0.761:0.00436)0.606:0.00064,(((Kolobok-1N1_DR|2014668:0.07564,(Kolobok-1N1_DR|1821344:0.18907,(Kolobok-1N1_DR|500386:0.11303,(Kolobok-1N1_DR|1156017:0.06967,Kolobok-1N1_DR|750328:0.03783)0.742:0.00632)0.360:0.00056)0.060:0.03048)0.807:0.01335,(((Kolobok-1N1_DR|1156016:0.09363,Kolobok-1N1_DR|830676:0.07262)0.782:0.02459,((Kolobok-1N1_DR|1821325:0.12117,(Kolobok-1N1_DR|258124:0.00189,Kolobok-1N1_DR|1614124:0.24600)0.039:0.02346)0.911:0.05417,((Kolobok-1N1_DR|1219054:0.00061,Kolobok-1N1_DR|1821341:0.15433)0.503:0.13218,Kolobok-1N1_DR|666411:0.07310)0.784:0.01176)0.842:0.01789)0.000:0.00064,Kolobok-1N1_DR|1156019:0.27323)0.795:0.00829)0.715:0.00641,(((Kolobok-1N1_DR|258115:0.00058,Kolobok-1N1_DR|2014647:0.06026)0.507:0.07250,(Kolobok-1N1_DR|111326:0.08276,Kolobok-1N1_DR|1927845:0.08208)0.830:0.01372)0.758:0.00370,(Kolobok-1N1_DR|184280:0.08251,Kolobok-1N1_DR|911958:0.11647)0.795:0.01801)0.761:0.00395)0.776:0.00405)0.589:0.00146)0.509:0.00067)0.458:0.00057)0.817:0.00236)0.746:0.00164,(Kolobok-1N1_DR|2014635:0.09347,(Kolobok-1N1_DR|1927877:0.05447,Kolobok-1N1_DR|2014642:0.03230)0.842:0.04606)0.725:0.00392)0.749:0.00141)0.790:0.00145,((Kolobok-1N1_DR|666423:0.07123,((Kolobok-1N1_DR|1927858:0.09027,((((((Kolobok-1N1_DR|500384:0.25409,Kolobok-1N1_DR|111335:0.10501)0.991:0.31801,Kolobok-1N1_DR|336597:0.00059)0.864:0.04551,(Kolobok-1N1_DR|1516218:0.04537,Kolobok-1N1_DR|27142:0.05047)1.000:0.46216)0.728:0.03212,(Kolobok-1N1_DR|184286:0.03871,Kolobok-1N1_DR|750296:0.02689)0.523:0.05089)0.162:0.00287,(((((((((((Kolobok-1N1_DR|1290938:0.16658,(Kolobok-1N1_DR|666407:0.04663,Kolobok-1N1_DR|911953:0.14997)0.664:0.01527)1.000:0.12689,((Kolobok-1N1_DR|258132:0.07696,Kolobok-1N1_DR|1614100:0.07950)0.195:0.00335,Kolobok-1N1_DR|1004166:0.08208)0.091:0.00065)0.841:0.00727,((Kolobok-1N1_DR|1156020:0.09561,Kolobok-1N1_DR|1424877:0.04275)0.818:0.02875,Kolobok-1N1_DR|336609:0.11289)0.834:0.00808)0.915:0.00526,((Kolobok-1N1_DR|666429:0.12926,Kolobok-1N1_DR|750303:0.08559)0.728:0.02043,((Kolobok-1N1_DR|666421:0.04350,Kolobok-1N1_DR|1722400:0.06140)0.842:0.03206,Kolobok-1N1_DR|2014628:0.02606)0.760:0.01864)0.167:0.00300)0.902:0.00855,(Kolobok-1N1_DR|2014651:0.08247,(Kolobok-1N1_DR|27136:0.08197,Kolobok-1N1_DR|1614082:0.06486)0.015:0.00328)0.772:0.00266)0.803:0.00197,((Kolobok-1N1_DR|2014666:0.05729,Kolobok-1N1_DR|1927887:0.05553)0.708:0.00310,(((Kolobok-1N1_DR|111336:0.07517,Kolobok-1N1_DR|1821330:0.06255)0.417:0.01725,(((((Kolobok-1N1_DR|1614119:0.06567,(Kolobok-1N1_DR|1004154:0.13473,Kolobok-1N1_DR|2093523:0.07514)0.506:0.01063)0.848:0.02447,((Kolobok-1N1_DR|336620:0.05359,(Kolobok-1N1_DR|258118:0.07875,(Kolobok-1N1_DR|500363:0.09856,Kolobok-1N1_DR|500376:0.00060)0.538:0.05530)0.677:0.02832)0.776:0.02382,Kolobok-1N1_DR|500355:0.10573)0.382:0.00468)0.293:0.00469,(Kolobok-1N1_DR|1722382:0.09198,(Kolobok-1N1_DR|1424862:0.00064,(Kolobok-1N1_DR|911976:0.07455,Kolobok-1N1_DR|1355339:0.58745)0.272:0.03550)0.499:0.04519)0.955:0.09359)0.773:0.00459,(Kolobok-1N1_DR|666447:0.14754,(Kolobok-1N1_DR|184276:0.00061,Kolobok-1N1_DR|1722413:0.08121)0.441:0.00419)0.752:0.01691)0.353:0.00087,((Kolobok-1N1_DR|184272:0.00773,Kolobok-1N1_DR|2014621:0.25222)0.458:0.24267,(Kolobok-1N1_DR|1821321:0.07152,(((Kolobok-1N1_DR|666438:0.04637,((Kolobok-1N1_DR|579580:0.05839,(Kolobok-1N1_DR|1290948:0.12249,Kolobok-1N1_DR|336605:0.11630)0.307:0.02290)0.787:0.01666,(Kolobok-1N1_DR|2014623:0.04366,(Kolobok-1N1_DR|2014663:0.09822,(Kolobok-1N1_DR|258092:0.04067,Kolobok-1N1_DR|1821326:0.02350)0.340:0.00064)0.182:0.00064)0.817:0.01101)0.780:0.00499)0.933:0.00060,Kolobok-1N1_DR|111339:0.06713)0.759:0.00949,Kolobok-1N1_DR|419673:0.07261)0.841:0.02111)0.839:0.01412)0.488:0.00058)0.383:0.00182)0.506:0.00598,Kolobok-1N1_DR|1614123:0.05201)0.744:0.00367)0.889:0.00863)0.877:0.00394,(Kolobok-1N1_DR|579587:0.07266,((Kolobok-1N1_DR|1722402:0.06596,Kolobok-1N1_DR|1219053:0.07398)0.561:0.00477,(((Kolobok-1N1_DR|258129:0.05747,Kolobok-1N1_DR|1927850:0.05098)0.759:0.00570,((Kolobok-1N1_DR|1156015:0.13391,(Kolobok-1N1_DR|500359:0.00064,Kolobok-1N1_DR|1821353:0.23188)0.150:0.16232)0.738:0.02619,Kolobok-1N1_DR|911941:0.04739)0.736:0.00962)0.795:0.00920,(Kolobok-1N1_DR|1290931:0.07770,(Kolobok-1N1_DR|1156018:0.06327,Kolobok-1N1_DR|500372:0.07319)0.798:0.00870)0.739:0.00177)0.858:0.00859)0.885:0.00913)0.665:0.00325)0.778:0.00092,(Kolobok-1N1_DR|911963:0.05698,(Kolobok-1N1_DR|500371:0.03959,Kolobok-1N1_DR|1722390:0.05983)0.792:0.03367)0.779:0.01144)0.748:0.00119,(Kolobok-1N1_DR|1290932:0.08483,Kolobok-1N1_DR|1614103:0.08044)0.804:0.00440)0.838:0.00327,Kolobok-1N1_DR|1290936:0.06886)0.831:0.00321,(Kolobok-1N1_DR|911944:0.07254,Kolobok-1N1_DR|184278:0.08202)0.765:0.00263)0.654:0.00462)0.251:0.00151,(Kolobok-1N1_DR|750306:0.02585,(Kolobok-1N1_DR|184282:0.03778,Kolobok-1N1_DR|830647:0.10362)0.183:0.06670)0.882:0.05064)0.827:0.00358)0.121:0.00337,Kolobok-1N1_DR|1927891:0.15282)0.204:0.00540)0.760:0.00367,((((Kolobok-1N1_DR|579576:0.11132,((Kolobok-1N1_DR|27135:0.04234,((Kolobok-1N1_DR|1004171:0.00062,Kolobok-1N1_DR|1156021:0.03798)0.362:0.08234,Kolobok-1N1_DR|1927894:0.09403)0.811:0.02043)0.315:0.00309,(Kolobok-1N1_DR|1722403:0.06373,(((Kolobok-1N1_DR|1614104:0.00061,(Kolobok-1N1_DR|419674:0.15720,Kolobok-1N1_DR|1290944:0.00064)0.676:0.21020)0.901:0.10252,((Kolobok-1N1_DR|1290925:0.05189,Kolobok-1N1_DR|1614101:0.33087)0.400:0.03110,((Kolobok-1N1_DR|1821345:0.27367,Kolobok-1N1_DR|1219044:0.14340)0.584:0.04505,Kolobok-1N1_DR|1156032:0.00061)0.610:0.17438)0.524:0.07775)0.594:0.03724,((Kolobok-1N1_DR|666444:0.25737,Kolobok-1N1_DR|1219061:0.12008)0.895:0.16927,Kolobok-1N1_DR|830679:0.23969)0.988:0.35575)0.502:0.02722)0.043:0.00062)0.631:0.00451)0.868:0.00958,(((Kolobok-1N1_DR|1516211:0.01957,((Kolobok-1N1_DR|1516195:0.00060,Kolobok-1N1_DR|1516174:0.00060)0.909:0.00640,((((Kolobok-1N1_DR|1516190:0.00061,(Kolobok-1N1_DR|1516173:0.00061,(Kolobok-1N1_DR|1821310:0.00731,Kolobok-1N1_DR|1927874:0.04298)0.168:0.07286)0.916:0.00814)0.473:0.00060,((((Kolobok-1N1_DR|1516180:0.00062,Kolobok-1N1_DR|1516204:0.00060)0.933:0.02522,Kolobok-1N1_DR|2077106:0.00061)0.509:0.00061,((Kolobok-1N1_DR|1516203:0.02485,(Kolobok-1N1_DR|2113598:0.00061,(Kolobok-1N1_DR|1516197:0.00061,(Kolobok-1N1_DR|911969:0.00061,Kolobok-1N1_DR|1516175:0.00061)0.930:0.03114)0.389:0.00061)0.846:0.00059)0.150:0.01392,Kolobok-1N1_DR|1516200:0.00061)0.000:0.00088)0.866:0.01418,Kolobok-1N1_DR|1516198:0.02088)0.912:0.00061)0.936:0.01354,Kolobok-1N1_DR|2078719:0.00617)0.539:0.00060,(Kolobok-1N1_DR|1516207:0.03216,(((((((Kolobok-1N1_DR|1516181:0.00060,((Kolobok-1N1_DR|1516182:0.00061,Kolobok-1N1_DR|2083355:0.00061)0.852:0.00841,Kolobok-1N1_DR|1516186:0.00061)0.961:0.00088)0.872:0.00061,((Kolobok-1N1_DR|1516196:0.0,Kolobok-1N1_DR|1516214:0.0):0.00061,(Kolobok-1N1_DR|1516184:0.00095,Kolobok-1N1_DR|1927868:0.08121)1.000:0.01127)0.600:0.00061)0.646:0.00448,((Kolobok-1N1_DR|1516185:0.00665,(Kolobok-1N1_DR|1516208:0.00061,Kolobok-1N1_DR|1516189:0.00061)0.866:0.01360)0.799:0.00699,Kolobok-1N1_DR|1516209:0.00060)0.617:0.00061)0.855:0.00060,Kolobok-1N1_DR|1516176:0.00061)0.838:0.00061,(Kolobok-1N1_DR|1614117:0.00061,Kolobok-1N1_DR|1722396:0.23796)0.868:0.10622)0.640:0.00384,Kolobok-1N1_DR|1516201:0.00640)0.778:0.00521,(Kolobok-1N1_DR|1516183:0.00569,Kolobok-1N1_DR|1516205:0.00702)0.640:0.00056)0.425:0.00712)0.745:0.00410)0.773:0.00061)0.500:0.00059)0.432:0.02508,Kolobok-1N1_DR|1927888:0.40562)0.404:0.02782,Kolobok-1N1_DR|27131:0.05318)0.745:0.01050)0.873:0.00819,Kolobok-1N1_DR|1424892:0.10291)0.800:0.00364,(((Kolobok-1N1_DR|1219039:0.26495,(Kolobok-1N1_DR|1355314:0.04958,Kolobok-1N1_DR|500364:0.04601)0.861:0.02295)0.225:0.00060,(((Kolobok-1N1_DR|27139:0.04160,Kolobok-1N1_DR|911938:0.00060)0.975:0.10590,(Kolobok-1N1_DR|2014665:0.04991,Kolobok-1N1_DR|666402:0.08858)0.147:0.00819)0.000:0.01465,Kolobok-1N1_DR|1722424:0.08461)0.465:0.00060)0.988:0.11774,((((Kolobok-1N1_DR|111338:0.00062,Kolobok-1N1_DR|750300:0.06343)0.566:0.34012,Kolobok-1N1_DR|2014632:0.08766)0.379:0.04927,Kolobok-1N1_DR|1516164:0.00059)0.784:0.12159,Kolobok-1N1_DR|1821349:0.04494)0.357:0.00064)0.996:0.12677)0.027:0.00064)0.660:0.00299)0.874:0.00294)0.903:0.00320,(Kolobok-1N1_DR|1722392:0.08451,((Kolobok-1N1_DR|1219057:0.11217,Kolobok-1N1_DR|1614092:0.08281)0.674:0.01043,((Kolobok-1N1_DR|1516169:0.07543,Kolobok-1N1_DR|1722420:0.03876)0.806:0.02501,Kolobok-1N1_DR|750323:0.10001)0.571:0.00224)0.795:0.00293)0.305:0.00160)0.929:0.00507)0.427:0.00107,((Kolobok-1N1_DR|579596:0.16937,Kolobok-1N1_DR|27145:0.07043)0.760:0.03642,Kolobok-1N1_DR|579581:0.10658)0.721:0.00405)0.907:0.00614,(((Kolobok-1N1_DR|750321:0.00060,(Kolobok-1N1_DR|1004196:0.00061,Kolobok-1N1_DR|1614089:0.00063)0.418:0.03231)0.693:0.13160,((Kolobok-1N1_DR|1821347:0.00268,Kolobok-1N1_DR|2088908:0.03529)0.562:0.09985,(Kolobok-1N1_DR|258108:0.05105,Kolobok-1N1_DR|1087454:0.00061)0.565:0.06944)0.700:0.00684)0.628:0.00058,((((Kolobok-1N1_DR|1424897:0.05377,Kolobok-1N1_DR|1821359:0.02135)0.099:0.01864,Kolobok-1N1_DR|1821364:0.05059)0.950:0.05228,(Kolobok-1N1_DR|1614080:0.08793,Kolobok-1N1_DR|1156037:0.10860)0.776:0.00743)0.753:0.00521,(Kolobok-1N1_DR|1614121:0.09116,(Kolobok-1N1_DR|750327:0.03471,Kolobok-1N1_DR|1927842:0.03226)0.370:0.07820)0.796:0.00852)0.506:0.00260)0.343:0.00136)0.014:0.00265)0.094:0.00193)0.749:0.00182)0.820:0.00209,((((Kolobok-1N1_DR|1219063:0.07324,(Kolobok-1N1_DR|830685:0.07015,Kolobok-1N1_DR|1424898:0.00060)0.482:0.07384)0.848:0.01356,(Kolobok-1N1_DR|911966:0.05970,Kolobok-1N1_DR|579588:0.10265)0.897:0.03610)0.292:0.00332,Kolobok-1N1_DR|1087434:0.10396)0.000:0.00111,((Kolobok-1N1_DR|336610:0.16877,Kolobok-1N1_DR|579591:0.10412)0.643:0.00064,((Kolobok-1N1_DR|1821336:0.03977,Kolobok-1N1_DR|1722395:0.08053)0.718:0.05254,Kolobok-1N1_DR|1821358:0.12163)0.660:0.00386)0.670:0.00451)0.834:0.00392)0.000:0.00071)0.605:0.00086)0.737:0.00076)0.922:0.00331)0.266:0.00064)0.898:0.00296,(Kolobok-1N1_DR|1821354:0.13313,(Kolobok-1N1_DR|1087450:0.11211,Kolobok-1N1_DR|1722389:0.07960)0.699:0.01435)0.814:0.01248)0.788:0.00072)0.900:0.00324,Kolobok-1N1_DR|1004176:0.12424)0.718:0.00064)0.915:0.00064,((((((Kolobok-1N1_DR|258130:0.08813,Kolobok-1N1_DR|579598:0.06883)0.846:0.02230,Kolobok-1N1_DR|27133:0.11149)0.400:0.00236,(((Kolobok-1N1_DR|1424867:0.13803,(Kolobok-1N1_DR|111337:0.03840,Kolobok-1N1_DR|258120:0.05389)0.434:0.03040)0.536:0.01889,Kolobok-1N1_DR|666426:0.16419)0.212:0.00264,Kolobok-1N1_DR|2014645:0.07224)0.384:0.00371)0.756:0.00388,((Kolobok-1N1_DR|111348:0.03472,Kolobok-1N1_DR|1614094:0.01020)1.000:0.09946,(Kolobok-1N1_DR|1004168:0.10928,((Kolobok-1N1_DR|1290947:0.05964,Kolobok-1N1_DR|1355328:0.06522)0.184:0.02233,Kolobok-1N1_DR|1355316:0.10148)0.330:0.00587)0.053:0.00236)0.754:0.00311)0.846:0.00224,(((((Kolobok-1N1_DR|1821317:0.08317,Kolobok-1N1_DR|1424896:0.11837)0.739:0.00225,(Kolobok-1N1_DR|336623:0.05627,Kolobok-1N1_DR|1927853:0.04257)1.000:0.10580)0.000:0.00056,((Kolobok-1N1_DR|184281:0.09499,(Kolobok-1N1_DR|750326:0.05185,Kolobok-1N1_DR|1355327:0.00060)0.640:0.08188)0.839:0.02369,(Kolobok-1N1_DR|1290922:0.08447,Kolobok-1N1_DR|419659:0.10773)0.867:0.00863)0.796:0.00391)0.797:0.00270,(Kolobok-1N1_DR|1290923:0.07943,Kolobok-1N1_DR|1424888:0.11148)0.702:0.00563)0.830:0.00063,((((Kolobok-1N1_DR|1821313:0.10736,Kolobok-1N1_DR|1821311:0.11548)0.597:0.00728,Kolobok-1N1_DR|1219026:0.09389)0.523:0.00056,(Kolobok-1N1_DR|1355318:0.10522,(Kolobok-1N1_DR|666446:0.08037,Kolobok-1N1_DR|666450:0.08366)0.694:0.00629)0.703:0.00116)0.852:0.00420,((Kolobok-1N1_DR|336600:0.12449,Kolobok-1N1_DR|750317:0.11069)0.350:0.00065,(Kolobok-1N1_DR|258099:0.09210,Kolobok-1N1_DR|258100:0.08257)0.810:0.00598)0.313:0.00197)0.894:0.00309)0.776:0.00116)0.764:0.00119,(((((((Kolobok-1N1_DR|911942:0.06388,Kolobok-1N1_DR|911943:0.08579)0.976:0.01574,(Kolobok-1N1_DR|1219036:0.06901,Kolobok-1N1_DR|336585:0.09968)0.839:0.01046)0.900:0.00687,((((Kolobok-1N1_DR|830662:0.00060,Kolobok-1N1_DR|1821360:0.05978)0.455:0.11241,(Kolobok-1N1_DR|1004190:0.00060,Kolobok-1N1_DR|1821343:0.08367)0.726:0.09335)0.761:0.00063,(((Kolobok-1N1_DR|419656:0.14358,(Kolobok-1N1_DR|1614109:0.28050,(Kolobok-1N1_DR|1424872:0.03027,Kolobok-1N1_DR|1614125:0.00059)0.791:0.07691)0.416:0.02887)0.497:0.00681,(((Kolobok-1N1_DR|1614078:0.05853,(Kolobok-1N1_DR|1424904:0.08311,Kolobok-1N1_DR|1004201:0.10805)0.808:0.01571)0.756:0.00717,Kolobok-1N1_DR|1821362:0.13308)0.240:0.00630,(Kolobok-1N1_DR|336604:0.11598,Kolobok-1N1_DR|27130:0.19074)0.747:0.00060)0.906:0.04629)0.907:0.04158,((Kolobok-1N1_DR|1424861:0.14638,((Kolobok-1N1_DR|336598:0.22382,Kolobok-1N1_DR|258093:0.05945)0.328:0.03533,((Kolobok-1N1_DR|750318:0.13227,(Kolobok-1N1_DR|666432:0.09604,Kolobok-1N1_DR|1821356:0.01267)0.418:0.08073)0.015:0.01063,Kolobok-1N1_DR|1004179:0.09949)0.825:0.02786)0.091:0.00759)0.912:0.03190,(((Kolobok-1N1_DR|1424874:0.04370,(Kolobok-1N1_DR|830667:0.05561,Kolobok-1N1_DR|1156002:0.10015)0.264:0.01889)0.753:0.02254,(Kolobok-1N1_DR|419669:0.03490,Kolobok-1N1_DR|1219072:0.00071)0.519:0.05908)0.784:0.01454,(Kolobok-1N1_DR|2014650:0.05939,(Kolobok-1N1_DR|1355337:0.11903,Kolobok-1N1_DR|1927867:0.09876)0.693:0.07097)0.219:0.01623)0.803:0.02408)0.949:0.02129)0.838:0.00464)0.734:0.00108,((Kolobok-1N1_DR|1424880:0.07830,Kolobok-1N1_DR|1821335:0.10203)0.778:0.00504,(Kolobok-1N1_DR|258105:0.09825,(((Kolobok-1N1_DR|184274:0.00060,Kolobok-1N1_DR|750314:0.03771)0.833:0.09607,(((Kolobok-1N1_DR|500362:0.12139,Kolobok-1N1_DR|2014669:0.17635)0.527:0.04023,Kolobok-1N1_DR|1004192:0.11014)0.050:0.00379,Kolobok-1N1_DR|750312:0.12830)0.749:0.00449)0.046:0.00060,(Kolobok-1N1_DR|666445:0.10505,(Kolobok-1N1_DR|419658:0.04017,Kolobok-1N1_DR|1156036:0.16958)0.883:0.08951)0.768:0.02171)0.825:0.00788)0.771:0.00061)0.880:0.00361)0.769:0.00093)0.561:0.00067,(((Kolobok-1N1_DR|579570:0.10306,((Kolobok-1N1_DR|419655:0.06266,Kolobok-1N1_DR|750329:0.06218)0.873:0.03071,(Kolobok-1N1_DR|830677:0.13624,Kolobok-1N1_DR|1355321:0.10325)0.769:0.00918)0.247:0.00134)0.850:0.00526,(((Kolobok-1N1_DR|27138:0.05645,Kolobok-1N1_DR|1424899:0.02847)0.889:0.02431,(((Kolobok-1N1_DR|1156028:0.08638,Kolobok-1N1_DR|1821346:0.08349)0.746:0.00485,((Kolobok-1N1_DR|1087435:0.09375,Kolobok-1N1_DR|1156033:0.07154)0.878:0.02570,(((Kolobok-1N1_DR|830672:0.00061,Kolobok-1N1_DR|1927882:0.00063)0.966:0.17263,Kolobok-1N1_DR|258117:0.02696)0.935:0.03901,((Kolobok-1N1_DR|1004169:0.15148,Kolobok-1N1_DR|1722401:0.11771)0.486:0.06119,Kolobok-1N1_DR|666424:0.05281)0.293:0.02190)0.662:0.01102)0.842:0.01239)0.788:0.00419,(Kolobok-1N1_DR|2014652:0.07121,Kolobok-1N1_DR|1614099:0.13261)0.710:0.01936)0.191:0.00370)0.534:0.00061,Kolobok-1N1_DR|1821348:0.08431)0.805:0.00341)0.827:0.00056,Kolobok-1N1_DR|336594:0.22572)0.250:0.00065)0.105:0.00060,Kolobok-1N1_DR|1087449:0.18562)0.960:0.00067,((Kolobok-1N1_DR|1424869:0.08792,((((((Kolobok-1N1_DR|1722412:0.11802,Kolobok-1N1_DR|1004161:0.07742)0.911:0.08974,(Kolobok-1N1_DR|1516220:0.00064,(Kolobok-1N1_DR|1004170:0.03651,Kolobok-1N1_DR|1614090:0.00056)0.486:0.02537)0.983:0.08921)0.470:0.01563,(Kolobok-1N1_DR|1614091:0.07408,((Kolobok-1N1_DR|1424878:0.10691,Kolobok-1N1_DR|1722391:0.00061)0.680:0.05575,Kolobok-1N1_DR|830654:0.17784)0.356:0.01450)0.519:0.01641)0.526:0.00750,Kolobok-1N1_DR|1087442:0.12635)0.222:0.00062,(Kolobok-1N1_DR|500370:0.11816,(Kolobok-1N1_DR|500352:0.09223,Kolobok-1N1_DR|2014655:0.06530)0.843:0.04181)0.641:0.00878)0.674:0.00241,(Kolobok-1N1_DR|1087448:0.09789,((Kolobok-1N1_DR|1087453:0.01866,Kolobok-1N1_DR|1927889:0.00064)0.637:0.11728,(Kolobok-1N1_DR|1290934:0.12245,Kolobok-1N1_DR|1087447:0.12567)0.798:0.00657)0.174:0.00284)0.850:0.00786)0.760:0.00164)0.948:0.00064,(((Kolobok-1N1_DR|184300:0.16033,(Kolobok-1N1_DR|666418:0.03732,Kolobok-1N1_DR|911967:0.03045)0.540:0.07423)0.833:0.00833,((((((Kolobok-1N1_DR|336615:0.09393,Kolobok-1N1_DR|1722383:0.12894)0.656:0.01043,(Kolobok-1N1_DR|336618:0.11782,(Kolobok-1N1_DR|111330:0.00092,Kolobok-1N1_DR|500388:0.07809)0.282:0.10559)0.367:0.00746)0.798:0.00104,Kolobok-1N1_DR|2093581:0.13305)0.868:0.00056,((Kolobok-1N1_DR|500353:0.10030,(Kolobok-1N1_DR|336626:0.08986,Kolobok-1N1_DR|1614079:0.03730)0.701:0.01216)0.749:0.00441,(Kolobok-1N1_DR|1219040:0.10031,Kolobok-1N1_DR|666441:0.13239)0.488:0.00588)0.623:0.00058)0.831:0.00192,(((Kolobok-1N1_DR|1424860:0.08373,(Kolobok-1N1_DR|336624:0.16094,Kolobok-1N1_DR|579564:0.03573)0.799:0.03380)0.721:0.00966,((Kolobok-1N1_DR|1821338:0.28873,Kolobok-1N1_DR|1219035:0.05605)0.597:0.05769,((Kolobok-1N1_DR|1722386:0.05133,Kolobok-1N1_DR|1927881:0.05391)0.387:0.00299,Kolobok-1N1_DR|1087452:0.16561)0.773:0.02349)0.844:0.05424)0.929:0.05870,((((Kolobok-1N1_DR|2014656:0.07049,Kolobok-1N1_DR|2115834:0.10828)0.047:0.00061,Kolobok-1N1_DR|336586:0.15185)0.646:0.02457,((Kolobok-1N1_DR|419672:0.02657,Kolobok-1N1_DR|1927880:0.05511)0.811:0.01454,((Kolobok-1N1_DR|1290930:0.06434,Kolobok-1N1_DR|500365:0.12782)0.667:0.00992,(Kolobok-1N1_DR|1722421:0.15918,Kolobok-1N1_DR|1290950:0.11884)0.904:0.08743)0.000:0.00060)0.786:0.03972)0.858:0.02789,((Kolobok-1N1_DR|184277:0.09623,(Kolobok-1N1_DR|1087445:0.14632,Kolobok-1N1_DR|419652:0.05674)0.309:0.00861)0.853:0.03636,(((Kolobok-1N1_DR|2014629:0.04899,(Kolobok-1N1_DR|258112:0.00065,Kolobok-1N1_DR|1927856:0.24687)0.557:0.07592)0.803:0.05899,Kolobok-1N1_DR|500387:0.06687)0.021:0.00060,(Kolobok-1N1_DR|1004191:0.05790,(Kolobok-1N1_DR|1219065:0.03314,(Kolobok-1N1_DR|419675:0.00061,Kolobok-1N1_DR|666417:0.14970)0.022:0.00061)0.455:0.03459)0.717:0.01339)0.703:0.00788)0.789:0.01277)0.764:0.00817)0.768:0.00202)0.851:0.00226,Kolobok-1N1_DR|111331:0.10112)0.217:0.00061)0.525:0.00058,Kolobok-1N1_DR|1821320:0.14044)0.321:0.00063)0.135:0.00061)0.500:0.00073,(((Kolobok-1N1_DR|830651:0.09303,(Kolobok-1N1_DR|258106:0.11815,Kolobok-1N1_DR|2014633:0.10028)0.047:0.00244)0.860:0.01355,((((Kolobok-1N1_DR|1004198:0.08861,Kolobok-1N1_DR|1355322:0.28449)0.751:0.01866,(Kolobok-1N1_DR|1219064:0.13505,(Kolobok-1N1_DR|2107770:0.06996,(Kolobok-1N1_DR|1821366:0.26814,Kolobok-1N1_DR|2014664:0.00060)0.598:0.19727)0.988:0.10734)0.621:0.00064)0.542:0.00406,(Kolobok-1N1_DR|111319:0.07935,(Kolobok-1N1_DR|1424863:0.09341,(Kolobok-1N1_DR|27134:0.07031,Kolobok-1N1_DR|500349:0.11352)0.745:0.06371)0.245:0.01003)0.851:0.01908)0.981:0.01837,(((Kolobok-1N1_DR|1156008:0.00061,(Kolobok-1N1_DR|666428:0.18802,Kolobok-1N1_DR|1821323:0.00061)0.935:0.42446)0.923:0.09321,((Kolobok-1N1_DR|258122:0.08039,(Kolobok-1N1_DR|666442:0.00063,Kolobok-1N1_DR|1156031:0.21111)0.202:0.09533)0.425:0.00335,Kolobok-1N1_DR|1004184:0.20571)0.810:0.01544)0.656:0.00410,(Kolobok-1N1_DR|1614097:0.09241,(((Kolobok-1N1_DR|1722422:0.00754,(Kolobok-1N1_DR|666449:0.00063,Kolobok-1N1_DR|1004167:0.28811)0.557:0.19330)1.000:0.31598,(Kolobok-1N1_DR|911946:0.11340,Kolobok-1N1_DR|111329:0.13264)0.141:0.00064)0.606:0.01363,(Kolobok-1N1_DR|2014654:0.00061,(Kolobok-1N1_DR|750304:0.00061,(Kolobok-1N1_DR|419666:0.04785,(Kolobok-1N1_DR|27144:0.07304,Kolobok-1N1_DR|666410:0.12285)0.292:0.11659)0.410:0.17913)0.877:0.13987)0.880:0.03289)0.381:0.00067)0.799:0.00364)0.889:0.00879)0.724:0.00163)0.217:0.00130,((Kolobok-1N1_DR|2094018:0.17705,((Kolobok-1N1_DR|1424902:0.12356,(Kolobok-1N1_DR|1004155:0.07205,Kolobok-1N1_DR|830674:0.16632)0.851:0.02424)0.309:0.00126,(Kolobok-1N1_DR|500392:0.10512,(Kolobok-1N1_DR|1156026:0.10886,Kolobok-1N1_DR|1156025:0.08073)0.776:0.00897)0.801:0.00374)0.048:0.00064)0.122:0.00343,(((Kolobok-1N1_DR|1219048:0.11713,Kolobok-1N1_DR|1614107:0.00056)0.650:0.21558,((Kolobok-1N1_DR|500373:0.00061,Kolobok-1N1_DR|1424889:0.03028)0.014:0.09106,(Kolobok-1N1_DR|419665:0.12267,Kolobok-1N1_DR|666405:0.07263)0.611:0.02265)0.662:0.00431)0.691:0.00323,(Kolobok-1N1_DR|500378:0.17543,((((Kolobok-1N1_DR|911971:0.08210,Kolobok-1N1_DR|336584:0.11853)0.731:0.00372,Kolobok-1N1_DR|911951:0.13459)0.424:0.00343,(Kolobok-1N1_DR|1219055:0.12024,((Kolobok-1N1_DR|1821322:0.10728,(Kolobok-1N1_DR|184284:0.01369,Kolobok-1N1_DR|1004175:0.00062)0.613:0.08174)0.839:0.02361,(Kolobok-1N1_DR|1927875:0.09600,Kolobok-1N1_DR|579573:0.08189)0.669:0.00964)0.735:0.00422)0.803:0.00449)0.839:0.00245,((Kolobok-1N1_DR|579567:0.09023,(Kolobok-1N1_DR|1004186:0.07654,Kolobok-1N1_DR|911965:0.08668)0.793:0.02318)0.314:0.00448,Kolobok-1N1_DR|1722397:0.11559)0.240:0.00422)0.449:0.00217)0.662:0.00154)0.864:0.00261)0.714:0.00109)0.760:0.00112)0.728:0.00073)0.882:0.00909)0.869:0.00355)0.788:0.00226);
```
