## Supplementary Data 2 for "A genomic portrait of zebrafish transposable elements and their spatiotemporal embryonic expression": Kolobok-1N2_DR.mafft.nwk

```
((((((((Kolobok-1N2_DR|111377:0.19806,(Kolobok-1N2_DR|27180:0.14962,Kolobok-1N2_DR|184346:0.13062)0.973:0.08204)0.108:0.01684,Kolobok-1N2_DR|500480:0.31503)0.071:0.00654,Kolobok-1N2_DR|500494:0.12473)0.724:0.01060,(((((Kolobok-1N2_DR|500498:0.21034,Kolobok-1N2_DR|419804:0.19323)0.122:0.01906,(Kolobok-1N2_DR|111413:0.22731,((Kolobok-1N2_DR|336657:0.23037,Kolobok-1N2_DR|419742:0.09731)0.602:0.11263,(Kolobok-1N2_DR|27273:0.16079,Kolobok-1N2_DR|258265:0.14072)0.182:0.00060)0.736:0.05870)0.144:0.00307)0.000:0.00584,(Kolobok-1N2_DR|258155:0.00094,Kolobok-1N2_DR|500485:0.49812)0.416:0.27882)0.325:0.00270,Kolobok-1N2_DR|500497:0.16605)0.777:0.01368,(((((Kolobok-1N2_DR|258204:0.35540,Kolobok-1N2_DR|579724:0.07144)0.777:0.06078,Kolobok-1N2_DR|258261:0.10868)0.436:0.02810,(Kolobok-1N2_DR|184340:0.23247,(Kolobok-1N2_DR|258258:0.10308,Kolobok-1N2_DR|336653:0.20158)0.734:0.02209)0.777:0.06474)0.000:0.03832,((Kolobok-1N2_DR|27236:0.17417,(Kolobok-1N2_DR|184374:0.26451,(Kolobok-1N2_DR|419729:0.02094,Kolobok-1N2_DR|579698:0.06473)0.000:0.11074)0.842:0.03742)0.809:0.04825,(Kolobok-1N2_DR|111433:0.12217,Kolobok-1N2_DR|258203:0.25372)0.797:0.06558)0.062:0.00701)0.661:0.01136,((Kolobok-1N2_DR|336665:0.17999,((Kolobok-1N2_DR|579713:0.16216,Kolobok-1N2_DR|336760:0.15569)0.746:0.02936,Kolobok-1N2_DR|419708:0.15554)0.024:0.00803)0.727:0.00684,(Kolobok-1N2_DR|500492:0.12192,Kolobok-1N2_DR|500495:0.25508)0.839:0.03881)0.631:0.00317)0.616:0.00380)0.714:0.00274)0.771:0.00704,((((Kolobok-1N2_DR|111468:0.10645,Kolobok-1N2_DR|579717:0.21369)0.509:0.02179,Kolobok-1N2_DR|419820:0.16613)0.341:0.00061,(((Kolobok-1N2_DR|258156:0.11626,(Kolobok-1N2_DR|184317:0.21137,Kolobok-1N2_DR|111383:0.08213)0.900:0.05299)0.332:0.03048,((((((((Kolobok-1N2_DR|419711:0.11789,(Kolobok-1N2_DR|500407:0.12808,Kolobok-1N2_DR|579616:0.18692)0.166:0.00072)0.832:0.03187,(Kolobok-1N2_DR|419822:0.12513,Kolobok-1N2_DR|579619:0.09781)0.744:0.02838)0.863:0.04959,((((Kolobok-1N2_DR|419832:0.10945,(Kolobok-1N2_DR|184330:0.01456,Kolobok-1N2_DR|184331:0.00061)0.998:0.15700)0.585:0.03363,Kolobok-1N2_DR|666460:0.09778)0.187:0.01061,((Kolobok-1N2_DR|184355:0.20405,(Kolobok-1N2_DR|111370:0.06145,Kolobok-1N2_DR|184344:0.10949)0.563:0.02816)0.860:0.05669,(Kolobok-1N2_DR|336641:0.15617,Kolobok-1N2_DR|666468:0.06052)0.828:0.03209)0.725:0.00509)0.429:0.00643,(((((((((((((((Kolobok-1N2_DR|111490:0.08871,Kolobok-1N2_DR|258143:0.08174)0.205:0.02381,(Kolobok-1N2_DR|184458:0.06752,Kolobok-1N2_DR|184460:0.07406)0.287:0.01082)0.316:0.00060,((Kolobok-1N2_DR|419684:0.15963,(Kolobok-1N2_DR|500516:0.09009,(Kolobok-1N2_DR|184323:0.07190,Kolobok-1N2_DR|336783:0.04550)0.803:0.03052)0.590:0.01304)0.735:0.00716,(Kolobok-1N2_DR|419818:0.11647,(Kolobok-1N2_DR|419833:0.08523,Kolobok-1N2_DR|579609:0.08359)0.799:0.01933)0.831:0.01562)0.658:0.00573)0.854:0.00697,((Kolobok-1N2_DR|336785:0.06201,Kolobok-1N2_DR|27320:0.09965)0.856:0.05553,((Kolobok-1N2_DR|336635:0.07360,(((((Kolobok-1N2_DR|27325:0.03334,Kolobok-1N2_DR|27324:0.04310)0.739:0.00678,(Kolobok-1N2_DR|27317:0.13573,Kolobok-1N2_DR|258138:0.11604)0.770:0.01088)0.964:0.03680,((Kolobok-1N2_DR|27161:0.08871,Kolobok-1N2_DR|579753:0.06366)0.787:0.02000,(((Kolobok-1N2_DR|27165:0.08933,Kolobok-1N2_DR|111361:0.12204)0.598:0.01415,(Kolobok-1N2_DR|27164:0.03947,(Kolobok-1N2_DR|27168:0.07049,Kolobok-1N2_DR|27172:0.00061)0.750:0.02322)0.895:0.02961)0.965:0.01843,(((Kolobok-1N2_DR|579757:0.16465,(((Kolobok-1N2_DR|666458:0.14739,(Kolobok-1N2_DR|111353:0.00070,(Kolobok-1N2_DR|27316:0.06794,(Kolobok-1N2_DR|500453:0.89711,Kolobok-1N2_DR|579733:0.00067)0.516:0.11810)0.958:0.07353)0.539:0.03180)0.847:0.05189,(Kolobok-1N2_DR|336627:0.07900,Kolobok-1N2_DR|336629:0.04156)0.979:0.03875)0.824:0.02161,Kolobok-1N2_DR|666457:0.10079)0.000:0.01130)0.791:0.00814,((((Kolobok-1N2_DR|419682:0.06673,(Kolobok-1N2_DR|258137:0.05898,(Kolobok-1N2_DR|419680:0.09368,Kolobok-1N2_DR|419681:0.02009)0.915:0.00059)0.589:0.01029)0.718:0.02899,(Kolobok-1N2_DR|419840:0.08292,(Kolobok-1N2_DR|27323:0.14824,Kolobok-1N2_DR|27321:0.02481)0.831:0.02392)0.000:0.00057)0.075:0.02017,(Kolobok-1N2_DR|258139:0.06815,(Kolobok-1N2_DR|258136:0.01342,Kolobok-1N2_DR|258135:0.01681)0.568:0.01270)0.944:0.03919)0.938:0.02283,((Kolobok-1N2_DR|258286:0.07754,(Kolobok-1N2_DR|258280:0.03240,((Kolobok-1N2_DR|258282:0.0,Kolobok-1N2_DR|258283:0.0):0.04561,Kolobok-1N2_DR|258285:0.00548)0.882:0.05109)0.877:0.04244)0.217:0.00398,((Kolobok-1N2_DR|579606:0.06834,((Kolobok-1N2_DR|579603:0.05353,Kolobok-1N2_DR|579604:0.05846)0.821:0.01280,Kolobok-1N2_DR|579608:0.08676)0.699:0.00675)0.663:0.02503,Kolobok-1N2_DR|579610:0.10661)0.870:0.01417)0.607:0.00553)0.359:0.01271)0.826:0.00521,(((Kolobok-1N2_DR|336632:0.04795,Kolobok-1N2_DR|579749:0.08008)0.466:0.00863,(Kolobok-1N2_DR|500396:0.05362,Kolobok-1N2_DR|111358:0.09624)0.811:0.02535)0.874:0.02113,(Kolobok-1N2_DR|111357:0.07352,(Kolobok-1N2_DR|111350:0.04478,Kolobok-1N2_DR|111352:0.03711)0.943:0.03173)0.371:0.01200)0.768:0.00693)0.923:0.01228)0.067:0.00059)0.837:0.00910)0.899:0.01623,(((Kolobok-1N2_DR|579602:0.03588,Kolobok-1N2_DR|184306:0.02137)0.928:0.11247,(Kolobok-1N2_DR|184322:0.14306,(Kolobok-1N2_DR|258281:0.06474,Kolobok-1N2_DR|500510:0.03481)0.598:0.00060)0.250:0.01505)0.569:0.00590,(((((Kolobok-1N2_DR|184318:0.06143,Kolobok-1N2_DR|184319:0.07019)0.825:0.03817,((Kolobok-1N2_DR|27314:0.12643,(Kolobok-1N2_DR|27318:0.08707,Kolobok-1N2_DR|27322:0.08475)0.889:0.06170)0.862:0.04207,((Kolobok-1N2_DR|27315:0.04089,Kolobok-1N2_DR|111487:0.01318)0.000:0.03677,(Kolobok-1N2_DR|184321:0.04865,Kolobok-1N2_DR|500512:0.07928)0.908:0.06499)0.000:0.01868)0.837:0.01430)0.548:0.00394,Kolobok-1N2_DR|27167:0.05784)0.360:0.00817,((Kolobok-1N2_DR|666459:0.06866,(Kolobok-1N2_DR|419839:0.08835,(Kolobok-1N2_DR|419834:0.05750,((Kolobok-1N2_DR|419835:0.05435,Kolobok-1N2_DR|419838:0.07306)0.691:0.09406,Kolobok-1N2_DR|419837:0.02473)0.000:0.00070)0.500:0.00060)0.691:0.01626)0.920:0.02989,(Kolobok-1N2_DR|184308:0.03637,Kolobok-1N2_DR|184315:0.06239)0.839:0.04471)0.918:0.02177)0.905:0.01746,(Kolobok-1N2_DR|500511:0.09631,Kolobok-1N2_DR|336784:0.08935)0.811:0.01451)0.038:0.00073)0.185:0.01075)0.937:0.01130,((Kolobok-1N2_DR|336712:0.44289,Kolobok-1N2_DR|579746:0.11726)0.732:0.03093,(((Kolobok-1N2_DR|184465:0.04840,(Kolobok-1N2_DR|336786:0.06558,Kolobok-1N2_DR|500398:0.04600)0.864:0.03856)0.858:0.02650,(Kolobok-1N2_DR|184313:0.06796,Kolobok-1N2_DR|184320:0.06373)0.792:0.01328)0.908:0.01789,(((Kolobok-1N2_DR|111420:0.12592,Kolobok-1N2_DR|419740:0.02299)0.761:0.42414,(Kolobok-1N2_DR|27319:0.05334,Kolobok-1N2_DR|500401:0.03547)0.811:0.06854)0.672:0.02060,Kolobok-1N2_DR|184316:0.07435)0.742:0.01904)0.638:0.00070)0.370:0.00608)0.950:0.01396)0.644:0.00554,(Kolobok-1N2_DR|579750:0.14802,(((Kolobok-1N2_DR|184459:0.05039,Kolobok-1N2_DR|184461:0.04713)0.985:0.03660,(((Kolobok-1N2_DR|500515:0.07955,(Kolobok-1N2_DR|111488:0.09308,Kolobok-1N2_DR|111485:0.08308)0.113:0.00549)0.749:0.00900,Kolobok-1N2_DR|184456:0.11218)0.841:0.01811,(((Kolobok-1N2_DR|184454:0.09739,Kolobok-1N2_DR|500402:0.11350)0.890:0.00060,(Kolobok-1N2_DR|184324:0.02119,Kolobok-1N2_DR|184326:0.01980)1.000:0.08815)0.776:0.00977,((Kolobok-1N2_DR|258141:0.09907,(Kolobok-1N2_DR|419685:0.02362,Kolobok-1N2_DR|419687:0.08163)0.858:0.03005)0.870:0.03068,((Kolobok-1N2_DR|111481:0.06461,Kolobok-1N2_DR|500509:0.12229)0.802:0.01178,(Kolobok-1N2_DR|111480:0.16060,Kolobok-1N2_DR|500514:0.09823)0.588:0.01470)0.841:0.01129)0.754:0.00559)0.145:0.00056)0.262:0.00769)0.438:0.00370,(Kolobok-1N2_DR|184455:0.08911,(Kolobok-1N2_DR|184457:0.08712,Kolobok-1N2_DR|184464:0.10076)0.841:0.04127)0.844:0.01525)0.875:0.01056)0.885:0.00956)0.776:0.00057)0.858:0.00375)0.835:0.00447,((Kolobok-1N2_DR|111489:0.06217,Kolobok-1N2_DR|111486:0.08607)0.775:0.00537,((Kolobok-1N2_DR|579617:0.10812,(((Kolobok-1N2_DR|579605:0.03814,Kolobok-1N2_DR|579607:0.07276)0.693:0.01729,Kolobok-1N2_DR|258284:0.03367)0.923:0.03688,(Kolobok-1N2_DR|579755:0.07144,(Kolobok-1N2_DR|111359:0.08511,(Kolobok-1N2_DR|579729:0.28323,Kolobok-1N2_DR|579747:0.00344)0.585:0.09586)0.820:0.02116)0.393:0.01251)0.762:0.01370)0.170:0.00059,((Kolobok-1N2_DR|27166:0.06267,Kolobok-1N2_DR|666456:0.16724)0.568:0.02011,Kolobok-1N2_DR|336631:0.08359)0.862:0.01830)0.793:0.00057)0.897:0.01804)0.917:0.01063,((((Kolobok-1N2_DR|500415:0.24951,((Kolobok-1N2_DR|336633:0.10651,(Kolobok-1N2_DR|419686:0.08078,(Kolobok-1N2_DR|111484:0.00061,Kolobok-1N2_DR|184349:0.07685)0.641:0.05830)0.343:0.01544)0.871:0.02274,Kolobok-1N2_DR|111360:0.09097)0.626:0.00912)0.785:0.00991,(Kolobok-1N2_DR|579744:0.11997,(Kolobok-1N2_DR|27175:0.09557,Kolobok-1N2_DR|500506:0.00266)0.519:0.08703)0.064:0.00789)0.750:0.00898,(Kolobok-1N2_DR|336779:0.07830,Kolobok-1N2_DR|666455:0.06988)0.558:0.01924)0.902:0.00975,((((Kolobok-1N2_DR|184328:0.13664,(((Kolobok-1N2_DR|419690:0.03043,(Kolobok-1N2_DR|336670:0.34090,Kolobok-1N2_DR|500397:0.00061)0.741:0.10091)0.802:0.02855,(Kolobok-1N2_DR|27295:0.05328,(Kolobok-1N2_DR|27296:0.02993,(Kolobok-1N2_DR|27301:0.04235,(Kolobok-1N2_DR|27298:0.06704,Kolobok-1N2_DR|27303:0.00577)0.997:0.05479)0.713:0.00328)0.831:0.01983)0.909:0.05099)0.777:0.02623,(Kolobok-1N2_DR|579738:0.09596,Kolobok-1N2_DR|579742:0.02839)0.850:0.02293)0.857:0.02413)0.290:0.00841,(Kolobok-1N2_DR|579736:0.05324,(Kolobok-1N2_DR|258145:0.06797,Kolobok-1N2_DR|258146:0.05520)0.702:0.01120)0.474:0.01066)0.915:0.02836,Kolobok-1N2_DR|336781:0.08164)0.814:0.01006,(((Kolobok-1N2_DR|27223:0.25731,(Kolobok-1N2_DR|336630:0.00061,Kolobok-1N2_DR|579620:0.24898)0.814:0.09907)0.714:0.02531,((Kolobok-1N2_DR|336634:0.01414,(Kolobok-1N2_DR|27299:0.35581,Kolobok-1N2_DR|184388:0.00062)0.507:0.33480)0.468:0.08883,((Kolobok-1N2_DR|258140:0.00059,Kolobok-1N2_DR|419784:0.33665)0.844:0.06368,Kolobok-1N2_DR|258221:0.31173)0.093:0.00087)0.596:0.01647)0.781:0.00994,(((Kolobok-1N2_DR|258251:0.37944,Kolobok-1N2_DR|258278:0.00061)0.911:0.13101,(Kolobok-1N2_DR|419683:0.00216,Kolobok-1N2_DR|419692:0.00070)0.729:0.16580)0.398:0.01638,((Kolobok-1N2_DR|500403:0.00069,Kolobok-1N2_DR|500486:0.18804)0.682:0.14168,Kolobok-1N2_DR|27171:0.10839)0.779:0.00882)0.624:0.00365)0.915:0.01530)0.021:0.00503)0.791:0.00352)0.789:0.01506,(Kolobok-1N2_DR|258153:0.11088,(Kolobok-1N2_DR|500501:0.05428,Kolobok-1N2_DR|500502:0.04950)0.935:0.03161)0.744:0.01430)0.672:0.00564,((((Kolobok-1N2_DR|184325:0.00061,Kolobok-1N2_DR|184327:0.02325)0.993:0.18402,Kolobok-1N2_DR|579741:0.04099)0.768:0.02681,(Kolobok-1N2_DR|579743:0.11521,Kolobok-1N2_DR|419689:0.13310)0.942:0.05679)0.817:0.03203,((Kolobok-1N2_DR|184463:0.12680,(Kolobok-1N2_DR|111483:0.05582,Kolobok-1N2_DR|500404:0.10593)0.386:0.02534)0.630:0.02381,(Kolobok-1N2_DR|258148:0.06700,Kolobok-1N2_DR|258149:0.09146)0.906:0.02192)0.832:0.01816)0.868:0.02700)0.753:0.00796,(Kolobok-1N2_DR|336774:0.15925,Kolobok-1N2_DR|500505:0.08421)0.031:0.00871)0.831:0.00735,(((Kolobok-1N2_DR|579734:0.12988,(Kolobok-1N2_DR|27304:0.04708,Kolobok-1N2_DR|336773:0.07610)0.356:0.00960)0.781:0.01172,Kolobok-1N2_DR|184329:0.11516)0.801:0.00654,((Kolobok-1N2_DR|500504:0.13187,((Kolobok-1N2_DR|111356:0.09562,Kolobok-1N2_DR|579752:0.11687)0.790:0.03280,(Kolobok-1N2_DR|258144:0.12086,(Kolobok-1N2_DR|27169:0.09104,Kolobok-1N2_DR|336639:0.05605)0.445:0.01159)0.321:0.01036)0.516:0.00780)0.757:0.00948,(Kolobok-1N2_DR|500507:0.10935,(Kolobok-1N2_DR|184311:0.15109,(Kolobok-1N2_DR|184304:0.00060,Kolobok-1N2_DR|579748:0.00060)0.917:0.07677)0.881:0.04176)0.486:0.01249)0.402:0.00902)0.535:0.00636)0.401:0.01508,((Kolobok-1N2_DR|27291:0.12428,Kolobok-1N2_DR|666461:0.06735)0.816:0.02160,((Kolobok-1N2_DR|258272:0.04594,Kolobok-1N2_DR|258273:0.08750)0.910:0.03261,Kolobok-1N2_DR|27294:0.11610)0.286:0.00362)0.734:0.01054)0.051:0.00144,((Kolobok-1N2_DR|336643:0.13867,((Kolobok-1N2_DR|27179:0.15077,(Kolobok-1N2_DR|258277:0.12417,Kolobok-1N2_DR|419718:0.32321)0.814:0.05749)0.719:0.01210,((Kolobok-1N2_DR|184335:0.12644,(Kolobok-1N2_DR|111365:0.13487,Kolobok-1N2_DR|184314:0.17295)0.717:0.01015)0.764:0.00892,Kolobok-1N2_DR|27287:0.14131)0.165:0.00614)0.863:0.03532)0.995:0.14859,((((Kolobok-1N2_DR|258152:0.14449,Kolobok-1N2_DR|336771:0.13750)0.880:0.03504,(Kolobok-1N2_DR|184462:0.14579,Kolobok-1N2_DR|336782:0.11076)0.836:0.03616)0.220:0.00102,(Kolobok-1N2_DR|666463:0.08831,((Kolobok-1N2_DR|419817:0.16782,(Kolobok-1N2_DR|336628:0.10262,(Kolobok-1N2_DR|184305:0.17471,Kolobok-1N2_DR|258154:0.03548)0.768:0.05480)0.765:0.04369)0.788:0.02624,Kolobok-1N2_DR|258147:0.15481)0.000:0.00782)0.772:0.02095)0.756:0.00550,(((Kolobok-1N2_DR|111476:0.12959,Kolobok-1N2_DR|666454:0.10126)0.519:0.02664,(Kolobok-1N2_DR|500405:0.09935,Kolobok-1N2_DR|579615:0.22519)0.846:0.11240)0.381:0.00274,(Kolobok-1N2_DR|27163:0.09729,Kolobok-1N2_DR|419696:0.06486)0.900:0.05176)0.850:0.00845)0.714:0.00307)0.618:0.00136)0.889:0.00833,((Kolobok-1N2_DR|579751:0.15086,(Kolobok-1N2_DR|111462:0.17901,Kolobok-1N2_DR|500503:0.00073)0.530:0.10177)0.223:0.02749,((Kolobok-1N2_DR|27307:0.02981,Kolobok-1N2_DR|27309:0.05160)0.914:0.03932,(Kolobok-1N2_DR|579634:0.09344,Kolobok-1N2_DR|184448:0.12424)0.869:0.05867)0.645:0.01364)0.757:0.01121)0.745:0.00333,((Kolobok-1N2_DR|666474:0.15899,((Kolobok-1N2_DR|184338:0.06200,Kolobok-1N2_DR|666464:0.07485)0.861:0.02603,(Kolobok-1N2_DR|666471:0.05880,(Kolobok-1N2_DR|666469:0.07961,Kolobok-1N2_DR|666472:0.06972)0.004:0.02031)0.769:0.01024)0.439:0.00415)0.873:0.01043,((Kolobok-1N2_DR|500406:0.09117,(((Kolobok-1N2_DR|419829:0.13293,Kolobok-1N2_DR|258270:0.11032)0.818:0.01424,(((Kolobok-1N2_DR|184333:0.12272,(Kolobok-1N2_DR|419824:0.11480,Kolobok-1N2_DR|419826:0.08667)0.019:0.02259)0.696:0.03718,Kolobok-1N2_DR|258151:0.17014)0.463:0.01279,Kolobok-1N2_DR|184334:0.08896)0.630:0.00486)0.735:0.00253,(((Kolobok-1N2_DR|27297:0.02391,Kolobok-1N2_DR|27302:0.01321)0.999:0.10310,Kolobok-1N2_DR|27289:0.10605)0.665:0.00764,(Kolobok-1N2_DR|258257:0.18641,Kolobok-1N2_DR|579735:0.08187)0.235:0.00760)0.875:0.01554)0.814:0.00613)0.834:0.00598,((Kolobok-1N2_DR|419830:0.13333,(Kolobok-1N2_DR|419823:0.14622,(((Kolobok-1N2_DR|666465:0.07919,(Kolobok-1N2_DR|111355:0.08013,Kolobok-1N2_DR|500400:0.10681)0.860:0.05375)0.253:0.02135,Kolobok-1N2_DR|336640:0.09857)0.323:0.01625,(Kolobok-1N2_DR|27293:0.14195,Kolobok-1N2_DR|336778:0.04876)0.929:0.07868)0.731:0.01034)0.714:0.03349)0.777:0.01832,(Kolobok-1N2_DR|579621:0.05787,Kolobok-1N2_DR|579622:0.05177)0.986:0.04302)0.809:0.00060)0.836:0.00832)0.419:0.00059)0.000:0.01434,Kolobok-1N2_DR|500508:0.04055)0.796:0.01062)0.945:0.02858)0.422:0.00903,(Kolobok-1N2_DR|111366:0.12674,((Kolobok-1N2_DR|27292:0.12608,Kolobok-1N2_DR|336637:0.12853)0.666:0.00865,((Kolobok-1N2_DR|184336:0.00061,Kolobok-1N2_DR|336652:0.07168)0.965:0.05203,(Kolobok-1N2_DR|27173:0.19203,Kolobok-1N2_DR|579731:0.11386)0.917:0.08493)0.555:0.02315)0.018:0.01363)0.717:0.00882)0.266:0.00056,(Kolobok-1N2_DR|111372:0.11062,Kolobok-1N2_DR|500493:0.22886)0.937:0.06237)0.242:0.01617,Kolobok-1N2_DR|258271:0.05446)0.503:0.03554,(((Kolobok-1N2_DR|27312:0.18413,Kolobok-1N2_DR|111362:0.21306)0.684:0.03450,(Kolobok-1N2_DR|27206:0.00060,Kolobok-1N2_DR|111381:0.15497)0.459:0.39348)0.815:0.04034,((Kolobok-1N2_DR|419703:0.04543,Kolobok-1N2_DR|579623:0.32100)0.303:0.17386,Kolobok-1N2_DR|419815:0.30755)0.450:0.02409)0.660:0.00880)0.700:0.01284,((Kolobok-1N2_DR|336646:0.18529,Kolobok-1N2_DR|419697:0.15877)0.828:0.03831,(Kolobok-1N2_DR|111472:0.18800,((Kolobok-1N2_DR|184453:0.05309,(Kolobok-1N2_DR|336772:0.10874,Kolobok-1N2_DR|579614:0.20117)0.691:0.06855)0.827:0.02600,((Kolobok-1N2_DR|184375:0.19810,(Kolobok-1N2_DR|184449:0.08162,Kolobok-1N2_DR|419828:0.15126)0.633:0.00069)0.588:0.03921,Kolobok-1N2_DR|111371:0.18301)0.845:0.00060)0.706:0.01499)0.189:0.00060)0.628:0.00060)0.811:0.01294)0.251:0.00056,Kolobok-1N2_DR|27283:0.10547)0.784:0.00400)0.904:0.00070,(Kolobok-1N2_DR|500479:0.20176,(Kolobok-1N2_DR|579711:0.07234,Kolobok-1N2_DR|579632:0.14833)0.771:0.02584)0.704:0.02465)0.683:0.00337)0.824:0.01002,(((Kolobok-1N2_DR|336743:0.11719,Kolobok-1N2_DR|258173:0.09332)0.819:0.03324,((Kolobok-1N2_DR|579726:0.23104,Kolobok-1N2_DR|27259:0.16550)0.313:0.01421,(Kolobok-1N2_DR|184312:0.20081,Kolobok-1N2_DR|336690:0.12718)0.856:0.10686)0.727:0.02608)0.090:0.00059,(Kolobok-1N2_DR|579710:0.11652,(Kolobok-1N2_DR|336759:0.13635,Kolobok-1N2_DR|336753:0.14571)0.075:0.01630)0.881:0.03288)0.796:0.01519)0.808:0.01045,(((Kolobok-1N2_DR|27197:0.22039,Kolobok-1N2_DR|419713:0.10603)0.549:0.00985,Kolobok-1N2_DR|27311:0.21791)0.829:0.05006,(Kolobok-1N2_DR|111391:0.32800,(((Kolobok-1N2_DR|419722:0.22511,(Kolobok-1N2_DR|27239:0.36857,(Kolobok-1N2_DR|419811:0.29052,(Kolobok-1N2_DR|336769:0.07879,Kolobok-1N2_DR|666473:0.08280)0.798:0.07969)0.493:0.04115)0.345:0.02002)0.647:0.07362,(Kolobok-1N2_DR|258247:0.00061,Kolobok-1N2_DR|579629:0.13581)0.800:0.06407)0.691:0.02010,Kolobok-1N2_DR|500473:0.26226)0.299:0.00095)0.830:0.04708)0.464:0.00526)0.776:0.01070,(Kolobok-1N2_DR|579740:0.20052,(((((Kolobok-1N2_DR|27189:0.12236,(((Kolobok-1N2_DR|27261:0.09296,Kolobok-1N2_DR|111404:0.18352)0.937:0.05944,(Kolobok-1N2_DR|579656:0.31517,(Kolobok-1N2_DR|111414:0.17689,Kolobok-1N2_DR|258219:0.23792)0.620:0.00060)0.887:0.03807)0.610:0.00060,Kolobok-1N2_DR|27188:0.21432)0.908:0.01630)0.630:0.01821,Kolobok-1N2_DR|336676:0.33525)0.740:0.02724,(((((Kolobok-1N2_DR|336738:0.12997,(Kolobok-1N2_DR|27170:0.31293,Kolobok-1N2_DR|500440:0.31200)0.742:0.09228)0.646:0.00938,Kolobok-1N2_DR|27214:0.22651)0.700:0.00852,(((Kolobok-1N2_DR|500487:0.16250,Kolobok-1N2_DR|579678:0.21068)0.197:0.01607,(Kolobok-1N2_DR|579677:0.13394,Kolobok-1N2_DR|258199:0.49529)0.836:0.16039)0.669:0.00650,(Kolobok-1N2_DR|184371:0.21574,Kolobok-1N2_DR|258224:0.23070)0.731:0.01802)0.804:0.01845)0.859:0.01795,(((Kolobok-1N2_DR|184307:0.56040,Kolobok-1N2_DR|500458:0.15424)0.800:0.16553,((Kolobok-1N2_DR|258164:0.12034,(Kolobok-1N2_DR|336651:0.21140,(Kolobok-1N2_DR|111407:0.13606,Kolobok-1N2_DR|258213:0.29304)0.696:0.05723)0.036:0.01143)0.752:0.00773,Kolobok-1N2_DR|27253:0.21379)0.881:0.03166)0.715:0.01148,(((Kolobok-1N2_DR|579696:0.25930,(((((((((Kolobok-1N2_DR|336702:0.20973,Kolobok-1N2_DR|579692:0.13443)0.889:0.06506,((Kolobok-1N2_DR|258245:0.10385,(Kolobok-1N2_DR|184342:0.18549,Kolobok-1N2_DR|184364:0.25590)0.633:0.06215)0.766:0.02286,((Kolobok-1N2_DR|336645:0.18602,Kolobok-1N2_DR|419798:0.12241)0.842:0.03116,(Kolobok-1N2_DR|27199:0.16295,Kolobok-1N2_DR|500484:0.18692)0.843:0.08985)0.767:0.01201)0.541:0.00096)0.882:0.04351,((((Kolobok-1N2_DR|258239:0.19731,(Kolobok-1N2_DR|419787:0.08777,Kolobok-1N2_DR|419788:0.19594)0.906:0.05882)0.836:0.03763,Kolobok-1N2_DR|579693:0.30605)0.835:0.03690,((Kolobok-1N2_DR|111437:0.32259,(Kolobok-1N2_DR|500447:0.36579,Kolobok-1N2_DR|500477:0.04548)0.584:0.13302)0.576:0.00445,(Kolobok-1N2_DR|500471:0.42349,(Kolobok-1N2_DR|184394:0.08831,Kolobok-1N2_DR|336728:0.30397)0.576:0.08529)0.726:0.06268)0.786:0.00762)0.714:0.00636,(((Kolobok-1N2_DR|111364:0.28574,(Kolobok-1N2_DR|111425:0.05056,Kolobok-1N2_DR|419735:0.46390)0.320:0.05184)0.866:0.12177,((Kolobok-1N2_DR|111447:0.32199,Kolobok-1N2_DR|419795:0.24348)0.624:0.01694,((((Kolobok-1N2_DR|184437:0.00961,(Kolobok-1N2_DR|184429:0.00061,Kolobok-1N2_DR|184433:0.00953)0.780:0.00949)0.970:0.08041,((Kolobok-1N2_DR|184431:0.0,Kolobok-1N2_DR|184435:0.0):0.04743,Kolobok-1N2_DR|184439:0.02362)0.997:0.08329)0.524:0.04897,((Kolobok-1N2_DR|184436:0.10741,(Kolobok-1N2_DR|184428:0.02355,Kolobok-1N2_DR|184432:0.01148)0.355:0.00061)0.999:0.08878,(((Kolobok-1N2_DR|184430:0.01421,Kolobok-1N2_DR|184434:0.00061)0.855:0.02797,Kolobok-1N2_DR|184438:0.03406)0.673:0.02478,Kolobok-1N2_DR|184427:0.06286)1.000:0.13890)0.577:0.00073)0.833:0.21465,Kolobok-1N2_DR|258242:0.37953)0.446:0.19059)0.873:0.11125)0.713:0.02702,((((Kolobok-1N2_DR|336700:0.29229,(Kolobok-1N2_DR|336666:0.14727,Kolobok-1N2_DR|184444:1.26784)0.155:0.04074)0.750:0.05306,Kolobok-1N2_DR|336671:0.09791)0.000:0.00057,((Kolobok-1N2_DR|27313:0.27648,(Kolobok-1N2_DR|258167:0.30668,(Kolobok-1N2_DR|27233:0.77132,Kolobok-1N2_DR|258174:0.00384)0.517:0.06442)0.526:0.07003)0.861:0.06689,Kolobok-1N2_DR|258181:0.32601)0.394:0.00782)0.712:0.03426,(Kolobok-1N2_DR|419808:0.27335,(Kolobok-1N2_DR|27244:0.31922,Kolobok-1N2_DR|419778:0.24585)0.804:0.15382)0.866:0.19477)0.781:0.04405)0.925:0.06883)0.672:0.00909)0.205:0.00754,((Kolobok-1N2_DR|184422:0.19839,(Kolobok-1N2_DR|419813:0.13332,(Kolobok-1N2_DR|111375:0.17717,Kolobok-1N2_DR|111445:0.09870)0.832:0.11550)0.085:0.01254)0.429:0.02043,Kolobok-1N2_DR|27284:0.22622)0.656:0.01496)0.759:0.01063,(((Kolobok-1N2_DR|111385:0.16784,(Kolobok-1N2_DR|666477:0.07146,Kolobok-1N2_DR|184441:0.11523)0.853:0.03571)0.439:0.01045,(Kolobok-1N2_DR|579635:0.14748,Kolobok-1N2_DR|184341:0.22780)0.275:0.00060)0.740:0.00657,((Kolobok-1N2_DR|27193:0.14304,Kolobok-1N2_DR|111471:0.24511)0.838:0.04222,Kolobok-1N2_DR|258191:0.17971)0.022:0.00060)0.625:0.00763)0.648:0.01320,((((Kolobok-1N2_DR|184443:0.15658,(Kolobok-1N2_DR|336752:0.17151,Kolobok-1N2_DR|111460:0.28507)0.732:0.05087)0.803:0.04838,(Kolobok-1N2_DR|111467:0.10116,Kolobok-1N2_DR|500491:0.17956)0.889:0.04732)0.485:0.02065,((Kolobok-1N2_DR|258186:0.22280,(Kolobok-1N2_DR|500423:0.17312,Kolobok-1N2_DR|336644:0.16727)0.524:0.00467)0.926:0.04505,((Kolobok-1N2_DR|111390:0.18829,Kolobok-1N2_DR|579704:0.16761)0.031:0.02367,(Kolobok-1N2_DR|111463:0.12434,Kolobok-1N2_DR|500451:0.19289)0.172:0.05376)0.663:0.01283)0.055:0.00933)0.713:0.03714,(((Kolobok-1N2_DR|336648:0.16190,(Kolobok-1N2_DR|336777:0.01803,(Kolobok-1N2_DR|336775:0.00580,Kolobok-1N2_DR|336776:0.00059)0.300:0.01237)0.985:0.11107)0.803:0.03063,(Kolobok-1N2_DR|27183:0.16747,Kolobok-1N2_DR|579679:0.16203)0.741:0.07070)0.521:0.01061,Kolobok-1N2_DR|184404:0.22341)0.571:0.01763)0.821:0.04415)0.913:0.03048,(((((Kolobok-1N2_DR|258162:0.09736,(Kolobok-1N2_DR|258250:0.17123,Kolobok-1N2_DR|258168:0.09366)0.581:0.04751)0.757:0.01571,((Kolobok-1N2_DR|500481:0.21538,Kolobok-1N2_DR|500482:0.21320)0.879:0.06066,(Kolobok-1N2_DR|500417:0.10351,Kolobok-1N2_DR|419724:0.21089)0.517:0.01516)0.210:0.00902)0.750:0.00778,(Kolobok-1N2_DR|184351:0.14417,(Kolobok-1N2_DR|500483:0.21774,(Kolobok-1N2_DR|111440:0.06153,Kolobok-1N2_DR|500454:0.17547)0.816:0.03965)0.806:0.03076)0.834:0.02283)0.728:0.00278,(Kolobok-1N2_DR|579644:0.27630,((Kolobok-1N2_DR|111428:0.38241,(Kolobok-1N2_DR|111458:0.17850,Kolobok-1N2_DR|419802:0.13531)0.875:0.14969)0.024:0.01405,(Kolobok-1N2_DR|336747:0.31693,Kolobok-1N2_DR|258172:0.12861)0.612:0.05760)0.817:0.06569)0.806:0.04290)0.754:0.00519,(((((Kolobok-1N2_DR|336697:0.18379,Kolobok-1N2_DR|184405:0.16785)0.585:0.05875,(Kolobok-1N2_DR|500461:0.23672,(Kolobok-1N2_DR|258157:0.27837,Kolobok-1N2_DR|27184:0.14369)0.811:0.04986)0.531:0.00774)0.476:0.01261,((Kolobok-1N2_DR|419801:0.27155,(Kolobok-1N2_DR|111431:0.22070,Kolobok-1N2_DR|184310:0.21380)0.461:0.06070)0.652:0.02720,(Kolobok-1N2_DR|27234:0.18628,Kolobok-1N2_DR|336737:0.12209)0.736:0.01032)0.880:0.02980)0.755:0.00995,(Kolobok-1N2_DR|27256:0.24572,Kolobok-1N2_DR|579645:0.18723)0.725:0.02079)0.497:0.00640,(((Kolobok-1N2_DR|579642:0.18544,Kolobok-1N2_DR|336687:0.10702)0.773:0.06327,Kolobok-1N2_DR|500463:0.29161)0.875:0.05656,(((((Kolobok-1N2_DR|27192:0.06796,(Kolobok-1N2_DR|336709:0.58436,Kolobok-1N2_DR|336720:0.58500)0.672:0.17398)0.780:0.09698,(Kolobok-1N2_DR|111446:0.16146,(Kolobok-1N2_DR|27262:0.18208,Kolobok-1N2_DR|500465:0.08479)0.311:0.02012)0.298:0.01750)0.737:0.01916,(Kolobok-1N2_DR|336710:0.25217,Kolobok-1N2_DR|419725:0.23662)0.777:0.04019)0.544:0.00895,Kolobok-1N2_DR|500446:0.24804)0.584:0.02662,Kolobok-1N2_DR|27232:0.31287)0.121:0.00060)0.865:0.01861)0.822:0.01259)0.704:0.01492)0.140:0.00980,(((Kolobok-1N2_DR|258238:0.12966,(Kolobok-1N2_DR|500421:0.00877,(Kolobok-1N2_DR|500419:0.02503,Kolobok-1N2_DR|500420:0.00061)0.927:0.06715)1.000:0.17863)0.702:0.02677,((Kolobok-1N2_DR|419790:0.19249,Kolobok-1N2_DR|419709:0.12707)0.893:0.04413,(Kolobok-1N2_DR|500414:0.16548,Kolobok-1N2_DR|419789:0.18527)0.853:0.03998)0.387:0.00884)0.913:0.02382,(Kolobok-1N2_DR|500478:0.31024,(((Kolobok-1N2_DR|27215:0.05632,Kolobok-1N2_DR|500500:0.14062)0.491:0.01799,Kolobok-1N2_DR|111363:0.25152)0.883:0.09602,Kolobok-1N2_DR|111411:0.23460)0.503:0.03302)0.743:0.02810)0.608:0.00095)0.727:0.00606,(((Kolobok-1N2_DR|27190:0.22725,(Kolobok-1N2_DR|258207:0.26571,Kolobok-1N2_DR|419761:0.25118)0.354:0.02305)0.810:0.03690,(Kolobok-1N2_DR|258241:0.15580,Kolobok-1N2_DR|500474:0.14496)0.779:0.02131)0.870:0.02219,(((((Kolobok-1N2_DR|184393:0.08289,Kolobok-1N2_DR|500436:0.34934)0.858:0.05631,((Kolobok-1N2_DR|111424:0.24044,((Kolobok-1N2_DR|579689:0.23559,Kolobok-1N2_DR|336707:0.29428)0.740:0.02549,(Kolobok-1N2_DR|419827:0.18414,Kolobok-1N2_DR|419770:0.20214)0.255:0.02156)0.465:0.00555)0.559:0.02356,((Kolobok-1N2_DR|336746:0.31424,Kolobok-1N2_DR|184357:0.19450)0.493:0.01947,Kolobok-1N2_DR|27275:0.22980)0.757:0.04078)0.767:0.01066)0.060:0.00617,(((Kolobok-1N2_DR|184356:0.23867,Kolobok-1N2_DR|184410:0.13484)0.433:0.01418,Kolobok-1N2_DR|27201:0.33960)0.607:0.01504,Kolobok-1N2_DR|258246:0.16800)0.636:0.03374)0.781:0.04689,((((Kolobok-1N2_DR|336724:0.13486,Kolobok-1N2_DR|419772:0.19291)0.866:0.03427,Kolobok-1N2_DR|258232:0.14070)0.068:0.00092,(Kolobok-1N2_DR|27194:0.37984,Kolobok-1N2_DR|419716:0.12495)0.922:0.11270)0.259:0.00096,Kolobok-1N2_DR|111394:0.21112)0.531:0.02550)0.894:0.06237,(Kolobok-1N2_DR|336733:0.22273,(Kolobok-1N2_DR|184379:0.20016,Kolobok-1N2_DR|336695:0.10931)0.407:0.02464)0.793:0.03515)0.698:0.01771)0.864:0.02599)0.797:0.01295)0.185:0.00506,(((Kolobok-1N2_DR|579647:0.18360,(Kolobok-1N2_DR|419745:0.29535,((Kolobok-1N2_DR|184403:0.16825,Kolobok-1N2_DR|336714:0.12931)0.217:0.02543,(Kolobok-1N2_DR|111386:0.14590,Kolobok-1N2_DR|419752:0.14705)0.827:0.02074)0.000:0.00060)0.000:0.00226)0.099:0.00577,((((Kolobok-1N2_DR|184362:0.17409,Kolobok-1N2_DR|336723:0.10217)0.837:0.03821,((Kolobok-1N2_DR|258215:0.21476,(Kolobok-1N2_DR|27230:0.06642,Kolobok-1N2_DR|258274:0.11964)0.585:0.13971)0.791:0.06713,(Kolobok-1N2_DR|579662:0.30245,Kolobok-1N2_DR|419783:0.14514)0.723:0.02347)0.749:0.01992)0.114:0.00078,(Kolobok-1N2_DR|258159:0.15808,Kolobok-1N2_DR|258218:0.25556)0.790:0.09426)0.563:0.00657,Kolobok-1N2_DR|419758:0.29128)0.020:0.00057)0.690:0.00478,(Kolobok-1N2_DR|258198:0.20051,((((Kolobok-1N2_DR|419744:0.44459,(Kolobok-1N2_DR|27222:0.12333,(Kolobok-1N2_DR|27221:0.23113,Kolobok-1N2_DR|27220:0.11730)0.381:0.05421)0.844:0.06179)0.005:0.00297,Kolobok-1N2_DR|500412:0.00059)0.464:0.09572,((Kolobok-1N2_DR|111399:0.31193,(Kolobok-1N2_DR|336731:0.18525,Kolobok-1N2_DR|336689:0.15851)0.111:0.02422)0.751:0.02465,(Kolobok-1N2_DR|258226:0.17808,Kolobok-1N2_DR|579697:0.22144)0.252:0.01835)0.695:0.01058)0.821:0.02538,(Kolobok-1N2_DR|27231:0.24468,((Kolobok-1N2_DR|27205:0.19979,Kolobok-1N2_DR|419797:0.09664)0.859:0.06700,Kolobok-1N2_DR|579695:0.17524)0.791:0.02460)0.627:0.03020)0.749:0.00945)0.752:0.00647)0.701:0.00631)0.103:0.00483,Kolobok-1N2_DR|111406:0.27187)0.385:0.00443)0.589:0.00059)0.183:0.00645,(Kolobok-1N2_DR|111448:0.14898,Kolobok-1N2_DR|27247:0.28338)0.675:0.01267)0.258:0.00279)0.994:0.07861,(((((Kolobok-1N2_DR|579682:0.14021,(Kolobok-1N2_DR|27203:0.23085,Kolobok-1N2_DR|336758:0.16697)0.635:0.00060)0.456:0.05610,Kolobok-1N2_DR|184384:0.18456)0.266:0.00266,((Kolobok-1N2_DR|184399:0.21223,Kolobok-1N2_DR|579727:0.15997)0.690:0.08207,Kolobok-1N2_DR|184440:0.17221)0.687:0.05093)0.700:0.01214,(Kolobok-1N2_DR|419721:0.29470,(Kolobok-1N2_DR|184466:0.00130,Kolobok-1N2_DR|419732:0.02428)0.994:0.37177)0.837:0.06339)0.740:0.01040,((((Kolobok-1N2_DR|500434:0.28609,(Kolobok-1N2_DR|27268:0.14284,Kolobok-1N2_DR|336736:0.22894)0.657:0.03887)0.751:0.03246,((Kolobok-1N2_DR|336713:0.25294,Kolobok-1N2_DR|184419:0.11525)0.660:0.07435,(Kolobok-1N2_DR|27216:0.12353,Kolobok-1N2_DR|579658:0.18471)0.433:0.03436)0.816:0.03225)0.791:0.01252,((Kolobok-1N2_DR|336692:0.18428,(Kolobok-1N2_DR|336739:0.11662,Kolobok-1N2_DR|27254:0.14562)0.517:0.01297)0.825:0.02551,(((Kolobok-1N2_DR|184402:0.19236,Kolobok-1N2_DR|258179:0.21376)0.734:0.07181,(Kolobok-1N2_DR|27211:0.30519,(Kolobok-1N2_DR|258231:0.23849,Kolobok-1N2_DR|336673:0.20716)0.597:0.02699)0.909:0.06372)0.647:0.00059,(Kolobok-1N2_DR|419768:0.20251,(((Kolobok-1N2_DR|419704:0.12999,Kolobok-1N2_DR|419705:0.10648)0.985:0.07349,(Kolobok-1N2_DR|500439:0.42086,Kolobok-1N2_DR|579690:0.10544)0.834:0.06151)0.795:0.02736,(Kolobok-1N2_DR|27264:0.29130,Kolobok-1N2_DR|258161:0.15483)0.856:0.04930)0.312:0.00060)0.738:0.00870)0.908:0.02121)0.562:0.00061)0.852:0.02277,((((((Kolobok-1N2_DR|579659:0.21131,Kolobok-1N2_DR|579725:0.16165)0.852:0.06376,Kolobok-1N2_DR|579624:0.19633)0.633:0.00409,(((((Kolobok-1N2_DR|258150:0.15653,(Kolobok-1N2_DR|500408:0.13417,Kolobok-1N2_DR|27285:0.17632)0.453:0.00567)0.777:0.03505,Kolobok-1N2_DR|666466:0.15638)0.886:0.09850,((Kolobok-1N2_DR|666462:0.16050,Kolobok-1N2_DR|27305:0.23786)0.473:0.01253,Kolobok-1N2_DR|336638:0.06847)0.870:0.04159)0.767:0.02448,Kolobok-1N2_DR|27288:0.11555)0.487:0.01955,(Kolobok-1N2_DR|27308:0.13538,Kolobok-1N2_DR|579745:0.18905)0.747:0.04028)0.899:0.08957)0.803:0.02488,Kolobok-1N2_DR|258169:0.18083)0.252:0.00061,(((Kolobok-1N2_DR|579739:0.17142,(Kolobok-1N2_DR|111465:0.21128,Kolobok-1N2_DR|419706:0.22811)0.028:0.00069)0.820:0.05551,((Kolobok-1N2_DR|111393:0.18572,Kolobok-1N2_DR|336770:0.09340)0.486:0.00061,Kolobok-1N2_DR|500459:0.23114)0.938:0.03665)0.774:0.00687,((Kolobok-1N2_DR|184416:0.34325,Kolobok-1N2_DR|336679:0.17554)0.775:0.05777,(Kolobok-1N2_DR|336677:0.11365,Kolobok-1N2_DR|27210:0.13117)0.501:0.07085)0.835:0.04855)0.752:0.00574)0.689:0.00237,(((((Kolobok-1N2_DR|111427:0.14976,Kolobok-1N2_DR|579687:0.12880)0.651:0.01005,((((Kolobok-1N2_DR|258229:0.12791,(((Kolobok-1N2_DR|27209:0.21531,Kolobok-1N2_DR|579686:0.18343)0.271:0.07350,Kolobok-1N2_DR|579683:0.30386)0.750:0.07357,(((Kolobok-1N2_DR|111367:0.23639,(Kolobok-1N2_DR|184381:0.13198,Kolobok-1N2_DR|184382:0.09942)0.928:0.14689)0.641:0.03474,Kolobok-1N2_DR|579685:0.18318)0.815:0.08217,Kolobok-1N2_DR|336686:0.40690)0.979:0.24210)0.993:0.47707)0.657:0.11767,Kolobok-1N2_DR|111408:0.22188)0.344:0.03038,Kolobok-1N2_DR|579639:0.12431)0.305:0.02417,Kolobok-1N2_DR|419741:1.22779)0.163:0.00059)0.808:0.01940,((((Kolobok-1N2_DR|336767:0.43523,Kolobok-1N2_DR|419777:0.16452)0.695:0.21569,(Kolobok-1N2_DR|258187:0.09897,(Kolobok-1N2_DR|419748:0.24368,Kolobok-1N2_DR|419759:0.20891)0.767:0.04232)0.751:0.02547)0.735:0.01925,((Kolobok-1N2_DR|500442:0.17535,(Kolobok-1N2_DR|258202:0.10122,Kolobok-1N2_DR|336711:0.16777)0.888:0.14112)0.846:0.06148,((Kolobok-1N2_DR|500428:0.19790,(Kolobok-1N2_DR|258260:0.08991,Kolobok-1N2_DR|111482:0.44629)0.668:0.09663)0.853:0.03864,(Kolobok-1N2_DR|111449:0.29033,((Kolobok-1N2_DR|419816:0.00061,(Kolobok-1N2_DR|111466:0.18576,Kolobok-1N2_DR|579737:0.14486)0.962:0.42717)0.524:0.12055,Kolobok-1N2_DR|419780:0.55485)0.878:0.15962)0.325:0.00165)0.798:0.00061)0.534:0.00622)0.812:0.01070,(Kolobok-1N2_DR|27196:0.21097,(((Kolobok-1N2_DR|184359:0.15866,Kolobok-1N2_DR|579654:0.23167)0.694:0.03998,(Kolobok-1N2_DR|27240:0.05586,Kolobok-1N2_DR|579670:0.18908)0.613:0.06469)0.703:0.01828,(Kolobok-1N2_DR|27198:0.18725,Kolobok-1N2_DR|336716:0.16128)0.800:0.03290)0.658:0.00508)0.855:0.01490)0.610:0.00119)0.896:0.00060,((Kolobok-1N2_DR|419734:0.16199,((Kolobok-1N2_DR|579637:0.14530,Kolobok-1N2_DR|27238:0.50792)0.837:0.05762,((Kolobok-1N2_DR|111401:0.11104,((Kolobok-1N2_DR|258209:0.35436,Kolobok-1N2_DR|111380:0.20840)0.007:0.01036,(Kolobok-1N2_DR|184414:0.56350,(Kolobok-1N2_DR|579648:0.02647,(Kolobok-1N2_DR|111418:0.19664,Kolobok-1N2_DR|579714:0.02003)0.895:0.09620)0.793:0.14032)0.821:0.20559)0.783:0.08457)0.819:0.06092,Kolobok-1N2_DR|336682:0.22468)0.848:0.03977)0.844:0.02652)0.000:0.00060,(Kolobok-1N2_DR|27257:0.22540,((Kolobok-1N2_DR|184409:0.08823,Kolobok-1N2_DR|579661:0.21454)0.681:0.00636,((((Kolobok-1N2_DR|336664:0.07885,Kolobok-1N2_DR|500513:0.19561)0.695:0.04043,((Kolobok-1N2_DR|500499:0.00060,(Kolobok-1N2_DR|579756:0.40968,Kolobok-1N2_DR|336719:0.00068)0.456:0.03918)0.883:0.17491,(Kolobok-1N2_DR|27272:0.05728,Kolobok-1N2_DR|258211:0.13961)0.314:0.00070)0.917:0.12230)0.919:0.05652,((Kolobok-1N2_DR|111475:0.60910,Kolobok-1N2_DR|336765:0.00092)0.565:0.30395,Kolobok-1N2_DR|258197:0.15502)0.725:0.01688)0.720:0.01462,(Kolobok-1N2_DR|258184:0.16823,(((Kolobok-1N2_DR|579613:0.19990,(Kolobok-1N2_DR|258158:0.04535,Kolobok-1N2_DR|579653:0.19532)0.684:0.01432)0.354:0.01504,(Kolobok-1N2_DR|111430:0.39047,Kolobok-1N2_DR|579612:0.14943)0.780:0.07728)0.829:0.02897,((((Kolobok-1N2_DR|111351:0.36136,(Kolobok-1N2_DR|500416:0.00059,(Kolobok-1N2_DR|666482:0.23849,Kolobok-1N2_DR|258216:0.00070)0.996:0.42062)0.732:0.07270)0.774:0.12872,(Kolobok-1N2_DR|419723:0.14202,Kolobok-1N2_DR|111456:0.15319)0.397:0.00490)0.665:0.03861,(((Kolobok-1N2_DR|336718:0.20287,(((Kolobok-1N2_DR|184350:0.12915,Kolobok-1N2_DR|419738:0.15215)0.888:0.10348,(((Kolobok-1N2_DR|111400:0.29246,((Kolobok-1N2_DR|184389:0.22071,(Kolobok-1N2_DR|336694:0.27465,(Kolobok-1N2_DR|27248:0.05895,Kolobok-1N2_DR|500422:0.00070)0.447:0.15722)0.000:0.00074)0.000:0.00060,Kolobok-1N2_DR|419774:0.17269)0.741:0.01360)0.743:0.02311,((((((Kolobok-1N2_DR|258234:0.21475,Kolobok-1N2_DR|184392:0.28029)0.872:0.03039,(Kolobok-1N2_DR|579720:0.16807,Kolobok-1N2_DR|258225:0.17289)0.851:0.03178)0.313:0.00068,(((Kolobok-1N2_DR|579754:0.46900,Kolobok-1N2_DR|258236:0.31493)0.203:0.00059,Kolobok-1N2_DR|27280:0.16268)0.746:0.02909,Kolobok-1N2_DR|579707:0.20881)0.685:0.00956)0.844:0.01411,((Kolobok-1N2_DR|579646:0.26460,(Kolobok-1N2_DR|500456:0.27601,Kolobok-1N2_DR|258196:0.18895)0.904:0.17356)0.579:0.09115,Kolobok-1N2_DR|27265:0.25428)0.899:0.12890)0.716:0.00577,(((((Kolobok-1N2_DR|27243:0.21772,Kolobok-1N2_DR|500410:0.29978)0.785:0.06631,(((Kolobok-1N2_DR|258165:0.19403,(Kolobok-1N2_DR|579702:0.24301,(Kolobok-1N2_DR|184369:0.05290,Kolobok-1N2_DR|500435:0.08785)0.502:0.14039)0.491:0.01428)0.644:0.00993,Kolobok-1N2_DR|419717:0.18191)0.750:0.01251,((((Kolobok-1N2_DR|184367:0.15834,Kolobok-1N2_DR|336727:0.18846)0.781:0.02730,(Kolobok-1N2_DR|419712:0.15579,Kolobok-1N2_DR|579625:0.17157)0.889:0.06964)0.947:0.04827,(((Kolobok-1N2_DR|184426:0.15119,Kolobok-1N2_DR|336647:0.14113)0.864:0.04271,((Kolobok-1N2_DR|184348:0.20354,Kolobok-1N2_DR|111443:0.16087)0.854:0.03861,((Kolobok-1N2_DR|500429:0.23015,Kolobok-1N2_DR|184390:0.37706)0.681:0.01399,(Kolobok-1N2_DR|258205:0.15233,(Kolobok-1N2_DR|111452:0.27030,(Kolobok-1N2_DR|184442:0.11038,Kolobok-1N2_DR|336669:0.09828)0.316:0.00070)0.379:0.09862)0.691:0.02221)0.739:0.00970)0.814:0.02400)0.349:0.01091,(Kolobok-1N2_DR|111444:0.19835,Kolobok-1N2_DR|500469:0.22482)0.182:0.01243)0.810:0.02088)0.720:0.01933,(((((Kolobok-1N2_DR|500432:0.17437,(Kolobok-1N2_DR|111388:0.15042,((((Kolobok-1N2_DR|27286:0.34935,Kolobok-1N2_DR|500430:0.09081)0.579:0.00688,(Kolobok-1N2_DR|27281:0.15809,Kolobok-1N2_DR|419766:0.25616)0.787:0.05393)0.564:0.01682,Kolobok-1N2_DR|500472:0.34091)0.608:0.02587,Kolobok-1N2_DR|258206:0.51836)0.630:0.02437)0.751:0.03945)0.495:0.02798,Kolobok-1N2_DR|336729:0.18909)0.449:0.03659,Kolobok-1N2_DR|666481:0.23365)0.576:0.01657,((Kolobok-1N2_DR|111387:0.24649,Kolobok-1N2_DR|336699:0.28139)0.750:0.08526,(Kolobok-1N2_DR|27270:0.21207,Kolobok-1N2_DR|579694:0.22873)0.758:0.02312)0.879:0.06025)0.853:0.05557,(((Kolobok-1N2_DR|500468:0.18091,Kolobok-1N2_DR|111426:0.15411)0.799:0.03152,(Kolobok-1N2_DR|579649:0.30954,Kolobok-1N2_DR|579630:0.35388)0.293:0.02823)0.712:0.02979,Kolobok-1N2_DR|258214:0.23466)0.789:0.02274)0.156:0.00059)0.753:0.00384)0.451:0.00061)0.414:0.00431,((((Kolobok-1N2_DR|419714:0.14362,(Kolobok-1N2_DR|419805:0.12391,Kolobok-1N2_DR|579709:0.15676)0.345:0.01896)0.806:0.02934,((Kolobok-1N2_DR|419809:0.15799,(Kolobok-1N2_DR|419698:0.02781,Kolobok-1N2_DR|419791:0.42137)0.432:0.28858)0.816:0.06029,(Kolobok-1N2_DR|579666:0.19236,(Kolobok-1N2_DR|500437:0.19730,(Kolobok-1N2_DR|27174:0.00060,Kolobok-1N2_DR|111409:0.24810)0.735:0.07852)0.613:0.01796)0.321:0.02267)0.838:0.02612)0.722:0.01516,(Kolobok-1N2_DR|184376:0.37733,Kolobok-1N2_DR|500448:0.17375)0.819:0.03972)0.516:0.01035,((Kolobok-1N2_DR|184361:0.34658,Kolobok-1N2_DR|419691:0.21095)0.770:0.05133,(((Kolobok-1N2_DR|500464:0.26040,Kolobok-1N2_DR|184395:0.17951)0.795:0.02155,(((((Kolobok-1N2_DR|184373:0.26899,Kolobok-1N2_DR|419730:0.21729)0.353:0.00059,Kolobok-1N2_DR|258210:0.24841)0.518:0.03103,(Kolobok-1N2_DR|111412:0.16565,Kolobok-1N2_DR|579684:0.23154)0.661:0.00936)0.606:0.01216,(Kolobok-1N2_DR|111453:0.20866,(Kolobok-1N2_DR|336722:0.18454,Kolobok-1N2_DR|419807:0.16903)0.374:0.01419)0.611:0.02705)0.759:0.00982,(Kolobok-1N2_DR|258230:0.20720,(Kolobok-1N2_DR|336642:0.00059,Kolobok-1N2_DR|419695:0.67919)0.516:0.31292)0.808:0.07348)0.166:0.00070)0.703:0.00379,(Kolobok-1N2_DR|27219:0.22086,(((((Kolobok-1N2_DR|184418:0.21174,(Kolobok-1N2_DR|419767:0.16696,(Kolobok-1N2_DR|111421:0.21495,((Kolobok-1N2_DR|27226:0.28730,Kolobok-1N2_DR|184400:0.17223)0.861:0.04764,Kolobok-1N2_DR|111417:0.33551)0.405:0.02926)0.269:0.00674)0.731:0.00827)0.786:0.02428,((Kolobok-1N2_DR|27225:0.24391,Kolobok-1N2_DR|579706:0.25669)0.778:0.04018,(Kolobok-1N2_DR|184412:1.14750,Kolobok-1N2_DR|419750:0.13111)0.706:0.19220)0.753:0.01583)0.733:0.00712,(((((Kolobok-1N2_DR|336681:0.19067,(Kolobok-1N2_DR|258183:0.19599,Kolobok-1N2_DR|336755:0.14596)0.396:0.03716)0.719:0.04729,(Kolobok-1N2_DR|27202:0.23770,(Kolobok-1N2_DR|419743:0.31487,(Kolobok-1N2_DR|258212:0.27090,(Kolobok-1N2_DR|500467:0.25838,(Kolobok-1N2_DR|336691:0.17783,Kolobok-1N2_DR|579718:0.20508)0.780:0.05105)0.843:0.06370)0.665:0.01635)0.917:0.06847)0.478:0.00234)0.738:0.01256,((Kolobok-1N2_DR|184365:0.20845,(((Kolobok-1N2_DR|419765:0.23085,Kolobok-1N2_DR|500426:0.09998)0.840:0.04814,(((Kolobok-1N2_DR|184347:0.10825,Kolobok-1N2_DR|111384:0.18494)0.266:0.01718,(((Kolobok-1N2_DR|258268:0.28068,Kolobok-1N2_DR|27181:0.12430)0.514:0.02444,Kolobok-1N2_DR|27178:0.23156)0.789:0.03592,(Kolobok-1N2_DR|336763:0.19217,(Kolobok-1N2_DR|27176:0.13835,Kolobok-1N2_DR|184339:0.09372)0.762:0.02942)0.809:0.04311)0.832:0.02217)0.779:0.01849,(((Kolobok-1N2_DR|419710:0.11574,((Kolobok-1N2_DR|111392:0.18071,(Kolobok-1N2_DR|336725:0.14762,(Kolobok-1N2_DR|111368:0.21165,Kolobok-1N2_DR|419733:0.12515)0.000:0.00061)0.774:0.01696)0.643:0.02914,Kolobok-1N2_DR|336683:0.15050)0.426:0.01343)0.665:0.00884,(Kolobok-1N2_DR|419701:0.17981,Kolobok-1N2_DR|184354:0.10044)0.696:0.00859)0.160:0.00056,Kolobok-1N2_DR|111455:0.14059)0.853:0.00705)0.772:0.02186)0.985:0.09580,((((Kolobok-1N2_DR|27195:0.16152,(((Kolobok-1N2_DR|184370:0.32760,Kolobok-1N2_DR|579681:0.21563)0.243:0.00061,Kolobok-1N2_DR|579703:0.11708)0.845:0.03426,((Kolobok-1N2_DR|336668:0.22074,Kolobok-1N2_DR|419727:0.11747)0.632:0.01773,Kolobok-1N2_DR|336748:0.26124)0.828:0.04774)0.099:0.01010)0.804:0.04090,Kolobok-1N2_DR|111374:0.32634)0.762:0.02713,((Kolobok-1N2_DR|579663:0.20440,((Kolobok-1N2_DR|184397:0.14960,Kolobok-1N2_DR|336732:0.13566)0.895:0.06456,(Kolobok-1N2_DR|111395:0.20011,(Kolobok-1N2_DR|258264:0.22877,Kolobok-1N2_DR|579665:0.16617)0.429:0.02327)0.479:0.03744)0.776:0.02542)0.782:0.00061,(((Kolobok-1N2_DR|579721:0.18261,Kolobok-1N2_DR|336659:0.15627)0.751:0.05693,Kolobok-1N2_DR|336745:0.11577)0.755:0.03255,((Kolobok-1N2_DR|184406:0.11575,Kolobok-1N2_DR|258244:0.35587)0.213:0.06622,Kolobok-1N2_DR|579722:0.53975)0.853:0.14577)0.710:0.03883)0.208:0.01263)0.862:0.05652,(((Kolobok-1N2_DR|111422:0.39935,Kolobok-1N2_DR|336730:0.11340)0.958:0.13296,((Kolobok-1N2_DR|27252:0.16403,(Kolobok-1N2_DR|500450:0.20949,Kolobok-1N2_DR|579650:0.20183)0.859:0.04807)0.738:0.00791,Kolobok-1N2_DR|500457:0.19836)0.249:0.00730)0.666:0.00559,((Kolobok-1N2_DR|419754:0.26963,Kolobok-1N2_DR|419803:0.26607)0.924:0.09183,((Kolobok-1N2_DR|500425:0.24447,(Kolobok-1N2_DR|111459:0.28420,(Kolobok-1N2_DR|27246:0.13421,Kolobok-1N2_DR|500409:0.18872)0.794:0.04365)0.353:0.04379)0.312:0.00060,(Kolobok-1N2_DR|27266:0.23024,(Kolobok-1N2_DR|500413:0.21078,Kolobok-1N2_DR|184383:0.20013)0.396:0.00232)0.488:0.00984)0.967:0.09218)0.811:0.02528)0.719:0.01067)0.845:0.02575)0.739:0.01732)0.913:0.09059,(Kolobok-1N2_DR|111457:0.15704,((Kolobok-1N2_DR|111397:0.20170,(Kolobok-1N2_DR|419753:0.15179,(Kolobok-1N2_DR|27276:0.21155,Kolobok-1N2_DR|579652:0.11417)0.160:0.08063)0.159:0.03065)0.839:0.04161,(Kolobok-1N2_DR|184345:0.30815,(Kolobok-1N2_DR|666480:0.13211,Kolobok-1N2_DR|579715:0.19044)0.200:0.01084)0.583:0.01097)0.937:0.06070)0.491:0.01070)0.589:0.01338)0.904:0.02278,(((Kolobok-1N2_DR|258193:0.21284,Kolobok-1N2_DR|336693:0.28608)0.888:0.05834,(Kolobok-1N2_DR|111382:0.19372,Kolobok-1N2_DR|111441:0.10349)0.346:0.01965)0.616:0.00073,((Kolobok-1N2_DR|579680:0.18804,Kolobok-1N2_DR|579701:0.25178)0.005:0.03461,Kolobok-1N2_DR|111454:0.20356)0.805:0.02219)0.812:0.00739)0.893:0.00730,((((Kolobok-1N2_DR|336704:0.18833,(Kolobok-1N2_DR|111423:0.18254,Kolobok-1N2_DR|27207:0.21568)0.839:0.02987)0.837:0.03444,(((Kolobok-1N2_DR|184372:0.00061,Kolobok-1N2_DR|666478:0.40233)0.620:0.10567,Kolobok-1N2_DR|258237:0.32123)0.753:0.02323,(Kolobok-1N2_DR|579651:0.53074,Kolobok-1N2_DR|184424:0.20785)0.575:0.01156)0.802:0.01902)0.261:0.00264,Kolobok-1N2_DR|258208:0.34621)0.709:0.00644,(((Kolobok-1N2_DR|184423:0.00061,Kolobok-1N2_DR|184452:0.16026)0.886:0.13329,((((Kolobok-1N2_DR|500438:0.54753,(Kolobok-1N2_DR|184378:0.15572,(Kolobok-1N2_DR|500489:0.15668,Kolobok-1N2_DR|336751:0.17641)0.670:0.01436)0.432:0.00845)0.519:0.00061,(Kolobok-1N2_DR|258166:0.20959,Kolobok-1N2_DR|258249:0.16788)0.904:0.06085)0.809:0.03346,(Kolobok-1N2_DR|184380:0.20912,((Kolobok-1N2_DR|27235:0.00056,Kolobok-1N2_DR|184417:0.56516)0.721:0.20529,Kolobok-1N2_DR|336744:0.30697)0.783:0.03788)0.616:0.01823)0.593:0.01094,(((Kolobok-1N2_DR|419749:0.21324,Kolobok-1N2_DR|579676:0.24905)0.132:0.01380,Kolobok-1N2_DR|336675:0.30989)0.630:0.05118,Kolobok-1N2_DR|336672:0.20613)0.932:0.08848)0.532:0.00150)0.000:0.00060,(((((((Kolobok-1N2_DR|336717:0.13946,(Kolobok-1N2_DR|111415:0.19397,(Kolobok-1N2_DR|184411:0.15590,Kolobok-1N2_DR|419782:0.20445)0.657:0.00579)0.436:0.01385)0.747:0.00791,((Kolobok-1N2_DR|336741:0.17595,Kolobok-1N2_DR|500449:0.24833)0.377:0.01611,(Kolobok-1N2_DR|27191:0.10349,Kolobok-1N2_DR|258190:0.24015)0.752:0.03640)0.964:0.11057)0.571:0.02021,(((((Kolobok-1N2_DR|111396:0.36176,Kolobok-1N2_DR|336698:0.61136)0.764:0.00061,Kolobok-1N2_DR|579643:0.33345)0.393:0.01590,(Kolobok-1N2_DR|336696:0.11861,Kolobok-1N2_DR|579667:0.23094)0.957:0.10853)0.562:0.02017,Kolobok-1N2_DR|27241:0.25006)0.257:0.02336,((Kolobok-1N2_DR|111405:0.18655,Kolobok-1N2_DR|579655:0.28874)0.664:0.01402,Kolobok-1N2_DR|184385:0.21830)0.772:0.03148)0.921:0.04416)0.645:0.01109,(((Kolobok-1N2_DR|258188:0.11742,Kolobok-1N2_DR|258200:0.18883)0.785:0.01565,(Kolobok-1N2_DR|27227:0.21213,((Kolobok-1N2_DR|27204:0.21279,Kolobok-1N2_DR|579669:0.27286)0.891:0.15865,Kolobok-1N2_DR|258263:0.26609)0.470:0.05291)0.621:0.09750)0.619:0.00123,(Kolobok-1N2_DR|111403:0.25831,(Kolobok-1N2_DR|419779:0.19000,Kolobok-1N2_DR|184408:0.24624)0.101:0.02180)0.740:0.01884)0.798:0.01963)0.688:0.00801,((Kolobok-1N2_DR|27200:0.24171,(Kolobok-1N2_DR|258233:0.05263,Kolobok-1N2_DR|336678:0.12428)0.402:0.05816)0.914:0.07965,((Kolobok-1N2_DR|579705:0.17214,(((Kolobok-1N2_DR|27208:0.00060,Kolobok-1N2_DR|184360:0.17319)0.516:0.21873,Kolobok-1N2_DR|500444:0.42276)0.749:0.06503,(Kolobok-1N2_DR|579641:0.23024,Kolobok-1N2_DR|579611:0.48129)0.084:0.00528)0.765:0.04454)0.817:0.05552,(((Kolobok-1N2_DR|111429:0.15548,Kolobok-1N2_DR|500427:0.19378)0.616:0.03162,(Kolobok-1N2_DR|419747:0.22361,(Kolobok-1N2_DR|500441:0.32121,Kolobok-1N2_DR|258176:0.13137)0.857:0.15582)0.904:0.08035)0.448:0.00061,(((Kolobok-1N2_DR|419775:0.23982,((Kolobok-1N2_DR|419781:0.32557,(Kolobok-1N2_DR|500466:0.18289,(Kolobok-1N2_DR|419751:0.25703,Kolobok-1N2_DR|258262:0.12396)1.000:0.52327)0.170:0.00571)0.614:0.03939,(Kolobok-1N2_DR|111389:0.17949,(Kolobok-1N2_DR|500424:0.39227,Kolobok-1N2_DR|258185:0.21413)0.793:0.18147)0.211:0.00278)0.606:0.01004)0.820:0.03632,Kolobok-1N2_DR|336715:0.24422)0.043:0.01201,(Kolobok-1N2_DR|27213:0.39926,(Kolobok-1N2_DR|666476:0.16364,Kolobok-1N2_DR|579716:0.22480)0.770:0.03271)0.658:0.01361)0.794:0.01088)0.745:0.01192)0.749:0.01449)0.832:0.02277)0.589:0.00191,(Kolobok-1N2_DR|27217:0.17764,Kolobok-1N2_DR|579673:0.16684)0.898:0.05749)0.775:0.00466,(Kolobok-1N2_DR|27271:0.24642,Kolobok-1N2_DR|258223:0.14450)0.834:0.08375)0.782:0.00395)0.751:0.00604)0.639:0.00400)0.743:0.00748)0.791:0.00730,((Kolobok-1N2_DR|500460:0.22125,(Kolobok-1N2_DR|184425:0.18174,Kolobok-1N2_DR|27177:0.26104)0.411:0.01468)0.837:0.03159,(Kolobok-1N2_DR|579668:0.19734,(Kolobok-1N2_DR|184387:0.16116,(Kolobok-1N2_DR|579691:0.22144,(Kolobok-1N2_DR|258266:0.31597,Kolobok-1N2_DR|500445:0.02498)0.616:0.29072)0.738:0.02298)0.262:0.02358)0.368:0.00072)0.627:0.01626)0.610:0.01305,(Kolobok-1N2_DR|258201:0.38914,(Kolobok-1N2_DR|419739:0.31470,Kolobok-1N2_DR|419757:0.34110)0.702:0.06323)0.753:0.04835)0.011:0.00056)0.438:0.00865)0.477:0.02127)0.481:0.01182)0.739:0.02761)0.841:0.02591,((((((Kolobok-1N2_DR|419792:0.23025,(((Kolobok-1N2_DR|579626:0.11604,(Kolobok-1N2_DR|336749:0.89747,Kolobok-1N2_DR|419785:0.36134)0.000:0.00071)0.086:0.02245,(Kolobok-1N2_DR|666467:0.09225,Kolobok-1N2_DR|336680:0.17477)0.854:0.08539)0.841:0.02677,((Kolobok-1N2_DR|27182:0.13647,Kolobok-1N2_DR|666475:0.13740)0.654:0.01344,(((((Kolobok-1N2_DR|579627:0.18904,(Kolobok-1N2_DR|336766:0.12683,Kolobok-1N2_DR|111479:0.14189)0.887:0.03031)0.338:0.03315,(((Kolobok-1N2_DR|258269:0.25402,Kolobok-1N2_DR|666470:0.20972)0.771:0.04349,(((((Kolobok-1N2_DR|258279:0.06956,Kolobok-1N2_DR|27300:0.27745)0.513:0.03470,Kolobok-1N2_DR|258276:0.24659)0.395:0.02064,((Kolobok-1N2_DR|419825:0.19831,Kolobok-1N2_DR|419693:0.13492)0.845:0.02984,(Kolobok-1N2_DR|336780:0.13402,Kolobok-1N2_DR|258160:0.10546)0.000:0.00135)0.433:0.01031)0.936:0.02324,((Kolobok-1N2_DR|579618:0.12910,((Kolobok-1N2_DR|27162:0.08882,Kolobok-1N2_DR|336787:0.28065)0.865:0.04162,(Kolobok-1N2_DR|258142:0.15138,Kolobok-1N2_DR|419819:0.20448)0.918:0.07913)0.798:0.01852)0.761:0.01230,(Kolobok-1N2_DR|419831:0.15702,Kolobok-1N2_DR|111354:0.29587)0.670:0.03851)0.772:0.04641)0.356:0.01391,Kolobok-1N2_DR|184332:0.15531)0.963:0.03208)0.957:0.03205,(Kolobok-1N2_DR|258267:0.15926,Kolobok-1N2_DR|419694:0.12907)0.140:0.01152)0.893:0.02390)0.899:0.03236,(Kolobok-1N2_DR|111474:0.16336,Kolobok-1N2_DR|336649:0.18558)0.910:0.06610)0.487:0.00802,(((((Kolobok-1N2_DR|27306:0.25487,Kolobok-1N2_DR|111369:0.22284)0.367:0.02161,Kolobok-1N2_DR|27290:0.24187)0.743:0.03973,Kolobok-1N2_DR|111470:0.17534)0.548:0.00060,Kolobok-1N2_DR|336655:0.24958)0.725:0.04766,Kolobok-1N2_DR|419810:0.10730)0.890:0.03917)0.864:0.01432,(Kolobok-1N2_DR|579730:0.16626,Kolobok-1N2_DR|666479:0.19741)0.827:0.10259)0.427:0.00289)0.829:0.00775)0.623:0.00227)0.123:0.01263,(Kolobok-1N2_DR|258194:0.11789,Kolobok-1N2_DR|258227:0.04837)0.880:0.04051)0.183:0.00119,Kolobok-1N2_DR|579723:0.24352)0.794:0.00999,(((Kolobok-1N2_DR|419715:0.18282,Kolobok-1N2_DR|336658:0.16585)0.791:0.02094,(Kolobok-1N2_DR|111464:0.16701,(Kolobok-1N2_DR|336636:0.13772,Kolobok-1N2_DR|336661:0.16983)0.118:0.01135)0.859:0.05697)0.573:0.00925,(Kolobok-1N2_DR|184446:0.37197,(Kolobok-1N2_DR|419699:0.22956,Kolobok-1N2_DR|419796:0.19530)0.556:0.05054)0.882:0.04903)0.737:0.01335)0.884:0.01822,(((Kolobok-1N2_DR|579631:0.20901,((Kolobok-1N2_DR|111373:0.15512,(Kolobok-1N2_DR|27212:0.40556,(Kolobok-1N2_DR|419836:0.18008,Kolobok-1N2_DR|336764:0.01699)0.028:0.04911)0.238:0.04643)0.496:0.02409,Kolobok-1N2_DR|27263:0.17005)0.385:0.03422)0.213:0.00157,((Kolobok-1N2_DR|258240:0.35157,Kolobok-1N2_DR|419794:0.05673)0.682:0.16395,(Kolobok-1N2_DR|419799:0.27859,Kolobok-1N2_DR|579700:0.18227)0.128:0.03125)0.820:0.03348)0.726:0.02389,((Kolobok-1N2_DR|27267:0.22332,Kolobok-1N2_DR|258222:0.19789)0.921:0.06669,(Kolobok-1N2_DR|419821:0.34525,(Kolobok-1N2_DR|579699:0.11256,Kolobok-1N2_DR|111439:0.00060)0.744:0.06887)0.808:0.10033)0.813:0.05297)0.856:0.02537)0.745:0.00782,(Kolobok-1N2_DR|184398:0.36776,Kolobok-1N2_DR|579633:0.08810)0.858:0.12081)0.258:0.00313)0.082:0.01468,(((Kolobok-1N2_DR|258189:0.20821,(Kolobok-1N2_DR|184368:0.10864,Kolobok-1N2_DR|579636:0.17409)0.767:0.04842)0.626:0.00998,(Kolobok-1N2_DR|500496:0.13704,(((Kolobok-1N2_DR|27185:0.15251,(Kolobok-1N2_DR|111473:0.33407,Kolobok-1N2_DR|258248:0.13557)0.545:0.08478)0.928:0.10789,((Kolobok-1N2_DR|111491:0.45904,Kolobok-1N2_DR|419760:0.07989)0.408:0.37298,(Kolobok-1N2_DR|27251:0.12747,(Kolobok-1N2_DR|579674:0.17801,(Kolobok-1N2_DR|419756:0.21900,Kolobok-1N2_DR|419773:0.26488)0.230:0.03411)0.569:0.05605)0.877:0.06937)0.648:0.01330)0.826:0.02346,((Kolobok-1N2_DR|258220:0.06082,Kolobok-1N2_DR|336701:0.13930)0.754:0.03444,(Kolobok-1N2_DR|579664:0.10975,Kolobok-1N2_DR|419720:0.29799)0.036:0.00085)0.920:0.05531)0.000:0.00059)0.000:0.00059)0.000:0.01128,Kolobok-1N2_DR|111435:0.21393)0.069:0.00119)0.790:0.01260)0.874:0.03433,(Kolobok-1N2_DR|336735:0.22726,(Kolobok-1N2_DR|336667:0.00068,Kolobok-1N2_DR|579660:0.26806)0.369:0.09223)0.533:0.02358)0.679:0.00589)0.487:0.01526,Kolobok-1N2_DR|258195:0.30772)0.590:0.00136)0.945:0.03180,(((((Kolobok-1N2_DR|336708:0.20442,Kolobok-1N2_DR|419771:0.21980)0.993:0.23928,((Kolobok-1N2_DR|336662:0.30611,((Kolobok-1N2_DR|184377:0.17467,Kolobok-1N2_DR|336684:0.05830)0.509:0.17715,Kolobok-1N2_DR|27187:0.35873)0.438:0.06105)0.085:0.00562,Kolobok-1N2_DR|419728:0.18583)0.343:0.03204)0.255:0.00626,Kolobok-1N2_DR|419786:0.20188)0.263:0.04024,Kolobok-1N2_DR|27249:0.33543)0.591:0.00070,(((Kolobok-1N2_DR|336762:0.15392,Kolobok-1N2_DR|258180:0.18379)0.249:0.01997,Kolobok-1N2_DR|336674:0.19961)0.699:0.06448,Kolobok-1N2_DR|336685:0.19297)0.316:0.00139)0.724:0.03675)0.846:0.03425)0.263:0.01281,((((Kolobok-1N2_DR|111376:0.07216,Kolobok-1N2_DR|500488:0.18790)0.430:0.00954,(Kolobok-1N2_DR|184366:0.12775,Kolobok-1N2_DR|419814:0.22833)0.829:0.12736)0.887:0.08899,Kolobok-1N2_DR|419769:0.18262)0.786:0.09637,Kolobok-1N2_DR|27310:0.24175)0.328:0.00061)0.506:0.02495,((Kolobok-1N2_DR|336734:0.11567,((Kolobok-1N2_DR|111478:0.06622,Kolobok-1N2_DR|184343:0.22227)0.787:0.09453,((Kolobok-1N2_DR|579732:0.07545,(Kolobok-1N2_DR|258217:0.41263,Kolobok-1N2_DR|336706:0.18709)0.121:0.08447)0.581:0.10575,Kolobok-1N2_DR|419806:0.16930)0.449:0.01037)0.749:0.02276)0.382:0.03439,(Kolobok-1N2_DR|579628:0.17668,(Kolobok-1N2_DR|419812:0.16982,(Kolobok-1N2_DR|111434:0.50391,(Kolobok-1N2_DR|419719:0.15607,(Kolobok-1N2_DR|258254:0.17845,(Kolobok-1N2_DR|419736:0.13087,Kolobok-1N2_DR|111410:0.12763)0.935:0.12895)0.343:0.03520)0.796:0.02622)0.075:0.00060)0.364:0.00060)0.699:0.01085)0.915:0.06788)0.746:0.06135)0.676:0.04881,(((Kolobok-1N2_DR|500452:0.48465,(Kolobok-1N2_DR|27260:0.19871,(Kolobok-1N2_DR|419764:0.00061,(Kolobok-1N2_DR|258163:0.40534,Kolobok-1N2_DR|336721:0.00061)1.000:0.53603)0.541:0.10713)0.696:0.05753)0.723:0.04121,(((Kolobok-1N2_DR|419746:0.18210,(Kolobok-1N2_DR|184309:0.01884,Kolobok-1N2_DR|258243:0.07038)0.657:0.24900)0.650:0.01252,((Kolobok-1N2_DR|336726:0.00186,(Kolobok-1N2_DR|27218:0.26521,Kolobok-1N2_DR|27229:0.13819)0.886:0.39802)0.311:0.34758,Kolobok-1N2_DR|579671:0.27655)0.760:0.11556)0.350:0.01085,((Kolobok-1N2_DR|336756:0.32882,((Kolobok-1N2_DR|336663:0.30545,Kolobok-1N2_DR|111451:0.20511)0.755:0.04324,Kolobok-1N2_DR|500455:0.28755)0.406:0.02390)0.146:0.00723,((Kolobok-1N2_DR|419702:0.13451,Kolobok-1N2_DR|419726:0.14778)0.573:0.06854,(Kolobok-1N2_DR|500443:0.25697,(Kolobok-1N2_DR|336705:0.11688,Kolobok-1N2_DR|419731:0.14838)0.648:0.01407)0.837:0.05704)0.506:0.03690)0.773:0.04008)0.851:0.00061)0.794:0.00820,(((Kolobok-1N2_DR|27245:0.19910,Kolobok-1N2_DR|258259:0.20190)0.418:0.05369,(Kolobok-1N2_DR|184421:0.11059,Kolobok-1N2_DR|500433:0.17646)0.869:0.10162)0.704:0.02661,(((Kolobok-1N2_DR|111416:0.15440,Kolobok-1N2_DR|579672:0.31269)0.280:0.07308,Kolobok-1N2_DR|500476:0.24787)0.972:0.14153,(Kolobok-1N2_DR|111402:0.24756,((Kolobok-1N2_DR|258235:0.20315,(((Kolobok-1N2_DR|419737:0.29306,(Kolobok-1N2_DR|258182:0.18349,(Kolobok-1N2_DR|111477:0.37053,Kolobok-1N2_DR|27186:0.25138)0.122:0.00061)0.804:0.10879)0.412:0.00060,Kolobok-1N2_DR|184420:0.14511)0.694:0.01623,(Kolobok-1N2_DR|579640:0.05336,Kolobok-1N2_DR|27228:0.20157)0.472:0.14125)0.787:0.08147)0.777:0.05213,(Kolobok-1N2_DR|419776:0.28460,(Kolobok-1N2_DR|419762:0.23608,(Kolobok-1N2_DR|258253:0.08972,Kolobok-1N2_DR|258256:0.11349)0.925:0.08866)0.202:0.02593)0.602:0.03696)0.111:0.03801)0.355:0.01950)0.212:0.03956)0.768:0.01799)0.622:0.00619)0.184:0.00057)0.712:0.02652)0.639:0.01140)0.073:0.00098)0.622:0.00619)0.000:0.00059)0.744:0.00340)0.571:0.00119,Kolobok-1N2_DR|579675:0.23127)0.673:0.00076)0.591:0.00418)0.755:0.00482)0.772:0.00571)0.835:0.00766,(((((((Kolobok-1N2_DR|184413:0.12216,Kolobok-1N2_DR|258171:0.21180)0.495:0.03261,Kolobok-1N2_DR|111379:0.17430)0.220:0.03376,(((Kolobok-1N2_DR|258228:0.16268,Kolobok-1N2_DR|336761:0.13359)0.839:0.05165,Kolobok-1N2_DR|419793:0.16206)0.774:0.01735,(Kolobok-1N2_DR|184450:0.12944,Kolobok-1N2_DR|258252:0.09170)0.726:0.03795)0.719:0.00611)0.516:0.01289,((Kolobok-1N2_DR|27258:0.31652,(Kolobok-1N2_DR|111469:0.13179,Kolobok-1N2_DR|336660:0.12378)0.707:0.04920)0.037:0.03634,(Kolobok-1N2_DR|27255:0.16492,Kolobok-1N2_DR|184391:0.17030)0.305:0.03575)0.607:0.00388)0.882:0.02355,(((Kolobok-1N2_DR|111432:0.19633,(Kolobok-1N2_DR|111398:0.15261,Kolobok-1N2_DR|27224:0.32805)0.768:0.03312)0.783:0.03924,((Kolobok-1N2_DR|27250:0.10877,Kolobok-1N2_DR|111419:0.22125)0.822:0.14752,Kolobok-1N2_DR|579638:0.08743)0.817:0.06499)0.759:0.03115,(Kolobok-1N2_DR|27282:0.25495,((Kolobok-1N2_DR|500431:0.12593,Kolobok-1N2_DR|184358:0.12849)0.822:0.04478,Kolobok-1N2_DR|184415:0.20077)0.640:0.01249)0.812:0.04481)0.813:0.04163)0.410:0.01013,(Kolobok-1N2_DR|500418:0.19482,((Kolobok-1N2_DR|419688:0.31482,Kolobok-1N2_DR|184337:0.14876)0.047:0.00754,Kolobok-1N2_DR|500475:0.16968)0.291:0.02210)0.897:0.04939)0.100:0.03729,(((Kolobok-1N2_DR|111450:0.17754,Kolobok-1N2_DR|579728:0.14205)0.722:0.01260,(Kolobok-1N2_DR|258275:0.21635,((Kolobok-1N2_DR|500399:0.00399,Kolobok-1N2_DR|579657:0.00059)0.923:0.21139,Kolobok-1N2_DR|184352:0.12575)0.725:0.00878)0.696:0.01315)0.654:0.00486,Kolobok-1N2_DR|579719:0.14985)0.749:0.01154)0.238:0.00635)0.696:0.00279)0.766:0.00394,((((Kolobok-1N2_DR|258170:0.19437,(((Kolobok-1N2_DR|336750:0.12843,Kolobok-1N2_DR|111461:0.11517)0.778:0.02370,Kolobok-1N2_DR|111378:0.20906)0.880:0.05209,((((Kolobok-1N2_DR|27279:0.02871,Kolobok-1N2_DR|27278:0.03780)0.984:0.10644,Kolobok-1N2_DR|258177:0.11785)0.779:0.01686,Kolobok-1N2_DR|336656:0.14260)0.852:0.02642,((Kolobok-1N2_DR|27277:0.22777,((Kolobok-1N2_DR|336703:0.15475,Kolobok-1N2_DR|579708:0.18959)0.862:0.09907,Kolobok-1N2_DR|184447:0.12313)0.441:0.02114)0.709:0.01068,Kolobok-1N2_DR|336757:0.13060)0.791:0.01707)0.501:0.00069)0.824:0.02945)0.814:0.02368,(((Kolobok-1N2_DR|500490:0.12849,(Kolobok-1N2_DR|258255:0.11481,Kolobok-1N2_DR|500462:0.03614)0.572:0.21819)0.566:0.00061,Kolobok-1N2_DR|336768:0.15929)0.919:0.03322,(Kolobok-1N2_DR|184451:0.13788,(Kolobok-1N2_DR|336650:0.06533,Kolobok-1N2_DR|27274:0.24993)0.799:0.02342)0.819:0.03003)0.681:0.00768)0.498:0.00724,(Kolobok-1N2_DR|500411:0.16510,(((Kolobok-1N2_DR|419755:0.00060,Kolobok-1N2_DR|419800:0.03897)0.529:0.24265,(Kolobok-1N2_DR|336740:0.13840,Kolobok-1N2_DR|258175:0.14315)0.712:0.02077)0.705:0.00961,(Kolobok-1N2_DR|111438:0.17064,Kolobok-1N2_DR|336688:0.21931)0.237:0.00061)0.760:0.01198)0.758:0.00697)0.843:0.01134,((Kolobok-1N2_DR|419700:0.14333,(Kolobok-1N2_DR|336654:0.17438,Kolobok-1N2_DR|500470:0.23563)0.100:0.00364)0.784:0.00936,(((((Kolobok-1N2_DR|419763:0.11807,(Kolobok-1N2_DR|579712:0.23277,((Kolobok-1N2_DR|258178:0.06723,Kolobok-1N2_DR|419707:0.21713)0.820:0.05069,(Kolobok-1N2_DR|111436:0.18176,Kolobok-1N2_DR|336742:0.13015)0.603:0.05126)0.632:0.03914)0.386:0.07806)0.000:0.04072,((Kolobok-1N2_DR|184353:0.16155,Kolobok-1N2_DR|336754:0.09820)0.726:0.00060,(Kolobok-1N2_DR|111442:0.27540,Kolobok-1N2_DR|184445:0.06074)0.740:0.02157)0.814:0.03889)0.982:0.18055,Kolobok-1N2_DR|184386:0.12172)0.433:0.01387,(Kolobok-1N2_DR|27269:0.06147,(Kolobok-1N2_DR|27237:0.17158,Kolobok-1N2_DR|258192:0.26421)0.770:0.03985)0.762:0.02673)0.685:0.03595,((((Kolobok-1N2_DR|184407:0.34947,(Kolobok-1N2_DR|184396:0.73784,Kolobok-1N2_DR|579688:0.08871)0.784:0.12854)0.339:0.06970,Kolobok-1N2_DR|184401:0.21808)0.005:0.03498,Kolobok-1N2_DR|27242:0.23085)0.773:0.03063,Kolobok-1N2_DR|184363:0.11470)0.634:0.01113)0.730:0.00974)0.777:0.00729)0.812:0.00655);
```
