## Supplementary Data 2 for "A genomic portrait of zebrafish transposable elements and their spatiotemporal embryonic expression": Kolobok-1N3_DR.mafft.nwk

```
(((Kolobok-1N3_DR|1156111:0.06295,((((Kolobok-1N3_DR|1291124:0.07471,Kolobok-1N3_DR|830829:0.05253)0.296:0.01187,Kolobok-1N3_DR|184469:0.07896)0.409:0.00685,Kolobok-1N3_DR|419842:0.06809)0.732:0.01704,(((Kolobok-1N3_DR|1614373:0.09204,(Kolobok-1N3_DR|27339:0.05282,Kolobok-1N3_DR|830809:0.06915)0.760:0.01181)0.128:0.00224,Kolobok-1N3_DR|419850:0.04809)0.820:0.01154,(Kolobok-1N3_DR|500543:0.13290,(Kolobok-1N3_DR|111497:0.02669,(Kolobok-1N3_DR|258288:0.00595,Kolobok-1N3_DR|258289:0.08063)1.000:0.20174)0.806:0.02777)0.774:0.01706)0.877:0.01274)0.806:0.01006)0.733:0.00571,(((((Kolobok-1N3_DR|1087590:0.04023,(((Kolobok-1N3_DR|1156126:0.05661,(Kolobok-1N3_DR|912169:0.00587,Kolobok-1N3_DR|912170:0.01276)1.000:0.05582)0.539:0.00368,Kolobok-1N3_DR|2084207:0.05281)0.203:0.00062,Kolobok-1N3_DR|666625:0.03533)0.762:0.00110)0.755:0.00597,(((Kolobok-1N3_DR|579788:0.09399,(Kolobok-1N3_DR|1821551:0.05807,Kolobok-1N3_DR|1722620:0.07167)0.904:0.01033)0.825:0.02318,(Kolobok-1N3_DR|912202:0.06204,Kolobok-1N3_DR|1928076:0.07700)0.910:0.01459)0.286:0.00203,((Kolobok-1N3_DR|1425066:0.05875,Kolobok-1N3_DR|1614392:0.05473)0.638:0.00461,Kolobok-1N3_DR|830827:0.05215)0.903:0.00564)0.538:0.00356)1.000:0.04067,((Kolobok-1N3_DR|1219247:0.06656,((Kolobok-1N3_DR|184486:0.07275,(Kolobok-1N3_DR|750494:0.05217,(Kolobok-1N3_DR|336817:0.06582,Kolobok-1N3_DR|336809:0.04951)0.711:0.01002)0.771:0.00277)0.996:0.03086,(Kolobok-1N3_DR|830819:0.03772,(Kolobok-1N3_DR|184478:0.06695,Kolobok-1N3_DR|1722600:0.07191)0.647:0.00755)1.000:0.06285)0.767:0.01581)0.869:0.02618,(Kolobok-1N3_DR|1928052:0.07355,(Kolobok-1N3_DR|1821558:0.06857,Kolobok-1N3_DR|1821555:0.07692)0.807:0.00737)0.594:0.00581)0.963:0.01746)0.922:0.01786,(Kolobok-1N3_DR|111507:0.08034,Kolobok-1N3_DR|1355447:0.03061)0.760:0.06213)0.269:0.00629,Kolobok-1N3_DR|111519:0.00061)0.000:0.00061)0.967:0.01260,(((((Kolobok-1N3_DR|750497:0.07174,(Kolobok-1N3_DR|1425086:0.01988,Kolobok-1N3_DR|2078574:0.00911)1.000:0.05608)0.692:0.02536,Kolobok-1N3_DR|2116409:0.06469)0.741:0.02910,(Kolobok-1N3_DR|579765:0.00061,Kolobok-1N3_DR|1355475:0.06990)0.876:0.06225)0.722:0.00661,(((((Kolobok-1N3_DR|258287:0.01729,Kolobok-1N3_DR|912154:0.01463)0.883:0.04950,(Kolobok-1N3_DR|1722618:0.04363,(Kolobok-1N3_DR|184480:0.04387,Kolobok-1N3_DR|1087583:0.07075)0.296:0.00165)0.051:0.00062)0.936:0.00809,((Kolobok-1N3_DR|1821547:0.06208,(Kolobok-1N3_DR|258314:0.05784,Kolobok-1N3_DR|1425079:0.02130)0.569:0.02443)0.439:0.00665,Kolobok-1N3_DR|2014865:0.03921)0.433:0.00145)0.767:0.00182,(Kolobok-1N3_DR|1156130:0.06272,Kolobok-1N3_DR|27331:0.04736)0.362:0.00412)0.776:0.00242,Kolobok-1N3_DR|184468:0.06614)0.758:0.00453)0.586:0.00544,(((Kolobok-1N3_DR|1219225:0.03972,Kolobok-1N3_DR|336807:0.05947)0.827:0.00836,(Kolobok-1N3_DR|111511:0.05818,Kolobok-1N3_DR|1156106:0.07442)0.458:0.00351)0.795:0.00117,Kolobok-1N3_DR|111502:0.05532)0.696:0.00063)0.929:0.01422,(((Kolobok-1N3_DR|2014866:0.08742,((Kolobok-1N3_DR|750495:0.05194,((Kolobok-1N3_DR|111517:0.05814,Kolobok-1N3_DR|579767:0.08633)0.940:0.02216,Kolobok-1N3_DR|27346:0.04213)0.808:0.02477)0.350:0.00591,(Kolobok-1N3_DR|750498:0.00061,Kolobok-1N3_DR|1004393:0.16987)0.922:0.12980)0.966:0.07506)0.015:0.00160,(Kolobok-1N3_DR|750493:0.04295,Kolobok-1N3_DR|2014864:0.04327)0.864:0.00718)0.487:0.00064,((Kolobok-1N3_DR|258306:0.05001,Kolobok-1N3_DR|2014860:0.04548)0.857:0.00667,(((Kolobok-1N3_DR|912201:0.07114,(Kolobok-1N3_DR|1291105:0.06223,(Kolobok-1N3_DR|419849:0.04438,Kolobok-1N3_DR|419848:0.05417)0.868:0.00656)0.854:0.00453)0.838:0.00433,(((Kolobok-1N3_DR|336793:0.00061,Kolobok-1N3_DR|1004374:0.07706)0.597:0.07245,Kolobok-1N3_DR|258290:0.16308)0.716:0.00550,((Kolobok-1N3_DR|1355443:0.05573,(Kolobok-1N3_DR|830811:0.14229,Kolobok-1N3_DR|1004360:0.00064)0.586:0.04390)0.559:0.00235,((Kolobok-1N3_DR|184481:0.06822,Kolobok-1N3_DR|1219241:0.06175)0.821:0.00495,(Kolobok-1N3_DR|184489:0.06075,Kolobok-1N3_DR|1425069:0.04786)0.804:0.00440)0.765:0.00292)0.618:0.00127)0.773:0.00221)0.782:0.00134,((((Kolobok-1N3_DR|666599:0.05476,Kolobok-1N3_DR|1821567:0.04582)0.295:0.00062,(Kolobok-1N3_DR|184488:0.05435,Kolobok-1N3_DR|1425091:0.03602)0.877:0.00726)0.861:0.00325,(Kolobok-1N3_DR|336821:0.05918,Kolobok-1N3_DR|111515:0.05621)0.201:0.00061)0.870:0.00303,(((Kolobok-1N3_DR|579792:0.07633,Kolobok-1N3_DR|1722615:0.07405)0.939:0.01624,((Kolobok-1N3_DR|579764:0.06633,(Kolobok-1N3_DR|258312:0.05000,(Kolobok-1N3_DR|419855:0.06787,Kolobok-1N3_DR|1355438:0.07128)0.777:0.00297)0.824:0.00447)0.512:0.00463,(((((((Kolobok-1N3_DR|750489:0.00086,Kolobok-1N3_DR|1425059:0.08475)0.562:0.05172,((Kolobok-1N3_DR|1516324:0.00963,(Kolobok-1N3_DR|1516327:0.00061,(Kolobok-1N3_DR|1516320:0.00720,Kolobok-1N3_DR|2096957:0.00061)0.849:0.00238)0.894:0.00478)0.758:0.00239,(Kolobok-1N3_DR|1516317:0.00239,Kolobok-1N3_DR|1516322:0.00061)0.956:0.00971)0.993:0.03248)0.748:0.00569,(((Kolobok-1N3_DR|1821591:0.12688,Kolobok-1N3_DR|1355467:0.09167)0.093:0.01005,(Kolobok-1N3_DR|419875:0.07410,(Kolobok-1N3_DR|1004370:0.00063,Kolobok-1N3_DR|1425058:0.04441)0.604:0.03373)0.954:0.05259)0.927:0.04681,(Kolobok-1N3_DR|111496:0.18779,Kolobok-1N3_DR|1614365:0.14613)0.824:0.04706)0.942:0.03530)0.860:0.00837,(Kolobok-1N3_DR|2014880:0.06734,(Kolobok-1N3_DR|1291104:0.01688,Kolobok-1N3_DR|1821550:0.09018)0.847:0.05019)0.782:0.00331)0.734:0.00062,(Kolobok-1N3_DR|1355440:0.07044,(Kolobok-1N3_DR|500549:0.05026,Kolobok-1N3_DR|1722587:0.05329)0.184:0.00375)0.781:0.00394)0.873:0.00612,((Kolobok-1N3_DR|1156098:0.07176,Kolobok-1N3_DR|1291106:0.04085)0.855:0.00806,(Kolobok-1N3_DR|1219239:0.04729,Kolobok-1N3_DR|1928061:0.05756)0.927:0.01248)0.541:0.00063)0.000:0.00108,Kolobok-1N3_DR|258317:0.06856)0.000:0.00075)0.307:0.00150)0.723:0.00155,((((Kolobok-1N3_DR|1004372:0.06679,Kolobok-1N3_DR|2105450:0.06768)0.379:0.00256,Kolobok-1N3_DR|2014867:0.06275)0.709:0.00265,Kolobok-1N3_DR|1614383:0.06301)0.715:0.00177,(((((Kolobok-1N3_DR|830828:0.05354,Kolobok-1N3_DR|336825:0.09736)0.766:0.03125,(((((((Kolobok-1N3_DR|1087598:0.06217,(Kolobok-1N3_DR|1821557:0.06267,(Kolobok-1N3_DR|1156128:0.06935,Kolobok-1N3_DR|1722590:0.08990)0.100:0.00847)0.972:0.02516)0.736:0.00274,Kolobok-1N3_DR|1219214:0.05117)0.771:0.00208,Kolobok-1N3_DR|1928050:0.06375)0.433:0.00232,Kolobok-1N3_DR|500550:0.07268)0.765:0.00188,((((((Kolobok-1N3_DR|419853:0.08241,(((Kolobok-1N3_DR|1425077:0.04979,(Kolobok-1N3_DR|1219226:0.06856,Kolobok-1N3_DR|1156109:0.05797)0.385:0.00306)0.383:0.00197,(Kolobok-1N3_DR|1291109:0.05888,((((((Kolobok-1N3_DR|1821559:0.07256,Kolobok-1N3_DR|336798:0.07708)0.747:0.00268,Kolobok-1N3_DR|666619:0.06396)0.116:0.00060,(Kolobok-1N3_DR|912164:0.09224,Kolobok-1N3_DR|750505:0.07312)0.765:0.00848)0.755:0.00060,((Kolobok-1N3_DR|666609:0.06489,((Kolobok-1N3_DR|1004396:0.07674,Kolobok-1N3_DR|1614357:0.05347)0.676:0.00773,(Kolobok-1N3_DR|258300:0.07605,Kolobok-1N3_DR|1004361:0.06377)0.802:0.03912)0.115:0.00062)0.803:0.00101,((Kolobok-1N3_DR|258298:0.04187,Kolobok-1N3_DR|336801:0.03751)0.746:0.00803,((Kolobok-1N3_DR|500546:0.06234,Kolobok-1N3_DR|1928053:0.07161)0.839:0.00415,(Kolobok-1N3_DR|579778:0.05504,(Kolobok-1N3_DR|184491:0.06556,Kolobok-1N3_DR|666600:0.06498)0.837:0.00384)0.834:0.00317)0.772:0.00133)0.823:0.00060)0.350:0.00060)0.811:0.00121,Kolobok-1N3_DR|912162:0.06588)0.616:0.00060,(((((Kolobok-1N3_DR|1291107:0.10772,(Kolobok-1N3_DR|579762:0.06323,(Kolobok-1N3_DR|1821569:0.10128,Kolobok-1N3_DR|1821536:0.07242)0.188:0.01541)0.235:0.00814)0.797:0.00335,(Kolobok-1N3_DR|1355452:0.21565,(Kolobok-1N3_DR|258319:0.13986,(Kolobok-1N3_DR|750507:0.05596,Kolobok-1N3_DR|750512:0.16370)0.727:0.03849)0.282:0.00061)0.868:0.03577)0.758:0.00290,Kolobok-1N3_DR|184471:0.06011)0.908:0.00061,(Kolobok-1N3_DR|336814:0.04294,Kolobok-1N3_DR|1219222:0.06903)0.829:0.00637)0.876:0.00221,(Kolobok-1N3_DR|750499:0.06048,Kolobok-1N3_DR|27332:0.04981)0.000:0.00063)0.955:0.00062)0.745:0.00062)0.430:0.00114)0.872:0.00062,(Kolobok-1N3_DR|336820:0.05641,Kolobok-1N3_DR|1928067:0.05113)0.891:0.00980)0.537:0.00113)0.094:0.00097,Kolobok-1N3_DR|579784:0.05964)0.740:0.00091,(((Kolobok-1N3_DR|1004359:0.05495,(Kolobok-1N3_DR|1219218:0.02144,Kolobok-1N3_DR|1219219:0.00060)0.844:0.07040)0.338:0.00429,(Kolobok-1N3_DR|1928080:0.04683,(Kolobok-1N3_DR|912155:0.07261,(Kolobok-1N3_DR|912176:0.06818,Kolobok-1N3_DR|1928046:0.04762)0.909:0.00920)0.909:0.00924)0.720:0.00404)0.852:0.00354,(((Kolobok-1N3_DR|1425056:0.12065,Kolobok-1N3_DR|2014876:0.00066)0.512:0.04780,(Kolobok-1N3_DR|1004395:0.08429,(Kolobok-1N3_DR|1821549:0.15240,Kolobok-1N3_DR|1928065:0.03988)0.482:0.06378)0.793:0.01312)0.757:0.00234,((Kolobok-1N3_DR|912182:0.07162,(Kolobok-1N3_DR|419868:0.06399,Kolobok-1N3_DR|1614346:0.05834)0.868:0.01490)0.688:0.00420,(Kolobok-1N3_DR|1291129:0.12479,((Kolobok-1N3_DR|336816:0.06326,(Kolobok-1N3_DR|1821590:0.06348,(Kolobok-1N3_DR|1614345:0.04756,Kolobok-1N3_DR|1722616:0.14869)0.761:0.01043)0.211:0.00174)0.592:0.00086,Kolobok-1N3_DR|1004382:0.08538)0.191:0.00064)0.772:0.00062)0.796:0.00231)0.776:0.00204)0.862:0.00087)0.738:0.00256,(Kolobok-1N3_DR|912197:0.03294,Kolobok-1N3_DR|2014888:0.05520)0.836:0.00674)0.790:0.00140,(((Kolobok-1N3_DR|1156127:0.08064,Kolobok-1N3_DR|111495:0.06257)0.685:0.00443,(Kolobok-1N3_DR|666603:0.07214,Kolobok-1N3_DR|1425094:0.06765)0.973:0.02480)0.802:0.00235,(((Kolobok-1N3_DR|419841:0.05275,Kolobok-1N3_DR|1722619:0.07185)0.974:0.01387,Kolobok-1N3_DR|1614348:0.07073)0.956:0.00061,((Kolobok-1N3_DR|1821540:0.11853,(((Kolobok-1N3_DR|912189:0.07531,Kolobok-1N3_DR|1821565:0.06452)0.847:0.00634,((Kolobok-1N3_DR|1614372:0.07900,(Kolobok-1N3_DR|830824:0.00062,Kolobok-1N3_DR|1614371:0.02418)0.581:0.07197)0.366:0.00523,Kolobok-1N3_DR|27337:0.07169)0.837:0.00319)0.877:0.00368,(((((Kolobok-1N3_DR|912153:0.04471,Kolobok-1N3_DR|830823:0.05446)0.856:0.01674,Kolobok-1N3_DR|1004377:0.05291)0.769:0.00646,(Kolobok-1N3_DR|27328:0.09241,(Kolobok-1N3_DR|1928058:0.07933,(Kolobok-1N3_DR|500539:0.06047,Kolobok-1N3_DR|2014852:0.00061)0.574:0.06741)0.807:0.00816)0.047:0.00556)0.905:0.01171,Kolobok-1N3_DR|2014868:0.07423)0.946:0.01180,(((((Kolobok-1N3_DR|579780:0.09878,((((((Kolobok-1N3_DR|1928059:0.06180,(((((Kolobok-1N3_DR|1722579:0.06389,((Kolobok-1N3_DR|1425096:0.08783,Kolobok-1N3_DR|419859:0.13245)0.097:0.01317,((Kolobok-1N3_DR|1928073:0.01788,(Kolobok-1N3_DR|1425085:0.05005,Kolobok-1N3_DR|912200:0.06614)0.735:0.00952)0.742:0.00919,(Kolobok-1N3_DR|1355451:0.03665,Kolobok-1N3_DR|1004389:0.02835)0.576:0.01658)0.887:0.02574)0.643:0.00762)0.846:0.01266,((Kolobok-1N3_DR|750500:0.04054,(((Kolobok-1N3_DR|1291103:0.00632,Kolobok-1N3_DR|1425082:0.11940)0.287:0.01188,Kolobok-1N3_DR|1291117:0.09485)0.748:0.02660,Kolobok-1N3_DR|1219246:0.16395)0.816:0.02771)0.793:0.01928,Kolobok-1N3_DR|336819:0.05547)0.739:0.01594)0.691:0.00451,(Kolobok-1N3_DR|912156:0.00057,Kolobok-1N3_DR|2014859:0.14938)0.902:0.05654)0.765:0.00255,Kolobok-1N3_DR|500542:0.05496)0.914:0.01165,Kolobok-1N3_DR|1355472:0.09573)0.045:0.00057)0.673:0.00233,Kolobok-1N3_DR|912179:0.09603)0.237:0.00373,Kolobok-1N3_DR|2014870:0.13451)0.093:0.00221,Kolobok-1N3_DR|2014881:0.11723)0.923:0.01423,(Kolobok-1N3_DR|336795:0.09063,((Kolobok-1N3_DR|27347:0.03131,(((((Kolobok-1N3_DR|1355448:0.03548,(((Kolobok-1N3_DR|666595:0.06469,(((Kolobok-1N3_DR|666602:0.09193,Kolobok-1N3_DR|419856:0.03029)0.730:0.00609,(((Kolobok-1N3_DR|1614350:0.05429,((((Kolobok-1N3_DR|1821543:0.0,Kolobok-1N3_DR|1821545:0.0):0.03162,(Kolobok-1N3_DR|1614391:0.00553,Kolobok-1N3_DR|1291108:0.00831)0.887:0.00847)0.815:0.00062,Kolobok-1N3_DR|336788:0.02383)0.737:0.00272,Kolobok-1N3_DR|1516333:0.03416)0.884:0.00615)0.755:0.00306,Kolobok-1N3_DR|912152:0.04614)0.989:0.01499,(Kolobok-1N3_DR|750508:0.04383,Kolobok-1N3_DR|1821573:0.07084)0.748:0.00062)0.783:0.00292)0.946:0.01028,Kolobok-1N3_DR|1425068:0.04083)0.822:0.00496)0.029:0.00062,Kolobok-1N3_DR|1219213:0.04590)0.998:0.00474,Kolobok-1N3_DR|1821575:0.04066)0.998:0.00088)0.311:0.00061,(Kolobok-1N3_DR|1219228:0.03068,Kolobok-1N3_DR|336823:0.04604)0.849:0.00663)0.431:0.00057,(Kolobok-1N3_DR|27343:0.02554,Kolobok-1N3_DR|1928055:0.04738)0.736:0.00232)0.749:0.00593,Kolobok-1N3_DR|1004369:0.09166)0.562:0.01883,(Kolobok-1N3_DR|1156099:0.05143,Kolobok-1N3_DR|1219248:0.13909)0.767:0.00061)0.762:0.01677)0.951:0.08686,(Kolobok-1N3_DR|1355474:0.08230,Kolobok-1N3_DR|750492:0.06727)0.831:0.01128)0.883:0.02487)0.468:0.01759)0.993:0.02809,Kolobok-1N3_DR|1087591:0.07945)0.400:0.00355)0.793:0.00300,((((((Kolobok-1N3_DR|184467:0.09031,Kolobok-1N3_DR|1219244:0.04430)0.766:0.03290,(Kolobok-1N3_DR|1219238:0.02864,Kolobok-1N3_DR|1821541:0.13438)0.896:0.04663)0.737:0.00355,((Kolobok-1N3_DR|1614349:0.09415,(Kolobok-1N3_DR|419866:0.08519,(((Kolobok-1N3_DR|1928049:0.07173,Kolobok-1N3_DR|666622:0.08145)0.763:0.01203,(Kolobok-1N3_DR|750488:0.07669,Kolobok-1N3_DR|1928048:0.05458)0.736:0.00993)0.973:0.01287,(Kolobok-1N3_DR|1291125:0.10945,Kolobok-1N3_DR|500525:0.04393)0.864:0.01644)0.775:0.00252)0.415:0.00103)0.796:0.00171,(Kolobok-1N3_DR|2014891:0.09366,((Kolobok-1N3_DR|1291126:0.06081,Kolobok-1N3_DR|500517:0.05129)0.704:0.00593,(Kolobok-1N3_DR|579786:0.03877,Kolobok-1N3_DR|666620:0.05969)0.922:0.03602)0.497:0.00057)0.876:0.00662)0.000:0.00058)0.719:0.00089,((Kolobok-1N3_DR|500533:0.06640,(((Kolobok-1N3_DR|1722605:0.08443,Kolobok-1N3_DR|1516311:0.07140)0.868:0.01003,(Kolobok-1N3_DR|1355461:0.07999,((Kolobok-1N3_DR|500531:0.10051,Kolobok-1N3_DR|1156112:0.07709)0.805:0.01516,Kolobok-1N3_DR|912177:0.12748)0.671:0.00673)0.844:0.00653)0.740:0.00198,Kolobok-1N3_DR|912184:0.05601)0.486:0.00105)0.786:0.00263,Kolobok-1N3_DR|1722598:0.09366)0.915:0.00591)0.734:0.00209,(((Kolobok-1N3_DR|1087584:0.07395,Kolobok-1N3_DR|1291115:0.05872)0.793:0.00436,((Kolobok-1N3_DR|1291112:0.06050,(Kolobok-1N3_DR|1156097:0.03087,(Kolobok-1N3_DR|1004381:0.03916,Kolobok-1N3_DR|579761:0.23110)0.232:0.04096)0.778:0.02457)0.378:0.01979,Kolobok-1N3_DR|419854:0.06837)0.624:0.00388)0.894:0.00501,((((((Kolobok-1N3_DR|2014883:0.10260,Kolobok-1N3_DR|1722595:0.09794)0.574:0.00399,Kolobok-1N3_DR|1821580:0.07657)0.945:0.01999,(((Kolobok-1N3_DR|1614378:0.01280,Kolobok-1N3_DR|1614380:0.00517)1.000:0.07488,(Kolobok-1N3_DR|1516307:0.09306,Kolobok-1N3_DR|1219245:0.04690)0.789:0.01558)0.944:0.01024,(Kolobok-1N3_DR|184472:0.07504,Kolobok-1N3_DR|1355473:0.06544)0.789:0.00347)0.798:0.00267)0.814:0.00364,(((Kolobok-1N3_DR|1291123:0.07059,(((Kolobok-1N3_DR|184479:0.08286,Kolobok-1N3_DR|1219223:0.09915)0.832:0.00553,(Kolobok-1N3_DR|258318:0.06431,Kolobok-1N3_DR|1219240:0.08004)0.867:0.01575)0.822:0.00253,(Kolobok-1N3_DR|1614361:0.08477,Kolobok-1N3_DR|258311:0.08854)0.170:0.00526)0.887:0.00113)0.101:0.00060,(Kolobok-1N3_DR|1355444:0.10064,((Kolobok-1N3_DR|1156108:0.11002,(((Kolobok-1N3_DR|500532:0.08386,Kolobok-1N3_DR|1425071:0.08173)0.115:0.00410,(Kolobok-1N3_DR|111508:0.10477,Kolobok-1N3_DR|912158:0.05631)0.746:0.00698)0.787:0.00584,Kolobok-1N3_DR|1722576:0.08956)0.760:0.00326)0.703:0.00161,(((Kolobok-1N3_DR|1004397:0.09361,(Kolobok-1N3_DR|258291:0.07555,(((Kolobok-1N3_DR|666613:0.07445,(Kolobok-1N3_DR|1425067:0.06107,Kolobok-1N3_DR|1821563:0.07357)0.861:0.00683)0.904:0.00659,(Kolobok-1N3_DR|1722599:0.08670,(Kolobok-1N3_DR|184483:0.05784,Kolobok-1N3_DR|336806:0.06347)0.756:0.00292)0.664:0.00107)0.944:0.00764,(((Kolobok-1N3_DR|258296:0.07726,Kolobok-1N3_DR|1722607:0.06760)0.580:0.00440,Kolobok-1N3_DR|2085068:0.06841)0.776:0.00127,Kolobok-1N3_DR|1928066:0.07796)0.859:0.00447)0.940:0.01217)0.613:0.00496)0.940:0.01898,(Kolobok-1N3_DR|2014887:0.14477,(((((Kolobok-1N3_DR|1087592:0.08647,(Kolobok-1N3_DR|912174:0.00142,Kolobok-1N3_DR|2014857:0.05266)0.592:0.05625)0.803:0.01144,(Kolobok-1N3_DR|1614351:0.06592,(Kolobok-1N3_DR|336813:0.07173,(Kolobok-1N3_DR|666611:0.11177,Kolobok-1N3_DR|1425088:0.10925)0.833:0.06519)0.199:0.01287)0.760:0.01420)0.517:0.00480,(Kolobok-1N3_DR|1156121:0.06788,((Kolobok-1N3_DR|1156123:0.04041,Kolobok-1N3_DR|111513:0.06206)0.867:0.04847,(Kolobok-1N3_DR|1355457:0.11567,Kolobok-1N3_DR|1004391:0.05762)0.067:0.03621)0.728:0.00811)0.110:0.01675)0.407:0.00358,(((Kolobok-1N3_DR|1219235:0.12737,(Kolobok-1N3_DR|184490:0.06639,Kolobok-1N3_DR|1722613:0.11818)0.921:0.03624)0.589:0.01274,(Kolobok-1N3_DR|1156114:0.10310,(Kolobok-1N3_DR|1614369:0.09964,(Kolobok-1N3_DR|1425081:0.08844,(Kolobok-1N3_DR|1355463:0.03340,Kolobok-1N3_DR|1722602:0.02274)0.804:0.13366)0.802:0.01674)0.794:0.01641)0.710:0.00358)0.918:0.01549,(Kolobok-1N3_DR|1614387:0.06643,(Kolobok-1N3_DR|1004371:0.09293,(Kolobok-1N3_DR|579794:0.08268,Kolobok-1N3_DR|336790:0.07522)0.538:0.00842)0.759:0.01041)0.751:0.00206)0.814:0.01335)0.259:0.01067,((Kolobok-1N3_DR|1219249:0.15861,((((((((Kolobok-1N3_DR|419858:0.10052,Kolobok-1N3_DR|1614370:0.04577)0.749:0.07475,(Kolobok-1N3_DR|1516306:0.06638,((Kolobok-1N3_DR|1355462:0.08971,(Kolobok-1N3_DR|1425098:0.14665,Kolobok-1N3_DR|1614353:0.00061)0.684:0.03263)0.750:0.04629,Kolobok-1N3_DR|1425089:0.16312)0.703:0.00660)0.037:0.00061)0.902:0.01663,(Kolobok-1N3_DR|1928047:0.09115,Kolobok-1N3_DR|1821538:0.06872)0.683:0.01149)0.737:0.00889,Kolobok-1N3_DR|1156131:0.08220)0.719:0.00536,((Kolobok-1N3_DR|1928075:0.04800,(Kolobok-1N3_DR|111499:0.05844,Kolobok-1N3_DR|830813:0.11828)0.886:0.03111)0.844:0.03330,((((((((Kolobok-1N3_DR|1821546:0.11162,(Kolobok-1N3_DR|2014879:0.11136,Kolobok-1N3_DR|2014869:0.00061)0.595:0.06500)0.887:0.01258,((Kolobok-1N3_DR|1722578:0.09383,(Kolobok-1N3_DR|419877:0.12522,Kolobok-1N3_DR|830812:0.15213)0.323:0.02025)0.727:0.01285,(((Kolobok-1N3_DR|1004392:0.06310,(Kolobok-1N3_DR|258315:0.01215,Kolobok-1N3_DR|1219236:0.01974)0.689:0.11027)0.261:0.00061,(Kolobok-1N3_DR|2108528:0.07363,(Kolobok-1N3_DR|500547:0.02344,Kolobok-1N3_DR|912199:0.06304)0.748:0.02463)0.481:0.02453)0.893:0.01181,((Kolobok-1N3_DR|830826:0.10517,(Kolobok-1N3_DR|1928045:0.08945,(Kolobok-1N3_DR|27326:0.06160,(Kolobok-1N3_DR|1928079:0.03230,Kolobok-1N3_DR|2014889:0.06724)0.870:0.01415)0.737:0.01019)0.875:0.00084)0.809:0.03135,((Kolobok-1N3_DR|830816:0.09429,(Kolobok-1N3_DR|666597:0.07424,Kolobok-1N3_DR|579770:0.10350)0.403:0.01097)0.677:0.01095,Kolobok-1N3_DR|1291131:0.17009)0.423:0.01818)0.725:0.01596)0.879:0.00907)0.095:0.00310)0.825:0.00399,(((((Kolobok-1N3_DR|1516329:0.07758,(Kolobok-1N3_DR|419878:0.05476,Kolobok-1N3_DR|1004357:0.11017)0.940:0.03328)0.802:0.00814,(Kolobok-1N3_DR|1219243:0.00057,Kolobok-1N3_DR|1821589:0.08806)0.606:0.07410)0.421:0.00087,Kolobok-1N3_DR|912187:0.09759)0.000:0.00236,(((Kolobok-1N3_DR|500519:0.06364,(((Kolobok-1N3_DR|1355464:0.07157,(Kolobok-1N3_DR|666598:0.09941,(Kolobok-1N3_DR|27336:0.09034,Kolobok-1N3_DR|1219227:0.09038)0.806:0.00970)0.427:0.00672)0.148:0.00060,((Kolobok-1N3_DR|27344:0.08175,Kolobok-1N3_DR|1156110:0.07496)0.000:0.00061,(Kolobok-1N3_DR|1219229:0.06769,Kolobok-1N3_DR|579774:0.04542)0.912:0.01587)0.878:0.00736)0.532:0.00254,(Kolobok-1N3_DR|500541:0.05333,Kolobok-1N3_DR|1291111:0.07591)0.898:0.01764)0.752:0.00559)0.939:0.01202,(Kolobok-1N3_DR|1928077:0.06999,Kolobok-1N3_DR|1156100:0.08559)0.367:0.00246)0.781:0.00730,(((Kolobok-1N3_DR|500534:0.12157,Kolobok-1N3_DR|1219231:0.08968)0.161:0.01143,Kolobok-1N3_DR|2089729:0.08546)0.264:0.00891,Kolobok-1N3_DR|500535:0.11805)0.916:0.06995)0.834:0.00739)0.766:0.00249,Kolobok-1N3_DR|1004358:0.08669)0.008:0.00113)0.788:0.00171,(Kolobok-1N3_DR|1156095:0.10306,(Kolobok-1N3_DR|2107670:0.08970,Kolobok-1N3_DR|1614344:0.06718)0.902:0.01777)0.856:0.01488)0.749:0.00123,(((Kolobok-1N3_DR|1614354:0.05212,Kolobok-1N3_DR|1614355:0.05420)0.974:0.03140,(Kolobok-1N3_DR|579791:0.11688,(Kolobok-1N3_DR|1425093:0.02220,Kolobok-1N3_DR|1516330:0.05492)0.863:0.05542)0.451:0.02648)0.658:0.00794,(Kolobok-1N3_DR|1004394:0.07783,(Kolobok-1N3_DR|1156102:0.05430,(Kolobok-1N3_DR|1156105:0.02896,(Kolobok-1N3_DR|1156103:0.02994,Kolobok-1N3_DR|1156104:0.01598)0.984:0.01079)0.819:0.00722)0.966:0.03580)0.860:0.02402)0.914:0.01166)0.486:0.00349,(((Kolobok-1N3_DR|1516323:0.07960,Kolobok-1N3_DR|336815:0.06811)0.013:0.00064,Kolobok-1N3_DR|500530:0.07875)0.610:0.00400,(Kolobok-1N3_DR|1821592:0.08763,Kolobok-1N3_DR|500528:0.08399)0.360:0.00401)0.946:0.00864)0.778:0.00130,(((((Kolobok-1N3_DR|184476:0.07633,Kolobok-1N3_DR|1614367:0.07859)0.886:0.01277,(Kolobok-1N3_DR|1722596:0.13450,(Kolobok-1N3_DR|830805:0.08279,(Kolobok-1N3_DR|184475:0.07959,(Kolobok-1N3_DR|2014885:0.00570,Kolobok-1N3_DR|2014886:0.01105)0.745:0.03168)0.590:0.05811)0.156:0.00286)0.047:0.00657)0.777:0.00139,((Kolobok-1N3_DR|1355442:0.07607,(Kolobok-1N3_DR|419857:0.13229,Kolobok-1N3_DR|2014873:0.16923)0.890:0.04607)0.750:0.00208,(((Kolobok-1N3_DR|184473:0.00860,Kolobok-1N3_DR|1821542:0.03923)0.083:0.09253,Kolobok-1N3_DR|1928071:0.08729)0.882:0.01106,(((Kolobok-1N3_DR|27340:0.14317,(Kolobok-1N3_DR|2014863:0.08076,Kolobok-1N3_DR|111520:0.09619)0.700:0.00981)0.722:0.00405,Kolobok-1N3_DR|2014874:0.09399)0.819:0.00597,((Kolobok-1N3_DR|1087577:0.07927,(Kolobok-1N3_DR|336796:0.06987,Kolobok-1N3_DR|1614390:0.03747)0.838:0.02743)0.684:0.00879,((((Kolobok-1N3_DR|1156113:0.08055,(Kolobok-1N3_DR|1614377:0.08316,(Kolobok-1N3_DR|1821574:0.10698,(Kolobok-1N3_DR|579768:0.03299,Kolobok-1N3_DR|579769:0.05561)0.849:0.06307)0.741:0.01572)0.175:0.00513)0.863:0.00514,(Kolobok-1N3_DR|1722593:0.08843,(Kolobok-1N3_DR|1004380:0.10577,(Kolobok-1N3_DR|750509:0.12489,Kolobok-1N3_DR|830814:0.00088)0.522:0.10165)0.666:0.00546)0.731:0.00371)0.806:0.00189,((((((Kolobok-1N3_DR|1004366:0.11621,(Kolobok-1N3_DR|27341:0.09291,Kolobok-1N3_DR|2014855:0.09777)0.817:0.01521)0.291:0.00509,(Kolobok-1N3_DR|1219224:0.07971,Kolobok-1N3_DR|912178:0.09466)0.204:0.00063)0.687:0.00059,((Kolobok-1N3_DR|666608:0.08740,Kolobok-1N3_DR|1219232:0.05575)0.850:0.01947,((((Kolobok-1N3_DR|1004367:0.09895,(Kolobok-1N3_DR|666630:0.07922,Kolobok-1N3_DR|912173:0.07169)0.713:0.02597)0.901:0.01685,Kolobok-1N3_DR|419865:0.07863)0.747:0.00298,((Kolobok-1N3_DR|2014877:0.07822,(Kolobok-1N3_DR|666612:0.17610,Kolobok-1N3_DR|500548:0.02875)0.255:0.05904)0.812:0.03742,Kolobok-1N3_DR|830808:0.09851)0.515:0.00142)0.079:0.00176,(Kolobok-1N3_DR|258294:0.09354,Kolobok-1N3_DR|111510:0.04532)0.938:0.02447)0.168:0.00133)0.700:0.00061)0.401:0.00091,(Kolobok-1N3_DR|336794:0.06408,((Kolobok-1N3_DR|1004375:0.06354,(Kolobok-1N3_DR|258303:0.02400,Kolobok-1N3_DR|1004388:0.05028)0.889:0.06127)0.132:0.00628,Kolobok-1N3_DR|1087582:0.09758)0.825:0.00513)0.587:0.00110)0.742:0.00094,(((Kolobok-1N3_DR|258309:0.05588,Kolobok-1N3_DR|1355449:0.07985)0.909:0.02049,Kolobok-1N3_DR|2014858:0.09133)0.858:0.00061,((((Kolobok-1N3_DR|830804:0.09346,Kolobok-1N3_DR|1004364:0.11025)0.464:0.00978,((((Kolobok-1N3_DR|750496:0.16829,(Kolobok-1N3_DR|666623:0.07573,Kolobok-1N3_DR|666624:0.08147)0.741:0.00571)0.425:0.00759,(Kolobok-1N3_DR|419851:0.12681,Kolobok-1N3_DR|1004385:0.10127)0.085:0.01009)0.900:0.01435,((Kolobok-1N3_DR|1156118:0.06478,Kolobok-1N3_DR|1614360:0.01809)0.624:0.08657,((Kolobok-1N3_DR|1425063:0.04644,Kolobok-1N3_DR|1425065:0.00445)0.560:0.09351,Kolobok-1N3_DR|1516331:0.07135)0.336:0.01021)0.831:0.00660)0.789:0.00326,(Kolobok-1N3_DR|1004363:0.09238,(Kolobok-1N3_DR|579766:0.00402,Kolobok-1N3_DR|1355453:0.01072)0.619:0.10884)0.725:0.00062)0.831:0.00549)0.714:0.00195,(Kolobok-1N3_DR|1156096:0.06539,Kolobok-1N3_DR|1355437:0.07429)0.939:0.02375)0.874:0.00249,(((Kolobok-1N3_DR|1291101:0.05605,Kolobok-1N3_DR|336791:0.07821)0.818:0.01321,(Kolobok-1N3_DR|2014871:0.06477,(Kolobok-1N3_DR|579787:0.06590,Kolobok-1N3_DR|1355439:0.02960)0.878:0.08216)0.672:0.00834)0.129:0.00063,(((((((Kolobok-1N3_DR|336803:0.06701,((Kolobok-1N3_DR|579785:0.05242,Kolobok-1N3_DR|1425087:0.11138)0.826:0.01988,Kolobok-1N3_DR|336818:0.06957)0.190:0.00062)0.310:0.00232,Kolobok-1N3_DR|1722591:0.11243)0.385:0.00349,(Kolobok-1N3_DR|830806:0.08253,(((Kolobok-1N3_DR|1355469:0.09543,(Kolobok-1N3_DR|336797:0.08962,Kolobok-1N3_DR|2014878:0.09283)0.816:0.00625)0.825:0.00335,(Kolobok-1N3_DR|1425092:0.08779,(((Kolobok-1N3_DR|258293:0.07710,Kolobok-1N3_DR|1156101:0.09445)0.639:0.01085,(Kolobok-1N3_DR|111504:0.07308,Kolobok-1N3_DR|830815:0.09690)0.383:0.00485)0.172:0.00061,(Kolobok-1N3_DR|500540:0.08314,(Kolobok-1N3_DR|1722581:0.04862,Kolobok-1N3_DR|111509:0.07107)0.743:0.00737)0.716:0.00204)0.859:0.00379)0.718:0.00403)0.848:0.00522,(Kolobok-1N3_DR|666601:0.08315,Kolobok-1N3_DR|1722610:0.07453)0.677:0.00328)0.889:0.00758)0.632:0.00424)0.900:0.00673,Kolobok-1N3_DR|1219220:0.07364)0.788:0.00423,Kolobok-1N3_DR|1722584:0.08911)0.384:0.00458,(Kolobok-1N3_DR|419852:0.16168,Kolobok-1N3_DR|184474:0.21940)0.792:0.05836)0.157:0.00117,((Kolobok-1N3_DR|111514:0.07636,Kolobok-1N3_DR|830820:0.08768)0.808:0.01669,(Kolobok-1N3_DR|579781:0.07581,(Kolobok-1N3_DR|666596:0.10043,Kolobok-1N3_DR|111516:0.08816)0.685:0.00062)0.747:0.00875)0.724:0.01166)0.819:0.00292)0.344:0.00061)0.735:0.00133)0.831:0.00061)0.986:0.00062,(Kolobok-1N3_DR|500536:0.12502,((Kolobok-1N3_DR|1425080:0.10102,Kolobok-1N3_DR|1821576:0.13714)0.841:0.01602,Kolobok-1N3_DR|27330:0.11419)0.736:0.00640)0.976:0.02502)0.900:0.00097)0.740:0.00134,(((Kolobok-1N3_DR|666610:0.05744,((((((((Kolobok-1N3_DR|1614376:0.11096,Kolobok-1N3_DR|1821585:0.08530)0.879:0.03713,Kolobok-1N3_DR|1355460:0.05648)0.723:0.00200,(Kolobok-1N3_DR|1821568:0.09116,(Kolobok-1N3_DR|336799:0.11742,Kolobok-1N3_DR|184487:0.06891)0.148:0.00549)0.787:0.00346)0.796:0.00194,((((((Kolobok-1N3_DR|750485:0.00088,Kolobok-1N3_DR|1425078:0.25216)0.877:0.16699,Kolobok-1N3_DR|1928068:0.06485)0.270:0.00062,(Kolobok-1N3_DR|419861:0.08591,(Kolobok-1N3_DR|1928072:0.06818,(Kolobok-1N3_DR|1355459:0.09190,Kolobok-1N3_DR|1425075:0.08860)0.842:0.00666)0.774:0.00231)0.926:0.00614)0.240:0.00062,((Kolobok-1N3_DR|2014890:0.05600,Kolobok-1N3_DR|1425084:0.08781)0.899:0.01073,(Kolobok-1N3_DR|579771:0.08410,(Kolobok-1N3_DR|1425095:0.08548,Kolobok-1N3_DR|666607:0.06212)0.119:0.00166)0.804:0.00887)0.777:0.00375)0.115:0.00058,((((Kolobok-1N3_DR|419869:0.06632,Kolobok-1N3_DR|1516310:0.09238)0.887:0.00065,Kolobok-1N3_DR|1821579:0.05940)0.809:0.00576,((((Kolobok-1N3_DR|1219230:0.05779,Kolobok-1N3_DR|1928051:0.07930)0.518:0.01092,(Kolobok-1N3_DR|912185:0.34971,(Kolobok-1N3_DR|912166:0.00061,Kolobok-1N3_DR|1722604:0.04794)0.589:0.09478)0.618:0.04661)0.802:0.02709,(((((Kolobok-1N3_DR|111501:0.02925,((Kolobok-1N3_DR|500524:0.00118,Kolobok-1N3_DR|1087586:0.16896)0.491:0.03094,Kolobok-1N3_DR|1821548:0.08690)0.817:0.03438)0.750:0.01480,Kolobok-1N3_DR|1614393:0.06124)0.639:0.01269,((Kolobok-1N3_DR|1614379:0.17974,Kolobok-1N3_DR|1355446:0.16659)0.995:0.16429,(Kolobok-1N3_DR|1821566:0.02635,(Kolobok-1N3_DR|1614363:0.04727,Kolobok-1N3_DR|1722609:0.07458)0.734:0.05993)0.211:0.01867)0.757:0.05784)0.162:0.00060,Kolobok-1N3_DR|2014856:0.08835)0.687:0.00061,(Kolobok-1N3_DR|1722608:0.00060,Kolobok-1N3_DR|912181:0.12271)0.667:0.08210)0.900:0.02946)0.893:0.01945,((Kolobok-1N3_DR|1425090:0.05407,(Kolobok-1N3_DR|27335:0.03964,Kolobok-1N3_DR|1219221:0.05395)0.713:0.00869)0.799:0.00404,((Kolobok-1N3_DR|912157:0.07514,Kolobok-1N3_DR|1004376:0.07482)0.468:0.01474,Kolobok-1N3_DR|336810:0.06927)0.123:0.00064)0.468:0.00069)0.745:0.00206)0.791:0.00224,(Kolobok-1N3_DR|579783:0.08257,(((Kolobok-1N3_DR|1156125:0.07778,Kolobok-1N3_DR|1821570:0.04621)0.885:0.02506,Kolobok-1N3_DR|912172:0.07586)0.829:0.00310,((Kolobok-1N3_DR|2014872:0.07716,Kolobok-1N3_DR|912180:0.05512)0.769:0.00599,Kolobok-1N3_DR|27345:0.06682)0.671:0.00148)0.830:0.00220)0.916:0.00335)0.748:0.00279)0.848:0.00968,Kolobok-1N3_DR|1614368:0.08485)0.836:0.00062)0.785:0.00217,Kolobok-1N3_DR|830821:0.08879)0.789:0.00149,((Kolobok-1N3_DR|830817:0.06261,Kolobok-1N3_DR|1614366:0.08576)0.797:0.00963,(Kolobok-1N3_DR|1355450:0.07185,Kolobok-1N3_DR|1928078:0.28011)0.807:0.00983)0.769:0.00211)0.571:0.00061,((Kolobok-1N3_DR|1087588:0.08370,Kolobok-1N3_DR|500537:0.05244)0.480:0.00062,(Kolobok-1N3_DR|666614:0.00061,((Kolobok-1N3_DR|1291128:0.0,Kolobok-1N3_DR|1425061:0.0):0.00086,(Kolobok-1N3_DR|111518:0.21990,Kolobok-1N3_DR|830825:0.09751)0.531:0.18501)0.504:0.13768)0.960:0.07794)0.755:0.00738)0.879:0.00448,((Kolobok-1N3_DR|336808:0.09083,Kolobok-1N3_DR|666605:0.06725)0.666:0.00185,((Kolobok-1N3_DR|2014884:0.13545,Kolobok-1N3_DR|1291122:0.08224)0.550:0.01135,(Kolobok-1N3_DR|1821571:0.09084,(Kolobok-1N3_DR|1087594:0.05643,Kolobok-1N3_DR|111498:0.08483)0.758:0.00214)0.728:0.00321)0.994:0.01785)0.841:0.00369)0.866:0.00459)0.764:0.00304,Kolobok-1N3_DR|912188:0.08933)0.749:0.00238,Kolobok-1N3_DR|1004365:0.09211)0.870:0.00336)0.875:0.00619)0.676:0.00340)0.709:0.00067)0.778:0.00223)0.473:0.00155)0.411:0.00063,((((Kolobok-1N3_DR|258304:0.09087,Kolobok-1N3_DR|1821578:0.07488)0.865:0.00990,((Kolobok-1N3_DR|1722589:0.09288,(Kolobok-1N3_DR|1722586:0.08887,Kolobok-1N3_DR|1219217:0.19507)0.275:0.00063)0.650:0.00079,(Kolobok-1N3_DR|666628:0.11481,Kolobok-1N3_DR|1722611:0.05906)0.825:0.03138)0.758:0.01073)0.092:0.00079,Kolobok-1N3_DR|111503:0.10943)0.983:0.02344,(Kolobok-1N3_DR|1821577:0.07755,((Kolobok-1N3_DR|258301:0.08165,(((Kolobok-1N3_DR|1004378:0.10908,((Kolobok-1N3_DR|912171:0.08975,Kolobok-1N3_DR|1722601:0.06755)0.778:0.00426,Kolobok-1N3_DR|1004387:0.10188)0.365:0.00187)0.765:0.00244,(Kolobok-1N3_DR|111506:0.09088,(Kolobok-1N3_DR|258299:0.11980,Kolobok-1N3_DR|1291114:0.03065)0.839:0.06097)0.238:0.00062)0.793:0.00102,((Kolobok-1N3_DR|1614384:0.08346,(Kolobok-1N3_DR|1355445:0.12420,Kolobok-1N3_DR|1219215:0.08395)0.494:0.00088)0.749:0.01001,Kolobok-1N3_DR|1291113:0.11227)0.434:0.00460)0.502:0.00083)0.658:0.00194,Kolobok-1N3_DR|1614374:0.07347)0.195:0.00083)0.356:0.00108)0.992:0.01189)0.757:0.00528,((((Kolobok-1N3_DR|27352:0.08900,(Kolobok-1N3_DR|1928062:0.06568,Kolobok-1N3_DR|419867:0.04941)0.838:0.03370)0.447:0.00376,(Kolobok-1N3_DR|27333:0.08785,Kolobok-1N3_DR|336802:0.07733)0.824:0.00610)0.807:0.00251,(Kolobok-1N3_DR|27329:0.07013,(Kolobok-1N3_DR|419845:0.07042,Kolobok-1N3_DR|2014862:0.07842)0.004:0.00576)0.640:0.00357)0.311:0.00128,Kolobok-1N3_DR|2014861:0.07549)0.789:0.00137)0.016:0.00126)0.445:0.00628,(((((Kolobok-1N3_DR|1219237:0.07415,Kolobok-1N3_DR|1722594:0.16796)0.843:0.04533,(Kolobok-1N3_DR|912167:0.04159,Kolobok-1N3_DR|1516304:0.08331)0.000:0.03074)0.793:0.02751,(Kolobok-1N3_DR|184470:0.10744,Kolobok-1N3_DR|750510:0.07768)0.548:0.00420)0.059:0.01361,Kolobok-1N3_DR|1722597:0.10288)0.596:0.00380,(((Kolobok-1N3_DR|1355468:0.09598,Kolobok-1N3_DR|1004362:0.06231)0.352:0.00549,(Kolobok-1N3_DR|750484:0.04088,Kolobok-1N3_DR|1355466:0.00062)0.566:0.03914)0.014:0.00063,(Kolobok-1N3_DR|184482:0.16985,(Kolobok-1N3_DR|1516305:0.08008,Kolobok-1N3_DR|912193:0.07560)0.753:0.00888)0.000:0.00649)0.993:0.04542)0.962:0.01089)0.832:0.01461)0.821:0.00743)0.268:0.00531,(Kolobok-1N3_DR|1821553:0.06646,((Kolobok-1N3_DR|1516318:0.00061,(Kolobok-1N3_DR|1219242:0.04524,Kolobok-1N3_DR|1516326:0.00061)0.827:0.07167)0.000:0.00058,((Kolobok-1N3_DR|1516313:0.0,Kolobok-1N3_DR|1516319:0.0):0.00061,(((Kolobok-1N3_DR|750502:0.06128,Kolobok-1N3_DR|2108400:0.00061)0.464:0.03500,(Kolobok-1N3_DR|1516312:0.00930,(Kolobok-1N3_DR|1516314:0.00932,Kolobok-1N3_DR|2080039:0.01872)0.000:0.00061)0.802:0.00931)0.000:0.00062,Kolobok-1N3_DR|1516321:0.04852)0.000:0.00060)0.978:0.03109)0.963:0.01236)0.754:0.00303)0.525:0.00291,(Kolobok-1N3_DR|184477:0.12811,Kolobok-1N3_DR|750504:0.08564)0.997:0.10761)0.769:0.00419,(Kolobok-1N3_DR|258313:0.08537,Kolobok-1N3_DR|666626:0.09609)0.906:0.02753)0.513:0.00530)0.753:0.00324,(((Kolobok-1N3_DR|258305:0.09054,Kolobok-1N3_DR|1516328:0.06849)0.723:0.00723,(Kolobok-1N3_DR|750490:0.13878,(Kolobok-1N3_DR|1087579:0.05010,Kolobok-1N3_DR|1087580:0.02857)0.999:0.05936)0.253:0.00061)0.822:0.01307,((Kolobok-1N3_DR|1614352:0.10106,((Kolobok-1N3_DR|750513:0.12319,Kolobok-1N3_DR|912192:0.14345)0.682:0.01473,(Kolobok-1N3_DR|27348:0.04875,Kolobok-1N3_DR|419874:0.05807)0.953:0.04713)0.639:0.01572)0.658:0.03490,(Kolobok-1N3_DR|1614382:0.19819,Kolobok-1N3_DR|1291127:0.15168)0.916:0.05088)0.936:0.03050)0.790:0.01082)0.207:0.00263)0.737:0.00402)0.840:0.01049)0.913:0.01058,(((Kolobok-1N3_DR|419847:0.12269,(Kolobok-1N3_DR|500551:0.05170,Kolobok-1N3_DR|2014882:0.08921)0.769:0.00908)0.588:0.00154,(((Kolobok-1N3_DR|1425074:0.06305,(Kolobok-1N3_DR|912163:0.07951,((Kolobok-1N3_DR|336822:0.14296,(Kolobok-1N3_DR|1156133:0.00525,Kolobok-1N3_DR|1291118:0.01078)0.595:0.06180)0.359:0.01330,(((((Kolobok-1N3_DR|27350:0.07055,(Kolobok-1N3_DR|1156116:0.07803,((Kolobok-1N3_DR|579763:0.06381,Kolobok-1N3_DR|1614388:0.05672)0.257:0.00065,((((Kolobok-1N3_DR|912168:0.11298,Kolobok-1N3_DR|1722603:0.06642)0.736:0.00331,(Kolobok-1N3_DR|1821572:0.07578,(Kolobok-1N3_DR|500529:0.07110,(Kolobok-1N3_DR|1087587:0.05227,(Kolobok-1N3_DR|111500:0.06793,(Kolobok-1N3_DR|1219234:0.06774,Kolobok-1N3_DR|750506:0.17780)0.518:0.00984)0.128:0.00063)0.662:0.00087)0.763:0.00327)0.747:0.00197)0.397:0.00466,((Kolobok-1N3_DR|1722585:0.06133,Kolobok-1N3_DR|1004384:0.08380)0.131:0.00297,Kolobok-1N3_DR|500518:0.13992)0.643:0.00598)0.727:0.00268,Kolobok-1N3_DR|27342:0.10652)0.846:0.00525)0.697:0.01573)0.800:0.00571)0.460:0.00445,(Kolobok-1N3_DR|1219233:0.15607,(Kolobok-1N3_DR|579790:0.07091,((Kolobok-1N3_DR|111505:0.05608,((Kolobok-1N3_DR|1821586:0.94673,Kolobok-1N3_DR|336812:0.00283)0.585:0.06034,(Kolobok-1N3_DR|912183:0.05431,Kolobok-1N3_DR|579758:0.02980)0.969:0.06173)0.746:0.00062)0.908:0.04775,((Kolobok-1N3_DR|1722592:0.00061,Kolobok-1N3_DR|1928064:0.24534)0.548:0.06874,Kolobok-1N3_DR|579773:0.39965)0.743:0.07668)0.337:0.00062)0.774:0.02546)0.839:0.01887)0.991:0.02359,(Kolobok-1N3_DR|1821556:0.08407,((Kolobok-1N3_DR|1722580:0.11548,Kolobok-1N3_DR|1614347:0.12739)0.001:0.00172,Kolobok-1N3_DR|912196:0.10952)0.729:0.01217)0.000:0.00060)0.813:0.00781,(Kolobok-1N3_DR|336811:0.09057,Kolobok-1N3_DR|500526:0.08506)0.736:0.00675)0.317:0.00362,(Kolobok-1N3_DR|336800:0.12403,((((Kolobok-1N3_DR|1722588:0.07328,((Kolobok-1N3_DR|419846:0.07230,(Kolobok-1N3_DR|1425070:0.16137,Kolobok-1N3_DR|1722577:0.00064)0.468:0.04878)0.408:0.03933,Kolobok-1N3_DR|1821582:0.07957)0.386:0.00098)0.664:0.00081,Kolobok-1N3_DR|419873:0.08304)0.797:0.00224,(((Kolobok-1N3_DR|419863:0.07262,Kolobok-1N3_DR|1614362:0.06346)0.857:0.00499,(Kolobok-1N3_DR|1291102:0.07515,((Kolobok-1N3_DR|1004390:0.07013,Kolobok-1N3_DR|1722614:0.07883)0.870:0.00660,((Kolobok-1N3_DR|1004386:0.06209,Kolobok-1N3_DR|419843:0.06228)0.288:0.00093,(Kolobok-1N3_DR|1004373:0.06189,Kolobok-1N3_DR|258310:0.06216)0.741:0.00431)0.946:0.00802)0.676:0.00063)0.708:0.00159)0.814:0.00060,(((Kolobok-1N3_DR|1355458:0.05592,(((Kolobok-1N3_DR|912191:0.00061,Kolobok-1N3_DR|666617:0.04122)0.060:0.00119,(Kolobok-1N3_DR|1156117:0.22789,Kolobok-1N3_DR|750501:0.04070)0.723:0.06491)0.804:0.06729,(Kolobok-1N3_DR|1355456:0.06922,(Kolobok-1N3_DR|1291120:0.02856,Kolobok-1N3_DR|1516308:0.00061)0.523:0.09090)0.679:0.00396)0.671:0.00470)0.358:0.00131,Kolobok-1N3_DR|1821581:0.08644)0.881:0.00334,((((Kolobok-1N3_DR|419872:0.07922,(Kolobok-1N3_DR|1291110:0.08313,Kolobok-1N3_DR|1928057:0.05392)0.571:0.00424)0.848:0.00062,Kolobok-1N3_DR|258302:0.08110)0.769:0.00196,(Kolobok-1N3_DR|1722582:0.08025,(Kolobok-1N3_DR|1004368:0.09014,Kolobok-1N3_DR|2111351:0.03173)0.738:0.01480)0.850:0.01082)0.691:0.00060,Kolobok-1N3_DR|1821583:0.08596)0.739:0.00062)0.711:0.00182)0.872:0.00171)0.664:0.00061,((Kolobok-1N3_DR|666621:0.07710,(Kolobok-1N3_DR|27334:0.05355,Kolobok-1N3_DR|184484:0.05435)0.058:0.00343)0.320:0.00061,Kolobok-1N3_DR|2014875:0.06304)0.869:0.00283)0.831:0.00189)0.800:0.00227)0.889:0.00419)0.740:0.00172)0.742:0.00197)0.911:0.00779,(Kolobok-1N3_DR|2081429:0.04840,((Kolobok-1N3_DR|111521:0.07975,Kolobok-1N3_DR|500554:0.09062)0.874:0.02093,Kolobok-1N3_DR|1614385:0.07229)0.000:0.00057)0.000:0.00063)0.954:0.01040,Kolobok-1N3_DR|666629:0.09784)0.658:0.00188)0.892:0.00816,(Kolobok-1N3_DR|500552:0.08259,(Kolobok-1N3_DR|1355454:0.07255,Kolobok-1N3_DR|2113477:0.06732)0.757:0.01015)0.886:0.00972)0.846:0.00531)0.961:0.00976)0.972:0.01730)0.465:0.00063)0.902:0.00058,(Kolobok-1N3_DR|1087593:0.12345,((Kolobok-1N3_DR|579760:0.11044,(Kolobok-1N3_DR|258292:0.06313,(Kolobok-1N3_DR|1156132:0.00061,(Kolobok-1N3_DR|1087596:0.00061,Kolobok-1N3_DR|2111639:0.01472)0.043:0.00817)0.578:0.03137)0.985:0.05208)0.808:0.00064,(((((((((Kolobok-1N3_DR|1425076:0.09963,Kolobok-1N3_DR|1004383:0.05372)0.506:0.00242,(Kolobok-1N3_DR|1614375:0.07016,Kolobok-1N3_DR|1425083:0.05133)0.804:0.01192)0.772:0.00709,Kolobok-1N3_DR|666616:0.09862)0.681:0.00255,Kolobok-1N3_DR|1928054:0.12965)0.844:0.00427,((Kolobok-1N3_DR|336804:0.07146,(Kolobok-1N3_DR|419860:0.04853,Kolobok-1N3_DR|830818:0.05739)0.760:0.00751)0.620:0.00676,(Kolobok-1N3_DR|750486:0.06248,Kolobok-1N3_DR|1355465:0.06402)0.920:0.03521)0.081:0.00062)0.724:0.00062,((((Kolobok-1N3_DR|1355470:0.09139,(Kolobok-1N3_DR|1156122:0.07542,Kolobok-1N3_DR|1156120:0.06884)0.969:0.07012)0.959:0.05278,(Kolobok-1N3_DR|184485:0.03573,Kolobok-1N3_DR|336824:0.23211)0.895:0.05169)0.913:0.03220,((((Kolobok-1N3_DR|1722583:0.06073,Kolobok-1N3_DR|2094988:0.00063)0.733:0.10081,Kolobok-1N3_DR|1821539:0.10839)0.652:0.00469,(Kolobok-1N3_DR|1928043:0.05133,Kolobok-1N3_DR|1425057:0.06941)0.753:0.00837)0.147:0.00064,(Kolobok-1N3_DR|1821562:0.07220,Kolobok-1N3_DR|1821537:0.09872)0.729:0.01870)0.849:0.00745)0.533:0.00113,((Kolobok-1N3_DR|1821561:0.08385,(((Kolobok-1N3_DR|500521:0.05810,Kolobok-1N3_DR|1516325:0.16820)0.774:0.01172,(Kolobok-1N3_DR|2014854:0.07267,(Kolobok-1N3_DR|419876:0.11857,Kolobok-1N3_DR|1355455:0.08351)0.690:0.03014)0.432:0.00063)0.982:0.02541,((Kolobok-1N3_DR|1516332:0.07316,(Kolobok-1N3_DR|1355471:0.04166,(Kolobok-1N3_DR|500523:0.05649,Kolobok-1N3_DR|500522:0.04779)0.894:0.00888)0.821:0.00469)0.784:0.00277,Kolobok-1N3_DR|258316:0.11477)0.730:0.00262)0.600:0.00565)0.472:0.00063,Kolobok-1N3_DR|1614356:0.08667)0.891:0.00371)0.806:0.00193)0.919:0.00327,(Kolobok-1N3_DR|1087595:0.07050,((Kolobok-1N3_DR|500553:0.03485,Kolobok-1N3_DR|666615:0.04158)0.383:0.03203,Kolobok-1N3_DR|750511:0.06648)0.424:0.00124)0.908:0.00612)0.855:0.00196,((((Kolobok-1N3_DR|111522:0.09263,Kolobok-1N3_DR|579779:0.05465)0.711:0.00088,(Kolobok-1N3_DR|1516309:0.09121,((Kolobok-1N3_DR|1425062:0.03559,Kolobok-1N3_DR|1614358:0.06334)0.713:0.02302,(Kolobok-1N3_DR|912198:0.09258,Kolobok-1N3_DR|1928060:0.04455)0.806:0.01806)0.769:0.00452)0.000:0.00060)0.866:0.00532,Kolobok-1N3_DR|500527:0.05968)0.520:0.00151,(Kolobok-1N3_DR|27338:0.10093,(Kolobok-1N3_DR|1614364:0.09557,Kolobok-1N3_DR|1722612:0.05970)0.359:0.00497)0.432:0.00190)0.263:0.00057)0.863:0.00203,Kolobok-1N3_DR|579789:0.08055)0.747:0.00068)0.451:0.00061)0.822:0.00276)0.465:0.00099)0.748:0.00095,(Kolobok-1N3_DR|1928074:0.04384,(Kolobok-1N3_DR|579782:0.12255,(Kolobok-1N3_DR|336789:0.07572,Kolobok-1N3_DR|912160:0.06254)0.826:0.01483)0.803:0.00919)0.835:0.00592)0.917:0.00344,((((Kolobok-1N3_DR|666618:0.04704,Kolobok-1N3_DR|1821588:0.10125)0.557:0.00879,((Kolobok-1N3_DR|419862:0.05106,Kolobok-1N3_DR|1425060:0.15067)0.232:0.00062,Kolobok-1N3_DR|1614389:0.07305)0.549:0.04227)0.841:0.01293,(Kolobok-1N3_DR|111492:0.00063,Kolobok-1N3_DR|1004379:0.05509)0.808:0.03403)0.773:0.00542,(Kolobok-1N3_DR|750487:0.05000,((Kolobok-1N3_DR|258307:0.07207,(Kolobok-1N3_DR|579775:0.09060,Kolobok-1N3_DR|1928063:0.07728)0.818:0.02388)0.928:0.02839,(Kolobok-1N3_DR|830822:0.06961,Kolobok-1N3_DR|1291130:0.09759)0.240:0.00473)0.140:0.00256)0.775:0.00370)0.819:0.00328)0.785:0.00064)0.014:0.00086)0.725:0.00087,(Kolobok-1N3_DR|1928056:0.06741,Kolobok-1N3_DR|111512:0.06313)0.835:0.00392)0.864:0.00369)0.516:0.00242,Kolobok-1N3_DR|750491:0.06693)0.420:0.00061,Kolobok-1N3_DR|1425064:0.11272)0.934:0.00895,((Kolobok-1N3_DR|1087578:0.09311,Kolobok-1N3_DR|1821544:0.06726)0.974:0.04551,(Kolobok-1N3_DR|419864:0.06325,Kolobok-1N3_DR|579777:0.08233)0.824:0.00816)0.534:0.00646)0.728:0.00194)0.911:0.00713)0.780:0.00322)0.772:0.00336,(((Kolobok-1N3_DR|579776:0.06806,Kolobok-1N3_DR|1722617:0.00086)0.351:0.05804,Kolobok-1N3_DR|912151:0.10994)0.776:0.01140,Kolobok-1N3_DR|111493:0.05210)0.620:0.00210)0.785:0.00223)0.758:0.00127)0.935:0.00343)0.091:0.00118,(((Kolobok-1N3_DR|1291119:0.0,Kolobok-1N3_DR|2083306:0.0):0.08474,Kolobok-1N3_DR|1821587:0.06167)0.068:0.00063,((((Kolobok-1N3_DR|912165:0.25451,(Kolobok-1N3_DR|1821584:0.08280,Kolobok-1N3_DR|1928070:0.00077)0.465:0.02309)0.822:0.03214,(Kolobok-1N3_DR|2111638:0.11761,((Kolobok-1N3_DR|258295:0.09890,Kolobok-1N3_DR|912159:0.00087)0.169:0.01698,(Kolobok-1N3_DR|750514:0.11726,Kolobok-1N3_DR|1291116:0.00064)0.519:0.10555)0.220:0.01822)0.755:0.04434)0.735:0.01390,(Kolobok-1N3_DR|258308:0.04676,(Kolobok-1N3_DR|27351:0.00061,Kolobok-1N3_DR|1291121:0.16458)0.885:0.08758)0.386:0.00060)0.819:0.01548,((Kolobok-1N3_DR|27327:0.02989,(Kolobok-1N3_DR|419870:0.03760,Kolobok-1N3_DR|336792:0.03465)0.312:0.01203)0.324:0.00057,(Kolobok-1N3_DR|1722606:0.09041,((((Kolobok-1N3_DR|1614359:0.11058,Kolobok-1N3_DR|27349:0.07960)0.512:0.00316,Kolobok-1N3_DR|336805:0.02224)0.006:0.00061,Kolobok-1N3_DR|1355441:0.00061)0.272:0.00061,Kolobok-1N3_DR|111494:0.05637)0.261:0.00061)0.761:0.00790)0.823:0.01066)0.877:0.00891)0.742:0.00208)0.869:0.01048)0.756:0.00364,Kolobok-1N3_DR|500544:0.06822)0.199:0.00713,((Kolobok-1N3_DR|1156129:0.05838,(Kolobok-1N3_DR|1821564:0.03418,Kolobok-1N3_DR|1928044:0.05471)0.795:0.02233)0.758:0.00341,Kolobok-1N3_DR|666604:0.04851)0.847:0.00299)0.793:0.00238)0.845:0.00971,((((Kolobok-1N3_DR|1156107:0.04584,Kolobok-1N3_DR|579793:0.05882)0.744:0.00550,((Kolobok-1N3_DR|830807:0.07555,Kolobok-1N3_DR|1087589:0.04236)0.788:0.00058,Kolobok-1N3_DR|912175:0.04719)0.828:0.00321)0.400:0.00061,Kolobok-1N3_DR|1087585:0.07088)0.800:0.00362,((Kolobok-1N3_DR|1087597:0.08667,((Kolobok-1N3_DR|419871:0.03253,(Kolobok-1N3_DR|579795:0.08940,(Kolobok-1N3_DR|912161:0.11314,Kolobok-1N3_DR|1928069:0.04540)0.471:0.02142)0.749:0.03028)0.525:0.00955,((Kolobok-1N3_DR|419844:0.06941,(Kolobok-1N3_DR|1821552:0.10470,Kolobok-1N3_DR|1821554:0.04705)0.487:0.01622)0.571:0.00062,Kolobok-1N3_DR|2113304:0.03170)0.715:0.00232)0.893:0.00761)0.202:0.00742,Kolobok-1N3_DR|666627:0.08734)0.975:0.03267)0.381:0.00355)0.494:0.00072,(((Kolobok-1N3_DR|666606:0.05656,(Kolobok-1N3_DR|912190:0.06432,Kolobok-1N3_DR|912194:0.03529)0.945:0.01011)0.860:0.00361,((Kolobok-1N3_DR|258297:0.05050,Kolobok-1N3_DR|2102986:0.04665)0.962:0.01302,(Kolobok-1N3_DR|1614386:0.05683,Kolobok-1N3_DR|1087581:0.02418)0.718:0.00562)0.404:0.00132)0.766:0.00155,((Kolobok-1N3_DR|579759:0.22727,Kolobok-1N3_DR|830810:0.07125)0.466:0.00086,Kolobok-1N3_DR|579772:0.06429)0.233:0.00062)0.316:0.00101)0.123:0.00061,(Kolobok-1N3_DR|500538:0.12410,(((((Kolobok-1N3_DR|336826:0.08407,Kolobok-1N3_DR|1614381:0.05314)0.765:0.02835,((Kolobok-1N3_DR|500520:0.14980,Kolobok-1N3_DR|1425073:0.00060)0.437:0.07467,Kolobok-1N3_DR|912195:0.06347)0.786:0.01099)0.686:0.00451,((Kolobok-1N3_DR|1516315:0.00191,Kolobok-1N3_DR|1516316:0.00692)0.997:0.10289,Kolobok-1N3_DR|1156119:0.04947)0.876:0.03153)0.953:0.02479,Kolobok-1N3_DR|1425072:0.08405)0.924:0.01601,((Kolobok-1N3_DR|1821560:0.04876,Kolobok-1N3_DR|2014853:0.04643)0.921:0.00894,(Kolobok-1N3_DR|1156124:0.05617,((Kolobok-1N3_DR|1425097:0.08994,Kolobok-1N3_DR|750503:0.11439)0.696:0.00984,((Kolobok-1N3_DR|500545:0.15937,Kolobok-1N3_DR|1219216:0.03757)0.079:0.00429,(Kolobok-1N3_DR|1156115:0.01932,Kolobok-1N3_DR|912186:0.06590)0.764:0.02695)0.275:0.02422)0.810:0.01609)0.766:0.00870)0.437:0.00061)0.784:0.00213)0.882:0.00434)0.865:0.00356)0.948:0.00060)0.776:0.00256)0.773:0.00060)0.827:0.00334)0.752:0.00061)0.918:0.01074);
```
