## Supplementary Data 2 for "A genomic portrait of zebrafish transposable elements and their spatiotemporal embryonic expression": Kolobok-2_DR.mafft.nwk

```
(((((((((Kolobok-2_DR|1425205:0.00080,Kolobok-2_DR|1004501:0.09887)0.688:0.09542,(Kolobok-2_DR|579830:0.11041,Kolobok-2_DR|1355534:0.00077)0.743:0.09904)0.715:0.15186,((((Kolobok-2_DR|419932:0.08703,Kolobok-2_DR|1614469:0.00927)0.864:0.08059,(Kolobok-2_DR|1219311:0.12630,Kolobok-2_DR|258395:0.06586)0.000:0.00077)0.944:0.07652,((((((Kolobok-2_DR|1516423:0.00072,((Kolobok-2_DR|336879:0.04985,Kolobok-2_DR|1291210:0.12124)0.469:0.01441,Kolobok-2_DR|419981:0.04155)0.000:0.00072)0.692:0.00071,Kolobok-2_DR|1355507:0.00072)0.625:0.00071,Kolobok-2_DR|912311:0.10189)0.495:0.00071,Kolobok-2_DR|500603:0.00071)0.882:0.06230,(Kolobok-2_DR|419920:0.08127,(Kolobok-2_DR|27398:0.02489,(Kolobok-2_DR|258413:0.07010,Kolobok-2_DR|1425229:0.00072)0.601:0.00110)0.419:0.21738)0.000:0.00077)0.385:0.02943,((Kolobok-2_DR|1004511:0.16061,(((((((Kolobok-2_DR|419946:0.06020,Kolobok-2_DR|1425192:0.38778)0.800:0.16234,Kolobok-2_DR|750547:0.28777)0.516:0.15808,(((((((Kolobok-2_DR|830914:0.11389,(Kolobok-2_DR|258370:0.00075,Kolobok-2_DR|1291224:0.08701)0.893:0.08566)0.828:0.15362,(((Kolobok-2_DR|830908:0.00067,Kolobok-2_DR|1516476:0.24051)0.748:0.03559,(Kolobok-2_DR|1425228:0.03708,(Kolobok-2_DR|1291209:0.03791,Kolobok-2_DR|336878:0.15586)0.306:0.04226)0.920:0.20087)0.158:0.07350,Kolobok-2_DR|419942:0.23855)0.018:0.00665)0.574:0.05530,Kolobok-2_DR|419940:0.16139)0.691:0.03909,((((Kolobok-2_DR|1219313:0.27926,Kolobok-2_DR|830905:0.02084)0.782:0.02002,Kolobok-2_DR|1516419:0.03474)0.761:0.02725,(Kolobok-2_DR|500630:0.00077,(Kolobok-2_DR|419923:0.38661,Kolobok-2_DR|1004488:0.00140)0.997:0.32425)0.788:0.02872)0.875:0.11203,(((Kolobok-2_DR|1004455:0.09225,Kolobok-2_DR|1087646:0.24009)0.699:0.05073,Kolobok-2_DR|1004492:0.20905)0.807:0.11120,(Kolobok-2_DR|111578:0.00072,(Kolobok-2_DR|336903:0.00145,Kolobok-2_DR|1355527:0.67899)0.394:0.20812)0.759:0.05148)0.870:0.10733)0.338:0.10080)0.896:0.11304,(((((Kolobok-2_DR|1614451:0.03430,(Kolobok-2_DR|500636:0.00072,(Kolobok-2_DR|111564:0.00072,(Kolobok-2_DR|1219295:0.01475,((Kolobok-2_DR|184572:0.04952,Kolobok-2_DR|1004490:0.00071)0.880:0.03272,((Kolobok-2_DR|912288:0.00072,Kolobok-2_DR|500610:0.18436)0.548:0.00073,((((Kolobok-2_DR|1004456:0.01426,(Kolobok-2_DR|1087691:0.00072,((Kolobok-2_DR|500586:0.09497,Kolobok-2_DR|500640:0.02752)0.000:0.00073,(Kolobok-2_DR|500595:0.0,Kolobok-2_DR|830895:0.0,Kolobok-2_DR|912286:0.0):0.00072)0.914:0.01379)0.000:0.00071)0.916:0.02784,Kolobok-2_DR|579865:0.01386)0.399:0.00073,Kolobok-2_DR|1087686:0.02806)0.000:0.00071,Kolobok-2_DR|184537:0.00072)0.859:0.01390)0.900:0.01622)0.000:0.00072)1.000:0.00067)0.995:0.17066)0.212:0.01648)0.916:0.15798,(Kolobok-2_DR|1156195:0.00072,(Kolobok-2_DR|666732:0.07111,Kolobok-2_DR|27449:0.21302)0.732:0.04878)0.955:0.10379)0.926:0.17046,((Kolobok-2_DR|912295:0.00077,Kolobok-2_DR|1004499:0.10403)0.884:0.22453,(((Kolobok-2_DR|1219307:0.00073,Kolobok-2_DR|1291168:0.00072)0.983:0.17675,(((((Kolobok-2_DR|419925:0.36693,(Kolobok-2_DR|1425217:0.32438,Kolobok-2_DR|258415:0.08010)0.390:0.01865)0.971:0.21319,(Kolobok-2_DR|1516416:0.15880,Kolobok-2_DR|1425158:0.00071)0.737:0.11264)0.000:0.00078,(((Kolobok-2_DR|1291223:0.00067,(Kolobok-2_DR|336888:0.00103,Kolobok-2_DR|912296:0.00071)0.809:0.19085)0.889:0.11373,Kolobok-2_DR|1614457:0.06860)0.882:0.12358,(((Kolobok-2_DR|1004460:0.21612,Kolobok-2_DR|419974:0.01031)0.751:0.02742,Kolobok-2_DR|184556:0.00067)0.913:0.12298,(Kolobok-2_DR|750543:0.01453,(Kolobok-2_DR|184547:0.11586,Kolobok-2_DR|666689:0.00076)0.982:0.13096)0.792:0.06783)0.649:0.04532)0.037:0.02999)0.612:0.03880,Kolobok-2_DR|1425206:0.12710)0.593:0.06334,Kolobok-2_DR|1425178:0.13441)0.874:0.12253)0.586:0.06631,((Kolobok-2_DR|27456:0.32199,(Kolobok-2_DR|1219317:0.07948,((Kolobok-2_DR|1291188:0.14369,(Kolobok-2_DR|1004474:0.00191,(((Kolobok-2_DR|1004486:0.26668,Kolobok-2_DR|912283:0.00106)0.603:0.02341,((((Kolobok-2_DR|1425164:0.09484,Kolobok-2_DR|1087677:0.01179)0.790:0.02142,(Kolobok-2_DR|1425234:0.05534,((Kolobok-2_DR|830889:0.00072,Kolobok-2_DR|1156204:0.00078)1.000:0.24971,((((Kolobok-2_DR|111594:0.18441,(Kolobok-2_DR|1087637:0.02502,(Kolobok-2_DR|1087695:0.02702,(Kolobok-2_DR|258378:0.08218,Kolobok-2_DR|1614454:0.03758)0.228:0.01040)0.024:0.01916)0.821:0.08226)0.544:0.00657,(Kolobok-2_DR|27437:0.02655,Kolobok-2_DR|336868:0.10500)0.408:0.03069)0.943:0.13776,(((((Kolobok-2_DR|579849:0.02222,(Kolobok-2_DR|184545:0.04359,(Kolobok-2_DR|830878:0.07019,Kolobok-2_DR|1425235:0.08149)0.510:0.08540)0.785:0.05286)0.841:0.05582,(Kolobok-2_DR|1614472:0.12259,((Kolobok-2_DR|579852:0.07719,(Kolobok-2_DR|500623:0.10395,Kolobok-2_DR|579854:0.09837)0.423:0.04396)0.914:0.08017,Kolobok-2_DR|27427:0.04467)0.726:0.01972)0.852:0.05932)0.853:0.09065,Kolobok-2_DR|1355526:0.00546)0.928:0.13069,Kolobok-2_DR|1425232:0.00072)0.909:0.01943,Kolobok-2_DR|1156174:0.00072)0.766:0.01934)0.771:0.02032,(Kolobok-2_DR|1425157:0.01382,((Kolobok-2_DR|912256:0.11866,(Kolobok-2_DR|1516437:0.04500,(Kolobok-2_DR|1219320:0.02717,Kolobok-2_DR|1291171:0.54594)0.755:0.03811)0.840:0.22206)0.444:0.00078,Kolobok-2_DR|750556:0.09906)0.784:0.04215)0.802:0.01315)0.359:0.00072)0.928:0.14013)0.901:0.11989)0.766:0.03155,Kolobok-2_DR|1425168:0.14965)0.469:0.03113,Kolobok-2_DR|579829:0.01813)0.749:0.01394)0.804:0.01954,Kolobok-2_DR|258401:0.05418)0.800:0.04094)0.346:0.09143)0.865:0.13463,Kolobok-2_DR|1614460:0.01605)0.545:0.04463)0.126:0.02362)0.699:0.02165,(((Kolobok-2_DR|579851:0.15308,(Kolobok-2_DR|1219326:0.00077,Kolobok-2_DR|1291193:0.17216)0.589:0.00107)0.521:0.15542,Kolobok-2_DR|666733:0.09185)0.779:0.04640,Kolobok-2_DR|1425194:0.00067)0.912:0.08859)0.734:0.04371)0.741:0.05762)0.855:0.06634)0.726:0.05208,(((Kolobok-2_DR|27463:0.17457,((((Kolobok-2_DR|1219309:0.00067,Kolobok-2_DR|1291164:0.07064)0.986:0.22810,(((Kolobok-2_DR|419973:0.77484,Kolobok-2_DR|666694:0.00078)0.825:0.09474,Kolobok-2_DR|1004487:0.41376)0.613:0.17490,Kolobok-2_DR|666688:0.07356)0.835:0.13062)0.178:0.05090,(Kolobok-2_DR|184549:0.08686,((Kolobok-2_DR|1087649:0.58210,(Kolobok-2_DR|1291197:0.13242,((Kolobok-2_DR|500625:0.00077,Kolobok-2_DR|1291213:0.21615)0.677:0.13493,(Kolobok-2_DR|27442:0.09041,(Kolobok-2_DR|500598:0.34640,Kolobok-2_DR|1425219:0.14379)0.323:0.11382)0.874:0.22624)0.823:0.12543)0.000:0.00105)0.716:0.07448,Kolobok-2_DR|1425243:0.19647)0.773:0.08033)0.931:0.16384)0.341:0.00105,Kolobok-2_DR|1291196:0.27164)0.673:0.03427)0.693:0.06786,Kolobok-2_DR|258424:0.05889)0.372:0.02108,((Kolobok-2_DR|27433:0.06469,Kolobok-2_DR|579875:0.06517)0.922:0.21913,(Kolobok-2_DR|500591:0.12339,Kolobok-2_DR|1004477:0.14132)0.743:0.08018)0.864:0.15286)0.809:0.07965)0.768:0.01633,Kolobok-2_DR|419924:0.20784)0.824:0.03726)0.683:0.02664,(Kolobok-2_DR|830899:0.47876,(Kolobok-2_DR|419959:0.09602,(Kolobok-2_DR|258394:0.00142,(((Kolobok-2_DR|666701:0.44371,(Kolobok-2_DR|258366:0.44702,(Kolobok-2_DR|1291231:0.57926,Kolobok-2_DR|912254:0.40626)0.731:0.10267)0.076:0.01726)0.750:0.03644,((Kolobok-2_DR|184536:0.25881,Kolobok-2_DR|258412:0.31359)0.871:0.10590,(Kolobok-2_DR|184554:0.43851,((((Kolobok-2_DR|1425242:0.19887,Kolobok-2_DR|184530:0.55530)0.436:0.07509,Kolobok-2_DR|1004484:0.27501)0.765:0.04465,(Kolobok-2_DR|579871:0.26150,Kolobok-2_DR|1291206:0.21722)0.877:0.00072)0.835:0.04951,((Kolobok-2_DR|750549:0.14776,Kolobok-2_DR|1087648:0.21151)0.646:0.01299,((Kolobok-2_DR|750574:0.19262,Kolobok-2_DR|1087693:0.14222)0.733:0.02988,Kolobok-2_DR|258414:0.33551)0.753:0.02832)0.993:0.20457)0.454:0.02888)0.328:0.00105)0.671:0.01862)0.821:0.16455,Kolobok-2_DR|750577:0.56521)0.964:0.59632)1.000:1.59709)0.903:0.56283)0.866:0.22170)0.673:0.02196,Kolobok-2_DR|1004457:0.19936)0.792:0.03702)0.824:0.03820,(((Kolobok-2_DR|500637:0.13319,Kolobok-2_DR|184550:0.06519)0.826:0.06487,(Kolobok-2_DR|1004482:0.00072,(Kolobok-2_DR|27409:0.00072,(Kolobok-2_DR|1355543:0.04357,Kolobok-2_DR|1355542:0.00071)0.381:0.00071)0.000:0.00067)0.856:0.13986)0.756:0.07901,((((Kolobok-2_DR|1516444:0.01535,(Kolobok-2_DR|912267:0.00071,(((((((((Kolobok-2_DR|912244:0.03923,Kolobok-2_DR|1425240:0.00105)0.551:0.06458,(Kolobok-2_DR|1291187:0.00072,(Kolobok-2_DR|1219321:0.00072,Kolobok-2_DR|1425197:0.03353)0.000:0.00071)0.950:0.23633)0.681:0.04507,(Kolobok-2_DR|111558:0.03770,(((((Kolobok-2_DR|500634:0.00071,Kolobok-2_DR|912273:0.12997)0.346:0.08032,(Kolobok-2_DR|750550:0.05574,Kolobok-2_DR|1425224:0.12357)0.952:0.14900)0.322:0.03448,Kolobok-2_DR|336900:0.00071)0.970:0.13584,Kolobok-2_DR|1425199:0.01976)0.822:0.09099,((Kolobok-2_DR|419928:0.02674,Kolobok-2_DR|1291207:0.09544)0.641:0.01651,(Kolobok-2_DR|419930:0.06909,Kolobok-2_DR|1156206:0.00073)0.947:0.18688)0.447:0.07908)0.865:0.11015)0.849:0.11848)0.438:0.10312,Kolobok-2_DR|1425191:0.05966)0.566:0.11352,((Kolobok-2_DR|1355523:0.00105,Kolobok-2_DR|750565:0.00071)0.504:0.20885,(Kolobok-2_DR|1004461:0.24551,(Kolobok-2_DR|1516421:0.18203,(Kolobok-2_DR|1425196:0.03428,(Kolobok-2_DR|27454:0.02902,(Kolobok-2_DR|258418:0.12336,Kolobok-2_DR|579847:0.00076)0.564:0.06112)0.844:0.13634)0.506:0.06089)0.717:0.05640)0.886:0.16241)0.731:0.04800)0.201:0.03147,Kolobok-2_DR|1425237:0.01476)1.000:0.00105,(Kolobok-2_DR|500588:0.00072,Kolobok-2_DR|1291232:0.01666)0.042:0.00146)0.638:0.00144,Kolobok-2_DR|1087678:0.00072)1.000:0.01505,Kolobok-2_DR|1219312:0.18895)0.618:0.00073)0.944:0.00072)0.840:0.03771,(Kolobok-2_DR|1004475:0.01367,((Kolobok-2_DR|750567:0.11074,((Kolobok-2_DR|579860:0.02926,((((((Kolobok-2_DR|750580:0.22175,Kolobok-2_DR|258367:0.00071)0.870:0.00067,Kolobok-2_DR|1004471:0.01462)0.000:0.00071,(Kolobok-2_DR|111582:0.08974,(Kolobok-2_DR|184564:0.01492,(Kolobok-2_DR|750566:0.01331,(Kolobok-2_DR|912300:0.00072,Kolobok-2_DR|1425188:0.00071)0.930:0.07598)0.886:0.05202)0.447:0.02479)0.785:0.02656)0.547:0.00105,(Kolobok-2_DR|184534:0.0,Kolobok-2_DR|184541:0.0,Kolobok-2_DR|419969:0.0,Kolobok-2_DR|419972:0.0,Kolobok-2_DR|912241:0.0,Kolobok-2_DR|1614444:0.0):0.00072)0.000:0.00106,Kolobok-2_DR|27435:0.01550)0.000:0.00106,Kolobok-2_DR|500596:0.00072)0.000:0.00144)0.324:0.01982,Kolobok-2_DR|912298:0.01437)0.165:0.02291)0.579:0.00585,Kolobok-2_DR|666738:0.04138)0.825:0.00105)0.394:0.00626)0.821:0.07668,((((Kolobok-2_DR|336904:0.09750,(Kolobok-2_DR|830882:0.24203,Kolobok-2_DR|1004502:0.29096)0.329:0.13563)0.821:0.15248,((((Kolobok-2_DR|500624:0.08425,((((Kolobok-2_DR|419949:0.50622,Kolobok-2_DR|1425204:0.53055)0.786:0.11853,Kolobok-2_DR|258432:0.40198)0.823:0.07764,Kolobok-2_DR|111598:0.14725)0.731:0.07248,((Kolobok-2_DR|1425190:0.04421,Kolobok-2_DR|1516402:0.11754)0.975:0.32483,(Kolobok-2_DR|1614455:0.16556,(Kolobok-2_DR|750582:0.01976,Kolobok-2_DR|1219315:0.10635)0.000:0.04545)0.682:0.05859)0.660:0.05108)0.000:0.00104)0.537:0.12538,((Kolobok-2_DR|1087655:0.22474,(Kolobok-2_DR|184561:0.14806,Kolobok-2_DR|1516441:0.13384)0.804:0.06460)0.695:0.14609,(Kolobok-2_DR|912297:0.20248,((Kolobok-2_DR|111584:0.17808,Kolobok-2_DR|111591:0.83755)0.712:0.07850,((Kolobok-2_DR|666682:0.58254,Kolobok-2_DR|1156209:0.31356)0.000:0.03211,(Kolobok-2_DR|184571:0.03460,((Kolobok-2_DR|750579:0.01117,(((Kolobok-2_DR|184538:0.23242,Kolobok-2_DR|666700:0.08780)0.000:0.00071,(Kolobok-2_DR|1516431:0.06126,Kolobok-2_DR|1516412:0.31035)0.249:0.00073)0.771:0.06484,(Kolobok-2_DR|750546:0.21806,Kolobok-2_DR|1425236:0.06020)0.933:0.17397)0.844:0.14825)0.881:0.14721,Kolobok-2_DR|1087673:0.00072)0.868:0.04469)0.084:0.00072)0.856:0.08271)0.778:0.05376)0.816:0.07524)0.839:0.14366)0.847:0.13319,(Kolobok-2_DR|1219334:0.12019,(Kolobok-2_DR|830915:0.26379,Kolobok-2_DR|1355529:0.42457)0.726:0.06127)0.692:0.02824)0.000:0.00072,(Kolobok-2_DR|27400:0.11838,((Kolobok-2_DR|1516420:0.22914,(Kolobok-2_DR|912281:0.54246,Kolobok-2_DR|1425186:0.59990)0.466:0.07330)0.749:0.07635,(Kolobok-2_DR|1004508:0.27444,(Kolobok-2_DR|500631:0.08991,Kolobok-2_DR|666697:0.04614)0.615:0.13552)0.913:0.28730)0.000:0.00077)0.794:0.06722)0.468:0.04451)0.776:0.03326,(Kolobok-2_DR|184535:0.18487,(Kolobok-2_DR|1004510:0.19137,Kolobok-2_DR|1156198:0.37846)0.800:0.11600)0.848:0.11105)0.125:0.02887,Kolobok-2_DR|500613:0.30791)0.762:0.04200)0.722:0.05973,((((((Kolobok-2_DR|27394:0.14788,Kolobok-2_DR|666690:0.71973)0.945:0.33569,(((Kolobok-2_DR|1004503:0.02852,Kolobok-2_DR|1291205:0.01347)0.970:0.07148,(Kolobok-2_DR|27447:0.00072,((((Kolobok-2_DR|666720:0.00071,Kolobok-2_DR|419953:0.32569)0.428:0.14619,(((Kolobok-2_DR|830873:0.12004,Kolobok-2_DR|1516413:0.11094)0.425:0.05495,(((((((Kolobok-2_DR|830918:0.20798,(Kolobok-2_DR|258433:0.11331,Kolobok-2_DR|1087672:0.00067)0.928:0.13179)0.173:0.10178,Kolobok-2_DR|1516433:0.04686)0.797:0.09223,Kolobok-2_DR|419931:0.12183)0.426:0.08997,(Kolobok-2_DR|1087657:0.07240,Kolobok-2_DR|1516445:0.15361)0.738:0.03467)0.287:0.01340,Kolobok-2_DR|27419:0.09889)0.895:0.07193,Kolobok-2_DR|1614477:0.12677)0.719:0.01747,Kolobok-2_DR|1004454:0.21678)0.619:0.00991)0.944:0.09121,(Kolobok-2_DR|750584:0.13789,Kolobok-2_DR|750554:0.07590)0.899:0.11455)0.725:0.01624)0.874:0.04125,(Kolobok-2_DR|912275:0.43719,Kolobok-2_DR|1614470:0.68278)0.994:0.00107)0.890:0.04141,(((((Kolobok-2_DR|1516407:0.32516,Kolobok-2_DR|830910:0.06614)0.925:0.14480,Kolobok-2_DR|830879:0.16813)0.735:0.02820,(Kolobok-2_DR|1516409:0.03559,((Kolobok-2_DR|1425238:0.00073,Kolobok-2_DR|27459:0.08586)0.844:0.08157,Kolobok-2_DR|1004507:0.22651)0.663:0.05225)0.187:0.00107)0.719:0.08640,Kolobok-2_DR|27415:0.16101)0.626:0.13953,Kolobok-2_DR|336902:0.30456)0.445:0.00106)0.906:0.05932)0.843:0.02498)0.882:0.02613,(((Kolobok-2_DR|830921:0.25258,(Kolobok-2_DR|258365:0.21303,Kolobok-2_DR|1156172:0.18864)0.688:0.14427)0.827:0.05899,((Kolobok-2_DR|1156179:0.24209,(Kolobok-2_DR|336895:0.74492,Kolobok-2_DR|912272:0.42487)0.678:0.06184)0.724:0.02942,((Kolobok-2_DR|500585:0.11521,Kolobok-2_DR|1425241:0.33796)0.828:0.11645,(Kolobok-2_DR|27432:0.33760,Kolobok-2_DR|912250:0.07950)0.555:0.16894)0.746:0.04531)0.776:0.05625)0.753:0.05370,((Kolobok-2_DR|184526:0.02784,(Kolobok-2_DR|111599:0.51131,Kolobok-2_DR|1516446:0.03952)0.147:0.02416)0.974:0.10186,(Kolobok-2_DR|1291226:0.02824,Kolobok-2_DR|1087676:0.05217)0.763:0.01459)0.725:0.01858)0.947:0.00071)0.846:0.05205)0.756:0.03307,Kolobok-2_DR|1614461:0.43100)0.767:0.02290,(Kolobok-2_DR|111555:0.25983,(Kolobok-2_DR|1355518:0.25864,((Kolobok-2_DR|912291:0.56707,Kolobok-2_DR|1516438:0.87881)0.888:0.30533,(Kolobok-2_DR|1291198:0.29536,(((Kolobok-2_DR|1087668:1.01856,Kolobok-2_DR|1156192:0.69524)0.746:0.13793,((Kolobok-2_DR|830891:0.20694,(Kolobok-2_DR|1087638:0.14709,(Kolobok-2_DR|258427:0.00071,Kolobok-2_DR|750570:0.72342)0.988:0.55728)0.942:0.40690)0.914:0.24886,(Kolobok-2_DR|1219333:0.24542,((Kolobok-2_DR|830912:0.45871,(Kolobok-2_DR|579886:0.25315,Kolobok-2_DR|419954:0.55380)0.688:0.13575)0.722:0.04299,Kolobok-2_DR|1355537:0.00072)0.872:0.09513)0.830:0.10229)0.656:0.06781)0.754:0.08305,(Kolobok-2_DR|1355506:0.49204,Kolobok-2_DR|1004515:0.21039)0.878:0.21960)0.426:0.04530)0.932:0.18830)0.859:0.10794)0.526:0.07580)0.979:0.00073)0.885:0.02995,Kolobok-2_DR|1219290:0.01441)0.882:0.02856,(Kolobok-2_DR|1156183:0.00071,(Kolobok-2_DR|1516471:0.01788,((((Kolobok-2_DR|419965:0.00073,Kolobok-2_DR|1291225:0.46055)0.997:0.00072,Kolobok-2_DR|1516470:0.06724)0.430:0.02577,((Kolobok-2_DR|1087642:0.03973,((Kolobok-2_DR|912308:0.21386,((Kolobok-2_DR|579831:0.22134,Kolobok-2_DR|666735:0.22524)0.702:0.00073,(((Kolobok-2_DR|666699:0.02627,((Kolobok-2_DR|419982:0.17570,Kolobok-2_DR|1004495:0.28709)0.861:0.11850,Kolobok-2_DR|1425184:0.17014)0.595:0.08527)0.918:0.22227,(Kolobok-2_DR|1291170:0.42671,Kolobok-2_DR|1219291:0.00415)0.296:0.11207)0.714:0.07111,(Kolobok-2_DR|1087674:0.17977,(((Kolobok-2_DR|1291169:0.14444,(Kolobok-2_DR|579866:0.13302,(Kolobok-2_DR|1087659:0.28507,(Kolobok-2_DR|1156203:0.17481,Kolobok-2_DR|1355540:0.06397)0.784:0.07078)0.888:0.11168)0.873:0.09694)0.995:0.23866,((Kolobok-2_DR|27421:0.00860,(Kolobok-2_DR|336875:0.13784,(Kolobok-2_DR|1004449:0.01823,Kolobok-2_DR|1087632:0.05757)0.771:0.01417)0.790:0.02397)0.573:0.01535,Kolobok-2_DR|1004489:0.19432)0.920:0.12308)0.108:0.00960,Kolobok-2_DR|1004506:0.05079)0.881:0.04415)0.891:0.04961)0.857:0.04023)0.859:0.04053)0.724:0.01286,Kolobok-2_DR|27461:0.18783)0.795:0.12966)0.718:0.01643,Kolobok-2_DR|419947:0.43686)0.774:0.02240)0.791:0.02051,Kolobok-2_DR|830913:0.00071)0.779:0.01869)0.261:0.01876)0.908:0.05765)0.763:0.01577)0.860:0.07859)0.856:0.08311)0.778:0.04378,((((Kolobok-2_DR|258364:0.07936,(((((Kolobok-2_DR|1355528:0.69351,(Kolobok-2_DR|579884:0.19256,((Kolobok-2_DR|830906:0.43359,(Kolobok-2_DR|1219302:0.27911,Kolobok-2_DR|579859:0.76885)0.638:0.04127)0.730:0.06953,(Kolobok-2_DR|27397:0.15825,Kolobok-2_DR|1355520:0.34407)0.912:0.37893)0.721:0.06564)0.824:0.13421)0.996:0.00077,(((Kolobok-2_DR|666693:0.65427,(Kolobok-2_DR|1355516:0.86483,Kolobok-2_DR|419945:0.15765)0.518:0.21788)0.300:0.18376,((Kolobok-2_DR|27444:0.67523,(Kolobok-2_DR|111597:0.62771,Kolobok-2_DR|912310:0.56807)0.742:0.13158)0.360:0.07063,((Kolobok-2_DR|111583:0.16864,Kolobok-2_DR|1516426:1.01637)0.837:0.21009,Kolobok-2_DR|666681:0.46219)0.824:0.14128)0.552:0.07753)0.273:0.00765,Kolobok-2_DR|27462:0.81477)0.761:0.06163)0.851:0.08151,(Kolobok-2_DR|579868:0.83482,(Kolobok-2_DR|184553:0.40867,Kolobok-2_DR|912299:0.58195)0.401:0.20537)0.646:0.11326)0.969:0.17608,(Kolobok-2_DR|336896:0.10711,Kolobok-2_DR|830883:0.55047)0.851:0.12963)0.712:0.02481,(Kolobok-2_DR|419970:0.39217,((Kolobok-2_DR|1004473:0.53075,((Kolobok-2_DR|912302:0.07728,((((Kolobok-2_DR|419934:0.30044,Kolobok-2_DR|184573:0.69533)0.174:0.00106,((((Kolobok-2_DR|830909:0.20620,((Kolobok-2_DR|1087656:0.31314,Kolobok-2_DR|1291217:0.49162)0.439:0.17789,Kolobok-2_DR|1291216:0.21369)0.025:0.01482)0.734:0.02922,((Kolobok-2_DR|1516452:0.06639,(Kolobok-2_DR|1004459:0.00104,Kolobok-2_DR|500611:0.13608)0.743:0.14839)0.787:0.06687,Kolobok-2_DR|258385:0.33374)0.714:0.02962)0.979:0.20988,Kolobok-2_DR|1291166:0.07134)0.753:0.06167,((Kolobok-2_DR|1355522:0.15093,(Kolobok-2_DR|1156185:0.31925,((Kolobok-2_DR|500626:0.91844,Kolobok-2_DR|1425179:0.14659)0.224:0.12253,((Kolobok-2_DR|912303:0.22585,Kolobok-2_DR|830892:0.09329)0.731:0.00072,(((((Kolobok-2_DR|27443:0.38524,Kolobok-2_DR|1516401:0.52699)0.801:0.13195,Kolobok-2_DR|258422:0.20627)0.784:0.07024,((Kolobok-2_DR|27395:0.10516,Kolobok-2_DR|27417:0.95039)0.479:0.16090,(Kolobok-2_DR|27405:0.08345,Kolobok-2_DR|750581:0.24141)0.891:0.12963)0.739:0.04659)0.766:0.03188,((Kolobok-2_DR|579879:0.29111,Kolobok-2_DR|1425226:0.32805)0.796:0.08128,(Kolobok-2_DR|184558:0.41577,Kolobok-2_DR|419960:0.28684)0.815:0.07734)0.896:0.00071)0.844:0.03808,Kolobok-2_DR|500590:0.03027)0.780:0.03777)0.658:0.03267)0.939:0.00071)0.795:0.02430)0.882:0.05353,Kolobok-2_DR|336880:0.07683)0.765:0.02662)0.784:0.04279)0.747:0.05867,(Kolobok-2_DR|912285:0.28482,Kolobok-2_DR|1087684:0.97883)0.775:0.17809)0.850:0.11001,(Kolobok-2_DR|666703:0.41838,Kolobok-2_DR|1219292:0.36874)0.672:0.06406)0.923:0.16438)0.931:0.22824,Kolobok-2_DR|666717:0.37216)0.711:0.07149)0.935:0.30217,(Kolobok-2_DR|912269:0.60153,Kolobok-2_DR|1516428:0.81879)0.547:0.11274)0.884:0.21334)0.625:0.01681)0.771:0.02234)0.865:0.04981,(Kolobok-2_DR|750583:0.00067,Kolobok-2_DR|1156191:0.23628)0.832:0.05356)0.907:0.06792,(((Kolobok-2_DR|1291189:0.00077,(Kolobok-2_DR|666705:0.00072,(Kolobok-2_DR|912264:0.18465,Kolobok-2_DR|1087689:0.00348)0.738:0.08327)0.912:0.10166)0.656:0.16586,(((Kolobok-2_DR|258387:0.00073,Kolobok-2_DR|912301:0.00072)0.554:0.03932,((Kolobok-2_DR|830874:0.13834,(((Kolobok-2_DR|500622:0.00815,(Kolobok-2_DR|830898:0.07369,Kolobok-2_DR|1291195:0.31621)0.761:0.06709)0.812:0.08934,((Kolobok-2_DR|336894:0.07066,Kolobok-2_DR|666722:0.29027)0.774:0.07007,(Kolobok-2_DR|830897:0.03078,Kolobok-2_DR|1087644:0.00078)0.414:0.00105)0.462:0.12667)0.826:0.12058,(Kolobok-2_DR|750575:0.03899,(Kolobok-2_DR|419966:0.08339,Kolobok-2_DR|1425231:0.10559)0.747:0.04351)0.794:0.06930)0.754:0.07711)0.781:0.08985,(Kolobok-2_DR|419935:0.19201,Kolobok-2_DR|1614465:0.03859)0.828:0.13932)0.566:0.08471)0.744:0.04640,((((Kolobok-2_DR|258416:0.00072,Kolobok-2_DR|666724:0.00073)0.720:0.15845,(Kolobok-2_DR|27404:0.12617,Kolobok-2_DR|1291208:0.00072)0.478:0.03084)0.782:0.04741,Kolobok-2_DR|579883:0.00079)0.852:0.07554,Kolobok-2_DR|1219323:0.08925)0.047:0.01881)0.625:0.06148)0.812:0.07847,Kolobok-2_DR|912268:0.00071)0.922:0.14613)0.289:0.00077,((((Kolobok-2_DR|1516411:0.07548,(Kolobok-2_DR|500619:0.96399,(((Kolobok-2_DR|1291202:0.04851,((Kolobok-2_DR|1004478:0.11316,((Kolobok-2_DR|830916:0.46008,(Kolobok-2_DR|258421:0.12464,Kolobok-2_DR|912313:0.21993)0.327:0.03186)0.381:0.00105,(Kolobok-2_DR|912263:0.17448,(Kolobok-2_DR|579885:0.43030,Kolobok-2_DR|1219327:0.20004)0.682:0.04944)0.767:0.05271)0.787:0.04867)0.779:0.03516,Kolobok-2_DR|419955:0.07972)0.730:0.02665)0.744:0.02036,(((Kolobok-2_DR|912261:0.01837,Kolobok-2_DR|1219319:0.17726)0.779:0.11414,Kolobok-2_DR|579846:0.00107)0.273:0.04092,Kolobok-2_DR|419977:0.00072)0.794:0.12652)0.782:0.04158,(Kolobok-2_DR|336874:0.09909,Kolobok-2_DR|1291204:0.17404)0.784:0.04347)0.691:0.02869)0.761:0.03444)0.894:0.10232,(Kolobok-2_DR|500606:0.08962,Kolobok-2_DR|1355509:0.44416)0.369:0.06620)0.745:0.06071,(((Kolobok-2_DR|579824:0.25836,((Kolobok-2_DR|1614448:0.08645,(Kolobok-2_DR|184531:0.32195,Kolobok-2_DR|419975:0.19037)0.348:0.14306)0.569:0.00105,((((Kolobok-2_DR|1291222:1.63217,Kolobok-2_DR|1004500:0.44636)0.131:0.00105,Kolobok-2_DR|666731:0.67525)0.852:0.48434,((((((((((((((Kolobok-2_DR|1219316:0.00106,Kolobok-2_DR|579845:0.18923)0.937:0.62518,Kolobok-2_DR|1004464:0.25793)0.669:0.45802,Kolobok-2_DR|1004469:0.16451)0.319:0.12027,(Kolobok-2_DR|666729:0.10638,Kolobok-2_DR|111580:0.21528)0.490:0.25489)0.335:0.11060,Kolobok-2_DR|1291178:0.66109)0.182:0.06973,(Kolobok-2_DR|666704:0.59195,Kolobok-2_DR|1614441:0.14092)0.769:0.18341)0.866:0.27135,Kolobok-2_DR|666723:0.55901)0.895:0.24936,(((Kolobok-2_DR|419967:0.22318,(Kolobok-2_DR|336883:0.00080,Kolobok-2_DR|1355533:0.00071)0.898:0.33463)0.703:0.27669,((Kolobok-2_DR|184539:0.00106,Kolobok-2_DR|912274:0.08817)0.807:0.36083,((Kolobok-2_DR|419939:0.58568,Kolobok-2_DR|912304:0.00077)0.895:0.42231,(Kolobok-2_DR|830904:0.36862,(Kolobok-2_DR|184566:0.00078,Kolobok-2_DR|1291200:0.46564)0.859:0.64275)0.731:0.19001)0.544:0.16665)0.661:0.11856)0.811:0.15617,((Kolobok-2_DR|27445:0.42492,Kolobok-2_DR|111588:0.00077)0.000:0.07889,(Kolobok-2_DR|579877:0.13301,(Kolobok-2_DR|830896:0.11525,Kolobok-2_DR|1614445:0.16139)0.691:0.04495)0.977:0.50349)0.722:0.10729)0.185:0.00110)0.707:0.15377,((((Kolobok-2_DR|184528:0.11397,(Kolobok-2_DR|1087687:0.10013,Kolobok-2_DR|579828:0.08054)0.113:0.00078)0.722:0.21510,Kolobok-2_DR|184543:0.41487)0.433:0.11658,((Kolobok-2_DR|258381:0.09735,Kolobok-2_DR|1425223:0.82915)0.000:0.10459,(Kolobok-2_DR|500597:0.32189,Kolobok-2_DR|500608:0.23037)0.420:0.16663)0.840:0.30270)0.610:0.11871,((Kolobok-2_DR|1004483:0.53708,(Kolobok-2_DR|419957:0.68175,(Kolobok-2_DR|111579:0.29342,(((Kolobok-2_DR|1516456:0.00072,(Kolobok-2_DR|1516461:0.00072,Kolobok-2_DR|1516475:0.00212)0.835:0.00191)0.868:0.00351,Kolobok-2_DR|1516460:0.00072)1.000:0.27839,Kolobok-2_DR|1425159:0.01816)0.609:0.02592)0.659:0.11872)0.497:0.06894)0.090:0.04606,Kolobok-2_DR|912240:0.23071)0.948:0.19329)0.858:0.13294)0.746:0.04379,Kolobok-2_DR|258434:0.89337)0.827:0.07852,((Kolobok-2_DR|1614467:0.23440,Kolobok-2_DR|666730:0.23380)0.694:0.21140,((Kolobok-2_DR|184551:0.28699,(Kolobok-2_DR|184542:0.19800,Kolobok-2_DR|666713:0.00077)0.685:0.14861)0.861:0.19136,Kolobok-2_DR|336893:0.13584)0.841:0.19423)0.884:0.17366)0.328:0.02364,((((Kolobok-2_DR|1425160:0.93964,Kolobok-2_DR|1425200:0.00105)0.607:0.42389,(Kolobok-2_DR|258428:0.00067,(Kolobok-2_DR|666715:0.19910,(Kolobok-2_DR|1087635:0.42408,Kolobok-2_DR|419961:0.39749)0.788:0.17768)0.831:0.25731)0.648:0.12964)0.215:0.03954,Kolobok-2_DR|1004465:0.19284)0.877:0.17169,((Kolobok-2_DR|419938:0.00071,((Kolobok-2_DR|184555:0.00067,Kolobok-2_DR|1516424:0.00077)0.658:0.32902,(Kolobok-2_DR|1516403:0.57518,(Kolobok-2_DR|258392:0.12795,Kolobok-2_DR|1087683:0.00072)0.513:0.19428)0.761:0.17904)0.569:0.19435)0.704:0.10253,(Kolobok-2_DR|1291184:0.52830,(Kolobok-2_DR|666696:0.00079,Kolobok-2_DR|1425239:0.20522)0.838:0.29440)0.840:0.20814)0.810:0.10896)0.773:0.07342)0.802:0.05981,(((((Kolobok-2_DR|1219310:0.70301,(Kolobok-2_DR|1291192:0.10849,Kolobok-2_DR|1355512:0.00077)0.858:0.25096)0.113:0.15559,(Kolobok-2_DR|750563:0.20588,Kolobok-2_DR|1425162:0.09462)0.458:0.32929)0.805:0.14454,Kolobok-2_DR|258384:0.31520)0.328:0.20514,((((Kolobok-2_DR|27458:0.29324,(Kolobok-2_DR|184567:0.32914,(Kolobok-2_DR|184529:0.35816,Kolobok-2_DR|830919:0.06721)0.750:0.22980)0.738:0.20812)0.331:0.07789,Kolobok-2_DR|111566:0.15835)0.276:0.06291,Kolobok-2_DR|1219298:0.39651)0.385:0.15740,((Kolobok-2_DR|500614:0.33222,(Kolobok-2_DR|258369:0.00071,Kolobok-2_DR|500609:0.06351)0.800:0.31447)0.672:0.09311,(Kolobok-2_DR|1156186:0.37046,(Kolobok-2_DR|419971:0.54508,Kolobok-2_DR|1219299:0.08591)0.457:0.19051)0.804:0.33916)0.389:0.02067)0.768:0.09298)0.736:0.04558,Kolobok-2_DR|666708:0.48862)0.471:0.02311)0.000:0.06092,((((((((((((Kolobok-2_DR|1087660:0.43692,(Kolobok-2_DR|1425220:0.00077,(Kolobok-2_DR|1087640:0.00072,((Kolobok-2_DR|1156173:0.0,Kolobok-2_DR|1425202:0.0):0.06497,(Kolobok-2_DR|830927:0.01988,(Kolobok-2_DR|111576:0.00072,(Kolobok-2_DR|1425201:0.01957,Kolobok-2_DR|830887:0.01957)0.000:0.00072)0.000:0.00072)0.760:0.01971)0.910:0.09092)1.000:1.60709)0.314:0.16159)0.855:0.12961,(Kolobok-2_DR|1004450:0.17104,Kolobok-2_DR|1516472:0.50493)0.763:0.09058)0.422:0.06020,(((Kolobok-2_DR|579874:0.27712,Kolobok-2_DR|1516469:0.44403)0.997:0.40677,(Kolobok-2_DR|912294:0.21764,(Kolobok-2_DR|1516425:0.46889,(Kolobok-2_DR|666707:0.65984,Kolobok-2_DR|1516439:0.28131)0.798:0.13100)0.934:0.25886)0.756:0.04772)0.637:0.01678,(((Kolobok-2_DR|27406:0.28260,Kolobok-2_DR|336889:0.22259)0.746:0.02831,Kolobok-2_DR|1087681:0.45366)0.650:0.01690,(((Kolobok-2_DR|912305:0.27836,(Kolobok-2_DR|666687:0.09436,Kolobok-2_DR|1425175:0.17395)0.866:0.09998)0.789:0.07460,Kolobok-2_DR|500599:0.17154)0.319:0.04922,(Kolobok-2_DR|912262:0.70976,Kolobok-2_DR|579882:0.18425)0.257:0.15456)0.969:0.19057)0.432:0.01407)0.831:0.05189)0.395:0.05181,(Kolobok-2_DR|1156175:0.29799,((Kolobok-2_DR|258372:0.22308,(Kolobok-2_DR|258379:0.12542,Kolobok-2_DR|1004494:0.22945)0.388:0.02878)0.936:0.47021,(Kolobok-2_DR|912253:0.11258,((Kolobok-2_DR|419962:0.21816,Kolobok-2_DR|1425163:0.27310)0.782:0.00071,((Kolobok-2_DR|830886:0.11515,Kolobok-2_DR|1516406:0.17288)0.801:0.03345,Kolobok-2_DR|750562:0.16700)0.727:0.00071)0.103:0.05038)0.953:0.44286)1.000:1.19782)0.841:0.18160)0.371:0.06159,(Kolobok-2_DR|258417:0.60227,(Kolobok-2_DR|830893:0.60761,Kolobok-2_DR|830894:0.51090)0.645:0.12690)0.876:0.30199)0.570:0.04469,Kolobok-2_DR|579873:0.54193)0.655:0.08902,(Kolobok-2_DR|1516478:0.00072,Kolobok-2_DR|1516485:0.02635)1.000:1.45849)0.000:0.01897,Kolobok-2_DR|1087671:0.52429)0.982:0.51553,((Kolobok-2_DR|750568:0.00067,Kolobok-2_DR|579861:1.19536)0.701:0.26135,(Kolobok-2_DR|184559:0.47582,(((((Kolobok-2_DR|258380:0.05716,Kolobok-2_DR|1516473:0.07579)1.000:0.14090,(((Kolobok-2_DR|1425161:0.31778,(Kolobok-2_DR|27403:0.43450,Kolobok-2_DR|912289:0.22946)0.118:0.18637)0.876:0.15743,Kolobok-2_DR|1355524:0.52564)0.200:0.02925,Kolobok-2_DR|1614463:0.19923)0.614:0.00871)0.840:0.03016,((((Kolobok-2_DR|27453:0.44583,Kolobok-2_DR|500593:0.22862)0.848:0.06733,Kolobok-2_DR|336872:0.06057)0.739:0.02388,(Kolobok-2_DR|500589:0.20598,((Kolobok-2_DR|1425174:0.00072,(Kolobok-2_DR|1425198:0.86600,Kolobok-2_DR|1516434:0.43885)0.962:0.81399)0.018:0.13535,Kolobok-2_DR|1425227:0.06962)0.767:0.02082)0.631:0.02081)0.926:0.15915,Kolobok-2_DR|27452:0.13538)0.880:0.17053)0.263:0.02052,((((Kolobok-2_DR|1291163:0.17946,Kolobok-2_DR|1355532:0.22268)0.900:0.08436,Kolobok-2_DR|1291179:0.18702)0.775:0.02891,Kolobok-2_DR|579872:0.14644)0.740:0.01314,((((Kolobok-2_DR|912258:0.11869,(Kolobok-2_DR|1004476:0.00072,(Kolobok-2_DR|912276:0.71538,Kolobok-2_DR|1425233:0.08749)1.000:1.06411)0.915:0.14899)0.797:0.05157,Kolobok-2_DR|111592:0.11069)0.729:0.00340,((((Kolobok-2_DR|1614452:0.00073,Kolobok-2_DR|1425173:0.00072)1.000:0.10531,((Kolobok-2_DR|1425171:0.03145,Kolobok-2_DR|1425172:0.43858)0.445:0.02772,((Kolobok-2_DR|1425165:0.05634,Kolobok-2_DR|1425166:0.03812)0.996:0.18395,(Kolobok-2_DR|1425170:0.01323,(Kolobok-2_DR|1425167:0.02166,Kolobok-2_DR|1425169:0.05196)0.989:0.05375)0.999:0.12493)0.965:0.08150)0.688:0.03030)0.945:0.08163,((Kolobok-2_DR|579837:0.38064,(Kolobok-2_DR|336877:0.30947,Kolobok-2_DR|419951:0.18733)0.663:0.04753)0.695:0.02186,(Kolobok-2_DR|579833:0.49444,(((Kolobok-2_DR|419933:0.46357,Kolobok-2_DR|750553:0.14805)0.737:0.02936,(Kolobok-2_DR|500607:0.20922,Kolobok-2_DR|500627:0.09471)0.817:0.07227)0.677:0.03130,(Kolobok-2_DR|1156197:0.24099,(Kolobok-2_DR|750569:0.53672,Kolobok-2_DR|1004493:0.25637)0.938:0.22633)0.848:0.08898)0.776:0.03471)0.649:0.01332)0.995:0.21551)0.872:0.04845,(Kolobok-2_DR|111563:0.13647,Kolobok-2_DR|666692:0.12422)0.447:0.01121)0.745:0.00369)0.290:0.00116,((Kolobok-2_DR|1425207:0.14585,(Kolobok-2_DR|1156196:0.00072,Kolobok-2_DR|1156208:0.69954)0.685:0.05793)0.870:0.03680,Kolobok-2_DR|1087680:0.10485)0.728:0.00585)0.896:0.01593)0.767:0.01977)0.732:0.03674,Kolobok-2_DR|1087679:0.36674)0.620:0.12463)0.701:0.14391)0.951:0.23418)0.442:0.15481,(Kolobok-2_DR|579838:1.08364,(Kolobok-2_DR|27434:0.88920,Kolobok-2_DR|1087658:0.00071)0.967:1.08823)0.000:0.09091)0.826:0.26582,Kolobok-2_DR|258375:1.00585)0.616:0.12618,(Kolobok-2_DR|912255:1.21938,(Kolobok-2_DR|111600:0.68546,Kolobok-2_DR|579855:1.20745)0.206:0.13387)0.407:0.11213)0.907:0.18217)0.128:0.05784)0.504:0.08141,((Kolobok-2_DR|1219296:0.12772,((Kolobok-2_DR|1004451:0.20189,Kolobok-2_DR|500592:0.48472)0.837:0.27923,Kolobok-2_DR|1355510:0.00072)0.748:0.06608)0.842:0.19637,((((Kolobok-2_DR|1291201:0.10033,Kolobok-2_DR|1355538:0.64884)0.856:0.34344,Kolobok-2_DR|1291214:0.65424)0.780:0.08640,((Kolobok-2_DR|1087666:0.34612,Kolobok-2_DR|912290:0.00075)0.936:0.37399,Kolobok-2_DR|111569:0.00073)0.831:0.12532)0.167:0.00077,(Kolobok-2_DR|1219335:0.42491,(Kolobok-2_DR|184533:0.20568,Kolobok-2_DR|666714:0.39350)0.830:0.14782)0.669:0.12970)0.567:0.12545)0.902:0.21641)0.489:0.05901)0.942:0.36314)0.441:0.13612,(Kolobok-2_DR|27414:0.47376,Kolobok-2_DR|1087662:0.67872)0.682:0.39699)0.708:0.06122,Kolobok-2_DR|750559:0.51654)0.942:0.29890)0.521:0.04799,Kolobok-2_DR|1516442:0.05851)0.798:0.04674)0.863:0.08237)0.809:0.05408,(((Kolobok-2_DR|1516408:0.19259,((Kolobok-2_DR|1291165:0.43617,((Kolobok-2_DR|500639:0.40439,(Kolobok-2_DR|1355514:0.00068,Kolobok-2_DR|1516481:0.21577)0.143:0.04325)0.343:0.07628,(Kolobok-2_DR|830928:0.13436,(Kolobok-2_DR|666683:0.30720,(Kolobok-2_DR|1087643:0.41600,Kolobok-2_DR|579880:0.03034)0.617:0.06069)0.748:0.03909)0.541:0.01960)0.800:0.10659)0.780:0.09042,(((Kolobok-2_DR|750555:0.06030,(Kolobok-2_DR|666686:0.15797,Kolobok-2_DR|336890:0.17296)0.346:0.02224)0.922:0.13389,(((Kolobok-2_DR|336869:0.37966,((Kolobok-2_DR|1291211:0.16248,(Kolobok-2_DR|27465:0.13414,Kolobok-2_DR|1614442:0.39009)0.158:0.04773)0.852:0.14459,(Kolobok-2_DR|666691:0.24833,Kolobok-2_DR|1355511:0.20513)0.265:0.06606)0.514:0.00106)0.570:0.06997,(Kolobok-2_DR|258425:0.09152,((Kolobok-2_DR|1291212:0.09294,Kolobok-2_DR|1219324:0.32322)0.215:0.00067,(Kolobok-2_DR|1219330:0.14081,(Kolobok-2_DR|500616:0.11495,Kolobok-2_DR|830875:0.06539)0.765:0.08013)0.394:0.14745)0.092:0.07298)0.960:0.26699)0.000:0.00067,(Kolobok-2_DR|1355517:0.11308,((Kolobok-2_DR|1516404:0.05377,(Kolobok-2_DR|666734:0.21343,Kolobok-2_DR|830926:0.24375)0.810:0.09430)0.654:0.03618,(((Kolobok-2_DR|579842:0.07858,Kolobok-2_DR|912309:0.00072)0.934:0.18790,(Kolobok-2_DR|111556:0.42309,Kolobok-2_DR|830876:0.17125)0.515:0.09481)0.746:0.06856,(((Kolobok-2_DR|1087665:0.03869,(((Kolobok-2_DR|1156187:0.03843,Kolobok-2_DR|1516435:0.09497)0.303:0.03039,Kolobok-2_DR|830884:0.13109)0.863:0.06865,Kolobok-2_DR|1516454:0.06056)0.536:0.00073)0.343:0.00077,((Kolobok-2_DR|666676:0.56063,Kolobok-2_DR|1291180:1.14946)0.799:0.28660,(Kolobok-2_DR|27439:0.15511,Kolobok-2_DR|258393:0.50833)0.920:0.23373)0.244:0.00072)0.234:0.00071,(Kolobok-2_DR|27407:0.10806,Kolobok-2_DR|750551:0.20067)0.756:0.04768)0.664:0.05856)0.846:0.07239)0.840:0.06910)0.836:0.00071)0.816:0.04349)0.030:0.01968,((Kolobok-2_DR|27431:0.76014,Kolobok-2_DR|1614459:0.15077)0.499:0.20587,(Kolobok-2_DR|912280:0.15092,Kolobok-2_DR|1516432:0.54898)0.264:0.11632)0.689:0.08316)0.652:0.01347)0.260:0.00106)0.767:0.07740,((Kolobok-2_DR|1219300:0.16737,((((Kolobok-2_DR|27426:0.53039,(Kolobok-2_DR|912284:0.61213,Kolobok-2_DR|1156199:0.20688)0.805:0.22780)0.825:0.19324,(Kolobok-2_DR|184565:0.28942,Kolobok-2_DR|1087651:0.00105)0.457:0.05860)0.583:0.12138,(((Kolobok-2_DR|111561:0.01578,(Kolobok-2_DR|912287:0.11618,(Kolobok-2_DR|111559:0.31406,Kolobok-2_DR|258420:0.00106)0.507:0.13778)0.786:0.05830)0.721:0.07044,(Kolobok-2_DR|1614453:0.00071,(Kolobok-2_DR|1425203:0.12488,Kolobok-2_DR|1516451:0.45219)0.983:0.83121)0.883:0.14188)0.697:0.05302,Kolobok-2_DR|830877:0.14333)0.944:0.28599)0.786:0.16382,Kolobok-2_DR|1614443:0.00102)0.096:0.02573)0.564:0.07973,(Kolobok-2_DR|1087685:0.21206,Kolobok-2_DR|1355536:0.00076)0.907:0.25143)0.786:0.07734)0.883:0.08874,(((((Kolobok-2_DR|750585:0.00071,Kolobok-2_DR|1156194:0.06143)0.961:0.20435,(((Kolobok-2_DR|1614468:0.09162,Kolobok-2_DR|336892:0.00071)0.917:0.05136,Kolobok-2_DR|1425187:0.00252)0.332:0.02408,(Kolobok-2_DR|830881:0.09631,Kolobok-2_DR|912265:0.07791)0.771:0.05766)0.875:0.13247)0.916:0.19432,((((((Kolobok-2_DR|1355525:0.04569,Kolobok-2_DR|912306:0.94546)0.760:0.15109,(Kolobok-2_DR|1219301:0.14057,(Kolobok-2_DR|750552:0.06960,Kolobok-2_DR|1219329:0.23292)0.762:0.04547)0.746:0.04180)0.753:0.02942,((Kolobok-2_DR|258373:0.12942,(Kolobok-2_DR|666680:0.21747,Kolobok-2_DR|500594:0.14875)0.697:0.16192)0.724:0.06516,Kolobok-2_DR|258374:0.02051)0.927:0.14579)0.774:0.04345,(((((Kolobok-2_DR|419958:0.00104,Kolobok-2_DR|1516486:0.00073)0.553:0.35445,((Kolobok-2_DR|1156170:0.09878,Kolobok-2_DR|1156201:0.12285)0.473:0.48492,(Kolobok-2_DR|184560:0.12808,Kolobok-2_DR|258410:0.31101)0.538:0.12370)0.670:0.16567)0.752:0.09824,((((Kolobok-2_DR|258408:0.16087,(Kolobok-2_DR|912312:0.33474,Kolobok-2_DR|579869:0.34296)0.735:0.07693)0.831:0.12885,(((Kolobok-2_DR|1516415:1.00684,(Kolobok-2_DR|111557:0.00071,Kolobok-2_DR|500628:0.29963)0.653:0.18157)0.765:0.00145,Kolobok-2_DR|750576:0.23375)0.738:0.06803,(Kolobok-2_DR|1087636:0.17821,Kolobok-2_DR|912260:0.48775)0.685:0.08828)0.806:0.11804)0.308:0.03384,Kolobok-2_DR|1516430:0.33308)0.761:0.03956,(Kolobok-2_DR|579840:0.11724,((Kolobok-2_DR|336898:0.12966,(Kolobok-2_DR|1087669:0.14976,(Kolobok-2_DR|500600:0.06999,Kolobok-2_DR|419948:0.09546)0.709:0.05354)0.424:0.08132)0.934:0.18407,(Kolobok-2_DR|666736:0.00071,((Kolobok-2_DR|258368:0.06193,Kolobok-2_DR|1614450:0.00072)0.923:0.04248,Kolobok-2_DR|666737:0.00072)0.410:0.01503)0.866:0.08438)0.301:0.03992)0.883:0.08593)0.769:0.02774)0.705:0.08736,(Kolobok-2_DR|1219306:0.16027,Kolobok-2_DR|1291221:0.00073)0.875:0.09002)0.745:0.03004,(Kolobok-2_DR|419978:0.00078,Kolobok-2_DR|500621:0.09854)0.885:0.17217)0.830:0.06044)0.805:0.05195,(((((Kolobok-2_DR|1004498:0.01679,(Kolobok-2_DR|111589:0.00072,Kolobok-2_DR|579825:0.15188)0.420:0.07977)0.767:0.06660,Kolobok-2_DR|27412:0.28354)0.830:0.11019,(Kolobok-2_DR|336899:0.11157,(((((Kolobok-2_DR|111575:0.07734,Kolobok-2_DR|1219331:0.03690)0.849:0.10835,((Kolobok-2_DR|750571:0.00072,((Kolobok-2_DR|1425208:0.00104,Kolobok-2_DR|1087670:0.21452)0.434:0.25944,Kolobok-2_DR|500632:0.12616)0.358:0.06590)0.000:0.00144,((((((Kolobok-2_DR|1156180:0.04400,Kolobok-2_DR|912270:0.20392)0.759:0.04094,(Kolobok-2_DR|830880:0.05958,Kolobok-2_DR|1516405:0.17302)0.861:0.10056)0.050:0.00067,Kolobok-2_DR|1004452:0.19501)0.790:0.04477,Kolobok-2_DR|1219322:0.00073)0.921:0.15682,(Kolobok-2_DR|579836:0.00106,(Kolobok-2_DR|579827:0.07256,Kolobok-2_DR|1425195:0.20657)0.820:0.13778)0.090:0.12913)0.388:0.09526,Kolobok-2_DR|1291182:0.22740)0.614:0.07820)0.521:0.04447)0.895:0.14238,(((Kolobok-2_DR|111574:0.00072,(Kolobok-2_DR|27446:0.11435,Kolobok-2_DR|1004479:0.07457)0.687:0.08216)0.814:0.06754,Kolobok-2_DR|1219288:0.06939)0.654:0.10193,(Kolobok-2_DR|111560:0.07189,Kolobok-2_DR|1614464:0.02534)0.774:0.03293)0.454:0.00109)0.836:0.09416,(((Kolobok-2_DR|1516410:0.08677,((((Kolobok-2_DR|1516436:0.00075,Kolobok-2_DR|1219336:0.05066)0.998:0.34024,(Kolobok-2_DR|419944:0.05908,Kolobok-2_DR|750557:0.13032)0.775:0.05478)0.000:0.00105,(Kolobok-2_DR|500633:0.00077,Kolobok-2_DR|1087690:0.04593)0.747:0.10754)0.815:0.09315,(Kolobok-2_DR|500620:0.00077,Kolobok-2_DR|750548:0.00071)0.738:0.07162)0.041:0.00105)0.822:0.12709,(((((Kolobok-2_DR|912259:0.00067,Kolobok-2_DR|1291194:0.02995)0.970:0.26640,((((Kolobok-2_DR|1291218:0.00072,Kolobok-2_DR|1516429:0.21190)0.890:0.16747,(Kolobok-2_DR|830920:0.15765,Kolobok-2_DR|111581:0.09757)0.099:0.02153)0.716:0.01676,Kolobok-2_DR|1614456:0.16065)0.891:0.12740,Kolobok-2_DR|579853:0.00073)0.000:0.00077)0.763:0.09899,((Kolobok-2_DR|912252:0.03344,(Kolobok-2_DR|579863:0.05754,Kolobok-2_DR|1156176:0.00068)0.730:0.11943)0.799:0.09751,(Kolobok-2_DR|1291229:0.05593,(Kolobok-2_DR|666716:0.00071,Kolobok-2_DR|830888:0.04813)0.630:0.18487)0.078:0.06520)0.796:0.14429)0.625:0.04624,((Kolobok-2_DR|1004514:0.03475,Kolobok-2_DR|1425209:0.00844)0.614:0.01914,Kolobok-2_DR|1355535:0.09067)0.854:0.05592)0.583:0.01021,((((Kolobok-2_DR|912278:0.15882,(Kolobok-2_DR|258429:0.00072,Kolobok-2_DR|1004497:0.00078)0.820:0.14587)0.776:0.06084,((Kolobok-2_DR|1516414:0.04733,(Kolobok-2_DR|258383:0.00077,Kolobok-2_DR|111565:0.06977)0.000:0.00077)0.781:0.14320,(Kolobok-2_DR|666698:0.11763,Kolobok-2_DR|1355521:0.00072)0.804:0.03821)0.425:0.01733)0.184:0.10647,Kolobok-2_DR|336871:0.18803)0.439:0.05062,((Kolobok-2_DR|500638:0.07370,(Kolobok-2_DR|111596:0.04623,Kolobok-2_DR|1291230:0.00071)0.606:0.02984)0.568:0.05819,(Kolobok-2_DR|912292:0.14073,Kolobok-2_DR|1425183:0.11372)0.760:0.04828)0.698:0.05886)0.927:0.16628)0.774:0.10564)0.000:0.00107,Kolobok-2_DR|419922:0.00072)0.194:0.08362)0.814:0.09470,(Kolobok-2_DR|419943:0.09074,Kolobok-2_DR|579858:0.05730)0.738:0.07105)0.414:0.00106)0.442:0.14684)0.791:0.05607,(((Kolobok-2_DR|1291176:0.00073,((((Kolobok-2_DR|830925:0.18568,Kolobok-2_DR|1087692:0.00078)0.370:0.13875,(Kolobok-2_DR|1087694:0.22946,Kolobok-2_DR|1291174:0.00072)0.880:0.14092)0.790:0.19305,(Kolobok-2_DR|1004512:0.00077,Kolobok-2_DR|1004509:0.06282)0.937:0.15720)0.552:0.04396,(Kolobok-2_DR|500615:0.07711,(Kolobok-2_DR|579867:0.09846,Kolobok-2_DR|1425180:0.13711)0.000:0.00071)0.858:0.06633)0.752:0.00072)0.849:0.03989,((Kolobok-2_DR|1004463:0.12904,(Kolobok-2_DR|258382:0.02848,(Kolobok-2_DR|1087653:0.13091,(Kolobok-2_DR|750544:0.30117,(Kolobok-2_DR|258411:0.04229,Kolobok-2_DR|500612:0.09572)0.790:0.08970)0.547:0.05567)0.928:0.23272)0.783:0.10338)0.858:0.17016,((((Kolobok-2_DR|184574:0.00077,Kolobok-2_DR|1425211:0.00076)1.000:0.42233,((Kolobok-2_DR|258390:0.03486,(Kolobok-2_DR|336905:0.00078,Kolobok-2_DR|27402:0.13187)0.847:0.21330)0.730:0.13073,(Kolobok-2_DR|830890:0.20272,Kolobok-2_DR|1087641:0.06307)0.722:0.04462)0.000:0.03275)0.842:0.13154,(Kolobok-2_DR|1425189:0.00072,((Kolobok-2_DR|1425218:0.14404,(Kolobok-2_DR|258398:0.00072,Kolobok-2_DR|419929:0.00078)0.856:0.19861)0.783:0.05663,(((Kolobok-2_DR|1355519:0.00072,Kolobok-2_DR|579823:0.00106)0.879:0.20761,(Kolobok-2_DR|666710:0.00079,Kolobok-2_DR|1087652:0.00071)0.918:0.30583)0.862:0.14120,Kolobok-2_DR|1219318:0.03188)0.797:0.12789)0.869:0.11404)0.628:0.02152)0.000:0.00072,(Kolobok-2_DR|1087633:0.15654,Kolobok-2_DR|1291181:0.00072)0.597:0.00141)0.655:0.03410)0.731:0.07880)0.298:0.00104,(((Kolobok-2_DR|27429:0.00105,Kolobok-2_DR|912277:0.00072)0.989:0.42975,Kolobok-2_DR|1291183:0.09012)0.747:0.08616,((Kolobok-2_DR|1087661:0.00068,(Kolobok-2_DR|1291175:0.30077,Kolobok-2_DR|1087667:0.05754)0.889:0.26362)0.914:0.21225,(Kolobok-2_DR|912243:0.18204,Kolobok-2_DR|1355515:0.15869)0.881:0.16090)0.510:0.12238)0.827:0.15471)0.887:0.14190)0.664:0.02591,(((Kolobok-2_DR|750561:0.17192,((Kolobok-2_DR|1614458:0.00077,Kolobok-2_DR|579839:0.04700)0.746:0.06509,(Kolobok-2_DR|830923:0.04745,Kolobok-2_DR|830924:0.00072)0.915:0.07534)0.353:0.00105)0.483:0.03906,(Kolobok-2_DR|27411:0.00073,((Kolobok-2_DR|1004513:0.05565,Kolobok-2_DR|1355531:0.06658)0.795:0.06428,((Kolobok-2_DR|666702:0.00105,Kolobok-2_DR|1425230:0.05252)0.843:0.31070,Kolobok-2_DR|1219289:0.07662)0.173:0.04899)0.847:0.13627)0.786:0.02886)0.932:0.13410,(((Kolobok-2_DR|111570:0.05931,Kolobok-2_DR|336897:0.00106)1.000:0.32319,Kolobok-2_DR|1219303:0.00072)0.765:0.04695,(Kolobok-2_DR|750572:0.22242,Kolobok-2_DR|27450:0.25854)0.553:0.01058)0.778:0.05443)0.803:0.06877)0.848:0.07836)0.155:0.03015,(((Kolobok-2_DR|912257:0.23250,Kolobok-2_DR|579864:0.34955)0.853:0.11632,Kolobok-2_DR|666695:0.07961)0.853:0.09988,(((Kolobok-2_DR|579857:0.41529,Kolobok-2_DR|419926:0.19423)0.716:0.08205,((Kolobok-2_DR|1291203:0.10720,Kolobok-2_DR|579850:0.30110)0.315:0.04782,(Kolobok-2_DR|27413:0.26353,(Kolobok-2_DR|666721:0.17425,Kolobok-2_DR|912251:0.10738)0.794:0.11088)0.863:0.17021)0.157:0.04265)0.877:0.17202,((Kolobok-2_DR|258423:0.09559,Kolobok-2_DR|1291177:0.11523)0.395:0.04074,(Kolobok-2_DR|111567:0.11888,Kolobok-2_DR|419952:0.00071)0.791:0.26145)0.939:0.30253)0.000:0.00077)0.820:0.09022)0.183:0.08013)0.713:0.05893,(((((Kolobok-2_DR|666718:0.03767,((((Kolobok-2_DR|912293:0.02918,Kolobok-2_DR|1355513:0.13447)0.507:0.00518,Kolobok-2_DR|111593:0.11551)0.738:0.04832,((Kolobok-2_DR|750564:0.11134,Kolobok-2_DR|1087647:0.00072)0.798:0.03633,(Kolobok-2_DR|750545:0.00075,Kolobok-2_DR|1087650:0.00072)0.492:0.00108)0.858:0.14946)0.026:0.00415,Kolobok-2_DR|666728:0.07039)0.566:0.04235)0.898:0.18260,((Kolobok-2_DR|1425176:0.09311,(Kolobok-2_DR|830917:0.03107,(Kolobok-2_DR|419956:0.00100,(Kolobok-2_DR|419979:0.15385,Kolobok-2_DR|1425185:0.00067)0.892:0.09718)0.815:0.05949)0.313:0.00140)0.802:0.08211,Kolobok-2_DR|1156178:0.00106)0.858:0.12778)0.863:0.15323,((Kolobok-2_DR|27428:0.13851,Kolobok-2_DR|1425177:0.00078)0.529:0.04891,(Kolobok-2_DR|184548:0.13286,(((((Kolobok-2_DR|258371:0.03800,Kolobok-2_DR|579870:0.35218)0.000:0.00076,Kolobok-2_DR|258386:0.07816)0.807:0.08181,((((Kolobok-2_DR|830907:0.01622,Kolobok-2_DR|1087639:0.24766)0.850:0.17323,(Kolobok-2_DR|579856:0.00073,Kolobok-2_DR|1156182:0.00072)0.924:0.39543)0.849:0.13172,Kolobok-2_DR|258391:0.20905)0.824:0.06606,(Kolobok-2_DR|336881:0.20146,Kolobok-2_DR|500629:0.24266)0.834:0.06409)0.743:0.02848)0.833:0.06106,(((Kolobok-2_DR|111602:0.00078,Kolobok-2_DR|666725:0.15310)0.254:0.12489,(Kolobok-2_DR|27396:0.00073,Kolobok-2_DR|1004462:0.00072)0.884:0.23302)0.829:0.09075,((Kolobok-2_DR|336882:0.04413,Kolobok-2_DR|1355530:0.00103)0.774:0.22934,(Kolobok-2_DR|1219314:0.25163,(Kolobok-2_DR|750560:0.00077,Kolobok-2_DR|1087645:0.04143)0.602:0.07212)0.283:0.05531)0.021:0.03092)0.774:0.08183)0.503:0.06626,((Kolobok-2_DR|1004458:0.00067,Kolobok-2_DR|1291219:0.04085)0.999:0.23514,Kolobok-2_DR|336870:0.05026)0.683:0.04240)0.188:0.08753)0.096:0.01295)0.777:0.12249)0.245:0.01597,(((Kolobok-2_DR|666711:0.06279,((Kolobok-2_DR|1219294:0.00081,(Kolobok-2_DR|750573:0.11599,Kolobok-2_DR|750586:0.20675)0.762:0.05822)0.911:0.10656,((Kolobok-2_DR|419919:0.16471,Kolobok-2_DR|1516418:0.00110)0.186:0.09776,Kolobok-2_DR|1156202:0.12661)0.138:0.04751)0.713:0.09368)0.772:0.07137,((((((Kolobok-2_DR|1004448:0.14239,(Kolobok-2_DR|1291228:0.20830,(Kolobok-2_DR|1291185:0.00072,Kolobok-2_DR|666684:0.10897)0.805:0.13284)0.976:0.00150)0.795:0.02631,(Kolobok-2_DR|1516453:0.16774,((((Kolobok-2_DR|666727:0.10616,Kolobok-2_DR|912307:0.00072)0.156:0.12052,(Kolobok-2_DR|184546:0.11881,Kolobok-2_DR|1516443:0.02401)0.881:0.24199)0.692:0.06243,Kolobok-2_DR|184569:0.08454)0.622:0.07793,(Kolobok-2_DR|336886:0.04286,Kolobok-2_DR|830922:0.03243)0.780:0.06083)0.893:0.14073)0.744:0.05235)0.798:0.07277,((Kolobok-2_DR|419976:0.14847,(((Kolobok-2_DR|750578:0.51422,(Kolobok-2_DR|258376:0.00067,Kolobok-2_DR|184544:0.18739)0.000:0.00079)0.682:0.13565,Kolobok-2_DR|1516427:0.22196)0.790:0.12623,Kolobok-2_DR|1219332:0.06569)0.724:0.02105)0.846:0.09356,Kolobok-2_DR|1614466:0.28920)0.705:0.05341)0.698:0.03130,Kolobok-2_DR|258431:0.44675)0.698:0.02368,(((Kolobok-2_DR|258426:0.14403,Kolobok-2_DR|419964:0.32146)0.879:0.23996,(Kolobok-2_DR|1219305:0.16073,Kolobok-2_DR|1219328:0.00152)0.235:0.11424)0.898:0.22667,Kolobok-2_DR|336887:0.61500)0.392:0.00077)0.794:0.03146,(((Kolobok-2_DR|184552:0.02414,Kolobok-2_DR|184557:0.03372)0.739:0.19075,((((((Kolobok-2_DR|1087654:0.07871,Kolobok-2_DR|1156171:0.52228)0.739:0.04335,(Kolobok-2_DR|27408:0.04386,Kolobok-2_DR|579876:0.00067)0.797:0.07360)0.824:0.09694,(Kolobok-2_DR|258409:0.00077,Kolobok-2_DR|1156207:0.03819)0.553:0.07944)0.223:0.01127,Kolobok-2_DR|184570:0.13661)0.144:0.07320,Kolobok-2_DR|336876:0.11942)0.642:0.01949,(Kolobok-2_DR|27401:0.00105,((((Kolobok-2_DR|1614449:0.00072,(((Kolobok-2_DR|184527:0.02434,(Kolobok-2_DR|184540:0.00073,Kolobok-2_DR|1087688:0.12093)0.909:0.18654)0.714:0.05559,((Kolobok-2_DR|27441:0.00072,((Kolobok-2_DR|1087634:0.00072,(((((Kolobok-2_DR|830885:0.14009,Kolobok-2_DR|1614471:0.07581)0.765:0.13990,Kolobok-2_DR|1516480:0.11035)0.774:0.09018,(Kolobok-2_DR|27399:0.05217,(Kolobok-2_DR|111601:0.03030,Kolobok-2_DR|1291215:0.00071)0.850:0.08760)0.737:0.05846)0.949:0.26318,(Kolobok-2_DR|579832:0.00074,Kolobok-2_DR|1004472:0.00072)0.319:0.03291)0.654:0.00067,Kolobok-2_DR|1156193:0.02581)0.542:0.00067)0.460:0.00077,Kolobok-2_DR|184568:0.00073)0.498:0.00107)0.000:0.00105,Kolobok-2_DR|1004467:0.00072)0.459:0.12294)0.212:0.00071,Kolobok-2_DR|666677:0.01990)0.221:0.00072)0.653:0.00073,Kolobok-2_DR|1516448:0.00073)0.836:0.03211,((Kolobok-2_DR|111568:0.11821,Kolobok-2_DR|579881:0.13022)0.000:0.00072,(Kolobok-2_DR|1291173:0.17609,(Kolobok-2_DR|111603:0.00072,Kolobok-2_DR|500587:0.00072)0.945:0.10557)0.878:0.13053)0.043:0.00071)0.226:0.02996,(Kolobok-2_DR|1516474:0.17437,(Kolobok-2_DR|500604:0.00071,Kolobok-2_DR|1291186:0.00072)0.871:0.05813)0.951:0.10834)0.226:0.00201)0.900:0.08077)0.715:0.11872)0.526:0.06347,(((Kolobok-2_DR|1516457:0.01823,Kolobok-2_DR|1516477:0.24493)0.885:0.08471,Kolobok-2_DR|258430:0.07792)0.206:0.00726,Kolobok-2_DR|1291227:0.17456)0.338:0.15523)0.304:0.03495)0.612:0.06119)0.349:0.02218,Kolobok-2_DR|27418:0.04730)0.747:0.04588)0.868:0.08868,((((Kolobok-2_DR|1425221:0.00071,(Kolobok-2_DR|27464:0.07407,(Kolobok-2_DR|1516483:0.00072,Kolobok-2_DR|1516482:0.00929)0.773:0.04867)0.570:0.00248)0.986:0.21035,((Kolobok-2_DR|419968:0.00072,Kolobok-2_DR|579844:0.00069)0.910:0.15557,((Kolobok-2_DR|579878:0.05605,Kolobok-2_DR|27438:0.06782)0.479:0.10924,((Kolobok-2_DR|1516417:0.00072,Kolobok-2_DR|1156190:0.00072)0.000:0.00076,Kolobok-2_DR|830911:0.08875)0.911:0.14191)0.133:0.10347)0.542:0.09541)0.414:0.09945,(Kolobok-2_DR|666685:0.02663,(Kolobok-2_DR|336884:0.05592,Kolobok-2_DR|419950:0.00101)0.000:0.01116)0.505:0.15856)0.886:0.14619,((Kolobok-2_DR|27440:0.15534,(Kolobok-2_DR|500618:0.18568,(Kolobok-2_DR|419936:0.03651,Kolobok-2_DR|1156188:0.08423)0.431:0.00078)0.848:0.06342)0.930:0.11921,Kolobok-2_DR|111590:0.01176)0.783:0.05379)0.942:0.17596)0.435:0.07739)0.820:0.09300,(Kolobok-2_DR|912279:0.15362,((Kolobok-2_DR|500605:0.25405,(Kolobok-2_DR|111573:0.54881,Kolobok-2_DR|1291190:0.44207)0.806:0.16098)0.809:0.10980,(Kolobok-2_DR|1355539:0.25904,Kolobok-2_DR|1614476:0.28478)0.753:0.09137)0.788:0.07515)0.919:0.16613)0.000:0.00072)0.741:0.05349)0.921:0.16134,((Kolobok-2_DR|666726:0.09269,Kolobok-2_DR|111577:0.00077)0.367:0.02251,(((Kolobok-2_DR|1516400:0.06794,(Kolobok-2_DR|1004453:0.03541,(Kolobok-2_DR|336901:0.12292,Kolobok-2_DR|1614447:0.00067)0.340:0.02855)0.812:0.07875)0.700:0.06186,(((((Kolobok-2_DR|1219308:0.05403,(((Kolobok-2_DR|1291220:0.00072,Kolobok-2_DR|1516484:0.00072)0.964:0.12885,(Kolobok-2_DR|419921:0.00071,(Kolobok-2_DR|419927:0.00104,(Kolobok-2_DR|27416:0.00073,Kolobok-2_DR|579835:0.02810)0.868:0.08693)0.691:0.15448)0.000:0.00105)0.863:0.13171,(Kolobok-2_DR|1291191:0.01828,(Kolobok-2_DR|1156177:0.00071,(Kolobok-2_DR|1087682:0.06992,(Kolobok-2_DR|27451:0.00072,Kolobok-2_DR|1516440:0.08776)0.242:0.00740)0.000:0.00190)0.785:0.13376)0.345:0.07858)0.796:0.10491)0.303:0.02777,Kolobok-2_DR|419937:0.00073)0.522:0.09324,Kolobok-2_DR|1156184:0.14633)0.645:0.03883,((Kolobok-2_DR|336891:0.09255,Kolobok-2_DR|1156200:0.00068)0.000:0.00070,Kolobok-2_DR|258377:0.05842)0.928:0.16370)0.821:0.06792,Kolobok-2_DR|27436:0.00071)0.104:0.00102)0.837:0.15370,(((Kolobok-2_DR|500617:0.15835,((Kolobok-2_DR|1355541:0.00072,(Kolobok-2_DR|27420:0.04229,Kolobok-2_DR|111595:0.16922)0.394:0.01698)0.706:0.07290,(Kolobok-2_DR|1004470:0.03996,Kolobok-2_DR|1156181:0.05528)0.839:0.15177)0.497:0.04945)0.812:0.13542,(((Kolobok-2_DR|750558:0.00071,Kolobok-2_DR|184562:0.00071)0.820:0.07138,Kolobok-2_DR|1087675:0.00073)0.490:0.05486,Kolobok-2_DR|111585:0.05937)0.933:0.16760)0.000:0.00072,(Kolobok-2_DR|27410:0.17506,(Kolobok-2_DR|1516422:0.63191,Kolobok-2_DR|1614462:0.65739)0.872:0.25245)0.491:0.06960)0.944:0.17130)0.449:0.07941)0.515:0.07504)0.829:0.11127)0.300:0.02406,(((Kolobok-2_DR|419980:0.42632,Kolobok-2_DR|1219287:0.41374)0.771:0.05857,(Kolobok-2_DR|579826:0.26352,(Kolobok-2_DR|27448:0.35604,(Kolobok-2_DR|1156205:0.39288,Kolobok-2_DR|1219293:0.36085)0.361:0.19651)0.885:0.21286)0.769:0.11381)0.920:0.14037,Kolobok-2_DR|750542:0.05502)0.814:0.05340)0.496:0.09559)0.747:0.03289)0.398:0.01155,Kolobok-2_DR|27457:0.07414)0.173:0.03835)0.908:0.14250,(Kolobok-2_DR|830902:0.00072,Kolobok-2_DR|1291172:0.01815)0.891:0.00071)0.000:0.00073,(Kolobok-2_DR|912266:0.00072,(Kolobok-2_DR|27455:0.09771,(((Kolobok-2_DR|258419:0.16071,Kolobok-2_DR|1355508:0.02021)0.863:0.11646,((Kolobok-2_DR|184532:0.04112,((((Kolobok-2_DR|258403:0.0,Kolobok-2_DR|258404:0.0):0.03758,Kolobok-2_DR|666679:0.00073)0.933:0.04012,((Kolobok-2_DR|579843:0.18565,Kolobok-2_DR|184577:0.06735)0.198:0.00067,Kolobok-2_DR|579834:0.00072)0.397:0.00069)0.000:0.00075,Kolobok-2_DR|666712:0.06862)0.382:0.00103)0.710:0.03517,(Kolobok-2_DR|1425181:0.01695,(Kolobok-2_DR|1219304:0.00072,Kolobok-2_DR|1425213:0.00073)0.797:0.01841)0.832:0.01870)0.164:0.00079)0.468:0.00550,(Kolobok-2_DR|1219325:0.03775,(Kolobok-2_DR|1087664:0.07610,Kolobok-2_DR|1516468:0.03950)0.742:0.01874)0.924:0.03949)0.548:0.12441)0.029:0.00106)0.000:0.00105)0.558:0.08770,(Kolobok-2_DR|336906:0.05891,Kolobok-2_DR|184576:0.05884)0.776:0.01874)0.982:0.00078,Kolobok-2_DR|258399:0.05439)0.790:0.03744,Kolobok-2_DR|1614446:0.03812)0.604:0.00072,(Kolobok-2_DR|111572:0.01845,(Kolobok-2_DR|912248:0.07622,(Kolobok-2_DR|579841:0.04503,Kolobok-2_DR|1425210:0.00072)0.852:0.02023)0.000:0.00073)0.864:0.02024,(((Kolobok-2_DR|27460:0.03759,(Kolobok-2_DR|27423:0.03818,((((Kolobok-2_DR|1291199:0.03535,((((Kolobok-2_DR|830903:0.02331,((Kolobok-2_DR|666678:0.0,Kolobok-2_DR|1004491:0.0):0.10938,(Kolobok-2_DR|579862:0.10587,(Kolobok-2_DR|1004480:0.00387,(Kolobok-2_DR|27430:0.65461,Kolobok-2_DR|336873:0.01848)0.999:0.60463)0.928:0.11377)0.504:0.04374)0.816:0.00072)0.204:0.00073,Kolobok-2_DR|1516449:0.00072)0.767:0.01891,(Kolobok-2_DR|258402:0.04024,(Kolobok-2_DR|1425193:0.00072,(Kolobok-2_DR|1516447:0.00072,Kolobok-2_DR|1516467:0.00072)0.931:0.06788)0.854:0.08470)0.081:0.05384)0.738:0.01706,(((Kolobok-2_DR|1156189:0.00072,(Kolobok-2_DR|184575:0.11420,Kolobok-2_DR|1425215:0.02124)0.000:0.00067)0.972:0.00073,Kolobok-2_DR|1425212:0.05566)0.211:0.02137,Kolobok-2_DR|1516459:0.01901)0.784:0.02110)0.668:0.01719)0.664:0.00144,(Kolobok-2_DR|666709:0.00071,(Kolobok-2_DR|912242:0.00072,(Kolobok-2_DR|912245:0.00072,(Kolobok-2_DR|111562:0.01807,(Kolobok-2_DR|258388:0.00072,Kolobok-2_DR|1004505:0.00072)0.799:0.02354)0.897:0.04745)0.000:0.00072)0.000:0.00071)0.886:0.01681)0.000:0.00077,(Kolobok-2_DR|912271:0.01691,(((Kolobok-2_DR|27424:0.02599,Kolobok-2_DR|1219297:0.01883)0.859:0.01531,(Kolobok-2_DR|1516464:0.00072,(Kolobok-2_DR|258400:0.00072,(Kolobok-2_DR|1004504:0.00072,Kolobok-2_DR|1516450:0.00072)0.935:0.01941)0.124:0.00072)0.832:0.01220)0.857:0.01582,((Kolobok-2_DR|666706:0.07357,(Kolobok-2_DR|258389:0.05588,(Kolobok-2_DR|1291167:0.03756,Kolobok-2_DR|1516455:0.01894)0.903:0.03788)0.960:0.00106)0.917:0.05566,(Kolobok-2_DR|500602:0.01986,((((((Kolobok-2_DR|1425216:0.02348,(Kolobok-2_DR|579848:0.00072,Kolobok-2_DR|912247:0.00071)0.846:0.02833)0.429:0.00072,Kolobok-2_DR|111587:0.05097)0.309:0.00072,Kolobok-2_DR|1425222:0.00072)0.373:0.00077,(Kolobok-2_DR|1516465:0.03367,(Kolobok-2_DR|258397:0.00072,Kolobok-2_DR|1516466:0.01827)0.000:0.00072)0.863:0.01850)0.068:0.00076,Kolobok-2_DR|1219286:0.00072)0.780:0.02686,((((((Kolobok-2_DR|111571:0.03670,((((Kolobok-2_DR|1425225:0.04176,((Kolobok-2_DR|1004468:0.00071,(Kolobok-2_DR|830872:0.05384,Kolobok-2_DR|258405:0.04008)0.605:0.00070)0.845:0.02680,(Kolobok-2_DR|27422:0.01775,Kolobok-2_DR|1516479:0.11396)0.799:0.01798)0.469:0.00071)0.166:0.00073,(Kolobok-2_DR|1087663:0.12603,Kolobok-2_DR|1614475:0.00072)0.838:0.01935)0.654:0.00072,Kolobok-2_DR|666719:0.01475)0.145:0.00071,Kolobok-2_DR|111586:0.01679)0.436:0.00073)0.000:0.00071,Kolobok-2_DR|419963:0.01823)0.180:0.00072,Kolobok-2_DR|500601:0.01812)0.057:0.00073,Kolobok-2_DR|912249:0.05243)0.831:0.03811,(Kolobok-2_DR|500635:0.03587,((((Kolobok-2_DR|336885:0.03416,(Kolobok-2_DR|830900:0.01573,((Kolobok-2_DR|258407:0.01765,(Kolobok-2_DR|830901:0.01985,Kolobok-2_DR|1425156:0.00072)0.941:0.09600)0.900:0.05438,Kolobok-2_DR|1425214:0.03748)0.751:0.01089)0.931:0.00420)0.972:0.00071,(Kolobok-2_DR|258406:0.01425,(Kolobok-2_DR|1004466:0.00072,Kolobok-2_DR|1516462:0.03395)0.933:0.05260)0.936:0.05736)0.742:0.00077,Kolobok-2_DR|1516463:0.00071)0.000:0.00076,Kolobok-2_DR|1614474:0.05624)0.799:0.01282)0.770:0.01572)0.398:0.02171,Kolobok-2_DR|1614473:0.07370)0.116:0.00306)0.258:0.06973)0.404:0.03807)0.322:0.00077)0.496:0.10459)0.216:0.00106)0.087:0.00105,Kolobok-2_DR|184563:0.00072)0.619:0.01846)0.736:0.00106)0.314:0.00676,((Kolobok-2_DR|1004481:0.01879,(((Kolobok-2_DR|1425182:0.01823,(Kolobok-2_DR|336907:0.03679,Kolobok-2_DR|912246:0.03768)0.000:0.00072)0.791:0.01751,Kolobok-2_DR|1004485:0.04433)0.783:0.02093,(Kolobok-2_DR|27425:0.0,Kolobok-2_DR|1004496:0.0):0.02726)0.602:0.01717)0.056:0.00141,Kolobok-2_DR|1516458:0.00072)0.000:0.00108)0.262:0.00141,(Kolobok-2_DR|258396:0.01847,(Kolobok-2_DR|419941:0.05547,Kolobok-2_DR|912282:0.01848)0.793:0.01780)0.821:0.01784)0.857:0.00144);
```
