## Supplementary Data 2 for "A genomic portrait of zebrafish transposable elements and their spatiotemporal embryonic expression": Kolobok-3_DR.mafft.nwk

```
((((((((Kolobok-3_DR|27526:0.75250,Kolobok-3_DR|420042:0.90982)0.811:0.29443,(Kolobok-3_DR|666743:0.65432,Kolobok-3_DR|111636:0.67458)0.715:0.16274)0.770:0.15080,Kolobok-3_DR|1516512:0.00069)0.901:0.22668,(Kolobok-3_DR|1355554:0.00071,(Kolobok-3_DR|912349:0.08863,Kolobok-3_DR|258482:0.00152)0.415:0.07363)0.992:0.39967)0.631:0.08868,Kolobok-3_DR|1156243:0.10111)0.654:0.07007,(Kolobok-3_DR|666745:0.07003,(((Kolobok-3_DR|1614530:0.00678,(Kolobok-3_DR|1004528:0.17046,Kolobok-3_DR|1004578:0.00066)0.541:0.11135)0.923:0.17559,Kolobok-3_DR|500646:0.00070)0.902:0.27529,((((Kolobok-3_DR|1355584:0.08332,((Kolobok-3_DR|1425267:0.61136,Kolobok-3_DR|1614533:0.38422)0.892:0.36815,(Kolobok-3_DR|912317:0.04688,Kolobok-3_DR|1425303:1.36623)0.743:0.52908)0.866:0.22849)0.858:0.17927,Kolobok-3_DR|830982:0.25137)0.876:0.18873,((Kolobok-3_DR|1425258:0.36568,(Kolobok-3_DR|184617:0.00065,Kolobok-3_DR|336972:0.18009)0.980:0.00153)0.194:0.08823,(Kolobok-3_DR|336967:0.00069,Kolobok-3_DR|1291276:0.00069)0.991:0.50450)0.816:0.31443)0.331:0.13166,Kolobok-3_DR|1516571:0.48045)0.763:0.26126)0.496:0.32685)0.509:0.09473)0.833:0.18200,((((Kolobok-3_DR|184619:0.00151,(Kolobok-3_DR|27531:0.00069,Kolobok-3_DR|258454:0.00082)0.999:0.84440)0.417:0.18431,(Kolobok-3_DR|1291271:0.04196,((Kolobok-3_DR|336910:0.25586,(Kolobok-3_DR|258444:0.07982,Kolobok-3_DR|1516535:0.19215)0.501:0.00111)0.525:0.07540,Kolobok-3_DR|1219382:0.00081)0.782:0.14117)0.849:0.28855)0.405:0.14441,((Kolobok-3_DR|750636:0.00081,Kolobok-3_DR|1425261:0.09303)0.922:0.27481,(Kolobok-3_DR|1355560:0.24918,(Kolobok-3_DR|579904:0.00082,Kolobok-3_DR|1614529:0.00071)0.147:0.01891)0.968:0.49015)0.562:0.22285)0.670:0.16979,(Kolobok-3_DR|1516521:0.23029,(Kolobok-3_DR|500661:0.08096,(Kolobok-3_DR|1516524:0.00069,((Kolobok-3_DR|111647:0.50908,(Kolobok-3_DR|111612:0.13927,Kolobok-3_DR|579909:0.30305)0.766:0.07427)0.818:0.14510,Kolobok-3_DR|750625:0.13892)0.557:0.03956)0.896:0.22421)0.057:0.00171)0.775:0.10706)0.829:0.14959)0.411:0.06536,((Kolobok-3_DR|912378:0.00070,Kolobok-3_DR|1425255:0.00070)0.999:0.65317,((((Kolobok-3_DR|111622:0.00111,(Kolobok-3_DR|579910:0.20140,(Kolobok-3_DR|830932:0.70580,Kolobok-3_DR|912315:0.00111)0.818:0.22091)0.405:0.18256)0.370:0.14906,(Kolobok-3_DR|111644:0.32428,Kolobok-3_DR|912338:0.00111)0.789:0.59446)0.504:0.12890,Kolobok-3_DR|1425287:0.00070)0.689:0.15590,((Kolobok-3_DR|666808:0.19034,Kolobok-3_DR|912370:0.00081)0.648:0.11606,(Kolobok-3_DR|830974:0.39059,Kolobok-3_DR|830934:0.10234)0.667:0.11744)0.960:0.49598)0.543:0.23336)0.691:0.10277,(((((((Kolobok-3_DR|830938:0.36546,Kolobok-3_DR|1087735:0.00081)0.336:0.16607,(Kolobok-3_DR|27502:0.00066,Kolobok-3_DR|1219395:0.00080)0.687:0.07744)0.951:0.32977,(Kolobok-3_DR|336921:0.17746,Kolobok-3_DR|1291251:0.00080)0.867:0.27959)0.024:0.00111,Kolobok-3_DR|666759:0.00070)0.714:0.13185,(Kolobok-3_DR|27514:0.00070,(((((Kolobok-3_DR|1087716:0.27894,Kolobok-3_DR|1291286:0.11764)0.276:0.23438,Kolobok-3_DR|111625:0.20703)0.660:0.06221,Kolobok-3_DR|666793:0.00069)0.680:0.14050,Kolobok-3_DR|336927:0.21595)0.840:0.30564,Kolobok-3_DR|1355548:0.04797)0.543:0.33740)0.820:0.16710)0.513:0.12645,(((((Kolobok-3_DR|258460:0.14093,(Kolobok-3_DR|912346:0.00069,(((Kolobok-3_DR|500651:0.00079,Kolobok-3_DR|579939:0.00069)0.918:0.23902,(Kolobok-3_DR|1219396:0.00081,Kolobok-3_DR|336913:0.13639)0.801:0.10682)0.833:0.18088,Kolobok-3_DR|1355573:0.06185)0.560:0.17735)0.087:0.12197)0.836:0.19242,(Kolobok-3_DR|420015:0.00071,Kolobok-3_DR|1219366:0.46968)0.373:0.01675)0.704:0.09430,(Kolobok-3_DR|1355572:0.00070,(Kolobok-3_DR|912330:0.00111,Kolobok-3_DR|912354:0.13495)0.734:0.19704)0.972:0.37510)0.073:0.09138,(Kolobok-3_DR|579901:0.18463,((Kolobok-3_DR|912366:0.12213,((Kolobok-3_DR|184625:0.26909,Kolobok-3_DR|1156237:0.00069)0.775:0.20000,Kolobok-3_DR|27515:0.13087)0.227:0.32325)0.648:0.15275,Kolobok-3_DR|1219384:0.08503)0.821:0.13820)0.938:0.31573)0.122:0.03936,(((((Kolobok-3_DR|1291261:0.05328,Kolobok-3_DR|750643:0.12869)0.622:0.17606,((Kolobok-3_DR|666791:0.00109,Kolobok-3_DR|1425279:0.15045)0.855:0.16806,((Kolobok-3_DR|912353:0.00070,(Kolobok-3_DR|27480:0.00145,Kolobok-3_DR|1219385:0.25009)0.829:0.28803)0.408:0.01821,Kolobok-3_DR|1004566:0.09760)0.759:0.07190)0.826:0.23898)0.330:0.11732,(Kolobok-3_DR|1004543:0.45064,(Kolobok-3_DR|830987:0.20688,Kolobok-3_DR|1291263:0.00110)0.457:0.00153)0.991:0.60925)0.597:0.14777,(Kolobok-3_DR|666750:0.00084,Kolobok-3_DR|912373:0.69300)0.826:0.24754)0.767:0.31199,(Kolobok-3_DR|111654:0.00069,((Kolobok-3_DR|1087711:0.40097,Kolobok-3_DR|1291260:0.18058)0.023:0.00112,Kolobok-3_DR|111615:0.13267)0.418:0.00152)0.966:0.60259)0.364:0.14500)0.923:0.36687)0.816:0.17336,(((Kolobok-3_DR|184598:0.04968,(Kolobok-3_DR|184602:0.00070,Kolobok-3_DR|27492:0.31107)0.883:0.21676)0.847:0.29204,(((Kolobok-3_DR|184611:0.06411,Kolobok-3_DR|1516534:0.19902)0.714:0.21350,(Kolobok-3_DR|336966:0.55428,(Kolobok-3_DR|830929:1.48076,((Kolobok-3_DR|258438:0.08673,((Kolobok-3_DR|1425262:0.50529,Kolobok-3_DR|912347:0.50590)0.858:0.22584,(Kolobok-3_DR|184637:0.10954,Kolobok-3_DR|912318:0.98728)0.193:0.07358)0.923:0.43597)0.862:0.37688,(Kolobok-3_DR|500676:0.00071,Kolobok-3_DR|336969:0.54557)0.000:0.33601)0.262:0.11631)0.321:0.05864)0.850:0.15952)0.786:0.21278,(Kolobok-3_DR|111619:0.17414,(Kolobok-3_DR|579908:0.47300,((Kolobok-3_DR|579933:0.58409,Kolobok-3_DR|1087723:0.12852)0.323:0.00082,((Kolobok-3_DR|1291245:1.26704,(Kolobok-3_DR|1291288:0.15689,(Kolobok-3_DR|1291290:0.83943,(Kolobok-3_DR|184609:1.10526,Kolobok-3_DR|1004532:0.58649)0.824:0.39655)0.755:0.22362)0.854:0.23408)0.733:0.07170,Kolobok-3_DR|750605:0.25772)0.760:0.10524)0.694:0.05991)0.755:0.09188)0.883:0.22864)0.695:0.10607)0.391:0.03148,(((((Kolobok-3_DR|1355579:0.06641,(Kolobok-3_DR|1156226:0.48565,Kolobok-3_DR|1355581:0.43561)0.729:0.18435)0.928:0.79299,(((Kolobok-3_DR|750587:0.10196,Kolobok-3_DR|258470:0.25552)0.803:0.30907,(Kolobok-3_DR|579928:0.00067,(Kolobok-3_DR|27510:0.18154,Kolobok-3_DR|420033:0.45106)0.476:0.13043)0.289:0.15726)0.134:0.00307,(((Kolobok-3_DR|184615:0.25365,(Kolobok-3_DR|184578:0.00111,Kolobok-3_DR|1291235:0.36109)0.656:0.20734)0.664:0.14533,Kolobok-3_DR|1156221:0.81380)0.606:0.10208,Kolobok-3_DR|336939:0.00067)0.889:0.19904)0.093:0.26602)0.878:0.36709,(((Kolobok-3_DR|750640:0.35879,(Kolobok-3_DR|500677:0.30435,Kolobok-3_DR|1291240:0.50585)0.797:0.21098)0.181:0.14779,(((Kolobok-3_DR|258455:0.00069,Kolobok-3_DR|420010:0.55024)0.636:0.10327,Kolobok-3_DR|1004541:1.12381)0.761:0.13604,(Kolobok-3_DR|1291255:0.00069,Kolobok-3_DR|912375:0.00112)0.604:0.21578)0.734:0.13799)0.850:0.25370,((((((Kolobok-3_DR|111633:0.64452,(Kolobok-3_DR|27494:0.25022,Kolobok-3_DR|258481:0.31431)0.725:0.07793)0.558:0.14220,(Kolobok-3_DR|750629:0.50550,((Kolobok-3_DR|420027:0.17267,(Kolobok-3_DR|184627:0.67386,Kolobok-3_DR|336974:0.44375)0.125:0.00153)0.828:0.28142,(Kolobok-3_DR|420013:0.23756,Kolobok-3_DR|1219394:0.49299)0.634:0.13015)0.715:0.16031)0.124:0.00153)0.321:0.03144,((Kolobok-3_DR|1004565:0.32534,Kolobok-3_DR|1087698:0.00109)0.825:0.19480,(Kolobok-3_DR|500653:0.00153,Kolobok-3_DR|830980:0.08773)0.452:0.12943)0.981:0.55057)0.527:0.15814,(Kolobok-3_DR|1516509:0.40086,(((Kolobok-3_DR|912358:0.27685,(Kolobok-3_DR|1291280:0.00070,Kolobok-3_DR|1355547:0.18570)0.915:0.58748)0.274:0.16491,Kolobok-3_DR|1291262:0.11823)0.887:0.40153,Kolobok-3_DR|420038:0.18065)0.907:0.24752)0.350:0.09199)0.817:0.21360,(((Kolobok-3_DR|1087722:0.20032,((Kolobok-3_DR|27538:0.47992,Kolobok-3_DR|27466:0.22308)0.030:0.00111,Kolobok-3_DR|1425269:0.32187)0.509:0.14834)0.419:0.14205,(Kolobok-3_DR|1156235:0.44995,(Kolobok-3_DR|750632:0.25381,Kolobok-3_DR|500659:0.00211)0.316:0.47981)0.575:0.12960)0.273:0.10462,((Kolobok-3_DR|184629:0.24404,Kolobok-3_DR|1355569:0.46451)0.733:0.25103,Kolobok-3_DR|666773:0.28777)0.615:0.13189)0.908:0.42963)0.767:0.07223,(Kolobok-3_DR|912376:2.33944,(Kolobok-3_DR|1087699:0.00069,Kolobok-3_DR|1291246:0.17093)0.788:0.44661)0.222:0.00152)0.775:0.04316)0.633:0.04354)0.793:0.08866,((((Kolobok-3_DR|1219371:0.75298,(Kolobok-3_DR|184591:0.63029,(Kolobok-3_DR|1004529:0.69492,Kolobok-3_DR|1291253:0.21834)0.112:0.16242)0.282:0.29561)0.865:0.51256,Kolobok-3_DR|830970:0.26265)0.824:0.38998,(Kolobok-3_DR|830957:0.27657,(Kolobok-3_DR|111607:2.38208,Kolobok-3_DR|1425264:1.09745)0.235:0.10570)0.847:0.16088)0.781:0.11346,((((((Kolobok-3_DR|579916:1.15242,(((Kolobok-3_DR|1516570:0.00069,Kolobok-3_DR|1516576:0.02339)1.000:0.83962,((Kolobok-3_DR|750644:0.62473,(Kolobok-3_DR|579926:0.08866,Kolobok-3_DR|1087724:0.29583)0.502:0.19552)1.000:1.36668,((Kolobok-3_DR|1219381:0.49032,((Kolobok-3_DR|27486:0.23585,Kolobok-3_DR|27487:0.54051)0.886:0.24720,(Kolobok-3_DR|1219376:0.45243,((Kolobok-3_DR|666806:0.43044,Kolobok-3_DR|1516516:0.34893)0.006:0.09994,(Kolobok-3_DR|420020:0.58267,(((((Kolobok-3_DR|579930:0.34436,(Kolobok-3_DR|258461:0.20755,Kolobok-3_DR|258468:0.33473)0.580:0.06064)0.567:0.04283,Kolobok-3_DR|500648:0.48247)0.743:0.04268,((Kolobok-3_DR|1291258:0.36008,Kolobok-3_DR|1425270:1.22223)0.786:0.10923,(((Kolobok-3_DR|27506:0.43273,Kolobok-3_DR|500682:0.64716)0.354:0.11199,Kolobok-3_DR|1004536:0.48792)0.962:0.28078,Kolobok-3_DR|184590:0.26937)0.257:0.00069)0.912:0.08948)0.427:0.02991,Kolobok-3_DR|184594:0.34013)0.716:0.01366,((Kolobok-3_DR|336923:0.32090,Kolobok-3_DR|830951:0.51938)0.792:0.08010,Kolobok-3_DR|500655:0.48502)0.903:0.11503)0.429:0.00069)0.473:0.01730)0.589:0.03026)0.991:0.34069)0.515:0.06948)0.531:0.00070,((((((Kolobok-3_DR|912343:0.30048,Kolobok-3_DR|1355566:0.40348)0.104:0.02804,Kolobok-3_DR|750602:0.66599)0.813:0.08064,(Kolobok-3_DR|912339:0.36531,(Kolobok-3_DR|1219369:0.45548,Kolobok-3_DR|1425292:0.23971)0.745:0.35364)0.677:0.13344)0.801:0.04232,(((((Kolobok-3_DR|336956:0.59297,(Kolobok-3_DR|1516510:0.34040,Kolobok-3_DR|1004547:0.78444)0.593:0.13381)0.523:0.00071,(Kolobok-3_DR|1004567:0.44640,Kolobok-3_DR|579922:0.44187)0.456:0.07461)0.763:0.02152,Kolobok-3_DR|666756:0.36362)0.827:0.04799,(((Kolobok-3_DR|912344:0.44119,Kolobok-3_DR|666760:0.14355)0.406:0.00066,(Kolobok-3_DR|666754:0.59978,Kolobok-3_DR|1355549:0.29282)0.800:0.14724)0.805:0.20294,Kolobok-3_DR|830942:0.42714)0.763:0.05603)0.722:0.03417,(((Kolobok-3_DR|336926:0.51429,Kolobok-3_DR|184624:0.59161)0.596:0.03754,Kolobok-3_DR|666744:0.59556)0.601:0.17377,((Kolobok-3_DR|420040:0.33080,(Kolobok-3_DR|666748:0.23697,Kolobok-3_DR|1355561:0.69081)0.861:0.19910)0.822:0.10464,Kolobok-3_DR|1516497:0.71806)0.867:0.12064)0.508:0.04916)0.757:0.00070)0.774:0.03788,(((Kolobok-3_DR|1004548:0.56243,Kolobok-3_DR|420016:0.57266)0.732:0.07721,Kolobok-3_DR|1004522:0.50311)0.716:0.00070,(Kolobok-3_DR|1087709:0.30422,Kolobok-3_DR|1004537:0.35237)0.854:0.08828)0.815:0.03255)0.801:0.03849,((((Kolobok-3_DR|579938:0.37558,Kolobok-3_DR|1425277:0.30023)0.472:0.04433,Kolobok-3_DR|750589:0.33272)0.782:0.07531,(((Kolobok-3_DR|912352:0.51336,Kolobok-3_DR|1291239:0.36227)0.841:0.14695,Kolobok-3_DR|1004545:0.43718)0.390:0.07633,(Kolobok-3_DR|1004555:0.43397,Kolobok-3_DR|336945:0.60288)0.387:0.14844)0.628:0.04062)0.584:0.00082,((Kolobok-3_DR|27524:0.39405,Kolobok-3_DR|579936:0.36837)0.679:0.09998,Kolobok-3_DR|336943:0.29766)0.716:0.02212)0.794:0.04319)0.698:0.01904)0.849:0.27830)0.877:0.31584)0.530:0.16788,(Kolobok-3_DR|419999:0.17147,Kolobok-3_DR|1425302:0.18200)0.992:0.60557)0.285:0.07823)0.188:0.16118,(Kolobok-3_DR|1516536:0.46537,(Kolobok-3_DR|1355544:0.30265,Kolobok-3_DR|111624:0.47169)0.244:0.12656)0.989:0.72024)0.644:0.15875,(Kolobok-3_DR|830968:0.63457,((Kolobok-3_DR|27509:1.06772,Kolobok-3_DR|666802:0.39982)0.742:0.10075,(((Kolobok-3_DR|1291278:0.38668,(Kolobok-3_DR|750600:0.36315,Kolobok-3_DR|1156259:0.49998)0.706:0.02278)0.774:0.01307,(Kolobok-3_DR|1516515:0.52092,Kolobok-3_DR|336919:0.49384)0.966:0.00111)0.721:0.01312,(Kolobok-3_DR|1425247:0.47720,(((((((Kolobok-3_DR|1516574:0.47218,Kolobok-3_DR|1516573:0.35792)0.802:0.06575,(Kolobok-3_DR|1156216:0.26362,Kolobok-3_DR|111645:0.48632)0.273:0.03653)0.122:0.03680,(Kolobok-3_DR|184636:0.16338,Kolobok-3_DR|1156211:0.44457)0.802:0.23297)0.857:0.05374,((((Kolobok-3_DR|184633:0.34806,(Kolobok-3_DR|258474:0.58323,Kolobok-3_DR|336930:0.58059)0.330:0.02846)0.812:0.06296,(Kolobok-3_DR|258441:0.36347,Kolobok-3_DR|1425284:0.29999)0.908:0.17641)0.880:0.08360,(Kolobok-3_DR|666792:0.40851,(Kolobok-3_DR|184626:0.73530,Kolobok-3_DR|1156250:0.25738)0.693:0.03044)0.845:0.08836)0.793:0.03991,(((((Kolobok-3_DR|1355545:0.19588,Kolobok-3_DR|579888:0.39764)0.372:0.08534,Kolobok-3_DR|1425268:0.38393)0.136:0.04906,(((Kolobok-3_DR|420018:2.40872,Kolobok-3_DR|111660:0.33337)0.067:0.01183,(Kolobok-3_DR|184592:0.28500,Kolobok-3_DR|1291234:0.49150)0.791:0.11106)0.766:0.09622,Kolobok-3_DR|666752:0.48075)0.492:0.00110)0.777:0.01820,((Kolobok-3_DR|912368:0.18637,Kolobok-3_DR|1425285:0.97273)0.383:0.28261,(Kolobok-3_DR|1087705:0.09309,Kolobok-3_DR|27521:0.37400)0.841:0.06686)0.734:0.00087)0.557:0.00069,(Kolobok-3_DR|666757:0.21718,Kolobok-3_DR|1355555:0.00070)0.717:0.40520)0.740:0.01431)0.380:0.01761)0.712:0.04428,((Kolobok-3_DR|1516518:0.25447,Kolobok-3_DR|1156252:0.16891)0.840:0.10186,Kolobok-3_DR|336928:0.50354)0.759:0.03686)0.438:0.00081,(((((((Kolobok-3_DR|1219404:0.44392,(Kolobok-3_DR|419985:0.29922,Kolobok-3_DR|1156239:0.50866)0.797:0.19913)0.456:0.00069,((Kolobok-3_DR|27533:0.22888,Kolobok-3_DR|1156254:0.61541)0.487:0.00070,(((((Kolobok-3_DR|1516577:0.58235,Kolobok-3_DR|1355550:0.10351)0.777:0.03633,((Kolobok-3_DR|1087737:0.30463,Kolobok-3_DR|1087739:0.12915)0.751:0.04311,((Kolobok-3_DR|111605:0.14186,Kolobok-3_DR|111606:0.17852)0.844:0.05084,(Kolobok-3_DR|1516572:0.18840,(Kolobok-3_DR|1516495:0.13530,(Kolobok-3_DR|111617:0.17038,Kolobok-3_DR|111610:0.12880)0.788:0.01847)0.746:0.01039)0.376:0.00069)0.962:0.05911)0.848:0.02289)0.908:0.00070,(Kolobok-3_DR|27537:0.11428,(Kolobok-3_DR|258440:0.17191,Kolobok-3_DR|1004518:0.15899)0.834:0.04731)0.805:0.02433)0.847:0.02713,((Kolobok-3_DR|500641:0.15371,(Kolobok-3_DR|419986:0.13349,Kolobok-3_DR|1516488:0.21171)0.757:0.09680)0.869:0.04717,((Kolobok-3_DR|1516531:0.15900,((((Kolobok-3_DR|184583:0.15494,Kolobok-3_DR|184628:0.14289)0.843:0.03801,(((Kolobok-3_DR|579948:0.26808,(((((((Kolobok-3_DR|500642:0.11865,(Kolobok-3_DR|258442:0.07453,Kolobok-3_DR|666797:0.16041)0.833:0.04109)0.426:0.00081,Kolobok-3_DR|1425250:0.45430)0.819:0.01570,Kolobok-3_DR|420028:0.17196)0.717:0.01341,((Kolobok-3_DR|1219389:0.11573,(Kolobok-3_DR|579898:0.14420,Kolobok-3_DR|1004576:0.18714)0.754:0.01511)0.898:0.02146,(((Kolobok-3_DR|27540:0.16325,(Kolobok-3_DR|184622:0.0,Kolobok-3_DR|184623:0.0):0.23329)0.701:0.00732,Kolobok-3_DR|1355562:0.37899)0.750:0.01059,Kolobok-3_DR|1087736:0.16189)0.748:0.00512)0.774:0.00994)0.716:0.00576,((((((Kolobok-3_DR|666783:0.18196,Kolobok-3_DR|1219359:0.17087)0.687:0.01183,Kolobok-3_DR|666795:0.20888)0.731:0.02221,Kolobok-3_DR|419992:0.15433)0.656:0.00070,Kolobok-3_DR|1156256:0.12954)0.769:0.03374,(((Kolobok-3_DR|830946:0.14322,Kolobok-3_DR|830947:0.05368)0.883:0.02850,(((Kolobok-3_DR|579902:0.17339,(Kolobok-3_DR|184596:0.17254,Kolobok-3_DR|336957:0.22010)0.770:0.02395)0.752:0.01461,((((Kolobok-3_DR|1156251:0.05960,(Kolobok-3_DR|1516560:0.00069,Kolobok-3_DR|1516564:0.00070)0.994:0.24687)0.757:0.03247,(Kolobok-3_DR|1614534:0.33475,(Kolobok-3_DR|1516540:0.13530,Kolobok-3_DR|1156213:0.07761)0.320:0.09241)0.381:0.00489)0.505:0.02612,(Kolobok-3_DR|27467:0.21308,Kolobok-3_DR|1516546:0.30643)0.927:0.09611)0.868:0.04803,(Kolobok-3_DR|419997:0.17169,Kolobok-3_DR|1004557:0.21222)0.565:0.02402)0.773:0.01687)0.107:0.00071,(((Kolobok-3_DR|27474:0.19127,Kolobok-3_DR|579925:0.14948)0.796:0.03483,(Kolobok-3_DR|1355552:0.17339,Kolobok-3_DR|830941:0.11338)0.591:0.02164)0.279:0.00070,Kolobok-3_DR|27501:0.17585)0.779:0.01860)0.725:0.01584)0.316:0.00069,((Kolobok-3_DR|1219397:0.18695,Kolobok-3_DR|579943:0.05865)0.812:0.02284,Kolobok-3_DR|912331:0.25096)0.749:0.01037)0.899:0.04056)0.370:0.03066,((Kolobok-3_DR|912367:0.12321,Kolobok-3_DR|1087703:0.18895)0.701:0.01588,Kolobok-3_DR|27541:0.14660)0.659:0.00793)0.291:0.03546)0.803:0.03624,((Kolobok-3_DR|1291285:0.08340,(Kolobok-3_DR|666800:0.18319,Kolobok-3_DR|1156214:0.14970)0.754:0.03143)0.834:0.03089,Kolobok-3_DR|666804:0.18964)0.664:0.00833)0.628:0.01402,((((Kolobok-3_DR|579892:0.25998,(Kolobok-3_DR|1516530:0.18005,(Kolobok-3_DR|912327:0.31860,Kolobok-3_DR|1516563:0.43487)0.510:0.00952)0.461:0.03409)0.984:0.00069,((Kolobok-3_DR|1004579:0.28125,(Kolobok-3_DR|912323:0.16042,Kolobok-3_DR|1425301:0.16185)0.249:0.03327)0.000:0.00070,((((Kolobok-3_DR|336908:0.32941,Kolobok-3_DR|666796:0.27937)0.629:0.00608,Kolobok-3_DR|1219353:0.19803)0.221:0.02415,Kolobok-3_DR|1219358:0.19795)0.840:0.02958,(Kolobok-3_DR|1219362:0.15809,(((Kolobok-3_DR|1219349:0.09509,((((((Kolobok-3_DR|1219343:0.04915,Kolobok-3_DR|1219344:0.02986)0.770:0.00991,(Kolobok-3_DR|1219346:0.08141,Kolobok-3_DR|1219347:0.07257)0.850:0.06026)0.605:0.00069,(Kolobok-3_DR|1219345:0.06230,Kolobok-3_DR|1219341:0.06414)0.387:0.02472)0.829:0.01959,(Kolobok-3_DR|1219339:0.08124,Kolobok-3_DR|1219338:0.00070)0.744:0.00964)0.772:0.01182,Kolobok-3_DR|1219342:0.06753)0.884:0.04460,Kolobok-3_DR|1219348:0.10703)0.823:0.04333)0.889:0.04938,((Kolobok-3_DR|1425244:0.24600,Kolobok-3_DR|1087740:0.21029)0.719:0.02701,Kolobok-3_DR|1425307:0.09674)0.770:0.01427)0.799:0.01897,(Kolobok-3_DR|184595:0.19202,Kolobok-3_DR|420024:0.28886)0.652:0.02428)0.000:0.00070)0.807:0.01518)0.823:0.00070)0.825:0.01088)0.816:0.01002,(((Kolobok-3_DR|184582:0.16790,Kolobok-3_DR|1087713:0.16452)0.810:0.02502,(Kolobok-3_DR|500665:0.05576,Kolobok-3_DR|500666:0.01922)1.000:0.22616)0.766:0.01800,(((Kolobok-3_DR|750635:0.14052,(Kolobok-3_DR|1156249:0.22881,Kolobok-3_DR|1291241:0.29405)0.661:0.00657)0.804:0.02847,(Kolobok-3_DR|579890:0.12517,(Kolobok-3_DR|666801:0.13340,Kolobok-3_DR|666790:0.09084)0.872:0.03426)0.000:0.00069)0.752:0.01369,(Kolobok-3_DR|912377:0.19752,((Kolobok-3_DR|579906:0.15894,Kolobok-3_DR|666803:0.14132)0.868:0.04293,Kolobok-3_DR|1004523:0.24638)0.795:0.00069)0.677:0.02746)0.764:0.01197)0.795:0.01194)0.944:0.00069,(((Kolobok-3_DR|420034:0.28970,Kolobok-3_DR|336942:0.16182)0.836:0.04721,(Kolobok-3_DR|336971:0.18186,Kolobok-3_DR|1219354:0.23504)0.798:0.03293)0.751:0.01447,((Kolobok-3_DR|830981:0.16930,(Kolobok-3_DR|579900:0.22896,(Kolobok-3_DR|184581:0.03877,Kolobok-3_DR|500643:0.00152)0.606:0.14944)0.241:0.03105)0.824:0.03224,(((Kolobok-3_DR|750637:0.0,Kolobok-3_DR|1355567:0.0):0.20122,Kolobok-3_DR|912316:0.10368)0.407:0.01808,Kolobok-3_DR|912328:0.15628)0.651:0.01459)0.734:0.00862)0.761:0.01064)0.782:0.02165)0.343:0.03877)0.743:0.00115,(((Kolobok-3_DR|258477:0.30017,Kolobok-3_DR|500657:0.14738)0.783:0.04035,((Kolobok-3_DR|1516552:0.02357,((Kolobok-3_DR|1425254:0.02812,Kolobok-3_DR|1516547:0.05788)0.688:0.00706,(Kolobok-3_DR|1516539:0.00069,((Kolobok-3_DR|1516550:0.01884,Kolobok-3_DR|1516555:0.01928)0.997:0.11821,(Kolobok-3_DR|1516558:0.00070,Kolobok-3_DR|1516565:0.00947)0.929:0.04557)0.751:0.01316)0.819:0.01180)0.555:0.02635)0.797:0.03840,Kolobok-3_DR|1516568:0.00876)1.000:0.12520)0.539:0.00069,(Kolobok-3_DR|420039:0.11348,(Kolobok-3_DR|666799:0.09562,Kolobok-3_DR|1425245:0.00823)1.000:0.21231)0.793:0.02975)0.870:0.02837)0.809:0.03327,(((Kolobok-3_DR|1516541:0.32105,Kolobok-3_DR|1219352:0.12287)0.580:0.01015,Kolobok-3_DR|830983:0.19037)0.729:0.01346,((Kolobok-3_DR|258449:0.16981,Kolobok-3_DR|184584:0.16324)0.836:0.03529,(Kolobok-3_DR|336946:0.15969,Kolobok-3_DR|1355564:0.15048)0.746:0.03479)0.597:0.00071)0.788:0.01047)0.699:0.00130)0.586:0.00637,(((Kolobok-3_DR|666778:0.16310,((Kolobok-3_DR|336920:0.27734,Kolobok-3_DR|1156247:0.15188)0.808:0.04749,Kolobok-3_DR|579932:0.16310)0.664:0.00270)0.787:0.02574,(((Kolobok-3_DR|579891:0.08535,Kolobok-3_DR|579896:0.13361)0.678:0.01993,(Kolobok-3_DR|579893:0.07455,Kolobok-3_DR|579894:0.10623)0.281:0.01208)0.962:0.05529,(Kolobok-3_DR|830978:0.17204,((Kolobok-3_DR|184631:0.27721,((((((Kolobok-3_DR|1516542:0.0,Kolobok-3_DR|1516543:0.0,Kolobok-3_DR|1516553:0.0):0.27185,Kolobok-3_DR|579907:0.35630)0.000:0.00244,Kolobok-3_DR|1219337:0.99083)0.620:0.05703,Kolobok-3_DR|111658:0.19782)0.661:0.03031,(Kolobok-3_DR|579887:0.35407,(Kolobok-3_DR|184580:0.00069,Kolobok-3_DR|912320:0.46144)0.829:0.12359)0.821:0.05106)0.840:0.05213,(((Kolobok-3_DR|1219361:0.11586,Kolobok-3_DR|666798:0.16720)0.798:0.03031,(Kolobok-3_DR|1004564:0.09249,Kolobok-3_DR|1219365:0.05441)0.997:0.12265)0.822:0.03019,(Kolobok-3_DR|912337:0.27369,Kolobok-3_DR|111614:0.17296)0.747:0.03834)0.762:0.01657)0.906:0.04434)0.708:0.00498,((Kolobok-3_DR|184632:0.28366,Kolobok-3_DR|579897:0.18235)0.666:0.00995,(Kolobok-3_DR|666741:0.09198,Kolobok-3_DR|1425300:0.07145)0.757:0.04487)0.757:0.01290)0.654:0.00427)0.711:0.00964)0.132:0.00070)0.184:0.00738,(Kolobok-3_DR|1004569:0.17797,Kolobok-3_DR|1156210:0.13335)0.765:0.02811)0.123:0.00216)0.768:0.02279,(Kolobok-3_DR|27491:0.08211,Kolobok-3_DR|336951:0.13258)0.800:0.02135)0.744:0.02327)0.767:0.04457,(Kolobok-3_DR|1219350:0.57469,(Kolobok-3_DR|1516559:0.40965,Kolobok-3_DR|1516566:0.07260)0.877:0.24797)0.693:0.19102)0.213:0.00595)0.945:0.08666)0.881:0.06478,((Kolobok-3_DR|336932:0.26509,Kolobok-3_DR|258439:0.46367)0.736:0.03377,(Kolobok-3_DR|1516494:0.38523,(Kolobok-3_DR|830931:0.56348,Kolobok-3_DR|1087717:0.61145)0.745:0.11396)0.837:0.08070)0.811:0.04625)0.804:0.05644)0.879:0.03504)0.892:0.05508,((Kolobok-3_DR|830953:0.27206,(Kolobok-3_DR|258485:0.40832,Kolobok-3_DR|1004535:0.27180)0.064:0.01972)0.766:0.02369,(Kolobok-3_DR|830933:0.51334,((Kolobok-3_DR|750591:0.21679,Kolobok-3_DR|912326:0.44517)0.680:0.07990,((Kolobok-3_DR|27544:0.34549,Kolobok-3_DR|830959:0.36007)0.671:0.07020,((((Kolobok-3_DR|27527:0.31386,(Kolobok-3_DR|1219402:0.07237,Kolobok-3_DR|1516567:1.71645)0.511:0.40296)0.044:0.04774,(Kolobok-3_DR|750645:0.26651,Kolobok-3_DR|1291284:0.25059)0.875:0.15179)0.751:0.04525,(Kolobok-3_DR|27545:0.18958,(Kolobok-3_DR|666747:0.38692,Kolobok-3_DR|1291238:1.42348)0.667:0.17551)0.771:0.07656)0.768:0.08956,(Kolobok-3_DR|27478:0.25447,Kolobok-3_DR|830930:0.31143)0.781:0.11972)0.803:0.04030)0.807:0.02982)0.429:0.00069)0.498:0.00065)0.506:0.01424)0.769:0.02211,((Kolobok-3_DR|1516499:0.49474,(Kolobok-3_DR|258456:0.37162,Kolobok-3_DR|912314:1.23583)0.278:0.07544)0.750:0.08584,(Kolobok-3_DR|666788:0.31133,(Kolobok-3_DR|111604:0.50362,Kolobok-3_DR|1087730:0.00115)0.267:0.15011)0.887:0.12888)0.650:0.02103)0.472:0.02095,Kolobok-3_DR|27493:0.39968)0.333:0.02788,Kolobok-3_DR|579917:0.74748)0.583:0.00153,((Kolobok-3_DR|1219387:0.25375,Kolobok-3_DR|420036:0.11804)0.438:0.01885,Kolobok-3_DR|1425246:0.47391)0.764:0.04854)0.795:0.01508)0.000:0.00327,Kolobok-3_DR|1004552:0.47495)0.758:0.00683)0.777:0.01405)0.839:0.04520)0.709:0.02786)0.813:0.17340)1.000:0.63439,((Kolobok-3_DR|1087707:0.07714,(Kolobok-3_DR|111656:0.51329,Kolobok-3_DR|1219374:0.43844)0.330:0.21895)0.797:0.24706,((Kolobok-3_DR|1004521:0.20942,Kolobok-3_DR|1291289:0.12220)0.784:0.17546,Kolobok-3_DR|750615:0.82436)0.740:0.14884)0.889:0.42324)0.343:0.07584,(((((((Kolobok-3_DR|1004574:0.36545,(Kolobok-3_DR|420014:0.21736,Kolobok-3_DR|1219373:0.00084)0.920:0.34808)0.454:0.15485,Kolobok-3_DR|1516517:0.07901)0.886:0.42415,(Kolobok-3_DR|1291275:0.24057,(Kolobok-3_DR|111649:0.28166,Kolobok-3_DR|1004575:0.00080)0.540:0.30150)0.243:0.10546)0.258:0.01505,(Kolobok-3_DR|258447:0.00071,Kolobok-3_DR|666763:0.00081)0.990:0.40494)0.744:0.16193,(((((Kolobok-3_DR|258452:0.00070,Kolobok-3_DR|336968:0.00069)0.796:0.21512,((Kolobok-3_DR|27497:0.00110,Kolobok-3_DR|27518:0.45504)0.764:0.32948,(Kolobok-3_DR|336954:0.10634,(Kolobok-3_DR|336950:0.00152,Kolobok-3_DR|111630:0.41013)0.292:0.33793)0.000:0.09193)0.850:0.37766)0.514:0.08193,Kolobok-3_DR|27543:0.48500)0.548:0.13488,((Kolobok-3_DR|750592:0.24808,((Kolobok-3_DR|336973:0.00110,Kolobok-3_DR|1087708:0.61902)0.887:0.15210,(Kolobok-3_DR|1004560:0.25646,Kolobok-3_DR|666776:0.41488)0.121:0.05181)0.859:0.37653)0.788:0.21374,Kolobok-3_DR|111635:0.23631)0.310:0.03146)0.775:0.19232,(Kolobok-3_DR|500650:0.33950,(Kolobok-3_DR|1219380:0.06293,Kolobok-3_DR|1516513:0.85357)0.377:0.36036)0.010:0.05071)0.765:0.17985)0.623:0.13353,((Kolobok-3_DR|258475:0.23181,Kolobok-3_DR|579941:0.45484)0.993:0.68918,((Kolobok-3_DR|419987:0.32574,((Kolobok-3_DR|184610:0.35582,Kolobok-3_DR|1291233:0.38518)0.762:0.19375,Kolobok-3_DR|1291272:0.00082)0.305:0.00151)0.369:0.13665,((Kolobok-3_DR|1087734:0.00112,Kolobok-3_DR|1516528:0.00065)0.581:0.19220,(Kolobok-3_DR|111628:0.11477,Kolobok-3_DR|258480:0.24574)0.911:0.50379)0.845:0.26493)0.662:0.19542)0.578:0.17994)0.068:0.01374,(Kolobok-3_DR|1291281:0.55656,(Kolobok-3_DR|419991:1.99592,(Kolobok-3_DR|830943:0.22946,(Kolobok-3_DR|1355574:0.28858,(((Kolobok-3_DR|1425259:0.31750,((Kolobok-3_DR|1355556:0.35652,Kolobok-3_DR|27532:0.37325)0.636:0.18538,Kolobok-3_DR|500644:0.68480)0.501:0.06262)0.869:0.23269,Kolobok-3_DR|1291244:0.00071)0.844:0.20369,Kolobok-3_DR|1219403:0.36077)0.789:0.21781)0.973:0.53148)0.849:0.26356)0.030:0.08121)0.971:0.49774)0.563:0.12924)0.531:0.00113,((((((((Kolobok-3_DR|420023:0.63688,Kolobok-3_DR|830975:0.37588)0.904:0.25255,Kolobok-3_DR|666780:0.32734)0.405:0.05034,Kolobok-3_DR|111623:0.21743)0.826:0.17315,Kolobok-3_DR|184616:0.14023)0.940:0.53346,(Kolobok-3_DR|912334:0.36944,Kolobok-3_DR|419989:1.36627)0.324:0.17112)0.756:0.23380,Kolobok-3_DR|912340:0.31035)0.913:0.27021,(Kolobok-3_DR|1004542:1.27518,((Kolobok-3_DR|830969:0.62496,Kolobok-3_DR|1425299:0.25668)0.803:0.19436,(Kolobok-3_DR|420035:0.37139,Kolobok-3_DR|1291249:1.61533)0.807:0.33321)0.229:0.12470)0.883:0.26814)0.781:0.09773,(Kolobok-3_DR|111611:0.75835,Kolobok-3_DR|336960:1.11188)0.792:0.26258)0.883:0.12781)0.576:0.03852)0.480:0.04842)0.110:0.02996,((((((Kolobok-3_DR|258473:0.00081,(Kolobok-3_DR|830965:0.00111,(Kolobok-3_DR|1087719:0.14783,Kolobok-3_DR|1219368:0.25263)0.745:0.11618)0.539:0.14874)0.751:0.27655,(((Kolobok-3_DR|750606:0.00065,Kolobok-3_DR|1516490:0.00080)0.975:0.45551,((Kolobok-3_DR|666772:0.12236,((Kolobok-3_DR|420032:0.19705,Kolobok-3_DR|1156240:0.00151)0.513:0.16047,(Kolobok-3_DR|912359:0.00082,Kolobok-3_DR|1291242:0.19149)0.940:0.32030)0.783:0.37545)0.257:0.20514,Kolobok-3_DR|1355575:0.10790)0.781:0.28716)0.336:0.09411,(Kolobok-3_DR|258467:0.04780,(Kolobok-3_DR|1219401:0.00081,Kolobok-3_DR|1425283:0.00069)0.828:0.28362)0.590:0.18102)0.869:0.27643)0.577:0.17115,(((Kolobok-3_DR|912341:0.04255,(Kolobok-3_DR|27488:0.18283,Kolobok-3_DR|27535:0.00069)0.360:0.39226)0.787:0.19718,((Kolobok-3_DR|111652:0.00111,Kolobok-3_DR|1004563:0.09576)0.882:0.44152,(Kolobok-3_DR|336952:0.00152,(Kolobok-3_DR|184604:0.15976,Kolobok-3_DR|830954:0.00152)0.986:0.53871)0.875:0.35404)0.112:0.11615)0.692:0.11071,(Kolobok-3_DR|579931:0.00071,((Kolobok-3_DR|579934:0.00065,(Kolobok-3_DR|111653:0.39128,Kolobok-3_DR|750603:0.00070)0.913:0.25291)0.000:0.13215,Kolobok-3_DR|1355559:0.25266)0.149:0.02423)0.892:0.26962)0.762:0.15281)0.282:0.08634,((((Kolobok-3_DR|336911:0.00083,(Kolobok-3_DR|258476:0.08646,Kolobok-3_DR|1219379:0.26081)0.660:0.03964)0.845:0.27362,Kolobok-3_DR|1156255:0.04275)0.859:0.24599,(Kolobok-3_DR|1004531:0.06351,((Kolobok-3_DR|500674:0.00070,(Kolobok-3_DR|27470:0.00111,Kolobok-3_DR|258469:0.65825)0.679:0.21693)0.868:0.10676,Kolobok-3_DR|1355551:0.11000)0.056:0.00081)0.879:0.25561)0.751:0.18484,Kolobok-3_DR|912329:0.00070)0.723:0.10328)0.571:0.10625,((((Kolobok-3_DR|830958:0.00112,Kolobok-3_DR|1087712:0.23847)0.813:0.22867,(Kolobok-3_DR|336970:0.00081,Kolobok-3_DR|750594:0.12670)0.804:0.20558)0.698:0.18258,((Kolobok-3_DR|1425296:0.49433,(Kolobok-3_DR|420029:0.32747,Kolobok-3_DR|1087727:0.00114)0.644:0.29584)0.329:0.28310,(Kolobok-3_DR|111634:0.00080,Kolobok-3_DR|579912:0.00080)0.915:0.27846)0.866:0.39150)0.175:0.23740,((((Kolobok-3_DR|27484:0.00070,((Kolobok-3_DR|1425272:0.21031,(Kolobok-3_DR|1004556:0.00070,Kolobok-3_DR|1156246:0.00155)0.192:0.14836)0.757:0.35047,Kolobok-3_DR|1087725:0.11503)0.466:0.16470)0.910:0.32222,((Kolobok-3_DR|27547:0.05339,(Kolobok-3_DR|420021:0.00069,Kolobok-3_DR|579945:0.00111)0.992:0.41568)0.210:0.10422,Kolobok-3_DR|1425260:0.36525)0.749:0.23216)0.809:0.26853,Kolobok-3_DR|666739:0.00080)0.851:0.18861,(((Kolobok-3_DR|27534:0.00065,Kolobok-3_DR|1291257:0.00110)0.971:0.32314,Kolobok-3_DR|1219399:0.00069)0.926:0.26201,(((Kolobok-3_DR|1156238:0.00070,(Kolobok-3_DR|27504:0.04634,((Kolobok-3_DR|1156215:0.00081,(Kolobok-3_DR|666768:0.09622,Kolobok-3_DR|1516514:0.00069)0.021:0.00113)0.905:0.32026,(Kolobok-3_DR|750609:0.07046,(Kolobok-3_DR|336922:0.06230,Kolobok-3_DR|27477:0.05246)0.175:0.02963)0.799:0.26176)0.769:0.28609)0.127:0.00081)0.838:0.16621,Kolobok-3_DR|258478:0.07189)0.933:0.31855,((Kolobok-3_DR|830985:0.00069,Kolobok-3_DR|258448:0.00112)0.910:0.27910,((Kolobok-3_DR|336938:0.08545,((Kolobok-3_DR|750597:0.12745,Kolobok-3_DR|830945:0.24113)0.773:0.16677,(Kolobok-3_DR|27499:0.05300,(Kolobok-3_DR|666777:0.18123,Kolobok-3_DR|1516489:0.15199)0.997:1.12720)0.678:0.30292)0.860:0.29142)0.329:0.00111,Kolobok-3_DR|1219375:0.08074)0.762:0.10419)0.014:0.00154)0.806:0.12871)0.680:0.05237)0.696:0.07214)0.923:0.22152)0.797:0.09096,((((((Kolobok-3_DR|420006:0.20278,(Kolobok-3_DR|336962:0.00081,Kolobok-3_DR|500672:0.10487)0.890:0.11363)0.655:0.17487,(Kolobok-3_DR|27525:0.00070,Kolobok-3_DR|258486:0.14986)0.945:0.29030)0.798:0.29871,((Kolobok-3_DR|258472:0.00152,Kolobok-3_DR|1004551:0.08593)0.175:0.13283,Kolobok-3_DR|579911:0.00070)0.942:0.45192)0.774:0.15438,((((Kolobok-3_DR|336912:0.00065,Kolobok-3_DR|111637:0.19787)0.974:0.35707,((((Kolobok-3_DR|666789:0.36597,(Kolobok-3_DR|420001:0.00070,Kolobok-3_DR|1219400:0.00070)0.493:0.00111)0.472:0.16278,Kolobok-3_DR|912324:0.01305)0.849:0.14900,(Kolobok-3_DR|184603:0.15403,((((Kolobok-3_DR|258443:0.07323,Kolobok-3_DR|1614531:0.00153)0.542:0.33229,Kolobok-3_DR|1614532:0.24796)0.131:0.15753,Kolobok-3_DR|419988:0.00112)0.421:0.17673,Kolobok-3_DR|912364:0.15166)0.218:0.24396)0.519:0.09752)0.508:0.04547,((((Kolobok-3_DR|500654:0.00069,Kolobok-3_DR|666807:0.00071)0.000:0.03045,Kolobok-3_DR|666774:0.54173)0.804:0.24303,(Kolobok-3_DR|1291283:0.00152,Kolobok-3_DR|1516523:0.39210)0.502:0.06287)0.711:0.18589,((Kolobok-3_DR|27498:0.00069,Kolobok-3_DR|1004525:0.00080)0.940:0.43502,Kolobok-3_DR|750595:0.12857)0.555:0.29216)0.660:0.27815)0.000:0.05084)0.817:0.12413,(((Kolobok-3_DR|830962:0.00065,Kolobok-3_DR|336940:0.00065)0.838:0.10926,(Kolobok-3_DR|750607:0.15223,Kolobok-3_DR|111638:0.21483)0.767:0.09478)0.870:0.30150,Kolobok-3_DR|1355578:0.21073)0.830:0.18118)0.393:0.08436,(Kolobok-3_DR|750613:0.00070,(Kolobok-3_DR|830977:0.63377,Kolobok-3_DR|830990:0.32786)0.801:0.24455)0.873:0.14061)0.740:0.15031)0.576:0.07961,((Kolobok-3_DR|1425256:0.16348,((((Kolobok-3_DR|1355582:0.00070,Kolobok-3_DR|1425288:0.00082)0.539:0.25319,(Kolobok-3_DR|1291264:0.37462,(Kolobok-3_DR|1087733:0.00082,Kolobok-3_DR|1004550:0.00070)0.424:0.00151)0.354:0.43994)0.289:0.12668,(Kolobok-3_DR|336937:0.09165,((Kolobok-3_DR|912363:0.28905,Kolobok-3_DR|27507:0.00111)0.570:0.09337,Kolobok-3_DR|579923:0.00082)0.859:0.18268)0.449:0.20091)0.816:0.30529,(Kolobok-3_DR|111643:0.03325,((Kolobok-3_DR|336914:0.05551,((Kolobok-3_DR|1004534:0.00111,Kolobok-3_DR|1614535:0.30322)0.826:0.31788,Kolobok-3_DR|750619:0.22030)0.124:0.02437)0.274:0.17931,(Kolobok-3_DR|830964:0.33498,(Kolobok-3_DR|336935:0.00070,Kolobok-3_DR|1087700:0.00082)0.882:0.00155)0.970:0.56658)0.523:0.15635)0.202:0.08460)0.000:0.00325)0.638:0.15399,((Kolobok-3_DR|579914:0.00070,Kolobok-3_DR|750614:0.13549)0.941:0.29063,Kolobok-3_DR|750611:0.06126)0.777:0.36996)0.925:0.36797)0.671:0.11205,(((((Kolobok-3_DR|27519:0.00081,Kolobok-3_DR|420019:0.00113)0.998:0.87528,(Kolobok-3_DR|1425280:0.34637,(Kolobok-3_DR|750596:0.37581,Kolobok-3_DR|912348:0.47135)0.192:0.14525)0.742:0.08625)0.629:0.21795,((Kolobok-3_DR|184593:0.19680,(Kolobok-3_DR|184605:0.00607,Kolobok-3_DR|579899:0.62983)0.956:0.74086)0.260:0.20001,(Kolobok-3_DR|830956:0.30026,Kolobok-3_DR|1355557:0.28839)0.704:0.37289)0.194:0.06920)0.958:0.64860,((((((Kolobok-3_DR|1004527:0.11725,(Kolobok-3_DR|184635:0.20816,Kolobok-3_DR|750639:0.00111)0.507:0.67402)0.943:0.49517,(Kolobok-3_DR|27539:0.00107,Kolobok-3_DR|336961:0.14552)0.837:0.28287)0.767:0.26016,(((((Kolobok-3_DR|1087729:0.24401,(Kolobok-3_DR|750621:0.00064,Kolobok-3_DR|1614527:0.10541)0.536:0.19170)0.143:0.18070,(Kolobok-3_DR|1425294:0.08010,((Kolobok-3_DR|1156231:0.00065,((Kolobok-3_DR|111618:0.00081,Kolobok-3_DR|336936:0.00081)0.962:0.45979,(Kolobok-3_DR|336959:0.00065,Kolobok-3_DR|1004533:0.00108)0.676:0.29725)0.715:0.12741)0.095:0.00111,Kolobok-3_DR|420004:0.00070)0.864:0.31582)0.618:0.14039)0.975:0.53169,(((Kolobok-3_DR|420011:0.00111,Kolobok-3_DR|1156230:0.00065)0.592:0.19331,(Kolobok-3_DR|1156244:0.00082,Kolobok-3_DR|1219383:0.35845)0.489:0.11456)0.802:0.19385,Kolobok-3_DR|1516575:0.00071)0.839:0.31230)0.434:0.21292,(Kolobok-3_DR|1087702:0.12660,(Kolobok-3_DR|750627:0.31644,Kolobok-3_DR|1516504:0.00112)0.654:0.34927)0.977:0.80347)0.467:0.13044,((((Kolobok-3_DR|336963:0.31290,(Kolobok-3_DR|336941:0.12919,(Kolobok-3_DR|336909:0.14724,Kolobok-3_DR|500671:0.00071)0.852:0.70701)0.736:0.15401)0.429:0.26702,Kolobok-3_DR|912362:0.37497)0.871:0.43989,((Kolobok-3_DR|830961:0.67423,((Kolobok-3_DR|27469:0.88580,(Kolobok-3_DR|500673:0.40565,(((Kolobok-3_DR|1219378:0.44974,(Kolobok-3_DR|1425251:0.31654,Kolobok-3_DR|1425276:0.38554)0.027:0.00152)0.955:0.77981,(Kolobok-3_DR|27528:0.71255,(Kolobok-3_DR|336958:0.00112,Kolobok-3_DR|419996:0.22423)0.700:0.19949)0.418:0.16873)0.791:0.24541,(Kolobok-3_DR|1156242:0.17590,Kolobok-3_DR|830973:0.06971)0.404:0.20223)0.596:0.12322)0.068:0.40944)0.334:0.09600,Kolobok-3_DR|750608:0.53677)0.393:0.22117)0.133:0.25155,((Kolobok-3_DR|420041:0.45153,(Kolobok-3_DR|420037:0.18502,Kolobok-3_DR|579889:0.08801)0.757:0.16169)0.694:0.29051,(Kolobok-3_DR|500652:0.14107,(Kolobok-3_DR|419990:0.33385,Kolobok-3_DR|1219405:0.42242)0.747:0.12534)0.855:0.22636)0.860:0.33352)0.000:0.00152)0.100:0.08354,((Kolobok-3_DR|336924:2.42943,Kolobok-3_DR|666742:0.00153)0.931:1.00727,((Kolobok-3_DR|830986:0.21744,Kolobok-3_DR|1425298:0.42067)0.790:0.26417,(Kolobok-3_DR|258450:0.43158,((((Kolobok-3_DR|1516526:0.00080,(Kolobok-3_DR|666770:0.07820,Kolobok-3_DR|1004558:0.34217)0.894:0.20705)0.968:0.38648,((Kolobok-3_DR|1291259:0.58937,Kolobok-3_DR|830948:0.33841)0.455:0.00150,(Kolobok-3_DR|258471:0.58643,((((Kolobok-3_DR|912355:0.28931,(Kolobok-3_DR|1516545:0.00071,Kolobok-3_DR|420005:0.13164)0.911:0.21658)0.811:0.12516,(Kolobok-3_DR|1156234:0.36755,(Kolobok-3_DR|258489:0.18714,(Kolobok-3_DR|750649:0.37743,Kolobok-3_DR|1004544:0.00071)0.855:0.15130)0.762:0.07319)0.872:0.18173)0.335:0.02854,Kolobok-3_DR|1291265:0.41288)0.796:0.18130,(Kolobok-3_DR|111655:0.56589,(Kolobok-3_DR|27496:0.10829,Kolobok-3_DR|184608:0.29220)0.341:0.14037)0.685:0.20643)0.722:0.06195)0.886:0.19038)0.764:0.09740)0.806:0.09510,(Kolobok-3_DR|500667:0.13405,Kolobok-3_DR|1291282:0.30286)0.000:0.00086)0.815:0.24788,Kolobok-3_DR|912322:0.61235)0.737:0.14462)0.706:0.05494)0.766:0.22258)0.814:0.19186)0.511:0.11594)0.395:0.12303)0.000:0.05072,(((((Kolobok-3_DR|27508:0.24991,Kolobok-3_DR|1425290:0.58537)0.168:0.00152,Kolobok-3_DR|27513:0.00069)0.958:0.50137,(Kolobok-3_DR|111621:0.00071,((((((Kolobok-3_DR|830936:0.00070,Kolobok-3_DR|1219364:0.00069)0.992:0.65779,(Kolobok-3_DR|1516519:0.78226,(Kolobok-3_DR|1087704:0.36190,Kolobok-3_DR|1004573:0.34177)0.037:0.00153)0.611:0.27077)0.778:0.21769,(Kolobok-3_DR|336931:0.00151,Kolobok-3_DR|1219377:0.31920)0.807:0.15915)0.754:0.15599,Kolobok-3_DR|1425257:0.24599)0.811:0.23278,((Kolobok-3_DR|912360:0.65576,Kolobok-3_DR|1087731:0.04269)0.832:0.19854,(Kolobok-3_DR|1425248:0.18411,Kolobok-3_DR|750620:0.00109)0.911:0.36316)0.670:0.08215)0.704:0.50212,Kolobok-3_DR|579895:0.42608)0.652:0.00153)0.826:0.20259)0.166:0.04971,((((Kolobok-3_DR|258463:0.00082,(Kolobok-3_DR|1156220:0.45464,Kolobok-3_DR|111613:0.26660)0.632:0.08800)0.838:0.15827,Kolobok-3_DR|111608:0.00111)0.686:0.26449,(Kolobok-3_DR|1291273:0.30001,(Kolobok-3_DR|184607:0.66085,Kolobok-3_DR|750641:0.00067)0.185:0.04848)0.605:0.25986)0.929:0.31926,Kolobok-3_DR|336916:0.11054)0.709:0.08055)0.970:0.40265,(((Kolobok-3_DR|1004519:0.00069,Kolobok-3_DR|1516500:0.00111)0.941:0.35697,(((((((Kolobok-3_DR|1516498:0.53854,(Kolobok-3_DR|1355553:0.22864,Kolobok-3_DR|579903:0.21783)0.816:0.24881)0.232:0.00153,(((Kolobok-3_DR|1516527:0.13939,Kolobok-3_DR|27485:0.50816)0.390:0.02061,((Kolobok-3_DR|111661:0.53933,(Kolobok-3_DR|1516487:0.66390,((Kolobok-3_DR|27495:0.00113,Kolobok-3_DR|750618:0.26366)0.755:0.51153,(Kolobok-3_DR|579946:0.44893,Kolobok-3_DR|1004577:0.09222)0.748:0.18005)0.838:0.13508)0.796:0.09655)0.702:0.05507,Kolobok-3_DR|258445:1.48724)0.845:0.18159)0.947:0.42013,Kolobok-3_DR|1516520:0.03200)0.809:0.12446)0.856:0.19129,Kolobok-3_DR|419993:0.58618)0.429:0.15227,Kolobok-3_DR|666749:0.73285)0.000:0.00071,Kolobok-3_DR|420000:0.42927)0.337:0.00111,((((Kolobok-3_DR|830950:0.00069,((Kolobok-3_DR|1516533:0.33414,Kolobok-3_DR|1516561:0.00111)0.836:0.40390,(((Kolobok-3_DR|336929:0.22411,Kolobok-3_DR|1425266:0.19149)0.614:0.22199,Kolobok-3_DR|27529:0.25612)0.283:0.24993,Kolobok-3_DR|666779:0.26142)0.531:0.21820)0.444:0.14817)0.925:0.39421,(Kolobok-3_DR|579915:0.00080,Kolobok-3_DR|1425282:0.39857)0.646:0.04827)0.616:0.14212,(Kolobok-3_DR|666764:0.35172,(Kolobok-3_DR|184638:0.60103,Kolobok-3_DR|1355577:0.38431)0.824:0.15668)0.879:0.34220)0.791:0.18438,(Kolobok-3_DR|111650:0.35578,(Kolobok-3_DR|830984:0.40731,(Kolobok-3_DR|912371:0.00111,Kolobok-3_DR|27522:0.31933)0.392:0.00111)0.740:0.36170)0.029:0.00111)0.797:0.12056)0.785:0.08624,(Kolobok-3_DR|1425286:0.35818,(Kolobok-3_DR|27523:0.16624,((Kolobok-3_DR|1516496:0.43929,(Kolobok-3_DR|1004540:0.37797,Kolobok-3_DR|1355571:0.30667)0.915:0.53230)0.831:0.25525,Kolobok-3_DR|1516556:0.47596)0.729:0.13239)0.542:0.08324)0.896:0.25307)0.732:0.08282)0.335:0.08839,((((Kolobok-3_DR|750634:0.21094,(Kolobok-3_DR|111609:0.42768,Kolobok-3_DR|500656:0.30004)0.949:0.65477)0.922:0.41771,(Kolobok-3_DR|1156227:0.23328,Kolobok-3_DR|1291248:0.00069)0.752:0.26385)0.821:0.32778,(Kolobok-3_DR|258465:0.00071,(Kolobok-3_DR|258491:0.23462,(Kolobok-3_DR|666786:0.00111,Kolobok-3_DR|1291279:0.33546)0.796:0.33744)0.120:0.02078)0.855:0.23623)0.649:0.20329,Kolobok-3_DR|1425305:0.26048)0.687:0.06316)0.848:0.15207)0.603:0.05235)0.647:0.09589,(((((Kolobok-3_DR|830940:0.17719,Kolobok-3_DR|1156229:0.00082)0.770:0.29968,(Kolobok-3_DR|1516532:0.17314,(Kolobok-3_DR|1291293:0.58117,Kolobok-3_DR|500678:0.00111)0.577:0.21942)0.000:0.00196)0.546:0.19608,(Kolobok-3_DR|1219351:0.06214,((Kolobok-3_DR|1156245:0.00069,((Kolobok-3_DR|500686:0.42923,(Kolobok-3_DR|336965:0.00070,Kolobok-3_DR|1291250:0.00085)0.950:0.37480)0.512:0.16914,(Kolobok-3_DR|184585:0.00070,(Kolobok-3_DR|1087718:0.27246,Kolobok-3_DR|830960:0.00210)0.276:0.27275)0.850:0.33966)0.728:0.15936)0.370:0.00153,(Kolobok-3_DR|184601:0.22284,Kolobok-3_DR|1004546:0.36175)0.782:0.21221)0.708:0.19718)0.561:0.25865)0.865:0.23684,((((Kolobok-3_DR|912365:0.27679,(Kolobok-3_DR|27479:0.05474,(Kolobok-3_DR|111616:0.45261,(Kolobok-3_DR|666794:0.27842,Kolobok-3_DR|1425252:0.24880)0.732:0.15864)0.881:0.34172)0.057:0.05163)0.815:0.27662,((((Kolobok-3_DR|336944:0.00070,((Kolobok-3_DR|830967:0.00085,Kolobok-3_DR|830944:0.00081)0.820:0.20119,Kolobok-3_DR|1156236:0.71081)0.397:0.09623)0.830:0.23215,((Kolobok-3_DR|579920:0.00070,(Kolobok-3_DR|419984:0.15352,Kolobok-3_DR|666784:0.00070)0.870:0.20316)0.945:0.41469,Kolobok-3_DR|184599:0.00156)0.234:0.32880)0.794:0.23268,((((Kolobok-3_DR|111651:0.26678,Kolobok-3_DR|336933:0.00070)0.803:0.20917,(Kolobok-3_DR|27482:0.22240,Kolobok-3_DR|912332:0.09394)0.659:0.38956)0.000:0.00111,Kolobok-3_DR|750624:0.44974)0.855:0.36117,Kolobok-3_DR|830989:0.23137)0.721:0.15978)0.832:0.22299,(Kolobok-3_DR|420008:0.40974,Kolobok-3_DR|830988:0.22688)0.745:0.09145)0.388:0.11375)0.090:0.00153,((Kolobok-3_DR|184606:0.13189,Kolobok-3_DR|184634:0.58089)0.821:0.18470,(Kolobok-3_DR|500685:0.69283,Kolobok-3_DR|336953:0.82059)0.295:0.07756)0.570:0.20032)0.894:0.34604,((((((((Kolobok-3_DR|500660:0.70629,(Kolobok-3_DR|666767:0.36923,(((((Kolobok-3_DR|500645:0.68950,Kolobok-3_DR|750638:0.22604)0.890:0.38085,(Kolobok-3_DR|1156228:0.13525,Kolobok-3_DR|1516508:0.23023)0.912:0.33341)0.343:0.02813,(Kolobok-3_DR|830949:0.00081,Kolobok-3_DR|1516511:0.51871)0.928:0.37970)0.860:0.27405,Kolobok-3_DR|579921:0.09151)0.867:0.11052,Kolobok-3_DR|1291269:0.01180)0.899:0.16172)0.667:0.03249)0.766:0.06860,((((Kolobok-3_DR|419995:0.00069,Kolobok-3_DR|1291254:0.09858)0.636:0.27936,(Kolobok-3_DR|1004530:0.44536,(Kolobok-3_DR|1355546:0.36813,(Kolobok-3_DR|336948:0.50896,Kolobok-3_DR|1087738:0.58753)0.807:0.35687)0.835:0.31625)0.630:0.10399)0.459:0.13969,Kolobok-3_DR|1425306:0.48104)0.831:0.22258,Kolobok-3_DR|750626:0.34923)0.466:0.14820)0.734:0.09483,((Kolobok-3_DR|27505:0.65103,Kolobok-3_DR|500669:0.25893)0.692:0.06239,Kolobok-3_DR|419994:0.31945)0.768:0.13331)0.724:0.10439,(Kolobok-3_DR|912336:0.00111,Kolobok-3_DR|1355565:0.00070)0.293:0.00151)0.559:0.18812,(Kolobok-3_DR|27468:0.02415,Kolobok-3_DR|750630:0.61679)0.421:0.65860)0.780:0.12457,Kolobok-3_DR|579905:0.76192)0.604:0.10624,Kolobok-3_DR|1291256:0.77736)0.766:0.14438,((Kolobok-3_DR|1004559:0.00108,(Kolobok-3_DR|111657:0.00112,Kolobok-3_DR|750646:0.00069)0.960:0.49167)0.550:0.38013,(Kolobok-3_DR|1087721:0.22848,(Kolobok-3_DR|666765:0.21942,Kolobok-3_DR|1219386:0.00153)0.605:0.22150)0.000:0.19214)0.787:0.23153)0.539:0.22371)0.000:0.04519)0.783:0.12615,(((((Kolobok-3_DR|184587:0.23788,Kolobok-3_DR|500683:0.77386)0.778:0.21033,(Kolobok-3_DR|1516491:0.30458,Kolobok-3_DR|1004516:1.59939)0.797:0.32572)0.805:0.18264,Kolobok-3_DR|1219372:0.08367)0.802:0.13427,(((((Kolobok-3_DR|1087710:0.00107,Kolobok-3_DR|1425271:0.00069)0.904:0.32162,Kolobok-3_DR|1425278:0.09683)0.374:0.40223,((Kolobok-3_DR|420012:0.00083,Kolobok-3_DR|1291243:0.00065)0.857:0.26356,(Kolobok-3_DR|27489:0.00081,(Kolobok-3_DR|579924:0.12339,Kolobok-3_DR|1291291:0.00078)0.935:0.44241)0.529:0.16492)0.865:0.35364)0.773:0.21455,((Kolobok-3_DR|336955:0.00081,Kolobok-3_DR|1156232:0.16074)0.809:0.04346,((Kolobok-3_DR|27500:0.00070,(Kolobok-3_DR|336947:0.62372,Kolobok-3_DR|830937:0.00084)0.783:0.13367)0.793:0.19250,(Kolobok-3_DR|579919:0.00070,(Kolobok-3_DR|184588:0.40638,Kolobok-3_DR|1516525:0.09913)0.054:0.00111)0.934:0.15639)0.769:0.16762)0.836:0.16365)0.260:0.01648,Kolobok-3_DR|184597:0.00081)0.922:0.32144)0.645:0.12096,((Kolobok-3_DR|1156217:0.65902,((((Kolobok-3_DR|1355570:0.00114,Kolobok-3_DR|1516493:0.35457)0.629:0.19831,(Kolobok-3_DR|1156219:0.20449,Kolobok-3_DR|1516554:0.52576)0.237:0.18247)0.353:0.09638,Kolobok-3_DR|1291236:0.31998)0.648:0.19065,Kolobok-3_DR|912372:0.36193)0.548:0.17185)0.884:0.43973,(((Kolobok-3_DR|750648:0.15845,(Kolobok-3_DR|258436:0.26849,(Kolobok-3_DR|666787:0.37585,((Kolobok-3_DR|184618:0.00081,Kolobok-3_DR|420017:0.00082)0.859:0.31823,Kolobok-3_DR|1425275:0.20110)0.089:0.00212)0.475:0.15754)0.884:0.28645)0.458:0.26771,(((((Kolobok-3_DR|258457:1.04873,Kolobok-3_DR|1004549:0.00111)0.819:0.30836,(Kolobok-3_DR|750647:0.05603,Kolobok-3_DR|912335:0.67032)0.504:0.22639)0.893:0.50703,Kolobok-3_DR|111620:0.09953)0.347:0.15476,Kolobok-3_DR|258466:0.75146)0.020:0.00155,((Kolobok-3_DR|1614528:0.36625,(Kolobok-3_DR|1219391:0.08907,(Kolobok-3_DR|1516537:0.00070,Kolobok-3_DR|1516569:0.00071)0.954:0.33650)0.776:0.07937)0.224:0.08232,(Kolobok-3_DR|258483:0.00081,Kolobok-3_DR|1516544:0.15951)0.954:0.54049)0.375:0.05980)0.889:0.36807)0.365:0.13922,(Kolobok-3_DR|27481:0.00081,Kolobok-3_DR|1425249:0.00082)0.765:0.20537)0.762:0.19582)0.536:0.11404)0.809:0.18486)0.736:0.10953)0.849:0.08031,(((((((Kolobok-3_DR|1004553:0.19630,(Kolobok-3_DR|336925:0.43998,(Kolobok-3_DR|1087697:0.00152,Kolobok-3_DR|1291266:0.33701)0.264:0.23971)0.832:0.29673)0.299:0.07328,(((Kolobok-3_DR|666782:0.00069,(Kolobok-3_DR|258435:0.00069,(Kolobok-3_DR|1425265:0.00113,Kolobok-3_DR|27511:0.31974)0.601:0.22795)0.988:0.39044)0.863:0.27868,(Kolobok-3_DR|912342:0.10021,(Kolobok-3_DR|419998:0.00089,Kolobok-3_DR|111659:0.28109)0.810:0.26274)0.473:0.20716)0.395:0.17450,Kolobok-3_DR|1425289:0.11691)0.800:0.35573)0.860:0.30682,(((((Kolobok-3_DR|579927:0.56950,Kolobok-3_DR|1425273:0.00152)0.356:0.43243,((Kolobok-3_DR|258437:0.40876,Kolobok-3_DR|111646:0.00111)0.980:0.49512,(Kolobok-3_DR|1516538:0.03635,Kolobok-3_DR|1516551:0.01866)0.998:0.00070)0.942:0.29977)0.090:0.00080,((((Kolobok-3_DR|1156225:0.41255,Kolobok-3_DR|1291270:0.00079)0.772:0.16456,Kolobok-3_DR|666746:0.16659)0.867:0.26583,Kolobok-3_DR|1516505:0.16548)0.940:0.49920,Kolobok-3_DR|912356:0.27530)0.898:0.30719)0.590:0.11319,((Kolobok-3_DR|1087714:0.32762,Kolobok-3_DR|1516506:0.00112)0.913:0.38362,(Kolobok-3_DR|666758:0.27421,(Kolobok-3_DR|1087706:0.17254,Kolobok-3_DR|1219356:0.21045)0.316:0.28590)0.860:0.34916)0.652:0.15337)0.502:0.17275,((Kolobok-3_DR|258462:0.55211,(Kolobok-3_DR|500681:0.50173,(Kolobok-3_DR|184630:0.30323,Kolobok-3_DR|258484:0.00161)0.305:0.23256)0.067:0.26953)0.706:0.68410,Kolobok-3_DR|1516502:0.77060)0.803:0.45703)0.806:0.25306)0.401:0.14353,((((Kolobok-3_DR|579944:0.19055,Kolobok-3_DR|750601:0.11648)0.831:0.26338,(Kolobok-3_DR|750598:0.18037,(Kolobok-3_DR|258490:0.00082,Kolobok-3_DR|1291237:0.00069)0.749:0.13871)0.740:0.14882)0.837:0.22021,((Kolobok-3_DR|750631:0.00070,((Kolobok-3_DR|912351:0.13747,Kolobok-3_DR|500668:0.17730)0.509:0.11649,(Kolobok-3_DR|830963:0.00154,Kolobok-3_DR|1004568:0.00071)0.847:0.38839)0.354:0.19800)0.183:0.19524,Kolobok-3_DR|1219390:0.00069)0.771:0.08214)0.768:0.20231,((Kolobok-3_DR|1004520:0.16360,Kolobok-3_DR|1355558:0.27421)0.843:0.40931,(Kolobok-3_DR|1219357:0.26945,((Kolobok-3_DR|1425304:0.42367,(Kolobok-3_DR|27472:0.00070,Kolobok-3_DR|1156257:0.32918)0.808:0.10911)0.000:0.00066,Kolobok-3_DR|750590:0.35762)0.747:0.08097)0.546:0.08150)0.774:0.12843)0.242:0.11145)0.426:0.12358,((((Kolobok-3_DR|1219370:0.39784,((Kolobok-3_DR|27520:0.00069,(Kolobok-3_DR|666785:0.25506,((Kolobok-3_DR|500647:0.21219,Kolobok-3_DR|1087728:0.00080)0.957:0.37680,Kolobok-3_DR|579940:0.00078)0.812:0.15933)0.775:0.15683)0.860:0.18238,Kolobok-3_DR|1425291:0.00081)0.825:0.29406)0.403:0.21097,(Kolobok-3_DR|666762:0.72367,Kolobok-3_DR|750610:0.00111)0.624:0.26747)0.674:0.16593,Kolobok-3_DR|111642:0.29824)0.539:0.16903,((((Kolobok-3_DR|336917:0.60320,Kolobok-3_DR|111640:0.16043)0.280:0.20546,Kolobok-3_DR|1156222:0.55482)0.723:0.17233,Kolobok-3_DR|27475:0.90452)0.147:0.08576,(Kolobok-3_DR|1004571:0.10279,((Kolobok-3_DR|666766:0.75197,Kolobok-3_DR|1355568:0.00111)0.914:0.84816,(Kolobok-3_DR|336918:0.00079,Kolobok-3_DR|912319:0.20174)0.653:0.27018)0.245:0.27401)0.352:0.26564)0.911:0.44375)0.452:0.06002)0.332:0.12487,(((((Kolobok-3_DR|420026:0.00080,Kolobok-3_DR|1004517:0.00069)0.920:0.30525,(((Kolobok-3_DR|830976:0.00080,Kolobok-3_DR|1425274:0.00080)0.923:0.33183,Kolobok-3_DR|912361:0.47299)0.251:0.12080,((Kolobok-3_DR|912321:0.62483,Kolobok-3_DR|1291252:0.28333)0.236:0.12109,(Kolobok-3_DR|750588:0.00071,Kolobok-3_DR|336934:0.00153)0.618:0.18432)0.714:0.24042)0.737:0.18592)0.826:0.24524,(((((Kolobok-3_DR|420025:0.00080,(Kolobok-3_DR|750612:0.16328,Kolobok-3_DR|1425263:0.21197)0.807:0.26263)0.863:0.33149,Kolobok-3_DR|1219388:0.39351)0.621:0.20355,(Kolobok-3_DR|258459:0.13356,Kolobok-3_DR|1087701:0.08441)0.888:0.45215)0.234:0.03582,Kolobok-3_DR|1156224:0.31591)0.521:0.29307,(Kolobok-3_DR|750593:0.43904,Kolobok-3_DR|27471:0.69237)0.805:0.20681)0.078:0.00207)0.641:0.18014,(Kolobok-3_DR|1425253:0.46454,(Kolobok-3_DR|579913:0.00151,Kolobok-3_DR|111641:0.13126)0.657:0.36490)0.861:0.41010)0.406:0.09034,(Kolobok-3_DR|184600:0.06747,(Kolobok-3_DR|1004526:0.36879,(Kolobok-3_DR|27542:0.00070,Kolobok-3_DR|1516557:0.12016)0.537:0.12229)0.548:0.29805)0.931:0.46657)0.652:0.18729)0.709:0.10907,(((((Kolobok-3_DR|500679:0.26665,Kolobok-3_DR|666751:0.09124)0.686:0.18285,(Kolobok-3_DR|666769:0.00065,(Kolobok-3_DR|1355583:0.06009,(Kolobok-3_DR|1516562:0.16149,(Kolobok-3_DR|111629:0.11180,Kolobok-3_DR|1156218:0.00110)0.953:0.46429)0.739:0.18211)0.733:0.16633)0.821:0.10989)0.280:0.04932,((Kolobok-3_DR|830955:0.00069,(Kolobok-3_DR|1219340:0.00082,Kolobok-3_DR|184579:0.28233)0.746:0.16468)0.627:0.06919,Kolobok-3_DR|1516501:0.38051)0.797:0.15315)0.195:0.01335,Kolobok-3_DR|184621:0.56241)0.215:0.12474,Kolobok-3_DR|1425293:0.37946)0.875:0.37283)0.672:0.04198)0.707:0.10432)0.000:0.00112,(((((((((Kolobok-3_DR|666761:0.00070,Kolobok-3_DR|1004554:0.00152)0.522:0.18325,(Kolobok-3_DR|27516:0.15474,(Kolobok-3_DR|1425295:0.38624,Kolobok-3_DR|184589:0.00113)0.439:0.08059)0.793:0.20393)0.843:0.23441,((Kolobok-3_DR|420031:0.09804,Kolobok-3_DR|1516549:0.01353)0.522:0.22884,((Kolobok-3_DR|750642:0.22012,Kolobok-3_DR|912333:0.34867)0.789:0.52041,(Kolobok-3_DR|258458:0.00112,Kolobok-3_DR|750628:0.61260)0.570:0.12141)0.813:0.27788)0.789:0.24496)0.209:0.12834,(Kolobok-3_DR|111632:0.23726,(((Kolobok-3_DR|666740:0.00108,Kolobok-3_DR|1291274:0.00111)0.117:0.42842,(Kolobok-3_DR|420030:0.03574,Kolobok-3_DR|420007:0.27048)0.875:0.35680)0.652:0.11669,Kolobok-3_DR|420002:0.15097)0.803:0.14395)0.827:0.27211)0.231:0.25996,(Kolobok-3_DR|27473:0.00081,((Kolobok-3_DR|419983:0.09130,Kolobok-3_DR|1004570:0.00069)0.576:0.36946,Kolobok-3_DR|1219393:0.37750)0.778:0.32251)0.950:0.38623)0.000:0.00113,(((Kolobok-3_DR|27490:0.00069,Kolobok-3_DR|830979:0.00111)0.946:0.51956,((Kolobok-3_DR|1291247:0.00065,(Kolobok-3_DR|27483:0.54073,(Kolobok-3_DR|1087726:0.11143,Kolobok-3_DR|1425297:0.18154)0.600:0.36635)0.709:0.18411)0.227:0.09332,(Kolobok-3_DR|420009:0.17542,Kolobok-3_DR|1291292:0.30768)0.741:0.15839)0.894:0.37156)0.549:0.22886,((Kolobok-3_DR|1516548:0.53807,(Kolobok-3_DR|27476:0.40725,Kolobok-3_DR|258453:0.42978)0.642:0.12144)0.005:0.00153,Kolobok-3_DR|1087732:0.00109)0.865:0.34432)0.791:0.12202)0.788:0.07924,((Kolobok-3_DR|579947:0.80660,(Kolobok-3_DR|1355580:0.40344,(Kolobok-3_DR|1219363:0.53910,Kolobok-3_DR|579942:0.65513)0.723:0.14859)0.208:0.13322)0.903:0.45592,(((Kolobok-3_DR|258487:0.00071,Kolobok-3_DR|1291267:0.00112)0.940:0.24368,(Kolobok-3_DR|500675:0.13254,(Kolobok-3_DR|912345:0.13338,(Kolobok-3_DR|500670:0.06946,(Kolobok-3_DR|830972:0.16728,Kolobok-3_DR|750604:0.11150)0.000:0.18058)0.448:0.09097)0.741:0.14532)0.871:0.23243)0.902:0.31846,((Kolobok-3_DR|500680:0.36136,Kolobok-3_DR|1219355:0.00069)0.839:0.30808,(Kolobok-3_DR|111631:0.00082,Kolobok-3_DR|336949:0.00111)0.853:0.17630)0.886:0.32589)0.768:0.26466)0.273:0.04905)0.894:0.21284,((((Kolobok-3_DR|1219398:0.06737,((Kolobok-3_DR|1156258:0.00067,(Kolobok-3_DR|258451:0.23178,Kolobok-3_DR|1291277:0.00110)0.000:0.00111)0.547:0.13741,Kolobok-3_DR|1156241:0.33588)0.799:0.20122)0.397:0.39062,Kolobok-3_DR|111639:1.07388)0.000:0.12534,((Kolobok-3_DR|1516522:0.27972,(Kolobok-3_DR|258446:0.14058,Kolobok-3_DR|1004539:0.00116)0.241:0.33253)0.741:0.23833,(Kolobok-3_DR|27512:0.12621,Kolobok-3_DR|1087715:0.25627)0.685:0.11327)0.932:0.42335)0.301:0.17136,(((((((Kolobok-3_DR|184612:0.23628,(Kolobok-3_DR|184586:0.24449,Kolobok-3_DR|500649:0.03539)0.788:0.10932)0.627:0.08354,Kolobok-3_DR|912374:0.69586)0.619:0.32722,Kolobok-3_DR|1291268:0.04010)0.784:0.17550,((Kolobok-3_DR|500663:0.00080,Kolobok-3_DR|666753:0.29473)0.103:0.18481,(Kolobok-3_DR|1156223:0.00069,Kolobok-3_DR|912325:0.21487)0.850:0.13987)0.107:0.07671)0.846:0.43265,Kolobok-3_DR|1004562:0.19173)0.602:0.15044,(Kolobok-3_DR|1614526:0.50474,((Kolobok-3_DR|1516507:0.09668,(Kolobok-3_DR|1425281:0.40992,Kolobok-3_DR|912357:0.26029)0.089:0.02553)0.516:0.27324,(Kolobok-3_DR|1291294:0.00153,Kolobok-3_DR|1291287:0.07989)0.436:0.17869)0.735:0.18467)0.719:0.15388)0.833:0.26754,(((Kolobok-3_DR|27503:0.00070,Kolobok-3_DR|912350:0.00081)0.953:0.46475,Kolobok-3_DR|111648:0.00071)0.894:0.46789,(((Kolobok-3_DR|1219367:0.15154,Kolobok-3_DR|1516578:0.45796)0.206:0.20421,((Kolobok-3_DR|258479:0.04969,Kolobok-3_DR|666771:0.10507)0.717:0.22298,(Kolobok-3_DR|666781:0.00110,Kolobok-3_DR|750622:0.00081)0.649:0.31029)0.562:0.25555)0.001:0.13136,(Kolobok-3_DR|1516492:0.00071,(Kolobok-3_DR|500662:0.78133,Kolobok-3_DR|1355563:0.59231)0.000:0.00079)0.960:0.50349)0.880:0.50290)0.331:0.13282)0.000:0.00150)0.590:0.10868)0.634:0.07249,((((Kolobok-3_DR|1156212:0.40958,(((Kolobok-3_DR|830971:0.37697,Kolobok-3_DR|1004538:0.21471)0.816:0.22611,((Kolobok-3_DR|27536:0.14560,Kolobok-3_DR|420022:0.15779)0.825:0.23805,(Kolobok-3_DR|184613:0.00112,Kolobok-3_DR|500664:0.09106)0.522:0.21188)0.629:0.12039)0.627:0.06594,(((Kolobok-3_DR|830939:0.26153,((Kolobok-3_DR|1156253:0.34371,(((Kolobok-3_DR|500658:0.00110,Kolobok-3_DR|666775:0.00080)0.989:1.29939,(Kolobok-3_DR|830935:0.59306,(Kolobok-3_DR|27530:0.73043,Kolobok-3_DR|1516529:0.66458)0.407:0.18152)0.639:0.05579)0.760:0.14823,(Kolobok-3_DR|258488:0.12885,Kolobok-3_DR|1087696:0.00107)0.787:0.25978)0.397:0.25881)0.293:0.08774,Kolobok-3_DR|579929:0.59220)0.060:0.00155)0.610:0.24163,Kolobok-3_DR|750616:0.00069)0.527:0.12676,(Kolobok-3_DR|579937:0.28483,Kolobok-3_DR|1219392:0.52697)0.446:0.22300)0.875:0.29906)0.241:0.00112)0.858:0.25979,((Kolobok-3_DR|27546:0.31269,Kolobok-3_DR|579918:0.31434)0.000:0.00111,((Kolobok-3_DR|830952:0.10323,Kolobok-3_DR|1355576:0.42953)0.760:0.12601,Kolobok-3_DR|184620:0.22571)0.390:0.10284)0.860:0.23331)0.535:0.06113,((Kolobok-3_DR|750633:0.25214,((Kolobok-3_DR|666805:0.00070,Kolobok-3_DR|1156233:0.14946)0.557:0.17710,((Kolobok-3_DR|579935:0.18190,Kolobok-3_DR|830966:0.28254)0.708:0.09758,(((Kolobok-3_DR|750617:0.10320,Kolobok-3_DR|1004572:0.09301)0.199:0.00111,Kolobok-3_DR|1219360:0.31650)0.854:0.24622,Kolobok-3_DR|1156248:0.14234)0.000:0.00112)0.926:0.39305)0.652:0.13381)0.294:0.10786,((Kolobok-3_DR|27517:0.29634,(Kolobok-3_DR|420003:0.00081,Kolobok-3_DR|336915:0.12359)0.000:0.00111)0.385:0.44159,(Kolobok-3_DR|1087720:0.43203,(Kolobok-3_DR|750623:0.08989,(Kolobok-3_DR|184614:0.33439,Kolobok-3_DR|1004561:0.00112)0.730:0.58412)0.366:0.16585)0.811:0.37928)0.626:0.14518)0.563:0.11466)0.806:0.23384,(((Kolobok-3_DR|912369:0.19320,(Kolobok-3_DR|500684:0.00152,Kolobok-3_DR|336964:0.29947)0.493:0.10260)0.868:0.29092,(Kolobok-3_DR|111626:0.00069,Kolobok-3_DR|258464:0.00081)0.914:0.36044)0.690:0.28868,((Kolobok-3_DR|750599:0.05636,(Kolobok-3_DR|1004524:0.27088,Kolobok-3_DR|1516503:0.29554)0.825:0.32284)0.787:0.18199,(Kolobok-3_DR|111627:0.53265,Kolobok-3_DR|666755:0.27029)0.762:0.12978)0.801:0.25179)0.852:0.37990)0.706:0.09612)0.866:0.11256)0.593:0.06632)0.809:0.09328)0.846:0.16385)0.000:0.09005)0.482:0.07411)0.685:0.12440);
```
