## Supplementary Data 2 for "A genomic portrait of zebrafish transposable elements and their spatiotemporal embryonic expression": Kolobok-4_DR.mafft.nwk

```
(((((((((((Kolobok-4_DR|111911:0.17961,Kolobok-4_DR|184872:0.32916)0.463:0.24809,Kolobok-4_DR|258682:0.53203)0.948:0.00126,((((Kolobok-4_DR|258661:0.23991,Kolobok-4_DR|420306:0.26854)0.778:0.52685,(Kolobok-4_DR|27797:0.16765,((Kolobok-4_DR|337215:0.46065,Kolobok-4_DR|111903:0.77595)0.832:0.28088,(((Kolobok-4_DR|258663:0.20561,Kolobok-4_DR|258783:0.13546)1.000:0.62988,Kolobok-4_DR|184862:0.06180)0.910:0.19132,(Kolobok-4_DR|111838:0.31279,Kolobok-4_DR|337225:0.50222)0.000:0.00077)0.558:0.13120)0.577:0.09318)0.345:0.07356)0.942:0.34098,(Kolobok-4_DR|500896:0.37368,(Kolobok-4_DR|580155:0.92845,(((((Kolobok-4_DR|184848:0.30130,Kolobok-4_DR|580222:0.39957)0.114:0.18912,(Kolobok-4_DR|184857:0.22870,Kolobok-4_DR|258739:0.63653)0.114:0.00078)0.957:0.27199,Kolobok-4_DR|500843:0.23641)0.994:0.32000,(Kolobok-4_DR|111818:0.00094,Kolobok-4_DR|337146:0.42236)0.982:0.47071)0.531:0.02542,Kolobok-4_DR|258713:0.18103)0.863:0.12506)0.771:0.06265)0.846:0.11165)0.782:0.08520,Kolobok-4_DR|184842:0.56955)0.955:0.19872)0.533:0.02030,Kolobok-4_DR|500871:1.37960)0.119:0.00129,Kolobok-4_DR|337161:0.36183)0.885:0.12391,(Kolobok-4_DR|27709:0.49919,Kolobok-4_DR|184763:0.98953)0.742:0.17713)0.726:0.07838,(Kolobok-4_DR|184809:0.28176,(Kolobok-4_DR|580221:0.51185,Kolobok-4_DR|580190:0.49714)0.489:0.13314)0.000:0.17350)0.703:0.17548,(Kolobok-4_DR|27827:0.41011,Kolobok-4_DR|420209:0.32992)0.751:0.20126)0.770:0.08658,(Kolobok-4_DR|580226:0.00078,(Kolobok-4_DR|111907:0.11539,Kolobok-4_DR|420310:0.33535)0.690:0.05562)0.971:0.28212)0.870:0.19061,(((((Kolobok-4_DR|184852:0.03237,Kolobok-4_DR|258788:0.07320)0.772:0.14386,((Kolobok-4_DR|337145:0.00077,(Kolobok-4_DR|27800:0.03448,Kolobok-4_DR|420190:0.16840)0.351:0.15144)0.775:0.07110,Kolobok-4_DR|500955:0.27693)0.393:0.13961)0.742:0.13676,(Kolobok-4_DR|111928:0.18792,((Kolobok-4_DR|27688:0.00095,Kolobok-4_DR|420198:0.29331)0.709:0.14639,(Kolobok-4_DR|184881:0.17036,Kolobok-4_DR|337273:0.34948)0.859:0.13989)0.440:0.03798)0.327:0.05437)0.833:0.12074,(((((Kolobok-4_DR|258760:0.44459,Kolobok-4_DR|337218:0.29284)0.767:0.14173,(((Kolobok-4_DR|580148:0.48003,(Kolobok-4_DR|27712:0.37641,Kolobok-4_DR|184858:0.14427)0.670:0.06333)0.832:0.10782,((Kolobok-4_DR|500885:0.77002,(Kolobok-4_DR|580196:0.24654,(Kolobok-4_DR|111934:0.15167,Kolobok-4_DR|337147:0.00078)0.949:0.35114)0.950:0.27159)0.033:0.00079,Kolobok-4_DR|111894:0.00078)0.822:0.19164)0.356:0.12940,((Kolobok-4_DR|258668:0.73836,Kolobok-4_DR|337254:1.03602)0.760:0.13546,(Kolobok-4_DR|500847:0.40708,(Kolobok-4_DR|111833:1.10593,Kolobok-4_DR|337276:0.17983)0.863:0.19902)0.396:0.07291)0.844:0.19353)0.409:0.00554)0.427:0.08851,((((Kolobok-4_DR|258761:0.55589,(Kolobok-4_DR|111898:0.51863,Kolobok-4_DR|580091:0.17414)0.764:0.08312)0.915:0.15825,(Kolobok-4_DR|27761:0.17222,(Kolobok-4_DR|184874:0.00102,Kolobok-4_DR|500966:0.25197)0.174:0.05643)0.447:0.21427)0.703:0.04244,(Kolobok-4_DR|337168:0.00078,Kolobok-4_DR|184784:0.39072)0.828:0.11178)0.435:0.09126,(((Kolobok-4_DR|337305:0.31834,((Kolobok-4_DR|184792:0.46075,(Kolobok-4_DR|27822:0.25051,Kolobok-4_DR|420199:0.53104)0.651:0.09097)0.769:0.09218,Kolobok-4_DR|258750:0.04617)0.277:0.00096)0.132:0.09273,(Kolobok-4_DR|580213:0.29471,Kolobok-4_DR|337170:0.34436)0.763:0.09037)0.801:0.08848,(Kolobok-4_DR|337203:0.30029,((Kolobok-4_DR|580113:0.12024,(Kolobok-4_DR|500923:0.21138,Kolobok-4_DR|500959:0.24506)0.748:0.11331)0.767:0.15778,(Kolobok-4_DR|258768:0.11996,Kolobok-4_DR|337162:0.00095)0.549:0.21437)0.665:0.08259)0.031:0.00096)0.913:0.19533)0.310:0.07725)0.550:0.11906,((Kolobok-4_DR|420298:0.20711,(Kolobok-4_DR|580110:0.70293,(((((Kolobok-4_DR|500884:1.11912,Kolobok-4_DR|337233:0.39815)0.851:0.35860,Kolobok-4_DR|337282:0.19555)0.735:0.13135,Kolobok-4_DR|337270:0.52499)0.769:0.08564,(Kolobok-4_DR|111945:0.30386,Kolobok-4_DR|184816:0.79698)0.808:0.23832)0.736:0.04366,Kolobok-4_DR|500939:0.34197)0.744:0.00242)0.726:0.14117)0.948:0.17375,((Kolobok-4_DR|184826:0.22627,(Kolobok-4_DR|111952:0.00074,(Kolobok-4_DR|27782:0.18984,Kolobok-4_DR|580158:0.42587)0.905:0.22669)0.915:0.13515)0.034:0.07861,Kolobok-4_DR|184791:0.23236)0.785:0.08342)0.717:0.05408)0.308:0.07043,(Kolobok-4_DR|184795:0.16802,(Kolobok-4_DR|184804:0.39546,Kolobok-4_DR|580095:0.19943)0.269:0.03105)0.995:0.38014)0.380:0.03668)0.802:0.12075,(Kolobok-4_DR|580235:0.00079,((((Kolobok-4_DR|27735:0.15943,Kolobok-4_DR|27791:0.31789)0.896:0.11729,(Kolobok-4_DR|258648:0.05845,(Kolobok-4_DR|500931:0.20290,Kolobok-4_DR|580137:0.38554)0.954:0.13493)0.936:0.10080)0.845:0.07958,(Kolobok-4_DR|420302:0.00078,(Kolobok-4_DR|258702:0.08336,Kolobok-4_DR|500971:3.85493)0.556:0.00874)0.883:0.07375)0.000:0.04355,(Kolobok-4_DR|184903:0.10411,((Kolobok-4_DR|184800:0.00073,Kolobok-4_DR|580165:0.57700)0.935:0.32271,((((Kolobok-4_DR|420217:0.21687,(Kolobok-4_DR|111924:0.00078,Kolobok-4_DR|258773:0.20629)0.478:0.00128)0.819:0.28479,(Kolobok-4_DR|258649:0.27324,(Kolobok-4_DR|580100:0.21340,((Kolobok-4_DR|580202:0.12533,Kolobok-4_DR|337292:0.67404)0.864:0.17495,(Kolobok-4_DR|580199:0.30722,Kolobok-4_DR|580217:0.27222)0.750:0.05339)0.736:0.03496)0.685:0.04920)0.475:0.09479)0.793:0.15332,(Kolobok-4_DR|420236:0.05626,Kolobok-4_DR|580209:0.05971)0.777:0.05013)0.207:0.07418,(Kolobok-4_DR|258650:0.15211,Kolobok-4_DR|184908:0.08740)0.915:0.17095)0.345:0.11660)0.133:0.10166)0.837:0.10451)0.768:0.08493)0.735:0.02541)0.156:0.09472)0.511:0.05805,((((Kolobok-4_DR|27694:0.08901,Kolobok-4_DR|500921:0.10287)0.815:0.09111,(Kolobok-4_DR|27700:0.05096,Kolobok-4_DR|184904:0.00100)0.488:0.03253)0.946:0.18632,(((Kolobok-4_DR|258790:0.00077,Kolobok-4_DR|500964:0.16548)0.890:0.08418,((((((Kolobok-4_DR|258769:0.00077,Kolobok-4_DR|580168:0.07304)0.418:0.22684,(Kolobok-4_DR|258772:0.08020,Kolobok-4_DR|420315:0.00077)0.753:0.12414)0.471:0.07266,(((((Kolobok-4_DR|500863:0.60120,((Kolobok-4_DR|337278:0.33631,((Kolobok-4_DR|111890:0.41180,(Kolobok-4_DR|111882:0.15243,Kolobok-4_DR|580133:0.42150)0.867:0.28995)0.960:0.21486,(Kolobok-4_DR|27693:0.22424,Kolobok-4_DR|500892:0.26564)0.319:0.02556)0.231:0.08603)0.890:0.11533,(Kolobok-4_DR|27839:0.34618,(Kolobok-4_DR|258731:0.09646,(Kolobok-4_DR|337184:0.00150,Kolobok-4_DR|420188:0.54864)0.964:0.19137)0.954:0.19197)0.935:0.17227)0.684:0.02142)0.771:0.05618,Kolobok-4_DR|500920:0.14144)0.959:0.13751,(Kolobok-4_DR|258695:0.23560,(Kolobok-4_DR|258655:0.32553,(Kolobok-4_DR|27824:0.86353,Kolobok-4_DR|184890:0.44592)0.488:0.10529)0.637:0.01207)0.901:0.11024)0.647:0.03179,(Kolobok-4_DR|27698:0.00078,Kolobok-4_DR|500952:0.00077)0.998:0.89264)0.768:0.09221,(((Kolobok-4_DR|111889:0.67988,Kolobok-4_DR|258745:0.34947)0.824:0.21269,(Kolobok-4_DR|27781:0.00077,(((Kolobok-4_DR|337192:1.00362,(Kolobok-4_DR|258730:0.19366,Kolobok-4_DR|337250:0.26057)0.742:0.09616)0.148:0.08353,(Kolobok-4_DR|337214:0.10787,(Kolobok-4_DR|111858:0.96843,Kolobok-4_DR|337222:0.19936)0.816:0.28692)0.827:0.08513)0.831:0.06861,(Kolobok-4_DR|420273:0.52663,Kolobok-4_DR|580122:0.31322)0.179:0.00077)0.941:0.10082)0.929:0.00094)0.478:0.03613,Kolobok-4_DR|27832:0.04881)0.578:0.04882)0.943:0.29501)0.754:0.09190,(((Kolobok-4_DR|337308:0.38864,Kolobok-4_DR|580181:0.30032)0.136:0.11302,(((Kolobok-4_DR|111949:0.62441,(Kolobok-4_DR|337260:0.71562,((Kolobok-4_DR|111810:0.57126,Kolobok-4_DR|258737:0.86804)0.038:0.15485,Kolobok-4_DR|337198:0.57477)0.787:0.19529)0.674:0.11950)0.871:0.15563,(Kolobok-4_DR|500946:0.18517,Kolobok-4_DR|580189:0.35463)0.728:0.10580)0.198:0.17935,((Kolobok-4_DR|337197:0.20596,(Kolobok-4_DR|258704:0.32452,(Kolobok-4_DR|420291:0.14397,(Kolobok-4_DR|420233:0.31920,((Kolobok-4_DR|420256:0.19048,((Kolobok-4_DR|27704:0.36264,Kolobok-4_DR|111874:0.32612)0.790:0.00077,Kolobok-4_DR|27851:0.77282)0.903:0.28818)0.978:0.39827,(Kolobok-4_DR|184803:0.32707,Kolobok-4_DR|580228:0.70600)0.417:0.12548)0.817:0.31111)0.913:0.21826)0.991:0.27152)0.193:0.05314)0.731:0.06840,Kolobok-4_DR|580216:0.34124)0.780:0.06983)0.930:0.19091)0.794:0.09724,Kolobok-4_DR|500844:0.18945)0.770:0.05941)0.616:0.12732,(((Kolobok-4_DR|258652:0.00079,Kolobok-4_DR|500963:0.09161)0.786:0.04275,(Kolobok-4_DR|111807:0.16423,((Kolobok-4_DR|337210:0.45136,Kolobok-4_DR|500891:0.57354)0.671:0.05155,Kolobok-4_DR|420234:0.19754)0.579:0.03022)0.785:0.07954)0.064:0.06146,Kolobok-4_DR|184799:0.03426)0.292:0.00132)0.765:0.07312,Kolobok-4_DR|258698:0.05926)0.859:0.10321)0.931:0.14103,((((Kolobok-4_DR|500911:0.00094,(Kolobok-4_DR|111814:0.16863,Kolobok-4_DR|111801:0.14579)0.880:0.05645)0.512:0.11970,Kolobok-4_DR|337272:0.15730)0.307:0.08419,(Kolobok-4_DR|337295:0.07743,Kolobok-4_DR|420195:0.00079)0.972:0.11976)0.519:0.06661,((Kolobok-4_DR|27697:0.10059,Kolobok-4_DR|258759:0.01912)0.617:0.06967,(Kolobok-4_DR|27695:0.00079,(Kolobok-4_DR|184867:0.01842,Kolobok-4_DR|500934:0.43063)0.955:0.13844)0.730:0.01346)0.858:0.08239)0.168:0.05378)0.764:0.09969)0.881:0.13629,(((Kolobok-4_DR|420314:0.22146,(Kolobok-4_DR|258757:0.02232,(Kolobok-4_DR|184886:0.11414,Kolobok-4_DR|337283:0.28807)0.780:0.03395)0.805:0.05994)0.857:0.09355,(Kolobok-4_DR|500969:0.00078,(((Kolobok-4_DR|184820:0.03630,(Kolobok-4_DR|184909:0.24996,(Kolobok-4_DR|184793:0.08875,Kolobok-4_DR|337240:0.34134)0.768:0.11108)0.736:0.02821)0.881:0.10301,Kolobok-4_DR|184766:0.00077)0.994:0.13249,Kolobok-4_DR|337141:0.00078)0.334:0.00129)0.303:0.01651)0.823:0.07595,Kolobok-4_DR|420201:0.00077)0.000:0.00079)0.836:0.07242,(((Kolobok-4_DR|184859:0.05609,(((Kolobok-4_DR|258630:0.05098,(Kolobok-4_DR|184888:0.05736,((Kolobok-4_DR|258726:0.00078,(Kolobok-4_DR|111946:0.00078,(Kolobok-4_DR|184761:0.00078,Kolobok-4_DR|500868:0.03242)0.107:0.00078)0.465:0.00077)0.494:0.00078,(Kolobok-4_DR|337277:0.18718,Kolobok-4_DR|580234:0.00078)0.855:0.01745)0.664:0.01660)0.138:0.02522)0.635:0.07160,Kolobok-4_DR|337236:0.01354)0.247:0.05396,Kolobok-4_DR|184907:0.04104)0.567:0.03398)0.006:0.00130,Kolobok-4_DR|184902:0.06277)0.471:0.04168,(((((Kolobok-4_DR|27702:0.42466,(Kolobok-4_DR|258786:0.12452,((Kolobok-4_DR|27850:0.00095,Kolobok-4_DR|337142:0.61158)0.692:0.12641,Kolobok-4_DR|420293:0.07618)0.347:0.12331)0.366:0.09601)0.703:0.07370,(Kolobok-4_DR|258688:0.00079,Kolobok-4_DR|580180:0.00078)0.995:0.37038)0.894:0.18165,((((((((((Kolobok-4_DR|337220:0.51712,((((((((((Kolobok-4_DR|184824:0.43592,Kolobok-4_DR|500941:0.46203)0.814:0.28998,(Kolobok-4_DR|337228:0.26293,(Kolobok-4_DR|27798:0.09340,(Kolobok-4_DR|258703:0.02930,(Kolobok-4_DR|500875:0.00078,Kolobok-4_DR|184864:0.00078)0.000:0.00078)0.786:0.05375)0.978:0.32535)0.460:0.06936)0.657:0.03396,(Kolobok-4_DR|500916:0.74497,(((Kolobok-4_DR|258709:0.34448,((Kolobok-4_DR|111878:0.40502,Kolobok-4_DR|337261:0.36583)0.276:0.05526,(Kolobok-4_DR|337258:0.56819,Kolobok-4_DR|184878:0.23320)0.839:0.00079)0.786:0.12127)0.755:0.06727,(Kolobok-4_DR|184773:0.08785,(Kolobok-4_DR|111836:0.33894,((Kolobok-4_DR|27746:0.43098,Kolobok-4_DR|27779:1.02866)0.778:0.32132,(Kolobok-4_DR|184855:0.52942,Kolobok-4_DR|420268:0.60843)0.078:0.05330)0.525:0.00075)0.817:0.05251)0.675:0.03240)0.606:0.03313,((((Kolobok-4_DR|500902:0.32952,Kolobok-4_DR|500958:0.30107)0.211:0.00076,Kolobok-4_DR|500864:0.29788)0.566:0.03974,Kolobok-4_DR|27739:0.30444)0.938:0.18047,(Kolobok-4_DR|111828:0.39528,Kolobok-4_DR|258756:0.29396)0.882:0.15412)0.782:0.04794)0.686:0.14700)0.270:0.00077)0.694:0.07028,(Kolobok-4_DR|258777:1.12071,Kolobok-4_DR|580167:0.00077)0.981:0.41806)0.818:0.14300,Kolobok-4_DR|258666:0.64809)0.731:0.04061,((((Kolobok-4_DR|27721:0.57456,Kolobok-4_DR|500929:0.27751)0.441:0.00078,Kolobok-4_DR|258671:0.31957)0.781:0.06452,Kolobok-4_DR|337150:0.49528)0.846:0.14766,((((Kolobok-4_DR|184899:0.41258,Kolobok-4_DR|420263:0.54107)0.752:0.09359,((Kolobok-4_DR|258705:0.43459,Kolobok-4_DR|580130:0.21931)0.953:0.42596,(Kolobok-4_DR|184771:0.50591,((Kolobok-4_DR|111912:0.57102,(Kolobok-4_DR|27826:0.35320,((Kolobok-4_DR|111901:0.46073,Kolobok-4_DR|258766:0.33530)0.869:0.20967,(Kolobok-4_DR|258765:0.69949,(Kolobok-4_DR|27723:0.25927,Kolobok-4_DR|27715:0.53376)0.799:0.16260)0.157:0.13544)0.894:0.22173)0.511:0.04341)0.568:0.00076,((Kolobok-4_DR|27838:0.39068,Kolobok-4_DR|258723:0.47296)0.737:0.02834,((Kolobok-4_DR|420246:0.42170,((Kolobok-4_DR|258685:0.20697,Kolobok-4_DR|111849:0.37374)0.420:0.00078,(Kolobok-4_DR|420218:0.41746,Kolobok-4_DR|580117:0.35479)0.542:0.12369)0.308:0.03494)0.871:0.10688,(((((Kolobok-4_DR|184764:0.35541,Kolobok-4_DR|420196:0.21597)0.872:0.13754,Kolobok-4_DR|420296:0.40474)0.671:0.00079,Kolobok-4_DR|27757:0.19865)0.769:0.06498,((Kolobok-4_DR|337137:0.68579,Kolobok-4_DR|337298:0.35622)0.450:0.07015,Kolobok-4_DR|184835:0.50099)0.746:0.07312)0.829:0.11962,Kolobok-4_DR|500855:0.34197)0.758:0.05460)0.869:0.00078)0.842:0.05371)0.785:0.07124)0.259:0.06262)0.698:0.05925)0.835:0.11420,((Kolobok-4_DR|258660:0.49628,(Kolobok-4_DR|111927:0.42788,(Kolobok-4_DR|27717:0.16466,Kolobok-4_DR|337279:0.19469)0.848:0.09172)0.615:0.02180)0.882:0.18051,(Kolobok-4_DR|27720:0.25761,(Kolobok-4_DR|111829:0.33207,Kolobok-4_DR|337164:0.13593)0.858:0.15006)0.798:0.10968)0.781:0.08322)0.314:0.04357,((Kolobok-4_DR|500900:0.60227,Kolobok-4_DR|111887:0.33063)0.630:0.02025,(Kolobok-4_DR|580112:0.18215,(Kolobok-4_DR|111877:0.18355,Kolobok-4_DR|184840:0.78328)0.379:0.06403)0.837:0.13159)0.838:0.08506)0.724:0.12789)0.687:0.03604)0.748:0.08894,Kolobok-4_DR|580111:0.23944)0.977:0.47221,(Kolobok-4_DR|580159:0.16034,Kolobok-4_DR|184876:1.50444)0.607:0.14324)0.578:0.07318,(Kolobok-4_DR|337227:1.22170,(Kolobok-4_DR|27806:1.10061,((Kolobok-4_DR|184854:0.23067,(Kolobok-4_DR|184777:0.48990,Kolobok-4_DR|27727:1.28957)0.000:0.00077)0.860:0.43490,((Kolobok-4_DR|337217:0.00075,(Kolobok-4_DR|420311:0.22898,(Kolobok-4_DR|580128:0.06205,(Kolobok-4_DR|420249:2.04530,Kolobok-4_DR|580144:0.12361)0.559:0.00078)0.770:0.04105)0.892:0.14974)0.943:1.06753,Kolobok-4_DR|420244:1.51846)0.867:0.99592)0.536:0.12072)0.112:0.08876)0.806:0.20673)0.800:0.07318,(((((Kolobok-4_DR|580210:0.62311,(Kolobok-4_DR|111900:0.77173,Kolobok-4_DR|337310:0.45743)0.777:0.37141)0.951:0.58537,Kolobok-4_DR|27754:1.43523)0.459:0.00079,(Kolobok-4_DR|27706:0.42728,Kolobok-4_DR|258677:0.64963)0.815:0.30076)0.763:0.11750,Kolobok-4_DR|27768:0.83806)0.099:0.10522,Kolobok-4_DR|184788:0.48795)0.372:0.00079)0.746:0.03177)0.705:0.02084,(((((Kolobok-4_DR|500895:0.21457,(Kolobok-4_DR|258732:0.41344,(Kolobok-4_DR|500893:0.38505,Kolobok-4_DR|420285:0.27527)0.800:0.06875)0.286:0.00077)0.847:0.05396,((Kolobok-4_DR|258755:0.32925,Kolobok-4_DR|500926:0.38587)0.842:0.10810,(Kolobok-4_DR|420214:0.40886,Kolobok-4_DR|420242:0.46715)0.709:0.03482)0.712:0.02549)0.837:0.06861,(((Kolobok-4_DR|580145:0.37771,Kolobok-4_DR|420287:0.70310)0.386:0.08864,Kolobok-4_DR|337166:0.51073)0.726:0.08344,Kolobok-4_DR|337262:0.24513)0.826:0.07052)0.481:0.00073,(Kolobok-4_DR|27812:0.21605,Kolobok-4_DR|420276:0.17360)0.855:0.10428)0.758:0.04386,((((((((((Kolobok-4_DR|420252:0.19625,(Kolobok-4_DR|420264:0.20688,Kolobok-4_DR|580219:0.31389)0.743:0.03834)0.768:0.04144,((((Kolobok-4_DR|258752:0.18204,(Kolobok-4_DR|184770:0.20181,Kolobok-4_DR|258658:0.17294)0.855:0.11925)0.693:0.02354,(((Kolobok-4_DR|337199:0.36407,Kolobok-4_DR|420219:0.21750)0.739:0.02458,((((Kolobok-4_DR|580212:0.21829,(Kolobok-4_DR|111864:0.28706,(Kolobok-4_DR|420227:0.36401,(Kolobok-4_DR|184783:0.45369,(Kolobok-4_DR|111925:0.09778,Kolobok-4_DR|500901:0.69470)0.726:0.23290)0.737:0.05515)0.686:0.02181)0.433:0.02954)0.664:0.00133,((Kolobok-4_DR|27722:0.23980,Kolobok-4_DR|27805:0.17374)0.676:0.00078,(Kolobok-4_DR|337160:0.35223,Kolobok-4_DR|337246:0.16962)0.632:0.09890)0.262:0.04361)0.701:0.05563,(Kolobok-4_DR|337151:0.53937,Kolobok-4_DR|420300:0.16883)0.755:0.07658)0.755:0.03505,(Kolobok-4_DR|184828:0.33793,Kolobok-4_DR|27730:0.08693)0.794:0.08010)0.781:0.05274)0.563:0.02525,(Kolobok-4_DR|111830:0.14028,Kolobok-4_DR|500915:0.09290)0.764:0.02166)0.926:0.01426)0.805:0.00079,(Kolobok-4_DR|27802:0.44362,((Kolobok-4_DR|111910:0.17154,(Kolobok-4_DR|27760:0.30963,Kolobok-4_DR|337284:0.19408)0.708:0.04588)0.879:0.08630,(Kolobok-4_DR|27835:0.46884,(Kolobok-4_DR|420309:0.16771,Kolobok-4_DR|500853:0.46194)0.800:0.07038)0.756:0.05981)0.771:0.05953)0.462:0.02395)0.822:0.02811,((((Kolobok-4_DR|27716:0.38890,Kolobok-4_DR|420243:0.11486)0.749:0.06344,Kolobok-4_DR|337249:0.28429)0.988:0.00077,Kolobok-4_DR|111851:0.27830)0.775:0.03574,((Kolobok-4_DR|420299:0.13874,Kolobok-4_DR|111809:0.15791)0.769:0.03722,Kolobok-4_DR|337287:0.21574)0.705:0.00072)0.855:0.04458)0.806:0.00097)0.130:0.03817,(Kolobok-4_DR|111837:0.12455,(((Kolobok-4_DR|258657:0.42898,(Kolobok-4_DR|184897:0.18616,(Kolobok-4_DR|27852:0.20985,Kolobok-4_DR|337311:0.13992)0.780:0.08309)0.585:0.02295)0.798:0.10294,(Kolobok-4_DR|27689:0.28907,Kolobok-4_DR|27756:0.21835)0.764:0.11073)0.779:0.07471,(Kolobok-4_DR|111853:0.26005,Kolobok-4_DR|500933:0.05248)0.846:0.08064)0.509:0.00095)0.483:0.14701)0.819:0.05162,((((((Kolobok-4_DR|580204:0.28151,(Kolobok-4_DR|258782:0.23448,Kolobok-4_DR|111822:0.22381)0.729:0.08643)0.803:0.10484,(((Kolobok-4_DR|27718:0.24223,Kolobok-4_DR|111886:0.07207)0.866:0.05697,(Kolobok-4_DR|337221:0.36785,(Kolobok-4_DR|580124:0.34352,Kolobok-4_DR|111892:0.58285)0.585:0.01817)0.723:0.09268)0.894:0.00094,(Kolobok-4_DR|111820:0.21844,((Kolobok-4_DR|580215:0.24874,(Kolobok-4_DR|184850:0.46844,Kolobok-4_DR|500870:0.22230)0.742:0.11478)0.828:0.05749,Kolobok-4_DR|258694:0.30064)0.040:0.00493)0.928:0.14374)0.144:0.01840)0.393:0.04610,(Kolobok-4_DR|27848:0.41605,Kolobok-4_DR|184837:0.25168)0.797:0.10783)0.000:0.00077,(((Kolobok-4_DR|111933:0.23212,Kolobok-4_DR|258681:0.21133)0.784:0.05459,(Kolobok-4_DR|27786:0.34504,Kolobok-4_DR|420203:0.43676)0.038:0.00075)0.867:0.05570,((((Kolobok-4_DR|258689:0.27521,Kolobok-4_DR|500953:0.42720)0.745:0.06027,((Kolobok-4_DR|111825:0.19495,Kolobok-4_DR|27772:0.42085)0.850:0.11022,(Kolobok-4_DR|420189:0.42207,Kolobok-4_DR|500872:0.31464)0.608:0.00902)0.425:0.01334)0.805:0.04653,(Kolobok-4_DR|337232:0.20277,((((Kolobok-4_DR|258716:0.22811,(Kolobok-4_DR|27743:0.45722,Kolobok-4_DR|111871:0.15821)0.809:0.06497)0.851:0.08604,((Kolobok-4_DR|500888:0.35378,(Kolobok-4_DR|258684:0.23099,Kolobok-4_DR|337196:0.24821)0.818:0.09268)0.669:0.02261,Kolobok-4_DR|337176:0.20407)0.787:0.02728)0.761:0.02500,Kolobok-4_DR|580166:0.20789)0.727:0.02483,(Kolobok-4_DR|111931:0.33478,((((Kolobok-4_DR|111909:1.19870,Kolobok-4_DR|111870:0.22981)0.809:0.22045,(Kolobok-4_DR|258728:0.32200,(Kolobok-4_DR|111873:0.22600,(Kolobok-4_DR|111852:0.54119,Kolobok-4_DR|420265:0.27222)0.785:0.27750)0.720:0.14914)0.782:0.09303)0.417:0.04912,Kolobok-4_DR|184865:0.27017)0.260:0.05032,((Kolobok-4_DR|337190:0.18292,Kolobok-4_DR|580185:0.38615)0.877:0.15043,Kolobok-4_DR|111854:0.32299)0.722:0.02686)0.759:0.06269)0.503:0.07687)0.871:0.10807)0.386:0.00129)0.786:0.03400,(((Kolobok-4_DR|184856:0.33292,(Kolobok-4_DR|111896:0.23183,Kolobok-4_DR|111831:0.38810)0.506:0.00072)0.769:0.04533,Kolobok-4_DR|337252:0.15250)0.766:0.05711,((Kolobok-4_DR|420283:0.48385,Kolobok-4_DR|580119:0.18756)0.132:0.07542,Kolobok-4_DR|258758:0.29580)0.855:0.07492)0.333:0.03709)0.378:0.00129)0.766:0.05505)0.844:0.05817,((((Kolobok-4_DR|184829:0.46495,(Kolobok-4_DR|580192:0.47686,(Kolobok-4_DR|258687:0.24084,Kolobok-4_DR|500948:0.41124)0.355:0.01079)0.854:0.15158)0.654:0.04103,Kolobok-4_DR|580109:0.10157)0.758:0.03604,Kolobok-4_DR|111834:0.11561)0.773:0.03875,(Kolobok-4_DR|111805:0.11010,Kolobok-4_DR|337230:0.25591)0.724:0.04247)0.773:0.04158)0.790:0.04387,(((Kolobok-4_DR|420261:0.21220,Kolobok-4_DR|500874:0.25747)0.738:0.03343,(Kolobok-4_DR|420267:0.21112,Kolobok-4_DR|184838:0.31489)0.219:0.00079)0.883:0.06183,(Kolobok-4_DR|337179:0.16052,(Kolobok-4_DR|580195:0.28216,(Kolobok-4_DR|580131:0.50035,Kolobok-4_DR|27751:0.12488)0.753:0.05344)0.765:0.02268)0.336:0.00077)0.637:0.04943)0.883:0.08820)0.184:0.00515,(((((Kolobok-4_DR|420215:0.29827,((Kolobok-4_DR|184768:0.28905,(Kolobok-4_DR|337239:0.31254,Kolobok-4_DR|500878:0.36470)0.776:0.20260)0.493:0.07060,Kolobok-4_DR|420305:0.50227)0.801:0.09734)0.832:0.13419,(Kolobok-4_DR|27771:0.37313,Kolobok-4_DR|258736:0.19292)0.723:0.03364)0.819:0.07069,(((Kolobok-4_DR|111826:0.50653,Kolobok-4_DR|111905:0.18500)0.803:0.10223,Kolobok-4_DR|337158:0.22198)0.767:0.08134,(Kolobok-4_DR|580150:0.03090,Kolobok-4_DR|420270:0.14843)0.312:0.02582)0.400:0.05951)0.014:0.00077,((((Kolobok-4_DR|500932:0.58639,(Kolobok-4_DR|420254:0.23697,Kolobok-4_DR|337187:0.55015)0.226:0.04783)0.714:0.07968,Kolobok-4_DR|111865:0.29119)0.519:0.00077,(((Kolobok-4_DR|111899:0.40246,Kolobok-4_DR|184811:0.28304)0.075:0.09489,Kolobok-4_DR|27823:0.40129)0.784:0.08630,(((((Kolobok-4_DR|184812:0.83243,(Kolobok-4_DR|580125:0.29637,Kolobok-4_DR|580231:0.26940)0.304:0.07890)0.808:0.14551,Kolobok-4_DR|258659:0.18959)0.766:0.06673,Kolobok-4_DR|27742:0.58363)0.123:0.09760,Kolobok-4_DR|420286:0.56675)0.215:0.00093,((Kolobok-4_DR|27821:0.47762,Kolobok-4_DR|111798:0.41540)0.210:0.00095,Kolobok-4_DR|184786:0.44612)0.933:0.21154)0.072:0.00079)0.943:0.11033)0.732:0.01993,(Kolobok-4_DR|420279:0.54174,(Kolobok-4_DR|184801:0.42030,Kolobok-4_DR|500908:0.07831)0.881:0.18700)0.716:0.13943)0.780:0.05312)0.755:0.03150,((((Kolobok-4_DR|337294:0.58419,(Kolobok-4_DR|258645:0.38081,Kolobok-4_DR|580211:0.41347)0.614:0.03085)0.668:0.00715,((Kolobok-4_DR|258636:0.43872,Kolobok-4_DR|337193:0.38674)0.770:0.05223,((((Kolobok-4_DR|27842:0.30624,Kolobok-4_DR|580094:0.37756)0.859:0.16856,Kolobok-4_DR|580105:0.89396)0.743:0.07301,(Kolobok-4_DR|111936:0.34812,(Kolobok-4_DR|500832:0.38077,Kolobok-4_DR|258780:0.19643)0.748:0.10349)0.002:0.00077)0.869:0.05936,(Kolobok-4_DR|258635:0.35662,Kolobok-4_DR|580224:0.42194)0.853:0.11765)0.770:0.03828)0.716:0.03631)0.793:0.03732,(Kolobok-4_DR|337291:0.28504,Kolobok-4_DR|337242:0.26087)0.705:0.01849)0.544:0.00789,(Kolobok-4_DR|500881:0.48055,(Kolobok-4_DR|258743:0.43872,Kolobok-4_DR|420260:0.44267)0.572:0.11130)0.821:0.13124)0.771:0.05992)0.929:0.15777)0.843:0.07521,(Kolobok-4_DR|258763:0.42129,(Kolobok-4_DR|337216:0.83045,(Kolobok-4_DR|580157:0.27030,Kolobok-4_DR|258784:0.23765)0.255:0.01328)0.875:0.14670)0.742:0.07955)0.760:0.03767,(((((((Kolobok-4_DR|258642:0.17582,Kolobok-4_DR|337212:0.11545)0.765:0.03096,((Kolobok-4_DR|500890:0.29443,Kolobok-4_DR|580156:0.39002)0.734:0.03520,((Kolobok-4_DR|337280:0.29943,Kolobok-4_DR|258644:0.10428)0.806:0.05626,((Kolobok-4_DR|420301:0.18485,(Kolobok-4_DR|420317:0.11293,Kolobok-4_DR|580126:0.19996)0.818:0.08034)0.300:0.06164,((((Kolobok-4_DR|111883:0.23300,Kolobok-4_DR|258725:0.13735)0.626:0.06068,(Kolobok-4_DR|111819:0.24048,Kolobok-4_DR|337157:0.26788)0.859:0.17149)0.752:0.04041,(Kolobok-4_DR|337180:0.39194,Kolobok-4_DR|337185:0.25913)0.840:0.10777)0.364:0.00077,((Kolobok-4_DR|420266:0.36400,Kolobok-4_DR|500883:0.44096)0.404:0.09124,(Kolobok-4_DR|420278:0.29714,Kolobok-4_DR|500940:0.38405)0.534:0.03746)0.918:0.13151)0.098:0.00079)0.857:0.05243)0.049:0.00079)0.430:0.00077)0.835:0.04465,(((Kolobok-4_DR|111923:0.22949,Kolobok-4_DR|500846:0.19852)0.781:0.07676,((((Kolobok-4_DR|337144:0.41649,(Kolobok-4_DR|500962:0.20996,Kolobok-4_DR|580136:0.19249)0.293:0.06259)0.284:0.00078,Kolobok-4_DR|580115:0.57243)0.782:0.05290,Kolobok-4_DR|27844:0.13745)0.790:0.07547,(((Kolobok-4_DR|420213:0.54601,Kolobok-4_DR|111876:0.24973)0.353:0.00079,Kolobok-4_DR|580123:0.19118)0.822:0.09222,(((Kolobok-4_DR|27732:0.22726,Kolobok-4_DR|337178:0.12777)0.715:0.02102,((Kolobok-4_DR|111823:0.46277,(Kolobok-4_DR|27713:0.41466,Kolobok-4_DR|184885:0.11826)0.843:0.13187)0.734:0.04018,Kolobok-4_DR|337189:0.23258)0.644:0.00077)0.698:0.02382,Kolobok-4_DR|337312:0.57040)0.697:0.04446)0.056:0.00093)0.155:0.00077)0.066:0.00078,((Kolobok-4_DR|111929:0.06282,Kolobok-4_DR|111930:0.22581)0.910:0.09771,Kolobok-4_DR|580102:0.26665)0.878:0.09601)0.475:0.00077)0.726:0.00129,(Kolobok-4_DR|337256:0.33349,Kolobok-4_DR|580162:0.19041)0.860:0.05172)0.409:0.05919,((((Kolobok-4_DR|111868:0.39498,Kolobok-4_DR|580121:0.32894)0.215:0.10150,((Kolobok-4_DR|258741:0.43501,Kolobok-4_DR|420292:0.31335)0.789:0.11276,(Kolobok-4_DR|258654:0.15435,(Kolobok-4_DR|111824:0.08836,Kolobok-4_DR|580173:0.13450)0.897:0.14530)0.668:0.04213)0.786:0.03226)0.000:0.00072,(Kolobok-4_DR|337169:0.18517,(Kolobok-4_DR|27691:0.24143,(Kolobok-4_DR|27758:0.55095,(Kolobok-4_DR|580103:0.15824,Kolobok-4_DR|184796:0.32742)0.219:0.06268)0.185:0.00095)0.920:0.10356)0.142:0.00095)0.890:0.07305,(Kolobok-4_DR|27733:0.50131,(((Kolobok-4_DR|420258:0.35784,Kolobok-4_DR|258680:0.18186)0.831:0.08431,Kolobok-4_DR|258734:0.11055)0.797:0.05170,(Kolobok-4_DR|337290:0.20889,Kolobok-4_DR|500859:0.33703)0.876:0.10701)0.334:0.05380)0.000:0.00078)0.660:0.02761)0.097:0.01380,(Kolobok-4_DR|337171:0.21244,(Kolobok-4_DR|337269:0.20101,Kolobok-4_DR|500877:0.30140)0.877:0.10737)0.872:0.12583)0.540:0.07906,((((Kolobok-4_DR|27834:0.23802,((Kolobok-4_DR|420257:0.35940,(Kolobok-4_DR|27724:0.17854,Kolobok-4_DR|184841:0.24155)0.809:0.12673)0.441:0.03090,Kolobok-4_DR|258714:0.08980)0.741:0.03168)0.804:0.04928,((Kolobok-4_DR|580164:0.24681,(Kolobok-4_DR|420200:0.12672,Kolobok-4_DR|27799:0.42400)0.855:0.08862)0.750:0.03822,((Kolobok-4_DR|27796:0.14194,Kolobok-4_DR|111869:0.39438)0.432:0.00094,(Kolobok-4_DR|500845:0.29805,Kolobok-4_DR|500907:0.25988)0.697:0.02373)0.868:0.06044)0.746:0.02530)0.716:0.00094,(Kolobok-4_DR|111918:0.16079,(Kolobok-4_DR|27840:0.25598,Kolobok-4_DR|258787:0.15451)0.800:0.05347)0.827:0.04938)0.779:0.03337,(((((((Kolobok-4_DR|111813:0.33080,Kolobok-4_DR|184893:0.42064)0.568:0.02225,Kolobok-4_DR|111939:0.49633)0.736:0.05423,(((Kolobok-4_DR|580149:0.44608,Kolobok-4_DR|184873:0.42777)0.113:0.01474,(Kolobok-4_DR|337163:0.47084,Kolobok-4_DR|500838:0.54769)0.796:0.09737)0.700:0.02308,((Kolobok-4_DR|500852:0.27031,Kolobok-4_DR|580107:0.37467)0.065:0.05738,(Kolobok-4_DR|184843:0.47126,Kolobok-4_DR|184781:0.31003)0.894:0.00094)0.750:0.02446)0.507:0.00074)0.585:0.02523,(Kolobok-4_DR|500848:0.25753,Kolobok-4_DR|580120:0.28919)0.728:0.02636)0.593:0.00094,(Kolobok-4_DR|184889:0.42616,Kolobok-4_DR|27841:0.37269)0.296:0.05605)0.845:0.04746,((((((Kolobok-4_DR|337191:0.23655,Kolobok-4_DR|580182:0.40368)0.699:0.07694,Kolobok-4_DR|111812:0.32794)0.824:0.10251,((((((Kolobok-4_DR|184870:0.08897,Kolobok-4_DR|420295:0.30162)0.841:0.20436,Kolobok-4_DR|500879:0.25381)0.228:0.00792,Kolobok-4_DR|111920:0.21954)0.762:0.06249,(Kolobok-4_DR|337313:0.14177,(Kolobok-4_DR|27773:0.17570,Kolobok-4_DR|27788:0.09308)0.873:0.11188)0.662:0.08953)0.001:0.01188,Kolobok-4_DR|184901:0.41944)0.401:0.06881,Kolobok-4_DR|420245:0.44605)0.804:0.06835)0.760:0.03792,(((Kolobok-4_DR|337314:0.30918,Kolobok-4_DR|111948:0.22240)0.801:0.00130,Kolobok-4_DR|27769:0.22913)0.798:0.06494,(Kolobok-4_DR|27815:0.33605,Kolobok-4_DR|580140:0.41510)0.410:0.13717)0.449:0.00675)0.557:0.03354,(Kolobok-4_DR|27765:0.42763,((((Kolobok-4_DR|184877:0.14475,((Kolobok-4_DR|27837:0.12848,Kolobok-4_DR|337307:0.40664)0.430:0.05640,((Kolobok-4_DR|337247:0.50746,Kolobok-4_DR|580229:0.37446)0.805:0.10526,(Kolobok-4_DR|111880:0.19655,Kolobok-4_DR|500851:0.19915)0.516:0.00078)0.612:0.04763)0.932:0.00094)0.776:0.06815,(Kolobok-4_DR|500947:0.12552,(Kolobok-4_DR|580198:0.24871,Kolobok-4_DR|184825:0.26564)0.884:0.13568)0.778:0.03137)0.804:0.00096,(Kolobok-4_DR|337235:0.35306,(Kolobok-4_DR|258683:0.73690,((Kolobok-4_DR|27825:0.22339,(Kolobok-4_DR|500909:2.53682,Kolobok-4_DR|27816:0.36150)0.172:0.20117)0.818:0.40345,(Kolobok-4_DR|111843:0.68823,(Kolobok-4_DR|337268:0.30613,Kolobok-4_DR|500887:0.51277)0.954:0.72856)0.509:0.37112)0.741:0.35614)0.855:0.24870)0.781:0.11258)0.356:0.00096,(Kolobok-4_DR|500906:0.29788,(Kolobok-4_DR|500951:0.12264,Kolobok-4_DR|500960:0.49741)0.113:0.00306)0.646:0.04914)0.841:0.10738)0.728:0.00079)0.771:0.02657,((Kolobok-4_DR|420297:0.16802,(Kolobok-4_DR|111908:0.15243,Kolobok-4_DR|258686:0.40456)0.758:0.07035)0.864:0.06599,(Kolobok-4_DR|184853:0.50164,(Kolobok-4_DR|580163:0.18332,(Kolobok-4_DR|27725:0.31717,(Kolobok-4_DR|258774:0.28453,Kolobok-4_DR|500860:0.09091)0.798:0.09687)0.833:0.09151)0.631:0.02811)0.684:0.07643)0.720:0.03213)0.806:0.05655)0.766:0.02292,(((Kolobok-4_DR|500905:0.32775,(Kolobok-4_DR|258676:0.15728,(Kolobok-4_DR|500880:0.25932,(Kolobok-4_DR|337206:0.00079,Kolobok-4_DR|337207:0.05115)0.994:0.29249)0.729:0.02723)0.054:0.00602)0.815:0.09967,((((Kolobok-4_DR|111803:0.12263,(Kolobok-4_DR|27814:0.20269,Kolobok-4_DR|111938:0.13360)0.463:0.00078)0.872:0.11288,Kolobok-4_DR|111944:0.11565)0.714:0.07718,((Kolobok-4_DR|258637:0.25597,(((Kolobok-4_DR|500833:0.11332,(Kolobok-4_DR|337143:0.34526,Kolobok-4_DR|111951:0.33034)0.520:0.06376)0.693:0.06318,((Kolobok-4_DR|184882:0.33741,Kolobok-4_DR|500967:0.30538)0.681:0.12997,(Kolobok-4_DR|184910:0.24163,(Kolobok-4_DR|111947:0.17784,Kolobok-4_DR|184756:0.52569)0.929:0.38374)0.095:0.00097)0.264:0.09702)0.833:0.11226,(((Kolobok-4_DR|27853:0.21189,(Kolobok-4_DR|580089:0.12453,Kolobok-4_DR|337317:0.23287)0.530:0.05324)0.737:0.02951,(Kolobok-4_DR|500831:0.31963,Kolobok-4_DR|184915:0.27845)0.403:0.05529)0.662:0.01437,(Kolobok-4_DR|184757:0.23211,Kolobok-4_DR|258789:0.41044)0.389:0.15943)0.589:0.06016)0.710:0.05891)0.164:0.00079,Kolobok-4_DR|27690:0.27498)0.781:0.04368)0.521:0.06841,(Kolobok-4_DR|500869:0.22793,Kolobok-4_DR|500835:0.25695)0.587:0.12050)0.909:0.19822)0.779:0.09034,(Kolobok-4_DR|184887:0.12110,((Kolobok-4_DR|27833:0.34822,Kolobok-4_DR|258738:0.19430)0.754:0.05187,((Kolobok-4_DR|337148:0.19133,Kolobok-4_DR|337149:0.19139)0.849:0.09103,Kolobok-4_DR|258722:0.10255)0.708:0.03632)0.429:0.03784)0.813:0.05387)0.675:0.03268)0.482:0.02463)0.914:0.10128)0.728:0.03588)0.842:0.06044,(Kolobok-4_DR|420253:0.39917,((((Kolobok-4_DR|500903:0.19867,(Kolobok-4_DR|337209:0.26665,Kolobok-4_DR|337299:0.44544)0.772:0.05896)0.913:0.13368,((Kolobok-4_DR|337205:0.20549,(Kolobok-4_DR|27705:0.21552,(Kolobok-4_DR|258656:0.19130,Kolobok-4_DR|580116:0.29915)0.766:0.07211)0.453:0.05326)0.870:0.09354,((Kolobok-4_DR|27719:0.25555,(Kolobok-4_DR|111881:0.50348,(Kolobok-4_DR|111839:0.55497,Kolobok-4_DR|580191:0.19730)0.882:0.24329)0.796:0.14795)0.761:0.16573,(Kolobok-4_DR|420204:0.30618,Kolobok-4_DR|111932:0.61878)0.821:0.12673)0.306:0.05119)0.592:0.00095)0.000:0.04840,Kolobok-4_DR|580220:0.37443)0.190:0.00094,((Kolobok-4_DR|258700:0.19933,Kolobok-4_DR|184782:0.40188)0.800:0.05457,(((Kolobok-4_DR|500912:0.24827,(Kolobok-4_DR|111840:0.16372,Kolobok-4_DR|420205:0.29431)0.799:0.08325)0.771:0.03097,(Kolobok-4_DR|337226:0.04527,Kolobok-4_DR|580230:0.22634)0.770:0.02896)0.811:0.05519,(Kolobok-4_DR|580141:0.54773,((Kolobok-4_DR|111811:0.34526,Kolobok-4_DR|258643:0.15197)0.754:0.05037,Kolobok-4_DR|337286:0.21891)0.473:0.04979)0.758:0.07122)0.092:0.08746)0.205:0.02801)0.851:0.09172)0.149:0.00077)0.792:0.06331,(Kolobok-4_DR|111895:0.17926,Kolobok-4_DR|184833:0.20687)0.718:0.03750)0.665:0.00129,((((Kolobok-4_DR|500949:0.26649,Kolobok-4_DR|111841:0.00078)0.831:0.07821,((Kolobok-4_DR|580160:0.31572,Kolobok-4_DR|580223:0.26156)0.751:0.16644,Kolobok-4_DR|580176:0.31685)0.732:0.07851)0.539:0.01500,((Kolobok-4_DR|184914:0.53277,Kolobok-4_DR|580142:0.54419)0.717:0.06607,Kolobok-4_DR|337265:0.05861)0.900:0.12137)0.284:0.00074,((((Kolobok-4_DR|337153:0.54647,Kolobok-4_DR|258670:0.21771)0.860:0.13026,((((Kolobok-4_DR|27752:0.42203,(Kolobok-4_DR|184891:0.67909,Kolobok-4_DR|111817:0.15310)0.729:0.09701)0.796:0.20378,((Kolobok-4_DR|184880:0.42959,Kolobok-4_DR|420197:0.26928)0.754:0.05912,(Kolobok-4_DR|27808:0.22313,Kolobok-4_DR|258634:0.25500)0.902:0.14250)0.817:0.08239)0.724:0.04354,(Kolobok-4_DR|184905:0.65453,Kolobok-4_DR|337139:0.15756)0.961:0.25913)0.774:0.03584,(((((Kolobok-4_DR|184823:0.69403,(Kolobok-4_DR|258720:0.24706,Kolobok-4_DR|337172:0.45022)0.181:0.08814)0.632:0.08005,(Kolobok-4_DR|258669:0.47828,(Kolobok-4_DR|500924:0.33485,(Kolobok-4_DR|27810:0.36170,(Kolobok-4_DR|111808:0.58225,Kolobok-4_DR|580205:0.45353)0.835:0.15895)0.215:0.03723)0.716:0.00179)0.339:0.05082)0.794:0.05695,Kolobok-4_DR|258701:0.37101)0.325:0.00098,Kolobok-4_DR|420211:0.87163)0.511:0.02496,(Kolobok-4_DR|500899:0.29260,(Kolobok-4_DR|500925:0.46908,Kolobok-4_DR|580218:0.25706)0.132:0.05480)0.640:0.08413)0.661:0.02365)0.498:0.00077)0.595:0.06792,(Kolobok-4_DR|27770:0.16837,(Kolobok-4_DR|184818:0.38637,(Kolobok-4_DR|111855:0.31368,Kolobok-4_DR|580187:0.36676)0.869:0.16326)0.740:0.03053)0.788:0.03405)0.774:0.03849,(Kolobok-4_DR|27747:0.33327,(Kolobok-4_DR|337224:0.26068,(Kolobok-4_DR|580193:0.20857,(Kolobok-4_DR|337175:0.47223,Kolobok-4_DR|580207:0.11289)0.831:0.11505)0.803:0.07115)0.587:0.00078)0.723:0.06645)0.786:0.04071)0.408:0.04983)0.847:0.11588)0.937:0.12620)0.822:0.00129,(Kolobok-4_DR|111897:0.46524,Kolobok-4_DR|500898:0.26483)0.815:0.08081)0.337:0.00238,((Kolobok-4_DR|337281:0.40587,Kolobok-4_DR|500918:0.52232)0.617:0.03210,((Kolobok-4_DR|184821:0.40157,(Kolobok-4_DR|258764:0.10660,Kolobok-4_DR|184831:0.36278)0.714:0.15632)0.595:0.00095,Kolobok-4_DR|580152:0.25802)0.867:0.09552)0.794:0.05224)0.586:0.02778,Kolobok-4_DR|580143:0.40256)0.696:0.11728,(((Kolobok-4_DR|337241:0.39694,Kolobok-4_DR|111821:0.21252)0.806:0.08224,(Kolobok-4_DR|500862:0.24355,Kolobok-4_DR|258742:0.11247)0.731:0.02574)0.829:0.07325,(Kolobok-4_DR|184772:0.48404,Kolobok-4_DR|500839:0.37866)0.759:0.07529)0.671:0.03799)0.818:0.15194,Kolobok-4_DR|184769:0.56907)0.987:0.55485,((Kolobok-4_DR|27818:0.25158,((Kolobok-4_DR|111926:0.48568,((Kolobok-4_DR|258638:0.53909,Kolobok-4_DR|258770:0.00077)0.837:0.22744,Kolobok-4_DR|580097:0.80463)0.052:0.10755)0.783:0.14519,((((Kolobok-4_DR|258778:0.65032,Kolobok-4_DR|420192:0.36953)0.762:0.11186,Kolobok-4_DR|111893:0.59442)0.756:0.06623,Kolobok-4_DR|500927:0.66442)0.000:0.00075,((Kolobok-4_DR|337204:0.76239,((Kolobok-4_DR|500894:0.17368,((((Kolobok-4_DR|337182:0.31203,Kolobok-4_DR|420207:0.19561)0.731:0.02924,Kolobok-4_DR|27741:0.63510)0.076:0.01610,(Kolobok-4_DR|500866:0.40025,((Kolobok-4_DR|258667:0.25555,Kolobok-4_DR|27764:0.23878)0.861:0.05342,((Kolobok-4_DR|184815:0.50490,(Kolobok-4_DR|111879:0.20864,(Kolobok-4_DR|420230:0.26775,(Kolobok-4_DR|420223:0.07876,Kolobok-4_DR|420224:0.06364)1.000:0.18926)0.706:0.02738)0.545:0.00077)0.835:0.01769,(Kolobok-4_DR|580177:0.27943,(Kolobok-4_DR|184802:0.25181,Kolobok-4_DR|580161:0.24152)0.516:0.01253)0.758:0.00906)0.746:0.00701)0.786:0.03001)0.601:0.02057)0.916:0.04609,((((Kolobok-4_DR|258651:0.09154,Kolobok-4_DR|337154:0.13172)0.652:0.00755,Kolobok-4_DR|500834:0.10793)0.907:0.06468,Kolobok-4_DR|184797:0.17192)0.963:0.16454,(((((Kolobok-4_DR|337188:0.46106,Kolobok-4_DR|500849:0.41147)0.261:0.06100,Kolobok-4_DR|500919:0.54578)0.022:0.01780,Kolobok-4_DR|27795:0.30556)0.929:0.10838,Kolobok-4_DR|580132:0.45805)0.860:0.09151,Kolobok-4_DR|27755:0.39634)0.872:0.12718)0.896:0.07175)0.051:0.01522)0.831:0.19898,(Kolobok-4_DR|337200:0.67322,(Kolobok-4_DR|27774:0.13643,(Kolobok-4_DR|420240:0.27121,Kolobok-4_DR|27736:0.57585)0.599:0.13756)1.000:1.82655)0.305:0.23133)0.995:0.83120)0.883:0.30135,Kolobok-4_DR|184898:0.91990)0.799:0.14670)0.912:0.13437)0.732:0.03483)0.470:0.07203,(((Kolobok-4_DR|500957:0.80374,(Kolobok-4_DR|27737:1.33564,Kolobok-4_DR|420274:0.47123)0.340:0.23626)0.943:0.39899,Kolobok-4_DR|580114:0.49698)0.680:0.36534,((((Kolobok-4_DR|258699:0.38869,Kolobok-4_DR|337271:0.44169)0.696:0.16221,(Kolobok-4_DR|337302:0.33372,Kolobok-4_DR|420220:0.25766)0.884:0.10776)0.088:0.07305,Kolobok-4_DR|420208:0.24116)0.936:0.26818,(Kolobok-4_DR|111842:0.36661,(Kolobok-4_DR|111940:0.04940,(Kolobok-4_DR|258647:0.28885,Kolobok-4_DR|500950:0.31053)0.967:0.23808)0.950:0.13541)0.572:0.01019)0.568:0.12055)0.365:0.12780)0.599:0.12921)0.885:0.14288,(((Kolobok-4_DR|258733:0.06532,(Kolobok-4_DR|27710:0.00077,(((Kolobok-4_DR|258735:0.40374,(((Kolobok-4_DR|580138:0.44164,Kolobok-4_DR|184779:1.21909)0.870:0.29412,Kolobok-4_DR|258721:0.32660)0.087:0.00077,(Kolobok-4_DR|337293:1.05799,Kolobok-4_DR|500840:0.22551)0.622:0.33175)0.879:0.22030)0.668:0.03024,Kolobok-4_DR|580233:0.80110)0.399:0.10248,((Kolobok-4_DR|184851:0.72034,Kolobok-4_DR|420255:0.24755)0.861:0.30384,(Kolobok-4_DR|27813:0.59633,Kolobok-4_DR|258679:0.42485)0.016:0.06729)0.847:0.16326)0.767:0.17045)0.532:0.12913)0.550:0.07464,(((Kolobok-4_DR|184765:0.26166,((Kolobok-4_DR|27763:0.44728,Kolobok-4_DR|500882:0.15403)0.552:0.13595,(Kolobok-4_DR|111922:0.42720,Kolobok-4_DR|337223:0.16152)0.864:0.28455)0.795:0.17944)0.887:0.26187,(((Kolobok-4_DR|258718:0.23702,((Kolobok-4_DR|184849:0.44521,(((Kolobok-4_DR|258712:0.43617,(Kolobok-4_DR|184806:0.00079,Kolobok-4_DR|258719:0.68991)0.932:0.52792)0.774:0.25372,Kolobok-4_DR|500945:0.17139)0.786:0.15798,(Kolobok-4_DR|420262:0.50198,(Kolobok-4_DR|111914:0.00077,Kolobok-4_DR|184822:0.51993)0.543:0.11465)0.895:0.30475)0.869:0.22245)0.781:0.12228,Kolobok-4_DR|500938:0.20504)0.958:0.26275)0.859:0.20394,((((Kolobok-4_DR|420303:0.11065,(Kolobok-4_DR|420216:0.62253,(Kolobok-4_DR|111846:0.34366,Kolobok-4_DR|420206:0.17929)0.905:0.86385)0.722:0.15993)0.628:0.15128,((Kolobok-4_DR|111806:0.54814,Kolobok-4_DR|500867:0.50020)0.863:0.35138,(Kolobok-4_DR|337165:0.32386,(Kolobok-4_DR|337237:0.39474,(Kolobok-4_DR|27793:0.37818,Kolobok-4_DR|580139:0.46419)0.863:0.39637)0.688:0.25901)0.880:0.32579)0.596:0.05350)0.323:0.00128,(Kolobok-4_DR|184808:0.32515,(Kolobok-4_DR|111937:0.07509,Kolobok-4_DR|258693:0.34730)0.921:0.47728)0.467:0.31668)0.875:0.19971,Kolobok-4_DR|258662:0.45193)0.159:0.06266)0.859:0.18696,(Kolobok-4_DR|27809:0.40434,Kolobok-4_DR|27726:0.54460)0.620:0.02472)0.090:0.11957)0.164:0.01244,Kolobok-4_DR|258753:0.52151)0.806:0.18590)0.887:0.13170,((((((Kolobok-4_DR|184787:1.15352,(((Kolobok-4_DR|27692:3.04202,Kolobok-4_DR|420284:0.70414)0.931:1.94075,Kolobok-4_DR|420290:0.07432)0.333:0.05561,Kolobok-4_DR|258640:0.42423)0.901:0.71097)0.903:0.45477,((Kolobok-4_DR|27703:0.51899,Kolobok-4_DR|580179:0.67858)0.453:0.15315,(Kolobok-4_DR|258729:0.28864,Kolobok-4_DR|500889:0.11292)0.661:0.23767)0.305:0.15375)0.666:0.15283,((Kolobok-4_DR|27740:0.00078,Kolobok-4_DR|258678:0.00091)0.997:0.84460,((((Kolobok-4_DR|580183:0.00079,(Kolobok-4_DR|111915:0.08366,Kolobok-4_DR|337181:0.75815)0.924:0.70659)0.756:0.45288,(Kolobok-4_DR|337173:1.24493,Kolobok-4_DR|337195:0.82602)0.855:0.56338)0.854:0.40361,((Kolobok-4_DR|500937:0.22355,(Kolobok-4_DR|27707:0.18822,Kolobok-4_DR|258629:0.37151)0.708:0.19984)0.524:0.41364,(Kolobok-4_DR|111906:0.00130,Kolobok-4_DR|337289:1.87267)0.703:0.56677)0.708:0.20493)0.122:0.00130,Kolobok-4_DR|111860:0.88505)0.751:0.18990)0.729:0.16037)0.457:0.11263,(Kolobok-4_DR|27843:0.91003,(((Kolobok-4_DR|184834:0.36320,Kolobok-4_DR|420275:0.78169)0.196:0.15980,(Kolobok-4_DR|337243:0.00077,(Kolobok-4_DR|258748:0.23717,Kolobok-4_DR|580090:0.00079)0.922:0.15581)0.805:0.17242)0.368:0.05515,Kolobok-4_DR|580200:0.50078)0.810:0.19600)0.798:0.13418)0.713:0.14954,((((((Kolobok-4_DR|420280:0.34014,Kolobok-4_DR|27785:0.63602)0.159:0.11155,(Kolobok-4_DR|337297:0.00079,(Kolobok-4_DR|337303:0.37612,Kolobok-4_DR|420226:0.29240)0.000:0.00095)0.373:0.23140)0.168:0.15759,Kolobok-4_DR|420222:0.87598)0.806:0.18123,(((Kolobok-4_DR|337315:0.28698,Kolobok-4_DR|580093:0.30161)0.661:0.46724,(Kolobok-4_DR|111884:0.10261,Kolobok-4_DR|420241:0.54039)0.949:0.39371)0.641:0.05163,((Kolobok-4_DR|111885:0.19063,Kolobok-4_DR|420288:0.08680)0.814:0.37186,((Kolobok-4_DR|184900:0.23659,((Kolobok-4_DR|337253:0.18712,Kolobok-4_DR|420304:0.12716)0.367:0.15210,Kolobok-4_DR|500917:0.37191)0.484:0.20757)0.367:0.25596,((Kolobok-4_DR|111850:0.81344,Kolobok-4_DR|337301:0.40955)0.256:0.17463,Kolobok-4_DR|500886:1.10675)0.678:0.15674)0.845:0.28076)0.140:0.11916)0.880:0.25478)0.205:0.07771,(((Kolobok-4_DR|420194:0.49738,Kolobok-4_DR|580214:0.65778)0.791:0.11455,((Kolobok-4_DR|500928:0.67629,Kolobok-4_DR|337219:0.22460)0.059:0.00078,((Kolobok-4_DR|184894:0.33243,(Kolobok-4_DR|184759:1.02916,Kolobok-4_DR|337229:0.56487)0.824:0.27917)0.813:0.26657,Kolobok-4_DR|580208:0.60435)0.263:0.00072)0.771:0.09245)0.761:0.04672,((Kolobok-4_DR|420250:0.25153,Kolobok-4_DR|258762:0.40327)0.736:0.06915,Kolobok-4_DR|111941:0.19163)0.775:0.11511)0.533:0.09565)0.812:0.16011,((((Kolobok-4_DR|580153:0.23532,(Kolobok-4_DR|27748:0.00077,Kolobok-4_DR|500913:0.58779)0.000:0.00094)0.823:0.25166,Kolobok-4_DR|258664:0.77978)0.726:0.10376,(Kolobok-4_DR|184875:0.40438,Kolobok-4_DR|580108:0.10247)0.930:0.42977)0.791:0.16597,((Kolobok-4_DR|184790:0.06271,(Kolobok-4_DR|111832:0.13487,Kolobok-4_DR|27696:0.06535)0.502:0.22157)0.937:0.28395,((Kolobok-4_DR|500968:0.24417,(Kolobok-4_DR|337155:0.35299,(Kolobok-4_DR|337174:0.19880,Kolobok-4_DR|184817:0.19430)0.847:0.21856)0.084:0.05802)0.415:0.11026,Kolobok-4_DR|184871:0.36212)0.527:0.08963)0.767:0.11106)0.514:0.01605)0.332:0.17592)0.289:0.02383,(((Kolobok-4_DR|580146:0.50512,(Kolobok-4_DR|27767:0.19717,Kolobok-4_DR|337288:0.41309)0.696:0.04816)0.767:0.21549,((((((((Kolobok-4_DR|111800:0.31193,Kolobok-4_DR|111799:0.13908)0.874:0.44707,(Kolobok-4_DR|500904:0.00077,Kolobok-4_DR|580106:0.14978)0.958:0.48779)0.654:0.41475,(Kolobok-4_DR|27759:0.18960,Kolobok-4_DR|111857:0.58576)0.700:0.12879)0.884:0.27897,((Kolobok-4_DR|184844:0.00078,Kolobok-4_DR|420308:0.59585)0.968:0.50177,(((Kolobok-4_DR|420191:0.59792,(Kolobok-4_DR|27745:1.31726,Kolobok-4_DR|27794:0.08202)0.564:0.09053)0.948:0.38890,((((Kolobok-4_DR|111867:0.46151,((Kolobok-4_DR|580236:0.00078,(Kolobok-4_DR|420239:0.63197,(Kolobok-4_DR|111943:0.00079,(Kolobok-4_DR|184830:0.00079,Kolobok-4_DR|258672:0.00079)0.996:0.72607)0.761:0.37614)0.783:0.20904)0.802:0.22694,Kolobok-4_DR|337251:0.08995)0.870:0.33731)0.777:0.24177,Kolobok-4_DR|184775:1.04933)0.594:0.25654,(Kolobok-4_DR|27784:0.00078,Kolobok-4_DR|500836:0.28011)0.974:0.97280)0.870:0.40120,(Kolobok-4_DR|258632:0.39055,(((Kolobok-4_DR|337159:0.00144,Kolobok-4_DR|184839:0.86701)0.714:0.32845,(Kolobok-4_DR|580227:0.34336,Kolobok-4_DR|337306:0.54036)0.871:0.30820)0.637:0.16907,(Kolobok-4_DR|500922:0.94896,Kolobok-4_DR|420248:0.00130)0.969:0.53235)0.180:0.00094)0.793:0.19900)0.146:0.00939)0.773:0.08505,(Kolobok-4_DR|420235:0.28097,(Kolobok-4_DR|27749:0.18612,Kolobok-4_DR|258633:0.24698)0.862:0.52043)0.897:0.30516)0.806:0.13384)0.610:0.09203)0.816:0.11254,((Kolobok-4_DR|111844:0.42710,(Kolobok-4_DR|420210:0.09699,Kolobok-4_DR|500910:0.20835)0.300:0.51742)0.713:0.26635,(Kolobok-4_DR|184845:0.44153,Kolobok-4_DR|420282:0.36018)0.853:0.32810)0.771:0.16347)0.783:0.06271,(((Kolobok-4_DR|420232:0.21392,Kolobok-4_DR|27744:0.27779)0.950:0.14359,((((Kolobok-4_DR|337304:0.23825,Kolobok-4_DR|500944:0.17219)0.558:0.03766,(((Kolobok-4_DR|184794:0.59094,(Kolobok-4_DR|337186:0.07812,Kolobok-4_DR|111848:0.51226)0.050:0.00094)0.821:0.26398,((Kolobok-4_DR|27836:0.24686,Kolobok-4_DR|27828:0.47469)0.683:0.17727,((Kolobok-4_DR|258746:0.00075,(Kolobok-4_DR|337201:0.00077,Kolobok-4_DR|420237:0.21538)0.963:0.50822)0.831:0.37496,Kolobok-4_DR|580203:0.14902)0.929:0.53852)0.793:0.25421)0.733:0.10191,(Kolobok-4_DR|111919:0.38284,Kolobok-4_DR|258776:0.54252)0.748:0.06029)0.808:0.10412)0.109:0.05779,((Kolobok-4_DR|580096:0.28367,Kolobok-4_DR|580147:0.79074)0.855:0.26219,Kolobok-4_DR|580134:0.15106)0.851:0.12480)0.000:0.09903,Kolobok-4_DR|420193:0.98144)0.806:0.06669)0.000:0.00075,(((Kolobok-4_DR|500854:0.22873,Kolobok-4_DR|258674:0.00078)0.748:0.04791,(((Kolobok-4_DR|27845:0.24592,(Kolobok-4_DR|27847:0.48086,(Kolobok-4_DR|184879:0.37242,((Kolobok-4_DR|500961:0.22399,(Kolobok-4_DR|580206:0.31911,Kolobok-4_DR|580238:0.23270)0.224:0.15448)0.812:0.08490,(Kolobok-4_DR|580099:0.22762,Kolobok-4_DR|420247:0.11019)0.859:0.16814)0.926:0.33608)0.594:0.07059)0.804:0.10967)0.827:0.14358,((Kolobok-4_DR|184860:0.28232,(Kolobok-4_DR|258724:0.18308,Kolobok-4_DR|337231:1.03324)0.080:0.32204)0.561:0.18316,(((Kolobok-4_DR|420221:0.60606,Kolobok-4_DR|580118:0.61071)0.748:0.22583,Kolobok-4_DR|27729:0.24156)0.792:0.22856,Kolobok-4_DR|580169:0.50147)0.618:0.23612)0.877:0.29099)0.576:0.15364,Kolobok-4_DR|580154:0.28724)0.853:0.14243)0.000:0.12621,(Kolobok-4_DR|258727:0.64912,(Kolobok-4_DR|111796:0.73374,Kolobok-4_DR|184774:0.00129)0.791:0.86890)0.785:0.31559)0.906:0.37197)0.771:0.05664)0.680:0.00077,(((((Kolobok-4_DR|258675:1.54220,Kolobok-4_DR|258692:0.51171)0.671:0.17988,(Kolobok-4_DR|27734:0.28431,Kolobok-4_DR|184863:0.77047)0.817:0.27730)0.894:0.51422,(Kolobok-4_DR|420307:0.00097,Kolobok-4_DR|258673:0.26991)0.803:0.44410)0.878:0.36982,(((Kolobok-4_DR|420259:0.58842,Kolobok-4_DR|420269:0.24699)0.744:0.07857,Kolobok-4_DR|27777:0.51377)0.587:0.06951,(Kolobok-4_DR|184896:0.24415,Kolobok-4_DR|580201:0.57119)0.979:0.56241)0.320:0.08243)0.783:0.07943,((Kolobok-4_DR|500897:0.15335,(Kolobok-4_DR|111888:0.00078,Kolobok-4_DR|111816:0.00076)0.933:0.23071)0.915:0.38838,(((Kolobok-4_DR|184861:0.29377,(Kolobok-4_DR|184778:0.10219,Kolobok-4_DR|580225:0.00095)0.568:0.58033)0.848:0.32263,Kolobok-4_DR|337152:0.21566)0.202:0.11233,(Kolobok-4_DR|111950:0.28199,Kolobok-4_DR|337177:0.00077)0.999:0.80230)0.671:0.26087)0.610:0.10638)0.774:0.10636)0.906:0.14391,(((((Kolobok-4_DR|337300:0.12475,Kolobok-4_DR|580174:0.39488)0.943:0.53770,(Kolobok-4_DR|420212:0.56801,(Kolobok-4_DR|27708:0.00094,(Kolobok-4_DR|184776:0.22396,Kolobok-4_DR|111891:0.43470)0.841:0.15477)0.781:0.37938)0.738:0.12863)0.790:0.17456,((Kolobok-4_DR|420289:0.58296,(Kolobok-4_DR|27753:0.11531,Kolobok-4_DR|27762:0.42593)0.774:0.08601)0.287:0.00128,(Kolobok-4_DR|27811:0.49883,Kolobok-4_DR|27830:0.24721)0.799:0.09887)0.316:0.14614)0.871:0.21621,(((Kolobok-4_DR|420225:0.36166,Kolobok-4_DR|580197:0.28585)0.468:0.03135,((Kolobok-4_DR|500842:0.64719,Kolobok-4_DR|500837:0.50126)0.703:0.04379,(Kolobok-4_DR|184869:0.40867,Kolobok-4_DR|27819:0.55227)0.643:0.01850)0.874:0.11765)0.826:0.10497,(Kolobok-4_DR|337296:0.00077,Kolobok-4_DR|111866:0.21055)0.297:0.14186)0.432:0.05127)0.878:0.19077,(((((((Kolobok-4_DR|184758:0.31123,Kolobok-4_DR|420271:0.20631)0.760:0.11918,(Kolobok-4_DR|111835:0.39300,(Kolobok-4_DR|500930:0.56364,Kolobok-4_DR|27731:1.30928)0.041:0.00094)0.666:0.12967)0.624:0.09999,(Kolobok-4_DR|111859:0.17697,((Kolobok-4_DR|184789:0.19206,(Kolobok-4_DR|420316:0.35923,(Kolobok-4_DR|111875:0.30462,Kolobok-4_DR|184819:0.52076)0.712:0.34250)0.127:0.19224)0.908:0.51723,((Kolobok-4_DR|500858:0.00078,Kolobok-4_DR|184883:0.00093)0.744:0.51542,Kolobok-4_DR|500954:0.09536)0.905:0.42661)0.545:0.20875)0.771:0.21989)0.390:0.04692,Kolobok-4_DR|27766:0.65683)0.603:0.10539,((((Kolobok-4_DR|184827:0.24273,Kolobok-4_DR|580186:0.55912)0.194:0.41683,(Kolobok-4_DR|337285:0.23206,Kolobok-4_DR|500942:0.48414)0.680:0.39004)0.726:0.17094,((((Kolobok-4_DR|111872:0.00072,Kolobok-4_DR|258747:0.32967)0.804:0.15372,Kolobok-4_DR|580104:0.46192)0.936:0.58326,(Kolobok-4_DR|258771:0.24378,(Kolobok-4_DR|111847:0.00078,Kolobok-4_DR|258744:0.00096)0.574:0.71090)0.764:0.24217)0.295:0.14086,((Kolobok-4_DR|111856:0.26316,Kolobok-4_DR|500856:0.11325)0.525:0.29037,Kolobok-4_DR|258779:0.39157)0.781:0.48240)0.696:0.06527)0.116:0.04384,(Kolobok-4_DR|580175:0.40831,((Kolobok-4_DR|27780:0.07060,(Kolobok-4_DR|184805:0.02640,Kolobok-4_DR|258707:0.26429)0.757:0.28084)0.667:0.14588,Kolobok-4_DR|27778:0.10222)0.660:0.17913)0.839:0.20718)0.650:0.11039)0.669:0.06712,((Kolobok-4_DR|500936:0.62250,(Kolobok-4_DR|258691:0.54333,(Kolobok-4_DR|258785:0.60999,Kolobok-4_DR|580172:0.00119)0.340:0.06833)0.389:0.10995)0.714:0.17196,Kolobok-4_DR|500865:0.00077)0.934:0.22346)0.428:0.00128,(Kolobok-4_DR|337234:0.40698,Kolobok-4_DR|337211:0.16802)0.808:0.25841)0.553:0.11993)0.038:0.08010)0.672:0.10649)0.632:0.16300,((Kolobok-4_DR|258749:0.79699,Kolobok-4_DR|111861:0.00073)0.215:0.00094,(Kolobok-4_DR|420281:0.91625,Kolobok-4_DR|111863:0.46744)0.672:0.06841)0.964:0.58221)0.521:0.14408)0.859:0.17441)0.462:0.03055)0.490:0.09761,((Kolobok-4_DR|184807:0.66071,Kolobok-4_DR|27776:0.84234)0.109:0.06465,(Kolobok-4_DR|420313:0.47556,(((((Kolobok-4_DR|184785:1.10510,(Kolobok-4_DR|500873:0.54792,(Kolobok-4_DR|27801:0.12584,(Kolobok-4_DR|420228:0.44546,Kolobok-4_DR|500876:0.00094)0.997:0.61286)0.960:0.49307)0.220:0.16492)0.942:0.44102,Kolobok-4_DR|27711:0.37290)0.510:0.11176,((Kolobok-4_DR|27820:0.27977,Kolobok-4_DR|420231:0.34205)0.916:0.21103,(Kolobok-4_DR|111845:0.39332,Kolobok-4_DR|500935:0.41726)0.474:0.06727)0.400:0.14493)0.887:0.18127,(Kolobok-4_DR|337167:0.70916,((Kolobok-4_DR|258697:0.39723,(Kolobok-4_DR|27831:0.47648,Kolobok-4_DR|111917:0.34213)0.773:0.15493)0.907:0.18131,((Kolobok-4_DR|337257:0.00077,Kolobok-4_DR|184814:0.85789)0.988:0.37640,(Kolobok-4_DR|27803:0.43886,Kolobok-4_DR|420229:0.32136)0.905:0.19249)0.767:0.13838)0.846:0.19084)0.376:0.13867)0.689:0.04672,(Kolobok-4_DR|184884:0.52328,Kolobok-4_DR|580232:0.84560)0.933:0.38468)0.947:0.20725)0.719:0.05757)0.903:0.15273)0.304:0.02195)0.773:0.15929,((((((((Kolobok-4_DR|184780:0.14298,Kolobok-4_DR|258696:0.21925)0.854:0.13253,Kolobok-4_DR|337194:0.12611)0.780:0.10465,(Kolobok-4_DR|420272:0.34860,((Kolobok-4_DR|337245:0.29986,(Kolobok-4_DR|258690:0.05694,(Kolobok-4_DR|258711:0.57768,(Kolobok-4_DR|580178:0.49342,Kolobok-4_DR|500841:0.17094)0.613:0.12784)0.894:0.20121)0.704:0.04533)0.112:0.05083,((Kolobok-4_DR|111904:0.11898,(Kolobok-4_DR|337140:0.20082,Kolobok-4_DR|111913:0.11685)0.829:0.06125)0.888:0.09117,(Kolobok-4_DR|337156:0.10499,(Kolobok-4_DR|500965:0.73046,Kolobok-4_DR|337263:0.00094)0.724:0.09680)0.792:0.09342)0.822:0.09839)0.924:0.28155)0.820:0.17579)0.983:0.29809,((Kolobok-4_DR|580135:0.43476,((Kolobok-4_DR|258710:0.30337,Kolobok-4_DR|500943:0.35073)0.173:0.00076,(Kolobok-4_DR|337244:0.36932,(Kolobok-4_DR|184832:1.08522,Kolobok-4_DR|184836:0.75857)0.301:0.00093)0.732:0.06287)0.849:0.12187)0.745:0.08147,Kolobok-4_DR|184760:0.40792)0.328:0.00075)0.768:0.02898,((((Kolobok-4_DR|420238:0.34701,(Kolobok-4_DR|337238:0.00095,Kolobok-4_DR|111797:0.12026)0.677:0.10650)0.787:0.24930,Kolobok-4_DR|184813:0.17669)0.905:0.18776,(Kolobok-4_DR|27714:0.10050,(Kolobok-4_DR|184798:0.28712,((Kolobok-4_DR|580188:0.27929,(Kolobok-4_DR|111921:0.15075,Kolobok-4_DR|420318:0.00078)0.916:0.17923)0.198:0.00094,Kolobok-4_DR|258717:0.40889)0.869:0.17017)0.484:0.03181)0.754:0.06974)0.648:0.05688,Kolobok-4_DR|27849:0.24526)0.928:0.19326)0.680:0.04590,Kolobok-4_DR|258641:0.42725)0.000:0.00077,(((((Kolobok-4_DR|337255:0.29792,(((Kolobok-4_DR|27775:0.25241,(Kolobok-4_DR|27829:0.19326,Kolobok-4_DR|500850:0.13660)0.480:0.13041)0.373:0.05446,(Kolobok-4_DR|111902:0.00095,(Kolobok-4_DR|27792:0.61917,Kolobok-4_DR|580171:0.00092)0.983:0.43498)0.779:0.15481)0.695:0.06209,Kolobok-4_DR|27817:0.37336)0.706:0.09375)0.734:0.10397,(Kolobok-4_DR|258708:0.21233,Kolobok-4_DR|580237:0.13397)0.529:0.17557)0.878:0.16918,(Kolobok-4_DR|500861:0.25957,(Kolobok-4_DR|184895:0.00092,Kolobok-4_DR|258628:1.04311)0.811:0.03877)0.672:0.03067)0.587:0.09608,((Kolobok-4_DR|111802:0.21228,Kolobok-4_DR|580127:0.38438)0.851:0.14229,((Kolobok-4_DR|420277:0.29684,(Kolobok-4_DR|27701:0.44985,((Kolobok-4_DR|337266:0.16327,Kolobok-4_DR|580151:0.00077)0.227:0.50724,Kolobok-4_DR|27790:0.77421)0.285:0.14424)0.721:0.27859)0.248:0.06564,Kolobok-4_DR|580184:0.52292)0.182:0.00537)0.679:0.09010)0.753:0.14320,(((((Kolobok-4_DR|27783:0.12046,Kolobok-4_DR|337202:0.00104)0.655:0.30767,(Kolobok-4_DR|258740:0.16119,Kolobok-4_DR|580194:0.27120)0.987:0.34395)0.718:0.05440,((Kolobok-4_DR|184892:0.37926,Kolobok-4_DR|580170:0.30291)0.429:0.00605,((((Kolobok-4_DR|337275:0.18488,(Kolobok-4_DR|420312:0.70420,Kolobok-4_DR|184906:0.32891)0.331:0.00094)0.921:0.18531,(((Kolobok-4_DR|111935:0.12236,Kolobok-4_DR|580092:0.50502)0.782:0.18468,(Kolobok-4_DR|27699:0.00078,Kolobok-4_DR|337264:0.00133)0.176:0.07977)0.274:0.00650,Kolobok-4_DR|258767:0.38825)0.887:0.34896)0.289:0.10637,(Kolobok-4_DR|27728:0.30241,Kolobok-4_DR|337316:0.33850)0.859:0.26732)0.689:0.08482,Kolobok-4_DR|337208:0.00078)0.804:0.04353)0.000:0.00077)0.433:0.11889,Kolobok-4_DR|184868:0.08741)0.606:0.07172,((((((Kolobok-4_DR|111862:0.10027,Kolobok-4_DR|184810:0.46711)0.000:0.00077,((Kolobok-4_DR|258646:0.40174,(Kolobok-4_DR|184846:0.41662,Kolobok-4_DR|337138:0.37127)0.183:0.03884)0.931:0.27174,((Kolobok-4_DR|111942:0.83769,Kolobok-4_DR|184847:0.26282)0.709:0.27286,(Kolobok-4_DR|111827:0.23909,(Kolobok-4_DR|337183:0.23557,Kolobok-4_DR|500914:0.36243)0.557:0.06145)0.853:0.21483)0.901:0.24188)0.777:0.07833)0.724:0.03812,((Kolobok-4_DR|420294:0.83783,(Kolobok-4_DR|337309:0.30988,Kolobok-4_DR|184767:0.04959)0.781:0.04485)0.165:0.00096,Kolobok-4_DR|27687:0.76050)0.863:0.10738)0.932:0.21952,((Kolobok-4_DR|258751:0.17422,(Kolobok-4_DR|27738:0.03219,Kolobok-4_DR|580101:0.08349)0.951:0.33690)0.691:0.05044,((Kolobok-4_DR|500956:0.15573,(Kolobok-4_DR|184866:0.11579,(Kolobok-4_DR|111815:0.12078,Kolobok-4_DR|337259:0.39313)0.806:0.28940)0.796:0.14252)0.884:0.17560,(Kolobok-4_DR|258715:0.37471,Kolobok-4_DR|580129:0.20702)0.887:0.31782)0.543:0.00184)0.277:0.00077)0.882:0.09674,(Kolobok-4_DR|27787:0.44383,(Kolobok-4_DR|27789:0.38096,Kolobok-4_DR|337267:0.00077)0.750:0.20690)0.888:0.21591)0.823:0.11796,(Kolobok-4_DR|258781:0.27953,(Kolobok-4_DR|420251:0.07023,(Kolobok-4_DR|27750:0.00079,(Kolobok-4_DR|337213:0.29582,Kolobok-4_DR|420202:0.20316)0.986:0.39199)0.955:0.23314)0.993:0.41971)0.728:0.06508)0.464:0.00095)0.928:0.21993)0.646:0.17534)0.931:0.11926,(((Kolobok-4_DR|337274:0.23439,Kolobok-4_DR|111804:0.35629)0.847:0.08546,((Kolobok-4_DR|580098:0.28888,(Kolobok-4_DR|27846:0.56836,Kolobok-4_DR|258639:0.82901)0.872:0.20909)0.863:0.23823,(Kolobok-4_DR|258706:0.11057,(Kolobok-4_DR|258631:1.32603,((((Kolobok-4_DR|184913:0.10228,(Kolobok-4_DR|184911:0.06691,Kolobok-4_DR|184912:0.01405)0.358:0.04445)0.995:0.77576,Kolobok-4_DR|500970:1.33039)0.608:0.05639,Kolobok-4_DR|258754:0.78075)0.637:0.20950,Kolobok-4_DR|27804:0.92423)0.469:0.03635)0.877:0.25985)0.930:0.22962)0.433:0.10380)0.790:0.07803,((Kolobok-4_DR|111916:0.31262,(Kolobok-4_DR|500857:0.21872,(Kolobok-4_DR|27807:0.17128,Kolobok-4_DR|337248:0.24713)0.225:0.04060)0.900:0.13907)0.778:0.07273,Kolobok-4_DR|258665:0.08213)0.513:0.02123)0.682:0.10841)0.893:0.12718)0.592:0.04701,((Kolobok-4_DR|184762:0.15276,Kolobok-4_DR|258775:0.04733)0.741:0.05307,Kolobok-4_DR|258653:0.00078)0.757:0.02416)0.836:0.08989)0.686:0.06806);
```
