## Supplementary Data 2 for "A genomic portrait of zebrafish transposable elements and their spatiotemporal embryonic expression": Kolobok-4N1_DR.mafft.nwk

```
((((Kolobok-4N1_DR|337117:0.15400,(Kolobok-4N1_DR|27682:0.17870,Kolobok-4N1_DR|579958:0.18694)0.535:0.00339)0.907:0.01445,((((Kolobok-4N1_DR|579964:0.00056,(Kolobok-4N1_DR|27565:0.28105,Kolobok-4N1_DR|111745:0.07670)0.978:0.30638)0.208:0.14421,Kolobok-4N1_DR|666895:0.18653)0.723:0.01212,(((Kolobok-4N1_DR|27670:0.09203,Kolobok-4N1_DR|666922:0.12682)0.756:0.03032,(Kolobok-4N1_DR|111709:0.09817,Kolobok-4N1_DR|258556:0.18650)0.612:0.03163)0.777:0.01346,Kolobok-4N1_DR|420138:0.14472)0.736:0.00802)0.355:0.00064,Kolobok-4N1_DR|337091:0.15003)0.002:0.00060)0.867:0.00390,(Kolobok-4N1_DR|420141:0.11347,Kolobok-4N1_DR|420144:0.15613)0.886:0.01279)0.656:0.00294,(((((Kolobok-4N1_DR|337080:0.25232,Kolobok-4N1_DR|111754:0.12550)0.783:0.04671,(((Kolobok-4N1_DR|258496:0.28305,((Kolobok-4N1_DR|184750:0.00100,(Kolobok-4N1_DR|27650:0.18961,(Kolobok-4N1_DR|258541:0.79510,Kolobok-4N1_DR|420064:0.03729)0.529:0.08618)0.997:0.40881)0.640:0.02454,Kolobok-4N1_DR|184749:0.00061)0.998:0.10496)0.443:0.03460,Kolobok-4N1_DR|258611:0.12440)0.053:0.00354,((Kolobok-4N1_DR|580015:0.34159,Kolobok-4N1_DR|184716:0.14819)0.943:0.06067,(Kolobok-4N1_DR|184711:0.21621,(Kolobok-4N1_DR|111687:0.06120,Kolobok-4N1_DR|580071:0.12908)0.455:0.03158)0.257:0.00934)0.855:0.01890)0.076:0.00145)0.704:0.00636,(((((Kolobok-4N1_DR|27627:0.09878,(Kolobok-4N1_DR|27686:0.00058,Kolobok-4N1_DR|111699:0.00062)0.992:0.53793)0.433:0.13351,(((((Kolobok-4N1_DR|258616:0.00060,(Kolobok-4N1_DR|500744:0.10761,(Kolobok-4N1_DR|184699:0.11135,Kolobok-4N1_DR|580027:0.15569)0.984:0.41185)0.326:0.06605)0.902:0.11019,Kolobok-4N1_DR|500828:0.05454)0.875:0.07027,Kolobok-4N1_DR|666811:0.12893)0.675:0.01083,((((Kolobok-4N1_DR|337057:0.05104,Kolobok-4N1_DR|666876:0.17796)0.449:0.03399,Kolobok-4N1_DR|420172:0.06529)0.005:0.00176,(Kolobok-4N1_DR|500762:0.01819,Kolobok-4N1_DR|580085:0.34367)0.945:0.15013)0.585:0.02129,(Kolobok-4N1_DR|420079:0.11122,((((Kolobok-4N1_DR|111790:0.03891,(Kolobok-4N1_DR|27560:0.48505,Kolobok-4N1_DR|580016:0.31228)0.722:0.03886)0.518:0.03531,Kolobok-4N1_DR|184755:0.12154)0.769:0.09326,Kolobok-4N1_DR|27584:0.15213)0.753:0.08065,Kolobok-4N1_DR|579997:0.07329)0.559:0.05597)0.957:0.07564)0.758:0.01889)0.655:0.00060,Kolobok-4N1_DR|420062:0.05724)0.436:0.04647)0.791:0.03377,(Kolobok-4N1_DR|258536:0.49847,((Kolobok-4N1_DR|666894:0.07509,Kolobok-4N1_DR|579972:0.18440)0.709:0.03216,((((Kolobok-4N1_DR|258586:0.18886,Kolobok-4N1_DR|579986:0.13330)0.992:0.18727,Kolobok-4N1_DR|666899:0.29808)0.929:0.08187,((Kolobok-4N1_DR|111668:0.07720,Kolobok-4N1_DR|337046:0.42533)0.997:0.19963,Kolobok-4N1_DR|111779:0.20056)0.689:0.02983)0.200:0.02170,Kolobok-4N1_DR|500745:0.00089)0.120:0.02241)0.642:0.01434)0.842:0.02785)0.759:0.01285,((Kolobok-4N1_DR|500708:0.14968,Kolobok-4N1_DR|258514:0.09960)0.477:0.00060,(Kolobok-4N1_DR|500716:0.09602,(Kolobok-4N1_DR|666825:0.01567,Kolobok-4N1_DR|666824:0.01048)1.000:0.09282)0.912:0.02214)0.485:0.00514)0.791:0.00064,((((((Kolobok-4N1_DR|27597:0.37089,((Kolobok-4N1_DR|111689:0.27266,(Kolobok-4N1_DR|184690:0.00064,(Kolobok-4N1_DR|27561:0.12013,Kolobok-4N1_DR|111712:0.12715)0.007:0.00056)0.554:0.08618)0.816:0.05948,(Kolobok-4N1_DR|27639:0.59790,(Kolobok-4N1_DR|337023:0.00061,Kolobok-4N1_DR|666820:0.56832)0.487:0.46994)0.246:0.01234)0.661:0.08297)0.768:0.05458,(((Kolobok-4N1_DR|500801:0.25534,Kolobok-4N1_DR|500694:0.17274)0.584:0.02048,Kolobok-4N1_DR|666902:0.17192)0.750:0.00987,(Kolobok-4N1_DR|337045:0.01101,Kolobok-4N1_DR|27594:0.06682)0.876:0.07234)0.958:0.05794)0.295:0.01604,Kolobok-4N1_DR|27676:0.49411)0.218:0.00065,(((Kolobok-4N1_DR|27556:0.16428,Kolobok-4N1_DR|666841:0.11950)0.208:0.07096,Kolobok-4N1_DR|258495:0.04553)0.515:0.01701,Kolobok-4N1_DR|579961:0.15687)0.700:0.01094)0.672:0.03214,Kolobok-4N1_DR|420055:0.06732)0.848:0.00065,(((Kolobok-4N1_DR|258519:0.03127,(Kolobok-4N1_DR|184667:0.04165,(Kolobok-4N1_DR|580056:0.22531,Kolobok-4N1_DR|500720:0.45019)0.610:0.11605)0.902:0.03527)0.859:0.01480,(Kolobok-4N1_DR|184728:0.07167,(Kolobok-4N1_DR|666819:0.08283,(Kolobok-4N1_DR|111785:0.03603,((Kolobok-4N1_DR|27595:0.00061,Kolobok-4N1_DR|111676:0.21388)0.829:0.09041,Kolobok-4N1_DR|500819:0.21135)0.638:0.01537)0.764:0.00716)0.304:0.01570)0.416:0.00062)0.962:0.02765,Kolobok-4N1_DR|666940:0.07782)0.669:0.00908)0.922:0.01528)0.886:0.00842)0.833:0.00459,(((Kolobok-4N1_DR|420135:0.04616,Kolobok-4N1_DR|420151:0.36985)0.215:0.40584,Kolobok-4N1_DR|111708:0.09093)0.854:0.05848,((Kolobok-4N1_DR|258523:0.11226,((Kolobok-4N1_DR|27683:0.12510,((Kolobok-4N1_DR|420186:0.19693,(((Kolobok-4N1_DR|111671:0.12622,Kolobok-4N1_DR|580036:0.29374)0.773:0.03359,Kolobok-4N1_DR|579998:0.18405)0.838:0.03255,Kolobok-4N1_DR|27643:0.29501)0.828:0.03381)0.977:0.06080,Kolobok-4N1_DR|500815:0.24397)0.554:0.03622)0.027:0.00061,Kolobok-4N1_DR|337112:0.18624)0.395:0.01900)0.106:0.00628,(Kolobok-4N1_DR|27680:0.00088,Kolobok-4N1_DR|666870:0.21854)0.563:0.24764)0.652:0.00659)0.758:0.00197)0.929:0.00640,((((Kolobok-4N1_DR|666858:0.12711,Kolobok-4N1_DR|580054:0.14491)0.725:0.01159,(Kolobok-4N1_DR|111696:0.11563,Kolobok-4N1_DR|337060:0.27406)0.696:0.02246)0.696:0.01095,(Kolobok-4N1_DR|666889:0.17066,(Kolobok-4N1_DR|258549:0.14237,Kolobok-4N1_DR|258555:0.13791)0.106:0.01506)0.501:0.00624)0.706:0.00744,((((Kolobok-4N1_DR|666926:0.19199,((Kolobok-4N1_DR|336988:0.12300,Kolobok-4N1_DR|27592:0.14623)0.864:0.01477,(Kolobok-4N1_DR|337086:0.12933,(Kolobok-4N1_DR|580047:0.14061,Kolobok-4N1_DR|500786:0.10595)0.886:0.01999)0.733:0.00333)0.901:0.01342)0.816:0.00837,((((((((Kolobok-4N1_DR|111669:0.09665,((Kolobok-4N1_DR|337030:0.29586,(Kolobok-4N1_DR|27605:0.08608,Kolobok-4N1_DR|184679:0.00061)0.041:0.05455)0.878:0.14748,Kolobok-4N1_DR|666862:0.13942)0.223:0.00195)0.283:0.01236,Kolobok-4N1_DR|184644:0.21907)0.741:0.01265,((((((Kolobok-4N1_DR|27659:0.21314,(Kolobok-4N1_DR|258551:0.11721,(Kolobok-4N1_DR|111706:0.24972,Kolobok-4N1_DR|111720:0.12295)0.222:0.00061)0.810:0.02143)0.525:0.01353,((Kolobok-4N1_DR|258615:0.15848,Kolobok-4N1_DR|666823:0.17549)0.817:0.04578,(Kolobok-4N1_DR|184689:0.13680,(Kolobok-4N1_DR|666898:0.23949,Kolobok-4N1_DR|500791:0.19873)0.513:0.02463)0.776:0.01079)0.324:0.01019)0.711:0.01647,((Kolobok-4N1_DR|337088:0.14153,(Kolobok-4N1_DR|420111:0.08677,Kolobok-4N1_DR|111691:0.15147)0.000:0.00241)0.432:0.09734,((Kolobok-4N1_DR|184673:0.15279,Kolobok-4N1_DR|27622:0.18322)0.821:0.02708,(Kolobok-4N1_DR|336977:0.30395,((Kolobok-4N1_DR|27559:0.15571,Kolobok-4N1_DR|337024:0.15933)0.935:0.02379,(Kolobok-4N1_DR|579977:0.19569,Kolobok-4N1_DR|500757:0.18780)0.836:0.02739)0.723:0.01364)0.823:0.02659)0.507:0.01181)0.847:0.02017)0.631:0.00507,(((((Kolobok-4N1_DR|27624:0.15440,(Kolobok-4N1_DR|27630:0.03548,(Kolobok-4N1_DR|420066:0.00059,Kolobok-4N1_DR|27631:0.00576)0.438:0.03473)0.963:0.08618)0.850:0.04032,Kolobok-4N1_DR|580001:0.20133)0.804:0.03775,Kolobok-4N1_DR|111774:0.28693)0.464:0.01745,(Kolobok-4N1_DR|580048:0.33752,(Kolobok-4N1_DR|111697:0.16255,(Kolobok-4N1_DR|258568:0.07270,(Kolobok-4N1_DR|666857:0.00066,Kolobok-4N1_DR|420157:0.02305)0.055:0.22422)0.650:0.02554)0.000:0.00062)0.477:0.03190)0.603:0.02904,(Kolobok-4N1_DR|258535:0.06152,(Kolobok-4N1_DR|258598:0.25272,(Kolobok-4N1_DR|500796:0.12017,Kolobok-4N1_DR|580012:0.11638)0.162:0.12223)0.389:0.02403)0.673:0.01326)0.308:0.01130)0.678:0.00346,Kolobok-4N1_DR|580081:0.13763)0.643:0.00135,(((((Kolobok-4N1_DR|337016:0.17556,(Kolobok-4N1_DR|420104:0.11331,(Kolobok-4N1_DR|420073:0.14532,Kolobok-4N1_DR|111680:0.09687)0.340:0.03157)0.626:0.01786)0.323:0.01208,(Kolobok-4N1_DR|579979:0.01142,Kolobok-4N1_DR|579999:0.22898)0.292:0.25471)0.864:0.04639,(((((((Kolobok-4N1_DR|579966:0.12967,(Kolobok-4N1_DR|666859:0.35361,Kolobok-4N1_DR|580023:0.10630)0.213:0.06695)0.866:0.00094,Kolobok-4N1_DR|500728:0.23600)0.439:0.00766,(Kolobok-4N1_DR|579980:0.13857,Kolobok-4N1_DR|258525:0.13117)0.000:0.00061)0.808:0.00716,(Kolobok-4N1_DR|420128:0.10743,Kolobok-4N1_DR|580043:0.13784)0.960:0.06900)0.413:0.00239,(Kolobok-4N1_DR|111725:0.25105,Kolobok-4N1_DR|580002:0.16431)0.736:0.02429)0.451:0.00638,((((Kolobok-4N1_DR|258566:0.13822,(Kolobok-4N1_DR|337015:0.05051,Kolobok-4N1_DR|420071:0.00341)0.560:0.14136)0.592:0.00795,Kolobok-4N1_DR|27615:0.19838)0.738:0.00679,((((Kolobok-4N1_DR|337081:0.09433,Kolobok-4N1_DR|258534:0.12641)0.839:0.01446,(Kolobok-4N1_DR|337078:0.15600,Kolobok-4N1_DR|420097:0.19737)0.564:0.00870)0.173:0.00061,(Kolobok-4N1_DR|420098:0.12304,Kolobok-4N1_DR|184693:0.13889)0.732:0.03778)0.834:0.00866,Kolobok-4N1_DR|111718:0.15681)0.911:0.01460)0.877:0.00593,(Kolobok-4N1_DR|666873:0.13328,((Kolobok-4N1_DR|258587:0.16842,Kolobok-4N1_DR|336981:0.10886)0.816:0.01870,(Kolobok-4N1_DR|258547:0.15446,Kolobok-4N1_DR|580061:0.15853)0.651:0.01844)0.312:0.01346)0.311:0.01111)0.701:0.00213)0.917:0.00730,(((((Kolobok-4N1_DR|27677:0.22682,Kolobok-4N1_DR|111701:0.04163)0.616:0.23185,((Kolobok-4N1_DR|337068:0.43519,Kolobok-4N1_DR|337085:0.07505)0.590:0.03837,Kolobok-4N1_DR|258602:0.18765)0.352:0.00156)0.355:0.00946,(Kolobok-4N1_DR|579956:0.18302,(Kolobok-4N1_DR|258533:0.00594,Kolobok-4N1_DR|580066:0.04852)0.254:0.21777)0.756:0.03917)0.776:0.00855,((((Kolobok-4N1_DR|420112:0.21155,(Kolobok-4N1_DR|111756:0.13254,Kolobok-4N1_DR|420082:0.11431)0.850:0.04795)0.119:0.06368,Kolobok-4N1_DR|666840:0.09744)0.708:0.01373,(((Kolobok-4N1_DR|27567:0.14353,(Kolobok-4N1_DR|184661:0.02067,Kolobok-4N1_DR|579978:0.00060)0.726:0.08091)0.924:0.06830,((Kolobok-4N1_DR|27582:0.12316,(Kolobok-4N1_DR|27675:0.29006,Kolobok-4N1_DR|420044:0.15248)0.691:0.06228)0.775:0.01625,(Kolobok-4N1_DR|337031:0.19508,(Kolobok-4N1_DR|258592:0.00061,Kolobok-4N1_DR|337097:0.21966)0.527:0.06768)0.399:0.01590)0.444:0.00060)0.000:0.01011,Kolobok-4N1_DR|420088:0.25220)0.334:0.00132)0.584:0.01008,(Kolobok-4N1_DR|184719:0.23000,Kolobok-4N1_DR|420103:0.14326)0.806:0.03462)0.711:0.02362)0.853:0.01329,((Kolobok-4N1_DR|258603:0.12097,Kolobok-4N1_DR|337066:0.06779)0.805:0.06580,(((Kolobok-4N1_DR|666916:0.15304,Kolobok-4N1_DR|580086:0.10996)0.589:0.00670,((Kolobok-4N1_DR|258524:0.12276,Kolobok-4N1_DR|420105:0.13305)0.958:0.02730,((Kolobok-4N1_DR|580009:0.15255,Kolobok-4N1_DR|580008:0.17216)0.749:0.01666,(Kolobok-4N1_DR|27566:0.18233,Kolobok-4N1_DR|666893:0.17465)0.598:0.01424)0.783:0.00803)0.517:0.00653)0.709:0.00335,((Kolobok-4N1_DR|500718:0.05133,(Kolobok-4N1_DR|420125:0.08985,Kolobok-4N1_DR|420158:0.07443)0.578:0.16514)0.703:0.14067,((((Kolobok-4N1_DR|27662:0.07702,Kolobok-4N1_DR|27569:0.28602)0.807:0.08048,Kolobok-4N1_DR|500739:0.03321)0.873:0.12253,((Kolobok-4N1_DR|27628:0.12907,Kolobok-4N1_DR|337072:0.13389)1.000:0.10386,(Kolobok-4N1_DR|666897:0.15397,(Kolobok-4N1_DR|500738:0.17272,(Kolobok-4N1_DR|420086:0.21238,Kolobok-4N1_DR|184672:0.19820)0.496:0.00398)0.100:0.00060)0.828:0.01766)0.857:0.02630)0.010:0.00062,(((Kolobok-4N1_DR|27563:0.12475,((Kolobok-4N1_DR|420136:0.22164,(Kolobok-4N1_DR|337132:0.25695,Kolobok-4N1_DR|666907:0.10487)0.525:0.18287)0.535:0.03256,(Kolobok-4N1_DR|580045:0.18856,((Kolobok-4N1_DR|420053:0.22988,(Kolobok-4N1_DR|337017:0.11268,(Kolobok-4N1_DR|184652:0.11539,(Kolobok-4N1_DR|666941:0.08430,Kolobok-4N1_DR|500814:0.29203)0.678:0.10365)0.808:0.05578)0.168:0.01152)0.203:0.01187,Kolobok-4N1_DR|27641:0.33982)0.464:0.02369)0.846:0.03702)0.900:0.03347)0.607:0.00194,Kolobok-4N1_DR|420094:0.22157)0.892:0.01946,(Kolobok-4N1_DR|336984:0.15956,((((Kolobok-4N1_DR|579969:0.17969,Kolobok-4N1_DR|580049:0.13525)0.687:0.00568,((((((Kolobok-4N1_DR|337040:0.13474,(Kolobok-4N1_DR|500813:0.23156,Kolobok-4N1_DR|580021:0.00695)0.565:0.13078)0.728:0.00588,(Kolobok-4N1_DR|337099:0.19549,Kolobok-4N1_DR|580042:0.11747)0.911:0.05352)0.000:0.00060,Kolobok-4N1_DR|337113:0.18380)0.729:0.00441,Kolobok-4N1_DR|27636:0.11393)0.916:0.01588,((Kolobok-4N1_DR|666867:0.09898,(Kolobok-4N1_DR|258544:0.00061,Kolobok-4N1_DR|666827:0.13640)0.896:0.09942)0.729:0.02279,(Kolobok-4N1_DR|500737:0.20341,(Kolobok-4N1_DR|337093:0.10818,Kolobok-4N1_DR|580044:0.29079)0.803:0.04823)0.787:0.02836)0.801:0.01600)0.614:0.01236,(Kolobok-4N1_DR|420085:0.15422,Kolobok-4N1_DR|258537:0.12629)0.099:0.00872)0.796:0.01006)0.842:0.00689,(((Kolobok-4N1_DR|184683:0.18628,Kolobok-4N1_DR|420047:0.13852)0.860:0.02417,(Kolobok-4N1_DR|420122:0.08247,Kolobok-4N1_DR|500776:0.19342)0.767:0.00885)0.879:0.01436,(((((((Kolobok-4N1_DR|337021:0.14937,(Kolobok-4N1_DR|500792:0.11263,Kolobok-4N1_DR|500752:0.12482)0.341:0.01035)0.125:0.02193,(Kolobok-4N1_DR|666939:0.14272,Kolobok-4N1_DR|500765:0.14111)0.303:0.01130)0.780:0.00762,Kolobok-4N1_DR|420124:0.13804)0.818:0.00819,(Kolobok-4N1_DR|500698:0.19341,((((Kolobok-4N1_DR|27620:0.22741,Kolobok-4N1_DR|580020:0.14220)0.876:0.03706,(Kolobok-4N1_DR|111707:0.10615,Kolobok-4N1_DR|111735:0.18838)0.748:0.00965)0.887:0.01943,((Kolobok-4N1_DR|500784:0.13430,Kolobok-4N1_DR|258564:0.12924)0.682:0.00065,(Kolobok-4N1_DR|184753:0.15400,Kolobok-4N1_DR|337013:0.08761)0.696:0.03458)0.515:0.00692)0.649:0.00765,((Kolobok-4N1_DR|27603:0.15378,Kolobok-4N1_DR|580018:0.14140)0.279:0.02193,Kolobok-4N1_DR|27638:0.16164)0.714:0.00680)0.800:0.00840)0.498:0.00592)0.354:0.00291,(((Kolobok-4N1_DR|337111:0.08650,(Kolobok-4N1_DR|337056:0.16596,Kolobok-4N1_DR|27568:0.09862)0.320:0.02537)0.550:0.01652,Kolobok-4N1_DR|580076:0.16074)0.918:0.02219,((((Kolobok-4N1_DR|184658:0.14712,((Kolobok-4N1_DR|337034:0.01672,Kolobok-4N1_DR|420169:0.08738)0.792:0.13561,(Kolobok-4N1_DR|337102:0.01421,Kolobok-4N1_DR|500723:0.04069)0.615:0.12265)0.818:0.01310)0.787:0.00810,Kolobok-4N1_DR|666879:0.16396)0.697:0.00391,(Kolobok-4N1_DR|337049:0.17512,Kolobok-4N1_DR|184651:0.15169)0.736:0.00984)0.707:0.00162,((((Kolobok-4N1_DR|420108:0.17301,Kolobok-4N1_DR|420147:0.17674)0.531:0.00278,((((Kolobok-4N1_DR|184722:0.14766,Kolobok-4N1_DR|666866:0.15071)0.827:0.02037,(((((Kolobok-4N1_DR|580031:0.23982,(Kolobok-4N1_DR|258554:0.16578,Kolobok-4N1_DR|111741:0.18330)0.797:0.01388)0.286:0.00088,Kolobok-4N1_DR|111757:0.15058)0.425:0.00779,(Kolobok-4N1_DR|258606:0.41112,Kolobok-4N1_DR|580088:0.16200)0.639:0.04219)0.648:0.00805,(Kolobok-4N1_DR|666904:0.23402,(Kolobok-4N1_DR|420078:0.31179,Kolobok-4N1_DR|500795:0.17646)0.120:0.04932)1.000:0.17569)0.802:0.01043,(Kolobok-4N1_DR|27579:0.17940,(Kolobok-4N1_DR|420070:0.13015,Kolobok-4N1_DR|580000:0.15566)0.403:0.01318)0.821:0.01043)0.792:0.00729)0.754:0.00471,(((Kolobok-4N1_DR|184698:0.15366,(Kolobok-4N1_DR|27649:0.02346,(Kolobok-4N1_DR|258609:0.09891,Kolobok-4N1_DR|337079:0.00295)0.462:0.19931)0.745:0.02446)0.712:0.01082,Kolobok-4N1_DR|666874:0.12978)0.670:0.01400,Kolobok-4N1_DR|184721:0.17359)0.755:0.02293)0.867:0.00792,((Kolobok-4N1_DR|258584:0.16349,((Kolobok-4N1_DR|27635:0.14474,Kolobok-4N1_DR|666888:0.13995)0.915:0.02124,(((Kolobok-4N1_DR|500800:0.09372,Kolobok-4N1_DR|184668:0.00118)0.179:0.24800,(Kolobok-4N1_DR|500773:0.21891,(Kolobok-4N1_DR|580068:0.20630,Kolobok-4N1_DR|666900:0.12165)0.003:0.00057)0.488:0.01145)0.220:0.00062,(Kolobok-4N1_DR|580037:0.14618,Kolobok-4N1_DR|111730:0.24670)0.859:0.02845)0.787:0.01011)0.662:0.00340)0.606:0.00104,(((Kolobok-4N1_DR|184662:0.10764,Kolobok-4N1_DR|500781:0.20282)0.792:0.01544,(((Kolobok-4N1_DR|258578:0.11604,((((((((Kolobok-4N1_DR|420101:0.51582,Kolobok-4N1_DR|580065:0.07676)0.637:0.05404,(Kolobok-4N1_DR|27589:0.00971,Kolobok-4N1_DR|184640:0.15333)0.468:0.14617)0.792:0.01652,(Kolobok-4N1_DR|500736:0.13067,(Kolobok-4N1_DR|258597:0.03026,(Kolobok-4N1_DR|27606:0.00063,Kolobok-4N1_DR|111670:0.01536)0.673:0.14151)0.484:0.12655)0.736:0.02271)0.709:0.00744,Kolobok-4N1_DR|500787:0.15678)0.279:0.00171,Kolobok-4N1_DR|184713:0.17604)0.041:0.00625,(Kolobok-4N1_DR|111686:0.12836,Kolobok-4N1_DR|27637:0.10234)0.183:0.01530)0.828:0.00543,((((Kolobok-4N1_DR|666884:0.15099,Kolobok-4N1_DR|420127:0.19617)0.213:0.00066,(Kolobok-4N1_DR|500778:0.14082,Kolobok-4N1_DR|666854:0.14497)0.694:0.01269)0.744:0.00288,((Kolobok-4N1_DR|111728:0.21638,(Kolobok-4N1_DR|27651:0.13617,Kolobok-4N1_DR|580060:0.14783)0.947:0.02864)0.445:0.01189,Kolobok-4N1_DR|27587:0.14155)0.887:0.02100)0.812:0.00886,Kolobok-4N1_DR|500763:0.16325)0.651:0.00064)0.810:0.00292,((Kolobok-4N1_DR|27599:0.09609,Kolobok-4N1_DR|184737:0.17844)0.663:0.00699,(Kolobok-4N1_DR|500771:0.14557,Kolobok-4N1_DR|420119:0.17668)0.334:0.00776)0.803:0.00547)0.736:0.00086)0.095:0.00065,((Kolobok-4N1_DR|184747:0.20238,Kolobok-4N1_DR|580039:0.03801)0.563:0.12913,(Kolobok-4N1_DR|111751:0.18456,(Kolobok-4N1_DR|337026:0.19767,(Kolobok-4N1_DR|27577:0.13094,Kolobok-4N1_DR|111763:0.12606)0.944:0.02952)0.148:0.00094)0.325:0.00818)0.746:0.00275)0.772:0.00194,(((((((Kolobok-4N1_DR|111749:0.12192,Kolobok-4N1_DR|27588:0.11433)0.712:0.01494,Kolobok-4N1_DR|420146:0.18688)0.813:0.01216,(Kolobok-4N1_DR|258581:0.10899,Kolobok-4N1_DR|258573:0.13732)0.853:0.02025)0.175:0.00131,((Kolobok-4N1_DR|666910:0.15932,(Kolobok-4N1_DR|580033:0.18922,(Kolobok-4N1_DR|27645:0.00061,Kolobok-4N1_DR|111710:0.27419)0.764:0.09413)0.765:0.02976)0.672:0.00757,(Kolobok-4N1_DR|666880:0.14206,Kolobok-4N1_DR|420069:0.07890)0.812:0.02020)0.740:0.00823)0.510:0.00195,(((Kolobok-4N1_DR|420049:0.23080,(Kolobok-4N1_DR|420056:0.11016,(((Kolobok-4N1_DR|666927:0.01431,Kolobok-4N1_DR|666925:0.21947)0.332:0.10915,Kolobok-4N1_DR|579995:0.10081)0.350:0.01436,Kolobok-4N1_DR|666881:0.17099)0.760:0.00506)0.728:0.00471)0.449:0.00829,Kolobok-4N1_DR|27623:0.14094)0.762:0.00731,(Kolobok-4N1_DR|111781:0.10801,(Kolobok-4N1_DR|111780:0.00061,Kolobok-4N1_DR|337126:0.04214)0.556:0.11695)0.946:0.04642)0.816:0.00602)0.850:0.00583,(Kolobok-4N1_DR|111693:0.16189,Kolobok-4N1_DR|500725:0.13602)0.295:0.01191)0.293:0.00256,(((Kolobok-4N1_DR|579988:0.12276,(Kolobok-4N1_DR|27590:0.13083,Kolobok-4N1_DR|420120:0.14623)0.190:0.00089)0.867:0.01225,(Kolobok-4N1_DR|27658:0.10332,(Kolobok-4N1_DR|258585:0.11414,Kolobok-4N1_DR|666871:0.12140)0.069:0.01246)0.722:0.00590)0.292:0.00499,(Kolobok-4N1_DR|111734:0.21093,Kolobok-4N1_DR|580041:0.19348)0.199:0.00352)0.856:0.00553)0.954:0.00929)0.947:0.01991)0.721:0.00452,(Kolobok-4N1_DR|27585:0.13172,Kolobok-4N1_DR|580026:0.12333)0.702:0.02016)0.784:0.00488)0.931:0.01509)0.831:0.01175)0.550:0.02312,Kolobok-4N1_DR|580074:0.12528)0.786:0.01553,((Kolobok-4N1_DR|111698:0.12647,(Kolobok-4N1_DR|337019:0.14536,(Kolobok-4N1_DR|27598:0.15695,Kolobok-4N1_DR|580028:0.13465)0.830:0.01822)0.086:0.00649)0.933:0.02354,Kolobok-4N1_DR|184687:0.22860)0.191:0.00179)0.899:0.02800)0.738:0.00485)0.937:0.02047)0.852:0.00608,Kolobok-4N1_DR|258562:0.18723)0.559:0.00085,(Kolobok-4N1_DR|666917:0.15514,((Kolobok-4N1_DR|111673:0.00062,Kolobok-4N1_DR|337061:0.07235)0.800:0.17920,Kolobok-4N1_DR|420131:0.08371)0.774:0.05997)0.654:0.02223)0.739:0.00208)0.248:0.00377)0.875:0.00784,((((Kolobok-4N1_DR|111777:0.14051,(Kolobok-4N1_DR|258570:0.12696,(Kolobok-4N1_DR|27613:0.24153,Kolobok-4N1_DR|258521:0.09899)0.644:0.03600)0.000:0.00850)0.774:0.01285,(Kolobok-4N1_DR|579996:0.12028,Kolobok-4N1_DR|184742:0.12286)0.998:0.08556)0.744:0.00625,Kolobok-4N1_DR|111705:0.20564)0.809:0.00937,(((Kolobok-4N1_DR|258550:0.21072,Kolobok-4N1_DR|337038:0.09519)0.416:0.01133,Kolobok-4N1_DR|500759:0.12191)0.836:0.02001,((((Kolobok-4N1_DR|579992:0.05187,Kolobok-4N1_DR|337115:0.13854)0.629:0.07588,((Kolobok-4N1_DR|337018:0.01916,Kolobok-4N1_DR|580024:0.47638)0.454:0.15085,Kolobok-4N1_DR|666892:0.13885)0.190:0.02299)0.802:0.01930,Kolobok-4N1_DR|27574:0.26786)0.167:0.00227,Kolobok-4N1_DR|666928:0.12562)0.637:0.00691)0.798:0.00063)0.981:0.02159)0.707:0.00159)0.863:0.00711)0.680:0.00810)0.647:0.00568)0.690:0.00409)0.303:0.00064)0.861:0.00843)0.714:0.00587)0.993:0.00056)0.304:0.00858,(((Kolobok-4N1_DR|666919:0.11556,Kolobok-4N1_DR|337025:0.21314)0.771:0.02029,(((((Kolobok-4N1_DR|258572:0.22556,(Kolobok-4N1_DR|258493:0.52391,(Kolobok-4N1_DR|666903:0.74992,Kolobok-4N1_DR|420084:0.02237)0.207:0.11031)0.486:0.10147)0.279:0.03440,Kolobok-4N1_DR|337108:0.25836)0.219:0.01432,Kolobok-4N1_DR|420130:0.15106)0.377:0.01532,Kolobok-4N1_DR|337070:0.17666)0.378:0.00062,Kolobok-4N1_DR|420134:0.18999)0.789:0.00411)0.534:0.00313,(Kolobok-4N1_DR|580077:0.20896,(Kolobok-4N1_DR|580057:0.15334,(Kolobok-4N1_DR|420184:0.00064,Kolobok-4N1_DR|666868:0.03524)0.390:0.16513)0.570:0.03644)0.843:0.04712)0.884:0.00836)0.000:0.00473,(Kolobok-4N1_DR|27573:0.00062,Kolobok-4N1_DR|184729:0.26652)0.973:0.32869)0.311:0.00124)0.769:0.00416)0.133:0.00699,(((((Kolobok-4N1_DR|337107:0.00064,Kolobok-4N1_DR|500804:0.03166)0.692:0.09773,Kolobok-4N1_DR|500825:0.02418)0.033:0.00594,Kolobok-4N1_DR|184712:0.09038)0.878:0.03588,((Kolobok-4N1_DR|420150:0.14011,Kolobok-4N1_DR|420152:0.17854)0.812:0.01100,(((Kolobok-4N1_DR|258530:0.14924,(Kolobok-4N1_DR|27571:0.12425,Kolobok-4N1_DR|111782:0.11364)0.864:0.03647)0.330:0.00279,((Kolobok-4N1_DR|184641:0.20393,Kolobok-4N1_DR|337014:0.18395)0.956:0.04841,(((Kolobok-4N1_DR|337098:0.14544,Kolobok-4N1_DR|420148:0.17092)0.469:0.01276,Kolobok-4N1_DR|580034:0.17631)0.072:0.02049,Kolobok-4N1_DR|27581:0.23474)0.054:0.00182)0.770:0.00686)0.782:0.00298,Kolobok-4N1_DR|27562:0.13928)0.833:0.00495)0.548:0.01342)0.967:0.01410,((Kolobok-4N1_DR|336986:0.09987,(Kolobok-4N1_DR|258576:0.14268,Kolobok-4N1_DR|500812:0.14366)0.062:0.04519)1.000:0.30862,((Kolobok-4N1_DR|666855:0.07835,Kolobok-4N1_DR|666913:0.16685)0.569:0.03385,(((Kolobok-4N1_DR|111787:0.15526,Kolobok-4N1_DR|258619:0.08719)0.507:0.23562,(Kolobok-4N1_DR|111747:0.04537,(Kolobok-4N1_DR|111752:0.02001,Kolobok-4N1_DR|666882:0.03987)0.600:0.14906)0.884:0.07441)0.884:0.06757,Kolobok-4N1_DR|579993:0.13975)0.719:0.02114)0.261:0.00227)0.707:0.01142)0.811:0.00504)0.892:0.01510,(((Kolobok-4N1_DR|258593:0.09242,((((((Kolobok-4N1_DR|420060:0.20265,Kolobok-4N1_DR|420153:0.00222)0.404:0.19370,(Kolobok-4N1_DR|27669:0.15713,(Kolobok-4N1_DR|580051:0.27245,Kolobok-4N1_DR|500711:0.19907)0.829:0.03394)0.627:0.02219)0.252:0.00942,((Kolobok-4N1_DR|580070:0.00061,(Kolobok-4N1_DR|184732:0.14430,Kolobok-4N1_DR|337123:0.00057)0.523:0.05660)0.919:0.15734,(Kolobok-4N1_DR|500732:0.28525,((((Kolobok-4N1_DR|337062:0.01554,Kolobok-4N1_DR|500809:0.02905)0.452:0.13425,Kolobok-4N1_DR|336985:0.15723)0.810:0.02254,((Kolobok-4N1_DR|184639:0.21507,Kolobok-4N1_DR|500772:0.00061)0.512:0.12282,Kolobok-4N1_DR|111738:0.11629)0.605:0.00464)0.193:0.00722,Kolobok-4N1_DR|500783:0.12444)0.311:0.00249)0.827:0.01620)0.820:0.01291)0.672:0.00338,Kolobok-4N1_DR|420139:0.29325)0.715:0.00663,(((Kolobok-4N1_DR|500703:0.21725,(Kolobok-4N1_DR|258546:0.20349,Kolobok-4N1_DR|27612:0.33156)0.036:0.02383)0.915:0.12005,Kolobok-4N1_DR|258509:0.40237)0.924:0.10215,((Kolobok-4N1_DR|500816:0.70446,((((Kolobok-4N1_DR|27655:0.00094,Kolobok-4N1_DR|184695:0.16966)0.857:0.01096,(Kolobok-4N1_DR|27656:0.0,Kolobok-4N1_DR|27657:0.0):0.00061)0.000:0.00061,(Kolobok-4N1_DR|27653:0.00061,Kolobok-4N1_DR|27654:0.00061)0.836:0.01154)0.000:0.12740,Kolobok-4N1_DR|184694:0.08918)0.000:0.00162)0.643:0.09024,((Kolobok-4N1_DR|258552:0.06511,Kolobok-4N1_DR|500755:0.04562)0.943:0.19204,Kolobok-4N1_DR|666817:0.16729)0.843:0.09199)0.415:0.02899)0.441:0.02036)0.249:0.00315,((((Kolobok-4N1_DR|184647:0.00061,Kolobok-4N1_DR|258539:0.04610)0.900:0.13692,(Kolobok-4N1_DR|337052:0.20208,(Kolobok-4N1_DR|184665:0.00058,(Kolobok-4N1_DR|420154:0.06963,(Kolobok-4N1_DR|27685:0.00080,Kolobok-4N1_DR|111762:0.17602)0.000:0.00265)0.896:0.13680)0.163:0.00193)0.463:0.00064)0.899:0.05165,((Kolobok-4N1_DR|184744:0.19242,Kolobok-4N1_DR|184656:0.08406)0.261:0.02750,(Kolobok-4N1_DR|111733:0.11265,Kolobok-4N1_DR|337020:0.05181)0.977:0.16122)0.654:0.06321)0.707:0.04864,(Kolobok-4N1_DR|27626:0.00061,Kolobok-4N1_DR|184733:0.21265)0.735:0.12563)0.776:0.07133)0.718:0.00271)0.913:0.01232,((Kolobok-4N1_DR|111729:0.14303,(((((Kolobok-4N1_DR|337127:0.13381,(Kolobok-4N1_DR|337084:0.03205,Kolobok-4N1_DR|580087:0.03060)0.577:0.13333)0.897:0.06037,Kolobok-4N1_DR|27666:0.23593)0.034:0.01112,Kolobok-4N1_DR|258567:0.27045)0.667:0.01408,((Kolobok-4N1_DR|27661:0.13192,((Kolobok-4N1_DR|420149:0.05032,Kolobok-4N1_DR|579962:0.08782)0.172:0.09206,(Kolobok-4N1_DR|500793:0.14488,(Kolobok-4N1_DR|420185:0.12502,Kolobok-4N1_DR|579952:0.15370)0.820:0.05766)0.774:0.02486)0.869:0.01915)0.000:0.00151,((((((((Kolobok-4N1_DR|337073:0.14508,Kolobok-4N1_DR|500769:0.14492)0.675:0.00451,(((Kolobok-4N1_DR|111755:0.13683,(Kolobok-4N1_DR|420181:0.25443,(Kolobok-4N1_DR|184734:0.00905,Kolobok-4N1_DR|337037:0.06291)0.366:0.11880)0.691:0.02684)0.930:0.01971,((Kolobok-4N1_DR|184730:0.00924,Kolobok-4N1_DR|666912:0.10699)0.159:0.12732,Kolobok-4N1_DR|500820:0.18453)0.857:0.01022)0.288:0.00318,((Kolobok-4N1_DR|27614:0.16079,Kolobok-4N1_DR|27629:0.14500)0.841:0.01630,((Kolobok-4N1_DR|337083:0.10481,Kolobok-4N1_DR|580058:0.09377)0.341:0.03039,Kolobok-4N1_DR|500770:0.11983)0.809:0.01522)0.824:0.00571)0.882:0.00512)0.755:0.00234,((Kolobok-4N1_DR|580046:0.15886,(Kolobok-4N1_DR|258583:0.11689,Kolobok-4N1_DR|420110:0.14695)0.721:0.03279)0.207:0.00113,((((Kolobok-4N1_DR|258501:0.19238,Kolobok-4N1_DR|500760:0.08679)0.857:0.04123,(Kolobok-4N1_DR|420043:0.15105,(Kolobok-4N1_DR|666816:0.09335,Kolobok-4N1_DR|420058:0.06992)0.776:0.04524)0.726:0.02318)0.629:0.00875,(Kolobok-4N1_DR|111695:0.12930,Kolobok-4N1_DR|111662:0.17010)0.231:0.03087)0.529:0.00626,(Kolobok-4N1_DR|184646:0.16630,Kolobok-4N1_DR|666896:0.11863)0.725:0.03071)0.607:0.00526)0.902:0.00632)0.402:0.00098,((Kolobok-4N1_DR|500808:0.16700,(((Kolobok-4N1_DR|579976:0.11289,(Kolobok-4N1_DR|27600:0.18328,Kolobok-4N1_DR|184724:0.09774)0.664:0.00067)0.064:0.00061,Kolobok-4N1_DR|258571:0.06515)0.812:0.01695,(Kolobok-4N1_DR|666846:0.06890,Kolobok-4N1_DR|337094:0.13314)0.803:0.02028)0.807:0.00875)0.784:0.00474,(((((Kolobok-4N1_DR|420118:0.03253,Kolobok-4N1_DR|420145:0.03158)0.661:0.14781,(Kolobok-4N1_DR|184740:0.03902,Kolobok-4N1_DR|666863:0.01210)0.436:0.06488)0.829:0.04278,(Kolobok-4N1_DR|420075:0.17384,(Kolobok-4N1_DR|111713:0.14646,(Kolobok-4N1_DR|111748:0.08339,Kolobok-4N1_DR|580073:0.05615)0.759:0.01774)0.726:0.01683)0.784:0.01818)0.798:0.01312,(Kolobok-4N1_DR|184735:0.13741,Kolobok-4N1_DR|184738:0.18600)0.831:0.02883)0.762:0.01129,(Kolobok-4N1_DR|420116:0.14701,Kolobok-4N1_DR|420179:0.08203)0.845:0.05238)0.837:0.01043)0.851:0.00652)0.813:0.00387,((((Kolobok-4N1_DR|337058:0.10226,Kolobok-4N1_DR|580053:0.20718)0.733:0.02798,(Kolobok-4N1_DR|27652:0.21763,(Kolobok-4N1_DR|258595:0.10617,Kolobok-4N1_DR|500756:0.06359)0.717:0.01890)0.761:0.01083)0.922:0.01793,(((Kolobok-4N1_DR|420102:0.12544,(Kolobok-4N1_DR|111714:0.18461,(Kolobok-4N1_DR|579994:0.21686,Kolobok-4N1_DR|666909:0.03860)0.040:0.03959)0.860:0.08984)0.777:0.02365,((Kolobok-4N1_DR|500758:0.08556,Kolobok-4N1_DR|337114:0.10630)0.900:0.05880,Kolobok-4N1_DR|258559:0.11326)0.042:0.00061)0.831:0.01792,((Kolobok-4N1_DR|666869:0.12171,(Kolobok-4N1_DR|111700:0.14190,Kolobok-4N1_DR|184739:0.19013)0.240:0.00061)0.833:0.01659,(Kolobok-4N1_DR|111737:0.26844,(Kolobok-4N1_DR|27570:0.29299,(((((Kolobok-4N1_DR|666887:0.17555,Kolobok-4N1_DR|337106:0.13820)0.362:0.01690,(Kolobok-4N1_DR|258589:0.06584,Kolobok-4N1_DR|27611:0.15001)0.794:0.03426)0.680:0.01169,(Kolobok-4N1_DR|258507:0.16602,Kolobok-4N1_DR|111753:0.09880)0.805:0.03762)0.715:0.02308,(((Kolobok-4N1_DR|184741:0.25339,(Kolobok-4N1_DR|184677:0.10442,Kolobok-4N1_DR|420087:0.15018)0.241:0.08463)0.270:0.03251,(Kolobok-4N1_DR|336979:0.22260,Kolobok-4N1_DR|258516:0.07151)0.786:0.05575)0.266:0.00886,(Kolobok-4N1_DR|666931:0.18409,Kolobok-4N1_DR|258561:0.25175)0.668:0.02269)0.836:0.04183)0.504:0.03201,Kolobok-4N1_DR|184649:0.66756)0.218:0.01381)0.484:0.01638)0.330:0.00801)0.402:0.00139)0.866:0.02049)0.199:0.00056,((((Kolobok-4N1_DR|337087:0.09338,Kolobok-4N1_DR|27596:0.20359)0.812:0.07697,(Kolobok-4N1_DR|500810:0.00283,Kolobok-4N1_DR|666813:0.01688)0.509:0.26237)0.391:0.00259,Kolobok-4N1_DR|27665:0.08502)0.846:0.07040,(((((Kolobok-4N1_DR|184642:0.14388,((Kolobok-4N1_DR|258545:0.12282,Kolobok-4N1_DR|500747:0.22296)0.735:0.01842,(Kolobok-4N1_DR|111663:0.17708,Kolobok-4N1_DR|258558:0.08680)0.849:0.04415)0.801:0.05594)0.907:0.11042,(Kolobok-4N1_DR|500707:0.00061,Kolobok-4N1_DR|500706:0.00872)0.949:0.07363)0.659:0.02590,Kolobok-4N1_DR|420137:0.04568)0.874:0.05487,(((((Kolobok-4N1_DR|579954:0.06643,((Kolobok-4N1_DR|258574:0.09414,(Kolobok-4N1_DR|337136:0.35461,(Kolobok-4N1_DR|111715:0.09491,Kolobok-4N1_DR|184660:0.10848)0.882:0.09337)0.341:0.16410)0.801:0.05425,(Kolobok-4N1_DR|579965:0.01327,Kolobok-4N1_DR|258594:0.00933)0.674:0.06069)0.785:0.03753)0.567:0.00064,(Kolobok-4N1_DR|258582:0.15735,(Kolobok-4N1_DR|184714:0.02303,Kolobok-4N1_DR|258526:0.00061)0.926:0.08856)0.768:0.04753)0.959:0.04553,(Kolobok-4N1_DR|258520:0.08132,((Kolobok-4N1_DR|111759:0.00060,Kolobok-4N1_DR|666864:0.08433)0.567:0.02869,Kolobok-4N1_DR|258553:0.14689)0.311:0.00062)0.973:0.08210)0.535:0.00155,((Kolobok-4N1_DR|666930:0.23145,Kolobok-4N1_DR|27663:0.04672)0.763:0.03391,((Kolobok-4N1_DR|111681:0.16812,Kolobok-4N1_DR|27576:0.07681)0.299:0.01960,Kolobok-4N1_DR|111672:0.16228)0.495:0.01610)0.743:0.01080)0.712:0.01373,((((Kolobok-4N1_DR|420106:0.16269,(Kolobok-4N1_DR|111736:0.14526,Kolobok-4N1_DR|111731:0.09419)0.547:0.00118)0.801:0.03269,(Kolobok-4N1_DR|420100:0.15033,Kolobok-4N1_DR|111675:0.14345)0.817:0.03496)0.617:0.03888,(Kolobok-4N1_DR|27644:0.40478,Kolobok-4N1_DR|580064:0.02299)0.423:0.19343)0.008:0.00062,(((Kolobok-4N1_DR|420074:0.02209,(Kolobok-4N1_DR|258627:0.00057,Kolobok-4N1_DR|337064:0.27866)0.665:0.09738)0.767:0.02115,Kolobok-4N1_DR|111717:0.08610)0.715:0.01582,(((Kolobok-4N1_DR|258575:0.20295,(Kolobok-4N1_DR|420140:0.12423,Kolobok-4N1_DR|258510:0.08851)0.849:0.06097)0.810:0.04261,Kolobok-4N1_DR|500790:0.12214)0.693:0.01078,Kolobok-4N1_DR|111716:0.11119)0.935:0.05883)0.984:0.09881)0.702:0.00937)0.887:0.01922)0.009:0.00061,((Kolobok-4N1_DR|580083:0.10277,(Kolobok-4N1_DR|337096:0.00061,(Kolobok-4N1_DR|258613:0.11453,Kolobok-4N1_DR|336982:0.02528)0.046:0.11655)0.575:0.11757)0.909:0.06130,(((Kolobok-4N1_DR|258563:0.10336,(Kolobok-4N1_DR|500826:0.01229,Kolobok-4N1_DR|337089:0.12407)0.458:0.06072)0.848:0.11163,(Kolobok-4N1_DR|500785:0.16189,(Kolobok-4N1_DR|258512:0.21188,Kolobok-4N1_DR|337103:0.09394)0.666:0.00061)0.798:0.05819)0.755:0.02312,Kolobok-4N1_DR|258612:0.23517)0.790:0.02343)0.482:0.00686)0.655:0.00236)0.746:0.01307)0.715:0.00438)0.000:0.00164,((Kolobok-4N1_DR|111743:0.10086,Kolobok-4N1_DR|579973:0.04595)0.517:0.07365,(Kolobok-4N1_DR|666878:0.04044,Kolobok-4N1_DR|580050:0.11259)0.770:0.05819)0.892:0.02144)0.537:0.00288,(Kolobok-4N1_DR|111773:0.02092,((((Kolobok-4N1_DR|336993:0.02258,(Kolobok-4N1_DR|336987:0.58440,Kolobok-4N1_DR|336997:0.00183)0.606:0.02814)0.829:0.00656,(((Kolobok-4N1_DR|336998:0.01665,Kolobok-4N1_DR|337002:0.01327)0.109:0.00418,Kolobok-4N1_DR|336996:0.01544)0.408:0.00404,((Kolobok-4N1_DR|111766:0.00357,(Kolobok-4N1_DR|111772:0.00080,Kolobok-4N1_DR|666890:0.40217)0.132:0.00277)0.896:0.00357,Kolobok-4N1_DR|111770:0.00061)0.995:0.01507)0.853:0.00183)0.169:0.00062,((((Kolobok-4N1_DR|337008:0.01399,Kolobok-4N1_DR|337007:0.01966)0.975:0.01398,Kolobok-4N1_DR|337006:0.01965)0.912:0.00746,(Kolobok-4N1_DR|337001:0.01775,(((Kolobok-4N1_DR|336994:0.01783,Kolobok-4N1_DR|337010:0.01244)0.999:0.03042,(Kolobok-4N1_DR|336992:0.01404,Kolobok-4N1_DR|336999:0.02087)1.000:0.02397)0.129:0.00374,(Kolobok-4N1_DR|111769:0.02170,((Kolobok-4N1_DR|111767:0.01885,(Kolobok-4N1_DR|111765:0.01436,Kolobok-4N1_DR|111771:0.00580)0.493:0.00300)0.760:0.00141,Kolobok-4N1_DR|111764:0.00547)0.982:0.01296)0.975:0.01289)1.000:0.02432)0.900:0.00573)0.293:0.00060,Kolobok-4N1_DR|111768:0.02292)0.766:0.00865)0.860:0.00252,Kolobok-4N1_DR|337003:0.02567)0.911:0.01047)1.000:0.08640)0.865:0.00835,((Kolobok-4N1_DR|500764:0.14325,Kolobok-4N1_DR|184726:0.14996)0.280:0.00056,(Kolobok-4N1_DR|27572:0.19307,Kolobok-4N1_DR|337051:0.17924)0.492:0.00621)0.525:0.00171)0.570:0.00980)0.927:0.03125)1.000:0.11370,((Kolobok-4N1_DR|27647:0.08300,(Kolobok-4N1_DR|27671:0.04064,Kolobok-4N1_DR|111711:0.06517)0.467:0.08967)0.285:0.00180,(Kolobok-4N1_DR|27664:0.04809,Kolobok-4N1_DR|500798:0.00062)1.000:0.18864)0.802:0.02142)0.727:0.01931)0.735:0.01550,(((Kolobok-4N1_DR|337009:0.00357,Kolobok-4N1_DR|336995:0.00377)0.823:0.00699,Kolobok-4N1_DR|337000:0.01491)1.000:0.05459,(Kolobok-4N1_DR|500817:0.08603,Kolobok-4N1_DR|580014:0.11323)0.828:0.01860)0.755:0.00595)0.835:0.01570)0.706:0.00613,(((Kolobok-4N1_DR|337100:0.51963,Kolobok-4N1_DR|420143:0.00064)0.507:0.13086,((Kolobok-4N1_DR|184745:0.05617,Kolobok-4N1_DR|111784:0.25988)0.882:0.25305,Kolobok-4N1_DR|500822:0.12619)0.245:0.02327)0.281:0.00189,(Kolobok-4N1_DR|337029:0.24964,Kolobok-4N1_DR|579960:0.15482)0.799:0.04459)0.957:0.05889)0.917:0.01851)0.976:0.03125,(Kolobok-4N1_DR|27646:0.24409,Kolobok-4N1_DR|420117:0.18258)0.815:0.02002)0.992:0.00064,(Kolobok-4N1_DR|500794:0.16336,(((Kolobok-4N1_DR|111690:0.15896,Kolobok-4N1_DR|337054:0.15805)0.313:0.02008,(Kolobok-4N1_DR|258622:0.09462,Kolobok-4N1_DR|666835:0.13470)0.402:0.02612)0.214:0.00066,Kolobok-4N1_DR|111793:0.09522)0.738:0.00795)0.783:0.00371)0.234:0.00216,Kolobok-4N1_DR|258596:0.06526)0.507:0.00107)0.829:0.00780,((Kolobok-4N1_DR|184717:0.33818,(Kolobok-4N1_DR|580079:0.05592,Kolobok-4N1_DR|184664:0.11883)0.000:0.00919)0.935:0.15152,((Kolobok-4N1_DR|111703:0.19614,Kolobok-4N1_DR|666865:0.12915)0.914:0.01731,((Kolobok-4N1_DR|258538:0.13664,(Kolobok-4N1_DR|184736:0.12291,Kolobok-4N1_DR|500749:0.16077)0.754:0.00341)0.872:0.01105,Kolobok-4N1_DR|420063:0.15005)0.304:0.00064)0.369:0.00178)0.420:0.00109)0.620:0.00417,Kolobok-4N1_DR|258590:0.16859)0.367:0.00427)0.977:0.01397)0.849:0.00278,((((((Kolobok-4N1_DR|500818:0.15014,Kolobok-4N1_DR|337125:0.11187)0.764:0.02203,(Kolobok-4N1_DR|27554:0.13092,Kolobok-4N1_DR|500715:0.14524)0.754:0.03357)0.737:0.00406,(((Kolobok-4N1_DR|258508:0.21371,(Kolobok-4N1_DR|258588:0.12035,(Kolobok-4N1_DR|27607:0.13534,Kolobok-4N1_DR|27674:0.17075)0.487:0.06899)0.590:0.05134)0.945:0.05438,(Kolobok-4N1_DR|579951:0.14361,Kolobok-4N1_DR|666908:0.25841)0.599:0.04818)0.798:0.01718,((Kolobok-4N1_DR|27640:0.01211,Kolobok-4N1_DR|420132:0.33549)0.125:0.30904,(((((((Kolobok-4N1_DR|579963:0.11948,Kolobok-4N1_DR|666933:0.13143)0.849:0.01386,(Kolobok-4N1_DR|666834:0.11162,Kolobok-4N1_DR|337110:0.14506)0.734:0.01560)0.878:0.00909,((Kolobok-4N1_DR|184748:0.10475,(Kolobok-4N1_DR|184676:0.15400,Kolobok-4N1_DR|258503:0.14889)0.238:0.01193)0.177:0.00060,(Kolobok-4N1_DR|111674:0.11405,Kolobok-4N1_DR|184754:0.13169)0.708:0.00713)0.824:0.01575)0.917:0.02782,Kolobok-4N1_DR|336976:0.15214)0.617:0.03899,Kolobok-4N1_DR|420180:0.11306)0.569:0.00088,(Kolobok-4N1_DR|580063:0.16413,(Kolobok-4N1_DR|500704:0.24079,Kolobok-4N1_DR|258608:0.08055)0.680:0.04788)0.997:0.18600)0.734:0.01988,(((((Kolobok-4N1_DR|27580:0.05640,Kolobok-4N1_DR|184653:0.00060)0.898:0.11577,Kolobok-4N1_DR|666851:0.22958)0.518:0.02421,Kolobok-4N1_DR|500701:0.13610)0.780:0.01300,((((Kolobok-4N1_DR|337092:0.09719,Kolobok-4N1_DR|420156:0.07936)0.488:0.01600,Kolobok-4N1_DR|500741:0.32219)0.538:0.00276,Kolobok-4N1_DR|500766:0.09915)0.549:0.00217,((((Kolobok-4N1_DR|27575:0.10525,Kolobok-4N1_DR|666921:0.14227)0.240:0.00690,(Kolobok-4N1_DR|420065:0.13528,Kolobok-4N1_DR|337133:0.16403)0.352:0.03096)0.866:0.04425,(Kolobok-4N1_DR|500705:0.08079,(Kolobok-4N1_DR|111679:0.33524,Kolobok-4N1_DR|420076:0.09572)0.351:0.14670)0.865:0.05259)0.736:0.01971,(Kolobok-4N1_DR|27610:0.11852,Kolobok-4N1_DR|500806:0.04122)0.924:0.04462)0.625:0.02427)0.916:0.03462)0.641:0.01030,(Kolobok-4N1_DR|184654:0.12843,Kolobok-4N1_DR|258497:0.10528)0.819:0.01383)0.856:0.02483)0.347:0.01012)0.477:0.01422)0.602:0.01254)0.166:0.00144,Kolobok-4N1_DR|184680:0.16653)0.805:0.00369,(((((Kolobok-4N1_DR|27673:0.15483,Kolobok-4N1_DR|111678:0.12478)0.378:0.00628,(((Kolobok-4N1_DR|184701:0.04368,Kolobok-4N1_DR|184702:0.01903)0.964:0.01488,Kolobok-4N1_DR|184703:0.01940)0.624:0.00752,(Kolobok-4N1_DR|184705:0.02930,Kolobok-4N1_DR|184704:0.02691)0.911:0.00738)1.000:0.15930)0.637:0.00226,(Kolobok-4N1_DR|580080:0.19737,(((Kolobok-4N1_DR|337071:0.13406,(Kolobok-4N1_DR|337104:0.14738,Kolobok-4N1_DR|666848:0.16834)0.828:0.01378)0.913:0.01310,(Kolobok-4N1_DR|500780:0.14729,(Kolobok-4N1_DR|337035:0.15235,Kolobok-4N1_DR|580059:0.12290)0.916:0.01595)0.639:0.00385)0.920:0.00843,(Kolobok-4N1_DR|111677:0.16921,(Kolobok-4N1_DR|500717:0.16434,Kolobok-4N1_DR|580069:0.13893)0.730:0.00519)0.794:0.00382)0.169:0.00323)0.749:0.00374)0.760:0.00290,Kolobok-4N1_DR|420091:0.24213)0.721:0.00200,((Kolobok-4N1_DR|258618:0.10391,((((((((((((Kolobok-4N1_DR|27558:0.09867,Kolobok-4N1_DR|579987:0.06310)0.878:0.12541,Kolobok-4N1_DR|337128:0.08742)0.516:0.01913,((((Kolobok-4N1_DR|579974:0.12939,Kolobok-4N1_DR|500696:0.15877)0.380:0.00395,((Kolobok-4N1_DR|258604:0.02538,Kolobok-4N1_DR|258605:0.02106)0.991:0.05832,Kolobok-4N1_DR|27634:0.08897)0.861:0.01165)0.811:0.00717,((Kolobok-4N1_DR|420174:0.10936,Kolobok-4N1_DR|580013:0.10715)0.778:0.01574,Kolobok-4N1_DR|666849:0.07212)0.753:0.00436)0.891:0.00614,((((Kolobok-4N1_DR|500742:0.13798,(Kolobok-4N1_DR|666935:0.14585,(Kolobok-4N1_DR|111683:0.02508,(Kolobok-4N1_DR|420054:0.00137,Kolobok-4N1_DR|500729:0.01635)0.858:0.05056)0.643:0.05594)0.822:0.00797)0.124:0.00313,Kolobok-4N1_DR|666852:0.13498)0.063:0.00269,(Kolobok-4N1_DR|500746:0.11077,Kolobok-4N1_DR|666860:0.18275)0.668:0.03925)0.343:0.00172,Kolobok-4N1_DR|500710:0.12013)0.839:0.00359)0.858:0.00357)0.579:0.00302,((((((((Kolobok-4N1_DR|337055:0.07904,Kolobok-4N1_DR|258620:0.11268)0.289:0.02535,Kolobok-4N1_DR|184709:0.32267)0.801:0.02267,(Kolobok-4N1_DR|666837:0.13966,(Kolobok-4N1_DR|580052:0.15886,(Kolobok-4N1_DR|500824:0.13097,Kolobok-4N1_DR|111682:0.12955)0.900:0.01940)0.700:0.00460)0.958:0.01739)0.783:0.00451,(((Kolobok-4N1_DR|420164:0.02473,(Kolobok-4N1_DR|184674:0.07603,Kolobok-4N1_DR|500735:0.03208)0.118:0.12869)0.795:0.14793,((((Kolobok-4N1_DR|420175:0.07908,(Kolobok-4N1_DR|27667:0.09115,Kolobok-4N1_DR|111783:0.00376)0.525:0.06946)0.855:0.02189,Kolobok-4N1_DR|111732:0.11915)0.870:0.00904,(Kolobok-4N1_DR|111786:0.08757,Kolobok-4N1_DR|420045:0.10969)0.853:0.04612)0.481:0.00258,((((Kolobok-4N1_DR|500700:0.14358,(Kolobok-4N1_DR|184657:0.16860,Kolobok-4N1_DR|666826:0.11935)0.357:0.01818)0.387:0.04590,(Kolobok-4N1_DR|500797:0.10074,(Kolobok-4N1_DR|666861:0.12325,(Kolobok-4N1_DR|500823:0.00062,Kolobok-4N1_DR|580025:0.15038)0.830:0.04804)0.870:0.02602)0.551:0.01057)0.773:0.00795,(Kolobok-4N1_DR|337116:0.05798,Kolobok-4N1_DR|580072:0.11716)0.903:0.06211)0.474:0.00234,((Kolobok-4N1_DR|579955:0.08891,Kolobok-4N1_DR|420183:0.04009)0.863:0.03035,Kolobok-4N1_DR|666843:0.13022)0.856:0.00852)0.787:0.00263)0.497:0.00057)0.905:0.00506,((Kolobok-4N1_DR|337036:0.14616,Kolobok-4N1_DR|337041:0.12975)0.513:0.00661,(((((((Kolobok-4N1_DR|420077:0.11631,Kolobok-4N1_DR|111739:0.15189)0.821:0.01024,Kolobok-4N1_DR|27553:0.13737)0.823:0.00705,(Kolobok-4N1_DR|27601:0.11295,Kolobok-4N1_DR|500768:0.40688)0.380:0.00189)0.358:0.00359,Kolobok-4N1_DR|27552:0.10654)0.891:0.00728,((Kolobok-4N1_DR|184648:0.11747,((((Kolobok-4N1_DR|666822:0.06816,(((Kolobok-4N1_DR|27668:0.12544,Kolobok-4N1_DR|420093:0.07637)0.000:0.01426,(((((((((Kolobok-4N1_DR|27621:0.07067,Kolobok-4N1_DR|666833:0.09924)0.568:0.00205,Kolobok-4N1_DR|500699:0.09153)0.873:0.00475,(((((Kolobok-4N1_DR|337033:0.12321,Kolobok-4N1_DR|666906:0.06563)0.949:0.01720,(Kolobok-4N1_DR|337074:0.09807,Kolobok-4N1_DR|500730:0.07692)0.287:0.00557)0.835:0.00466,(((((((Kolobok-4N1_DR|258506:0.08632,Kolobok-4N1_DR|500743:0.11063)0.535:0.00925,Kolobok-4N1_DR|580019:0.08991)0.875:0.01458,Kolobok-4N1_DR|258623:0.09470)0.186:0.00827,(Kolobok-4N1_DR|666937:0.11014,(Kolobok-4N1_DR|337135:0.07922,(Kolobok-4N1_DR|337067:0.10898,Kolobok-4N1_DR|666932:0.09816)0.450:0.03337)0.669:0.01260)0.805:0.01523)0.723:0.00374,Kolobok-4N1_DR|580084:0.09350)0.933:0.02418,((Kolobok-4N1_DR|579970:0.06442,Kolobok-4N1_DR|579971:0.06477)0.971:0.01671,(Kolobok-4N1_DR|420182:0.11493,(((Kolobok-4N1_DR|27619:0.05556,Kolobok-4N1_DR|500821:0.06705)0.735:0.01729,Kolobok-4N1_DR|337048:0.10026)0.624:0.00695,(((Kolobok-4N1_DR|258548:0.07739,Kolobok-4N1_DR|258624:0.12947)0.884:0.06929,((Kolobok-4N1_DR|580030:0.07331,(Kolobok-4N1_DR|666821:0.08990,Kolobok-4N1_DR|184700:0.10250)0.179:0.00678)0.738:0.00314,((Kolobok-4N1_DR|337044:0.19132,(((Kolobok-4N1_DR|258492:0.08665,Kolobok-4N1_DR|666814:0.09084)0.520:0.00388,Kolobok-4N1_DR|111664:0.08534)0.773:0.00212,Kolobok-4N1_DR|111666:0.08236)0.941:0.00875)0.277:0.00061,((Kolobok-4N1_DR|500687:0.09860,(Kolobok-4N1_DR|27684:0.11036,Kolobok-4N1_DR|420115:0.08238)0.921:0.01237)0.309:0.00061,((((Kolobok-4N1_DR|27555:0.07108,(((((((((Kolobok-4N1_DR|258601:0.06663,(Kolobok-4N1_DR|666829:0.04372,Kolobok-4N1_DR|666831:0.03977)0.999:0.02481)0.502:0.00621,((Kolobok-4N1_DR|258626:0.07208,(Kolobok-4N1_DR|258614:0.04908,Kolobok-4N1_DR|337032:0.04926)0.789:0.00686)0.992:0.02104,Kolobok-4N1_DR|580017:0.06973)0.849:0.00513)0.796:0.00232,(Kolobok-4N1_DR|184725:0.05533,Kolobok-4N1_DR|420080:0.05365)0.024:0.00327)0.333:0.00132,((Kolobok-4N1_DR|500731:0.09016,Kolobok-4N1_DR|580022:0.06487)0.683:0.00061,(Kolobok-4N1_DR|258532:0.06211,Kolobok-4N1_DR|184697:0.05815)0.849:0.00472)0.730:0.00116)0.846:0.00186,((Kolobok-4N1_DR|500811:0.44888,(Kolobok-4N1_DR|420057:0.45176,(Kolobok-4N1_DR|500714:0.04660,Kolobok-4N1_DR|500777:0.35030)0.468:0.20130)0.184:0.08248)0.407:0.16615,Kolobok-4N1_DR|500803:0.00997)0.724:0.04401)0.749:0.00137,((Kolobok-4N1_DR|500713:0.05082,(((Kolobok-4N1_DR|500750:0.07936,Kolobok-4N1_DR|666920:0.06333)0.821:0.00372,Kolobok-4N1_DR|500727:0.07567)0.781:0.00282,Kolobok-4N1_DR|420123:0.05465)0.994:0.01208)0.871:0.00453,(((Kolobok-4N1_DR|666938:0.07399,(Kolobok-4N1_DR|258500:0.13213,Kolobok-4N1_DR|666815:0.03225)0.826:0.02703)0.225:0.00380,((Kolobok-4N1_DR|420177:0.03884,Kolobok-4N1_DR|420178:0.05604)0.621:0.01450,((Kolobok-4N1_DR|184752:0.04960,(Kolobok-4N1_DR|420173:0.03446,Kolobok-4N1_DR|337131:0.05451)0.393:0.00417)0.400:0.00414,(Kolobok-4N1_DR|666832:0.06154,(Kolobok-4N1_DR|337011:0.06530,(Kolobok-4N1_DR|27625:0.00422,Kolobok-4N1_DR|666883:0.00336)0.400:0.05596)0.072:0.00930)0.587:0.00567)0.942:0.00949)0.928:0.00834)0.818:0.00473,((Kolobok-4N1_DR|258540:0.04115,(Kolobok-4N1_DR|184645:0.03770,Kolobok-4N1_DR|336978:0.05031)0.743:0.02009)0.235:0.00169,Kolobok-4N1_DR|580005:0.19117)1.000:0.24240)0.000:0.00061)0.161:0.00358)0.872:0.00390,((Kolobok-4N1_DR|258505:0.07229,(Kolobok-4N1_DR|500688:0.05130,Kolobok-4N1_DR|500693:0.05613)0.917:0.00936)0.799:0.00379,(Kolobok-4N1_DR|337004:0.05759,Kolobok-4N1_DR|111795:0.08743)0.973:0.02066)0.708:0.00120)0.892:0.00666,(Kolobok-4N1_DR|184743:0.00253,Kolobok-4N1_DR|666842:0.06981)0.672:0.06413)0.925:0.01423,Kolobok-4N1_DR|579984:0.09574)0.914:0.01058)0.738:0.00960,((Kolobok-4N1_DR|258498:0.06619,Kolobok-4N1_DR|258499:0.06735)0.908:0.01750,((Kolobok-4N1_DR|337130:0.08753,Kolobok-4N1_DR|420067:0.05262)0.873:0.00689,(Kolobok-4N1_DR|184650:0.09617,(Kolobok-4N1_DR|258504:0.07571,Kolobok-4N1_DR|258565:0.08653)0.838:0.01034)0.690:0.00253)0.881:0.00294)0.860:0.00182)0.954:0.00925,(Kolobok-4N1_DR|184696:0.07653,(Kolobok-4N1_DR|666836:0.04952,Kolobok-4N1_DR|184723:0.08182)0.341:0.00155)0.517:0.00421)0.706:0.00362,(Kolobok-4N1_DR|258543:0.07802,Kolobok-4N1_DR|580038:0.08178)0.755:0.00591)0.844:0.00359)0.803:0.00213)0.771:0.00137)0.513:0.00438)0.896:0.00613,Kolobok-4N1_DR|111719:0.09287)0.839:0.00265)0.470:0.00381)0.876:0.00064)0.771:0.00165)0.576:0.00190,((Kolobok-4N1_DR|111776:0.08217,(Kolobok-4N1_DR|111761:0.08555,((Kolobok-4N1_DR|580010:0.07542,Kolobok-4N1_DR|666929:0.10341)0.870:0.00740,Kolobok-4N1_DR|184720:0.09609)0.687:0.00144)0.813:0.00308)0.102:0.00145,Kolobok-4N1_DR|337022:0.10071)0.757:0.00120)0.877:0.00378)0.731:0.00267,Kolobok-4N1_DR|420121:0.12034)0.753:0.00122,(Kolobok-4N1_DR|666934:0.09575,(Kolobok-4N1_DR|184708:0.03083,Kolobok-4N1_DR|500726:0.05856)0.754:0.01660)0.881:0.01004)0.818:0.00170)0.472:0.00405,Kolobok-4N1_DR|579968:0.08733)0.745:0.00154,(Kolobok-4N1_DR|579982:0.08686,Kolobok-4N1_DR|579983:0.07314)0.997:0.02480)0.397:0.00269,(((Kolobok-4N1_DR|666875:0.08248,Kolobok-4N1_DR|184686:0.09146)0.915:0.02311,Kolobok-4N1_DR|184707:0.07267)0.855:0.00601,(((Kolobok-4N1_DR|500789:0.08998,((Kolobok-4N1_DR|666877:0.09784,(Kolobok-4N1_DR|184692:0.08451,Kolobok-4N1_DR|666838:0.18884)0.958:0.04224)0.834:0.05244,Kolobok-4N1_DR|337042:0.00060)0.611:0.07020)0.475:0.00728,Kolobok-4N1_DR|27672:0.09138)0.609:0.00474,(Kolobok-4N1_DR|420126:0.08877,Kolobok-4N1_DR|580003:0.17234)0.901:0.01354)0.820:0.00257)0.606:0.00192)0.386:0.00124,(Kolobok-4N1_DR|111694:0.08575,Kolobok-4N1_DR|666905:0.08665)0.902:0.00895)0.858:0.00272,(((Kolobok-4N1_DR|111750:0.11769,Kolobok-4N1_DR|420050:0.08342)0.398:0.00611,Kolobok-4N1_DR|111684:0.09833)0.000:0.00461,(((Kolobok-4N1_DR|184671:0.08567,(Kolobok-4N1_DR|666872:0.09307,Kolobok-4N1_DR|184682:0.08377)0.495:0.00357)0.831:0.00400,(Kolobok-4N1_DR|420048:0.06705,(Kolobok-4N1_DR|500691:0.00963,Kolobok-4N1_DR|580007:0.01878)0.283:0.10155)0.971:0.02442)0.282:0.00061,(Kolobok-4N1_DR|420114:0.10565,(Kolobok-4N1_DR|500719:0.03069,Kolobok-4N1_DR|420170:0.14998)0.701:0.03017)0.859:0.01780)0.922:0.00790)0.960:0.00925)0.116:0.00084,Kolobok-4N1_DR|111722:0.12164)0.764:0.00477)0.941:0.02321,Kolobok-4N1_DR|258517:0.13434)0.302:0.01264)0.947:0.01468,((((Kolobok-4N1_DR|336983:0.09317,Kolobok-4N1_DR|500807:0.09066)0.452:0.00464,(Kolobok-4N1_DR|420081:0.10378,Kolobok-4N1_DR|420162:0.10927)0.719:0.00318)0.248:0.00468,((Kolobok-4N1_DR|258607:0.14011,(Kolobok-4N1_DR|27609:0.13398,((Kolobok-4N1_DR|337047:0.14023,Kolobok-4N1_DR|580062:0.11021)0.513:0.01330,(Kolobok-4N1_DR|420159:0.00061,(Kolobok-4N1_DR|27548:0.05321,Kolobok-4N1_DR|27578:0.23356)0.086:0.03499)0.822:0.06880)0.435:0.00832)0.338:0.00252)0.789:0.00268,((Kolobok-4N1_DR|27557:0.08031,Kolobok-4N1_DR|337065:0.12495)0.870:0.01639,((Kolobok-4N1_DR|258617:0.08716,Kolobok-4N1_DR|666818:0.17151)0.652:0.00877,Kolobok-4N1_DR|500733:0.09176)0.858:0.01304)0.462:0.00134)0.762:0.00236)0.200:0.00225,((Kolobok-4N1_DR|580011:0.18426,Kolobok-4N1_DR|666918:0.10722)0.871:0.01595,Kolobok-4N1_DR|258600:0.14466)0.800:0.00802)0.666:0.00317)0.754:0.00338,Kolobok-4N1_DR|184718:0.11698)0.415:0.00530,(((((Kolobok-4N1_DR|500697:0.19108,Kolobok-4N1_DR|579991:0.00060)0.853:0.09557,Kolobok-4N1_DR|337059:0.08751)0.832:0.00938,(Kolobok-4N1_DR|420061:0.11537,Kolobok-4N1_DR|500754:0.15240)0.715:0.00808)0.100:0.00319,Kolobok-4N1_DR|420089:0.13001)0.749:0.00296,Kolobok-4N1_DR|580075:0.07842)0.837:0.00334)0.911:0.01512)0.839:0.01758,(((Kolobok-4N1_DR|420155:0.06802,Kolobok-4N1_DR|500799:0.17139)0.119:0.03188,(((((((Kolobok-4N1_DR|184670:0.13566,Kolobok-4N1_DR|337101:0.11877)0.970:0.02708,(((((Kolobok-4N1_DR|111760:0.10459,(((Kolobok-4N1_DR|580032:0.08315,(Kolobok-4N1_DR|27593:0.09635,(Kolobok-4N1_DR|258502:0.03787,Kolobok-4N1_DR|258522:0.00067)0.653:0.07784)0.874:0.02930)0.858:0.00924,Kolobok-4N1_DR|27681:0.12184)0.513:0.00422,((Kolobok-4N1_DR|336989:0.08469,Kolobok-4N1_DR|580078:0.11236)0.838:0.00871,(Kolobok-4N1_DR|184685:0.10095,Kolobok-4N1_DR|420090:0.08721)0.831:0.00310)0.667:0.00541)0.814:0.00257)0.795:0.00273,(((Kolobok-4N1_DR|184666:0.10130,(Kolobok-4N1_DR|27602:0.19068,Kolobok-4N1_DR|27591:0.11055)0.669:0.00730)0.793:0.00371,Kolobok-4N1_DR|27608:0.10647)0.734:0.00531,Kolobok-4N1_DR|337027:0.12086)0.575:0.00655)0.844:0.00433,((((Kolobok-4N1_DR|337075:0.10468,(Kolobok-4N1_DR|258569:0.09967,Kolobok-4N1_DR|420113:0.11134)0.837:0.00921)0.734:0.00166,(((Kolobok-4N1_DR|337105:0.08162,Kolobok-4N1_DR|500753:0.07917)0.507:0.01124,(((((Kolobok-4N1_DR|337095:0.10015,Kolobok-4N1_DR|666923:0.10755)0.877:0.01099,((((((Kolobok-4N1_DR|337028:0.08233,Kolobok-4N1_DR|580040:0.08696)0.878:0.01281,(Kolobok-4N1_DR|111740:0.08626,Kolobok-4N1_DR|184681:0.27085)0.121:0.00130)0.520:0.00091,(Kolobok-4N1_DR|500775:0.06016,Kolobok-4N1_DR|111742:0.09389)0.727:0.00934)0.888:0.00403,(Kolobok-4N1_DR|337109:0.10496,Kolobok-4N1_DR|579985:0.06497)0.780:0.00429)0.265:0.00173,Kolobok-4N1_DR|666891:0.10079)0.449:0.00346,(Kolobok-4N1_DR|111746:0.10033,(Kolobok-4N1_DR|111704:0.10922,(Kolobok-4N1_DR|420096:0.07751,Kolobok-4N1_DR|500702:0.06244)0.747:0.01401)0.829:0.00968)0.040:0.00223)0.779:0.00460)0.948:0.00843,(Kolobok-4N1_DR|184746:0.07754,Kolobok-4N1_DR|666830:0.07769)0.065:0.00579)0.875:0.00339,(((((((((Kolobok-4N1_DR|27586:0.08322,Kolobok-4N1_DR|420171:0.08499)0.348:0.00357,Kolobok-4N1_DR|500748:0.12344)0.043:0.00754,Kolobok-4N1_DR|258515:0.08040)0.979:0.01663,(Kolobok-4N1_DR|27618:0.01302,Kolobok-4N1_DR|666911:0.18908)0.728:0.15063)0.658:0.00062,((Kolobok-4N1_DR|500779:0.09199,((Kolobok-4N1_DR|184659:0.06279,(Kolobok-4N1_DR|420068:0.09431,Kolobok-4N1_DR|27604:0.08889)0.628:0.00151)0.855:0.00354,Kolobok-4N1_DR|420052:0.10342)0.139:0.00261)0.412:0.00209,Kolobok-4N1_DR|579967:0.09832)0.464:0.00153)0.617:0.00060,(((Kolobok-4N1_DR|184727:0.08543,Kolobok-4N1_DR|500722:0.07623)0.455:0.00825,Kolobok-4N1_DR|500724:0.09662)0.258:0.00147,Kolobok-4N1_DR|27679:0.04747)0.814:0.00960)0.774:0.00130,Kolobok-4N1_DR|500740:0.09506)0.806:0.00092,((((((Kolobok-4N1_DR|184643:0.04081,(Kolobok-4N1_DR|258511:0.01806,(Kolobok-4N1_DR|111665:0.67579,Kolobok-4N1_DR|500692:0.07041)0.393:0.28978)0.503:0.12863)0.799:0.04877,Kolobok-4N1_DR|420167:0.11579)0.735:0.01603,Kolobok-4N1_DR|337069:0.07677)0.739:0.00918,Kolobok-4N1_DR|336990:0.05488)0.837:0.00754,(Kolobok-4N1_DR|579959:0.10292,(Kolobok-4N1_DR|336991:0.04604,Kolobok-4N1_DR|420160:0.08208)0.672:0.00057)0.849:0.00934)0.795:0.00604,(Kolobok-4N1_DR|666885:0.10026,(Kolobok-4N1_DR|500695:0.07607,Kolobok-4N1_DR|666856:0.06962)0.577:0.00790)0.626:0.00114)0.735:0.00601)0.787:0.00145,((((Kolobok-4N1_DR|184684:0.04123,Kolobok-4N1_DR|579975:0.15413)0.941:0.09627,((Kolobok-4N1_DR|337082:0.00183,(Kolobok-4N1_DR|420059:0.00972,(Kolobok-4N1_DR|500802:0.00062,Kolobok-4N1_DR|580035:0.14332)0.915:0.22067)0.034:0.01874)0.590:0.06147,(Kolobok-4N1_DR|666901:0.03891,Kolobok-4N1_DR|420099:0.06761)0.783:0.01254)0.848:0.00983)0.144:0.00580,Kolobok-4N1_DR|184715:0.09794)0.887:0.00645,((Kolobok-4N1_DR|258557:0.10729,Kolobok-4N1_DR|111744:0.09211)0.188:0.00729,Kolobok-4N1_DR|420083:0.08299)0.046:0.00254)0.793:0.00220)0.581:0.00062)0.792:0.00415,((Kolobok-4N1_DR|111688:0.15332,Kolobok-4N1_DR|27632:0.08831)0.780:0.01310,(Kolobok-4N1_DR|580029:0.09254,(Kolobok-4N1_DR|184663:0.06512,Kolobok-4N1_DR|337053:0.06454)0.446:0.03963)0.632:0.00759)0.887:0.00715)0.482:0.00176)0.904:0.00742,(Kolobok-4N1_DR|580082:0.09680,(Kolobok-4N1_DR|111789:0.08342,Kolobok-4N1_DR|420176:0.08492)0.375:0.00230)0.932:0.01051)0.987:0.01785)0.988:0.01172,Kolobok-4N1_DR|184669:0.11038)0.908:0.00605,(Kolobok-4N1_DR|500751:0.08772,(Kolobok-4N1_DR|666914:0.10560,Kolobok-4N1_DR|258528:0.11004)0.142:0.00799)0.805:0.00279)0.742:0.00155)0.431:0.00365,(Kolobok-4N1_DR|420129:0.10812,(Kolobok-4N1_DR|666936:0.14290,Kolobok-4N1_DR|500690:0.15373)0.802:0.02369)0.811:0.01789)0.460:0.00183,((Kolobok-4N1_DR|420051:0.13304,Kolobok-4N1_DR|500827:0.13563)0.869:0.01886,Kolobok-4N1_DR|184731:0.13693)0.934:0.01974)0.679:0.00492)0.783:0.00152,Kolobok-4N1_DR|27583:0.13278)0.796:0.00444,(Kolobok-4N1_DR|184678:0.10929,(Kolobok-4N1_DR|258591:0.11452,((Kolobok-4N1_DR|258579:0.11957,Kolobok-4N1_DR|337076:0.27296)0.000:0.00292,(Kolobok-4N1_DR|111794:0.00060,Kolobok-4N1_DR|258527:0.03459)0.929:0.06232)0.935:0.00062)0.778:0.02730)0.881:0.01116)0.556:0.00260,(Kolobok-4N1_DR|666850:0.09930,(Kolobok-4N1_DR|27549:0.20497,(Kolobok-4N1_DR|337012:0.00319,(Kolobok-4N1_DR|336975:0.21129,Kolobok-4N1_DR|420142:0.00060)0.721:0.17143)0.031:0.08962)0.698:0.03364)0.944:0.03286)0.616:0.00404,Kolobok-4N1_DR|666886:0.09182)0.773:0.00209,(Kolobok-4N1_DR|666828:0.09943,((Kolobok-4N1_DR|111723:0.11459,(Kolobok-4N1_DR|666845:0.09491,(Kolobok-4N1_DR|337063:0.10353,Kolobok-4N1_DR|337134:0.12657)0.766:0.01219)0.719:0.00356)0.909:0.00937,(((((Kolobok-4N1_DR|111721:0.12204,Kolobok-4N1_DR|666915:0.12169)0.911:0.01109,(Kolobok-4N1_DR|500761:0.10694,Kolobok-4N1_DR|337050:0.09029)0.494:0.02097)0.763:0.00581,Kolobok-4N1_DR|111724:0.09128)0.390:0.00066,(Kolobok-4N1_DR|258580:0.12649,(Kolobok-4N1_DR|184710:0.11640,Kolobok-4N1_DR|27633:0.11804)0.522:0.01337)0.759:0.00288)0.809:0.00182,(Kolobok-4N1_DR|27660:0.13980,Kolobok-4N1_DR|111727:0.07510)0.887:0.00061)0.409:0.00117)0.767:0.00176)0.894:0.00508)0.916:0.00648)0.954:0.01219,Kolobok-4N1_DR|420072:0.11729)0.584:0.00333)0.931:0.00789)0.833:0.00299,Kolobok-4N1_DR|420166:0.12738)0.852:0.00488,(Kolobok-4N1_DR|184691:0.11566,(((Kolobok-4N1_DR|420168:0.07816,Kolobok-4N1_DR|420095:0.13439)0.684:0.00974,Kolobok-4N1_DR|184675:0.11736)0.784:0.00674,(Kolobok-4N1_DR|258577:0.08297,Kolobok-4N1_DR|337124:0.11540)0.094:0.02994)0.953:0.01398)0.908:0.00723)0.785:0.00274)0.762:0.00120)0.735:0.00107)0.207:0.00345,Kolobok-4N1_DR|500712:0.40956)0.143:0.00345,((Kolobok-4N1_DR|666839:0.09998,Kolobok-4N1_DR|111726:0.13385)0.242:0.01389,Kolobok-4N1_DR|184706:0.26296)0.053:0.00165)0.199:0.00091,((((Kolobok-4N1_DR|27642:0.15256,Kolobok-4N1_DR|258513:0.12058)0.835:0.01039,((Kolobok-4N1_DR|500721:0.07089,Kolobok-4N1_DR|580004:0.00061)0.530:0.22436,Kolobok-4N1_DR|500734:0.17008)0.346:0.00996)0.868:0.00648,((Kolobok-4N1_DR|500689:0.13273,(Kolobok-4N1_DR|184688:0.25427,(Kolobok-4N1_DR|27550:0.00061,Kolobok-4N1_DR|258610:0.15157)0.539:0.01901)0.956:0.07709)0.896:0.01751,((Kolobok-4N1_DR|666853:0.09519,(Kolobok-4N1_DR|666847:0.08150,Kolobok-4N1_DR|666844:0.13583)0.872:0.04782)0.509:0.00066,Kolobok-4N1_DR|579957:0.36659)0.767:0.01543)0.375:0.00385)0.358:0.00725,(((Kolobok-4N1_DR|579950:0.08894,Kolobok-4N1_DR|111791:0.09910)0.739:0.00903,(Kolobok-4N1_DR|500830:0.16046,(Kolobok-4N1_DR|579949:0.12502,(Kolobok-4N1_DR|666809:0.04357,(Kolobok-4N1_DR|666810:0.01540,Kolobok-4N1_DR|666812:0.00179)0.776:0.01589)1.000:0.13449)0.882:0.03222)0.968:0.02708)0.847:0.01046,Kolobok-4N1_DR|420165:0.15687)0.895:0.01107)0.737:0.00477)0.070:0.00380,Kolobok-4N1_DR|111702:0.11052)0.083:0.00416)0.620:0.00682,((((Kolobok-4N1_DR|27648:0.14799,Kolobok-4N1_DR|258560:0.18439)0.476:0.01255,Kolobok-4N1_DR|258494:0.22111)0.997:0.19903,(Kolobok-4N1_DR|184751:0.09850,(Kolobok-4N1_DR|258621:0.11043,(Kolobok-4N1_DR|500805:0.10226,(Kolobok-4N1_DR|111692:0.27962,Kolobok-4N1_DR|184655:0.00064)0.488:0.07377)0.797:0.01052)0.894:0.02060)0.445:0.01305)0.789:0.01831,(Kolobok-4N1_DR|27551:0.30815,(Kolobok-4N1_DR|579953:0.06473,Kolobok-4N1_DR|420161:0.07142)0.484:0.02563)0.576:0.00114)0.803:0.00654)0.698:0.01039,((Kolobok-4N1_DR|666924:0.12576,((Kolobok-4N1_DR|27564:0.00064,Kolobok-4N1_DR|337039:0.19962)0.766:0.04831,Kolobok-4N1_DR|27678:0.16198)0.837:0.05405)0.762:0.00985,Kolobok-4N1_DR|580006:0.15591)0.787:0.00498)0.459:0.01149,((Kolobok-4N1_DR|111775:0.14625,Kolobok-4N1_DR|420163:0.10822)0.207:0.00061,(Kolobok-4N1_DR|111685:0.25429,Kolobok-4N1_DR|579981:0.11404)0.611:0.01945)0.785:0.00649)0.945:0.02137,(Kolobok-4N1_DR|337090:0.25917,(Kolobok-4N1_DR|258599:0.09644,Kolobok-4N1_DR|500829:0.04888)0.688:0.04961)0.743:0.01900)0.590:0.00216,((Kolobok-4N1_DR|111778:0.12663,Kolobok-4N1_DR|337043:0.08999)0.996:0.10703,Kolobok-4N1_DR|258542:0.12745)0.873:0.01583)0.708:0.00210,((((Kolobok-4N1_DR|337118:0.00061,((Kolobok-4N1_DR|337120:0.0,Kolobok-4N1_DR|337121:0.0):0.01254,Kolobok-4N1_DR|420092:0.07712)0.007:0.00154)0.997:0.04921,Kolobok-4N1_DR|337119:0.01506)0.763:0.01328,Kolobok-4N1_DR|337122:0.01500)0.487:0.01145,(Kolobok-4N1_DR|337077:0.14825,Kolobok-4N1_DR|500774:0.00060)0.272:0.11272)0.845:0.02882)0.916:0.00798,(Kolobok-4N1_DR|579989:0.13626,Kolobok-4N1_DR|111758:0.12470)0.486:0.01075)0.184:0.00092,((Kolobok-4N1_DR|258518:0.12206,Kolobok-4N1_DR|420046:0.13956)0.864:0.01352,Kolobok-4N1_DR|579990:0.14381)0.421:0.00451)0.193:0.00105)0.691:0.01402,((Kolobok-4N1_DR|337005:0.12757,Kolobok-4N1_DR|337129:0.25262)0.860:0.07612,(((Kolobok-4N1_DR|500709:0.14154,(Kolobok-4N1_DR|258529:0.16944,(Kolobok-4N1_DR|258531:0.11213,Kolobok-4N1_DR|580055:0.22055)0.750:0.07476)0.808:0.03510)0.008:0.00065,(((Kolobok-4N1_DR|420187:0.20333,Kolobok-4N1_DR|500788:0.20534)0.416:0.05123,Kolobok-4N1_DR|111792:0.28575)0.853:0.05036,(((Kolobok-4N1_DR|27616:0.00060,Kolobok-4N1_DR|27617:0.00061)1.000:0.28326,(Kolobok-4N1_DR|420107:0.05827,(Kolobok-4N1_DR|258625:0.01549,Kolobok-4N1_DR|420133:0.18060)0.665:0.24671)0.282:0.04127)0.785:0.05299,(Kolobok-4N1_DR|420109:0.09177,(Kolobok-4N1_DR|500782:0.19653,(Kolobok-4N1_DR|500767:0.23431,Kolobok-4N1_DR|580067:0.00841)0.183:0.10093)0.000:0.00064)0.917:0.08562)0.708:0.01776)0.771:0.01113)0.834:0.00694,(Kolobok-4N1_DR|111788:0.07000,Kolobok-4N1_DR|336980:0.06242)0.916:0.10246)0.597:0.00848)0.390:0.00062)0.599:0.00577)0.765:0.00144)0.784:0.00382,Kolobok-4N1_DR|111667:0.12794)0.431:0.00056);
```
