## Supplementary Data 2 for "A genomic portrait of zebrafish transposable elements and their spatiotemporal embryonic expression": Kolobok-N1_DR.mafft.nwk

```
(((((Kolobok-N1_DR|113561:0.23930,(Kolobok-N1_DR|29967:0.32728,Kolobok-N1_DR|186510:0.14795)0.847:0.12278)0.903:0.16252,(Kolobok-N1_DR|113760:0.44128,(Kolobok-N1_DR|30111:0.36008,Kolobok-N1_DR|113558:0.22204)0.797:0.08879)0.715:0.03796)0.831:0.06999,((((Kolobok-N1_DR|113589:0.15946,(Kolobok-N1_DR|30002:0.15244,Kolobok-N1_DR|113752:0.44616)0.122:0.11214)0.968:0.16521,(Kolobok-N1_DR|186550:0.09044,Kolobok-N1_DR|186551:0.19859)0.985:0.23931)0.936:0.14568,(((Kolobok-N1_DR|186689:0.12166,(Kolobok-N1_DR|30024:0.31772,(Kolobok-N1_DR|29890:0.67643,(Kolobok-N1_DR|29887:0.14149,Kolobok-N1_DR|29889:0.07006)0.919:0.22458)0.755:0.14032)0.357:0.07993)0.781:0.03629,(Kolobok-N1_DR|113572:0.11065,(Kolobok-N1_DR|29832:0.50770,Kolobok-N1_DR|113569:0.09113)0.090:0.12903)0.906:0.09744)0.502:0.03823,Kolobok-N1_DR|30005:0.33839)0.446:0.01908)0.945:0.18074,(Kolobok-N1_DR|113865:0.11675,(Kolobok-N1_DR|113858:0.10590,(((Kolobok-N1_DR|113861:0.04423,Kolobok-N1_DR|113864:0.07976)0.958:0.09739,(Kolobok-N1_DR|113863:0.25699,(Kolobok-N1_DR|113860:0.16125,Kolobok-N1_DR|113866:0.13627)0.249:0.00064)0.770:0.04987)0.951:0.11086,(Kolobok-N1_DR|113859:0.14107,Kolobok-N1_DR|113862:0.06097)0.873:0.06554)0.737:0.01971)0.839:0.03673)0.971:0.14877)0.481:0.10232)0.757:0.02999,((((Kolobok-N1_DR|113751:0.34627,((Kolobok-N1_DR|186509:0.70655,((Kolobok-N1_DR|30130:0.20294,Kolobok-N1_DR|30131:0.08560)0.990:0.13953,((Kolobok-N1_DR|186656:0.35054,Kolobok-N1_DR|260605:0.31639)0.581:0.10883,(Kolobok-N1_DR|29973:0.28451,Kolobok-N1_DR|186740:0.28445)0.513:0.05776)0.642:0.02361)0.382:0.01429)0.398:0.02264,(Kolobok-N1_DR|29798:0.24861,Kolobok-N1_DR|29799:0.16116)1.000:0.34140)0.803:0.00101)0.258:0.00074,(Kolobok-N1_DR|30078:0.21170,Kolobok-N1_DR|260527:0.18143)0.879:0.09908)0.824:0.03727,(Kolobok-N1_DR|186772:0.19871,(((Kolobok-N1_DR|113588:0.30371,(Kolobok-N1_DR|113591:0.13386,Kolobok-N1_DR|186533:0.59555)0.643:0.09720)0.836:0.12630,(Kolobok-N1_DR|186565:0.21807,Kolobok-N1_DR|186625:0.26896)0.840:0.07818)0.797:0.06144,(Kolobok-N1_DR|113708:0.30786,Kolobok-N1_DR|260455:0.18500)0.683:0.01763)0.730:0.04748)0.874:0.06969)0.514:0.00906,((Kolobok-N1_DR|30115:0.20897,(Kolobok-N1_DR|186751:0.08811,Kolobok-N1_DR|186753:0.19565)0.999:0.28479)0.401:0.06358,((((Kolobok-N1_DR|260617:0.68953,(Kolobok-N1_DR|113821:0.49529,(Kolobok-N1_DR|29795:0.35286,Kolobok-N1_DR|260581:0.54062)0.836:0.30548)0.235:0.01410)0.408:0.05140,(((Kolobok-N1_DR|29959:0.04770,Kolobok-N1_DR|186680:0.27705)0.506:0.27418,Kolobok-N1_DR|186638:0.34636)0.000:0.06127,Kolobok-N1_DR|29817:0.76958)0.957:0.45832)0.827:0.10405,(Kolobok-N1_DR|186508:1.02327,(Kolobok-N1_DR|113790:0.00061,(Kolobok-N1_DR|113789:0.00341,Kolobok-N1_DR|113796:0.01119)0.694:0.00402)0.994:0.99731)0.185:0.17997)0.158:0.00064,Kolobok-N1_DR|260601:0.36795)0.626:0.04178)0.842:0.06640)0.764:0.01999)0.913:0.04270,((((((Kolobok-N1_DR|113867:0.10880,Kolobok-N1_DR|186749:0.35720)0.761:0.12137,Kolobok-N1_DR|113507:0.33288)0.741:0.07061,Kolobok-N1_DR|186552:0.22728)0.750:0.08063,(((Kolobok-N1_DR|260451:0.31791,(Kolobok-N1_DR|186675:0.16113,((Kolobok-N1_DR|29836:0.24821,Kolobok-N1_DR|113729:0.19949)0.411:0.11509,Kolobok-N1_DR|186678:0.27488)0.273:0.10301)0.471:0.09528)0.772:0.13228,(Kolobok-N1_DR|29859:0.11184,(Kolobok-N1_DR|113671:0.42150,(Kolobok-N1_DR|186650:0.02654,(Kolobok-N1_DR|186634:0.16945,Kolobok-N1_DR|186683:0.13389)0.858:0.30945)0.684:0.28132)0.537:0.01716)0.765:0.01997)0.266:0.05961,((Kolobok-N1_DR|113871:0.32167,(Kolobok-N1_DR|113712:0.29924,(Kolobok-N1_DR|186728:0.21864,Kolobok-N1_DR|29837:0.21606)0.000:0.00073)0.923:0.20934)0.818:0.10115,(Kolobok-N1_DR|29857:0.26986,Kolobok-N1_DR|29856:0.23257)0.786:0.07822)0.610:0.00876)0.798:0.07223)0.514:0.01628,(Kolobok-N1_DR|30016:0.25516,Kolobok-N1_DR|260545:0.24075)0.494:0.09591)0.712:0.04620,((Kolobok-N1_DR|30063:0.28822,Kolobok-N1_DR|113811:0.26679)0.649:0.02334,(Kolobok-N1_DR|113585:0.19039,Kolobok-N1_DR|29900:0.39884)0.752:0.03536)0.457:0.02057)0.570:0.02109,(((((((((((Kolobok-N1_DR|260614:0.23275,Kolobok-N1_DR|186765:0.24644)0.788:0.05666,((Kolobok-N1_DR|186539:0.15393,(Kolobok-N1_DR|113544:0.00064,Kolobok-N1_DR|113545:0.00064)0.977:0.25139)0.952:0.20222,(Kolobok-N1_DR|29912:0.21029,Kolobok-N1_DR|186743:0.44125)0.038:0.06590)0.698:0.01791)0.260:0.01657,(Kolobok-N1_DR|186548:0.26567,Kolobok-N1_DR|29879:0.44780)0.484:0.03564)0.802:0.04804,((Kolobok-N1_DR|113833:0.25756,(((Kolobok-N1_DR|29937:0.36006,Kolobok-N1_DR|113850:0.28692)0.444:0.02108,Kolobok-N1_DR|113571:0.32498)0.309:0.00239,(Kolobok-N1_DR|29819:0.22848,(Kolobok-N1_DR|29861:0.19497,Kolobok-N1_DR|186569:0.19524)0.656:0.05703)0.836:0.04261)0.797:0.05688)0.221:0.00928,(((Kolobok-N1_DR|260502:0.25996,(Kolobok-N1_DR|260528:0.15207,Kolobok-N1_DR|260529:0.08737)0.944:0.15012)0.444:0.07712,Kolobok-N1_DR|29853:0.29061)0.799:0.06086,((Kolobok-N1_DR|186593:0.38871,Kolobok-N1_DR|186527:0.15492)0.208:0.06078,Kolobok-N1_DR|29826:0.42807)0.689:0.05037)0.809:0.07498)0.469:0.09550)0.854:0.05624,(((Kolobok-N1_DR|113673:0.21825,Kolobok-N1_DR|186646:0.23464)0.932:0.22300,Kolobok-N1_DR|29946:0.25854)0.997:0.61608,((Kolobok-N1_DR|29951:0.54448,Kolobok-N1_DR|113797:0.19015)0.830:0.08128,(Kolobok-N1_DR|113675:0.26964,Kolobok-N1_DR|29941:0.33197)0.912:0.23783)0.508:0.02493)0.783:0.06199)0.234:0.00820,(((Kolobok-N1_DR|29850:0.27911,(Kolobok-N1_DR|29838:0.19297,Kolobok-N1_DR|186601:0.25660)0.788:0.07717)0.820:0.05495,(((Kolobok-N1_DR|113799:0.29337,((Kolobok-N1_DR|113687:0.24899,Kolobok-N1_DR|113724:0.19857)0.780:0.10453,(Kolobok-N1_DR|29833:0.28189,Kolobok-N1_DR|186667:0.29889)0.761:0.10782)0.772:0.07667)0.816:0.05216,(Kolobok-N1_DR|260549:0.28932,Kolobok-N1_DR|29988:0.50779)0.735:0.07616)0.766:0.02840,(Kolobok-N1_DR|113536:0.14419,(Kolobok-N1_DR|260492:0.37461,Kolobok-N1_DR|260583:0.33716)0.305:0.05940)0.620:0.05252)0.759:0.04699)0.745:0.11513,Kolobok-N1_DR|260484:0.63252)0.710:0.04981)0.584:0.04475,(((Kolobok-N1_DR|113702:0.16696,(Kolobok-N1_DR|113568:0.19109,Kolobok-N1_DR|113575:0.17431)0.654:0.09745)0.806:0.07826,(Kolobok-N1_DR|29825:0.24852,(((((((Kolobok-N1_DR|186633:0.33091,(((Kolobok-N1_DR|113662:0.31496,(((Kolobok-N1_DR|260568:0.23701,(Kolobok-N1_DR|113553:0.19115,Kolobok-N1_DR|113554:0.14179)0.913:0.11252)0.659:0.02347,(Kolobok-N1_DR|113852:0.19856,(Kolobok-N1_DR|113855:0.36945,Kolobok-N1_DR|186583:0.17137)0.772:0.07292)0.351:0.01252)0.604:0.01392,Kolobok-N1_DR|30069:0.29136)0.768:0.02513)0.338:0.00062,Kolobok-N1_DR|113676:0.26671)0.806:0.03461,Kolobok-N1_DR|29945:0.25884)0.311:0.01092)0.997:0.15572,(Kolobok-N1_DR|113651:0.32143,(Kolobok-N1_DR|29806:0.21889,(Kolobok-N1_DR|113883:0.17860,Kolobok-N1_DR|186599:0.11496)0.822:0.15361)0.569:0.00065)0.698:0.02553)0.820:0.01560,(((Kolobok-N1_DR|29906:0.18177,Kolobok-N1_DR|29960:0.20396)0.775:0.07008,(Kolobok-N1_DR|113737:0.35114,Kolobok-N1_DR|186693:0.24261)0.755:0.05039)0.856:0.07376,((Kolobok-N1_DR|29804:0.07290,Kolobok-N1_DR|260593:0.25069)0.918:0.08520,(Kolobok-N1_DR|30051:0.18684,Kolobok-N1_DR|113709:0.41274)0.804:0.08254)0.779:0.04319)0.749:0.00065)0.713:0.00873,((Kolobok-N1_DR|113667:1.05773,((((Kolobok-N1_DR|29911:0.31968,Kolobok-N1_DR|29971:0.33437)0.783:0.10074,Kolobok-N1_DR|30012:0.16345)0.398:0.06549,Kolobok-N1_DR|260482:0.23369)0.992:0.50054,Kolobok-N1_DR|113815:0.65360)0.249:0.16515)0.374:0.00064,(Kolobok-N1_DR|30146:0.22570,Kolobok-N1_DR|186640:0.33970)0.792:0.06119)0.220:0.06585)0.744:0.01476,((((Kolobok-N1_DR|113715:0.38856,Kolobok-N1_DR|186679:0.24846)0.868:0.17986,(Kolobok-N1_DR|260547:0.67229,Kolobok-N1_DR|260615:0.18131)0.147:0.16530)0.596:0.07124,(Kolobok-N1_DR|113649:0.22272,(Kolobok-N1_DR|113578:0.28444,Kolobok-N1_DR|113732:0.35402)0.455:0.12528)0.767:0.11646)0.861:0.08409,Kolobok-N1_DR|186696:0.80705)0.302:0.01038)0.761:0.01926,(((Kolobok-N1_DR|260624:0.03232,(Kolobok-N1_DR|29883:0.47597,Kolobok-N1_DR|29964:0.00065)0.384:0.26062)0.738:0.42315,(Kolobok-N1_DR|113542:0.20539,Kolobok-N1_DR|113694:0.24627)0.209:0.02251)0.922:0.08772,(((Kolobok-N1_DR|113768:0.29928,Kolobok-N1_DR|186697:0.37591)0.686:0.01859,(Kolobok-N1_DR|186734:0.28960,Kolobok-N1_DR|260594:0.28550)0.817:0.04528)0.518:0.00278,(((Kolobok-N1_DR|186641:0.73653,((Kolobok-N1_DR|113767:0.54736,Kolobok-N1_DR|186699:0.21809)0.890:0.11819,(((Kolobok-N1_DR|29932:0.24759,(Kolobok-N1_DR|113620:0.02676,(Kolobok-N1_DR|113623:0.03055,(Kolobok-N1_DR|113625:0.00615,(Kolobok-N1_DR|113621:0.00338,Kolobok-N1_DR|113628:0.05586)0.784:0.00901)0.783:0.00912)0.722:0.01035)1.000:0.48012)0.666:0.14618,(Kolobok-N1_DR|260582:0.91212,(Kolobok-N1_DR|29994:0.37676,Kolobok-N1_DR|113659:0.95849)0.127:0.16036)0.935:0.76673)0.138:0.00102,(Kolobok-N1_DR|113842:0.49804,Kolobok-N1_DR|260631:0.35167)0.574:0.24957)0.724:0.07917)0.021:0.01168)0.796:0.04800,((Kolobok-N1_DR|29942:0.16949,(Kolobok-N1_DR|186618:0.00074,Kolobok-N1_DR|260628:0.49523)0.572:0.08551)0.514:0.06302,Kolobok-N1_DR|113717:0.21741)0.811:0.09302)0.763:0.02563,(Kolobok-N1_DR|29909:0.21431,Kolobok-N1_DR|29991:0.34959)0.846:0.11381)0.755:0.02885)0.808:0.02664)0.786:0.02044)0.862:0.02802,(((((Kolobok-N1_DR|186773:0.21095,((Kolobok-N1_DR|260468:0.13124,(Kolobok-N1_DR|113652:0.19916,(Kolobok-N1_DR|29862:0.00742,Kolobok-N1_DR|186744:0.17574)0.731:0.31591)0.222:0.04358)0.625:0.04266,(Kolobok-N1_DR|113582:0.60040,Kolobok-N1_DR|30142:0.00103)0.539:0.31738)0.000:0.00073)0.806:0.04165,((Kolobok-N1_DR|29802:0.23710,Kolobok-N1_DR|113679:0.33122)0.992:0.24172,(((((Kolobok-N1_DR|29931:0.33806,(Kolobok-N1_DR|260530:0.60770,Kolobok-N1_DR|260544:0.22917)0.216:0.01029)0.581:0.09079,Kolobok-N1_DR|186736:0.22985)0.796:0.08956,(Kolobok-N1_DR|30030:0.25185,Kolobok-N1_DR|30019:0.28881)0.684:0.01712)0.731:0.02286,(Kolobok-N1_DR|260552:0.18793,Kolobok-N1_DR|260525:0.40920)0.743:0.12815)0.098:0.00710,Kolobok-N1_DR|29939:0.49899)0.466:0.01958)0.888:0.06646)0.145:0.02193,(Kolobok-N1_DR|29894:0.14127,Kolobok-N1_DR|30122:0.38806)0.582:0.02996)0.647:0.00065,(Kolobok-N1_DR|29840:0.23360,Kolobok-N1_DR|186654:0.33458)0.797:0.05379)0.859:0.01904,((((((Kolobok-N1_DR|113836:0.49612,Kolobok-N1_DR|186737:0.32198)0.706:0.11863,(Kolobok-N1_DR|113805:0.15870,Kolobok-N1_DR|113523:0.21345)0.847:0.05587)0.674:0.01801,(Kolobok-N1_DR|113635:0.37784,(Kolobok-N1_DR|113567:0.17407,Kolobok-N1_DR|113570:0.11572)0.870:0.11094)0.901:0.19988)0.696:0.01145,(((((Kolobok-N1_DR|260558:0.58825,(Kolobok-N1_DR|260522:0.04894,(Kolobok-N1_DR|29965:0.70229,Kolobok-N1_DR|260618:0.34774)0.396:0.13004)0.547:0.17744)0.128:0.00806,(Kolobok-N1_DR|30087:0.41270,(Kolobok-N1_DR|186684:0.34785,Kolobok-N1_DR|260546:0.62816)0.835:0.15754)0.776:0.06674)0.713:0.04924,(Kolobok-N1_DR|30049:0.23741,(((Kolobok-N1_DR|113714:0.30220,Kolobok-N1_DR|113725:0.30716)0.646:0.10349,Kolobok-N1_DR|30000:0.28236)0.183:0.00611,Kolobok-N1_DR|260461:0.38514)0.809:0.06337)0.705:0.01896)0.793:0.03415,(Kolobok-N1_DR|29881:0.16438,Kolobok-N1_DR|30020:0.24077)0.879:0.08800)0.314:0.02515,(((((Kolobok-N1_DR|113878:0.28277,(Kolobok-N1_DR|260536:0.23387,((Kolobok-N1_DR|260532:0.01140,(Kolobok-N1_DR|260534:0.03265,Kolobok-N1_DR|260535:0.00955)0.144:0.00842)1.000:0.10974,(Kolobok-N1_DR|260531:0.09065,Kolobok-N1_DR|260533:0.08282)0.952:0.05346)0.632:0.02546)0.970:0.14154)0.626:0.04113,(Kolobok-N1_DR|29956:0.12904,Kolobok-N1_DR|260483:0.16318)0.578:0.11958)0.884:0.07530,(((Kolobok-N1_DR|113509:0.32834,(Kolobok-N1_DR|260457:0.17030,Kolobok-N1_DR|186642:0.62096)0.525:0.01663)0.827:0.04913,(Kolobok-N1_DR|29915:0.54895,Kolobok-N1_DR|186604:0.20006)0.771:0.11548)0.627:0.03645,(Kolobok-N1_DR|113786:0.18624,Kolobok-N1_DR|186672:0.22385)0.943:0.10719)0.690:0.04291)0.702:0.01703,(((((Kolobok-N1_DR|29860:0.31622,(Kolobok-N1_DR|186570:0.49407,(Kolobok-N1_DR|30083:0.13446,(Kolobok-N1_DR|30079:0.09061,Kolobok-N1_DR|30081:0.04247)0.932:0.09927)1.000:0.30789)0.170:0.03986)0.643:0.02525,(Kolobok-N1_DR|113622:0.20328,Kolobok-N1_DR|113618:0.17774)0.820:0.05898)0.752:0.04632,Kolobok-N1_DR|29823:0.27864)0.625:0.00601,((Kolobok-N1_DR|113573:0.64894,Kolobok-N1_DR|186681:0.17838)0.644:0.17282,(Kolobok-N1_DR|30036:0.24521,Kolobok-N1_DR|186521:0.38862)0.865:0.10336)0.722:0.01928)0.813:0.02504,Kolobok-N1_DR|113824:0.17015)0.758:0.00817)0.647:0.01751,(Kolobok-N1_DR|113606:0.17534,Kolobok-N1_DR|113680:0.38290)0.951:0.14164)0.422:0.00102)0.832:0.02276)0.745:0.01053,((Kolobok-N1_DR|29926:0.22753,(Kolobok-N1_DR|260627:0.41049,(Kolobok-N1_DR|29929:0.25287,Kolobok-N1_DR|113669:0.31750)0.724:0.05329)0.057:0.00432)0.922:0.05966,((((Kolobok-N1_DR|113754:0.35271,(Kolobok-N1_DR|113580:0.40049,Kolobok-N1_DR|113849:0.17731)0.878:0.09864)0.551:0.00063,(((Kolobok-N1_DR|29895:0.28140,(Kolobok-N1_DR|29842:0.19705,Kolobok-N1_DR|260572:0.25845)0.956:0.38318)0.469:0.04352,Kolobok-N1_DR|30018:0.15281)0.782:0.05517,Kolobok-N1_DR|29816:0.40641)0.688:0.01856)0.341:0.01346,(((Kolobok-N1_DR|29903:0.28407,Kolobok-N1_DR|30023:0.26061)0.681:0.02002,(Kolobok-N1_DR|186648:0.27150,(Kolobok-N1_DR|113549:0.08096,(Kolobok-N1_DR|113551:0.00345,Kolobok-N1_DR|113552:0.05563)0.973:0.08519)0.993:0.15696)0.818:0.04917)0.825:0.02953,((Kolobok-N1_DR|113678:0.33227,(Kolobok-N1_DR|186673:0.35684,((Kolobok-N1_DR|29922:0.56065,(Kolobok-N1_DR|113718:0.35906,Kolobok-N1_DR|29982:0.26214)0.000:0.00059)0.449:0.07853,Kolobok-N1_DR|113778:0.38080)0.923:0.22697)0.512:0.01132)0.740:0.02659,(Kolobok-N1_DR|29902:0.31630,Kolobok-N1_DR|186748:0.12504)0.866:0.27280)0.773:0.04065)0.596:0.00415)0.763:0.01683,(Kolobok-N1_DR|113650:0.27113,(Kolobok-N1_DR|186562:0.11578,Kolobok-N1_DR|186564:0.13491)0.988:0.13153)0.655:0.03911)0.676:0.00408)0.818:0.02088)0.254:0.02668,(((((((Kolobok-N1_DR|113807:0.66484,(Kolobok-N1_DR|113547:0.19207,Kolobok-N1_DR|186676:0.21843)0.796:0.10317)0.233:0.02646,(Kolobok-N1_DR|29849:0.49193,((Kolobok-N1_DR|113677:0.17222,(Kolobok-N1_DR|113749:0.17249,Kolobok-N1_DR|113750:0.13192)0.899:0.12635)0.079:0.00332,Kolobok-N1_DR|29781:0.17689)0.725:0.12870)0.199:0.01364)0.827:0.07394,((Kolobok-N1_DR|113728:0.18807,Kolobok-N1_DR|186626:0.44079)0.862:0.14496,(Kolobok-N1_DR|186685:0.18577,Kolobok-N1_DR|260524:0.30922)0.647:0.04522)0.804:0.05692)0.169:0.00074,Kolobok-N1_DR|260574:0.41628)0.475:0.01666,(((Kolobok-N1_DR|260498:0.43274,Kolobok-N1_DR|186718:0.24340)0.748:0.03987,((Kolobok-N1_DR|30100:0.30432,Kolobok-N1_DR|29844:0.25735)0.597:0.07811,(Kolobok-N1_DR|113831:0.27984,Kolobok-N1_DR|260513:0.34412)0.730:0.06377)0.179:0.01963)0.797:0.04333,(((Kolobok-N1_DR|186787:0.22258,(Kolobok-N1_DR|260444:0.23067,(Kolobok-N1_DR|186709:0.28097,(Kolobok-N1_DR|260462:0.01424,Kolobok-N1_DR|260463:0.08205)0.964:0.27306)0.820:0.08753)0.145:0.00075)0.814:0.06186,Kolobok-N1_DR|260442:0.11722)0.577:0.07182,Kolobok-N1_DR|186774:0.20482)0.767:0.02735)0.841:0.07610)0.372:0.04417,((((Kolobok-N1_DR|113539:0.34815,Kolobok-N1_DR|30098:0.27451)0.124:0.00309,Kolobok-N1_DR|113748:0.20763)0.856:0.09592,(Kolobok-N1_DR|260500:0.40306,Kolobok-N1_DR|260604:0.21531)0.845:0.05843)0.825:0.02149,(((Kolobok-N1_DR|113819:0.18335,Kolobok-N1_DR|260471:0.08222)0.861:0.06137,(((((Kolobok-N1_DR|113773:0.47862,Kolobok-N1_DR|260606:0.27891)0.176:0.00579,(Kolobok-N1_DR|186566:0.17748,Kolobok-N1_DR|260514:0.18747)0.779:0.08200)0.798:0.11142,Kolobok-N1_DR|29938:0.53678)0.499:0.00713,(Kolobok-N1_DR|113574:0.28151,Kolobok-N1_DR|186725:0.36991)0.782:0.06910)0.727:0.07130,(((Kolobok-N1_DR|30060:0.22419,Kolobok-N1_DR|113587:0.26601)0.867:0.10233,(((Kolobok-N1_DR|29848:0.26987,Kolobok-N1_DR|113823:0.19406)0.760:0.06498,(Kolobok-N1_DR|29896:0.14404,Kolobok-N1_DR|113825:0.20327)0.902:0.09886)0.745:0.03709,(Kolobok-N1_DR|30068:0.24043,Kolobok-N1_DR|113872:0.39752)0.900:0.19111)0.634:0.03183)0.815:0.06028,((Kolobok-N1_DR|29791:0.08501,Kolobok-N1_DR|113707:0.28689)0.886:0.19660,(Kolobok-N1_DR|186546:0.17284,(Kolobok-N1_DR|113556:0.16189,Kolobok-N1_DR|113826:0.36863)0.724:0.10556)0.850:0.11097)0.684:0.03070)0.486:0.03397)0.419:0.00065)0.752:0.02443,(Kolobok-N1_DR|113758:0.30648,(Kolobok-N1_DR|29788:0.22189,(Kolobok-N1_DR|113830:0.38928,Kolobok-N1_DR|186561:0.35679)0.770:0.09939)0.875:0.12809)0.665:0.02325)0.797:0.03155)0.849:0.03999)0.517:0.03934,(((Kolobok-N1_DR|113723:0.38668,(((((Kolobok-N1_DR|260625:0.34874,(Kolobok-N1_DR|260543:0.62329,Kolobok-N1_DR|186700:0.19815)0.549:0.03300)0.903:0.16618,Kolobok-N1_DR|186747:0.24043)0.088:0.05789,Kolobok-N1_DR|113733:0.22474)0.999:0.43306,(Kolobok-N1_DR|113774:0.27198,(Kolobok-N1_DR|113779:0.34576,Kolobok-N1_DR|260566:0.27098)0.329:0.00065)0.293:0.03094)0.783:0.14567,((Kolobok-N1_DR|113856:0.23148,Kolobok-N1_DR|113857:0.21175)0.994:0.28019,(((Kolobok-N1_DR|186628:0.59230,(Kolobok-N1_DR|30086:0.00064,Kolobok-N1_DR|186632:0.34108)0.821:0.23763)0.319:0.02155,(Kolobok-N1_DR|260526:0.00061,Kolobok-N1_DR|260570:0.29543)0.941:0.23392)0.468:0.07183,Kolobok-N1_DR|113629:0.25611)0.581:0.01031)0.611:0.04232)0.427:0.03801)0.418:0.02834,(((Kolobok-N1_DR|29866:0.24622,Kolobok-N1_DR|29867:0.07409)0.961:0.13296,(Kolobok-N1_DR|186559:0.25841,Kolobok-N1_DR|186631:0.24322)0.628:0.07075)0.761:0.02769,((Kolobok-N1_DR|29854:0.33709,Kolobok-N1_DR|113655:0.14834)0.975:0.33237,Kolobok-N1_DR|113590:0.36918)0.974:0.27330)0.825:0.05615)0.762:0.00076,((Kolobok-N1_DR|30092:0.35143,(Kolobok-N1_DR|29834:0.22877,(Kolobok-N1_DR|113529:0.13233,Kolobok-N1_DR|186660:0.31660)0.757:0.05690)0.478:0.02313)0.626:0.02928,(Kolobok-N1_DR|29987:0.39128,(Kolobok-N1_DR|186558:0.47053,(Kolobok-N1_DR|113745:0.18817,Kolobok-N1_DR|260616:0.20512)0.976:0.36453)0.861:0.13264)0.333:0.05916)0.750:0.02270)0.529:0.02861)0.393:0.05446)0.606:0.04498)0.657:0.04259)0.891:0.02576)0.316:0.02833)0.651:0.01171,(((Kolobok-N1_DR|29924:0.13164,(Kolobok-N1_DR|113753:0.50767,Kolobok-N1_DR|186783:0.93157)0.472:0.06993)0.883:0.18938,((((((((Kolobok-N1_DR|113693:0.27996,(Kolobok-N1_DR|29797:0.00064,Kolobok-N1_DR|29796:0.00064)1.000:0.67285)0.782:0.10246,(Kolobok-N1_DR|113666:0.42270,(Kolobok-N1_DR|30080:0.01602,Kolobok-N1_DR|30082:0.02515)0.992:0.21719)0.655:0.03486)0.739:0.03241,Kolobok-N1_DR|186602:0.61493)0.716:0.02950,(((Kolobok-N1_DR|30029:0.28089,(Kolobok-N1_DR|260496:0.19434,Kolobok-N1_DR|29858:0.28608)0.773:0.03819)0.803:0.02888,(((Kolobok-N1_DR|186770:0.32678,(Kolobok-N1_DR|186609:0.28726,Kolobok-N1_DR|29958:0.33545)0.215:0.10643)0.893:0.16892,(Kolobok-N1_DR|186542:0.24434,Kolobok-N1_DR|260596:0.35713)0.684:0.02222)0.874:0.10875,(Kolobok-N1_DR|186724:0.22573,((Kolobok-N1_DR|113869:0.30905,((Kolobok-N1_DR|113844:0.29841,(Kolobok-N1_DR|29855:0.09256,Kolobok-N1_DR|186557:0.34862)0.711:0.06945)0.866:0.10743,(Kolobok-N1_DR|29948:0.50725,Kolobok-N1_DR|113734:0.20690)0.760:0.12495)0.040:0.00102)0.820:0.09172,Kolobok-N1_DR|186613:0.31998)0.606:0.03510)0.818:0.04661)0.293:0.00065)0.380:0.03851,((((Kolobok-N1_DR|29916:0.16907,Kolobok-N1_DR|113756:0.18089)0.103:0.00085,Kolobok-N1_DR|30088:0.26389)0.653:0.08789,((Kolobok-N1_DR|30099:0.15675,(Kolobok-N1_DR|186708:0.19311,Kolobok-N1_DR|113739:0.38058)0.546:0.01772)0.782:0.05680,(Kolobok-N1_DR|186768:0.34037,Kolobok-N1_DR|186771:0.23453)0.772:0.09294)0.787:0.03972)0.893:0.04741,Kolobok-N1_DR|113541:0.29921)0.665:0.00260)0.207:0.03337)0.867:0.04202,((((((((Kolobok-N1_DR|260538:0.22315,Kolobok-N1_DR|113636:0.31443)0.866:0.06115,((((Kolobok-N1_DR|29870:0.00064,Kolobok-N1_DR|113847:0.36753)0.886:0.12437,Kolobok-N1_DR|29892:0.14189)0.868:0.08227,((Kolobok-N1_DR|30008:0.47783,(Kolobok-N1_DR|186586:0.15543,(Kolobok-N1_DR|29975:0.39707,Kolobok-N1_DR|29979:0.19211)0.720:0.11650)0.874:0.17012)0.747:0.05590,Kolobok-N1_DR|30091:0.41734)0.437:0.04200)0.358:0.01945,(Kolobok-N1_DR|30062:0.25040,((Kolobok-N1_DR|186727:0.19594,Kolobok-N1_DR|186741:0.32366)0.879:0.22495,(Kolobok-N1_DR|29983:0.34351,Kolobok-N1_DR|186584:0.19388)0.609:0.02626)0.346:0.01589)0.569:0.10330)0.732:0.03784)0.000:0.00063,(Kolobok-N1_DR|186682:0.31170,(Kolobok-N1_DR|30116:0.27235,(Kolobok-N1_DR|30107:0.43456,Kolobok-N1_DR|260508:0.33744)0.471:0.04901)0.197:0.03691)0.778:0.10302)0.828:0.02087,Kolobok-N1_DR|260571:0.50599)0.089:0.00905,(((Kolobok-N1_DR|113682:0.27046,(Kolobok-N1_DR|186730:0.07205,Kolobok-N1_DR|186731:0.10990)0.993:0.15114)0.396:0.00074,(Kolobok-N1_DR|113503:0.14819,Kolobok-N1_DR|186714:0.27098)0.859:0.08792)0.855:0.05631,(((Kolobok-N1_DR|186663:0.60139,((Kolobok-N1_DR|30053:0.33233,(Kolobok-N1_DR|113720:0.36243,Kolobok-N1_DR|186535:0.23962)0.820:0.09396)0.286:0.04233,Kolobok-N1_DR|260477:0.36651)0.152:0.04169)0.746:0.06021,(Kolobok-N1_DR|29801:0.21804,Kolobok-N1_DR|29985:0.49532)0.729:0.07531)0.787:0.05924,(((Kolobok-N1_DR|186630:0.29562,(Kolobok-N1_DR|29873:0.25051,Kolobok-N1_DR|113772:0.35569)0.518:0.03524)0.797:0.04520,((((Kolobok-N1_DR|260577:0.21837,Kolobok-N1_DR|113604:0.47133)0.665:0.01950,Kolobok-N1_DR|186637:0.20570)0.662:0.03002,((Kolobok-N1_DR|29961:0.30390,Kolobok-N1_DR|186623:0.31418)0.773:0.00064,Kolobok-N1_DR|29897:0.42321)0.636:0.04794)0.920:0.10369,((Kolobok-N1_DR|30027:0.39314,(Kolobok-N1_DR|30108:0.43310,(Kolobok-N1_DR|186695:0.50828,(Kolobok-N1_DR|29969:0.49217,Kolobok-N1_DR|29919:0.64255)0.074:0.00466)0.751:0.06859)0.000:0.00074)0.759:0.04515,(((Kolobok-N1_DR|29918:0.48366,Kolobok-N1_DR|186767:0.15478)0.093:0.03618,(Kolobok-N1_DR|29923:0.29794,Kolobok-N1_DR|260569:0.22266)0.005:0.13225)0.797:0.04026,Kolobok-N1_DR|113515:0.24779)0.570:0.00750)0.837:0.04586)0.308:0.00064)0.642:0.03579,Kolobok-N1_DR|113601:0.38787)0.520:0.00065)0.791:0.03270)0.856:0.04032)0.407:0.01423,((Kolobok-N1_DR|30064:0.28153,Kolobok-N1_DR|113656:0.37271)0.627:0.03049,(Kolobok-N1_DR|186519:0.15994,Kolobok-N1_DR|186688:0.31261)0.876:0.17739)0.718:0.01527)0.396:0.00064,(((((Kolobok-N1_DR|260588:0.34624,(Kolobok-N1_DR|29800:0.23734,(Kolobok-N1_DR|113854:0.13293,Kolobok-N1_DR|186671:0.42517)0.711:0.04157)0.756:0.03170)0.379:0.01562,(((Kolobok-N1_DR|260438:0.21028,(Kolobok-N1_DR|113658:0.20822,Kolobok-N1_DR|260456:0.23952)0.794:0.09944)0.828:0.08261,(Kolobok-N1_DR|113846:0.24938,Kolobok-N1_DR|29986:0.38562)0.146:0.03818)0.622:0.04646,(Kolobok-N1_DR|29821:0.23169,(Kolobok-N1_DR|113681:0.30028,Kolobok-N1_DR|113785:0.44318)0.000:0.00065)0.798:0.04390)0.730:0.01935)0.341:0.00065,((((((((Kolobok-N1_DR|260555:0.94682,Kolobok-N1_DR|30118:0.19314)0.664:0.15579,((Kolobok-N1_DR|113610:0.00332,Kolobok-N1_DR|113613:0.01973)0.995:0.25048,(Kolobok-N1_DR|29789:0.33756,Kolobok-N1_DR|29818:0.32360)0.000:0.00060)0.907:0.06890)0.453:0.01140,((Kolobok-N1_DR|260612:0.29751,((Kolobok-N1_DR|30021:0.45709,Kolobok-N1_DR|260562:0.07984)0.572:0.21357,((Kolobok-N1_DR|30058:0.18099,(Kolobok-N1_DR|30010:0.26142,Kolobok-N1_DR|113840:0.19794)0.791:0.02844)0.704:0.01094,(Kolobok-N1_DR|186592:0.33288,((Kolobok-N1_DR|29790:0.76448,Kolobok-N1_DR|186729:0.28221)0.271:0.05911,((Kolobok-N1_DR|30040:0.15027,(Kolobok-N1_DR|30039:0.09119,Kolobok-N1_DR|30044:0.11402)0.890:0.04381)0.481:0.01678,(Kolobok-N1_DR|30045:0.16192,Kolobok-N1_DR|30046:0.23538)0.768:0.03977)0.976:0.07747)0.096:0.00661)0.872:0.02772)0.655:0.00553)0.870:0.01956)0.206:0.00064,(Kolobok-N1_DR|29872:0.26524,Kolobok-N1_DR|260608:0.21870)0.917:0.09239)0.177:0.00617)0.089:0.00102,(((Kolobok-N1_DR|113696:0.02380,(Kolobok-N1_DR|113634:0.30007,Kolobok-N1_DR|260504:0.00065)0.637:0.20937)0.634:0.21573,Kolobok-N1_DR|29865:0.42255)0.048:0.03663,Kolobok-N1_DR|260556:0.45106)0.708:0.05573)0.746:0.01401,((Kolobok-N1_DR|260554:0.29375,Kolobok-N1_DR|186669:1.32507)0.373:0.00063,((Kolobok-N1_DR|113644:0.29142,Kolobok-N1_DR|29940:0.26685)0.236:0.00063,Kolobok-N1_DR|260478:0.38941)0.861:0.18113)0.831:0.06997)0.883:0.03980,(((Kolobok-N1_DR|186639:0.23986,Kolobok-N1_DR|113740:0.32240)0.757:0.07080,(Kolobok-N1_DR|113683:0.12755,(Kolobok-N1_DR|29970:0.58677,Kolobok-N1_DR|29981:0.41749)0.504:0.12925)0.028:0.00377)0.354:0.02926,((Kolobok-N1_DR|113804:0.44158,Kolobok-N1_DR|186590:0.34408)0.663:0.23911,(Kolobok-N1_DR|113755:0.29181,Kolobok-N1_DR|29934:0.30495)0.818:0.06595)0.855:0.12232)0.894:0.10527)0.098:0.01655,Kolobok-N1_DR|113829:0.32176)0.702:0.02772,(((Kolobok-N1_DR|30042:0.00065,Kolobok-N1_DR|29899:0.97276)0.596:0.31170,Kolobok-N1_DR|29943:0.22224)0.668:0.01332,((((Kolobok-N1_DR|29944:0.17166,Kolobok-N1_DR|30061:0.09282)0.800:0.05848,((Kolobok-N1_DR|113775:0.32435,Kolobok-N1_DR|186723:0.26287)0.000:0.08531,Kolobok-N1_DR|186662:0.26146)0.320:0.01620)0.746:0.01175,(Kolobok-N1_DR|113777:0.36222,(Kolobok-N1_DR|113818:0.26972,Kolobok-N1_DR|186664:0.17466)0.866:0.06352)0.827:0.04918)0.729:0.03740,((Kolobok-N1_DR|186522:0.17859,(Kolobok-N1_DR|30090:0.25903,(Kolobok-N1_DR|113531:0.14234,Kolobok-N1_DR|113848:0.17637)0.665:0.04731)0.836:0.03917)0.848:0.03272,((Kolobok-N1_DR|29921:0.33416,Kolobok-N1_DR|113763:0.22549)0.707:0.01807,(Kolobok-N1_DR|113640:0.38440,(Kolobok-N1_DR|30025:0.20440,Kolobok-N1_DR|260493:0.35858)0.465:0.05559)0.742:0.01842)0.664:0.00453)0.665:0.00371)0.707:0.02009)0.859:0.06276)0.971:0.07449)0.746:0.00547,(((((Kolobok-N1_DR|29820:0.22074,Kolobok-N1_DR|260550:0.25952)0.693:0.04683,(Kolobok-N1_DR|30121:0.26763,Kolobok-N1_DR|113691:0.29228)0.437:0.02537)0.853:0.02361,((((((Kolobok-N1_DR|186573:0.00064,Kolobok-N1_DR|186575:0.01353)1.000:0.17243,((Kolobok-N1_DR|186572:0.0,Kolobok-N1_DR|186574:0.0):0.05457,Kolobok-N1_DR|186576:0.05290)0.915:0.05846)0.000:0.00064,(Kolobok-N1_DR|186579:0.07496,Kolobok-N1_DR|260458:0.28071)0.381:0.08078)0.335:0.04143,Kolobok-N1_DR|186577:0.29164)0.936:0.12487,(Kolobok-N1_DR|113643:0.50675,Kolobok-N1_DR|260591:0.44241)0.707:0.05055)0.838:0.07126,(((Kolobok-N1_DR|113692:0.28294,((Kolobok-N1_DR|260470:0.17440,(Kolobok-N1_DR|29803:0.06396,Kolobok-N1_DR|29805:0.07446)0.983:0.26143)0.538:0.06652,Kolobok-N1_DR|113497:0.31570)0.657:0.01844)0.907:0.09116,(((Kolobok-N1_DR|113630:0.40000,(Kolobok-N1_DR|113602:0.29839,Kolobok-N1_DR|260578:0.20002)0.805:0.09120)0.722:0.04209,(Kolobok-N1_DR|186589:0.27331,Kolobok-N1_DR|260613:0.29250)0.780:0.06963)0.511:0.10230,Kolobok-N1_DR|30041:0.26811)0.659:0.01586)0.805:0.03923,((((Kolobok-N1_DR|30065:0.18844,Kolobok-N1_DR|113663:0.38849)0.720:0.04794,(Kolobok-N1_DR|113783:0.38126,Kolobok-N1_DR|186591:0.00064)0.850:0.20036)0.233:0.01457,Kolobok-N1_DR|260499:0.24915)0.773:0.06500,(Kolobok-N1_DR|30073:0.32227,Kolobok-N1_DR|186603:0.18348)0.680:0.00707)0.005:0.01629)0.658:0.01180)0.929:0.00080)0.740:0.00990,((((Kolobok-N1_DR|260460:0.22820,((Kolobok-N1_DR|260452:0.18065,(Kolobok-N1_DR|30141:0.03744,Kolobok-N1_DR|30143:0.03447)1.000:0.35817)0.573:0.06315,(Kolobok-N1_DR|186580:0.30809,Kolobok-N1_DR|29974:0.21245)0.736:0.07403)0.010:0.00186)0.829:0.07501,((Kolobok-N1_DR|30054:0.14873,Kolobok-N1_DR|113817:0.25726)0.975:0.13472,(((((((Kolobok-N1_DR|29880:0.54151,(Kolobok-N1_DR|113814:0.23732,(Kolobok-N1_DR|113813:0.19960,Kolobok-N1_DR|113816:0.24492)0.930:0.14471)0.866:0.10684)0.591:0.03285,Kolobok-N1_DR|260600:0.35269)0.723:0.02873,Kolobok-N1_DR|30071:0.29051)0.798:0.04205,(((Kolobok-N1_DR|113719:0.62151,Kolobok-N1_DR|113874:0.23598)0.786:0.22569,(Kolobok-N1_DR|29769:0.26717,Kolobok-N1_DR|113525:0.21077)0.881:0.08669)0.382:0.02974,(Kolobok-N1_DR|30084:0.30005,Kolobok-N1_DR|186717:0.15989)0.810:0.07181)0.915:0.07968)0.767:0.02299,(Kolobok-N1_DR|30038:0.27688,(Kolobok-N1_DR|30077:0.21095,(Kolobok-N1_DR|30026:0.29517,Kolobok-N1_DR|260503:0.15231)0.787:0.06302)0.868:0.04413)0.919:0.06235)0.806:0.01497,(Kolobok-N1_DR|30137:0.22342,(Kolobok-N1_DR|186615:0.15527,Kolobok-N1_DR|186661:0.47466)0.672:0.03855)0.827:0.05655)0.000:0.00065,((Kolobok-N1_DR|186554:0.21058,(Kolobok-N1_DR|30133:0.34068,Kolobok-N1_DR|186515:0.23932)0.719:0.05160)0.422:0.05317,((Kolobok-N1_DR|30114:0.23579,Kolobok-N1_DR|260459:0.28836)0.518:0.01239,Kolobok-N1_DR|186755:0.25996)0.700:0.03820)0.354:0.02910)0.471:0.00067)0.799:0.01476)0.051:0.00059,((Kolobok-N1_DR|186644:0.18272,Kolobok-N1_DR|186756:0.27935)0.851:0.11230,(Kolobok-N1_DR|260464:0.35984,(Kolobok-N1_DR|29957:0.31207,Kolobok-N1_DR|113742:0.18872)0.708:0.11628)0.809:0.03588)0.870:0.03678)0.202:0.00060,Kolobok-N1_DR|113747:0.36414)0.662:0.00411)0.120:0.02460,(((Kolobok-N1_DR|186686:0.22799,Kolobok-N1_DR|113527:0.13917)0.852:0.11578,((((Kolobok-N1_DR|29822:0.31731,Kolobok-N1_DR|186690:0.51845)0.208:0.01918,Kolobok-N1_DR|260584:0.00064)0.818:0.26497,((Kolobok-N1_DR|186750:0.14056,Kolobok-N1_DR|186752:0.31401)0.875:0.19469,Kolobok-N1_DR|186702:0.18650)0.776:0.09496)0.805:0.06087,(Kolobok-N1_DR|186732:0.25781,(Kolobok-N1_DR|113646:0.26397,Kolobok-N1_DR|260506:0.31126)0.782:0.10855)0.778:0.04822)0.589:0.00708)0.746:0.01104,((((Kolobok-N1_DR|186790:0.64443,((Kolobok-N1_DR|186777:0.17641,(Kolobok-N1_DR|29775:0.13121,(Kolobok-N1_DR|29770:0.03575,Kolobok-N1_DR|29773:0.13980)0.748:0.03052)0.997:0.19426)0.842:0.07244,((Kolobok-N1_DR|113738:0.19652,((((Kolobok-N1_DR|186523:0.12822,Kolobok-N1_DR|186524:0.08043)0.783:0.04444,((Kolobok-N1_DR|186758:0.22490,(Kolobok-N1_DR|113506:0.10912,Kolobok-N1_DR|260488:0.27937)0.693:0.02976)0.829:0.07050,(Kolobok-N1_DR|186543:0.18897,(Kolobok-N1_DR|186545:0.26705,(Kolobok-N1_DR|186544:0.00063,Kolobok-N1_DR|186629:0.30021)0.551:0.11583)0.720:0.02606)0.954:0.17549)0.846:0.07796)0.253:0.00582,(Kolobok-N1_DR|113868:0.14602,Kolobok-N1_DR|113802:0.46015)0.781:0.03727)0.729:0.01870,Kolobok-N1_DR|113555:0.18692)0.722:0.02149)0.705:0.00986,Kolobok-N1_DR|30070:0.20609)0.990:0.10117)0.661:0.00892)0.680:0.01261,((Kolobok-N1_DR|30129:0.27519,Kolobok-N1_DR|186712:0.30546)0.215:0.03942,Kolobok-N1_DR|29869:0.26086)0.748:0.02190)0.824:0.01491,((Kolobok-N1_DR|186608:0.31743,Kolobok-N1_DR|113586:0.30528)0.789:0.06973,Kolobok-N1_DR|113647:0.42500)0.217:0.01132)0.727:0.01141,Kolobok-N1_DR|113870:0.37789)0.756:0.01706)0.354:0.00798)0.894:0.03966)0.846:0.02078,((((Kolobok-N1_DR|186517:0.29502,((((Kolobok-N1_DR|113873:0.24363,Kolobok-N1_DR|186647:0.21615)0.783:0.06677,Kolobok-N1_DR|113550:0.25021)0.512:0.00060,(Kolobok-N1_DR|186571:0.33270,Kolobok-N1_DR|113798:0.21800)0.827:0.06977)0.808:0.04227,((Kolobok-N1_DR|113627:0.04575,(Kolobok-N1_DR|113619:0.05904,Kolobok-N1_DR|113624:0.01879)0.831:0.05338)0.999:0.45706,(Kolobok-N1_DR|29794:0.62930,Kolobok-N1_DR|113626:0.31916)0.145:0.03531)0.928:0.24119)0.575:0.03645)0.639:0.02211,(((((((Kolobok-N1_DR|30139:0.39855,(Kolobok-N1_DR|186715:0.12461,Kolobok-N1_DR|260632:0.56379)0.724:0.26855)0.751:0.11340,Kolobok-N1_DR|30007:0.30748)0.716:0.10638,Kolobok-N1_DR|30067:0.42133)0.758:0.06894,(Kolobok-N1_DR|29783:0.31790,Kolobok-N1_DR|113806:0.21950)0.811:0.08641)0.776:0.03427,((Kolobok-N1_DR|186622:0.15621,Kolobok-N1_DR|260490:0.21363)0.721:0.13090,(Kolobok-N1_DR|29793:0.23634,Kolobok-N1_DR|186518:0.15810)0.762:0.17916)0.002:0.00144)0.072:0.01989,Kolobok-N1_DR|186520:0.34783)0.138:0.02652,Kolobok-N1_DR|29846:0.35439)0.696:0.02234)0.699:0.01217,((((Kolobok-N1_DR|29935:0.00063,Kolobok-N1_DR|260587:0.76107)0.436:0.57476,Kolobok-N1_DR|113757:0.21570)0.168:0.02300,Kolobok-N1_DR|186512:0.55688)0.885:0.16749,((Kolobok-N1_DR|186526:0.19804,((Kolobok-N1_DR|29999:0.28498,Kolobok-N1_DR|30097:0.35559)0.199:0.08584,(Kolobok-N1_DR|113876:0.20998,(Kolobok-N1_DR|29925:0.25640,Kolobok-N1_DR|113762:0.19936)0.453:0.18194)0.682:0.09579)0.960:0.23563)0.606:0.02581,Kolobok-N1_DR|113875:0.40948)0.667:0.02075)0.423:0.00063)0.720:0.01127,(((Kolobok-N1_DR|29966:0.37323,(Kolobok-N1_DR|30004:0.19477,Kolobok-N1_DR|113690:0.21648)0.694:0.04553)0.478:0.00821,(((Kolobok-N1_DR|186733:0.17845,(Kolobok-N1_DR|30032:0.10259,Kolobok-N1_DR|30033:0.28905)0.996:0.21713)0.348:0.00460,(Kolobok-N1_DR|113576:0.18666,((Kolobok-N1_DR|29910:0.46026,(Kolobok-N1_DR|260441:0.29377,Kolobok-N1_DR|260517:0.41123)0.504:0.09426)0.685:0.05124,Kolobok-N1_DR|113566:0.00064)0.825:0.05086)0.896:0.07775)0.726:0.02634,(Kolobok-N1_DR|113705:0.50120,Kolobok-N1_DR|30028:0.24309)0.130:0.04107)0.510:0.00097)0.762:0.00810,(Kolobok-N1_DR|30101:0.20001,((Kolobok-N1_DR|30103:0.08845,Kolobok-N1_DR|113706:0.37196)0.053:0.02367,Kolobok-N1_DR|30102:0.12111)0.716:0.03164)1.000:0.30156)0.787:0.00902)0.584:0.01654)0.721:0.02540)0.992:0.06894,((((((Kolobok-N1_DR|186759:0.42659,(Kolobok-N1_DR|113600:0.34091,Kolobok-N1_DR|260559:0.26546)0.615:0.09867)0.000:0.04816,(((Kolobok-N1_DR|186611:0.44123,Kolobok-N1_DR|260589:0.31673)0.947:0.22965,Kolobok-N1_DR|113641:0.14104)0.000:0.00065,((Kolobok-N1_DR|260561:0.05691,Kolobok-N1_DR|260564:0.31242)0.962:0.20472,Kolobok-N1_DR|113761:0.36907)0.837:0.10227)0.831:0.04473)0.874:0.05782,(Kolobok-N1_DR|113597:0.49028,(((Kolobok-N1_DR|113617:0.11823,Kolobok-N1_DR|113711:0.50748)0.775:0.07509,(Kolobok-N1_DR|113845:0.33299,(Kolobok-N1_DR|113822:0.17901,(Kolobok-N1_DR|29884:0.26838,Kolobok-N1_DR|30136:0.10153)0.834:0.09207)0.798:0.04739)0.924:0.15259)0.411:0.00733,(Kolobok-N1_DR|113516:0.27407,((((Kolobok-N1_DR|113668:0.42362,Kolobok-N1_DR|113765:0.29881)0.670:0.19765,Kolobok-N1_DR|113721:0.10655)0.818:0.05873,(Kolobok-N1_DR|29807:0.47806,Kolobok-N1_DR|260510:0.13103)0.767:0.10603)0.737:0.01980,Kolobok-N1_DR|30009:0.19247)0.499:0.03628)0.712:0.01771)0.000:0.00063)0.647:0.00988)0.818:0.02422,((Kolobok-N1_DR|29824:0.14360,Kolobok-N1_DR|30134:0.15250)0.956:0.19573,((Kolobok-N1_DR|29835:0.16046,Kolobok-N1_DR|30003:0.18766)0.939:0.15959,(Kolobok-N1_DR|29950:0.16331,Kolobok-N1_DR|29995:0.20823)0.547:0.04561)0.998:0.12854)0.902:0.00060)0.710:0.00362,(((((Kolobok-N1_DR|186540:0.15153,Kolobok-N1_DR|260443:0.27713)0.780:0.04506,(Kolobok-N1_DR|30037:0.30827,Kolobok-N1_DR|186538:0.23349)0.787:0.11583)0.476:0.00104,Kolobok-N1_DR|113510:0.15628)0.604:0.15307,Kolobok-N1_DR|113637:0.39050)0.038:0.00465,(((Kolobok-N1_DR|29904:0.33991,Kolobok-N1_DR|186713:0.31377)0.405:0.00465,(Kolobok-N1_DR|113828:0.33785,(Kolobok-N1_DR|113596:0.22857,(Kolobok-N1_DR|113593:0.02954,Kolobok-N1_DR|113595:0.11791)0.907:0.16553)0.751:0.07016)0.863:0.11650)0.842:0.08640,((Kolobok-N1_DR|29864:0.05331,Kolobok-N1_DR|260469:0.36197)0.568:0.43370,(Kolobok-N1_DR|113654:0.16943,(Kolobok-N1_DR|29874:0.00064,Kolobok-N1_DR|113546:0.16912)0.631:0.23988)0.450:0.04443)0.129:0.05584)0.675:0.03376)0.884:0.04901)0.771:0.00474,((((Kolobok-N1_DR|113800:0.32180,(Kolobok-N1_DR|113518:0.22018,Kolobok-N1_DR|260472:0.20108)0.074:0.04443)0.295:0.05167,(Kolobok-N1_DR|186645:0.31867,Kolobok-N1_DR|186665:0.21522)0.750:0.08251)0.294:0.00239,(((Kolobok-N1_DR|113882:0.07538,(Kolobok-N1_DR|113879:0.09966,(Kolobok-N1_DR|113881:0.17128,(Kolobok-N1_DR|30076:0.39198,Kolobok-N1_DR|113880:0.05301)0.273:0.03707)0.892:0.03112)0.684:0.00663)0.949:0.10336,Kolobok-N1_DR|113499:0.26380)0.822:0.03591,((((((Kolobok-N1_DR|260467:0.09977,Kolobok-N1_DR|113743:0.21410)0.837:0.06799,(Kolobok-N1_DR|260466:0.16243,Kolobok-N1_DR|260465:0.09053)0.056:0.02196)0.980:0.12983,(Kolobok-N1_DR|260454:0.30389,Kolobok-N1_DR|260473:0.08507)0.661:0.05056)0.876:0.04673,Kolobok-N1_DR|186568:0.28013)0.765:0.01985,((Kolobok-N1_DR|113538:0.20669,Kolobok-N1_DR|186621:0.38121)0.877:0.09986,((Kolobok-N1_DR|113519:0.00437,Kolobok-N1_DR|186532:0.00063)0.994:0.41652,(((Kolobok-N1_DR|113653:0.47129,(Kolobok-N1_DR|260480:0.38869,(Kolobok-N1_DR|113579:0.04921,Kolobok-N1_DR|186653:0.29247)0.899:0.18915)0.049:0.03828)0.695:0.05481,(Kolobok-N1_DR|113642:0.46835,Kolobok-N1_DR|113584:0.31741)0.896:0.35530)0.419:0.10211,Kolobok-N1_DR|113664:0.46184)0.320:0.00506)0.673:0.05231)0.754:0.02232)0.747:0.00934,(Kolobok-N1_DR|260446:0.09882,(Kolobok-N1_DR|260445:0.33946,Kolobok-N1_DR|260447:0.17388)0.771:0.05628)0.955:0.13753)0.698:0.01346)0.869:0.04460)0.816:0.01944,((((Kolobok-N1_DR|186784:0.25952,Kolobok-N1_DR|260475:0.17167)0.770:0.04509,(((Kolobok-N1_DR|186760:0.26137,(Kolobok-N1_DR|29993:0.16069,Kolobok-N1_DR|186742:0.11978)0.777:0.05668)0.887:0.14736,Kolobok-N1_DR|186780:0.17940)0.386:0.00075,(Kolobok-N1_DR|30085:0.12416,Kolobok-N1_DR|113638:0.13065)0.799:0.04611)0.637:0.01849)0.743:0.00795,((Kolobok-N1_DR|186516:0.38552,Kolobok-N1_DR|186636:0.34826)0.245:0.03324,((Kolobok-N1_DR|30075:0.20203,Kolobok-N1_DR|113697:0.19484)0.848:0.08457,(Kolobok-N1_DR|30138:0.48128,(Kolobok-N1_DR|29992:0.00064,Kolobok-N1_DR|113603:0.00063)0.987:0.62042)0.527:0.14260)0.858:0.08204)0.651:0.02680)0.699:0.01740,(((Kolobok-N1_DR|113530:0.26197,Kolobok-N1_DR|186788:0.23922)0.726:0.08994,Kolobok-N1_DR|30109:0.14569)0.835:0.11490,((Kolobok-N1_DR|30126:0.19739,(Kolobok-N1_DR|113583:0.14479,Kolobok-N1_DR|186541:0.02503)0.683:0.23372)0.822:0.05716,(Kolobok-N1_DR|29908:0.13415,Kolobok-N1_DR|113839:0.40835)0.759:0.15547)0.826:0.05966)0.745:0.03791)0.754:0.01295)0.904:0.02312)0.856:0.02713)0.813:0.01638)0.756:0.01404,(((Kolobok-N1_DR|186674:0.39726,Kolobok-N1_DR|186547:0.06782)0.804:0.16073,Kolobok-N1_DR|29882:0.53006)0.741:0.03336,(Kolobok-N1_DR|260620:0.29433,Kolobok-N1_DR|113598:0.30500)0.963:0.18956)0.778:0.01759)0.733:0.00631,((((Kolobok-N1_DR|186649:0.15368,(Kolobok-N1_DR|113508:0.27410,(Kolobok-N1_DR|29778:0.44503,Kolobok-N1_DR|113784:0.09531)0.223:0.14954)0.496:0.08360)0.510:0.03499,Kolobok-N1_DR|30124:0.49869)0.575:0.05007,((Kolobok-N1_DR|30096:0.26062,Kolobok-N1_DR|260509:0.29147)0.862:0.13628,Kolobok-N1_DR|113770:0.26511)0.749:0.03415)0.438:0.00494,((((((Kolobok-N1_DR|30128:0.21155,Kolobok-N1_DR|186652:0.19743)0.936:0.18694,Kolobok-N1_DR|186691:0.33382)0.670:0.02821,((Kolobok-N1_DR|260629:0.35068,Kolobok-N1_DR|29829:0.29632)0.446:0.05577,((Kolobok-N1_DR|113548:0.26867,Kolobok-N1_DR|186692:0.31267)0.884:0.29536,Kolobok-N1_DR|186687:0.28504)0.264:0.00630)0.769:0.08937)0.000:0.00060,Kolobok-N1_DR|260609:0.27290)0.612:0.04386,(Kolobok-N1_DR|186627:0.34637,(Kolobok-N1_DR|113533:0.16589,(Kolobok-N1_DR|29814:0.32402,Kolobok-N1_DR|186762:0.28501)0.336:0.08161)0.000:0.00099)0.995:0.25259)0.861:0.06307,((Kolobok-N1_DR|260610:0.28588,(Kolobok-N1_DR|113809:0.08280,Kolobok-N1_DR|113810:0.13081)0.720:0.08717)0.934:0.24439,(((Kolobok-N1_DR|186769:0.25451,(Kolobok-N1_DR|113665:0.36357,Kolobok-N1_DR|113605:0.37922)0.785:0.13607)0.210:0.00101,Kolobok-N1_DR|186711:0.67164)0.393:0.06499,(Kolobok-N1_DR|113820:0.43812,(Kolobok-N1_DR|29928:0.25114,Kolobok-N1_DR|30095:0.35961)0.895:0.08381)0.843:0.06541)0.089:0.00687)0.932:0.06504)0.865:0.03813)0.372:0.00559)0.858:0.03892,((Kolobok-N1_DR|113537:0.25163,(Kolobok-N1_DR|113877:0.21784,(Kolobok-N1_DR|260603:0.15636,Kolobok-N1_DR|186530:0.31639)0.828:0.06128)0.908:0.11981)0.850:0.06782,((((Kolobok-N1_DR|29891:0.43733,(Kolobok-N1_DR|186746:0.02104,Kolobok-N1_DR|260474:0.00063)0.494:0.15617)0.800:0.06198,Kolobok-N1_DR|29930:0.37206)0.054:0.01248,(Kolobok-N1_DR|260497:0.53782,(Kolobok-N1_DR|113615:0.32450,(Kolobok-N1_DR|30074:0.21511,(Kolobok-N1_DR|29847:0.16113,Kolobok-N1_DR|260567:0.69478)0.647:0.12066)0.846:0.11375)0.454:0.02679)0.000:0.00845)0.795:0.02356,((Kolobok-N1_DR|113713:0.37717,(((Kolobok-N1_DR|29920:0.33198,Kolobok-N1_DR|260539:0.21078)0.812:0.05992,(Kolobok-N1_DR|29851:0.26013,Kolobok-N1_DR|29852:0.20006)0.928:0.09668)0.861:0.05734,((Kolobok-N1_DR|113674:0.42834,(Kolobok-N1_DR|30148:0.26159,Kolobok-N1_DR|186698:0.39521)0.055:0.02423)0.557:0.02092,(Kolobok-N1_DR|113699:0.65292,Kolobok-N1_DR|113776:0.39348)0.819:0.14351)0.882:0.07815)0.098:0.00101)0.266:0.08106,(Kolobok-N1_DR|30011:0.19921,Kolobok-N1_DR|260619:0.65583)0.842:0.19940)0.696:0.00103)0.810:0.03752)0.709:0.01739)0.973:0.13360)0.912:0.10429,(((((Kolobok-N1_DR|113744:0.26105,Kolobok-N1_DR|113885:0.06344)0.464:0.51435,Kolobok-N1_DR|260520:0.00064)0.175:0.02468,(Kolobok-N1_DR|30015:0.22504,Kolobok-N1_DR|113851:0.49726)0.938:0.34655)0.583:0.00060,Kolobok-N1_DR|186719:0.57699)0.482:0.05653,Kolobok-N1_DR|260519:0.08947)0.941:0.12971)0.958:0.09581)0.906:0.03416)0.832:0.02710,(Kolobok-N1_DR|30001:0.34387,Kolobok-N1_DR|113838:0.27511)0.755:0.05130)0.808:0.02453,(((((((Kolobok-N1_DR|30013:0.32585,Kolobok-N1_DR|29893:0.44670)0.538:0.15558,(((Kolobok-N1_DR|113639:0.15553,(Kolobok-N1_DR|29990:0.29535,(Kolobok-N1_DR|113562:0.08691,(Kolobok-N1_DR|113563:0.06915,(Kolobok-N1_DR|113564:0.03357,Kolobok-N1_DR|113565:0.00992)0.887:0.04389)0.949:0.09202)0.884:0.22551)0.599:0.13536)0.643:0.06946,Kolobok-N1_DR|186716:0.54552)0.161:0.05126,(((Kolobok-N1_DR|29784:0.10075,(Kolobok-N1_DR|29782:0.00063,Kolobok-N1_DR|29787:0.21888)0.599:0.05553)0.736:0.03288,((Kolobok-N1_DR|29779:0.09613,(Kolobok-N1_DR|29780:0.09912,Kolobok-N1_DR|29785:0.09272)0.535:0.03403)0.853:0.05040,(Kolobok-N1_DR|29786:0.18782,Kolobok-N1_DR|260448:0.43986)0.278:0.00063)0.873:0.12394)0.866:0.13138,Kolobok-N1_DR|29980:0.47955)0.089:0.06248)0.885:0.11991)0.351:0.01527,(Kolobok-N1_DR|186704:0.56509,((((Kolobok-N1_DR|113843:0.08893,Kolobok-N1_DR|260580:0.00065)0.606:0.27726,(Kolobok-N1_DR|113672:0.19903,Kolobok-N1_DR|29914:0.25794)0.827:0.07437)0.713:0.01743,(((Kolobok-N1_DR|186560:0.26505,Kolobok-N1_DR|260623:0.26378)0.807:0.04770,((Kolobok-N1_DR|186694:0.31668,Kolobok-N1_DR|186670:0.16178)0.913:0.12518,(Kolobok-N1_DR|29768:0.30206,(Kolobok-N1_DR|29841:0.17502,Kolobok-N1_DR|260626:0.00065)0.600:0.21611)0.574:0.02447)0.631:0.01872)0.728:0.00831,(Kolobok-N1_DR|29949:0.14860,Kolobok-N1_DR|29952:0.37672)0.917:0.10433)0.853:0.02518)0.903:0.06004,Kolobok-N1_DR|113700:0.16278)0.581:0.03303)0.981:0.22990)0.767:0.04096,((((Kolobok-N1_DR|30048:0.32345,Kolobok-N1_DR|260512:0.56445)0.760:0.18662,((Kolobok-N1_DR|113559:0.24007,Kolobok-N1_DR|113632:0.13658)0.750:0.05227,(Kolobok-N1_DR|260453:0.34572,(Kolobok-N1_DR|186578:0.31511,Kolobok-N1_DR|186624:0.27518)0.656:0.05203)0.168:0.13701)0.181:0.06295)0.000:0.04518,((Kolobok-N1_DR|29811:0.17047,(Kolobok-N1_DR|29810:0.38724,Kolobok-N1_DR|29812:0.09845)0.763:0.06370)0.897:0.14580,(Kolobok-N1_DR|29813:0.20886,Kolobok-N1_DR|186668:0.51751)0.251:0.12089)0.701:0.09011)0.549:0.01063,(((Kolobok-N1_DR|29947:0.29806,Kolobok-N1_DR|186651:0.38823)0.841:0.11359,((Kolobok-N1_DR|113788:0.00063,(Kolobok-N1_DR|113794:0.01518,Kolobok-N1_DR|113792:0.00765)0.818:0.00735)1.000:0.35123,Kolobok-N1_DR|186525:0.34138)0.308:0.06835)0.524:0.05949,(((Kolobok-N1_DR|29984:0.50567,Kolobok-N1_DR|113853:0.33861)0.609:0.02240,(Kolobok-N1_DR|29913:0.42150,Kolobok-N1_DR|113803:0.18107)0.736:0.17749)0.789:0.08927,(Kolobok-N1_DR|186534:0.21111,(Kolobok-N1_DR|260505:0.20217,Kolobok-N1_DR|30127:0.58217)0.180:0.00076)0.828:0.11045)0.724:0.06894)0.790:0.03296)0.735:0.00960)0.169:0.03243,((Kolobok-N1_DR|30035:0.17939,(((Kolobok-N1_DR|186710:0.31766,(Kolobok-N1_DR|29898:0.19554,Kolobok-N1_DR|260485:0.25810)0.734:0.03196)0.814:0.03379,(((Kolobok-N1_DR|260575:0.24435,Kolobok-N1_DR|30066:0.23617)0.924:0.14891,(Kolobok-N1_DR|260553:0.19916,Kolobok-N1_DR|260597:0.40428)0.574:0.01188)0.042:0.02905,Kolobok-N1_DR|113689:0.34346)0.530:0.01763)0.273:0.02671,((Kolobok-N1_DR|113835:0.10429,(Kolobok-N1_DR|186582:0.23426,Kolobok-N1_DR|113607:0.29303)0.239:0.00559)0.790:0.03865,(Kolobok-N1_DR|30093:0.22588,Kolobok-N1_DR|260439:0.28748)0.324:0.11100)0.866:0.05249)0.685:0.03165)0.000:0.00061,(((Kolobok-N1_DR|260476:0.30518,Kolobok-N1_DR|113543:0.18310)0.593:0.01057,(Kolobok-N1_DR|113511:0.34407,Kolobok-N1_DR|186726:0.25491)0.286:0.13350)0.344:0.03368,(((Kolobok-N1_DR|30047:0.20759,(Kolobok-N1_DR|29815:0.20117,Kolobok-N1_DR|186607:0.29050)0.655:0.15625)0.721:0.05873,(Kolobok-N1_DR|113735:0.20737,(Kolobok-N1_DR|30147:0.36244,Kolobok-N1_DR|260542:0.20509)0.998:0.45493)0.726:0.04501)0.729:0.06972,(Kolobok-N1_DR|113780:0.29638,Kolobok-N1_DR|260494:0.23178)0.448:0.03648)0.855:0.08442)0.594:0.06073)0.980:0.13091)0.670:0.05456,((((((Kolobok-N1_DR|186778:0.17585,((Kolobok-N1_DR|113698:0.60731,Kolobok-N1_DR|113764:0.32354)0.677:0.13555,Kolobok-N1_DR|186537:0.16436)0.648:0.02441)0.640:0.01451,Kolobok-N1_DR|29996:0.46278)0.782:0.02824,(((Kolobok-N1_DR|29953:0.49760,Kolobok-N1_DR|186511:0.29596)0.690:0.08442,(Kolobok-N1_DR|113769:0.20357,(Kolobok-N1_DR|186513:0.26879,Kolobok-N1_DR|186514:0.12842)0.459:0.00472)0.820:0.09037)0.644:0.05038,(Kolobok-N1_DR|113521:0.29516,(Kolobok-N1_DR|29936:0.21497,(Kolobok-N1_DR|113808:0.31045,Kolobok-N1_DR|186616:0.36962)0.798:0.15231)0.810:0.12929)0.737:0.04323)0.203:0.00101)0.741:0.03236,(((Kolobok-N1_DR|30119:0.26531,(((Kolobok-N1_DR|29927:0.29672,Kolobok-N1_DR|30052:0.07021)0.860:0.26315,(Kolobok-N1_DR|260491:0.12819,Kolobok-N1_DR|260440:0.23744)0.756:0.03782)0.480:0.08377,((((Kolobok-N1_DR|260621:0.36300,(Kolobok-N1_DR|186721:0.21001,Kolobok-N1_DR|30034:0.31316)0.750:0.02733)0.000:0.00063,Kolobok-N1_DR|260479:0.23286)0.763:0.02059,((Kolobok-N1_DR|29989:0.22283,(Kolobok-N1_DR|30031:0.21048,Kolobok-N1_DR|186703:0.28671)0.000:0.00065)0.674:0.01963,Kolobok-N1_DR|260579:0.33225)0.865:0.04571)0.846:0.03763,((Kolobok-N1_DR|260537:0.30467,(Kolobok-N1_DR|113645:0.27335,Kolobok-N1_DR|186643:0.34888)0.526:0.06588)0.822:0.09248,((Kolobok-N1_DR|29868:0.41243,((Kolobok-N1_DR|186588:0.60210,Kolobok-N1_DR|260630:0.06759)0.863:0.13077,((Kolobok-N1_DR|113710:0.41292,(Kolobok-N1_DR|113841:0.42432,Kolobok-N1_DR|260541:0.22148)0.887:0.19530)0.141:0.03508,(Kolobok-N1_DR|113771:0.11370,(Kolobok-N1_DR|260592:0.19399,Kolobok-N1_DR|260607:0.26142)0.737:0.02996)0.759:0.01596)0.055:0.00066)0.709:0.07324)0.486:0.03700,(Kolobok-N1_DR|186745:0.29728,(Kolobok-N1_DR|260576:0.15150,Kolobok-N1_DR|260486:0.52188)0.444:0.14922)0.000:0.08197)0.169:0.00517)0.805:0.03153)0.791:0.02626)0.713:0.00917)0.409:0.00530,(Kolobok-N1_DR|29997:0.26092,(Kolobok-N1_DR|113827:0.12588,Kolobok-N1_DR|260511:0.12073)0.751:0.03360)0.963:0.14562)0.959:0.04981,(((Kolobok-N1_DR|29998:0.28893,(Kolobok-N1_DR|29878:0.28580,Kolobok-N1_DR|186722:1.44172)0.009:0.00074)0.651:0.03805,(((((Kolobok-N1_DR|29888:0.00065,Kolobok-N1_DR|29886:0.16995)0.758:0.21829,Kolobok-N1_DR|186782:0.40594)0.479:0.14458,Kolobok-N1_DR|113581:0.33427)0.558:0.15617,Kolobok-N1_DR|113592:0.29055)0.829:0.12425,((Kolobok-N1_DR|113837:0.40536,Kolobok-N1_DR|186666:0.16662)0.192:0.04253,(Kolobok-N1_DR|29954:0.22034,Kolobok-N1_DR|30104:0.17032)0.993:0.42005)0.681:0.03398)0.377:0.03631)0.854:0.05618,((Kolobok-N1_DR|113782:0.28371,(((Kolobok-N1_DR|113534:0.21037,Kolobok-N1_DR|186536:0.28853)0.685:0.02600,Kolobok-N1_DR|30094:0.20921)0.654:0.04897,(Kolobok-N1_DR|113686:0.34864,(Kolobok-N1_DR|113685:0.23964,Kolobok-N1_DR|113688:0.19563)0.969:0.26788)0.659:0.04222)0.734:0.09799)0.836:0.14615,(((((Kolobok-N1_DR|113594:0.22910,Kolobok-N1_DR|260449:0.29166)0.519:0.04140,(Kolobok-N1_DR|30120:0.23637,((Kolobok-N1_DR|30140:0.73766,(Kolobok-N1_DR|30144:0.02592,Kolobok-N1_DR|30145:0.05106)0.492:0.06542)0.206:0.03936,Kolobok-N1_DR|29901:0.10597)0.865:0.08195)0.995:0.19317)0.596:0.03253,((Kolobok-N1_DR|113498:0.11916,Kolobok-N1_DR|113500:0.14056)0.964:0.12244,(Kolobok-N1_DR|113504:0.17851,Kolobok-N1_DR|113505:0.16551)0.840:0.09490)0.655:0.02374)0.309:0.01946,(Kolobok-N1_DR|29877:0.45128,(Kolobok-N1_DR|29772:0.17907,(Kolobok-N1_DR|29774:0.11960,Kolobok-N1_DR|113517:0.37458)0.550:0.19711)0.910:0.13790)0.855:0.10126)0.871:0.05059,(((Kolobok-N1_DR|186757:0.18171,(Kolobok-N1_DR|30105:0.17989,Kolobok-N1_DR|113759:0.15256)0.707:0.15288)0.984:0.16319,((((Kolobok-N1_DR|113513:0.12275,Kolobok-N1_DR|113514:0.15060)0.973:0.17688,Kolobok-N1_DR|186635:0.32748)0.403:0.07548,(Kolobok-N1_DR|30135:0.31386,Kolobok-N1_DR|113512:0.29714)0.863:0.12900)0.791:0.08010,(Kolobok-N1_DR|113599:0.18369,(Kolobok-N1_DR|29968:0.42693,Kolobok-N1_DR|29771:0.17087)0.661:0.01743)0.811:0.06065)0.679:0.04897)0.868:0.08267,(((((Kolobok-N1_DR|186528:0.17494,Kolobok-N1_DR|29776:0.20379)0.742:0.04198,((Kolobok-N1_DR|30117:0.36905,Kolobok-N1_DR|186549:0.11727)0.878:0.13159,(Kolobok-N1_DR|113502:0.26256,(Kolobok-N1_DR|186785:0.29170,(Kolobok-N1_DR|186781:0.14483,Kolobok-N1_DR|186786:0.25903)0.971:0.35883)0.924:0.21828)0.928:0.21237)0.955:0.08838)0.784:0.05020,((Kolobok-N1_DR|186598:0.18799,(Kolobok-N1_DR|29777:0.26881,Kolobok-N1_DR|30043:0.14729)0.618:0.01620)0.136:0.00881,(Kolobok-N1_DR|186707:0.02367,Kolobok-N1_DR|260599:0.34775)0.285:0.29144)0.818:0.06971)0.632:0.01045,Kolobok-N1_DR|30106:0.25725)0.768:0.11875,(Kolobok-N1_DR|30110:0.09488,(Kolobok-N1_DR|30113:0.20107,Kolobok-N1_DR|186735:0.26446)0.858:0.18205)0.743:0.18471)0.789:0.04770)0.914:0.07764)0.644:0.02442)0.187:0.02533)0.363:0.04613)0.915:0.04964)0.516:0.03828,((((((Kolobok-N1_DR|113834:0.27259,Kolobok-N1_DR|260590:0.41258)0.672:0.07452,(Kolobok-N1_DR|29978:0.32563,Kolobok-N1_DR|260602:0.31348)0.807:0.17300)0.864:0.24654,(Kolobok-N1_DR|186531:0.23310,(Kolobok-N1_DR|29972:0.46488,(Kolobok-N1_DR|29831:0.24352,Kolobok-N1_DR|186738:0.44808)0.712:0.08024)0.630:0.07387)0.602:0.03211)0.058:0.06979,((((Kolobok-N1_DR|29876:0.26027,Kolobok-N1_DR|113812:0.22358)0.796:0.04571,(Kolobok-N1_DR|113577:0.24935,Kolobok-N1_DR|260489:0.31548)0.876:0.11691)0.745:0.01975,Kolobok-N1_DR|113560:0.14311)0.819:0.03929,(Kolobok-N1_DR|113526:0.26747,(Kolobok-N1_DR|29827:0.21417,Kolobok-N1_DR|29828:0.16492)0.945:0.12688)0.835:0.06044)0.825:0.02873)0.831:0.04395,((Kolobok-N1_DR|113528:0.18317,Kolobok-N1_DR|260622:0.32271)0.590:0.05782,(Kolobok-N1_DR|186585:0.32124,Kolobok-N1_DR|186606:0.44417)0.630:0.19442)0.104:0.00064)0.796:0.04061,((Kolobok-N1_DR|30123:0.28231,(Kolobok-N1_DR|260540:0.39686,Kolobok-N1_DR|186507:0.28237)0.866:0.12696)0.838:0.09497,(Kolobok-N1_DR|186620:0.28318,((Kolobok-N1_DR|30006:0.22377,(Kolobok-N1_DR|29907:0.18498,Kolobok-N1_DR|186658:0.22213)0.732:0.04298)0.638:0.08630,(Kolobok-N1_DR|113648:0.35306,Kolobok-N1_DR|260501:0.38029)0.630:0.02856)0.385:0.02877)0.886:0.06451)0.553:0.05740)0.429:0.03073)0.602:0.04320,(((((((Kolobok-N1_DR|113535:0.20340,Kolobok-N1_DR|186563:0.37513)0.643:0.01344,(Kolobok-N1_DR|186766:0.16804,(Kolobok-N1_DR|186764:0.10225,Kolobok-N1_DR|29809:0.78819)0.191:0.07250)0.941:0.12095)0.777:0.03654,Kolobok-N1_DR|29917:0.32517)0.630:0.01826,(Kolobok-N1_DR|29845:0.39939,(Kolobok-N1_DR|30125:0.30584,Kolobok-N1_DR|30132:0.13853)0.892:0.10413)0.887:0.04794)0.843:0.03004,(((Kolobok-N1_DR|186529:0.17901,(((Kolobok-N1_DR|186595:0.08217,Kolobok-N1_DR|186596:0.13851)0.713:0.02233,Kolobok-N1_DR|186597:0.11240)0.785:0.06269,Kolobok-N1_DR|186594:0.24254)0.951:0.27768)0.750:0.16161,Kolobok-N1_DR|113884:0.44531)0.871:0.11028,((Kolobok-N1_DR|30089:0.14502,(Kolobok-N1_DR|29977:0.48130,Kolobok-N1_DR|186612:0.34121)0.548:0.10900)0.929:0.18297,(Kolobok-N1_DR|186553:0.15012,Kolobok-N1_DR|260565:0.21273)0.042:0.01644)0.761:0.02768)0.844:0.04889)0.534:0.01599,(Kolobok-N1_DR|29830:0.66352,Kolobok-N1_DR|29871:0.25625)0.833:0.23797)0.779:0.04013,((((Kolobok-N1_DR|30014:0.15779,Kolobok-N1_DR|186617:0.28151)0.906:0.22640,((Kolobok-N1_DR|186619:0.30494,Kolobok-N1_DR|186739:0.17267)0.741:0.11245,(Kolobok-N1_DR|29792:0.11465,Kolobok-N1_DR|260573:0.37287)0.817:0.06007)0.319:0.01810)0.430:0.02060,(((Kolobok-N1_DR|30072:0.26126,(Kolobok-N1_DR|29863:0.19141,Kolobok-N1_DR|113631:0.24378)0.665:0.06284)0.992:0.42649,Kolobok-N1_DR|113670:0.37010)0.484:0.12555,((Kolobok-N1_DR|113832:0.54994,Kolobok-N1_DR|186610:0.43209)0.953:0.46601,(Kolobok-N1_DR|260557:0.81694,Kolobok-N1_DR|29885:0.76269)0.348:0.20587)0.935:0.49811)0.790:0.08247)0.245:0.00065,(Kolobok-N1_DR|30112:0.80051,Kolobok-N1_DR|30022:0.16871)0.828:0.13804)0.762:0.02413)0.781:0.01462)0.912:0.04076)0.869:0.02604,(((Kolobok-N1_DR|113781:0.14328,(((Kolobok-N1_DR|260523:0.25583,(Kolobok-N1_DR|260518:0.32284,Kolobok-N1_DR|260521:0.17424)0.494:0.06150)0.941:0.16806,Kolobok-N1_DR|29839:0.28751)0.647:0.04950,(Kolobok-N1_DR|113701:0.88317,Kolobok-N1_DR|186567:0.06681)0.757:0.12192)0.875:0.09130)0.796:0.08182,Kolobok-N1_DR|260487:0.30776)0.212:0.01775,(((((((((((Kolobok-N1_DR|113727:0.23307,Kolobok-N1_DR|260515:0.28697)0.571:0.00063,(Kolobok-N1_DR|113660:0.24155,(Kolobok-N1_DR|113657:0.12768,Kolobok-N1_DR|113736:0.30099)0.946:0.14030)0.812:0.06232)0.560:0.00064,Kolobok-N1_DR|186581:0.19411)0.856:0.15855,Kolobok-N1_DR|260516:0.15860)1.000:0.89307,Kolobok-N1_DR|260586:0.19011)0.783:0.15338,((((Kolobok-N1_DR|113746:0.41765,Kolobok-N1_DR|113722:0.21367)0.755:0.06152,Kolobok-N1_DR|186720:0.23257)0.812:0.11913,Kolobok-N1_DR|113726:0.32202)0.813:0.08687,(Kolobok-N1_DR|113716:0.47180,(Kolobok-N1_DR|113795:0.04283,((Kolobok-N1_DR|113787:0.0,Kolobok-N1_DR|113793:0.0):0.00064,Kolobok-N1_DR|113791:0.00064)0.948:0.00063)0.939:0.40011)0.766:0.17098)0.625:0.00064)0.491:0.05878,((Kolobok-N1_DR|186614:0.80672,Kolobok-N1_DR|260450:0.78933)0.115:0.09085,Kolobok-N1_DR|260551:0.22042)0.632:0.06355)0.868:0.07127,(Kolobok-N1_DR|186761:1.30680,((Kolobok-N1_DR|186789:0.37134,Kolobok-N1_DR|186677:0.06216)0.811:0.26550,((Kolobok-N1_DR|186701:0.25963,((((Kolobok-N1_DR|260560:0.17956,Kolobok-N1_DR|260563:0.10222)0.903:0.08556,(Kolobok-N1_DR|186655:0.24504,(Kolobok-N1_DR|113633:0.19952,Kolobok-N1_DR|113661:0.28996)0.591:0.03853)0.810:0.06751)0.814:0.03086,Kolobok-N1_DR|186587:0.25571)0.787:0.02859,Kolobok-N1_DR|30017:0.14685)0.103:0.05934)0.772:0.21362,Kolobok-N1_DR|113540:0.00074)0.715:0.31242)0.426:0.07894)0.329:0.02315)0.723:0.01061,(((Kolobok-N1_DR|113695:0.16645,Kolobok-N1_DR|113766:0.15497)0.319:0.01156,(Kolobok-N1_DR|29843:0.54466,Kolobok-N1_DR|29905:0.21815)0.795:0.13029)0.758:0.04819,(Kolobok-N1_DR|113730:0.27224,Kolobok-N1_DR|29955:0.20031)1.000:0.67173)0.621:0.02770)0.753:0.01852,(Kolobok-N1_DR|29808:0.30216,(Kolobok-N1_DR|30050:0.22096,Kolobok-N1_DR|186763:0.44008)0.728:0.08097)0.831:0.09151)0.843:0.05378,((Kolobok-N1_DR|260585:0.12532,(Kolobok-N1_DR|113609:0.03244,Kolobok-N1_DR|113612:0.07614)0.761:0.14233)0.030:0.00074,(Kolobok-N1_DR|113608:0.20737,(Kolobok-N1_DR|113611:0.00675,Kolobok-N1_DR|113614:0.04519)0.945:0.06341)0.833:0.06783)1.000:0.17908)0.282:0.00820)0.785:0.02185)0.162:0.01947)0.285:0.02214,(Kolobok-N1_DR|186705:0.29187,Kolobok-N1_DR|186605:0.33799)0.858:0.06415)0.343:0.00300,((((((Kolobok-N1_DR|186600:0.38379,(Kolobok-N1_DR|186657:0.20531,Kolobok-N1_DR|260598:0.53373)0.772:0.09996)0.239:0.02916,(((Kolobok-N1_DR|29963:0.23706,Kolobok-N1_DR|29962:0.19355)0.794:0.07991,(Kolobok-N1_DR|260595:0.32747,Kolobok-N1_DR|113557:0.28392)0.920:0.25779)0.704:0.05579,Kolobok-N1_DR|186776:0.44503)0.676:0.04690)0.545:0.08977,Kolobok-N1_DR|113524:0.24381)0.757:0.04709,((((Kolobok-N1_DR|113501:0.24916,Kolobok-N1_DR|113532:0.32314)0.363:0.01909,((Kolobok-N1_DR|260507:0.44040,Kolobok-N1_DR|186754:0.44945)0.393:0.06713,Kolobok-N1_DR|260437:0.36883)0.701:0.04548)0.385:0.03067,((Kolobok-N1_DR|113520:0.22216,(Kolobok-N1_DR|186555:0.08507,Kolobok-N1_DR|186779:0.30538)0.778:0.08498)0.898:0.18535,Kolobok-N1_DR|186556:0.20368)0.864:0.17373)0.069:0.03098,Kolobok-N1_DR|113703:0.49346)0.834:0.07452)0.668:0.02707,(((Kolobok-N1_DR|30055:0.19540,(Kolobok-N1_DR|30056:0.06026,Kolobok-N1_DR|30057:0.06804)0.822:0.04983)0.906:0.08047,(Kolobok-N1_DR|30059:0.10509,((((Kolobok-N1_DR|29875:0.22299,(Kolobok-N1_DR|29976:0.18821,Kolobok-N1_DR|260481:0.19977)0.841:0.09125)0.513:0.02676,Kolobok-N1_DR|113704:0.20112)0.695:0.02715,(Kolobok-N1_DR|113522:0.05204,Kolobok-N1_DR|260495:0.26584)0.043:0.09420)0.311:0.04728,Kolobok-N1_DR|113731:0.18262)1.000:0.32289)0.757:0.04388)0.898:0.05097,((Kolobok-N1_DR|113616:0.22142,Kolobok-N1_DR|186659:0.36775)0.750:0.04563,(((Kolobok-N1_DR|113684:0.14893,Kolobok-N1_DR|260611:0.62976)0.793:0.20434,Kolobok-N1_DR|113741:0.14697)0.924:0.18392,(Kolobok-N1_DR|29933:0.43372,Kolobok-N1_DR|186775:0.27226)0.833:0.15009)0.262:0.00072)0.021:0.00062)0.706:0.01465)0.644:0.03294,((Kolobok-N1_DR|186706:0.18595,Kolobok-N1_DR|260548:0.26608)0.771:0.05771,Kolobok-N1_DR|113801:0.16388)0.309:0.00103)0.912:0.07016)0.113:0.01480);
```
