## Supplementary Data 2 for "A genomic portrait of zebrafish transposable elements and their spatiotemporal embryonic expression": Kolobok-N2_DR.mafft.nwk

```
(((((((((((Kolobok-N2_DR|259034:0.14888,(Kolobok-N2_DR|420558:0.29828,Kolobok-N2_DR|667426:0.15173)0.372:0.02862)0.910:0.06273,(Kolobok-N2_DR|751259:0.11225,((Kolobok-N2_DR|337679:0.17586,Kolobok-N2_DR|112214:0.15111)0.720:0.01597,(Kolobok-N2_DR|185155:0.13814,Kolobok-N2_DR|501220:0.20979)0.734:0.01667)0.459:0.00072)0.000:0.00060)0.816:0.01661,((((((Kolobok-N2_DR|913011:0.10610,(Kolobok-N2_DR|420547:0.15030,Kolobok-N2_DR|501189:0.02699)0.689:0.21345)0.339:0.00059,((Kolobok-N2_DR|913007:0.13575,(Kolobok-N2_DR|751207:0.00068,Kolobok-N2_DR|831534:0.04433)0.657:0.21112)0.774:0.02362,Kolobok-N2_DR|337658:0.08316)0.723:0.00680)0.671:0.00562,(((Kolobok-N2_DR|259061:0.00061,(Kolobok-N2_DR|580524:0.00062,(Kolobok-N2_DR|420571:0.19203,Kolobok-N2_DR|420610:0.01015)0.379:0.12617)0.118:0.00745)0.924:0.14672,(Kolobok-N2_DR|337668:0.04212,Kolobok-N2_DR|501225:0.24807)0.632:0.15225)0.795:0.03186,(((((Kolobok-N2_DR|337671:0.12902,Kolobok-N2_DR|112215:0.10884)0.806:0.02356,(Kolobok-N2_DR|112219:0.21900,Kolobok-N2_DR|913019:0.11058)0.644:0.08249)0.767:0.01934,Kolobok-N2_DR|831497:0.20339)0.764:0.03042,((Kolobok-N2_DR|337680:0.05360,(Kolobok-N2_DR|420680:0.00063,Kolobok-N2_DR|580518:0.90167)0.901:0.09136)0.000:0.13601,(Kolobok-N2_DR|259067:0.10228,Kolobok-N2_DR|420591:0.30342)0.462:0.27158)0.819:0.05567)0.707:0.03211,((Kolobok-N2_DR|337588:0.09894,(Kolobok-N2_DR|580547:0.04486,Kolobok-N2_DR|28140:0.13138)0.668:0.02040)0.861:0.02785,((Kolobok-N2_DR|112167:0.09226,(Kolobok-N2_DR|112217:0.15977,Kolobok-N2_DR|185162:0.20679)0.887:0.15732)0.874:0.08363,(Kolobok-N2_DR|112231:0.13876,(Kolobok-N2_DR|185190:0.09426,Kolobok-N2_DR|751255:0.01105)0.607:0.12787)0.752:0.03920)0.641:0.01251)0.809:0.00062)0.832:0.01070)0.426:0.00059)0.818:0.00297,Kolobok-N2_DR|913006:0.10570)0.728:0.00137,Kolobok-N2_DR|501228:0.15053)0.781:0.00219,(((Kolobok-N2_DR|913055:0.13877,(Kolobok-N2_DR|337593:0.06323,Kolobok-N2_DR|501167:0.01257)0.323:0.13053)0.902:0.06720,(Kolobok-N2_DR|259098:0.12852,Kolobok-N2_DR|501197:0.18857)0.744:0.01840)0.432:0.00070,(((Kolobok-N2_DR|831596:0.16879,(Kolobok-N2_DR|831507:0.16824,Kolobok-N2_DR|831597:0.04931)0.704:0.08754)0.809:0.03244,((Kolobok-N2_DR|259062:0.28073,Kolobok-N2_DR|751226:0.03004)0.322:0.23886,Kolobok-N2_DR|667372:0.05472)0.587:0.01791)0.881:0.04470,((((Kolobok-N2_DR|751239:0.10625,((Kolobok-N2_DR|28158:0.29623,Kolobok-N2_DR|337689:0.22815)0.602:0.06946,(Kolobok-N2_DR|259068:0.08213,Kolobok-N2_DR|913030:0.16601)0.999:0.55913)0.152:0.01603)0.869:0.09926,((((Kolobok-N2_DR|420678:0.00063,(Kolobok-N2_DR|580523:0.25481,Kolobok-N2_DR|580574:0.00070)0.679:0.31892)0.833:0.13974,((Kolobok-N2_DR|667433:0.31925,Kolobok-N2_DR|831531:0.25010)0.495:0.18496,Kolobok-N2_DR|420660:0.22692)0.885:0.15633)0.469:0.04215,Kolobok-N2_DR|751186:0.16039)0.828:0.06952,(((Kolobok-N2_DR|913040:0.12123,(Kolobok-N2_DR|831551:0.00061,(Kolobok-N2_DR|501217:0.27031,Kolobok-N2_DR|667473:0.03243)0.332:0.03660)0.315:0.06065)0.606:0.16838,Kolobok-N2_DR|580490:0.06904)0.803:0.04854,((Kolobok-N2_DR|28214:0.22965,Kolobok-N2_DR|831500:0.12909)0.723:0.06718,Kolobok-N2_DR|751251:0.60955)0.580:0.07175)0.817:0.04695)0.808:0.04824)0.687:0.04568,(((Kolobok-N2_DR|420672:0.00064,Kolobok-N2_DR|831506:1.14306)0.598:0.18351,Kolobok-N2_DR|831544:0.40013)0.398:0.03877,Kolobok-N2_DR|913035:0.85576)0.000:0.00069)0.810:0.06308,(((((((Kolobok-N2_DR|28208:0.47951,(Kolobok-N2_DR|337652:0.13398,Kolobok-N2_DR|831576:0.17354)0.116:0.00570)0.612:0.03533,((Kolobok-N2_DR|501182:0.02578,Kolobok-N2_DR|185194:0.08816)0.575:0.15638,Kolobok-N2_DR|580576:0.13780)0.713:0.02812)0.507:0.00910,(Kolobok-N2_DR|831564:0.20222,(Kolobok-N2_DR|112176:0.18190,(Kolobok-N2_DR|185136:0.21220,Kolobok-N2_DR|667377:0.00062)0.576:0.04904)0.913:0.12827)0.621:0.00594)0.829:0.00840,(((((Kolobok-N2_DR|337615:0.21630,(Kolobok-N2_DR|337613:0.09995,(Kolobok-N2_DR|667474:0.23399,Kolobok-N2_DR|913033:0.26434)0.642:0.01740)0.845:0.03246)0.706:0.00671,((((((Kolobok-N2_DR|259084:0.08319,(Kolobok-N2_DR|112180:0.14781,Kolobok-N2_DR|337651:0.12292)0.501:0.00674)0.065:0.00070,(Kolobok-N2_DR|501164:0.54503,Kolobok-N2_DR|751196:0.08562)0.841:0.06833)0.745:0.00434,((Kolobok-N2_DR|28185:0.36442,Kolobok-N2_DR|259107:0.14189)0.550:0.01097,(Kolobok-N2_DR|112218:0.21595,(Kolobok-N2_DR|667414:0.14430,((Kolobok-N2_DR|420615:0.16175,Kolobok-N2_DR|185186:0.16086)0.697:0.00494,(Kolobok-N2_DR|751211:0.17897,Kolobok-N2_DR|913053:0.23008)0.396:0.01009)0.787:0.01147)0.988:0.08139)0.723:0.02511)0.737:0.02759)0.501:0.00063,(((((((Kolobok-N2_DR|185139:0.00939,Kolobok-N2_DR|185140:0.00474)0.900:0.10980,Kolobok-N2_DR|420626:0.14650)0.970:0.21452,(Kolobok-N2_DR|185180:0.11986,Kolobok-N2_DR|337691:0.10840)0.175:0.04113)0.968:0.11726,(Kolobok-N2_DR|337681:0.13901,Kolobok-N2_DR|337649:0.58647)0.759:0.01921)0.689:0.01097,Kolobok-N2_DR|420639:0.15343)0.661:0.00073,Kolobok-N2_DR|580530:0.18149)0.916:0.01605,(((Kolobok-N2_DR|337642:0.16463,((Kolobok-N2_DR|28153:0.13254,Kolobok-N2_DR|580514:0.15720)0.665:0.01033,(Kolobok-N2_DR|420629:0.19894,Kolobok-N2_DR|831569:0.13271)0.810:0.04152)0.634:0.00785)0.926:0.01199,((Kolobok-N2_DR|28187:0.15988,Kolobok-N2_DR|831582:0.16167)0.705:0.01158,((Kolobok-N2_DR|259074:0.28900,Kolobok-N2_DR|831590:0.14671)0.612:0.06395,Kolobok-N2_DR|580560:0.16895)0.758:0.00609)0.829:0.00364)0.705:0.00472,((Kolobok-N2_DR|831599:0.08917,Kolobok-N2_DR|751170:0.12848)0.813:0.04512,Kolobok-N2_DR|501184:0.19139)0.695:0.00070)0.758:0.00195)0.868:0.00567)0.837:0.00098,((Kolobok-N2_DR|501166:0.15559,Kolobok-N2_DR|580527:0.15921)0.062:0.01464,Kolobok-N2_DR|913042:0.13886)0.823:0.01057)0.593:0.00241,Kolobok-N2_DR|337637:0.18069)0.944:0.01125)0.451:0.00721,(((Kolobok-N2_DR|913036:0.13003,(Kolobok-N2_DR|501232:0.00063,(Kolobok-N2_DR|501185:0.01470,Kolobok-N2_DR|667411:0.02852)0.636:0.23421)0.886:0.11112)0.148:0.03550,(Kolobok-N2_DR|185184:0.09553,Kolobok-N2_DR|751213:0.13897)0.876:0.04016)0.737:0.00774,(((((Kolobok-N2_DR|259077:0.12133,Kolobok-N2_DR|112230:0.19941)0.748:0.02676,Kolobok-N2_DR|337629:0.05479)0.140:0.00062,((Kolobok-N2_DR|831495:0.10552,Kolobok-N2_DR|112166:0.30355)0.534:0.05584,((Kolobok-N2_DR|337655:0.20270,((Kolobok-N2_DR|751179:0.34784,Kolobok-N2_DR|112177:0.09885)0.044:0.02446,(Kolobok-N2_DR|259116:0.27096,Kolobok-N2_DR|580591:0.04087)0.455:0.81462)0.752:0.04305)0.574:0.04348,(((Kolobok-N2_DR|580525:0.15947,Kolobok-N2_DR|580522:0.82884)0.234:0.03086,Kolobok-N2_DR|28225:0.25325)0.731:0.09742,((Kolobok-N2_DR|501168:0.33752,Kolobok-N2_DR|580521:0.15233)0.801:0.06825,(Kolobok-N2_DR|420560:0.11177,Kolobok-N2_DR|831545:0.20422)0.828:0.06014)0.871:0.06405)0.934:0.11211)0.255:0.03169)0.468:0.05283)0.990:0.14777,(Kolobok-N2_DR|420599:0.22353,((Kolobok-N2_DR|420549:0.05700,Kolobok-N2_DR|831594:0.13897)0.648:0.08743,(Kolobok-N2_DR|185171:0.19246,Kolobok-N2_DR|28128:0.48027)0.421:0.00999)0.286:0.00936)0.766:0.02424)0.737:0.01049,(((Kolobok-N2_DR|337612:0.14892,Kolobok-N2_DR|337617:0.27556)0.762:0.03407,((Kolobok-N2_DR|28139:0.15866,Kolobok-N2_DR|112224:0.16544)0.616:0.04036,Kolobok-N2_DR|831600:0.12935)0.311:0.03119)0.180:0.00069,((Kolobok-N2_DR|751165:0.52996,Kolobok-N2_DR|420614:0.10575)0.469:0.03243,Kolobok-N2_DR|28163:0.19060)0.763:0.01555)0.872:0.00955)0.782:0.00452)0.849:0.00598)0.438:0.00358,(((Kolobok-N2_DR|259073:0.17499,(Kolobok-N2_DR|259106:0.05799,(Kolobok-N2_DR|667462:0.17015,Kolobok-N2_DR|751171:0.10904)0.833:0.01686)0.905:0.03212)0.865:0.02665,(Kolobok-N2_DR|185212:0.06733,Kolobok-N2_DR|185211:0.10983)0.915:0.04042)0.949:0.02503,((Kolobok-N2_DR|831554:0.14841,(Kolobok-N2_DR|580520:0.10165,Kolobok-N2_DR|751232:0.02336)0.398:0.02614)0.911:0.06376,(Kolobok-N2_DR|913025:0.15494,(Kolobok-N2_DR|28212:0.18164,Kolobok-N2_DR|751188:0.19211)0.612:0.02906)0.772:0.01986)0.275:0.00548)0.866:0.00986)0.902:0.00831,(((Kolobok-N2_DR|259119:0.25820,Kolobok-N2_DR|667421:0.21589)0.771:0.04431,((Kolobok-N2_DR|831498:0.02277,(Kolobok-N2_DR|112201:0.09178,Kolobok-N2_DR|501183:0.00766)0.202:0.03730)0.855:0.07903,(Kolobok-N2_DR|420657:0.34773,(Kolobok-N2_DR|185182:0.04209,Kolobok-N2_DR|337693:0.00059)0.598:0.09498)0.892:0.05621)0.662:0.00438)0.762:0.00791,(Kolobok-N2_DR|185201:0.04051,Kolobok-N2_DR|420655:0.17848)0.904:0.07132)0.974:0.02720)0.941:0.02908)0.887:0.02694,(((((Kolobok-N2_DR|420618:0.22104,(Kolobok-N2_DR|580558:0.07162,Kolobok-N2_DR|913005:0.17477)0.830:0.10502)0.787:0.15006,(Kolobok-N2_DR|420643:0.10106,Kolobok-N2_DR|580537:0.18934)0.703:0.06552)0.399:0.02400,((Kolobok-N2_DR|185147:0.00061,(Kolobok-N2_DR|501206:0.24106,Kolobok-N2_DR|185149:0.08974)0.324:0.03989)0.818:0.07395,Kolobok-N2_DR|501238:0.20001)0.690:0.02010)0.826:0.01210,(((Kolobok-N2_DR|831532:0.04456,(Kolobok-N2_DR|420622:0.04621,Kolobok-N2_DR|831556:0.12134)0.644:0.08047)0.713:0.10774,Kolobok-N2_DR|28135:0.11786)0.475:0.03798,(Kolobok-N2_DR|28176:0.05252,Kolobok-N2_DR|259039:0.00731)0.689:0.12256)0.864:0.02909)0.819:0.00587,(((((Kolobok-N2_DR|751187:0.10842,Kolobok-N2_DR|831528:0.20516)0.718:0.01160,Kolobok-N2_DR|28168:0.21753)0.899:0.03941,((((Kolobok-N2_DR|337645:0.26285,((Kolobok-N2_DR|337608:0.11796,Kolobok-N2_DR|420636:0.00063)0.574:0.11457,Kolobok-N2_DR|667459:0.26217)0.748:0.03844)0.532:0.00469,((((Kolobok-N2_DR|28175:0.12246,Kolobok-N2_DR|420586:0.17809)0.944:0.25371,(Kolobok-N2_DR|913029:0.27838,Kolobok-N2_DR|831552:0.25151)0.553:0.01819)0.152:0.03696,Kolobok-N2_DR|420587:0.49827)0.442:0.02069,(((((Kolobok-N2_DR|185151:0.37984,Kolobok-N2_DR|667458:0.00064)0.013:0.44448,Kolobok-N2_DR|337635:0.22793)0.721:0.03640,Kolobok-N2_DR|667447:0.30894)0.860:0.04148,(((Kolobok-N2_DR|259052:0.17106,Kolobok-N2_DR|185159:0.20275)0.725:0.03911,Kolobok-N2_DR|667464:0.25539)0.776:0.02775,(Kolobok-N2_DR|667493:0.46763,Kolobok-N2_DR|831527:0.20635)0.932:0.10976)0.823:0.03993)0.899:0.07818,(Kolobok-N2_DR|185126:0.25283,Kolobok-N2_DR|580508:0.23716)0.792:0.07696)0.202:0.04489)0.976:0.07016)0.790:0.00597,((Kolobok-N2_DR|501186:0.65815,(((Kolobok-N2_DR|420669:0.02599,Kolobok-N2_DR|501165:0.06042)0.297:0.16667,(Kolobok-N2_DR|420601:0.37955,Kolobok-N2_DR|751245:0.20909)0.785:0.06001)0.692:0.02249,(Kolobok-N2_DR|337621:0.17501,Kolobok-N2_DR|420585:0.33354)0.768:0.04117)0.209:0.00070)0.371:0.01342,((Kolobok-N2_DR|831523:0.26634,(((Kolobok-N2_DR|28166:0.19656,Kolobok-N2_DR|28226:0.34197)0.426:0.04270,Kolobok-N2_DR|112195:0.13041)0.206:0.00063,(((Kolobok-N2_DR|420674:0.59359,(Kolobok-N2_DR|259022:0.19716,Kolobok-N2_DR|831546:0.00063)0.627:0.49036)0.442:0.12292,Kolobok-N2_DR|501243:0.27268)0.847:0.04641,Kolobok-N2_DR|913009:0.20106)0.862:0.02718)0.231:0.00062)0.896:0.04056,(Kolobok-N2_DR|112189:0.23212,((Kolobok-N2_DR|420579:0.12496,(Kolobok-N2_DR|28223:0.00113,Kolobok-N2_DR|28224:0.01811)0.999:0.33221)0.501:0.03740,Kolobok-N2_DR|28164:0.22225)0.512:0.01521)0.949:0.03659)0.912:0.02328)0.712:0.01579)0.400:0.00152,(Kolobok-N2_DR|420647:0.09568,Kolobok-N2_DR|831595:0.15507)0.860:0.11135)0.856:0.01329)0.131:0.00062,Kolobok-N2_DR|751190:0.18011)0.554:0.00606,(((((((Kolobok-N2_DR|751220:0.10442,Kolobok-N2_DR|337609:0.18411)0.652:0.01452,Kolobok-N2_DR|501221:0.13996)0.246:0.00461,Kolobok-N2_DR|420604:0.16484)0.308:0.02693,Kolobok-N2_DR|831567:0.45915)0.295:0.00978,(((Kolobok-N2_DR|28201:0.06099,Kolobok-N2_DR|667494:0.03899)0.371:0.13521,Kolobok-N2_DR|112213:0.19596)0.198:0.01686,(Kolobok-N2_DR|28155:0.00062,(Kolobok-N2_DR|337660:0.00071,Kolobok-N2_DR|112199:0.33821)0.558:0.01439)0.668:0.09085)0.870:0.02971)0.896:0.01923,(Kolobok-N2_DR|501216:0.26312,((((((Kolobok-N2_DR|580511:0.23712,Kolobok-N2_DR|28202:0.10711)0.949:0.06175,Kolobok-N2_DR|667455:0.18294)0.443:0.01058,(Kolobok-N2_DR|420592:0.25131,(Kolobok-N2_DR|28154:0.00073,Kolobok-N2_DR|185197:0.39471)0.227:0.15026)0.796:0.01556)0.353:0.00961,(Kolobok-N2_DR|185172:0.03230,Kolobok-N2_DR|28171:0.43131)0.696:0.09287)0.851:0.02474,Kolobok-N2_DR|185142:0.23474)0.809:0.09249,Kolobok-N2_DR|501249:0.21966)0.552:0.05226)0.756:0.08128)0.345:0.00418,Kolobok-N2_DR|667454:0.18881)0.502:0.00375)0.759:0.00363)0.737:0.00757)0.773:0.01109,Kolobok-N2_DR|112184:0.41931)0.243:0.00847,((Kolobok-N2_DR|259040:0.19421,(((Kolobok-N2_DR|580569:0.12723,((Kolobok-N2_DR|913018:0.00063,(Kolobok-N2_DR|831530:0.35878,Kolobok-N2_DR|913022:0.33834)0.089:0.00977)0.700:0.26058,Kolobok-N2_DR|112181:0.16781)0.732:0.01592)0.493:0.00062,Kolobok-N2_DR|831592:0.14596)0.714:0.01252,(Kolobok-N2_DR|28122:0.75829,Kolobok-N2_DR|831521:0.00337)0.327:0.41147)0.164:0.01161)0.906:0.00063,(Kolobok-N2_DR|501162:0.15687,Kolobok-N2_DR|831539:0.34047)0.709:0.05456)0.870:0.02467)0.202:0.00131)0.858:0.02062)0.857:0.01355)0.815:0.00217)0.558:0.00301)0.803:0.00176,(((Kolobok-N2_DR|112200:0.15509,Kolobok-N2_DR|667407:0.15860)0.844:0.01896,((Kolobok-N2_DR|185122:0.05410,Kolobok-N2_DR|667386:0.00063)0.979:0.17746,(Kolobok-N2_DR|580581:0.22531,(Kolobok-N2_DR|501213:0.00541,Kolobok-N2_DR|580571:0.25321)0.393:0.04606)0.380:0.08233)0.709:0.03380)0.748:0.00515,((Kolobok-N2_DR|185195:0.15230,(((Kolobok-N2_DR|259028:0.25176,(Kolobok-N2_DR|259092:0.00062,Kolobok-N2_DR|913059:0.18420)0.634:0.33245)0.913:0.23156,Kolobok-N2_DR|667400:0.40549)0.634:0.04653,(Kolobok-N2_DR|913049:0.24956,(Kolobok-N2_DR|580519:0.00062,(Kolobok-N2_DR|28188:0.28361,Kolobok-N2_DR|831508:0.00070)0.675:0.43891)0.842:0.13533)0.060:0.00925)0.346:0.01013)0.783:0.02065,((Kolobok-N2_DR|831494:0.28368,Kolobok-N2_DR|913038:0.13051)0.856:0.12112,(((Kolobok-N2_DR|28167:0.12399,(((Kolobok-N2_DR|580506:0.00061,Kolobok-N2_DR|913039:0.47334)0.845:0.14407,Kolobok-N2_DR|580499:0.15640)0.992:0.25683,((Kolobok-N2_DR|420556:0.03126,Kolobok-N2_DR|28183:0.25549)0.812:0.11357,Kolobok-N2_DR|831522:0.27067)0.913:0.24997)0.759:0.05315)0.053:0.00062,(Kolobok-N2_DR|112228:0.20794,Kolobok-N2_DR|28141:0.07409)0.983:0.25925)0.775:0.01122,((((Kolobok-N2_DR|580510:0.83671,Kolobok-N2_DR|913010:0.12993)0.405:0.00063,Kolobok-N2_DR|259021:0.08777)0.303:0.00709,((Kolobok-N2_DR|28126:0.16447,(((Kolobok-N2_DR|580500:0.09737,(Kolobok-N2_DR|259108:0.07373,((Kolobok-N2_DR|913015:0.12331,(Kolobok-N2_DR|667373:0.25758,(Kolobok-N2_DR|667484:0.03621,Kolobok-N2_DR|667485:0.04173)0.984:0.08152)0.679:0.01728)0.820:0.02366,(Kolobok-N2_DR|831515:0.10774,(Kolobok-N2_DR|667467:0.05002,(Kolobok-N2_DR|420590:0.19690,Kolobok-N2_DR|831499:0.21530)0.596:0.48692)0.513:0.13946)0.731:0.01026)0.801:0.02339)0.918:0.04217)0.809:0.02571,(((Kolobok-N2_DR|28182:0.00059,(Kolobok-N2_DR|28127:0.09775,Kolobok-N2_DR|667483:0.01143)0.528:0.09873)0.878:0.04494,Kolobok-N2_DR|337678:0.09361)0.798:0.01146,((Kolobok-N2_DR|501181:0.91860,Kolobok-N2_DR|751159:0.00071)0.520:0.06999,Kolobok-N2_DR|501248:0.11297)0.799:0.00062)0.742:0.00439)0.306:0.00586,Kolobok-N2_DR|580502:0.06826)0.789:0.01139)0.130:0.00097,Kolobok-N2_DR|667381:0.15804)0.380:0.00742)0.547:0.00431,(Kolobok-N2_DR|259055:0.00063,Kolobok-N2_DR|751212:0.15257)0.031:0.30023)0.687:0.01023)0.600:0.00253)0.844:0.01613)0.862:0.00825)0.510:0.00650)0.130:0.00067,(((((Kolobok-N2_DR|337605:0.04349,Kolobok-N2_DR|501237:0.14160)0.000:0.09796,(Kolobok-N2_DR|831541:0.20609,(Kolobok-N2_DR|831575:0.13998,Kolobok-N2_DR|185213:0.01282)0.666:0.03577)0.986:0.07610)0.233:0.03063,Kolobok-N2_DR|667431:0.35757)0.964:0.05065,(Kolobok-N2_DR|580504:0.13267,(((Kolobok-N2_DR|259041:1.08278,Kolobok-N2_DR|185202:0.00070)0.821:0.17938,(Kolobok-N2_DR|580567:0.10343,Kolobok-N2_DR|667390:0.18312)0.477:0.02714)0.824:0.02661,(Kolobok-N2_DR|580492:0.29370,(Kolobok-N2_DR|28211:0.03510,(Kolobok-N2_DR|112239:0.00063,(Kolobok-N2_DR|420567:0.00062,Kolobok-N2_DR|667441:0.31713)0.673:0.87254)0.627:0.19495)0.772:0.10466)0.606:0.01047)0.778:0.01231)0.112:0.00589)0.572:0.01380,(Kolobok-N2_DR|501209:0.67899,Kolobok-N2_DR|501236:0.08310)0.752:0.05520)0.804:0.01499)0.174:0.00123,(((((Kolobok-N2_DR|831566:0.10234,(Kolobok-N2_DR|501226:0.12938,(Kolobok-N2_DR|259047:0.12023,Kolobok-N2_DR|667405:0.13060)0.820:0.01641)0.828:0.00072)0.750:0.01915,(((Kolobok-N2_DR|112178:0.15004,Kolobok-N2_DR|185156:0.15888)0.584:0.00902,(Kolobok-N2_DR|751218:0.17456,Kolobok-N2_DR|337664:0.13605)0.657:0.01643)0.780:0.00564,((Kolobok-N2_DR|751263:0.16056,Kolobok-N2_DR|28195:0.16862)0.749:0.00920,((((Kolobok-N2_DR|580583:0.16148,((Kolobok-N2_DR|185208:0.00449,(Kolobok-N2_DR|501176:0.00062,Kolobok-N2_DR|831512:0.08281)0.560:0.11086)0.352:0.13326,(Kolobok-N2_DR|501202:0.24076,Kolobok-N2_DR|667428:0.00072)0.538:0.16665)0.767:0.01807)0.787:0.00601,(((((Kolobok-N2_DR|28146:0.45673,Kolobok-N2_DR|420569:0.13649)0.217:0.07189,Kolobok-N2_DR|751264:0.14803)0.893:0.01541,(((Kolobok-N2_DR|751182:0.38262,Kolobok-N2_DR|831561:0.00058)0.929:0.17954,Kolobok-N2_DR|580549:0.14173)0.750:0.01085,Kolobok-N2_DR|913024:0.26330)0.746:0.00919)0.858:0.00757,((((Kolobok-N2_DR|420651:0.00063,(Kolobok-N2_DR|501234:0.00257,Kolobok-N2_DR|580550:0.00061)0.842:0.04983)0.695:0.04618,(Kolobok-N2_DR|667487:0.23282,Kolobok-N2_DR|501178:0.09591)0.851:0.10842)0.891:0.09556,(((Kolobok-N2_DR|259121:0.35583,Kolobok-N2_DR|337620:0.18245)0.228:0.00129,(((Kolobok-N2_DR|185121:0.09740,Kolobok-N2_DR|259048:0.00063)0.998:0.15777,((Kolobok-N2_DR|667495:0.00063,Kolobok-N2_DR|667496:0.00063)0.989:0.12951,Kolobok-N2_DR|28220:0.11984)0.967:0.11529)1.000:0.23204,(((Kolobok-N2_DR|580496:0.13405,(Kolobok-N2_DR|259099:0.00070,Kolobok-N2_DR|337669:0.27830)0.805:0.23809)0.834:0.02295,(Kolobok-N2_DR|667389:0.11130,Kolobok-N2_DR|580566:0.15656)0.508:0.00907)0.497:0.00709,((Kolobok-N2_DR|751225:0.03141,(Kolobok-N2_DR|501195:0.56087,Kolobok-N2_DR|667448:0.00062)0.840:0.10768)0.109:0.11897,Kolobok-N2_DR|913041:0.20242)0.758:0.02047)0.236:0.00256)0.706:0.00578)0.823:0.01089,(((((Kolobok-N2_DR|28193:0.22222,Kolobok-N2_DR|751240:0.13947)0.218:0.00303,(Kolobok-N2_DR|112243:0.00063,(Kolobok-N2_DR|28129:0.01323,Kolobok-N2_DR|28161:0.17847)0.256:0.05541)0.852:0.11698)0.687:0.01379,Kolobok-N2_DR|337677:0.15636)0.760:0.01489,((Kolobok-N2_DR|420551:0.07665,(Kolobok-N2_DR|420559:0.00063,(Kolobok-N2_DR|501187:0.00063,Kolobok-N2_DR|580543:0.16662)0.104:0.09854)0.600:0.08723)0.880:0.02733,((Kolobok-N2_DR|831525:0.12206,(Kolobok-N2_DR|420608:0.00932,Kolobok-N2_DR|751168:0.05112)0.433:0.24478)0.803:0.04164,(Kolobok-N2_DR|420661:0.08891,(Kolobok-N2_DR|259088:0.00068,Kolobok-N2_DR|831587:0.00063)0.700:0.05036)0.725:0.06731)0.692:0.01307)0.348:0.00860)0.726:0.00667,(((Kolobok-N2_DR|185188:0.02430,Kolobok-N2_DR|501259:0.32771)0.127:0.10118,(Kolobok-N2_DR|751262:0.14483,Kolobok-N2_DR|831577:0.11089)0.927:0.26826)0.287:0.02163,(Kolobok-N2_DR|751216:0.15131,(Kolobok-N2_DR|28190:0.13555,((Kolobok-N2_DR|259024:0.08795,Kolobok-N2_DR|259046:0.06031)0.397:0.11844,Kolobok-N2_DR|185177:0.23513)0.997:0.22474)0.791:0.04831)0.838:0.02748)0.907:0.04510)0.500:0.00626)0.868:0.01035)0.740:0.00581,(((Kolobok-N2_DR|420554:0.00072,Kolobok-N2_DR|501256:0.43679)0.808:0.05691,Kolobok-N2_DR|831505:0.34037)0.439:0.08704,(Kolobok-N2_DR|337644:0.17311,Kolobok-N2_DR|667450:0.16183)0.222:0.01940)0.700:0.00418)0.708:0.00615)0.762:0.00391,(((Kolobok-N2_DR|667477:0.34236,(((Kolobok-N2_DR|501255:0.18414,Kolobok-N2_DR|913045:0.32895)0.788:0.09615,(Kolobok-N2_DR|667445:0.15762,Kolobok-N2_DR|28152:0.11918)0.685:0.01550)0.772:0.00062,(Kolobok-N2_DR|28196:0.02737,Kolobok-N2_DR|28198:0.06283)0.919:0.05407)0.126:0.00898)0.594:0.00760,(((Kolobok-N2_DR|751176:0.13807,(Kolobok-N2_DR|913057:0.14767,Kolobok-N2_DR|501235:0.15214)0.755:0.02354)0.536:0.00778,(Kolobok-N2_DR|420654:0.13078,Kolobok-N2_DR|913014:0.18893)0.767:0.02376)0.782:0.00797,((Kolobok-N2_DR|185130:0.20112,(Kolobok-N2_DR|259037:0.14338,(((Kolobok-N2_DR|420600:0.12603,(Kolobok-N2_DR|259118:0.30003,Kolobok-N2_DR|420665:0.23272)0.340:0.06316)0.533:0.04678,Kolobok-N2_DR|501231:0.23945)0.845:0.03396,((Kolobok-N2_DR|501196:0.19531,Kolobok-N2_DR|580497:0.15564)0.727:0.01787,(Kolobok-N2_DR|831553:0.12203,(Kolobok-N2_DR|337653:0.16567,Kolobok-N2_DR|28206:0.18187)0.190:0.01222)0.604:0.03198)0.556:0.01038)0.504:0.00780)0.125:0.00062)0.877:0.00759,((Kolobok-N2_DR|259033:0.52498,Kolobok-N2_DR|501198:0.06902)0.699:0.06891,(Kolobok-N2_DR|337665:0.17219,(Kolobok-N2_DR|580548:0.13107,(Kolobok-N2_DR|337586:0.11762,Kolobok-N2_DR|420625:0.03618)0.338:0.12376)0.332:0.00824)0.377:0.00058)0.841:0.00499)0.863:0.00580)0.561:0.00224)0.511:0.00292,(((Kolobok-N2_DR|420593:0.27519,Kolobok-N2_DR|667374:0.53413)0.800:0.00062,(((Kolobok-N2_DR|501223:0.18174,((Kolobok-N2_DR|259058:0.19501,(Kolobok-N2_DR|831565:0.14787,(Kolobok-N2_DR|185183:0.34764,Kolobok-N2_DR|112216:0.17770)0.165:0.01711)0.474:0.00651)0.840:0.01151,(Kolobok-N2_DR|667396:0.15025,(Kolobok-N2_DR|112241:0.01894,Kolobok-N2_DR|259071:0.40161)0.446:0.18426)0.832:0.03126)0.369:0.00063)0.828:0.00644,(((Kolobok-N2_DR|28165:0.43857,(((Kolobok-N2_DR|28118:0.03590,Kolobok-N2_DR|28119:0.01884)1.000:0.53103,(Kolobok-N2_DR|501239:0.14901,Kolobok-N2_DR|28209:0.34779)0.000:0.00063)0.321:0.03841,((Kolobok-N2_DR|751162:0.35353,(Kolobok-N2_DR|337659:0.16089,((Kolobok-N2_DR|259025:0.0,Kolobok-N2_DR|259026:0.0):0.00062,Kolobok-N2_DR|259027:0.00920)0.912:0.31067)0.417:0.12579)0.309:0.17572,(Kolobok-N2_DR|112232:0.00069,Kolobok-N2_DR|913032:0.06171)0.981:0.32111)0.621:0.01724)0.270:0.01384)0.000:0.00577,(((((Kolobok-N2_DR|259083:0.00062,Kolobok-N2_DR|337604:0.22679)0.856:0.17721,Kolobok-N2_DR|28120:0.38502)0.303:0.07670,(Kolobok-N2_DR|259020:0.22626,Kolobok-N2_DR|420635:0.01929)0.237:0.19304)0.847:0.02540,((((Kolobok-N2_DR|185209:0.20242,Kolobok-N2_DR|751194:0.04176)0.394:0.04278,Kolobok-N2_DR|337694:0.30640)0.692:0.07326,Kolobok-N2_DR|667388:0.20720)0.764:0.03154,(((((Kolobok-N2_DR|28219:0.12602,Kolobok-N2_DR|112222:0.01347)0.529:0.17288,Kolobok-N2_DR|831501:0.26951)0.762:0.05741,(Kolobok-N2_DR|112179:0.02457,Kolobok-N2_DR|337682:0.04830)0.411:0.18919)0.698:0.00919,Kolobok-N2_DR|751261:0.24263)0.854:0.01351,((Kolobok-N2_DR|28179:0.09116,(Kolobok-N2_DR|751167:0.29553,Kolobok-N2_DR|751160:0.31965)0.000:0.02855)0.858:0.09795,((Kolobok-N2_DR|501190:0.22130,(Kolobok-N2_DR|667427:0.18738,Kolobok-N2_DR|751173:0.00792)0.447:0.16232)0.737:0.02608,(Kolobok-N2_DR|913026:0.12445,(Kolobok-N2_DR|28217:0.14128,Kolobok-N2_DR|751238:0.03117)0.435:0.16252)0.763:0.01903)0.092:0.00667)0.880:0.00080)0.548:0.00298)0.672:0.00418)0.340:0.00808,(Kolobok-N2_DR|667397:0.12909,Kolobok-N2_DR|185163:0.11429)0.774:0.15358)0.823:0.01208)0.708:0.00526,(((Kolobok-N2_DR|259086:0.13023,Kolobok-N2_DR|831562:0.14588)0.999:0.18735,((Kolobok-N2_DR|259111:0.17802,Kolobok-N2_DR|667443:0.00070)0.906:0.11524,Kolobok-N2_DR|751256:0.14856)0.946:0.03722)0.663:0.00914,Kolobok-N2_DR|831584:0.16552)0.773:0.01034)0.994:0.03504)0.696:0.02111,(((Kolobok-N2_DR|259063:0.15063,Kolobok-N2_DR|259079:0.18386)0.167:0.00725,(Kolobok-N2_DR|667465:0.00062,Kolobok-N2_DR|751236:0.00064)1.000:0.60366)0.629:0.00962,(Kolobok-N2_DR|751222:0.08451,((Kolobok-N2_DR|420662:0.19821,(Kolobok-N2_DR|580536:0.16219,Kolobok-N2_DR|831547:0.02074)0.639:0.33644)0.799:0.07441,Kolobok-N2_DR|185150:0.27664)0.505:0.00061)0.945:0.04913)0.453:0.00748)0.282:0.00456)0.064:0.00070,((Kolobok-N2_DR|337650:0.00070,Kolobok-N2_DR|751202:0.49323)0.597:0.16386,(((Kolobok-N2_DR|420653:0.30465,Kolobok-N2_DR|337657:0.14052)0.854:0.05794,((Kolobok-N2_DR|751184:0.28931,(((((Kolobok-N2_DR|501207:0.20973,Kolobok-N2_DR|501208:0.37157)0.032:0.00061,Kolobok-N2_DR|667466:0.19869)0.815:0.05101,((Kolobok-N2_DR|185205:0.20256,Kolobok-N2_DR|259049:0.37264)0.434:0.06755,(Kolobok-N2_DR|580573:0.12070,(Kolobok-N2_DR|337641:0.21223,Kolobok-N2_DR|913004:0.51723)0.532:0.05962)0.746:0.08473)0.221:0.02938)0.770:0.01171,((Kolobok-N2_DR|751172:0.00064,Kolobok-N2_DR|831524:0.19159)0.843:0.20544,((Kolobok-N2_DR|831548:0.00063,(Kolobok-N2_DR|185152:0.26801,Kolobok-N2_DR|28133:0.00363)0.765:0.09538)0.751:0.04622,(Kolobok-N2_DR|913013:0.14786,Kolobok-N2_DR|751246:0.17950)0.688:0.00492)0.798:0.02036)0.046:0.00876)0.977:0.02664,(Kolobok-N2_DR|259035:0.16822,(Kolobok-N2_DR|580551:0.28973,(Kolobok-N2_DR|185168:0.01063,Kolobok-N2_DR|501257:0.18416)0.290:0.15599)0.547:0.02446)0.510:0.01474)0.549:0.00467)0.615:0.00264,((Kolobok-N2_DR|112238:0.30564,(((Kolobok-N2_DR|501194:0.22024,((Kolobok-N2_DR|28180:0.24998,(Kolobok-N2_DR|501241:0.11742,Kolobok-N2_DR|112187:0.15011)0.711:0.02968)0.370:0.00071,(Kolobok-N2_DR|420609:0.16717,(Kolobok-N2_DR|420576:0.13203,Kolobok-N2_DR|580513:0.00062)0.991:0.19117)0.893:0.02217)0.924:0.00951)0.878:0.00063,((((((((Kolobok-N2_DR|751233:0.15848,((Kolobok-N2_DR|420574:0.19119,(Kolobok-N2_DR|501230:0.00062,Kolobok-N2_DR|831503:0.54094)0.650:0.07635)0.332:0.09367,(Kolobok-N2_DR|580563:0.00063,(Kolobok-N2_DR|28189:0.00064,Kolobok-N2_DR|751164:0.02114)0.675:0.45456)0.052:0.20184)0.609:0.05945)0.475:0.09414,(Kolobok-N2_DR|667435:0.01265,Kolobok-N2_DR|913058:0.51175)0.380:0.20068)0.663:0.06132,(Kolobok-N2_DR|913008:0.27484,((Kolobok-N2_DR|420638:0.12800,Kolobok-N2_DR|831586:0.00063)0.979:0.40252,Kolobok-N2_DR|259043:0.60439)0.172:0.00068)0.947:0.16442)0.471:0.02265,((((Kolobok-N2_DR|337646:0.24631,Kolobok-N2_DR|580586:0.20781)0.671:0.12471,(Kolobok-N2_DR|185138:0.00973,Kolobok-N2_DR|667438:0.00063)0.938:0.28335)0.598:0.13077,Kolobok-N2_DR|420658:0.26308)0.066:0.00061,((Kolobok-N2_DR|913060:0.00062,Kolobok-N2_DR|667425:0.16948)0.577:0.26224,(((Kolobok-N2_DR|913056:0.00062,(Kolobok-N2_DR|28199:0.22622,Kolobok-N2_DR|667413:0.00548)0.680:0.31478)0.756:0.13567,Kolobok-N2_DR|185206:0.04073)0.579:0.16708,(Kolobok-N2_DR|28181:0.39230,Kolobok-N2_DR|667392:0.22096)0.770:0.07491)0.091:0.01986)0.909:0.08726)0.827:0.06036)0.901:0.03993,(((Kolobok-N2_DR|913050:0.27231,(Kolobok-N2_DR|185203:0.21470,(Kolobok-N2_DR|667472:0.14235,Kolobok-N2_DR|751181:0.05801)0.675:0.24821)0.713:0.07746)0.000:0.00130,(((Kolobok-N2_DR|28228:0.58257,(Kolobok-N2_DR|501253:0.00070,(Kolobok-N2_DR|580509:0.16396,Kolobok-N2_DR|580544:0.37431)0.000:0.00303)0.544:0.10200)0.439:0.04341,(Kolobok-N2_DR|337614:0.00061,Kolobok-N2_DR|667424:0.29532)0.990:0.83193)0.117:0.01231,Kolobok-N2_DR|831540:0.13847)0.419:0.03350)0.000:0.00064,Kolobok-N2_DR|420627:0.40328)0.927:0.03696)0.025:0.00992,Kolobok-N2_DR|259060:0.39143)0.864:0.02436,((Kolobok-N2_DR|337631:0.00063,(Kolobok-N2_DR|28143:0.54097,Kolobok-N2_DR|337630:0.01572)0.124:0.00371)1.000:0.19219,((Kolobok-N2_DR|259038:0.00070,Kolobok-N2_DR|751203:0.39290)0.594:0.11591,((Kolobok-N2_DR|28177:0.00406,Kolobok-N2_DR|420611:0.25187)0.510:0.17196,Kolobok-N2_DR|751189:0.22628)0.801:0.02182)0.026:0.01216)0.784:0.01611)0.215:0.00745,((((Kolobok-N2_DR|112225:0.25385,Kolobok-N2_DR|667470:0.00060)0.506:0.15411,Kolobok-N2_DR|420668:0.23020)0.317:0.00128,Kolobok-N2_DR|112233:0.12372)0.648:0.01378,(Kolobok-N2_DR|420548:0.11095,Kolobok-N2_DR|913054:0.17770)0.836:0.10256)0.686:0.00445)0.743:0.00241)0.000:0.00391,Kolobok-N2_DR|420566:0.38123)0.371:0.00096)0.472:0.00117,(((((Kolobok-N2_DR|751247:0.16381,Kolobok-N2_DR|420602:0.29191)0.205:0.00580,Kolobok-N2_DR|259117:0.24174)0.233:0.00339,Kolobok-N2_DR|112229:0.16104)0.148:0.01249,(Kolobok-N2_DR|913048:0.27117,((Kolobok-N2_DR|501200:0.06395,Kolobok-N2_DR|751231:0.00063)0.915:0.25789,Kolobok-N2_DR|751178:0.58738)0.592:0.11110)0.716:0.06519)0.560:0.00247,((Kolobok-N2_DR|28184:0.00063,(Kolobok-N2_DR|337616:0.49659,Kolobok-N2_DR|28160:0.20861)0.423:0.04481)0.957:0.41181,(((Kolobok-N2_DR|501224:0.09498,(Kolobok-N2_DR|420664:0.09075,Kolobok-N2_DR|185134:0.30708)0.341:0.05520)0.418:0.03331,Kolobok-N2_DR|751191:0.15807)0.565:0.01142,Kolobok-N2_DR|667463:0.71397)0.433:0.00062)0.529:0.02842)0.848:0.01239)0.844:0.00466)0.885:0.00877)0.988:0.02603,((Kolobok-N2_DR|501191:0.36743,Kolobok-N2_DR|751235:0.24462)0.669:0.03744,(Kolobok-N2_DR|751155:0.00058,(Kolobok-N2_DR|28210:0.40951,Kolobok-N2_DR|580516:0.00096)0.090:0.07945)0.567:0.10259)0.343:0.03728)0.484:0.00226)0.861:0.00760)0.764:0.00093)0.673:0.00434)0.827:0.00298)0.886:0.00062,(((((Kolobok-N2_DR|185191:0.36575,Kolobok-N2_DR|420634:0.00094)0.329:0.18621,Kolobok-N2_DR|501203:0.12652)0.313:0.02226,((Kolobok-N2_DR|259100:0.15296,Kolobok-N2_DR|420594:0.17849)0.349:0.01511,(Kolobok-N2_DR|337640:0.17562,(Kolobok-N2_DR|337638:0.14600,Kolobok-N2_DR|185193:0.15754)0.586:0.00877)0.767:0.00597)0.431:0.00700)0.634:0.00250,(Kolobok-N2_DR|420631:0.19737,((Kolobok-N2_DR|420628:0.12986,(Kolobok-N2_DR|667491:0.15645,Kolobok-N2_DR|667380:0.11890)0.637:0.02040)0.821:0.01791,(Kolobok-N2_DR|259093:0.19270,Kolobok-N2_DR|501219:0.15785)0.198:0.00478)0.408:0.00132)0.842:0.00868)0.828:0.00373,(Kolobok-N2_DR|420555:0.24338,((Kolobok-N2_DR|501172:0.17496,((Kolobok-N2_DR|185169:0.12546,(Kolobok-N2_DR|259109:0.12082,Kolobok-N2_DR|831502:0.18573)0.589:0.02791)0.604:0.01782,Kolobok-N2_DR|112210:0.19771)0.485:0.00798)0.419:0.00138,((Kolobok-N2_DR|28218:0.19508,Kolobok-N2_DR|580585:0.21033)0.580:0.02502,(Kolobok-N2_DR|337654:0.19142,Kolobok-N2_DR|420621:0.17497)0.595:0.05228)0.594:0.01441)0.078:0.01082)0.113:0.00062)0.338:0.00547)0.866:0.00400,(((((Kolobok-N2_DR|28203:0.19406,Kolobok-N2_DR|420637:0.01906)0.636:0.12111,((Kolobok-N2_DR|185148:0.17551,Kolobok-N2_DR|420557:0.48176)0.397:0.00456,(Kolobok-N2_DR|751270:0.50314,Kolobok-N2_DR|112186:0.00070)0.580:0.02067)0.876:0.05354)0.476:0.00647,((Kolobok-N2_DR|28151:0.39178,Kolobok-N2_DR|831549:0.00079)0.000:0.12983,(Kolobok-N2_DR|337611:0.00063,(Kolobok-N2_DR|259051:0.27492,(Kolobok-N2_DR|420562:0.24317,Kolobok-N2_DR|337596:0.23760)0.967:0.16033)0.833:0.07818)0.900:0.07282)0.785:0.02950)0.723:0.00766,(Kolobok-N2_DR|580561:0.16841,Kolobok-N2_DR|420642:0.13360)0.868:0.01609)0.465:0.00720,(Kolobok-N2_DR|751214:0.52679,Kolobok-N2_DR|337623:0.14687)0.707:0.01474)0.737:0.00163)0.793:0.00451)0.770:0.00355)0.193:0.00061)0.804:0.00733,(((((Kolobok-N2_DR|667453:0.18435,((Kolobok-N2_DR|831526:0.16197,Kolobok-N2_DR|259064:0.17250)0.872:0.01867,((Kolobok-N2_DR|667430:0.14909,Kolobok-N2_DR|751265:0.12026)0.596:0.02042,(Kolobok-N2_DR|831517:0.19316,Kolobok-N2_DR|667403:0.15844)0.806:0.02420)0.292:0.01035)0.658:0.00175)0.121:0.00290,(Kolobok-N2_DR|28138:0.32833,((Kolobok-N2_DR|580555:0.00062,Kolobok-N2_DR|831573:0.01658)0.889:0.14135,(Kolobok-N2_DR|337632:0.04464,Kolobok-N2_DR|501214:0.04189)0.524:0.14030)0.207:0.00493)0.746:0.02044)0.830:0.00557,(Kolobok-N2_DR|112236:0.15807,Kolobok-N2_DR|751204:0.14572)0.935:0.01746)0.521:0.00217,Kolobok-N2_DR|28204:0.18541)0.371:0.00062,((((((Kolobok-N2_DR|28178:0.14267,Kolobok-N2_DR|420563:0.13770)0.778:0.05090,Kolobok-N2_DR|580579:0.26777)0.217:0.00084,(Kolobok-N2_DR|185161:0.25785,((Kolobok-N2_DR|420679:0.00064,Kolobok-N2_DR|751237:0.08213)0.280:0.23321,(Kolobok-N2_DR|337618:0.00068,Kolobok-N2_DR|501163:0.03680)0.456:0.10957)0.247:0.03229)0.806:0.14030)0.420:0.01001,Kolobok-N2_DR|28124:0.22119)0.810:0.02500,((Kolobok-N2_DR|28172:0.15342,(Kolobok-N2_DR|751221:0.21485,Kolobok-N2_DR|831571:0.00635)0.596:0.17939)0.898:0.24440,(Kolobok-N2_DR|185167:0.20622,Kolobok-N2_DR|185199:0.31167)0.457:0.04848)0.829:0.03171)0.911:0.03192,((Kolobok-N2_DR|580553:0.14229,Kolobok-N2_DR|831563:0.18595)0.842:0.01615,(Kolobok-N2_DR|831509:0.15850,(Kolobok-N2_DR|28173:0.12420,Kolobok-N2_DR|420649:0.11221)0.246:0.03431)0.788:0.01181)0.400:0.00308)0.734:0.00285)0.904:0.00629)0.012:0.00293,(Kolobok-N2_DR|112202:0.0,Kolobok-N2_DR|112203:0.0):0.14584)0.665:0.00633,Kolobok-N2_DR|831543:0.15435)0.693:0.00562)0.949:0.01382,(((Kolobok-N2_DR|28148:0.19286,Kolobok-N2_DR|337634:0.18165)0.891:0.02015,(Kolobok-N2_DR|112220:0.17711,Kolobok-N2_DR|580533:0.14406)0.831:0.01363)0.589:0.00601,(((((Kolobok-N2_DR|751224:0.02521,(Kolobok-N2_DR|337685:0.00062,Kolobok-N2_DR|831536:0.07425)0.501:0.07941)0.766:0.02692,Kolobok-N2_DR|259069:0.18676)0.599:0.02910,Kolobok-N2_DR|831514:0.20728)0.296:0.00064,((Kolobok-N2_DR|751219:0.20635,Kolobok-N2_DR|501211:0.20643)0.110:0.00168,(((Kolobok-N2_DR|337666:0.13024,Kolobok-N2_DR|831578:0.17525)0.658:0.02124,(Kolobok-N2_DR|420572:0.00299,Kolobok-N2_DR|831513:0.32396)0.497:0.19577)0.607:0.00681,Kolobok-N2_DR|751217:0.16457)0.760:0.00580)0.276:0.00070)0.823:0.00668,(((Kolobok-N2_DR|185153:0.16057,Kolobok-N2_DR|667440:0.01162)0.148:0.13475,(Kolobok-N2_DR|667384:0.11213,(Kolobok-N2_DR|28147:0.16155,(Kolobok-N2_DR|831588:0.23367,Kolobok-N2_DR|667378:0.07982)0.781:0.02223)0.327:0.01305)0.722:0.02337)0.759:0.00489,(Kolobok-N2_DR|337626:0.15932,Kolobok-N2_DR|420624:0.20109)0.730:0.00987)0.890:0.01560)0.431:0.00182)0.872:0.00492)0.742:0.00779,(((((Kolobok-N2_DR|420575:0.15590,(Kolobok-N2_DR|831550:0.14669,(Kolobok-N2_DR|337676:0.17524,Kolobok-N2_DR|112234:0.17745)0.686:0.03073)0.784:0.01663)0.929:0.00062,(((Kolobok-N2_DR|112211:0.24497,(Kolobok-N2_DR|420667:0.19852,(Kolobok-N2_DR|913023:0.17466,((Kolobok-N2_DR|580517:0.09490,(Kolobok-N2_DR|185198:0.10094,(Kolobok-N2_DR|501222:0.15755,(Kolobok-N2_DR|337673:0.06941,Kolobok-N2_DR|259096:0.09972)0.816:0.00061)0.773:0.01524)0.183:0.01445)0.263:0.02501,(Kolobok-N2_DR|185128:0.15665,Kolobok-N2_DR|501204:0.00567)0.410:0.13436)0.285:0.01611)0.655:0.01922)0.063:0.00376)0.746:0.00609,((((((Kolobok-N2_DR|751157:0.12181,(Kolobok-N2_DR|185144:0.13560,Kolobok-N2_DR|667385:0.13284)0.836:0.02864)0.768:0.01459,((Kolobok-N2_DR|831533:0.20348,(Kolobok-N2_DR|259054:0.10348,Kolobok-N2_DR|831511:0.24903)0.820:0.17944)0.171:0.06185,(Kolobok-N2_DR|751230:0.35288,(Kolobok-N2_DR|751192:0.02183,Kolobok-N2_DR|751274:0.00062)0.612:0.11212)0.597:0.03833)0.981:0.07825)0.330:0.00070,Kolobok-N2_DR|831516:0.09486)0.900:0.02016,(Kolobok-N2_DR|420666:0.10518,(Kolobok-N2_DR|420603:0.03140,Kolobok-N2_DR|420673:0.03485)0.521:0.10159)0.661:0.01972)0.803:0.00881,(((((Kolobok-N2_DR|28213:0.03918,Kolobok-N2_DR|185173:0.00058)0.070:0.13068,(Kolobok-N2_DR|337647:0.08466,Kolobok-N2_DR|337656:0.15488)0.005:0.01291)0.633:0.00391,((Kolobok-N2_DR|28134:0.13920,Kolobok-N2_DR|112185:0.15542)0.897:0.06165,((Kolobok-N2_DR|420578:0.15960,Kolobok-N2_DR|580570:0.10848)0.267:0.02966,(Kolobok-N2_DR|28162:0.18294,Kolobok-N2_DR|831583:0.00059)0.622:0.15327)0.471:0.00639)0.711:0.01098)0.789:0.00353,(((((Kolobok-N2_DR|667379:0.11388,(Kolobok-N2_DR|751273:0.12407,(Kolobok-N2_DR|185214:0.04026,Kolobok-N2_DR|420607:0.34090)0.866:0.12959)0.941:0.04545)0.828:0.01204,((Kolobok-N2_DR|28215:0.02923,(Kolobok-N2_DR|420588:0.10509,Kolobok-N2_DR|420606:0.00070)0.000:0.03553)0.628:0.04858,Kolobok-N2_DR|913017:0.10041)0.895:0.04783)0.771:0.00621,(Kolobok-N2_DR|913020:0.16988,(Kolobok-N2_DR|337625:0.03248,(Kolobok-N2_DR|28227:0.03975,Kolobok-N2_DR|751158:0.01185)0.513:0.23821)0.804:0.06254)0.739:0.00059)0.872:0.00561,((((((Kolobok-N2_DR|420546:0.14533,((Kolobok-N2_DR|420677:0.14706,Kolobok-N2_DR|259094:0.09985)0.729:0.01008,(Kolobok-N2_DR|420675:0.07701,Kolobok-N2_DR|259059:0.23205)0.857:0.03724)0.764:0.00841)0.788:0.00641,Kolobok-N2_DR|580501:0.15067)0.686:0.00495,(Kolobok-N2_DR|28137:0.14697,Kolobok-N2_DR|580556:0.12071)0.784:0.01112)0.888:0.00766,(((Kolobok-N2_DR|751252:0.15390,Kolobok-N2_DR|667391:0.12764)0.772:0.01735,Kolobok-N2_DR|112174:0.12161)0.657:0.00312,Kolobok-N2_DR|913046:0.19802)0.344:0.00116)0.798:0.00463,(((((Kolobok-N2_DR|580526:0.10447,Kolobok-N2_DR|751254:0.13982)0.788:0.00687,(Kolobok-N2_DR|831598:0.11437,Kolobok-N2_DR|420659:0.14028)0.740:0.01809)0.486:0.01002,(Kolobok-N2_DR|831560:0.14494,Kolobok-N2_DR|667486:0.11275)0.811:0.00823)0.798:0.00290,((((((((Kolobok-N2_DR|28221:0.15129,Kolobok-N2_DR|420671:0.11307)0.803:0.01968,Kolobok-N2_DR|112235:0.12178)0.090:0.00058,((Kolobok-N2_DR|751269:0.19366,(Kolobok-N2_DR|667404:0.11133,(Kolobok-N2_DR|112212:0.03086,Kolobok-N2_DR|580568:0.15210)0.809:0.08370)0.072:0.00430)0.702:0.04029,Kolobok-N2_DR|112175:0.14713)0.831:0.01638)0.835:0.00712,(Kolobok-N2_DR|420570:0.19963,(Kolobok-N2_DR|337622:0.12328,Kolobok-N2_DR|580529:0.12908)0.886:0.01902)0.770:0.00805)0.164:0.00165,((((Kolobok-N2_DR|580577:0.12409,(((((Kolobok-N2_DR|112188:0.15520,(Kolobok-N2_DR|580584:0.06129,Kolobok-N2_DR|913027:0.25677)0.865:0.03862)0.580:0.00414,Kolobok-N2_DR|580531:0.17263)0.724:0.00214,Kolobok-N2_DR|259090:0.13226)0.992:0.02608,Kolobok-N2_DR|751268:0.13366)0.000:0.00134,((Kolobok-N2_DR|185207:0.14068,Kolobok-N2_DR|259072:0.14093)0.831:0.02004,((Kolobok-N2_DR|112169:0.00062,(Kolobok-N2_DR|337675:0.00062,Kolobok-N2_DR|751241:0.49823)0.636:0.08825)0.885:0.44546,Kolobok-N2_DR|259120:0.11377)0.372:0.01893)0.775:0.00775)0.461:0.00182)0.869:0.00648,((Kolobok-N2_DR|185145:0.00063,(Kolobok-N2_DR|337661:0.00063,Kolobok-N2_DR|831568:0.11631)0.667:0.18198)0.546:0.23974,(Kolobok-N2_DR|337686:0.18061,Kolobok-N2_DR|337687:0.08205)0.967:0.02608)0.724:0.00474)0.570:0.00135,(Kolobok-N2_DR|112171:0.12084,Kolobok-N2_DR|259031:0.11733)0.836:0.00654)0.746:0.00088,(Kolobok-N2_DR|580507:0.15817,((Kolobok-N2_DR|337602:0.17237,(Kolobok-N2_DR|259057:0.13779,(Kolobok-N2_DR|667409:0.06901,Kolobok-N2_DR|667460:0.01640)0.461:0.11664)0.884:0.02032)0.808:0.00530,Kolobok-N2_DR|751234:0.13578)0.580:0.01038)0.000:0.00421)0.718:0.00449)0.862:0.00409,((Kolobok-N2_DR|580588:0.10480,Kolobok-N2_DR|501215:0.11353)0.834:0.02137,(Kolobok-N2_DR|28130:0.10993,(Kolobok-N2_DR|501245:0.17165,Kolobok-N2_DR|501252:0.09814)0.789:0.00667)0.081:0.00059)0.946:0.00869)0.724:0.00109,(Kolobok-N2_DR|667480:0.13144,Kolobok-N2_DR|185166:0.12468)0.800:0.02665)0.633:0.00185,Kolobok-N2_DR|580589:0.18875)0.860:0.00516)0.780:0.00174,Kolobok-N2_DR|831504:0.15388)0.341:0.00277)0.863:0.00432,((Kolobok-N2_DR|420553:0.09099,(Kolobok-N2_DR|337595:0.19594,Kolobok-N2_DR|259112:0.15085)0.849:0.03259)0.578:0.01577,Kolobok-N2_DR|337692:0.10125)0.734:0.00063)0.812:0.00334)0.910:0.00616,(((Kolobok-N2_DR|831519:0.08028,(Kolobok-N2_DR|420583:0.02289,Kolobok-N2_DR|667476:0.02340)0.585:0.14700)0.776:0.01633,(Kolobok-N2_DR|501180:0.03968,Kolobok-N2_DR|913031:0.00068)0.954:0.09225)0.765:0.00893,(Kolobok-N2_DR|580572:0.02440,Kolobok-N2_DR|667478:0.02067)0.767:0.10816)0.566:0.00869)0.963:0.01081)0.610:0.00095,Kolobok-N2_DR|185160:0.07019)0.154:0.00769)0.556:0.01026,Kolobok-N2_DR|831570:0.28863)0.186:0.00231)0.822:0.00347,(((Kolobok-N2_DR|420630:0.01189,Kolobok-N2_DR|831535:0.28386)0.191:0.15824,(Kolobok-N2_DR|112198:0.30208,Kolobok-N2_DR|112221:0.12812)0.267:0.04429)0.852:0.01899,(((Kolobok-N2_DR|259115:0.09335,(Kolobok-N2_DR|259113:0.18373,Kolobok-N2_DR|420652:0.00062)0.533:0.10066)0.779:0.00064,Kolobok-N2_DR|112173:0.14484)0.817:0.01606,(((Kolobok-N2_DR|28144:0.13274,Kolobok-N2_DR|259023:0.13949)0.671:0.00909,(Kolobok-N2_DR|185174:0.12905,(Kolobok-N2_DR|667444:0.15133,(Kolobok-N2_DR|28174:0.29688,Kolobok-N2_DR|831601:0.19715)0.412:0.07596)0.824:0.03232)0.776:0.01223)0.254:0.00136,(((Kolobok-N2_DR|28156:0.10165,Kolobok-N2_DR|667475:0.03718)0.592:0.11593,(Kolobok-N2_DR|831537:0.12056,Kolobok-N2_DR|337592:0.06957)0.752:0.03135)0.856:0.05830,(Kolobok-N2_DR|28125:0.12671,Kolobok-N2_DR|667376:0.09836)0.444:0.01751)0.440:0.00953)0.260:0.00747)0.261:0.00142)0.427:0.00162)0.790:0.00273)0.918:0.00505,(((Kolobok-N2_DR|420646:0.13305,Kolobok-N2_DR|751210:0.07100)0.869:0.09020,((Kolobok-N2_DR|580532:0.12677,(Kolobok-N2_DR|112240:0.17191,Kolobok-N2_DR|831496:0.00195)0.655:0.16405)0.768:0.01273,Kolobok-N2_DR|831558:0.18147)0.093:0.00470)0.804:0.00890,(((Kolobok-N2_DR|259102:0.14319,Kolobok-N2_DR|580505:0.04846)0.281:0.10211,((Kolobok-N2_DR|420670:0.33423,Kolobok-N2_DR|667434:0.00746)0.367:0.13568,Kolobok-N2_DR|913047:0.16070)0.170:0.01435)0.890:0.01519,(((((((Kolobok-N2_DR|501229:0.12630,((((((((((Kolobok-N2_DR|831559:0.22112,(((Kolobok-N2_DR|112242:0.18856,Kolobok-N2_DR|751227:0.00333)0.501:0.17462,(Kolobok-N2_DR|185154:0.15248,(Kolobok-N2_DR|420633:0.40997,Kolobok-N2_DR|913043:0.00062)0.855:0.10863)0.779:0.01423)0.062:0.00148,Kolobok-N2_DR|580582:0.17855)0.557:0.00947)0.504:0.00596,Kolobok-N2_DR|185200:0.18346)0.745:0.00500,((((Kolobok-N2_DR|337628:0.04356,Kolobok-N2_DR|580564:0.01107)0.683:0.20618,(Kolobok-N2_DR|667452:0.14160,Kolobok-N2_DR|337663:0.14311)0.505:0.00696)0.697:0.00185,((Kolobok-N2_DR|751257:0.16049,Kolobok-N2_DR|259091:0.16422)0.734:0.00899,Kolobok-N2_DR|337690:0.25177)0.317:0.00812)0.395:0.00335,Kolobok-N2_DR|667399:0.13247)0.246:0.00107)0.180:0.00383,(((Kolobok-N2_DR|667481:0.12557,(Kolobok-N2_DR|667468:0.13242,(Kolobok-N2_DR|501250:0.12179,((Kolobok-N2_DR|337639:0.55992,Kolobok-N2_DR|751166:0.00452)0.388:0.10672,((Kolobok-N2_DR|185132:0.12717,(Kolobok-N2_DR|501247:0.15987,(Kolobok-N2_DR|831602:0.14921,(Kolobok-N2_DR|185158:0.41678,Kolobok-N2_DR|420564:0.06198)0.208:0.05747)0.764:0.01397)0.264:0.00075)0.488:0.00894,(((Kolobok-N2_DR|501210:0.13849,(Kolobok-N2_DR|420676:0.27462,Kolobok-N2_DR|751180:0.18134)0.364:0.02814)0.381:0.01372,Kolobok-N2_DR|337601:0.39431)0.231:0.00209,(((Kolobok-N2_DR|112207:0.08459,Kolobok-N2_DR|501205:0.00096)0.388:0.12710,(Kolobok-N2_DR|667482:0.12120,(Kolobok-N2_DR|337598:0.04412,Kolobok-N2_DR|420561:0.00530)0.526:0.12772)0.722:0.01064)0.640:0.00348,(Kolobok-N2_DR|831520:0.10225,(Kolobok-N2_DR|259101:0.15827,Kolobok-N2_DR|420552:0.00096)0.510:0.08224)0.953:0.05261)0.314:0.00395)0.866:0.00433)0.611:0.00069)0.859:0.00405)0.758:0.00265)0.858:0.00349)0.758:0.00186,(((Kolobok-N2_DR|259110:0.15468,(Kolobok-N2_DR|501177:0.10370,Kolobok-N2_DR|751248:0.10801)0.878:0.02621)0.838:0.01002,(Kolobok-N2_DR|580559:0.23251,Kolobok-N2_DR|913021:0.11427)0.722:0.00772)0.771:0.00392,(Kolobok-N2_DR|337610:0.12710,(Kolobok-N2_DR|28159:0.00738,Kolobok-N2_DR|337599:0.00285)0.593:0.11049)0.895:0.02551)0.888:0.00763)0.585:0.00276,(Kolobok-N2_DR|259105:0.01260,Kolobok-N2_DR|831580:0.04666)0.379:0.11744)0.863:0.00703)0.938:0.00874,((Kolobok-N2_DR|580590:0.14242,(Kolobok-N2_DR|28222:0.08797,Kolobok-N2_DR|501174:0.05840)0.174:0.06045)0.806:0.00550,(((((Kolobok-N2_DR|112168:0.09232,(Kolobok-N2_DR|667394:0.00913,Kolobok-N2_DR|913003:0.34737)0.259:0.12230)0.795:0.01415,(Kolobok-N2_DR|185170:0.14639,Kolobok-N2_DR|259114:0.11485)0.800:0.04851)0.812:0.01443,Kolobok-N2_DR|667416:0.20459)0.042:0.00907,Kolobok-N2_DR|501251:0.13478)0.369:0.00114,((Kolobok-N2_DR|259032:0.08661,(Kolobok-N2_DR|259044:0.03503,Kolobok-N2_DR|667398:0.00506)0.326:0.08533)0.850:0.04525,(((Kolobok-N2_DR|112191:0.08601,Kolobok-N2_DR|751185:0.05784)0.218:0.08448,Kolobok-N2_DR|259036:0.10648)0.804:0.02513,((Kolobok-N2_DR|420565:0.16044,(Kolobok-N2_DR|259045:0.13133,(Kolobok-N2_DR|580593:0.11742,Kolobok-N2_DR|751242:0.11809)0.922:0.03665)0.764:0.00063)0.351:0.00620,Kolobok-N2_DR|667471:0.14596)0.894:0.01215)0.763:0.00525)0.669:0.00633)0.285:0.00063)0.725:0.00248)0.866:0.00382,(((Kolobok-N2_DR|580592:0.12571,((Kolobok-N2_DR|420640:0.11672,Kolobok-N2_DR|580503:0.10360)0.695:0.03952,Kolobok-N2_DR|667420:0.32066)0.473:0.00952)0.597:0.00465,Kolobok-N2_DR|913002:0.14311)0.838:0.01060,(((Kolobok-N2_DR|112172:0.10043,(Kolobok-N2_DR|112206:0.09505,Kolobok-N2_DR|185187:0.23452)0.588:0.08632)0.459:0.00345,(Kolobok-N2_DR|501212:0.07993,Kolobok-N2_DR|337643:0.00063)0.923:0.05680)0.000:0.00060,Kolobok-N2_DR|667449:0.19099)0.834:0.00739)0.913:0.01153)0.731:0.00457,(Kolobok-N2_DR|28207:0.28393,(Kolobok-N2_DR|831574:0.13094,(Kolobok-N2_DR|420605:0.16854,Kolobok-N2_DR|667432:0.05160)0.000:0.05736)0.879:0.07422)0.783:0.03760)0.773:0.00219,(((Kolobok-N2_DR|28121:0.13128,Kolobok-N2_DR|913012:0.23556)0.679:0.01306,Kolobok-N2_DR|501173:0.15491)0.820:0.00094,((Kolobok-N2_DR|112226:0.14758,Kolobok-N2_DR|420617:0.16621)0.778:0.01931,(Kolobok-N2_DR|667469:0.15358,Kolobok-N2_DR|28131:0.12117)0.792:0.01391)0.784:0.00619)0.845:0.00507)0.668:0.00075,((Kolobok-N2_DR|580557:0.14251,(((Kolobok-N2_DR|420580:0.16838,Kolobok-N2_DR|751205:0.16127)0.605:0.00796,Kolobok-N2_DR|751199:0.22901)0.682:0.01741,Kolobok-N2_DR|337600:0.19051)0.411:0.00058)0.806:0.00794,((Kolobok-N2_DR|112190:0.15036,Kolobok-N2_DR|337591:0.15684)0.869:0.01918,((Kolobok-N2_DR|580575:0.13942,Kolobok-N2_DR|337674:0.12213)0.249:0.00062,(Kolobok-N2_DR|185178:0.13502,(Kolobok-N2_DR|831591:0.13577,(Kolobok-N2_DR|112205:0.06799,Kolobok-N2_DR|501244:0.21878)0.225:0.13259)0.414:0.00266)0.879:0.01124)0.787:0.00267)0.719:0.00187)0.789:0.00378)0.209:0.00062,(Kolobok-N2_DR|112192:0.08712,Kolobok-N2_DR|259081:0.13331)0.800:0.07389)0.850:0.00260)0.752:0.00117,Kolobok-N2_DR|112182:0.14296)0.000:0.00150,(Kolobok-N2_DR|28123:0.14907,((Kolobok-N2_DR|337636:0.15534,Kolobok-N2_DR|580535:0.07577)0.806:0.03840,Kolobok-N2_DR|28132:0.16160)0.033:0.00418)0.899:0.00817)0.301:0.00097,(Kolobok-N2_DR|185124:0.13430,((Kolobok-N2_DR|259080:0.16010,(Kolobok-N2_DR|751228:0.19162,((Kolobok-N2_DR|831593:0.28001,Kolobok-N2_DR|831529:0.11990)0.463:0.04404,Kolobok-N2_DR|28205:0.15351)0.579:0.01441)0.701:0.00716)0.837:0.00803,(((Kolobok-N2_DR|28150:0.17329,Kolobok-N2_DR|831510:0.17282)0.745:0.00685,(((Kolobok-N2_DR|259097:0.12419,(Kolobok-N2_DR|667490:0.10174,(Kolobok-N2_DR|501254:0.04439,Kolobok-N2_DR|580498:0.05794)0.180:0.11680)0.694:0.01628)0.834:0.00841,Kolobok-N2_DR|501227:0.16677)0.779:0.00459,(((Kolobok-N2_DR|751169:0.17403,((Kolobok-N2_DR|337619:0.11033,Kolobok-N2_DR|337594:0.17262)0.832:0.01114,((Kolobok-N2_DR|501193:0.09690,(Kolobok-N2_DR|667489:0.13986,(Kolobok-N2_DR|420644:0.15980,Kolobok-N2_DR|185196:0.09061)0.048:0.02324)0.421:0.04092)0.725:0.05411,Kolobok-N2_DR|112197:0.16933)0.789:0.01999)0.591:0.00775)0.736:0.00391,(Kolobok-N2_DR|259042:0.13416,Kolobok-N2_DR|501170:0.14986)0.051:0.00175)0.817:0.00597,((Kolobok-N2_DR|580587:0.17486,Kolobok-N2_DR|667456:0.00071)0.603:0.16833,Kolobok-N2_DR|337683:0.12722)0.842:0.02650)0.724:0.00391)0.862:0.00450)0.007:0.00113,Kolobok-N2_DR|420616:0.21921)0.605:0.00087)0.158:0.00069)0.037:0.00061)0.997:0.01388,((Kolobok-N2_DR|259082:0.15395,((((Kolobok-N2_DR|112227:0.16241,Kolobok-N2_DR|259085:0.14287)0.749:0.00978,(Kolobok-N2_DR|751250:0.17143,Kolobok-N2_DR|667439:0.20357)0.745:0.01238)0.883:0.01086,(((((Kolobok-N2_DR|501218:0.00095,Kolobok-N2_DR|580495:0.10824)0.685:0.20057,Kolobok-N2_DR|667457:0.11233)0.812:0.03199,(Kolobok-N2_DR|28149:0.19165,Kolobok-N2_DR|751193:0.16204)0.016:0.00062)0.931:0.02136,((Kolobok-N2_DR|420589:0.25621,(Kolobok-N2_DR|420613:0.16656,((Kolobok-N2_DR|831604:0.14751,(((Kolobok-N2_DR|667461:0.29018,Kolobok-N2_DR|667387:0.21314)0.588:0.04083,((Kolobok-N2_DR|337633:0.22219,Kolobok-N2_DR|751161:0.07943)0.754:0.09320,(Kolobok-N2_DR|259104:0.25813,(Kolobok-N2_DR|580540:0.32159,(Kolobok-N2_DR|751223:0.10937,Kolobok-N2_DR|751243:0.01901)0.208:0.15384)0.772:0.05633)0.845:0.04310)0.820:0.03557)0.042:0.00069,Kolobok-N2_DR|112170:0.04007)0.467:0.01030)0.807:0.01817,(Kolobok-N2_DR|580494:0.12481,Kolobok-N2_DR|580538:0.17160)0.690:0.03789)0.679:0.02095)0.788:0.00785)0.099:0.00058,Kolobok-N2_DR|667429:0.14566)0.265:0.00318)0.018:0.00093,Kolobok-N2_DR|259053:0.26653)0.239:0.00081)0.861:0.00616,(((Kolobok-N2_DR|28142:0.06693,Kolobok-N2_DR|751267:0.05810)0.671:0.06907,Kolobok-N2_DR|751156:0.17880)0.813:0.03303,(Kolobok-N2_DR|667419:0.15197,((Kolobok-N2_DR|337587:0.04728,(Kolobok-N2_DR|337589:0.02572,(Kolobok-N2_DR|337590:0.00346,Kolobok-N2_DR|337603:0.00109)0.016:0.03169)0.959:0.04240)0.872:0.02878,Kolobok-N2_DR|501258:0.16805)0.945:0.05571)0.231:0.01097)0.833:0.00807)0.843:0.00363)0.520:0.00062,((Kolobok-N2_DR|580493:0.13105,(Kolobok-N2_DR|185176:0.00062,Kolobok-N2_DR|337667:0.10325)0.655:0.13455)0.817:0.00996,(Kolobok-N2_DR|259089:0.23989,(Kolobok-N2_DR|580546:0.07719,(Kolobok-N2_DR|185165:0.19165,Kolobok-N2_DR|420663:0.04518)0.463:0.04494)0.515:0.07729)0.891:0.01933)0.547:0.00366)0.766:0.00262)0.903:0.00385,((((Kolobok-N2_DR|28169:0.17595,(Kolobok-N2_DR|185210:0.11718,Kolobok-N2_DR|420573:0.13827)0.989:0.09519)0.757:0.02295,((Kolobok-N2_DR|913051:0.13122,Kolobok-N2_DR|580565:0.13778)0.712:0.00442,(Kolobok-N2_DR|751198:0.24898,Kolobok-N2_DR|259066:0.13113)0.765:0.01950)0.883:0.01858)0.044:0.00103,(Kolobok-N2_DR|337670:0.18043,(Kolobok-N2_DR|751175:0.13720,(Kolobok-N2_DR|185141:0.16378,Kolobok-N2_DR|667382:0.14661)0.596:0.01531)0.017:0.00952)0.642:0.00965)0.438:0.00425,((((Kolobok-N2_DR|667415:0.14801,Kolobok-N2_DR|667417:0.18078)0.687:0.00657,(Kolobok-N2_DR|185133:0.10374,Kolobok-N2_DR|259078:0.11991)0.757:0.02080)0.684:0.01080,Kolobok-N2_DR|667410:0.17230)0.714:0.00376,(Kolobok-N2_DR|831572:0.17329,(Kolobok-N2_DR|112237:0.07752,Kolobok-N2_DR|185131:0.04782)0.357:0.12340)0.137:0.00979)0.736:0.00323)0.861:0.00358)0.112:0.00058,(Kolobok-N2_DR|751174:0.20777,Kolobok-N2_DR|259103:0.14007)0.826:0.02006)0.142:0.00064)0.761:0.00152)0.379:0.00182)0.341:0.00069,(Kolobok-N2_DR|185185:0.19341,(Kolobok-N2_DR|337597:0.10359,Kolobok-N2_DR|337627:0.07255)0.500:0.09859)0.803:0.01353)0.450:0.00163,(Kolobok-N2_DR|337607:0.25872,Kolobok-N2_DR|420632:0.21980)0.848:0.03855)0.811:0.00440)0.835:0.00247,(((Kolobok-N2_DR|667446:0.17037,Kolobok-N2_DR|185146:0.28051)0.867:0.02901,(Kolobok-N2_DR|501201:0.00099,Kolobok-N2_DR|667395:0.02058)0.965:0.16084)0.879:0.02471,(Kolobok-N2_DR|667401:0.13199,((((Kolobok-N2_DR|28191:0.19565,(Kolobok-N2_DR|580539:0.01114,Kolobok-N2_DR|751229:0.10552)0.031:0.13517)0.629:0.00659,(Kolobok-N2_DR|112223:0.22581,Kolobok-N2_DR|751197:0.12915)0.849:0.02266)0.897:0.01196,((((Kolobok-N2_DR|913044:0.11668,Kolobok-N2_DR|28145:0.08820)0.422:0.00062,Kolobok-N2_DR|580534:0.15845)0.872:0.00992,(Kolobok-N2_DR|259075:0.17002,(Kolobok-N2_DR|667422:0.19540,(Kolobok-N2_DR|501192:0.38823,Kolobok-N2_DR|751258:0.12116)0.701:0.04561)0.802:0.01400)0.691:0.00440)0.257:0.00059,((Kolobok-N2_DR|259050:0.16835,(Kolobok-N2_DR|831557:0.13271,Kolobok-N2_DR|337684:0.17648)0.359:0.00766)0.717:0.02202,((Kolobok-N2_DR|259070:0.13014,Kolobok-N2_DR|337688:0.11648)0.807:0.01847,Kolobok-N2_DR|580528:0.14759)0.702:0.00735)0.718:0.00858)0.482:0.00393)0.718:0.00258,(((Kolobok-N2_DR|751195:0.14354,Kolobok-N2_DR|580515:0.10794)0.828:0.01201,(Kolobok-N2_DR|580552:0.12599,Kolobok-N2_DR|751183:0.18042)0.931:0.01991)0.273:0.00240,((((Kolobok-N2_DR|751244:0.26915,(Kolobok-N2_DR|751271:0.08909,(Kolobok-N2_DR|751208:0.00063,(Kolobok-N2_DR|831538:0.00592,Kolobok-N2_DR|831603:0.04196)0.595:0.19546)0.472:0.02349)0.428:0.05969)0.888:0.07675,(Kolobok-N2_DR|112183:0.13305,Kolobok-N2_DR|112204:0.12208)0.437:0.02469)0.000:0.01106,Kolobok-N2_DR|28136:0.12469)0.133:0.00466,((Kolobok-N2_DR|259076:0.08137,Kolobok-N2_DR|913037:0.25565)0.876:0.07828,(Kolobok-N2_DR|913028:0.15176,Kolobok-N2_DR|501246:0.18318)0.225:0.01148)0.000:0.00721)0.496:0.00802)0.820:0.00430)0.523:0.00188)0.361:0.00131)0.681:0.00070)0.816:0.00188,(((((Kolobok-N2_DR|185192:0.12968,Kolobok-N2_DR|751200:0.11754)0.822:0.01132,((Kolobok-N2_DR|337648:0.04042,Kolobok-N2_DR|420568:0.00096)0.887:0.13384,(Kolobok-N2_DR|185189:0.14917,Kolobok-N2_DR|913052:0.17267)0.694:0.00485)0.875:0.00904)0.435:0.00382,Kolobok-N2_DR|501179:0.51406)0.016:0.00069,((Kolobok-N2_DR|420595:0.05088,(Kolobok-N2_DR|420596:0.01311,Kolobok-N2_DR|420597:0.02533)0.428:0.00814)0.999:0.12070,((Kolobok-N2_DR|28200:0.13806,Kolobok-N2_DR|667451:0.14095)0.654:0.00927,Kolobok-N2_DR|28197:0.12588)0.824:0.00823)0.453:0.00264)0.719:0.00509,((((Kolobok-N2_DR|112196:0.13826,(Kolobok-N2_DR|185179:0.00474,Kolobok-N2_DR|185181:0.00063)1.000:0.12657)0.251:0.01160,Kolobok-N2_DR|185164:0.17164)0.579:0.00989,(Kolobok-N2_DR|259056:0.09018,Kolobok-N2_DR|501199:0.00487)0.670:0.17056)0.109:0.00061,((((((Kolobok-N2_DR|420577:0.10426,Kolobok-N2_DR|185135:0.25491)0.821:0.06784,(Kolobok-N2_DR|667418:0.24851,Kolobok-N2_DR|580542:0.16478)0.268:0.01172)0.843:0.01233,(Kolobok-N2_DR|185123:0.02428,Kolobok-N2_DR|667393:0.02877)0.519:0.11162)0.706:0.00624,(Kolobok-N2_DR|112193:0.17328,Kolobok-N2_DR|667488:0.14017)0.818:0.01042)0.000:0.00061,(Kolobok-N2_DR|185125:0.35668,Kolobok-N2_DR|501188:0.16201)0.715:0.04403)0.750:0.00106,(Kolobok-N2_DR|259095:0.13807,Kolobok-N2_DR|501171:0.16628)0.798:0.00530)0.303:0.00108)0.887:0.00412)0.764:0.00094)0.043:0.00063,(((((Kolobok-N2_DR|667436:0.22746,Kolobok-N2_DR|667383:0.16581)0.471:0.00905,(Kolobok-N2_DR|667412:0.16176,(Kolobok-N2_DR|420582:0.18984,((((Kolobok-N2_DR|28186:0.26159,Kolobok-N2_DR|751249:0.14922)0.886:0.08859,(Kolobok-N2_DR|28194:0.05178,(Kolobok-N2_DR|28170:0.59628,(Kolobok-N2_DR|667375:0.00297,Kolobok-N2_DR|28157:0.00063)0.419:0.02704)0.446:0.05365)0.752:0.04856)0.485:0.04221,((Kolobok-N2_DR|580541:0.00063,Kolobok-N2_DR|751253:0.97168)0.328:0.17979,((Kolobok-N2_DR|831579:0.10819,(Kolobok-N2_DR|112165:0.00063,Kolobok-N2_DR|751163:0.18942)0.728:0.28123)0.469:0.03209,((Kolobok-N2_DR|580491:0.14164,(Kolobok-N2_DR|259087:0.38905,(Kolobok-N2_DR|185127:0.14953,Kolobok-N2_DR|420584:0.00058)0.493:0.31314)0.364:0.00096)0.434:0.01580,((Kolobok-N2_DR|185204:0.49677,Kolobok-N2_DR|751201:0.00058)0.648:0.08738,(Kolobok-N2_DR|751260:0.17943,Kolobok-N2_DR|112194:0.39874)0.727:0.04592)0.771:0.04911)0.680:0.01928)0.836:0.04165)0.783:0.02596)0.303:0.03156,(((Kolobok-N2_DR|420620:0.28889,(Kolobok-N2_DR|580578:0.47690,Kolobok-N2_DR|259030:0.22520)0.976:0.12763)0.758:0.05102,Kolobok-N2_DR|420581:0.24461)0.338:0.01366,Kolobok-N2_DR|501175:0.37036)0.837:0.05454)0.228:0.00163)0.118:0.00825)0.289:0.01014)0.237:0.00186,(Kolobok-N2_DR|259029:0.18489,Kolobok-N2_DR|831585:0.14339)0.782:0.01141)0.816:0.00604,(Kolobok-N2_DR|831581:0.18579,(Kolobok-N2_DR|337672:0.14804,(Kolobok-N2_DR|751206:0.12725,Kolobok-N2_DR|112209:0.12872)0.643:0.01500)0.383:0.00992)0.671:0.00586)0.192:0.00234,((((Kolobok-N2_DR|259065:0.14534,(Kolobok-N2_DR|185157:0.13928,Kolobok-N2_DR|667408:0.16638)0.540:0.00928)0.425:0.00836,(((Kolobok-N2_DR|28117:0.11056,Kolobok-N2_DR|831555:0.14564)0.441:0.01175,Kolobok-N2_DR|831589:0.15797)0.617:0.00911,Kolobok-N2_DR|420645:0.17156)0.181:0.00474)0.301:0.00448,((((Kolobok-N2_DR|751215:0.16630,(Kolobok-N2_DR|420598:0.07567,Kolobok-N2_DR|501240:0.42347)0.691:0.06975)0.896:0.01987,Kolobok-N2_DR|831518:0.15163)0.343:0.00796,Kolobok-N2_DR|420650:0.13652)0.681:0.00357,Kolobok-N2_DR|420641:0.14151)0.769:0.00374)0.309:0.00069,(((Kolobok-N2_DR|580545:0.15642,(Kolobok-N2_DR|185175:0.00070,Kolobok-N2_DR|420656:0.00130)0.994:0.16267)0.606:0.01225,Kolobok-N2_DR|913034:0.15412)0.395:0.00394,Kolobok-N2_DR|667492:0.11327)0.814:0.00774)0.829:0.00424)0.869:0.00334,((((((Kolobok-N2_DR|501233:0.13698,Kolobok-N2_DR|751177:0.16307)0.696:0.00400,Kolobok-N2_DR|831542:0.12767)0.750:0.00855,Kolobok-N2_DR|751266:0.21122)0.352:0.00217,((Kolobok-N2_DR|667442:0.08449,Kolobok-N2_DR|751209:0.31930)0.810:0.03445,Kolobok-N2_DR|501242:0.16478)0.847:0.01827)0.931:0.01289,(((Kolobok-N2_DR|420648:0.20110,Kolobok-N2_DR|112208:0.12313)0.868:0.06616,(Kolobok-N2_DR|420545:0.11645,Kolobok-N2_DR|420619:0.13639)0.789:0.02310)0.845:0.01058,(Kolobok-N2_DR|112244:0.27783,(((Kolobok-N2_DR|28192:0.24159,(Kolobok-N2_DR|185143:0.14209,Kolobok-N2_DR|751272:0.10803)0.627:0.02028)0.801:0.02183,((Kolobok-N2_DR|580580:0.18940,(Kolobok-N2_DR|185137:0.13700,(Kolobok-N2_DR|420623:0.39894,Kolobok-N2_DR|580562:0.05779)0.777:0.35620)0.627:0.05677)0.486:0.01050,(Kolobok-N2_DR|667402:0.23010,(Kolobok-N2_DR|420612:0.08481,Kolobok-N2_DR|667479:0.19409)0.000:0.00062)0.850:0.02843)0.578:0.00489)0.759:0.01286,(Kolobok-N2_DR|337606:0.12336,Kolobok-N2_DR|420550:0.11634)0.500:0.04100)0.277:0.00070)0.562:0.00155)0.833:0.00361)0.605:0.00232,(((Kolobok-N2_DR|580554:0.15909,Kolobok-N2_DR|667423:0.10691)0.787:0.01182,((Kolobok-N2_DR|28216:0.20530,Kolobok-N2_DR|337624:0.13636)0.567:0.02983,(Kolobok-N2_DR|337662:0.00062,Kolobok-N2_DR|580512:0.01989)0.993:0.06901)0.465:0.01541)0.317:0.00517,((Kolobok-N2_DR|667406:0.14353,Kolobok-N2_DR|667437:0.14551)0.844:0.03861,(Kolobok-N2_DR|185129:0.05214,(Kolobok-N2_DR|501169:0.00062,Kolobok-N2_DR|913016:0.06901)0.910:0.04485)0.588:0.08949)0.722:0.00062)0.938:0.01225)0.334:0.00062);
```
