## Supplementary Data 2 for "A genomic portrait of zebrafish transposable elements and their spatiotemporal embryonic expression": Kolobok-N2A_DR.mafft.nwk

```
((((((Kolobok-N2A_DR|1005014:0.11325,((Kolobok-N2A_DR|667282:0.16080,(((Kolobok-N2A_DR|185080:0.16865,Kolobok-N2A_DR|751095:0.09810)0.836:0.04203,Kolobok-N2A_DR|501079:0.13394)0.454:0.00264,((((((Kolobok-N2A_DR|501085:0.15492,Kolobok-N2A_DR|1219802:0.12272)0.310:0.01081,(Kolobok-N2A_DR|258902:0.14096,Kolobok-N2A_DR|1291682:0.08772)0.736:0.02988)0.535:0.00554,((((Kolobok-N2A_DR|751108:0.10158,Kolobok-N2A_DR|1156565:0.09586)0.867:0.01509,(Kolobok-N2A_DR|912881:0.16400,(Kolobok-N2A_DR|501073:0.01548,Kolobok-N2A_DR|580416:0.21213)0.515:0.12081)0.540:0.00448)0.739:0.00903,((Kolobok-N2A_DR|1088151:0.18745,Kolobok-N2A_DR|258944:0.11750)0.765:0.01329,(Kolobok-N2A_DR|185045:0.15264,Kolobok-N2A_DR|258935:0.15722)0.854:0.04079)0.840:0.01154)0.721:0.00250,(((Kolobok-N2A_DR|1156547:0.09910,(Kolobok-N2A_DR|580402:0.00594,Kolobok-N2A_DR|912904:0.01168)0.955:0.12582)0.676:0.00642,Kolobok-N2A_DR|912860:0.16748)0.831:0.01096,(Kolobok-N2A_DR|112072:0.12451,(Kolobok-N2A_DR|501074:0.00061,Kolobok-N2A_DR|912921:0.02436)0.982:0.14973)0.781:0.01953)0.091:0.00198)0.789:0.00415)0.781:0.00317,(Kolobok-N2A_DR|912905:0.11747,(((Kolobok-N2A_DR|912847:0.06533,(Kolobok-N2A_DR|580364:0.00059,Kolobok-N2A_DR|1005049:0.06999)0.733:0.12358)0.756:0.02945,(Kolobok-N2A_DR|831427:0.09238,Kolobok-N2A_DR|112055:0.12358)0.765:0.01450)0.398:0.00061,Kolobok-N2A_DR|751101:0.26395)0.701:0.02142)0.737:0.01260)0.523:0.00428,((Kolobok-N2A_DR|912875:0.12807,(Kolobok-N2A_DR|28004:0.04080,Kolobok-N2A_DR|420423:0.04738)0.889:0.08902)0.834:0.00061,((((Kolobok-N2A_DR|258910:0.12050,Kolobok-N2A_DR|912922:0.08439)0.712:0.01997,Kolobok-N2A_DR|501101:0.12180)0.694:0.00415,((Kolobok-N2A_DR|258953:0.10665,Kolobok-N2A_DR|1291667:0.10783)0.661:0.01530,(Kolobok-N2A_DR|258895:0.07858,Kolobok-N2A_DR|831405:0.10297)0.813:0.04042)0.807:0.00886)0.296:0.00171,(Kolobok-N2A_DR|1005015:0.12997,((Kolobok-N2A_DR|420417:0.04666,Kolobok-N2A_DR|751056:0.11657)0.366:0.04368,(Kolobok-N2A_DR|501104:0.12731,Kolobok-N2A_DR|912888:0.14134)0.674:0.01910)0.842:0.01258)0.000:0.00062)0.859:0.00431)0.759:0.00178)0.787:0.00086,((Kolobok-N2A_DR|337496:0.05219,Kolobok-N2A_DR|1219794:0.15531)0.847:0.05919,Kolobok-N2A_DR|831435:0.11661)0.816:0.00873)0.766:0.00136)0.802:0.00219)0.340:0.00064,(((Kolobok-N2A_DR|420469:0.16125,(Kolobok-N2A_DR|185073:0.10597,(Kolobok-N2A_DR|185017:0.05777,Kolobok-N2A_DR|1355906:0.15385)0.360:0.03961)0.880:0.04145)0.909:0.00060,((Kolobok-N2A_DR|28011:0.15316,(((((Kolobok-N2A_DR|258957:0.11428,Kolobok-N2A_DR|580405:0.13041)0.724:0.00564,Kolobok-N2A_DR|1088149:0.10744)0.722:0.00269,((((Kolobok-N2A_DR|337479:0.15320,Kolobok-N2A_DR|420446:0.14962)0.772:0.01158,Kolobok-N2A_DR|912895:0.16825)0.608:0.00679,(Kolobok-N2A_DR|667297:0.06475,Kolobok-N2A_DR|1156573:0.00086)0.574:0.14158)0.253:0.00057,((Kolobok-N2A_DR|501075:0.13335,Kolobok-N2A_DR|1156542:0.09895)0.869:0.02028,(Kolobok-N2A_DR|28051:0.09801,((Kolobok-N2A_DR|1219821:0.21462,(Kolobok-N2A_DR|1005035:0.04000,Kolobok-N2A_DR|258926:0.00062)0.452:0.01940)0.283:0.07267,Kolobok-N2A_DR|1355913:0.15470)0.595:0.03014)0.735:0.01103)0.520:0.00313)0.752:0.00184)0.906:0.01144,(Kolobok-N2A_DR|337465:0.07897,Kolobok-N2A_DR|667285:0.09838)0.885:0.12345)0.674:0.00252,((Kolobok-N2A_DR|580377:0.14521,(Kolobok-N2A_DR|337497:0.12549,Kolobok-N2A_DR|831381:0.22852)0.098:0.01765)0.369:0.02940,(Kolobok-N2A_DR|912850:0.10229,Kolobok-N2A_DR|667241:0.14326)0.768:0.01873)0.185:0.00473)0.024:0.00089)0.725:0.00106,((((((Kolobok-N2A_DR|1156548:0.06121,Kolobok-N2A_DR|1219810:0.18549)0.113:0.03345,Kolobok-N2A_DR|1005053:0.09749)0.755:0.02039,(((Kolobok-N2A_DR|912903:0.10102,Kolobok-N2A_DR|1005062:0.08638)0.763:0.04091,(Kolobok-N2A_DR|28017:0.08621,Kolobok-N2A_DR|1088135:0.05793)0.058:0.02771)0.846:0.02082,((((Kolobok-N2A_DR|420439:0.23110,Kolobok-N2A_DR|751082:0.21617)0.132:0.02838,(Kolobok-N2A_DR|112104:0.07758,(Kolobok-N2A_DR|112075:0.17789,Kolobok-N2A_DR|258936:0.08238)0.313:0.04689)0.531:0.02776)0.504:0.00867,(Kolobok-N2A_DR|337468:0.15539,(Kolobok-N2A_DR|831441:0.00061,Kolobok-N2A_DR|912862:0.05181)0.528:0.16260)0.864:0.04658)0.409:0.00062,(Kolobok-N2A_DR|1005042:0.12215,(Kolobok-N2A_DR|337483:0.17830,(Kolobok-N2A_DR|1005022:0.14836,Kolobok-N2A_DR|1291680:0.11510)0.213:0.00230)0.194:0.02023)0.884:0.02793)0.503:0.00380)0.813:0.00492)0.771:0.00326,((Kolobok-N2A_DR|420466:0.10866,(Kolobok-N2A_DR|337508:0.17836,Kolobok-N2A_DR|751069:0.13546)0.394:0.03972)0.668:0.01933,(Kolobok-N2A_DR|420453:0.16892,(Kolobok-N2A_DR|185047:0.12760,(((((Kolobok-N2A_DR|185040:0.16447,(Kolobok-N2A_DR|580369:0.00060,(Kolobok-N2A_DR|1355930:0.19857,Kolobok-N2A_DR|1156546:0.00058)0.505:0.05451)0.480:0.12856)0.666:0.05586,(Kolobok-N2A_DR|28019:0.09633,Kolobok-N2A_DR|1291684:0.19969)0.420:0.01075)0.744:0.01631,(Kolobok-N2A_DR|420422:0.24491,(Kolobok-N2A_DR|1291647:0.03734,(Kolobok-N2A_DR|912900:0.23363,Kolobok-N2A_DR|1291651:0.20218)0.063:0.00778)0.353:0.11830)0.854:0.06142)0.122:0.01580,Kolobok-N2A_DR|580418:0.20032)0.506:0.01278,(Kolobok-N2A_DR|580360:0.05463,Kolobok-N2A_DR|1088138:0.11075)0.739:0.02720)0.457:0.00467)0.353:0.00065)0.571:0.01227)0.752:0.00428)0.767:0.00561,((((((Kolobok-N2A_DR|912908:0.15536,Kolobok-N2A_DR|1156583:0.15054)0.881:0.02094,Kolobok-N2A_DR|28024:0.14912)0.997:0.00061,(((((Kolobok-N2A_DR|667313:0.13297,Kolobok-N2A_DR|912867:0.13323)0.601:0.00917,Kolobok-N2A_DR|258941:0.20363)0.844:0.01992,((Kolobok-N2A_DR|258916:0.11138,Kolobok-N2A_DR|501076:0.12427)0.839:0.01483,Kolobok-N2A_DR|1291668:0.12350)0.555:0.00265)0.834:0.00647,((Kolobok-N2A_DR|1005073:0.23006,(Kolobok-N2A_DR|831420:0.15092,Kolobok-N2A_DR|1291671:0.03592)0.610:0.09428)0.345:0.02980,((Kolobok-N2A_DR|28009:0.10727,(Kolobok-N2A_DR|831423:0.03307,Kolobok-N2A_DR|1088153:0.00953)0.503:0.04238)0.539:0.04727,Kolobok-N2A_DR|112087:0.12708)0.681:0.01609)0.702:0.01013)0.079:0.00119,(((Kolobok-N2A_DR|337472:0.17527,(Kolobok-N2A_DR|1219829:0.12192,Kolobok-N2A_DR|258928:0.15193)0.663:0.00822)0.533:0.03670,Kolobok-N2A_DR|420487:0.20298)0.455:0.03731,(Kolobok-N2A_DR|420489:0.18430,(Kolobok-N2A_DR|420492:0.14989,Kolobok-N2A_DR|1291676:0.19509)0.451:0.01583)0.746:0.02812)0.755:0.00832)0.785:0.00155)0.759:0.00208,(((Kolobok-N2A_DR|112112:0.13704,(((((((((Kolobok-N2A_DR|1005074:0.11696,Kolobok-N2A_DR|501114:0.16414)0.671:0.00671,(Kolobok-N2A_DR|185046:0.07460,Kolobok-N2A_DR|258904:0.22717)0.888:0.05566)0.728:0.00423,Kolobok-N2A_DR|420419:0.11139)0.459:0.00756,Kolobok-N2A_DR|258934:0.16266)0.637:0.00268,(Kolobok-N2A_DR|112101:0.11253,(Kolobok-N2A_DR|112053:0.11760,Kolobok-N2A_DR|667254:0.09983)0.635:0.03807)0.262:0.01851)0.796:0.00605,((Kolobok-N2A_DR|580420:0.12611,Kolobok-N2A_DR|1005075:0.16068)0.890:0.05252,Kolobok-N2A_DR|667268:0.18723)0.744:0.01439)0.801:0.00314,((((((((Kolobok-N2A_DR|1219786:0.24231,Kolobok-N2A_DR|420460:0.27901)0.969:0.22119,Kolobok-N2A_DR|258954:0.09849)0.824:0.09086,Kolobok-N2A_DR|28055:0.13182)0.748:0.02125,Kolobok-N2A_DR|185018:0.13673)0.732:0.01211,(((((Kolobok-N2A_DR|27995:0.09875,Kolobok-N2A_DR|1219835:0.08686)0.573:0.03163,(Kolobok-N2A_DR|337451:0.10643,Kolobok-N2A_DR|1005060:0.18776)0.741:0.01204)0.804:0.01830,(Kolobok-N2A_DR|831391:0.10133,Kolobok-N2A_DR|28052:0.10435)0.765:0.01107)0.863:0.02939,(Kolobok-N2A_DR|185069:0.13852,Kolobok-N2A_DR|258948:0.14221)0.859:0.03022)0.247:0.00858,((Kolobok-N2A_DR|27989:0.09624,Kolobok-N2A_DR|1088112:0.10265)0.139:0.00060,(Kolobok-N2A_DR|912864:0.07564,(Kolobok-N2A_DR|912890:0.05159,(Kolobok-N2A_DR|112051:0.02418,Kolobok-N2A_DR|1355938:0.32104)0.428:0.05646)0.662:0.07344)0.681:0.03125)0.422:0.02416)0.996:0.04704)0.936:0.00061,((((((Kolobok-N2A_DR|337473:0.09169,((Kolobok-N2A_DR|667320:0.08385,(Kolobok-N2A_DR|258929:0.06578,Kolobok-N2A_DR|831386:0.00061)0.807:0.12111)0.639:0.00671,Kolobok-N2A_DR|112064:0.14447)0.749:0.00197)0.744:0.00459,(((((Kolobok-N2A_DR|912891:0.13989,Kolobok-N2A_DR|912851:0.06896)0.533:0.00297,Kolobok-N2A_DR|112065:0.15166)0.531:0.00779,Kolobok-N2A_DR|1291683:0.09553)0.737:0.00539,((((((Kolobok-N2A_DR|912926:0.10583,(Kolobok-N2A_DR|185032:0.00388,Kolobok-N2A_DR|258940:0.00058)0.721:0.11347)0.675:0.01291,(Kolobok-N2A_DR|112109:0.10658,((Kolobok-N2A_DR|912855:0.20083,(Kolobok-N2A_DR|1005048:0.20593,Kolobok-N2A_DR|580411:0.00061)0.398:0.12328)0.915:0.05737,(Kolobok-N2A_DR|112092:0.08202,(Kolobok-N2A_DR|420494:0.00062,Kolobok-N2A_DR|751098:0.18852)0.606:0.37880)0.108:0.00066)0.172:0.00579)0.301:0.00494)0.732:0.00822,(Kolobok-N2A_DR|501108:0.08477,(Kolobok-N2A_DR|420459:0.29144,Kolobok-N2A_DR|1219815:0.07308)0.716:0.00673)0.542:0.01789)0.849:0.01209,((((((Kolobok-N2A_DR|580385:0.16636,Kolobok-N2A_DR|1291662:0.11813)0.543:0.02201,(Kolobok-N2A_DR|185055:0.00065,Kolobok-N2A_DR|667279:0.07571)0.320:0.05652)0.945:0.08146,(((Kolobok-N2A_DR|667253:0.16518,Kolobok-N2A_DR|501070:0.10663)0.078:0.01930,Kolobok-N2A_DR|1005013:0.06181)0.834:0.05240,(Kolobok-N2A_DR|337427:0.29333,Kolobok-N2A_DR|831388:0.07539)0.915:0.05206)0.869:0.07430)0.945:0.06385,((Kolobok-N2A_DR|337516:0.38879,Kolobok-N2A_DR|580392:0.00090)0.633:0.11452,((((Kolobok-N2A_DR|831414:0.10696,(Kolobok-N2A_DR|1219783:0.36000,Kolobok-N2A_DR|1005047:0.00668)0.363:0.15069)0.844:0.01267,(Kolobok-N2A_DR|28037:0.41607,(Kolobok-N2A_DR|667256:0.06851,(Kolobok-N2A_DR|185076:0.00061,(Kolobok-N2A_DR|501066:0.81870,Kolobok-N2A_DR|337458:0.00061)0.596:0.35884)0.679:0.16008)0.455:0.02060)0.068:0.00065)0.012:0.00120,Kolobok-N2A_DR|831389:0.52559)0.197:0.00069,(((Kolobok-N2A_DR|112059:0.00065,Kolobok-N2A_DR|580376:0.27571)0.600:0.17399,Kolobok-N2A_DR|337417:0.13671)0.688:0.02195,(Kolobok-N2A_DR|1219773:0.15749,((Kolobok-N2A_DR|912899:0.13126,(Kolobok-N2A_DR|1219782:0.27971,((Kolobok-N2A_DR|258915:0.42140,Kolobok-N2A_DR|420431:0.00061)0.000:0.00282,Kolobok-N2A_DR|420457:0.12146)0.497:0.01737)0.951:0.08060)0.056:0.01611,(((Kolobok-N2A_DR|258897:0.00583,Kolobok-N2A_DR|337474:0.02837)0.683:0.10991,(Kolobok-N2A_DR|912878:0.16355,Kolobok-N2A_DR|1355922:0.00060)0.972:0.35341)0.594:0.03469,Kolobok-N2A_DR|912889:0.17968)0.870:0.03377)0.864:0.02543)0.637:0.01569)0.791:0.00792)0.325:0.00061)0.880:0.00965)0.996:0.03911,(((Kolobok-N2A_DR|912852:0.09774,((Kolobok-N2A_DR|1156575:0.15336,(Kolobok-N2A_DR|1156579:0.08058,Kolobok-N2A_DR|1355902:0.07859)0.350:0.04157)0.986:0.16316,Kolobok-N2A_DR|420483:0.05294)0.480:0.03212)0.874:0.02801,Kolobok-N2A_DR|580371:0.15207)0.755:0.00733,(((Kolobok-N2A_DR|667314:0.18464,Kolobok-N2A_DR|751102:0.04524)0.426:0.03056,(Kolobok-N2A_DR|751073:0.23097,Kolobok-N2A_DR|1088133:0.15771)0.835:0.03736)0.581:0.01285,(Kolobok-N2A_DR|501072:0.39905,Kolobok-N2A_DR|667290:0.00061)0.566:0.27549)0.034:0.00062)0.859:0.04158)0.952:0.02223,((((((Kolobok-N2A_DR|337478:0.45557,Kolobok-N2A_DR|831400:0.36067)0.618:0.08524,Kolobok-N2A_DR|667257:0.04236)0.819:0.04093,((Kolobok-N2A_DR|1355907:0.07447,Kolobok-N2A_DR|912907:0.07646)0.719:0.00777,(((((Kolobok-N2A_DR|501068:0.20389,((Kolobok-N2A_DR|27982:0.06395,Kolobok-N2A_DR|1291693:0.15265)0.781:0.05659,Kolobok-N2A_DR|501051:0.10249)0.755:0.02254)0.071:0.00062,(Kolobok-N2A_DR|1088132:0.15045,Kolobok-N2A_DR|831397:0.11575)0.822:0.26668)0.917:0.09558,Kolobok-N2A_DR|112110:0.09600)0.716:0.02188,(Kolobok-N2A_DR|112107:0.24695,Kolobok-N2A_DR|337499:0.05914)0.888:0.05610)0.765:0.05605,(((Kolobok-N2A_DR|185024:0.00415,Kolobok-N2A_DR|27996:0.00065)0.706:0.11440,Kolobok-N2A_DR|912844:0.08569)0.922:0.04627,((Kolobok-N2A_DR|1291659:0.32990,((Kolobok-N2A_DR|667299:0.12550,Kolobok-N2A_DR|1291689:0.20060)0.726:0.01062,(Kolobok-N2A_DR|501103:0.19747,(Kolobok-N2A_DR|185067:0.38607,Kolobok-N2A_DR|667246:0.16889)0.272:0.02376)0.324:0.05796)0.967:0.20383)0.493:0.05707,Kolobok-N2A_DR|501065:0.19216)0.315:0.02794)0.821:0.04253)0.720:0.02329)0.051:0.00061)0.000:0.00061,Kolobok-N2A_DR|112061:0.17010)0.146:0.00062,(Kolobok-N2A_DR|258903:0.00120,(Kolobok-N2A_DR|667260:0.17654,Kolobok-N2A_DR|258949:0.16256)0.912:0.12707)0.464:0.09297)0.747:0.00492,((Kolobok-N2A_DR|258889:0.11672,(((Kolobok-N2A_DR|1156569:0.05814,Kolobok-N2A_DR|1005023:0.00061)0.885:0.05064,(Kolobok-N2A_DR|112057:0.12746,(Kolobok-N2A_DR|1005070:0.00065,(Kolobok-N2A_DR|258956:0.07068,Kolobok-N2A_DR|751063:0.25737)0.525:0.01583)0.490:0.12609)0.390:0.00057)0.853:0.05082,(Kolobok-N2A_DR|258930:0.18484,Kolobok-N2A_DR|420425:0.00062)0.541:0.36239)0.171:0.01265)0.074:0.00534,Kolobok-N2A_DR|1355915:0.31804)0.808:0.01823)0.457:0.01352)0.836:0.00583)0.791:0.00273,(Kolobok-N2A_DR|185022:0.00061,Kolobok-N2A_DR|831431:0.01308)0.949:0.08138)0.617:0.00088,(((((Kolobok-N2A_DR|667267:0.12772,Kolobok-N2A_DR|667318:0.09541)0.866:0.06526,Kolobok-N2A_DR|667304:0.36640)0.423:0.00088,(Kolobok-N2A_DR|580415:0.07088,Kolobok-N2A_DR|1355912:0.07750)0.857:0.02057)0.945:0.03662,(Kolobok-N2A_DR|185075:0.06487,(Kolobok-N2A_DR|501102:0.08450,Kolobok-N2A_DR|912923:0.26505)0.429:0.05707)0.026:0.00331)0.709:0.00820,(((Kolobok-N2A_DR|1219788:0.17338,Kolobok-N2A_DR|1005059:0.10117)0.815:0.02612,Kolobok-N2A_DR|420421:0.29977)0.740:0.01493,((Kolobok-N2A_DR|258923:0.12082,(Kolobok-N2A_DR|1005010:0.16335,((Kolobok-N2A_DR|1219826:0.12022,Kolobok-N2A_DR|112080:0.18231)0.079:0.00363,Kolobok-N2A_DR|1088150:0.11908)0.141:0.01552)0.385:0.00546)0.659:0.01190,Kolobok-N2A_DR|1355923:0.26184)0.153:0.00789)0.351:0.00128)0.918:0.03884)0.461:0.00452)0.543:0.00065,(Kolobok-N2A_DR|667316:0.00062,Kolobok-N2A_DR|667323:0.19758)0.662:0.37103)0.324:0.00154)0.160:0.00196,(Kolobok-N2A_DR|667258:0.09596,(Kolobok-N2A_DR|27987:0.10191,Kolobok-N2A_DR|831382:0.18074)0.827:0.05082)0.597:0.00807)0.787:0.00162,((((Kolobok-N2A_DR|1088156:0.07043,Kolobok-N2A_DR|667259:0.08937)0.840:0.01039,(Kolobok-N2A_DR|667244:0.06162,Kolobok-N2A_DR|912919:0.29638)0.974:0.06252)0.817:0.00949,((Kolobok-N2A_DR|28057:0.09395,((Kolobok-N2A_DR|501089:0.07764,(Kolobok-N2A_DR|27984:0.00061,Kolobok-N2A_DR|1291685:0.54833)0.561:0.15728)0.308:0.02747,Kolobok-N2A_DR|1355940:0.12285)0.535:0.02123)0.750:0.02844,((Kolobok-N2A_DR|912914:0.10003,((Kolobok-N2A_DR|112040:0.59244,Kolobok-N2A_DR|420473:0.04078)0.803:0.09484,(Kolobok-N2A_DR|912868:0.10629,Kolobok-N2A_DR|912876:0.11832)0.593:0.00851)0.784:0.00909)0.879:0.01165,((Kolobok-N2A_DR|1088127:0.03617,Kolobok-N2A_DR|1005037:0.11119)0.764:0.02405,Kolobok-N2A_DR|1291679:0.06602)0.856:0.01360)0.752:0.00333)0.733:0.00337)0.622:0.00574,(Kolobok-N2A_DR|831421:0.10536,(Kolobok-N2A_DR|337495:0.23478,((Kolobok-N2A_DR|667324:0.02145,Kolobok-N2A_DR|1156559:0.04894)0.810:0.05649,(Kolobok-N2A_DR|1291650:0.10753,Kolobok-N2A_DR|501059:0.05030)0.903:0.03666)0.318:0.00271)0.075:0.00781)0.866:0.00745)0.731:0.00193)0.942:0.00661,((((Kolobok-N2A_DR|501062:0.14220,(Kolobok-N2A_DR|580365:0.15523,(Kolobok-N2A_DR|258939:0.33331,Kolobok-N2A_DR|831440:0.05280)0.446:0.09072)0.250:0.03420)0.744:0.00905,((Kolobok-N2A_DR|1355939:0.07737,Kolobok-N2A_DR|1005019:0.11292)0.191:0.01293,Kolobok-N2A_DR|667315:0.20090)0.775:0.00788)0.092:0.00060,Kolobok-N2A_DR|1355944:0.14813)0.882:0.01443,((Kolobok-N2A_DR|1005031:0.13569,Kolobok-N2A_DR|501084:0.15108)0.785:0.00520,(Kolobok-N2A_DR|1005057:0.06955,(((Kolobok-N2A_DR|112103:0.11576,Kolobok-N2A_DR|912854:0.29881)0.203:0.00231,(((Kolobok-N2A_DR|1156578:0.35206,Kolobok-N2A_DR|112089:0.15485)0.549:0.05414,(Kolobok-N2A_DR|667240:0.09402,Kolobok-N2A_DR|1219772:0.53855)0.242:0.01501)0.131:0.00817,(Kolobok-N2A_DR|1355909:0.20691,(Kolobok-N2A_DR|28018:0.08777,(((Kolobok-N2A_DR|1219805:0.06580,Kolobok-N2A_DR|1005017:0.09216)0.503:0.09211,Kolobok-N2A_DR|1219837:0.10214)0.585:0.01423,(((Kolobok-N2A_DR|112038:0.10175,Kolobok-N2A_DR|112070:0.11480)0.922:0.01839,(Kolobok-N2A_DR|580378:0.07743,Kolobok-N2A_DR|1156560:0.06524)0.280:0.00857)0.916:0.01964,(Kolobok-N2A_DR|337460:0.05215,Kolobok-N2A_DR|185038:0.11610)0.713:0.00930)0.990:0.06299)0.803:0.01361)0.945:0.04094)0.864:0.02885)0.904:0.02495)0.578:0.00244,(((Kolobok-N2A_DR|1219793:0.12068,(Kolobok-N2A_DR|185026:0.01440,Kolobok-N2A_DR|831424:0.19659)0.213:0.14973)0.041:0.03482,(Kolobok-N2A_DR|258913:0.00061,(Kolobok-N2A_DR|28031:0.00205,Kolobok-N2A_DR|667245:0.23240)0.705:0.23602)0.800:0.11083)0.743:0.03794,Kolobok-N2A_DR|27990:0.11396)0.872:0.03746)0.477:0.00192)0.633:0.00069)0.769:0.00194)0.654:0.00403)0.955:0.01194,((((Kolobok-N2A_DR|751054:0.09981,(((Kolobok-N2A_DR|501098:0.13820,Kolobok-N2A_DR|580367:0.09736)0.431:0.02799,(((((Kolobok-N2A_DR|912918:0.10014,Kolobok-N2A_DR|1219799:0.13662)0.494:0.01883,Kolobok-N2A_DR|667317:0.25967)0.646:0.02488,((Kolobok-N2A_DR|1291687:0.10705,Kolobok-N2A_DR|831411:0.06889)0.710:0.03766,Kolobok-N2A_DR|258896:0.09778)0.000:0.00060)0.202:0.00062,Kolobok-N2A_DR|580417:0.11914)0.641:0.01098,Kolobok-N2A_DR|420451:0.10772)0.476:0.01223)0.978:0.03202,Kolobok-N2A_DR|667302:0.18184)0.719:0.00759)0.926:0.03067,((Kolobok-N2A_DR|337506:0.12127,(((Kolobok-N2A_DR|28000:0.11258,((Kolobok-N2A_DR|751089:0.28137,(Kolobok-N2A_DR|420442:0.08176,Kolobok-N2A_DR|1156550:0.04900)0.000:0.00091)0.726:0.01994,Kolobok-N2A_DR|1088144:0.10730)0.416:0.00954)0.020:0.00091,Kolobok-N2A_DR|580354:0.09337)0.230:0.00524,(Kolobok-N2A_DR|258931:0.13842,(Kolobok-N2A_DR|112041:0.00921,Kolobok-N2A_DR|1005024:0.04990)0.810:0.03081)0.700:0.00788)0.797:0.01634)0.680:0.00764,((Kolobok-N2A_DR|831438:0.09029,Kolobok-N2A_DR|337420:0.14348)0.024:0.00593,((Kolobok-N2A_DR|337432:0.16346,Kolobok-N2A_DR|501115:0.18708)0.000:0.00066,Kolobok-N2A_DR|1005009:0.11611)0.495:0.01348)0.822:0.01695)0.687:0.01338)0.968:0.02112,(((Kolobok-N2A_DR|112045:0.00502,Kolobok-N2A_DR|1088161:0.31061)0.450:0.12490,(((Kolobok-N2A_DR|112067:0.10399,Kolobok-N2A_DR|1219778:0.10051)0.754:0.01164,(((Kolobok-N2A_DR|28010:0.14676,Kolobok-N2A_DR|912901:0.13893)0.578:0.01125,(Kolobok-N2A_DR|1219828:0.09446,(Kolobok-N2A_DR|337463:0.22782,Kolobok-N2A_DR|337418:0.00060)0.202:0.02326)0.158:0.12247)0.275:0.00706,((((Kolobok-N2A_DR|1219776:0.10327,Kolobok-N2A_DR|580381:0.29112)0.256:0.00060,Kolobok-N2A_DR|420436:0.08264)0.832:0.02820,(Kolobok-N2A_DR|912924:0.54888,((Kolobok-N2A_DR|501106:0.08711,Kolobok-N2A_DR|1219785:0.26731)0.290:0.02653,Kolobok-N2A_DR|112068:0.10184)0.609:0.04979)0.321:0.00255)0.790:0.01189,((Kolobok-N2A_DR|831406:0.16498,((Kolobok-N2A_DR|185079:0.05948,(Kolobok-N2A_DR|112035:0.01635,Kolobok-N2A_DR|580399:0.02697)0.508:0.05558)0.496:0.01798,((Kolobok-N2A_DR|501087:0.00062,Kolobok-N2A_DR|1088155:0.42338)0.835:0.15071,Kolobok-N2A_DR|337488:0.13392)0.714:0.01584)0.735:0.01568)0.685:0.00801,Kolobok-N2A_DR|337498:0.13711)0.160:0.00088)0.883:0.01336)0.916:0.01386)0.763:0.00444,(Kolobok-N2A_DR|28061:0.11103,(Kolobok-N2A_DR|112049:0.08652,(Kolobok-N2A_DR|1088176:0.05905,(Kolobok-N2A_DR|337481:0.16945,Kolobok-N2A_DR|420493:0.11180)0.908:0.09953)0.867:0.08561)0.583:0.05920)0.609:0.01432)0.759:0.00280)0.725:0.00105,(((Kolobok-N2A_DR|258946:0.16509,Kolobok-N2A_DR|1156574:0.12919)0.626:0.00672,(Kolobok-N2A_DR|1219779:0.17614,Kolobok-N2A_DR|1005069:0.07436)0.807:0.02478)0.850:0.01860,Kolobok-N2A_DR|1355926:0.10201)0.774:0.00923)0.751:0.00215)0.651:0.00570,((((((Kolobok-N2A_DR|337423:0.15970,(Kolobok-N2A_DR|1156544:0.02721,Kolobok-N2A_DR|1355910:0.07278)0.306:0.10895)0.768:0.02114,((Kolobok-N2A_DR|420437:0.08117,(Kolobok-N2A_DR|580412:0.12268,(Kolobok-N2A_DR|501111:0.06494,Kolobok-N2A_DR|667319:0.07944)0.831:0.02016)0.516:0.00065)0.784:0.01866,((Kolobok-N2A_DR|258925:0.09231,Kolobok-N2A_DR|337476:0.10653)0.340:0.04223,((Kolobok-N2A_DR|667239:0.14147,(((Kolobok-N2A_DR|1088134:0.09368,(((Kolobok-N2A_DR|751064:0.06663,Kolobok-N2A_DR|1219800:0.10836)0.780:0.03904,Kolobok-N2A_DR|751100:0.01209)0.899:0.08498,Kolobok-N2A_DR|1219817:0.13514)0.501:0.00062)0.372:0.02621,((Kolobok-N2A_DR|1088159:0.03257,Kolobok-N2A_DR|831403:0.39873)0.886:0.09613,Kolobok-N2A_DR|501063:0.21306)0.158:0.00088)0.943:0.02885,((Kolobok-N2A_DR|185019:0.08899,Kolobok-N2A_DR|1156572:0.09302)0.739:0.02623,Kolobok-N2A_DR|751052:0.18775)0.622:0.01656)0.886:0.02698)0.623:0.00560,Kolobok-N2A_DR|912902:0.18628)0.749:0.00532)0.863:0.00810)0.227:0.00254)0.772:0.00202,(((Kolobok-N2A_DR|112111:0.10595,(Kolobok-N2A_DR|337492:0.21728,(Kolobok-N2A_DR|580403:0.07113,Kolobok-N2A_DR|1291664:0.10370)0.805:0.02179)0.531:0.02469)0.940:0.02549,Kolobok-N2A_DR|831396:0.09288)0.373:0.00088,(((Kolobok-N2A_DR|337469:0.11751,Kolobok-N2A_DR|258955:0.11467)0.666:0.00939,(Kolobok-N2A_DR|112048:0.13752,((Kolobok-N2A_DR|1219789:0.11709,((((Kolobok-N2A_DR|667286:0.00346,Kolobok-N2A_DR|1156558:0.06495)0.153:0.09021,(Kolobok-N2A_DR|501054:0.09125,Kolobok-N2A_DR|501116:0.18900)0.799:0.05500)0.514:0.00058,Kolobok-N2A_DR|912886:0.10502)0.730:0.00393,(Kolobok-N2A_DR|831416:0.09313,Kolobok-N2A_DR|667300:0.16183)0.941:0.03585)0.692:0.00251)0.797:0.00449,(Kolobok-N2A_DR|501069:0.13734,(Kolobok-N2A_DR|28013:0.25402,Kolobok-N2A_DR|27988:0.12425)0.000:0.00478)0.803:0.04568)0.543:0.00358)0.779:0.00461)0.677:0.00206,(((Kolobok-N2A_DR|112063:0.11481,Kolobok-N2A_DR|1291691:0.11571)0.082:0.00075,Kolobok-N2A_DR|1355928:0.13310)0.686:0.01486,Kolobok-N2A_DR|112036:0.09798)0.850:0.00950)0.000:0.00060)0.981:0.01395)0.737:0.00065,((Kolobok-N2A_DR|912872:0.12487,(Kolobok-N2A_DR|112047:0.08608,Kolobok-N2A_DR|185034:0.14976)0.697:0.01220)0.504:0.01110,Kolobok-N2A_DR|1291669:0.13609)0.984:0.00077)0.481:0.00065,Kolobok-N2A_DR|112052:0.18154)0.779:0.00717,((((((Kolobok-N2A_DR|667243:0.11536,(Kolobok-N2A_DR|337450:0.17312,Kolobok-N2A_DR|1005065:0.09134)0.332:0.01953)0.752:0.00818,((Kolobok-N2A_DR|751059:0.11831,((Kolobok-N2A_DR|1355933:0.10942,(Kolobok-N2A_DR|667274:0.00060,Kolobok-N2A_DR|751072:0.29703)0.542:0.13072)0.849:0.02554,Kolobok-N2A_DR|1355911:0.11707)0.377:0.00196)0.000:0.00445,(Kolobok-N2A_DR|1156576:0.01369,Kolobok-N2A_DR|751081:0.10747)0.782:0.01113)0.226:0.00354)0.389:0.00696,Kolobok-N2A_DR|1088120:0.13254)0.716:0.00474,Kolobok-N2A_DR|337512:0.13696)0.855:0.00693,((((((((Kolobok-N2A_DR|337482:0.08417,Kolobok-N2A_DR|912853:0.11020)0.243:0.01050,(Kolobok-N2A_DR|580366:0.06567,Kolobok-N2A_DR|580400:0.09275)0.877:0.01262)0.909:0.00946,(Kolobok-N2A_DR|1088168:0.12636,((Kolobok-N2A_DR|337501:0.08332,((Kolobok-N2A_DR|1088169:0.13285,(((Kolobok-N2A_DR|185016:0.06503,((Kolobok-N2A_DR|1219830:0.21828,(Kolobok-N2A_DR|420429:0.12779,((((Kolobok-N2A_DR|185035:0.09680,Kolobok-N2A_DR|580387:0.08775)0.968:0.04563,Kolobok-N2A_DR|258918:0.09967)0.881:0.02225,Kolobok-N2A_DR|420426:0.10410)0.702:0.00169,Kolobok-N2A_DR|1219825:0.04901)0.757:0.00795)0.787:0.01881)0.634:0.03480,Kolobok-N2A_DR|751057:0.16510)0.230:0.00481)0.247:0.02685,(Kolobok-N2A_DR|185049:0.08592,(Kolobok-N2A_DR|1291655:0.07723,Kolobok-N2A_DR|27998:0.07932)0.266:0.00500)0.762:0.00522)0.157:0.02460,Kolobok-N2A_DR|1156553:0.33598)0.525:0.00828)0.769:0.00648,(Kolobok-N2A_DR|28044:0.10127,((Kolobok-N2A_DR|1291694:0.11421,((Kolobok-N2A_DR|912909:0.10394,Kolobok-N2A_DR|28060:0.10229)0.344:0.00784,(Kolobok-N2A_DR|580421:0.06838,(((Kolobok-N2A_DR|28056:0.35476,Kolobok-N2A_DR|1156563:0.06970)0.706:0.02038,Kolobok-N2A_DR|580368:0.11564)0.454:0.01430,(Kolobok-N2A_DR|1156582:0.07930,Kolobok-N2A_DR|1219795:0.10738)0.874:0.03823)0.203:0.00061)0.843:0.03072)0.313:0.00061)0.604:0.00802,((Kolobok-N2A_DR|185027:0.00061,Kolobok-N2A_DR|185030:0.00245)0.997:0.04041,(Kolobok-N2A_DR|185028:0.02536,Kolobok-N2A_DR|185029:0.02467)0.937:0.01744)1.000:0.08323)0.197:0.00648)0.442:0.00061)0.880:0.00516)0.855:0.00565,Kolobok-N2A_DR|501083:0.12306)0.755:0.00231)0.940:0.01028)0.218:0.00253,(Kolobok-N2A_DR|1291654:0.12327,Kolobok-N2A_DR|1291692:0.15987)0.871:0.03559)0.689:0.00200,Kolobok-N2A_DR|28026:0.13844)0.631:0.00595,((Kolobok-N2A_DR|112073:0.11984,((Kolobok-N2A_DR|667275:0.18007,Kolobok-N2A_DR|1219807:0.00089)0.499:0.11867,(((((Kolobok-N2A_DR|420447:0.03813,Kolobok-N2A_DR|751093:0.10621)0.588:0.10051,(Kolobok-N2A_DR|667283:0.00064,Kolobok-N2A_DR|667308:0.14915)0.736:0.06998)0.724:0.04184,Kolobok-N2A_DR|501112:0.14759)0.394:0.00850,Kolobok-N2A_DR|912873:0.13437)0.476:0.00088,Kolobok-N2A_DR|258927:0.18389)0.541:0.01007)0.702:0.00238)0.711:0.00626,Kolobok-N2A_DR|1156549:0.18283)0.822:0.00864)0.852:0.00371,((Kolobok-N2A_DR|667249:0.06112,Kolobok-N2A_DR|1088139:0.00063)0.809:0.08967,(Kolobok-N2A_DR|112106:0.12051,(Kolobok-N2A_DR|112074:0.13825,Kolobok-N2A_DR|185072:0.06202)0.774:0.01138)0.823:0.00933)0.345:0.01485)0.139:0.00083,(Kolobok-N2A_DR|1219822:0.10223,(Kolobok-N2A_DR|112078:0.11057,(Kolobok-N2A_DR|1005068:0.04582,(Kolobok-N2A_DR|667276:0.08191,Kolobok-N2A_DR|1088163:0.09164)0.711:0.04871)0.862:0.02730)0.756:0.00558)0.962:0.02193)0.815:0.00387)0.927:0.00618,(((Kolobok-N2A_DR|28059:0.08288,Kolobok-N2A_DR|580389:0.14971)0.827:0.02409,(Kolobok-N2A_DR|112060:0.23845,Kolobok-N2A_DR|580407:0.15498)0.441:0.01003)0.280:0.00498,Kolobok-N2A_DR|1219775:0.13392)0.844:0.00686)0.667:0.00304)0.941:0.01059)0.966:0.00841)0.879:0.00296)0.811:0.00088,(Kolobok-N2A_DR|112044:0.11081,Kolobok-N2A_DR|28049:0.13625)0.683:0.00565)0.505:0.00290,(((Kolobok-N2A_DR|337471:0.14420,Kolobok-N2A_DR|1088167:0.12766)0.533:0.01147,(Kolobok-N2A_DR|112039:0.09929,(Kolobok-N2A_DR|667322:0.02771,Kolobok-N2A_DR|1088141:0.04830)0.850:0.08192)0.861:0.03001)0.198:0.00206,Kolobok-N2A_DR|112046:0.13933)0.846:0.01074)0.210:0.00105)0.948:0.00562,(((((Kolobok-N2A_DR|28025:0.16549,Kolobok-N2A_DR|112037:0.17820)0.232:0.01203,(((Kolobok-N2A_DR|27985:0.30801,((Kolobok-N2A_DR|580396:0.28740,Kolobok-N2A_DR|185058:0.62842)0.687:0.21218,Kolobok-N2A_DR|337475:0.00066)0.266:0.03429)0.654:0.08478,(((Kolobok-N2A_DR|258891:0.04785,Kolobok-N2A_DR|667311:0.08883)0.608:0.02105,((Kolobok-N2A_DR|1005027:0.00060,Kolobok-N2A_DR|1005028:0.00062)0.889:0.03440,((Kolobok-N2A_DR|912915:0.00057,(Kolobok-N2A_DR|27986:0.41606,Kolobok-N2A_DR|420443:0.03357)0.520:0.43413)0.722:0.09294,Kolobok-N2A_DR|580372:0.07037)0.705:0.01217)0.055:0.02907)0.944:0.10602,(Kolobok-N2A_DR|912859:0.25488,Kolobok-N2A_DR|1156570:0.07332)0.609:0.04821)0.908:0.06561)0.458:0.00264,(Kolobok-N2A_DR|912894:0.13471,((Kolobok-N2A_DR|185068:0.13742,(Kolobok-N2A_DR|258890:0.42601,Kolobok-N2A_DR|1005012:0.07200)0.715:0.10447)0.600:0.00601,(Kolobok-N2A_DR|1219827:0.09753,Kolobok-N2A_DR|258951:0.59135)0.752:0.02957)0.355:0.00089)0.699:0.00818)0.916:0.02080)0.772:0.00523,(Kolobok-N2A_DR|831394:0.14186,(Kolobok-N2A_DR|28035:0.26336,Kolobok-N2A_DR|258900:0.11787)0.763:0.03600)0.718:0.00413)0.791:0.00310,(((Kolobok-N2A_DR|667310:0.35479,Kolobok-N2A_DR|912930:0.46049)0.819:0.07255,(Kolobok-N2A_DR|1088177:0.23703,(Kolobok-N2A_DR|831384:0.10244,Kolobok-N2A_DR|1005063:0.17775)0.998:0.14322)0.992:0.14250)0.934:0.05974,(((Kolobok-N2A_DR|831415:0.22464,(Kolobok-N2A_DR|1005043:0.17663,Kolobok-N2A_DR|258932:0.16212)0.478:0.04683)0.604:0.00087,Kolobok-N2A_DR|667312:0.14589)0.976:0.03687,((Kolobok-N2A_DR|112079:0.03369,(((((((Kolobok-N2A_DR|667294:0.03822,((Kolobok-N2A_DR|1088128:0.09318,(((Kolobok-N2A_DR|337462:0.09218,Kolobok-N2A_DR|1355905:0.07291)0.781:0.01374,(Kolobok-N2A_DR|580409:0.08136,Kolobok-N2A_DR|1219797:0.08095)0.883:0.02119)0.072:0.00089,Kolobok-N2A_DR|1355916:0.11425)0.738:0.00463)0.973:0.03584,Kolobok-N2A_DR|580414:0.08283)0.066:0.00891)0.099:0.00062,(Kolobok-N2A_DR|501071:0.06959,Kolobok-N2A_DR|751114:0.07579)0.900:0.01803)0.819:0.01241,((Kolobok-N2A_DR|1355942:0.16280,Kolobok-N2A_DR|420424:0.19622)0.324:0.03953,Kolobok-N2A_DR|912885:0.07110)0.593:0.01515)0.185:0.00099,(Kolobok-N2A_DR|667293:0.09296,Kolobok-N2A_DR|501113:0.08653)0.814:0.01071)0.429:0.00578,Kolobok-N2A_DR|667307:0.09807)0.749:0.01259,Kolobok-N2A_DR|1219806:0.10427)0.867:0.03252,(Kolobok-N2A_DR|912861:0.11970,((Kolobok-N2A_DR|337430:0.09178,Kolobok-N2A_DR|1156556:0.10210)0.672:0.03227,Kolobok-N2A_DR|912920:0.08844)0.764:0.02311)0.267:0.00888)0.271:0.06897)0.491:0.06074,Kolobok-N2A_DR|1291652:0.13619)0.047:0.00651)0.164:0.00403)0.266:0.00061)0.569:0.00067,(Kolobok-N2A_DR|831432:0.34211,(((Kolobok-N2A_DR|1219777:0.28017,(Kolobok-N2A_DR|501109:0.23266,(Kolobok-N2A_DR|258912:0.23135,Kolobok-N2A_DR|751080:0.13653)0.250:0.03500)0.863:0.13189)0.098:0.00060,Kolobok-N2A_DR|112043:0.06033)0.436:0.00412,(Kolobok-N2A_DR|1291653:0.32370,(((Kolobok-N2A_DR|258947:0.00061,Kolobok-N2A_DR|667284:0.48750)0.506:0.15422,((Kolobok-N2A_DR|580370:0.34751,Kolobok-N2A_DR|1088173:0.00062)0.695:0.18729,(Kolobok-N2A_DR|580363:0.00061,Kolobok-N2A_DR|912912:0.14424)0.775:0.15238)0.076:0.00062)0.660:0.00772,(Kolobok-N2A_DR|258914:0.26243,Kolobok-N2A_DR|1355917:0.09358)0.558:0.20392)0.758:0.01129)0.685:0.00953)0.717:0.00722)0.758:0.00576)0.780:0.00347)0.825:0.00413,(Kolobok-N2A_DR|185025:0.10788,Kolobok-N2A_DR|751074:0.07434)0.721:0.04311)0.329:0.00254)0.458:0.00648,((((((Kolobok-N2A_DR|912911:0.09416,Kolobok-N2A_DR|1088130:0.12731)0.894:0.02327,((Kolobok-N2A_DR|1005032:0.11398,Kolobok-N2A_DR|1005034:0.14141)0.967:0.07688,(Kolobok-N2A_DR|337477:0.16717,(Kolobok-N2A_DR|1355932:0.16057,(Kolobok-N2A_DR|831401:0.09328,Kolobok-N2A_DR|912917:0.01548)0.218:0.05628)0.446:0.00886)0.750:0.00967)0.740:0.00852)0.849:0.01380,Kolobok-N2A_DR|1355903:0.11867)0.765:0.00496,(((((Kolobok-N2A_DR|580362:0.16469,((Kolobok-N2A_DR|258899:0.10903,(Kolobok-N2A_DR|1005007:0.05120,(Kolobok-N2A_DR|831398:0.00058,Kolobok-N2A_DR|185052:0.01079)0.065:0.03118)0.721:0.09908)0.577:0.01494,Kolobok-N2A_DR|420440:0.10497)0.778:0.01220)0.555:0.00672,(Kolobok-N2A_DR|337424:0.09730,(((Kolobok-N2A_DR|112096:0.00567,Kolobok-N2A_DR|112100:0.00061)0.805:0.00710,(((Kolobok-N2A_DR|1088113:0.00060,Kolobok-N2A_DR|1088119:0.01129)0.400:0.00567,Kolobok-N2A_DR|1088115:0.01130)0.773:0.00577,Kolobok-N2A_DR|1088117:0.00572)0.789:0.00425)0.442:0.01178,((((Kolobok-N2A_DR|337456:0.03763,Kolobok-N2A_DR|337442:0.01232)0.753:0.00307,(Kolobok-N2A_DR|337454:0.00061,(Kolobok-N2A_DR|337440:0.01141,(Kolobok-N2A_DR|337435:0.01707,(((Kolobok-N2A_DR|337447:0.02564,(Kolobok-N2A_DR|337455:0.02553,Kolobok-N2A_DR|337437:0.00062)0.704:0.00335)0.000:0.16208,Kolobok-N2A_DR|337445:0.01702)0.000:0.00062,Kolobok-N2A_DR|337438:0.00061)0.856:0.04952)0.000:0.00060)0.855:0.04386)0.967:0.00062)0.817:0.00618,Kolobok-N2A_DR|337433:0.00061)0.846:0.00607,Kolobok-N2A_DR|337448:0.00061)0.545:0.01384)0.999:0.10128)0.794:0.01138)0.819:0.00778,(((Kolobok-N2A_DR|112084:0.16460,Kolobok-N2A_DR|112050:0.06531)0.610:0.00168,(Kolobok-N2A_DR|751071:0.13598,((Kolobok-N2A_DR|912929:0.01195,Kolobok-N2A_DR|1291681:0.02295)0.549:0.13891,Kolobok-N2A_DR|1355943:0.07227)0.744:0.00990)0.162:0.00750)0.566:0.00065,(Kolobok-N2A_DR|580373:0.21850,Kolobok-N2A_DR|1088158:0.13096)0.278:0.00057)0.768:0.01220)0.970:0.02120,(Kolobok-N2A_DR|667251:0.10025,((Kolobok-N2A_DR|1156577:0.09718,(Kolobok-N2A_DR|831390:0.06486,Kolobok-N2A_DR|1219823:0.02203)0.337:0.05114)0.857:0.02649,Kolobok-N2A_DR|258892:0.13706)0.702:0.00504)0.768:0.00398)0.857:0.00432,(((Kolobok-N2A_DR|831383:0.29702,Kolobok-N2A_DR|28012:0.16824)0.764:0.01825,Kolobok-N2A_DR|1219824:0.20312)0.723:0.01026,(Kolobok-N2A_DR|28007:0.11439,((((Kolobok-N2A_DR|337446:0.02302,((Kolobok-N2A_DR|337441:0.00776,Kolobok-N2A_DR|337443:0.00808)0.779:0.00277,Kolobok-N2A_DR|337436:0.01006)0.993:0.01317)0.291:0.00487,((((Kolobok-N2A_DR|112094:0.01048,(Kolobok-N2A_DR|112099:0.00467,Kolobok-N2A_DR|112095:0.00894)0.062:0.00260)0.898:0.00887,(Kolobok-N2A_DR|337452:0.01830,((Kolobok-N2A_DR|112093:0.20550,Kolobok-N2A_DR|112098:0.00532)0.752:0.00480,Kolobok-N2A_DR|112097:0.00810)0.405:0.00210)0.361:0.00663)0.792:0.00376,(Kolobok-N2A_DR|337453:0.01316,(Kolobok-N2A_DR|337439:0.00756,Kolobok-N2A_DR|337444:0.00825)0.927:0.00989)0.818:0.00666)0.585:0.00476,(Kolobok-N2A_DR|1088118:0.00609,(Kolobok-N2A_DR|1088116:0.00437,Kolobok-N2A_DR|1088114:0.00153)0.419:0.00118)0.971:0.00758)0.859:0.00629)0.502:0.00606,(Kolobok-N2A_DR|337449:0.00891,(Kolobok-N2A_DR|337434:0.00170,Kolobok-N2A_DR|1219796:0.13107)0.880:0.01424)0.943:0.00748)0.956:0.08279,Kolobok-N2A_DR|420485:0.11802)0.790:0.02778)0.774:0.00418)0.855:0.00551)0.805:0.00515)0.793:0.00485,(Kolobok-N2A_DR|751058:0.05596,Kolobok-N2A_DR|337507:0.14135)0.761:0.02524)0.763:0.00224,((Kolobok-N2A_DR|185037:0.12309,Kolobok-N2A_DR|185050:0.11752)0.944:0.05945,((((((((((Kolobok-N2A_DR|580386:0.08308,Kolobok-N2A_DR|1219833:0.00065)0.317:0.02319,(Kolobok-N2A_DR|420438:0.11311,Kolobok-N2A_DR|1219834:0.02719)0.075:0.01443)0.967:0.03570,Kolobok-N2A_DR|1219832:0.06587)0.948:0.06278,(Kolobok-N2A_DR|501055:0.14989,Kolobok-N2A_DR|1291686:0.07569)0.752:0.13151)0.161:0.01357,(Kolobok-N2A_DR|501095:0.11244,Kolobok-N2A_DR|1291677:0.12868)0.725:0.01100)0.798:0.01701,Kolobok-N2A_DR|1088124:0.08522)0.680:0.00773,((Kolobok-N2A_DR|28029:0.12731,((Kolobok-N2A_DR|112034:0.07322,(Kolobok-N2A_DR|1156568:0.25667,Kolobok-N2A_DR|1219836:0.07914)0.771:0.25492)0.722:0.02300,Kolobok-N2A_DR|580356:0.19973)0.782:0.02392)0.745:0.00957,((Kolobok-N2A_DR|28040:0.07678,(Kolobok-N2A_DR|912927:0.00061,Kolobok-N2A_DR|912928:0.02881)0.069:0.00065)0.988:0.10723,((Kolobok-N2A_DR|337513:0.03611,(Kolobok-N2A_DR|258921:0.00061,Kolobok-N2A_DR|1088157:0.00061)0.273:0.02220)0.265:0.06967,Kolobok-N2A_DR|258893:0.14344)0.755:0.02925)0.053:0.00061)0.798:0.00719)0.695:0.00721,(Kolobok-N2A_DR|28054:0.12205,(Kolobok-N2A_DR|580419:0.19486,Kolobok-N2A_DR|337480:0.03739)0.687:0.09224)0.807:0.03584)0.189:0.00532,Kolobok-N2A_DR|1156581:0.13772)0.151:0.00089,(((Kolobok-N2A_DR|667301:0.16061,(Kolobok-N2A_DR|337490:0.29384,Kolobok-N2A_DR|112066:0.14911)0.876:0.05373)0.382:0.01053,((Kolobok-N2A_DR|831417:0.14985,(Kolobok-N2A_DR|27981:0.12403,(Kolobok-N2A_DR|501049:0.03163,Kolobok-N2A_DR|1005008:0.00062)0.650:0.10266)0.923:0.03749)0.455:0.02883,Kolobok-N2A_DR|667242:0.07039)0.097:0.00438)0.874:0.01800,((((Kolobok-N2A_DR|501052:0.10283,(Kolobok-N2A_DR|1355945:0.09018,Kolobok-N2A_DR|751085:0.27556)0.700:0.02054)0.371:0.00966,((Kolobok-N2A_DR|501117:0.00061,Kolobok-N2A_DR|912849:0.02807)0.870:0.10388,(Kolobok-N2A_DR|1219770:0.08688,(Kolobok-N2A_DR|27991:0.00662,Kolobok-N2A_DR|1355931:0.00398)0.605:0.11125)0.264:0.01559)0.803:0.01144)0.815:0.01026,Kolobok-N2A_DR|112042:0.17551)0.679:0.00142,Kolobok-N2A_DR|1355941:0.10501)0.651:0.00800)0.306:0.00536)0.595:0.00512)0.257:0.00266)0.960:0.01211)0.948:0.01263,(Kolobok-N2A_DR|1005064:0.13641,(Kolobok-N2A_DR|1088166:0.17341,Kolobok-N2A_DR|112091:0.15340)0.704:0.01439)0.629:0.01522)0.990:0.01664)0.874:0.00290,(((Kolobok-N2A_DR|1355920:0.14004,Kolobok-N2A_DR|1355921:0.09646)0.903:0.03504,(Kolobok-N2A_DR|1088172:0.13274,(Kolobok-N2A_DR|112086:0.13991,Kolobok-N2A_DR|1156552:0.17527)0.248:0.01062)0.762:0.03443)0.525:0.00712,((Kolobok-N2A_DR|831430:0.13290,(((((Kolobok-N2A_DR|831425:0.11258,((((((Kolobok-N2A_DR|912871:0.12605,((Kolobok-N2A_DR|420432:0.45190,(Kolobok-N2A_DR|1291665:0.07169,Kolobok-N2A_DR|1088123:0.39682)0.108:0.05292)0.116:0.00187,Kolobok-N2A_DR|185063:0.05449)0.568:0.00740)0.262:0.00059,(((((Kolobok-N2A_DR|337464:0.06927,Kolobok-N2A_DR|912866:0.08411)0.826:0.00787,Kolobok-N2A_DR|580401:0.07853)0.849:0.00321,(Kolobok-N2A_DR|28062:0.08849,((Kolobok-N2A_DR|185077:0.04273,Kolobok-N2A_DR|185078:0.02352)0.996:0.03250,Kolobok-N2A_DR|912906:0.06265)0.652:0.00567)0.452:0.00413)0.934:0.00699,(Kolobok-N2A_DR|112056:0.07850,Kolobok-N2A_DR|1005018:0.09261)0.855:0.01018)0.898:0.00716,(Kolobok-N2A_DR|1291645:0.08505,(Kolobok-N2A_DR|1291644:0.06916,Kolobok-N2A_DR|912877:0.41800)0.083:0.00061)0.971:0.02458)0.227:0.01714)0.968:0.02374,Kolobok-N2A_DR|501107:0.10462)0.480:0.00548,((((Kolobok-N2A_DR|112083:0.00159,Kolobok-N2A_DR|831418:0.32908)0.212:0.16159,Kolobok-N2A_DR|831399:0.07050)0.277:0.03392,(Kolobok-N2A_DR|420461:0.01684,Kolobok-N2A_DR|580395:0.00062)0.806:0.05886)0.778:0.00470,((Kolobok-N2A_DR|667248:0.12889,Kolobok-N2A_DR|185039:0.12949)0.315:0.00115,(Kolobok-N2A_DR|751090:0.08389,Kolobok-N2A_DR|1355904:0.18705)0.691:0.01694)0.735:0.00918)0.857:0.00447)0.860:0.00714,Kolobok-N2A_DR|185061:0.11514)0.763:0.00398,(Kolobok-N2A_DR|751115:0.52843,Kolobok-N2A_DR|1005021:0.00060)0.999:0.08277)0.881:0.01085)0.999:0.06101,Kolobok-N2A_DR|912874:0.12793)0.746:0.00715,Kolobok-N2A_DR|1219790:0.14274)0.803:0.01131,((Kolobok-N2A_DR|258898:0.14096,Kolobok-N2A_DR|751078:0.14129)0.404:0.03799,(Kolobok-N2A_DR|420467:0.24555,Kolobok-N2A_DR|751088:0.55912)0.000:0.00089)0.501:0.01098)0.762:0.00389,(((Kolobok-N2A_DR|420444:0.01223,Kolobok-N2A_DR|831387:0.15936)0.177:0.09838,(Kolobok-N2A_DR|258905:0.16161,Kolobok-N2A_DR|420418:0.11479)0.861:0.01501)0.132:0.00458,((Kolobok-N2A_DR|337428:0.22612,Kolobok-N2A_DR|1291666:0.00068)0.852:0.21954,Kolobok-N2A_DR|1355914:0.11664)0.578:0.00057)0.081:0.00672)0.617:0.00065)0.411:0.00523,(Kolobok-N2A_DR|1005066:0.14550,(((Kolobok-N2A_DR|420435:0.11125,Kolobok-N2A_DR|1291646:0.13919)0.824:0.01426,(Kolobok-N2A_DR|751087:0.18511,Kolobok-N2A_DR|751113:0.10118)0.700:0.00505)0.336:0.00065,Kolobok-N2A_DR|501094:0.20609)0.782:0.00758)0.792:0.00556)0.477:0.00065)0.826:0.00275)0.797:0.00267,(((((((Kolobok-N2A_DR|1005011:0.11986,Kolobok-N2A_DR|337457:0.15360)0.346:0.00061,Kolobok-N2A_DR|580408:0.17938)0.792:0.01465,((Kolobok-N2A_DR|751110:0.11269,(((Kolobok-N2A_DR|831436:0.07850,Kolobok-N2A_DR|912896:0.09114)0.583:0.03909,(Kolobok-N2A_DR|112105:0.07449,(Kolobok-N2A_DR|1088126:0.05803,Kolobok-N2A_DR|1219808:0.08048)0.318:0.05121)0.712:0.01576)0.719:0.00478,Kolobok-N2A_DR|1005044:0.12418)0.001:0.00090)0.777:0.00323,Kolobok-N2A_DR|580375:0.15632)0.280:0.00065)0.895:0.01278,(((Kolobok-N2A_DR|28020:0.14861,Kolobok-N2A_DR|831409:0.13319)0.870:0.02772,(((Kolobok-N2A_DR|667264:0.14438,Kolobok-N2A_DR|831395:0.14054)0.627:0.06109,((Kolobok-N2A_DR|1355936:0.20641,Kolobok-N2A_DR|1219784:0.13064)0.796:0.01295,Kolobok-N2A_DR|1088148:0.14439)0.494:0.00683)0.789:0.01311,(Kolobok-N2A_DR|185042:0.17416,Kolobok-N2A_DR|667263:0.08218)0.852:0.02997)0.207:0.00064)0.776:0.00065,Kolobok-N2A_DR|258907:0.12773)0.803:0.00774)0.092:0.00683,((((Kolobok-N2A_DR|258917:0.14714,(Kolobok-N2A_DR|112085:0.19374,Kolobok-N2A_DR|1219780:0.22698)0.541:0.02465)0.751:0.08914,Kolobok-N2A_DR|912856:0.11174)0.825:0.05570,(Kolobok-N2A_DR|185057:0.26769,(Kolobok-N2A_DR|420430:0.15208,(Kolobok-N2A_DR|751086:0.20552,(Kolobok-N2A_DR|28001:0.24125,Kolobok-N2A_DR|667291:0.02246)0.458:0.22122)0.741:0.09508)0.637:0.02363)0.909:0.04671)0.790:0.01097,((Kolobok-N2A_DR|1219787:0.15375,(((Kolobok-N2A_DR|112102:0.04631,Kolobok-N2A_DR|185054:0.03805)0.626:0.08159,Kolobok-N2A_DR|1219831:0.08009)0.753:0.02012,Kolobok-N2A_DR|1219803:0.11196)0.679:0.01052)0.761:0.01128,Kolobok-N2A_DR|1219771:0.11688)0.823:0.01247)0.890:0.01376)0.869:0.01531,(((((Kolobok-N2A_DR|27997:0.13109,((Kolobok-N2A_DR|751053:0.17949,Kolobok-N2A_DR|580361:0.09827)0.604:0.02662,(Kolobok-N2A_DR|28014:0.22957,Kolobok-N2A_DR|1156543:0.24931)0.931:0.22045)0.537:0.09370)0.104:0.00062,Kolobok-N2A_DR|501067:0.18169)0.531:0.00061,Kolobok-N2A_DR|28003:0.17503)0.778:0.06302,(Kolobok-N2A_DR|1156551:0.10242,Kolobok-N2A_DR|258908:0.24113)0.707:0.02543)0.430:0.02637,(((Kolobok-N2A_DR|337494:0.31655,Kolobok-N2A_DR|912870:0.06319)0.283:0.24489,Kolobok-N2A_DR|1005041:0.08523)0.448:0.02440,(Kolobok-N2A_DR|501090:0.23983,Kolobok-N2A_DR|258943:0.08819)0.790:0.05204)0.686:0.00936)0.877:0.03120)0.144:0.00875,Kolobok-N2A_DR|28022:0.15798)0.000:0.00121)0.756:0.00666)0.706:0.00301,((((Kolobok-N2A_DR|912897:0.05452,(Kolobok-N2A_DR|185033:0.36028,Kolobok-N2A_DR|28002:0.00061)0.607:0.14843)0.739:0.01258,((((Kolobok-N2A_DR|667273:0.08117,Kolobok-N2A_DR|667272:0.17048)0.727:0.01452,Kolobok-N2A_DR|28038:0.21564)0.759:0.01779,Kolobok-N2A_DR|337466:0.16409)0.450:0.00342,(Kolobok-N2A_DR|751084:0.22174,Kolobok-N2A_DR|1291673:0.09329)0.516:0.06071)0.545:0.00366)0.782:0.00656,(Kolobok-N2A_DR|580379:0.00065,Kolobok-N2A_DR|912925:0.06707)0.505:0.14047)0.593:0.00061,(((((Kolobok-N2A_DR|1088175:0.11317,(Kolobok-N2A_DR|27983:0.07533,Kolobok-N2A_DR|1088140:0.00061)0.653:0.04000)0.747:0.01799,(Kolobok-N2A_DR|112090:0.13044,Kolobok-N2A_DR|420480:0.18322)0.477:0.07280)0.736:0.00565,((Kolobok-N2A_DR|1088137:0.15003,Kolobok-N2A_DR|1355919:0.14586)0.726:0.00651,((Kolobok-N2A_DR|420470:0.22812,(Kolobok-N2A_DR|258909:0.16623,(Kolobok-N2A_DR|831385:0.54868,Kolobok-N2A_DR|501061:0.02300)0.636:0.19743)0.672:0.04985)0.291:0.00066,Kolobok-N2A_DR|501058:0.11296)0.733:0.00949)0.843:0.00939)0.070:0.00386,(Kolobok-N2A_DR|1156562:0.22067,(Kolobok-N2A_DR|751097:0.13866,Kolobok-N2A_DR|420445:0.18987)0.531:0.00589)0.908:0.02193)0.809:0.00608,((Kolobok-N2A_DR|751083:0.09500,Kolobok-N2A_DR|1291649:0.46281)0.687:0.02565,((Kolobok-N2A_DR|912846:0.09195,(Kolobok-N2A_DR|667280:0.24176,((Kolobok-N2A_DR|1355908:0.20854,((Kolobok-N2A_DR|28021:0.10307,Kolobok-N2A_DR|831402:0.13163)0.880:0.03782,Kolobok-N2A_DR|1219791:0.13480)0.271:0.01275)0.099:0.00262,((Kolobok-N2A_DR|667269:0.11454,(Kolobok-N2A_DR|337422:0.14663,Kolobok-N2A_DR|1219781:0.17338)0.233:0.00511)0.877:0.03630,((Kolobok-N2A_DR|1005067:0.07844,(Kolobok-N2A_DR|912898:0.17088,Kolobok-N2A_DR|1219811:0.21401)0.820:0.10382)0.112:0.04460,((Kolobok-N2A_DR|667303:0.19668,(Kolobok-N2A_DR|1291690:0.10045,Kolobok-N2A_DR|1005033:0.15215)0.321:0.01087)0.338:0.01284,Kolobok-N2A_DR|912892:0.13785)0.333:0.00460)0.858:0.02710)0.746:0.01079)0.601:0.01259)0.579:0.03171)0.339:0.00060,((Kolobok-N2A_DR|258888:0.07500,Kolobok-N2A_DR|420482:0.08402)0.833:0.03675,(Kolobok-N2A_DR|667270:0.05948,Kolobok-N2A_DR|667295:0.08284)0.779:0.01699)0.844:0.01724)0.873:0.01726)0.544:0.00252)0.846:0.00478)0.886:0.00416)0.867:0.00453)0.749:0.00166)0.887:0.00224,(((Kolobok-N2A_DR|258901:0.10105,(Kolobok-N2A_DR|912865:0.11893,Kolobok-N2A_DR|337493:0.12059)0.275:0.00065)0.486:0.01063,Kolobok-N2A_DR|751055:0.12311)0.248:0.00961,(Kolobok-N2A_DR|185021:0.03302,Kolobok-N2A_DR|185066:0.06135)0.731:0.08168)0.529:0.00840)0.957:0.00061)0.834:0.01528)0.471:0.00065,(((Kolobok-N2A_DR|667298:0.09525,Kolobok-N2A_DR|1088154:0.12865)0.816:0.01015,((Kolobok-N2A_DR|258924:0.14979,(Kolobok-N2A_DR|1219798:0.13878,(Kolobok-N2A_DR|112033:0.09136,Kolobok-N2A_DR|420464:0.00061)0.465:0.10398)0.109:0.00573)0.818:0.00778,((Kolobok-N2A_DR|751105:0.13009,Kolobok-N2A_DR|751112:0.11880)0.780:0.01091,(Kolobok-N2A_DR|112108:0.10420,Kolobok-N2A_DR|751109:0.10615)0.621:0.00729)0.168:0.00217)0.766:0.00121)0.642:0.00362,(Kolobok-N2A_DR|28046:0.00061,Kolobok-N2A_DR|185074:0.01155)0.935:0.15582)0.281:0.00058)0.824:0.00618,((((Kolobok-N2A_DR|420471:0.12089,Kolobok-N2A_DR|1005030:0.18825)0.406:0.00080,Kolobok-N2A_DR|751077:0.10252)0.927:0.01479,(Kolobok-N2A_DR|501060:0.12014,(Kolobok-N2A_DR|751091:0.10594,Kolobok-N2A_DR|751061:0.13438)0.853:0.01933)0.741:0.00541)0.855:0.00475,((((((Kolobok-N2A_DR|112088:0.13420,Kolobok-N2A_DR|1005046:0.11957)0.782:0.01184,(Kolobok-N2A_DR|258937:0.14228,Kolobok-N2A_DR|751107:0.12414)0.772:0.03406)0.746:0.00483,Kolobok-N2A_DR|1219820:0.13733)0.278:0.00124,(Kolobok-N2A_DR|258911:0.00268,Kolobok-N2A_DR|667250:0.11829)0.579:0.14736)0.705:0.00408,Kolobok-N2A_DR|420450:0.13010)0.758:0.00305,Kolobok-N2A_DR|112077:0.16842)0.799:0.00431)0.592:0.00101)0.394:0.00570,(Kolobok-N2A_DR|1156545:0.17779,((((Kolobok-N2A_DR|667309:0.16463,(Kolobok-N2A_DR|185036:0.08279,Kolobok-N2A_DR|337514:0.14424)0.800:0.05485)0.813:0.00871,((Kolobok-N2A_DR|258945:0.15507,(Kolobok-N2A_DR|667287:0.11602,Kolobok-N2A_DR|667296:0.12529)0.675:0.00763)0.875:0.00537,(Kolobok-N2A_DR|1088136:0.11938,Kolobok-N2A_DR|1219814:0.12128)0.918:0.01340)0.625:0.00184)0.216:0.00062,Kolobok-N2A_DR|501050:0.10216)0.822:0.00211,(((Kolobok-N2A_DR|28023:0.13330,(Kolobok-N2A_DR|420484:0.11184,Kolobok-N2A_DR|1355918:0.15680)0.330:0.00799)0.806:0.00439,Kolobok-N2A_DR|1005052:0.12392)0.806:0.00340,(Kolobok-N2A_DR|1005020:0.17073,(Kolobok-N2A_DR|337500:0.14486,(Kolobok-N2A_DR|667247:0.15598,Kolobok-N2A_DR|420452:0.13061)0.816:0.01754)0.723:0.00423)0.824:0.00551)0.598:0.00313)0.000:0.00224)0.000:0.00090)0.383:0.00310,((((Kolobok-N2A_DR|912858:0.10708,(Kolobok-N2A_DR|1219812:0.14784,(Kolobok-N2A_DR|501081:0.06113,((Kolobok-N2A_DR|258950:0.09881,Kolobok-N2A_DR|1088170:0.12446)0.008:0.00200,Kolobok-N2A_DR|28028:0.09346)0.000:0.00871)0.696:0.00922)0.826:0.02288)0.735:0.00410,(Kolobok-N2A_DR|185060:0.15952,(Kolobok-N2A_DR|751060:0.17908,Kolobok-N2A_DR|1005045:0.08127)0.806:0.03067)0.772:0.01930)0.671:0.00363,((Kolobok-N2A_DR|28043:0.11265,Kolobok-N2A_DR|1219804:0.12474)0.592:0.00557,((Kolobok-N2A_DR|28030:0.11532,Kolobok-N2A_DR|501086:0.17575)0.982:0.03216,(Kolobok-N2A_DR|1088162:0.11311,Kolobok-N2A_DR|258919:0.14258)0.249:0.00183)0.820:0.00788)0.480:0.00322)0.575:0.00079,((Kolobok-N2A_DR|420449:0.12633,Kolobok-N2A_DR|580398:0.12680)0.875:0.01789,(((Kolobok-N2A_DR|1088129:0.08897,Kolobok-N2A_DR|1088131:0.07649)0.555:0.00983,Kolobok-N2A_DR|28047:0.10454)0.226:0.01425,(((Kolobok-N2A_DR|337467:0.06943,Kolobok-N2A_DR|1088152:0.00601)0.655:0.12159,(Kolobok-N2A_DR|912880:0.11380,Kolobok-N2A_DR|580397:0.12938)0.065:0.00245)0.811:0.01304,(Kolobok-N2A_DR|1291674:0.12319,(Kolobok-N2A_DR|1156554:0.0,Kolobok-N2A_DR|1156555:0.0):0.13396)0.800:0.02253)0.840:0.01190)0.088:0.00185)0.813:0.00303)0.849:0.00348)0.672:0.00162,((((((Kolobok-N2A_DR|420434:0.12131,Kolobok-N2A_DR|501078:0.12588)0.787:0.00743,(Kolobok-N2A_DR|420428:0.12452,Kolobok-N2A_DR|337459:0.15230)0.705:0.00925)0.449:0.00129,(((Kolobok-N2A_DR|112071:0.13602,Kolobok-N2A_DR|420486:0.11589)0.558:0.01091,(Kolobok-N2A_DR|28041:0.03818,Kolobok-N2A_DR|501053:0.01039)0.627:0.13183)0.463:0.00062,Kolobok-N2A_DR|1219809:0.13859)0.839:0.00410)0.889:0.00441,(((Kolobok-N2A_DR|185053:0.09498,(Kolobok-N2A_DR|1219792:0.05419,Kolobok-N2A_DR|751092:0.56326)0.738:0.13145)0.887:0.02027,(Kolobok-N2A_DR|28006:0.13490,Kolobok-N2A_DR|1005056:0.11093)0.052:0.00699)0.778:0.01211,((Kolobok-N2A_DR|420462:0.16306,(Kolobok-N2A_DR|28045:0.11252,Kolobok-N2A_DR|1291657:0.13154)0.823:0.01492)0.847:0.00898,(((Kolobok-N2A_DR|337487:0.12841,(Kolobok-N2A_DR|1219819:0.11913,((Kolobok-N2A_DR|258952:0.00061,Kolobok-N2A_DR|580388:0.08483)0.646:0.05472,Kolobok-N2A_DR|420441:0.07973)0.893:0.06093)0.919:0.01225)0.717:0.00117,((Kolobok-N2A_DR|185064:0.25109,Kolobok-N2A_DR|751066:0.09766)0.678:0.02530,Kolobok-N2A_DR|337429:0.15477)0.045:0.00066)0.418:0.00057,(Kolobok-N2A_DR|831392:0.06403,(Kolobok-N2A_DR|420420:0.42587,Kolobok-N2A_DR|112076:0.14352)0.832:0.13118)0.596:0.07398)0.490:0.00074)0.209:0.00089)0.742:0.00061)0.828:0.00139,Kolobok-N2A_DR|1088125:0.13141)0.727:0.00120,(((((((Kolobok-N2A_DR|667305:0.41413,(((Kolobok-N2A_DR|501093:0.13045,(Kolobok-N2A_DR|337510:0.00343,(Kolobok-N2A_DR|337511:0.03022,(Kolobok-N2A_DR|337509:0.00061,Kolobok-N2A_DR|831407:0.04126)0.728:0.03490)0.702:0.00977)0.922:0.06098)0.564:0.02454,Kolobok-N2A_DR|1291678:0.13675)0.828:0.03351,((Kolobok-N2A_DR|112058:0.12384,(Kolobok-N2A_DR|667262:0.12941,(Kolobok-N2A_DR|580413:0.02846,Kolobok-N2A_DR|1219801:0.02995)0.887:0.12291)0.406:0.00848)0.808:0.01724,Kolobok-N2A_DR|580406:0.13017)0.189:0.00368)0.228:0.00280)0.359:0.00113,(Kolobok-N2A_DR|912887:0.11498,Kolobok-N2A_DR|337421:0.22208)0.496:0.00698)0.777:0.00596,Kolobok-N2A_DR|667321:0.20659)0.631:0.00224,((((((Kolobok-N2A_DR|751111:0.03404,Kolobok-N2A_DR|831439:0.00459)0.623:0.12602,(Kolobok-N2A_DR|420477:0.10510,Kolobok-N2A_DR|912848:0.04661)0.876:0.06514)0.217:0.00061,(Kolobok-N2A_DR|580355:0.06404,(Kolobok-N2A_DR|185071:0.05787,Kolobok-N2A_DR|1088142:0.11327)0.760:0.01822)0.951:0.05208)0.846:0.00559,(Kolobok-N2A_DR|185044:0.00061,Kolobok-N2A_DR|1291670:0.03015)0.662:0.09913)0.546:0.00757,(Kolobok-N2A_DR|185070:0.00062,Kolobok-N2A_DR|1156564:0.02692)0.812:0.14706)0.760:0.00249,((Kolobok-N2A_DR|912893:0.14901,((Kolobok-N2A_DR|27994:0.13325,Kolobok-N2A_DR|27999:0.11882)0.848:0.01129,(Kolobok-N2A_DR|258942:0.12481,Kolobok-N2A_DR|420458:0.12733)0.669:0.00926)0.689:0.00184)0.424:0.00302,((Kolobok-N2A_DR|580382:0.10078,Kolobok-N2A_DR|580383:0.11685)0.908:0.01526,(Kolobok-N2A_DR|580359:0.13127,((Kolobok-N2A_DR|28016:0.09183,(Kolobok-N2A_DR|1355924:0.01021,Kolobok-N2A_DR|1355925:0.02065)0.999:0.08661)0.563:0.02678,Kolobok-N2A_DR|580391:0.13322)0.309:0.00111)0.675:0.00405)0.596:0.00187)0.440:0.00422)0.747:0.00392)0.761:0.00139,(((((Kolobok-N2A_DR|1219774:0.15523,((Kolobok-N2A_DR|28033:0.14984,(Kolobok-N2A_DR|337503:0.04427,Kolobok-N2A_DR|667292:0.02563)0.625:0.11689)0.437:0.01615,(Kolobok-N2A_DR|912879:0.14936,Kolobok-N2A_DR|1291656:0.13786)0.814:0.00859)0.354:0.00337)0.744:0.00444,(((((Kolobok-N2A_DR|667281:0.19665,(Kolobok-N2A_DR|1291688:0.10612,(Kolobok-N2A_DR|112081:0.13836,(Kolobok-N2A_DR|420488:0.13798,Kolobok-N2A_DR|1291663:0.15259)0.195:0.00552)0.772:0.00353)0.757:0.00353)0.771:0.00358,((Kolobok-N2A_DR|28032:0.11290,Kolobok-N2A_DR|831422:0.13063)0.724:0.00269,((Kolobok-N2A_DR|1291658:0.14355,Kolobok-N2A_DR|831437:0.26320)0.737:0.01814,(Kolobok-N2A_DR|667252:0.12592,Kolobok-N2A_DR|1005026:0.17607)0.554:0.00430)0.331:0.00538)0.878:0.00623)0.786:0.00158,((Kolobok-N2A_DR|337484:0.12324,(((Kolobok-N2A_DR|258933:0.08055,(Kolobok-N2A_DR|1088171:0.01869,(Kolobok-N2A_DR|667255:0.20689,Kolobok-N2A_DR|1156571:0.00060)0.780:0.28153)0.574:0.14082)0.730:0.06661,Kolobok-N2A_DR|580380:0.08975)0.779:0.04061,Kolobok-N2A_DR|580374:0.13051)0.726:0.00656)0.811:0.00504,((Kolobok-N2A_DR|501092:0.11234,(Kolobok-N2A_DR|1291660:0.15175,Kolobok-N2A_DR|751062:0.11735)0.735:0.01130)0.893:0.01077,(Kolobok-N2A_DR|420476:0.09955,(Kolobok-N2A_DR|751079:0.13517,(Kolobok-N2A_DR|258906:0.03522,Kolobok-N2A_DR|912857:0.16821)0.450:0.06165)0.150:0.01650)0.859:0.01094)0.589:0.00550)0.902:0.00480)0.755:0.00111,((Kolobok-N2A_DR|751070:0.11713,(Kolobok-N2A_DR|831393:0.13787,Kolobok-N2A_DR|185059:0.12212)0.189:0.00062)0.817:0.00437,(Kolobok-N2A_DR|28015:0.13955,(Kolobok-N2A_DR|831413:0.13083,(Kolobok-N2A_DR|337425:0.11881,Kolobok-N2A_DR|667271:0.22210)0.209:0.00061)0.015:0.00737)0.776:0.00769)0.469:0.00060)0.848:0.00216,(((((Kolobok-N2A_DR|912883:0.12894,Kolobok-N2A_DR|337486:0.14125)0.831:0.00841,Kolobok-N2A_DR|912884:0.12432)0.863:0.00757,(Kolobok-N2A_DR|751067:0.13285,(Kolobok-N2A_DR|1156566:0.09328,Kolobok-N2A_DR|751094:0.18790)0.593:0.04160)0.952:0.01829)0.449:0.00065,Kolobok-N2A_DR|667306:0.18580)0.572:0.00703,Kolobok-N2A_DR|112054:0.16208)0.877:0.01515)0.527:0.00159)0.817:0.00075,(((Kolobok-N2A_DR|667278:0.09925,Kolobok-N2A_DR|667277:0.06691)0.996:0.03550,Kolobok-N2A_DR|420475:0.09602)0.628:0.00587,(((Kolobok-N2A_DR|667261:0.12268,(Kolobok-N2A_DR|28027:0.16365,Kolobok-N2A_DR|501099:0.13106)0.789:0.01789)0.884:0.00904,(((((Kolobok-N2A_DR|580410:0.12031,Kolobok-N2A_DR|1156567:0.00478)0.547:0.11938,(Kolobok-N2A_DR|1355929:0.11596,(Kolobok-N2A_DR|337431:0.08349,Kolobok-N2A_DR|501091:0.11645)0.696:0.01808)0.856:0.01636)0.000:0.00320,(((Kolobok-N2A_DR|667289:0.12218,Kolobok-N2A_DR|751099:0.12889)0.641:0.00269,Kolobok-N2A_DR|337426:0.14863)0.825:0.00581,(Kolobok-N2A_DR|337502:0.14259,Kolobok-N2A_DR|1088122:0.13972)0.159:0.00863)0.824:0.00661)0.182:0.00062,Kolobok-N2A_DR|667266:0.12979)0.150:0.00180,(Kolobok-N2A_DR|258894:0.11720,(Kolobok-N2A_DR|185023:0.11212,Kolobok-N2A_DR|420465:0.11850)0.632:0.01564)0.264:0.00915)0.750:0.00173)0.586:0.00129,(Kolobok-N2A_DR|28053:0.13806,(Kolobok-N2A_DR|337485:0.08753,(Kolobok-N2A_DR|185062:0.09704,Kolobok-N2A_DR|420478:0.05944)0.703:0.04889)0.711:0.00062)0.874:0.01727)0.193:0.00134)0.928:0.00455)0.226:0.00102,((((Kolobok-N2A_DR|751096:0.15972,(Kolobok-N2A_DR|751103:0.16225,Kolobok-N2A_DR|1088164:0.14293)0.431:0.03288)0.328:0.02117,((Kolobok-N2A_DR|258920:0.11529,Kolobok-N2A_DR|912916:0.12176)0.402:0.00322,Kolobok-N2A_DR|420468:0.15393)0.786:0.00374)0.498:0.00122,(Kolobok-N2A_DR|185056:0.06237,Kolobok-N2A_DR|420490:0.00065)0.465:0.08667)0.753:0.00157,(Kolobok-N2A_DR|501057:0.10323,Kolobok-N2A_DR|1219816:0.13133)0.922:0.02676)0.866:0.00272)0.848:0.00225,((((Kolobok-N2A_DR|420474:0.12476,Kolobok-N2A_DR|831434:0.15386)0.726:0.02432,Kolobok-N2A_DR|580404:0.10721)0.781:0.00693,(Kolobok-N2A_DR|420427:0.13343,((Kolobok-N2A_DR|501100:0.11521,Kolobok-N2A_DR|1005058:0.12148)0.785:0.01347,Kolobok-N2A_DR|1088160:0.11517)0.730:0.00395)0.858:0.00602)0.889:0.00404,(((((Kolobok-N2A_DR|420479:0.16442,(Kolobok-N2A_DR|28039:0.13855,Kolobok-N2A_DR|501097:0.11948)0.911:0.02252)0.426:0.00060,(((Kolobok-N2A_DR|501077:0.13726,Kolobok-N2A_DR|28050:0.12797)0.708:0.00646,Kolobok-N2A_DR|501064:0.15443)0.742:0.00364,((Kolobok-N2A_DR|1005025:0.13796,(Kolobok-N2A_DR|831412:0.12036,Kolobok-N2A_DR|112062:0.13405)0.545:0.01005)0.497:0.00751,Kolobok-N2A_DR|1005040:0.11987)0.840:0.00534)0.777:0.00162)0.998:0.00061,(Kolobok-N2A_DR|1355935:0.00064,(Kolobok-N2A_DR|337470:0.56923,Kolobok-N2A_DR|831404:0.01553)0.363:0.24119)0.946:0.14864)0.730:0.00125,Kolobok-N2A_DR|420463:0.13017)0.790:0.00427,((Kolobok-N2A_DR|751106:0.15585,(Kolobok-N2A_DR|1005054:0.14980,(Kolobok-N2A_DR|337419:0.15912,Kolobok-N2A_DR|831426:0.13982)0.726:0.00989)0.153:0.00058)0.566:0.00178,(Kolobok-N2A_DR|337461:0.12557,Kolobok-N2A_DR|912913:0.13646)0.845:0.01344)0.892:0.00585)0.708:0.00061)0.867:0.00189)0.853:0.00249)0.421:0.00140,(((((((Kolobok-N2A_DR|1005071:0.07538,(Kolobok-N2A_DR|580394:0.00088,(Kolobok-N2A_DR|580393:0.07770,Kolobok-N2A_DR|751065:0.00062)0.501:0.48920)0.824:0.10258)0.174:0.00061,Kolobok-N2A_DR|1005072:0.07518)0.926:0.03092,Kolobok-N2A_DR|1088143:0.07844)0.770:0.01255,(((Kolobok-N2A_DR|185065:0.10016,Kolobok-N2A_DR|912882:0.10684)0.897:0.03764,(Kolobok-N2A_DR|1291675:0.08543,Kolobok-N2A_DR|751068:0.12507)0.524:0.01970)0.646:0.00999,Kolobok-N2A_DR|1088147:0.15834)0.607:0.00799)0.631:0.00491,(Kolobok-N2A_DR|1355937:0.12943,(Kolobok-N2A_DR|667265:0.12593,Kolobok-N2A_DR|1156580:0.16300)0.106:0.00833)0.827:0.00855)0.756:0.00251,(((Kolobok-N2A_DR|580358:0.12589,(Kolobok-N2A_DR|28005:0.11583,(Kolobok-N2A_DR|185031:0.01972,Kolobok-N2A_DR|1005029:0.37280)0.213:0.14066)0.119:0.00916)0.636:0.00847,(Kolobok-N2A_DR|420433:0.15657,((Kolobok-N2A_DR|1355934:0.17720,(Kolobok-N2A_DR|185051:0.14768,Kolobok-N2A_DR|831433:0.13914)0.820:0.04170)0.303:0.00060,Kolobok-N2A_DR|831428:0.14106)0.749:0.01085)0.237:0.00062)0.525:0.00056,(Kolobok-N2A_DR|1005038:0.17157,(Kolobok-N2A_DR|258922:0.12576,Kolobok-N2A_DR|1088165:0.13569)0.603:0.00653)0.847:0.01447)0.799:0.00188)0.348:0.00562,Kolobok-N2A_DR|912845:0.05656)0.006:0.00275)0.288:0.00387,(Kolobok-N2A_DR|28034:0.16007,((((Kolobok-N2A_DR|420456:0.18236,Kolobok-N2A_DR|1005039:0.14700)0.734:0.00963,((Kolobok-N2A_DR|831408:0.33134,Kolobok-N2A_DR|337504:0.22761)0.640:0.05300,(Kolobok-N2A_DR|912863:0.44004,Kolobok-N2A_DR|501080:0.10706)0.304:0.01413)0.236:0.03088)0.711:0.00301,(Kolobok-N2A_DR|1291672:0.12172,(Kolobok-N2A_DR|501105:0.05439,(Kolobok-N2A_DR|27992:0.14669,Kolobok-N2A_DR|580384:0.13632)0.617:0.03586)0.725:0.02127)0.804:0.02101)0.842:0.01338,Kolobok-N2A_DR|1088174:0.16176)0.287:0.00062)0.910:0.00740)0.501:0.00057)0.300:0.00090,(((Kolobok-N2A_DR|28042:0.11408,Kolobok-N2A_DR|831410:0.10201)0.767:0.01508,((Kolobok-N2A_DR|501110:0.13453,Kolobok-N2A_DR|1005051:0.13675)0.635:0.01430,((((((Kolobok-N2A_DR|1005016:0.10018,(Kolobok-N2A_DR|420454:0.08575,Kolobok-N2A_DR|420448:0.02980)0.466:0.04133)0.844:0.04303,Kolobok-N2A_DR|912910:0.08365)0.771:0.01971,(Kolobok-N2A_DR|28058:0.05374,Kolobok-N2A_DR|1088146:0.27053)0.875:0.09735)0.819:0.02363,(((Kolobok-N2A_DR|831429:0.13140,((Kolobok-N2A_DR|751076:0.12763,Kolobok-N2A_DR|420472:0.16144)0.748:0.00971,((Kolobok-N2A_DR|28008:0.21784,(Kolobok-N2A_DR|258938:0.09493,(Kolobok-N2A_DR|1219818:0.00061,Kolobok-N2A_DR|1355927:0.27146)0.939:0.13700)0.677:0.02008)0.948:0.07026,(Kolobok-N2A_DR|337489:0.11766,Kolobok-N2A_DR|1005055:0.09808)0.799:0.01087)0.461:0.01016)0.817:0.00608)0.570:0.00177,Kolobok-N2A_DR|831419:0.18140)0.360:0.00342,((Kolobok-N2A_DR|501088:0.13449,Kolobok-N2A_DR|112069:0.10312)0.282:0.01208,(Kolobok-N2A_DR|1088121:0.08746,((Kolobok-N2A_DR|112082:0.14055,Kolobok-N2A_DR|185043:0.10290)0.814:0.03727,Kolobok-N2A_DR|28048:0.13255)0.480:0.02633)0.555:0.00088)0.560:0.01357)0.333:0.00066)0.788:0.00391,(((Kolobok-N2A_DR|1219813:0.14537,((Kolobok-N2A_DR|185048:0.16291,Kolobok-N2A_DR|337515:0.10365)0.865:0.06658,((Kolobok-N2A_DR|337491:0.05629,Kolobok-N2A_DR|420481:0.04318)0.613:0.08414,Kolobok-N2A_DR|185020:0.11773)0.483:0.01099)0.791:0.00493)0.734:0.00061,(Kolobok-N2A_DR|751075:0.16092,(Kolobok-N2A_DR|1291661:0.08729,(Kolobok-N2A_DR|751104:0.12962,Kolobok-N2A_DR|1156557:0.01217)0.567:0.10949)0.336:0.03674)0.709:0.01944)0.806:0.00305,Kolobok-N2A_DR|28036:0.16089)0.762:0.00190)0.905:0.00705,(Kolobok-N2A_DR|501082:0.04031,Kolobok-N2A_DR|1005061:0.22340)0.847:0.09275)0.962:0.02119)0.289:0.00098)0.897:0.00067,(((Kolobok-N2A_DR|667288:0.14617,(Kolobok-N2A_DR|337505:0.12410,Kolobok-N2A_DR|1005050:0.05554)0.184:0.07672)0.486:0.00652,(Kolobok-N2A_DR|1005036:0.11290,(Kolobok-N2A_DR|420491:0.12820,(Kolobok-N2A_DR|185041:0.12080,Kolobok-N2A_DR|1156561:0.10407)0.064:0.00666)0.751:0.00275)0.549:0.00378)0.171:0.00301,((Kolobok-N2A_DR|501096:0.12467,Kolobok-N2A_DR|1088145:0.13684)0.853:0.01310,(((Kolobok-N2A_DR|420455:0.04817,Kolobok-N2A_DR|912869:0.04111)0.584:0.09526,(Kolobok-N2A_DR|27993:0.13233,Kolobok-N2A_DR|501056:0.12224)0.054:0.00080)0.908:0.01814,((Kolobok-N2A_DR|580390:0.12437,Kolobok-N2A_DR|1291648:0.13565)0.388:0.00652,Kolobok-N2A_DR|580357:0.12129)0.882:0.01101)0.826:0.00632)0.827:0.00376)0.309:0.00062)0.779:0.00113);
```
