## Supplementary Data 2 for "A genomic portrait of zebrafish transposable elements and their spatiotemporal embryonic expression": Kolobok-N2B_DR.mafft.nwk

```
((((Kolobok-N2B_DR|912954:0.20280,Kolobok-N2B_DR|1615299:0.11873)0.824:0.02653,Kolobok-N2B_DR|1822536:0.15382)0.628:0.00715,(Kolobok-N2B_DR|580430:0.08650,Kolobok-N2B_DR|831457:0.10994)0.900:0.06612)0.851:0.00761,(((Kolobok-N2B_DR|1425815:0.13404,Kolobok-N2B_DR|667325:0.52324)0.760:0.02573,((Kolobok-N2B_DR|258972:0.17044,Kolobok-N2B_DR|831471:0.14860)0.762:0.01049,(Kolobok-N2B_DR|420498:0.01013,Kolobok-N2B_DR|1928784:0.09533)0.437:0.12685)0.387:0.00783)0.771:0.00271,((Kolobok-N2B_DR|1928775:0.15453,(Kolobok-N2B_DR|337556:0.00069,Kolobok-N2B_DR|1615246:0.02039)0.591:0.13535)0.086:0.01046,Kolobok-N2B_DR|1425843:0.15808)0.855:0.00867)0.791:0.00213,(((((((((Kolobok-N2B_DR|28108:0.15232,(Kolobok-N2B_DR|1005122:0.14858,(Kolobok-N2B_DR|1156604:0.19776,Kolobok-N2B_DR|1156605:0.03157)1.000:0.11911)0.813:0.02135)0.759:0.00417,((((Kolobok-N2B_DR|580466:0.13084,(Kolobok-N2B_DR|259007:0.14459,Kolobok-N2B_DR|580426:0.16861)0.092:0.03757)0.616:0.03078,Kolobok-N2B_DR|751141:0.16710)0.654:0.00326,(Kolobok-N2B_DR|580470:0.00097,Kolobok-N2B_DR|1005097:0.38563)0.397:0.13039)0.861:0.01235,((Kolobok-N2B_DR|1928800:0.15105,Kolobok-N2B_DR|1219859:0.09120)0.763:0.04609,(((((Kolobok-N2B_DR|259000:0.36043,Kolobok-N2B_DR|420532:0.08215)0.292:0.02178,Kolobok-N2B_DR|2015634:0.27363)0.489:0.03691,((Kolobok-N2B_DR|112134:0.01167,Kolobok-N2B_DR|2015642:0.51662)0.760:0.22222,Kolobok-N2B_DR|337525:0.06067)0.698:0.07472)0.149:0.05146,((((Kolobok-N2B_DR|912971:0.22064,Kolobok-N2B_DR|1822517:0.14286)0.652:0.09875,(Kolobok-N2B_DR|580464:0.08107,Kolobok-N2B_DR|831472:0.18545)0.647:0.03954)0.420:0.00061,(Kolobok-N2B_DR|1822530:0.10715,Kolobok-N2B_DR|1822527:0.26314)0.000:0.02232)0.913:0.04468,((((((((Kolobok-N2B_DR|1219867:0.10377,Kolobok-N2B_DR|1723303:0.22848)0.851:0.29680,(Kolobok-N2B_DR|337564:0.09384,Kolobok-N2B_DR|258969:0.58808)0.680:0.13057)0.525:0.06178,Kolobok-N2B_DR|337572:0.50015)0.286:0.03094,Kolobok-N2B_DR|1005114:0.25347)0.614:0.02550,Kolobok-N2B_DR|28107:0.22049)0.864:0.00058,(((Kolobok-N2B_DR|1156595:0.11323,(Kolobok-N2B_DR|28071:0.05782,Kolobok-N2B_DR|1425814:0.20787)0.370:0.07987)0.559:0.02192,(Kolobok-N2B_DR|337517:0.03773,Kolobok-N2B_DR|420513:0.23571)0.380:0.21488)0.066:0.01591,(((Kolobok-N2B_DR|1291730:0.36309,Kolobok-N2B_DR|1291733:0.18048)0.805:0.06709,((Kolobok-N2B_DR|185088:0.02401,Kolobok-N2B_DR|751125:0.04264)0.512:0.17744,Kolobok-N2B_DR|912981:0.28970)0.325:0.07357)0.537:0.01918,(((Kolobok-N2B_DR|258977:0.35610,((Kolobok-N2B_DR|2015652:0.34028,Kolobok-N2B_DR|751137:0.19990)0.000:0.00138,(Kolobok-N2B_DR|28063:0.09543,Kolobok-N2B_DR|580462:0.08986)0.415:0.18717)0.791:0.05003)0.324:0.00919,(Kolobok-N2B_DR|580460:0.00073,Kolobok-N2B_DR|1088185:0.00067)0.946:0.21081)0.775:0.03005,(Kolobok-N2B_DR|2015666:0.44344,(Kolobok-N2B_DR|1005107:0.00330,Kolobok-N2B_DR|2109248:0.00464)0.998:0.37764)0.724:0.08229)0.517:0.02546)0.238:0.02184)0.949:0.04325)0.853:0.02550,(((Kolobok-N2B_DR|667332:0.33852,(Kolobok-N2B_DR|28065:1.53506,Kolobok-N2B_DR|420529:0.00097)0.159:0.30133)0.456:0.06500,((Kolobok-N2B_DR|751144:0.00062,Kolobok-N2B_DR|1355965:0.36978)0.632:0.51711,((Kolobok-N2B_DR|28102:0.12190,Kolobok-N2B_DR|667329:0.18823)0.805:0.04271,((Kolobok-N2B_DR|185098:0.17598,(Kolobok-N2B_DR|258966:0.15316,Kolobok-N2B_DR|1615256:0.00063)0.635:0.48838)0.000:0.00069,(Kolobok-N2B_DR|2085271:0.00071,(Kolobok-N2B_DR|1928795:0.43171,Kolobok-N2B_DR|1291695:0.00131)0.365:0.10557)0.294:0.23613)0.622:0.03797)0.631:0.02246)0.195:0.00071)0.701:0.01093,(((((Kolobok-N2B_DR|2015665:0.00073,Kolobok-N2B_DR|1928794:0.21569)0.730:0.21017,Kolobok-N2B_DR|1088178:0.12362)0.835:0.11006,(Kolobok-N2B_DR|1156615:0.01897,(Kolobok-N2B_DR|580463:0.16579,Kolobok-N2B_DR|831452:0.00061)0.734:0.09395)0.534:0.18627)0.663:0.00496,(Kolobok-N2B_DR|1425836:0.31859,Kolobok-N2B_DR|1723309:0.15221)0.773:0.04925)0.777:0.01208,((Kolobok-N2B_DR|831473:0.27525,(Kolobok-N2B_DR|1723323:0.48743,Kolobok-N2B_DR|1615239:0.15836)0.349:0.04084)0.844:0.10583,Kolobok-N2B_DR|28069:0.23107)0.598:0.00913)0.705:0.01954)0.343:0.02821)0.204:0.00837,((Kolobok-N2B_DR|501140:0.47337,Kolobok-N2B_DR|580472:0.27232)0.334:0.06944,(Kolobok-N2B_DR|1516904:0.00060,Kolobok-N2B_DR|2015632:0.30340)0.481:0.24128)0.435:0.13081)0.866:0.02301)0.458:0.00233)0.959:0.03130,(((Kolobok-N2B_DR|258979:0.45924,Kolobok-N2B_DR|1615283:0.86110)0.790:0.11219,(Kolobok-N2B_DR|831455:0.08929,Kolobok-N2B_DR|831484:0.23127)0.384:0.04501)0.445:0.05942,(((((Kolobok-N2B_DR|1723325:0.11245,((Kolobok-N2B_DR|580474:0.24444,(Kolobok-N2B_DR|1005096:0.16693,(Kolobok-N2B_DR|580473:0.11572,Kolobok-N2B_DR|1928805:0.02451)0.522:0.01792)1.000:0.27863)0.831:0.03399,(Kolobok-N2B_DR|667334:0.21907,Kolobok-N2B_DR|1822485:0.28582)0.985:0.11804)0.127:0.01644)0.318:0.02461,Kolobok-N2B_DR|2015664:0.23127)0.075:0.03477,(((Kolobok-N2B_DR|1723311:0.00062,(Kolobok-N2B_DR|1723301:0.26542,Kolobok-N2B_DR|501131:0.46038)0.556:0.03517)0.651:0.05632,Kolobok-N2B_DR|1516915:0.50494)0.650:0.12221,((Kolobok-N2B_DR|912938:0.14789,(Kolobok-N2B_DR|259013:0.13327,Kolobok-N2B_DR|580436:0.40475)0.000:0.00425)0.926:0.10836,(Kolobok-N2B_DR|1425847:0.16370,((Kolobok-N2B_DR|1291709:0.28580,(Kolobok-N2B_DR|1822524:0.02756,Kolobok-N2B_DR|1928778:0.02096)0.587:0.14710)0.724:0.04309,Kolobok-N2B_DR|1822516:0.52759)0.884:0.14493)0.785:0.05435)0.534:0.01841)0.857:0.02926)0.274:0.00061,(Kolobok-N2B_DR|259001:0.24602,Kolobok-N2B_DR|912972:0.00062)0.382:0.15037)0.488:0.01136,(Kolobok-N2B_DR|258985:0.17627,((Kolobok-N2B_DR|1425818:0.10264,((Kolobok-N2B_DR|1219843:0.03907,Kolobok-N2B_DR|185100:0.15675)0.360:0.01282,Kolobok-N2B_DR|1615253:0.14843)0.766:0.01176)0.443:0.01362,Kolobok-N2B_DR|337551:0.15189)0.327:0.00062)1.000:0.06120)0.904:0.03825)0.792:0.01732)0.839:0.00754)0.198:0.00062)0.749:0.00273)0.813:0.00274,((((((Kolobok-N2B_DR|337580:0.16423,Kolobok-N2B_DR|2116411:0.18330)0.625:0.02156,Kolobok-N2B_DR|420519:0.16577)0.419:0.00061,Kolobok-N2B_DR|1822526:0.13472)0.729:0.00350,Kolobok-N2B_DR|1005117:0.12984)0.762:0.00148,(Kolobok-N2B_DR|1516914:0.12348,Kolobok-N2B_DR|1005124:0.11213)0.830:0.01282)0.875:0.00742,(Kolobok-N2B_DR|1425811:0.12817,Kolobok-N2B_DR|1723319:0.13852)0.742:0.00754)0.881:0.00545)0.285:0.00481,((((((Kolobok-N2B_DR|751131:0.15251,(Kolobok-N2B_DR|1723321:0.24617,Kolobok-N2B_DR|751126:0.11831)0.902:0.05431)0.265:0.01698,((Kolobok-N2B_DR|337563:0.13849,(Kolobok-N2B_DR|1156585:0.05984,(Kolobok-N2B_DR|1156586:0.03015,Kolobok-N2B_DR|1425853:0.00062)0.481:0.08197)0.957:0.10549)0.336:0.00061,Kolobok-N2B_DR|1822545:0.15957)0.733:0.00444)0.603:0.00686,(Kolobok-N2B_DR|337559:0.12778,Kolobok-N2B_DR|337578:0.10887)0.944:0.01817)0.301:0.00235,Kolobok-N2B_DR|1156616:0.50786)0.081:0.00096,(((Kolobok-N2B_DR|501152:0.05601,Kolobok-N2B_DR|185089:0.27057)1.000:0.34988,Kolobok-N2B_DR|1615307:0.09232)0.711:0.02917,(((Kolobok-N2B_DR|1928798:0.17845,Kolobok-N2B_DR|2015653:0.15627)0.708:0.02453,(Kolobok-N2B_DR|1615259:0.21461,(Kolobok-N2B_DR|1291713:0.14132,Kolobok-N2B_DR|1005115:0.06124)0.721:0.09009)0.414:0.01520)0.392:0.00072,Kolobok-N2B_DR|1156599:0.16273)0.829:0.01147)0.058:0.00070)0.755:0.00122,(((((((((((Kolobok-N2B_DR|1723288:0.33764,Kolobok-N2B_DR|185083:0.11141)0.414:0.06898,Kolobok-N2B_DR|1822487:0.11418)0.487:0.00062,Kolobok-N2B_DR|1822491:0.10990)0.016:0.01143,Kolobok-N2B_DR|580438:0.11947)0.819:0.02134,((((Kolobok-N2B_DR|1219857:0.32976,Kolobok-N2B_DR|28096:0.25830)0.815:0.07042,Kolobok-N2B_DR|751119:0.38669)0.837:0.06739,(Kolobok-N2B_DR|912991:0.19686,((Kolobok-N2B_DR|1615240:0.26759,Kolobok-N2B_DR|1928769:0.23695)0.175:0.01851,((((Kolobok-N2B_DR|1088182:0.16657,(((Kolobok-N2B_DR|258960:0.31810,Kolobok-N2B_DR|1005108:0.19700)0.861:0.21377,(Kolobok-N2B_DR|1822480:0.18499,Kolobok-N2B_DR|1615268:0.17466)0.665:0.10528)0.408:0.05524,Kolobok-N2B_DR|580469:0.67867)0.152:0.00071)0.788:0.07779,Kolobok-N2B_DR|501147:0.49592)0.687:0.05658,(((Kolobok-N2B_DR|751142:0.11561,Kolobok-N2B_DR|912942:0.28120)0.587:0.01107,(Kolobok-N2B_DR|258986:0.55073,Kolobok-N2B_DR|1615290:0.00073)0.487:0.08311)0.782:0.00061,Kolobok-N2B_DR|1822505:0.11594)0.823:0.05233)0.674:0.01594,Kolobok-N2B_DR|501139:0.22239)0.565:0.00394)0.749:0.02955)0.426:0.00444)0.614:0.01020,((Kolobok-N2B_DR|1005103:0.27509,(Kolobok-N2B_DR|912979:0.40122,Kolobok-N2B_DR|1928793:0.09008)0.759:0.04760)0.710:0.04199,(Kolobok-N2B_DR|831468:0.00098,(Kolobok-N2B_DR|337555:0.19364,Kolobok-N2B_DR|1088205:0.37635)0.228:0.04837)0.475:0.17541)0.876:0.09451)0.145:0.00059)0.846:0.01940,(((((Kolobok-N2B_DR|580431:0.10476,Kolobok-N2B_DR|1005119:0.12716)0.826:0.08464,(Kolobok-N2B_DR|580458:0.18001,Kolobok-N2B_DR|912973:0.21651)0.624:0.01673)0.804:0.00960,Kolobok-N2B_DR|831463:0.32505)0.884:0.01664,((Kolobok-N2B_DR|831466:0.04811,Kolobok-N2B_DR|1822484:0.11241)0.578:0.13480,(Kolobok-N2B_DR|580468:0.14603,Kolobok-N2B_DR|420517:0.15108)0.852:0.06068)0.889:0.01833)0.725:0.00305,((Kolobok-N2B_DR|28080:0.10074,(Kolobok-N2B_DR|501127:0.14480,Kolobok-N2B_DR|2015622:0.08914)0.794:0.05073)0.759:0.01729,((Kolobok-N2B_DR|1615275:0.28940,(Kolobok-N2B_DR|1156611:0.23612,Kolobok-N2B_DR|1291705:0.19393)0.520:0.03918)0.246:0.02459,Kolobok-N2B_DR|1355963:0.18932)0.784:0.02413)0.831:0.01250)0.843:0.01380)0.942:0.01177,(Kolobok-N2B_DR|580459:0.03382,Kolobok-N2B_DR|2015631:0.02078)0.606:0.16880)0.816:0.00062,((((Kolobok-N2B_DR|912978:0.20384,(Kolobok-N2B_DR|259008:0.13305,((Kolobok-N2B_DR|1516902:0.00273,Kolobok-N2B_DR|1822554:0.08317)0.303:0.20113,Kolobok-N2B_DR|1822492:0.52746)0.702:0.05089)0.668:0.02692)0.786:0.02207,(Kolobok-N2B_DR|1005130:0.17958,(Kolobok-N2B_DR|1219863:0.28016,(Kolobok-N2B_DR|580453:0.00062,Kolobok-N2B_DR|1156590:0.32453)0.537:0.04992)0.563:0.08037)0.608:0.04375)0.387:0.00062,(Kolobok-N2B_DR|258984:0.08032,Kolobok-N2B_DR|259011:0.09344)0.681:0.06979)0.913:0.01475,(((Kolobok-N2B_DR|1088203:0.02183,(Kolobok-N2B_DR|2108809:0.00062,Kolobok-N2B_DR|2015633:1.11609)0.751:0.11701)1.000:0.44675,((((((Kolobok-N2B_DR|580440:0.11654,((Kolobok-N2B_DR|337541:0.00061,(Kolobok-N2B_DR|112122:0.23233,Kolobok-N2B_DR|1005078:0.15525)0.992:0.44065)0.242:0.20522,((Kolobok-N2B_DR|112136:0.44658,Kolobok-N2B_DR|1291712:0.00058)0.636:0.53991,Kolobok-N2B_DR|1822495:0.14216)0.000:0.00407)0.663:0.01648)0.339:0.00133,Kolobok-N2B_DR|1822523:0.11147)0.085:0.02220,Kolobok-N2B_DR|667327:0.13817)0.136:0.00176,(((Kolobok-N2B_DR|420510:0.17647,(((Kolobok-N2B_DR|1005101:0.21187,Kolobok-N2B_DR|1005102:0.32456)0.851:0.15415,Kolobok-N2B_DR|1615296:0.00062)0.571:0.11376,Kolobok-N2B_DR|1291699:0.14883)0.291:0.01011)0.774:0.00714,((Kolobok-N2B_DR|1219838:0.07213,(Kolobok-N2B_DR|1005083:0.18317,Kolobok-N2B_DR|1615234:0.00061)0.139:0.24459)0.643:0.04388,((Kolobok-N2B_DR|1822477:0.0,Kolobok-N2B_DR|1822478:0.0):0.71219,Kolobok-N2B_DR|2015651:0.00068)0.539:0.13820)0.669:0.00583)0.766:0.00374,((Kolobok-N2B_DR|667348:0.07306,(Kolobok-N2B_DR|1615266:0.54461,(Kolobok-N2B_DR|1615304:0.00061,Kolobok-N2B_DR|1615306:0.41253)0.095:0.09246)0.692:0.10868)0.637:0.00359,(Kolobok-N2B_DR|420537:0.18183,(Kolobok-N2B_DR|912941:0.00095,Kolobok-N2B_DR|1219861:0.60434)0.344:0.17784)0.771:0.02693)0.776:0.00990)0.341:0.00062)0.747:0.00387,((Kolobok-N2B_DR|2015635:0.11826,(Kolobok-N2B_DR|1291698:0.00062,(Kolobok-N2B_DR|667346:0.19295,Kolobok-N2B_DR|1928783:0.50027)0.347:0.01143)0.292:0.02647)0.220:0.05999,Kolobok-N2B_DR|337553:0.17205)0.853:0.08416)0.279:0.00063,(((Kolobok-N2B_DR|1928786:0.00070,(((Kolobok-N2B_DR|831444:0.00062,Kolobok-N2B_DR|1822503:0.31139)0.991:0.55331,(Kolobok-N2B_DR|1425827:0.07059,Kolobok-N2B_DR|2015638:0.48491)0.626:0.40375)0.076:0.00063,Kolobok-N2B_DR|1291731:0.57053)0.387:0.01468)0.280:0.18549,Kolobok-N2B_DR|259003:0.30507)0.016:0.00063,(Kolobok-N2B_DR|337549:0.56186,Kolobok-N2B_DR|1355950:0.00846)0.393:0.14793)0.850:0.03238)0.765:0.01147)0.150:0.00062,((((((Kolobok-N2B_DR|112152:0.10283,(Kolobok-N2B_DR|1615292:0.04886,(Kolobok-N2B_DR|112133:0.26127,Kolobok-N2B_DR|1822551:0.08434)0.562:0.44604)0.804:0.14315)0.393:0.05212,(((((Kolobok-N2B_DR|1005100:0.20278,Kolobok-N2B_DR|112146:0.03146)0.379:0.04549,(Kolobok-N2B_DR|1219855:0.72013,Kolobok-N2B_DR|1291711:0.00605)0.169:0.13417)0.859:0.13736,Kolobok-N2B_DR|1219862:0.05860)0.383:0.01765,Kolobok-N2B_DR|580432:0.18361)0.262:0.02062,((Kolobok-N2B_DR|1822511:0.24570,(Kolobok-N2B_DR|831450:0.01123,Kolobok-N2B_DR|831451:0.00062)0.994:0.31655)0.966:0.26890,(((Kolobok-N2B_DR|1928777:0.54193,(Kolobok-N2B_DR|667357:0.48269,(Kolobok-N2B_DR|1822543:0.34694,Kolobok-N2B_DR|912963:0.25012)0.341:0.05046)0.601:0.03355)0.630:0.02915,Kolobok-N2B_DR|1425835:0.40139)0.085:0.04475,Kolobok-N2B_DR|185106:0.49199)0.719:0.09707)0.907:0.15357)0.723:0.04755)0.704:0.01967,((Kolobok-N2B_DR|337518:0.25880,Kolobok-N2B_DR|580446:0.62756)0.730:0.08316,Kolobok-N2B_DR|501142:0.00062)0.754:0.17590)0.326:0.01011,((Kolobok-N2B_DR|258994:0.00063,Kolobok-N2B_DR|1516929:0.03254)1.000:0.37532,(((((Kolobok-N2B_DR|420530:0.00061,Kolobok-N2B_DR|501129:0.91631)0.477:0.16474,(Kolobok-N2B_DR|1088193:0.16784,Kolobok-N2B_DR|420525:0.13988)0.676:0.01660)0.000:0.00061,Kolobok-N2B_DR|1615245:0.06671)0.812:0.04946,((Kolobok-N2B_DR|337534:0.37892,Kolobok-N2B_DR|1928788:0.00061)0.472:0.21546,((Kolobok-N2B_DR|2015654:0.00062,(Kolobok-N2B_DR|1219847:0.14204,Kolobok-N2B_DR|1615277:0.16575)0.517:0.25075)0.528:0.25605,Kolobok-N2B_DR|2078580:0.08677)0.674:0.02075)0.615:0.00062)0.433:0.01584,(Kolobok-N2B_DR|912935:0.11242,Kolobok-N2B_DR|1355948:0.07807)0.741:0.01441)0.515:0.00061)0.518:0.01572)0.636:0.01574,(((Kolobok-N2B_DR|112124:0.07292,Kolobok-N2B_DR|1516905:0.21226)0.378:0.04922,Kolobok-N2B_DR|1425837:0.35235)0.799:0.12348,(Kolobok-N2B_DR|1822521:0.00069,(Kolobok-N2B_DR|28093:0.00063,Kolobok-N2B_DR|1615271:0.62732)0.360:0.19062)0.128:0.40090)0.937:0.16209)0.414:0.00511,((((Kolobok-N2B_DR|420526:0.06316,Kolobok-N2B_DR|501135:0.07408)0.301:0.11433,Kolobok-N2B_DR|831482:0.12493)0.802:0.04239,((Kolobok-N2B_DR|1615269:0.14454,(Kolobok-N2B_DR|337554:0.58889,Kolobok-N2B_DR|1723296:0.00063)0.931:0.19824)0.835:0.04217,((Kolobok-N2B_DR|28072:0.19826,((((Kolobok-N2B_DR|1005080:0.16699,Kolobok-N2B_DR|1516912:0.02075)0.301:0.18173,Kolobok-N2B_DR|1291717:0.09314)0.048:0.00423,(Kolobok-N2B_DR|1425838:0.15624,Kolobok-N2B_DR|1723313:0.33461)0.966:0.20991)0.820:0.08356,(Kolobok-N2B_DR|420496:0.00061,Kolobok-N2B_DR|1822525:0.37953)0.662:0.53285)0.364:0.01676)0.362:0.00711,(Kolobok-N2B_DR|1822497:0.53111,(Kolobok-N2B_DR|1355960:0.00096,Kolobok-N2B_DR|1615251:0.00122)0.561:0.10370)0.744:0.15002)0.883:0.06546)0.089:0.00352)0.842:0.02502,((Kolobok-N2B_DR|580476:0.11967,Kolobok-N2B_DR|831481:0.16287)0.590:0.00343,((Kolobok-N2B_DR|28089:0.13163,(Kolobok-N2B_DR|580461:0.00106,Kolobok-N2B_DR|1615247:0.79913)0.479:0.24750)0.501:0.03195,((Kolobok-N2B_DR|420516:0.38753,Kolobok-N2B_DR|912953:0.01158)0.197:0.23830,(Kolobok-N2B_DR|1516928:0.45722,Kolobok-N2B_DR|1928799:0.00062)0.554:0.16609)0.762:0.02052)0.640:0.02692)0.819:0.01885)0.879:0.02708)0.781:0.01144)0.927:0.01558)0.718:0.00108)0.869:0.00504,(((((Kolobok-N2B_DR|667336:0.06363,Kolobok-N2B_DR|1219849:0.08754)0.846:0.07258,Kolobok-N2B_DR|1723299:0.13504)0.831:0.03633,((Kolobok-N2B_DR|337535:0.03566,Kolobok-N2B_DR|1928808:0.02501)0.507:0.14178,(Kolobok-N2B_DR|1822518:0.14489,(Kolobok-N2B_DR|1425846:0.16890,Kolobok-N2B_DR|1822550:0.17106)0.774:0.03597)0.512:0.01035)0.739:0.01331)0.306:0.00228,((Kolobok-N2B_DR|185085:0.08677,(Kolobok-N2B_DR|112135:0.20273,((Kolobok-N2B_DR|751116:0.15021,(Kolobok-N2B_DR|28064:0.14082,Kolobok-N2B_DR|185101:0.00061)0.927:0.16658)0.795:0.06302,Kolobok-N2B_DR|667345:0.10476)0.848:0.08453)0.417:0.02977)0.597:0.00062,(((Kolobok-N2B_DR|501119:0.00062,Kolobok-N2B_DR|1219871:0.42755)0.752:0.01396,Kolobok-N2B_DR|1156598:0.16038)0.178:0.01369,Kolobok-N2B_DR|1005113:0.13832)0.856:0.03799)0.624:0.01811)0.310:0.00570,((Kolobok-N2B_DR|1822537:0.08898,Kolobok-N2B_DR|337558:0.25456)0.270:0.03591,(Kolobok-N2B_DR|2102510:0.27684,(Kolobok-N2B_DR|912931:0.07314,Kolobok-N2B_DR|1516918:0.14211)0.509:0.07492)0.355:0.09148)0.333:0.06617)0.691:0.00419)0.760:0.00176,(((Kolobok-N2B_DR|1425819:0.12476,Kolobok-N2B_DR|1615258:0.16205)0.581:0.01784,(Kolobok-N2B_DR|1516916:0.16721,Kolobok-N2B_DR|751117:0.09116)0.744:0.01996)0.183:0.01032,(Kolobok-N2B_DR|751139:0.13483,Kolobok-N2B_DR|1615280:0.17074)0.851:0.01057)0.530:0.00809)0.782:0.00119,((Kolobok-N2B_DR|501126:0.17900,Kolobok-N2B_DR|1928806:0.16901)0.482:0.02536,((((Kolobok-N2B_DR|1088207:0.08192,((Kolobok-N2B_DR|185090:0.23688,(Kolobok-N2B_DR|1156603:0.06868,Kolobok-N2B_DR|1516926:0.00063)0.589:0.35106)0.256:0.04306,Kolobok-N2B_DR|1425813:0.51247)0.103:0.07650)0.455:0.04817,Kolobok-N2B_DR|1928803:0.13795)0.814:0.03063,(Kolobok-N2B_DR|112125:0.23982,(Kolobok-N2B_DR|667340:0.20766,(Kolobok-N2B_DR|112145:0.16552,Kolobok-N2B_DR|259006:0.17165)0.774:0.04320)0.300:0.03530)1.000:0.50792)0.563:0.00061,((((Kolobok-N2B_DR|112114:0.16100,Kolobok-N2B_DR|912990:0.08012)0.286:0.01793,Kolobok-N2B_DR|1291702:0.17206)0.732:0.01800,((Kolobok-N2B_DR|337579:0.15550,(Kolobok-N2B_DR|1219850:0.19488,(Kolobok-N2B_DR|1005084:0.07827,Kolobok-N2B_DR|1615238:0.04593)0.522:0.19560)0.653:0.07982)0.231:0.01603,(Kolobok-N2B_DR|420538:0.05164,Kolobok-N2B_DR|1219840:0.00070)0.262:0.08209)0.075:0.03655)0.334:0.00803,(Kolobok-N2B_DR|1723307:0.46284,(Kolobok-N2B_DR|1005086:0.22833,Kolobok-N2B_DR|751123:0.18583)0.321:0.01813)0.737:0.02620)0.897:0.01700)0.316:0.00249)0.753:0.00552)0.747:0.00170)0.345:0.00126)0.912:0.01212,((Kolobok-N2B_DR|1005110:0.16669,(Kolobok-N2B_DR|185081:0.19668,(((Kolobok-N2B_DR|1088206:0.01921,Kolobok-N2B_DR|1822501:0.05428)0.121:0.13648,(Kolobok-N2B_DR|1822538:0.11385,Kolobok-N2B_DR|2015647:0.14635)0.013:0.00720)0.018:0.00752,(Kolobok-N2B_DR|1156610:0.00070,Kolobok-N2B_DR|1928785:0.07498)0.636:0.10917)0.003:0.00511)0.621:0.00269)0.725:0.00354,((Kolobok-N2B_DR|28095:0.14320,(Kolobok-N2B_DR|420515:0.16408,Kolobok-N2B_DR|2015636:0.00062)0.433:0.19983)0.511:0.00741,(Kolobok-N2B_DR|337545:0.27174,(Kolobok-N2B_DR|1005123:0.21417,(Kolobok-N2B_DR|1291696:0.15953,(((Kolobok-N2B_DR|1088180:0.42865,Kolobok-N2B_DR|1425824:0.38893)0.885:0.19091,(Kolobok-N2B_DR|1425840:0.36108,Kolobok-N2B_DR|28097:0.12596)0.073:0.13964)0.652:0.02396,Kolobok-N2B_DR|258987:0.27760)0.780:0.04192)0.040:0.00124)0.070:0.00385)0.416:0.00702)0.611:0.00396)0.810:0.00521)0.039:0.00060,(((Kolobok-N2B_DR|337526:0.00070,Kolobok-N2B_DR|751122:0.11782)0.559:0.52165,(Kolobok-N2B_DR|831470:0.10977,Kolobok-N2B_DR|1005111:0.15284)0.202:0.00814)0.686:0.01215,((((Kolobok-N2B_DR|1615309:0.05493,((Kolobok-N2B_DR|1291721:0.03978,Kolobok-N2B_DR|1355961:0.35356)0.996:0.90991,Kolobok-N2B_DR|420514:0.01866)0.352:0.18034)0.822:0.04148,(((Kolobok-N2B_DR|420512:0.00211,Kolobok-N2B_DR|1928790:0.45252)0.400:0.09670,(Kolobok-N2B_DR|1516911:0.05336,Kolobok-N2B_DR|1928809:0.04964)0.425:0.21311)0.807:0.05853,((Kolobok-N2B_DR|667352:0.27475,(Kolobok-N2B_DR|258976:0.05705,Kolobok-N2B_DR|1615293:0.00880)0.559:0.03666)0.040:0.03721,Kolobok-N2B_DR|1928787:0.27408)0.682:0.05195)0.331:0.01330)0.518:0.00432,(Kolobok-N2B_DR|1928776:0.13139,(Kolobok-N2B_DR|1615263:0.12253,(Kolobok-N2B_DR|831447:0.08686,(Kolobok-N2B_DR|1822508:0.05428,(Kolobok-N2B_DR|831454:0.08115,Kolobok-N2B_DR|1425851:0.02853)0.740:0.22253)0.831:0.04111)0.245:0.00861)0.998:0.34686)0.730:0.01836)0.674:0.00334,((Kolobok-N2B_DR|258982:0.00070,Kolobok-N2B_DR|1822512:0.05548)0.676:0.31108,((Kolobok-N2B_DR|258970:0.03963,Kolobok-N2B_DR|1822486:0.54374)0.718:0.06681,Kolobok-N2B_DR|258967:0.08651)0.762:0.01927)0.864:0.03977)0.758:0.00422)0.798:0.00503)0.878:0.00842,(Kolobok-N2B_DR|258959:0.16172,(((Kolobok-N2B_DR|501141:0.11060,Kolobok-N2B_DR|2015624:0.09773)0.244:0.03903,Kolobok-N2B_DR|1156601:0.08470)0.684:0.01359,(((Kolobok-N2B_DR|1723324:0.17036,(Kolobok-N2B_DR|2015649:0.27340,(Kolobok-N2B_DR|1005090:0.11944,Kolobok-N2B_DR|1425832:0.17432)0.744:0.01475)0.760:0.01232)0.694:0.00417,((((Kolobok-N2B_DR|831459:0.33227,Kolobok-N2B_DR|1723322:0.01395)0.310:0.16990,Kolobok-N2B_DR|1291715:0.46621)0.828:0.04788,((Kolobok-N2B_DR|501123:0.10566,Kolobok-N2B_DR|1615308:0.08410)0.731:0.03739,(Kolobok-N2B_DR|912960:0.17576,(Kolobok-N2B_DR|912962:0.45697,Kolobok-N2B_DR|1516927:0.13596)0.659:0.10997)0.686:0.02480)0.353:0.00277)0.761:0.00804,((Kolobok-N2B_DR|501133:0.16801,Kolobok-N2B_DR|1355956:0.15984)0.648:0.02174,(Kolobok-N2B_DR|1425833:0.27411,Kolobok-N2B_DR|1615303:0.00063)0.500:0.15250)0.824:0.01647)0.546:0.00385)0.773:0.00312,((((((Kolobok-N2B_DR|420521:0.12981,(Kolobok-N2B_DR|337536:0.02543,Kolobok-N2B_DR|1516908:0.43962)0.356:0.23386)0.327:0.00722,Kolobok-N2B_DR|2015617:0.36842)0.650:0.01361,Kolobok-N2B_DR|1822532:0.15265)0.557:0.00251,((Kolobok-N2B_DR|258997:0.32167,Kolobok-N2B_DR|337530:0.00062)0.878:0.14923,Kolobok-N2B_DR|1822515:0.18049)0.840:0.01639)0.733:0.00368,(Kolobok-N2B_DR|501122:0.14193,(Kolobok-N2B_DR|1219876:0.14614,Kolobok-N2B_DR|1005112:0.13258)0.616:0.00890)0.714:0.00317)0.722:0.00429,(((((Kolobok-N2B_DR|2015658:0.17325,((Kolobok-N2B_DR|1723287:0.21988,(Kolobok-N2B_DR|1355968:0.00070,Kolobok-N2B_DR|1615235:0.07256)0.569:0.08880)0.845:0.02577,(Kolobok-N2B_DR|1291734:0.25135,Kolobok-N2B_DR|420524:0.16615)0.667:0.01693)0.447:0.00673)0.824:0.00894,((((Kolobok-N2B_DR|1005094:0.06264,Kolobok-N2B_DR|1822502:0.00643)0.487:0.15427,(Kolobok-N2B_DR|1615250:0.11133,Kolobok-N2B_DR|1156597:0.13952)0.428:0.01069)0.075:0.00919,(Kolobok-N2B_DR|1516917:0.18044,Kolobok-N2B_DR|1615261:0.23405)0.736:0.03561)0.477:0.00061,(Kolobok-N2B_DR|1615270:0.03984,Kolobok-N2B_DR|1928789:0.04974)0.945:0.10901)0.718:0.00593)0.867:0.00534,((((Kolobok-N2B_DR|1822490:0.08495,Kolobok-N2B_DR|1928779:0.00061)0.852:0.18044,(Kolobok-N2B_DR|1516913:0.06081,(Kolobok-N2B_DR|1615237:0.00062,Kolobok-N2B_DR|1822479:0.12033)0.819:0.07286)0.494:0.11373)0.748:0.00647,(Kolobok-N2B_DR|1822519:0.18187,(Kolobok-N2B_DR|112121:0.04636,Kolobok-N2B_DR|1615288:0.11646)0.757:0.11319)0.196:0.01402)0.902:0.00849,(Kolobok-N2B_DR|1355955:0.14592,Kolobok-N2B_DR|185107:0.16671)0.951:0.02448)0.820:0.00755)0.115:0.00061,(Kolobok-N2B_DR|1615273:0.17838,(Kolobok-N2B_DR|831449:0.11971,Kolobok-N2B_DR|1291738:0.16699)0.790:0.05624)0.811:0.01382)0.857:0.00255,((Kolobok-N2B_DR|420523:0.20160,(Kolobok-N2B_DR|751138:0.18562,Kolobok-N2B_DR|1425817:0.14285)0.673:0.01475)0.363:0.00784,((Kolobok-N2B_DR|28083:0.20998,(Kolobok-N2B_DR|337523:0.15261,(Kolobok-N2B_DR|112117:0.00077,Kolobok-N2B_DR|831475:0.06055)0.799:0.10661)0.073:0.00068)0.640:0.00742,((Kolobok-N2B_DR|1822533:0.15246,Kolobok-N2B_DR|1615282:0.28573)0.599:0.00060,Kolobok-N2B_DR|751128:0.14462)0.754:0.00286)0.665:0.00326)0.764:0.00454)0.777:0.00193)0.777:0.00062)0.614:0.00193)0.535:0.00172)0.110:0.00137)0.072:0.00096,(((Kolobok-N2B_DR|912944:0.17937,(((((Kolobok-N2B_DR|28092:0.13414,Kolobok-N2B_DR|1928774:0.17610)0.866:0.02226,Kolobok-N2B_DR|831445:0.14675)0.094:0.00062,(Kolobok-N2B_DR|1615241:0.16944,(Kolobok-N2B_DR|420522:0.16423,Kolobok-N2B_DR|1822549:0.18844)0.005:0.00645)0.834:0.01098)0.769:0.00332,(Kolobok-N2B_DR|1822534:0.16892,Kolobok-N2B_DR|112120:0.13695)0.737:0.00811)0.353:0.00150,((Kolobok-N2B_DR|337574:0.05054,Kolobok-N2B_DR|1005106:0.00680)0.478:0.17285,Kolobok-N2B_DR|912985:0.16002)0.782:0.01843)0.628:0.00186)0.808:0.00395,((((Kolobok-N2B_DR|185099:0.17383,(Kolobok-N2B_DR|580451:0.14618,Kolobok-N2B_DR|258989:0.19705)0.563:0.01844)0.008:0.00266,Kolobok-N2B_DR|751134:0.15962)0.847:0.00434,((((Kolobok-N2B_DR|580433:0.20375,Kolobok-N2B_DR|831464:0.07002)0.058:0.07412,((((Kolobok-N2B_DR|2015628:0.39427,Kolobok-N2B_DR|831469:0.17287)0.353:0.02572,Kolobok-N2B_DR|580442:0.00062)0.779:0.26694,Kolobok-N2B_DR|185108:0.55892)0.784:0.08533,Kolobok-N2B_DR|420518:0.10092)0.860:0.04785)0.530:0.01093,Kolobok-N2B_DR|337546:0.25017)0.779:0.01189,(((Kolobok-N2B_DR|1723320:0.19935,((Kolobok-N2B_DR|1088202:0.21007,(Kolobok-N2B_DR|1005121:0.08807,Kolobok-N2B_DR|1088201:0.00059)0.777:0.19458)0.616:0.07384,(Kolobok-N2B_DR|1723289:0.19629,Kolobok-N2B_DR|1615274:0.32331)0.205:0.02408)0.823:0.07256)0.582:0.04990,Kolobok-N2B_DR|28066:0.25001)0.929:0.14031,Kolobok-N2B_DR|1291708:0.15947)0.201:0.00698)0.739:0.00368)0.807:0.00315,((Kolobok-N2B_DR|2015648:0.16100,Kolobok-N2B_DR|420528:0.18581)0.755:0.01134,((Kolobok-N2B_DR|2015640:0.11575,(Kolobok-N2B_DR|1156606:0.01051,Kolobok-N2B_DR|1156607:0.01264)1.000:0.21887)0.598:0.02337,Kolobok-N2B_DR|2015619:0.05385)0.855:0.03177)0.147:0.00433)0.636:0.00415)0.766:0.00187,((((Kolobok-N2B_DR|258998:0.13905,(Kolobok-N2B_DR|912946:0.11619,(Kolobok-N2B_DR|1088196:0.08506,Kolobok-N2B_DR|1723290:0.13803)0.322:0.01360)0.761:0.00843)0.389:0.01332,Kolobok-N2B_DR|337528:0.16387)0.062:0.00061,(((Kolobok-N2B_DR|1723294:0.12542,(Kolobok-N2B_DR|1291701:0.12753,Kolobok-N2B_DR|1822546:0.09200)0.845:0.02427)0.697:0.00827,(Kolobok-N2B_DR|580422:0.14868,(Kolobok-N2B_DR|912952:0.20308,(Kolobok-N2B_DR|580447:0.05505,Kolobok-N2B_DR|2015644:0.12106)0.719:0.05492)0.783:0.01061)0.000:0.00470)0.755:0.00662,((Kolobok-N2B_DR|501130:0.03489,Kolobok-N2B_DR|1156608:0.03927)0.590:0.14122,(Kolobok-N2B_DR|337557:0.00962,Kolobok-N2B_DR|501150:0.04303)0.582:0.15251)0.538:0.00067)0.840:0.00436)0.949:0.00676,(((Kolobok-N2B_DR|337531:0.20989,((Kolobok-N2B_DR|1723305:0.17898,(((Kolobok-N2B_DR|1005105:0.06604,Kolobok-N2B_DR|259002:0.10439)0.868:0.04051,(Kolobok-N2B_DR|1219874:0.07196,Kolobok-N2B_DR|1425816:0.03439)0.339:0.10419)0.770:0.01734,Kolobok-N2B_DR|1156588:0.15656)0.400:0.00799)0.704:0.00626,(Kolobok-N2B_DR|185094:0.17261,(Kolobok-N2B_DR|1219872:0.14157,(Kolobok-N2B_DR|420504:0.18301,Kolobok-N2B_DR|1291727:0.18771)0.306:0.01285)0.135:0.00710)0.844:0.00969)0.859:0.00059)0.745:0.00736,(((Kolobok-N2B_DR|1615301:0.16793,(((Kolobok-N2B_DR|580477:0.14438,(Kolobok-N2B_DR|112148:0.11520,(Kolobok-N2B_DR|912932:0.06065,Kolobok-N2B_DR|1822509:0.00072)0.415:0.05987)0.794:0.02536)0.820:0.01907,Kolobok-N2B_DR|1822547:0.11138)0.574:0.00279,(Kolobok-N2B_DR|28104:0.10763,Kolobok-N2B_DR|258962:0.15799)0.852:0.02965)0.793:0.00857)0.699:0.00299,(Kolobok-N2B_DR|1219856:0.18346,Kolobok-N2B_DR|1291704:0.15222)0.876:0.02671)0.711:0.00139,(((((Kolobok-N2B_DR|2015646:0.13763,Kolobok-N2B_DR|580465:0.18489)0.700:0.00515,((Kolobok-N2B_DR|580429:0.16341,Kolobok-N2B_DR|912974:0.19800)0.383:0.00852,(Kolobok-N2B_DR|337540:0.13540,Kolobok-N2B_DR|1219842:0.13359)0.833:0.05209)0.795:0.00977)0.948:0.03490,Kolobok-N2B_DR|501146:0.16572)0.168:0.00338,(Kolobok-N2B_DR|1219851:0.13075,Kolobok-N2B_DR|1291740:0.11205)0.807:0.01412)0.850:0.00070,(Kolobok-N2B_DR|1088181:0.16167,(Kolobok-N2B_DR|112151:0.12953,Kolobok-N2B_DR|912980:0.13500)0.156:0.00752)0.746:0.01518)0.842:0.00517)0.808:0.00244)0.742:0.00114,((((((Kolobok-N2B_DR|1723316:0.18301,(Kolobok-N2B_DR|1291697:0.11315,(Kolobok-N2B_DR|112127:0.19536,Kolobok-N2B_DR|1615302:0.15944)0.331:0.00288)0.854:0.01772)0.693:0.01049,Kolobok-N2B_DR|1088179:0.13234)0.166:0.00394,((Kolobok-N2B_DR|28105:0.01610,Kolobok-N2B_DR|2015656:0.04795)0.536:0.12637,Kolobok-N2B_DR|1425855:0.15798)0.440:0.01189)0.694:0.00705,(Kolobok-N2B_DR|912977:0.11912,Kolobok-N2B_DR|1291732:0.11930)0.937:0.04051)0.775:0.00173,(((Kolobok-N2B_DR|501148:0.11172,(Kolobok-N2B_DR|185112:0.19398,(Kolobok-N2B_DR|580452:0.00059,Kolobok-N2B_DR|1928807:0.00739)0.974:0.19263)0.109:0.02516)0.107:0.02868,((Kolobok-N2B_DR|259005:0.10003,(Kolobok-N2B_DR|1723318:0.14213,(Kolobok-N2B_DR|2015621:0.10162,(Kolobok-N2B_DR|1088191:0.07943,Kolobok-N2B_DR|1723304:0.09576)0.908:0.07770)0.710:0.01665)0.788:0.01795)0.334:0.00905,Kolobok-N2B_DR|1088187:0.15700)0.862:0.01291)0.163:0.00083,(Kolobok-N2B_DR|1088190:0.19631,(Kolobok-N2B_DR|1005089:0.18902,Kolobok-N2B_DR|1425825:0.08905)0.715:0.01060)0.915:0.03125)0.270:0.00398)0.840:0.00369,(((((((Kolobok-N2B_DR|1615260:0.16469,(Kolobok-N2B_DR|1088199:0.15372,Kolobok-N2B_DR|1822522:0.17710)0.365:0.01737)0.824:0.00867,((Kolobok-N2B_DR|28088:0.21649,(Kolobok-N2B_DR|1928802:0.15096,(Kolobok-N2B_DR|667343:0.11746,Kolobok-N2B_DR|1928811:0.16786)0.349:0.02204)0.754:0.02230)0.683:0.00061,Kolobok-N2B_DR|1291726:0.09909)0.797:0.00783)0.509:0.00062,(Kolobok-N2B_DR|1425857:0.15438,Kolobok-N2B_DR|1005093:0.15487)0.795:0.01515)0.830:0.00340,(((((((Kolobok-N2B_DR|420508:0.19704,Kolobok-N2B_DR|1615291:0.30868)0.997:0.30204,(Kolobok-N2B_DR|667351:0.41993,(Kolobok-N2B_DR|831456:0.27848,Kolobok-N2B_DR|831460:0.40345)0.763:0.18981)0.423:0.13396)0.918:0.19375,(((((((Kolobok-N2B_DR|1822510:0.33297,Kolobok-N2B_DR|1822489:0.06562)0.068:0.00061,Kolobok-N2B_DR|912948:0.12101)0.666:0.02857,Kolobok-N2B_DR|1928792:0.08163)0.908:0.10892,Kolobok-N2B_DR|751145:0.22464)0.647:0.02134,((((Kolobok-N2B_DR|1425821:0.00062,Kolobok-N2B_DR|912966:0.00061)0.999:0.50025,((Kolobok-N2B_DR|112132:0.29671,Kolobok-N2B_DR|580475:0.30381)0.687:0.04516,Kolobok-N2B_DR|580437:0.48993)0.735:0.06090)0.656:0.03865,((Kolobok-N2B_DR|580434:0.31591,(Kolobok-N2B_DR|1291722:0.37722,(Kolobok-N2B_DR|420531:0.20054,Kolobok-N2B_DR|1723298:0.29653)0.820:0.11953)0.630:0.10634)0.098:0.00157,Kolobok-N2B_DR|2015645:0.28182)0.792:0.06261)0.965:0.17722,Kolobok-N2B_DR|2015620:0.37432)0.542:0.00130)0.760:0.01912,(Kolobok-N2B_DR|1005082:0.24574,(((Kolobok-N2B_DR|912945:0.14936,Kolobok-N2B_DR|667361:0.13535)0.802:0.04863,Kolobok-N2B_DR|667344:0.14363)0.690:0.02011,Kolobok-N2B_DR|1355957:0.26087)0.660:0.02243)0.249:0.01573)0.110:0.00305,(Kolobok-N2B_DR|1005091:0.24944,(Kolobok-N2B_DR|1156589:0.12810,Kolobok-N2B_DR|1219853:0.14599)0.770:0.05359)0.722:0.02126)0.522:0.00506)0.749:0.01341,((Kolobok-N2B_DR|912987:0.14711,(Kolobok-N2B_DR|258968:0.10392,Kolobok-N2B_DR|185097:0.13999)0.521:0.02013)0.791:0.01286,((((Kolobok-N2B_DR|1156600:0.03899,(Kolobok-N2B_DR|420506:0.01358,Kolobok-N2B_DR|1723326:0.00062)0.194:0.00924)0.517:0.12101,((Kolobok-N2B_DR|112139:0.15401,Kolobok-N2B_DR|580448:0.01361)0.473:0.08892,(Kolobok-N2B_DR|831479:0.00064,Kolobok-N2B_DR|1615285:0.00903)0.805:0.07956)0.764:0.01845)0.463:0.01097,((Kolobok-N2B_DR|185092:0.20591,Kolobok-N2B_DR|28101:0.13651)0.536:0.00070,((Kolobok-N2B_DR|28068:0.06268,Kolobok-N2B_DR|1005125:0.24874)0.699:0.02608,Kolobok-N2B_DR|501145:0.10110)0.492:0.03274)0.736:0.00990)0.710:0.00275,(Kolobok-N2B_DR|1615278:0.20436,Kolobok-N2B_DR|1723293:0.11392)0.400:0.05452)0.439:0.00533)0.734:0.00634)0.000:0.00061,((Kolobok-N2B_DR|1615287:0.12464,Kolobok-N2B_DR|1615248:0.22120)0.667:0.05187,(Kolobok-N2B_DR|420499:0.06586,(Kolobok-N2B_DR|501149:0.43646,Kolobok-N2B_DR|1005079:0.20192)0.060:0.02375)0.000:0.02881)0.914:0.08522)0.930:0.01481,((Kolobok-N2B_DR|112131:0.00062,Kolobok-N2B_DR|1291739:0.11203)0.634:0.06149,Kolobok-N2B_DR|1156617:0.26897)0.800:0.01870)0.427:0.00190,(Kolobok-N2B_DR|1723297:0.14617,(((Kolobok-N2B_DR|751130:0.15249,Kolobok-N2B_DR|28077:0.08725)0.284:0.01373,(Kolobok-N2B_DR|2015639:0.49048,Kolobok-N2B_DR|1005077:0.38933)0.760:0.08304)0.000:0.00135,((Kolobok-N2B_DR|112147:0.12437,(Kolobok-N2B_DR|1156584:0.00061,(Kolobok-N2B_DR|1291735:0.01215,Kolobok-N2B_DR|2102451:0.00925)0.630:0.06362)0.647:0.19249)0.829:0.09404,Kolobok-N2B_DR|1425860:0.08308)0.760:0.01792)0.417:0.01030)0.651:0.00937)0.055:0.00062)0.676:0.00562,Kolobok-N2B_DR|667342:0.15138)0.765:0.00703,((((Kolobok-N2B_DR|751143:0.17054,(((Kolobok-N2B_DR|1516930:0.03458,(Kolobok-N2B_DR|1723302:0.23667,Kolobok-N2B_DR|1822500:0.05344)0.400:0.06178)0.357:0.03353,Kolobok-N2B_DR|1516910:0.12279)0.723:0.00668,(Kolobok-N2B_DR|1425841:0.16299,Kolobok-N2B_DR|1928796:0.14177)0.786:0.01611)0.568:0.00207)0.786:0.00647,(((Kolobok-N2B_DR|831462:0.11203,(((Kolobok-N2B_DR|2089731:0.17019,(Kolobok-N2B_DR|667328:0.28929,Kolobok-N2B_DR|1005127:0.00493)0.465:0.18368)0.742:0.01723,(Kolobok-N2B_DR|580435:0.12371,Kolobok-N2B_DR|1928767:0.12734)0.678:0.01483)0.834:0.02748,Kolobok-N2B_DR|1355951:0.16311)0.724:0.00846)0.214:0.00062,Kolobok-N2B_DR|1425830:0.14961)0.281:0.00165,Kolobok-N2B_DR|258991:0.16167)0.314:0.00103)0.851:0.00598,(((Kolobok-N2B_DR|1516922:0.01356,((Kolobok-N2B_DR|1516923:0.0,Kolobok-N2B_DR|1516924:0.0):0.00062,Kolobok-N2B_DR|1516921:0.01176)0.801:0.00061)0.544:0.05429,Kolobok-N2B_DR|1723295:0.01838)0.544:0.14594,(((Kolobok-N2B_DR|1005081:0.15945,((Kolobok-N2B_DR|185082:0.10657,Kolobok-N2B_DR|420507:0.13052)0.921:0.03946,(Kolobok-N2B_DR|831453:0.15352,Kolobok-N2B_DR|337561:0.13268)0.764:0.01312)0.669:0.01345)0.711:0.00062,((Kolobok-N2B_DR|1219866:0.05349,Kolobok-N2B_DR|1291710:0.12475)0.494:0.14144,(Kolobok-N2B_DR|1291714:0.18601,(Kolobok-N2B_DR|1928780:0.16403,Kolobok-N2B_DR|1822528:0.19021)0.594:0.00952)0.717:0.00667)0.969:0.00062)0.613:0.00159,((Kolobok-N2B_DR|1156602:0.18219,(Kolobok-N2B_DR|1615244:0.09630,Kolobok-N2B_DR|1516907:0.13177)0.241:0.02141)0.393:0.00063,Kolobok-N2B_DR|337533:0.21536)0.739:0.00597)0.711:0.00361)0.495:0.00187)0.716:0.00057,Kolobok-N2B_DR|337548:0.18495)0.789:0.00330)0.948:0.01509,((((((Kolobok-N2B_DR|580478:0.01337,Kolobok-N2B_DR|2015659:0.00061)0.985:0.13330,Kolobok-N2B_DR|337550:0.12922)0.820:0.00069,(Kolobok-N2B_DR|912982:0.16187,Kolobok-N2B_DR|1005116:0.12287)0.555:0.01790)0.770:0.00572,(((Kolobok-N2B_DR|831480:0.09698,Kolobok-N2B_DR|420502:0.02668)0.836:0.02860,(Kolobok-N2B_DR|1425828:0.16177,Kolobok-N2B_DR|1088184:0.12210)0.863:0.02423)0.111:0.00069,(Kolobok-N2B_DR|1822504:0.16601,(Kolobok-N2B_DR|1425806:0.18669,Kolobok-N2B_DR|1928810:0.09143)0.662:0.06287)0.754:0.01150)0.761:0.00312)0.898:0.00713,(((Kolobok-N2B_DR|831478:0.16518,Kolobok-N2B_DR|1822520:0.17422)0.473:0.03036,Kolobok-N2B_DR|1355958:0.16225)0.803:0.01931,((Kolobok-N2B_DR|501125:0.15010,(Kolobok-N2B_DR|831442:0.17737,(Kolobok-N2B_DR|28098:0.02647,Kolobok-N2B_DR|912983:0.05792)0.748:0.07963)0.297:0.01246)0.492:0.01713,((Kolobok-N2B_DR|1822507:0.07758,Kolobok-N2B_DR|1822544:0.19781)0.772:0.02494,((Kolobok-N2B_DR|420535:0.21381,Kolobok-N2B_DR|2115478:0.28173)0.769:0.08674,Kolobok-N2B_DR|1005129:0.08079)0.745:0.02228)0.763:0.01753)0.265:0.00700)0.794:0.01388)0.275:0.00061,(((((((Kolobok-N2B_DR|1219846:0.11461,Kolobok-N2B_DR|337571:0.14122)0.273:0.00749,Kolobok-N2B_DR|1822506:0.11498)0.841:0.02141,(((Kolobok-N2B_DR|1822498:0.14298,Kolobok-N2B_DR|1425822:0.17477)0.147:0.00305,Kolobok-N2B_DR|912940:0.10445)0.800:0.02555,(Kolobok-N2B_DR|1425845:0.08421,(Kolobok-N2B_DR|112149:0.13540,Kolobok-N2B_DR|2015625:0.10973)0.711:0.01022)0.682:0.00836)0.678:0.00295)0.683:0.00303,(((((((Kolobok-N2B_DR|258993:0.14109,(((((Kolobok-N2B_DR|831443:0.14457,Kolobok-N2B_DR|28075:0.12671)0.618:0.00605,(Kolobok-N2B_DR|1005088:0.17592,Kolobok-N2B_DR|337562:0.19262)0.867:0.05695)0.815:0.01887,(Kolobok-N2B_DR|337539:0.14518,Kolobok-N2B_DR|258999:0.19838)0.761:0.01885)0.655:0.00473,(Kolobok-N2B_DR|185084:0.16556,Kolobok-N2B_DR|1928791:0.13975)0.806:0.01218)0.722:0.00809,(Kolobok-N2B_DR|667335:0.12736,(Kolobok-N2B_DR|185111:0.12193,(Kolobok-N2B_DR|1355964:0.14640,Kolobok-N2B_DR|580443:0.13781)0.202:0.01239)0.077:0.00647)0.394:0.00973)0.737:0.00385)0.496:0.00447,Kolobok-N2B_DR|1615286:0.22188)0.538:0.00072,(((Kolobok-N2B_DR|28109:0.11370,(Kolobok-N2B_DR|1425861:0.17306,Kolobok-N2B_DR|1005126:0.15842)0.366:0.00277)0.780:0.01176,((Kolobok-N2B_DR|258990:0.16287,Kolobok-N2B_DR|912959:0.23579)0.835:0.10831,((Kolobok-N2B_DR|1005076:0.00061,(Kolobok-N2B_DR|1822531:0.10017,Kolobok-N2B_DR|1723317:0.11491)0.309:0.03871)0.855:0.07874,(Kolobok-N2B_DR|831483:0.35712,Kolobok-N2B_DR|1355954:0.00062)0.779:0.11085)0.594:0.00537)0.917:0.04490)0.173:0.00805,Kolobok-N2B_DR|1355959:0.11724)0.824:0.00977)0.187:0.00180,(((Kolobok-N2B_DR|2086780:0.17746,(Kolobok-N2B_DR|420509:0.17676,(Kolobok-N2B_DR|1291706:0.22327,Kolobok-N2B_DR|1156609:0.17781)0.647:0.05706)0.031:0.00452)0.763:0.01279,((Kolobok-N2B_DR|667339:0.13115,(Kolobok-N2B_DR|1088197:0.14631,(Kolobok-N2B_DR|1156592:0.00340,Kolobok-N2B_DR|1156593:0.00061)0.885:0.05347)0.913:0.09025)0.746:0.01459,Kolobok-N2B_DR|2015637:0.13791)0.727:0.00511)0.740:0.00262,(((Kolobok-N2B_DR|1615254:0.13990,(Kolobok-N2B_DR|337547:0.12841,Kolobok-N2B_DR|912951:0.20590)0.838:0.02786)0.108:0.00670,(Kolobok-N2B_DR|501137:0.14594,Kolobok-N2B_DR|580457:0.14846)0.904:0.01934)0.827:0.00928,(Kolobok-N2B_DR|501134:0.17522,(Kolobok-N2B_DR|28074:0.01227,Kolobok-N2B_DR|1822494:0.00287)0.983:0.12971)0.380:0.00057)0.842:0.00892)0.430:0.00295)0.831:0.00450,(Kolobok-N2B_DR|1615265:0.15701,(Kolobok-N2B_DR|185087:0.18646,((Kolobok-N2B_DR|1088198:0.06095,Kolobok-N2B_DR|1516919:0.10157)0.501:0.01492,(Kolobok-N2B_DR|28082:0.17172,(Kolobok-N2B_DR|112128:0.18285,Kolobok-N2B_DR|1291703:0.25468)0.052:0.00059)0.749:0.00761)0.698:0.00062)0.598:0.00061)0.841:0.01705)0.757:0.00261,(((Kolobok-N2B_DR|420511:0.22267,Kolobok-N2B_DR|337544:0.08603)0.830:0.08353,((((Kolobok-N2B_DR|831446:0.20879,Kolobok-N2B_DR|1291737:0.09678)0.771:0.06078,(((((((((Kolobok-N2B_DR|2015618:0.06344,Kolobok-N2B_DR|2015662:0.23625)0.316:0.07841,(Kolobok-N2B_DR|28099:0.19285,Kolobok-N2B_DR|1516925:0.14385)0.635:0.00464)0.462:0.01109,(((Kolobok-N2B_DR|1822514:0.16317,(Kolobok-N2B_DR|1005092:0.49213,Kolobok-N2B_DR|1615242:0.00566)0.358:0.14137)0.688:0.00942,((Kolobok-N2B_DR|28087:0.31927,(Kolobok-N2B_DR|1425805:0.10086,(Kolobok-N2B_DR|1355947:1.08996,Kolobok-N2B_DR|1615281:0.00096)0.302:0.17572)0.683:0.07745)0.630:0.02466,Kolobok-N2B_DR|259010:0.10692)0.793:0.02845)0.345:0.00767,Kolobok-N2B_DR|1615255:0.16718)0.132:0.00499)0.724:0.00389,((Kolobok-N2B_DR|501143:0.15438,(Kolobok-N2B_DR|831477:0.22026,Kolobok-N2B_DR|580444:0.13314)0.858:0.02949)0.527:0.00531,Kolobok-N2B_DR|1156587:0.16502)0.691:0.00460)0.184:0.00240,Kolobok-N2B_DR|2015650:0.11833)0.856:0.00837,((Kolobok-N2B_DR|751124:0.09217,Kolobok-N2B_DR|1723308:0.00267)0.451:0.13296,((Kolobok-N2B_DR|1425848:0.00062,Kolobok-N2B_DR|1425849:0.00062)1.000:0.21636,(Kolobok-N2B_DR|420495:0.06874,Kolobok-N2B_DR|1156591:0.07369)0.850:0.09495)0.130:0.01293)0.785:0.00827)0.323:0.00602,((((((Kolobok-N2B_DR|1615243:0.00062,Kolobok-N2B_DR|1928768:0.24321)0.482:0.11835,(Kolobok-N2B_DR|831465:0.13701,Kolobok-N2B_DR|1822493:0.20161)0.707:0.01629)0.507:0.00062,(Kolobok-N2B_DR|751120:0.11291,(Kolobok-N2B_DR|112140:0.09361,((Kolobok-N2B_DR|112138:0.27886,Kolobok-N2B_DR|1723300:0.13323)0.830:0.04095,Kolobok-N2B_DR|1928773:0.06615)0.146:0.00059)0.936:0.03659)0.865:0.01430)0.740:0.00432,(((Kolobok-N2B_DR|337560:0.22457,(Kolobok-N2B_DR|1005120:0.16954,Kolobok-N2B_DR|667331:0.00074)0.293:0.01887)0.937:0.09151,((Kolobok-N2B_DR|258988:0.02960,Kolobok-N2B_DR|1615298:0.00061)0.431:0.13462,(((Kolobok-N2B_DR|1822481:0.02925,Kolobok-N2B_DR|1822483:0.03052)0.917:0.09131,Kolobok-N2B_DR|1822482:0.05558)0.785:0.12527,Kolobok-N2B_DR|1219868:0.00061)0.602:0.17914)0.091:0.00372)0.545:0.00775,Kolobok-N2B_DR|185096:0.15422)0.732:0.00062)0.733:0.00304,((Kolobok-N2B_DR|1615289:0.15701,Kolobok-N2B_DR|1005087:0.05292)0.537:0.02524,(Kolobok-N2B_DR|259009:0.04639,((Kolobok-N2B_DR|912975:0.05116,Kolobok-N2B_DR|1425859:0.08581)0.755:0.02790,Kolobok-N2B_DR|667354:0.20361)0.157:0.03080)0.113:0.00132)0.872:0.03468)0.370:0.00070,Kolobok-N2B_DR|1615294:0.19577)0.796:0.01297)0.505:0.00791,((((Kolobok-N2B_DR|1425823:0.11272,(Kolobok-N2B_DR|580471:0.12695,Kolobok-N2B_DR|831467:0.17051)0.886:0.04563)0.005:0.00061,Kolobok-N2B_DR|580449:0.15289)0.773:0.00581,(Kolobok-N2B_DR|912986:0.13848,(Kolobok-N2B_DR|28073:0.11893,Kolobok-N2B_DR|912965:0.21205)0.788:0.01816)0.321:0.01829)0.793:0.00537,(((Kolobok-N2B_DR|420534:0.15701,(Kolobok-N2B_DR|337576:0.33602,Kolobok-N2B_DR|337566:0.11792)0.634:0.01922)0.836:0.01599,(Kolobok-N2B_DR|1723306:0.17660,((Kolobok-N2B_DR|1425839:0.08980,Kolobok-N2B_DR|1088183:0.05274)0.865:0.07190,Kolobok-N2B_DR|580467:0.27108)0.245:0.00736)0.878:0.01849)0.831:0.00834,Kolobok-N2B_DR|1219864:0.12660)0.767:0.00562)0.958:0.01726)0.850:0.01133,(((Kolobok-N2B_DR|337573:0.01689,Kolobok-N2B_DR|2092917:0.08508)1.000:0.22402,Kolobok-N2B_DR|2015629:0.15758)0.833:0.02648,((((Kolobok-N2B_DR|751129:0.14853,Kolobok-N2B_DR|2015663:0.15927)0.775:0.02276,(Kolobok-N2B_DR|1516920:0.17589,Kolobok-N2B_DR|501120:0.36819)0.696:0.06518)0.749:0.01785,((((Kolobok-N2B_DR|258995:0.14014,Kolobok-N2B_DR|1723314:0.19068)0.748:0.01340,(Kolobok-N2B_DR|2015657:0.10702,((Kolobok-N2B_DR|337569:0.00063,Kolobok-N2B_DR|420533:0.05934)0.795:0.11068,(((Kolobok-N2B_DR|112116:0.11022,(Kolobok-N2B_DR|1425810:0.04930,Kolobok-N2B_DR|1822529:0.02162)0.572:0.07166)0.943:0.05133,Kolobok-N2B_DR|667333:0.16650)0.283:0.00071,(Kolobok-N2B_DR|1425807:0.12832,Kolobok-N2B_DR|28091:0.13250)0.916:0.02845)0.863:0.02558)0.735:0.00872)0.166:0.00063)0.802:0.01039,(Kolobok-N2B_DR|337570:0.13746,Kolobok-N2B_DR|185095:0.11787)0.799:0.00662)0.645:0.01137,(((Kolobok-N2B_DR|1291729:0.10099,(Kolobok-N2B_DR|1088204:0.13456,(Kolobok-N2B_DR|2015661:0.00304,Kolobok-N2B_DR|2015660:0.02514)0.828:0.06824)0.419:0.04346)0.753:0.00801,(((Kolobok-N2B_DR|420500:0.15728,(Kolobok-N2B_DR|1219841:0.00062,Kolobok-N2B_DR|2015626:0.05652)0.900:0.17690)0.814:0.01681,(Kolobok-N2B_DR|112144:0.12504,Kolobok-N2B_DR|1615249:0.15912)0.836:0.01413)0.795:0.00713,((Kolobok-N2B_DR|1355949:0.14316,Kolobok-N2B_DR|1822499:0.13235)0.847:0.02327,((Kolobok-N2B_DR|580455:0.14811,Kolobok-N2B_DR|580454:0.15332)0.462:0.01091,Kolobok-N2B_DR|1219852:0.15906)0.631:0.00470)0.894:0.01235)0.034:0.00063)0.545:0.00077,Kolobok-N2B_DR|1723315:0.19910)0.048:0.00111)0.830:0.01309)0.834:0.01854,((Kolobok-N2B_DR|1615267:0.11310,(Kolobok-N2B_DR|1291724:0.15217,Kolobok-N2B_DR|751127:0.08762)0.653:0.01310)0.652:0.00542,((Kolobok-N2B_DR|667355:0.18811,(Kolobok-N2B_DR|501144:0.01464,Kolobok-N2B_DR|2082401:0.01732)0.995:0.10969)0.732:0.03303,((Kolobok-N2B_DR|501121:0.11668,(Kolobok-N2B_DR|1005099:0.13397,Kolobok-N2B_DR|185086:0.15251)0.710:0.01247)0.839:0.01232,((((Kolobok-N2B_DR|1291736:0.17259,(Kolobok-N2B_DR|258964:0.12143,(Kolobok-N2B_DR|580441:0.17988,Kolobok-N2B_DR|1822496:0.16508)0.110:0.01753)0.212:0.04064)0.338:0.00520,Kolobok-N2B_DR|1928771:0.13401)0.733:0.00063,Kolobok-N2B_DR|1088194:0.21446)0.802:0.01046,(Kolobok-N2B_DR|912969:0.21472,(Kolobok-N2B_DR|112126:0.19098,Kolobok-N2B_DR|912937:0.08523)0.901:0.10537)0.918:0.00071)0.815:0.00642)0.097:0.00234)0.713:0.00588)0.741:0.00361)0.868:0.01480)0.915:0.01970)0.916:0.02431)0.807:0.01600,(((Kolobok-N2B_DR|912988:0.13093,Kolobok-N2B_DR|185091:0.05627)0.689:0.01581,Kolobok-N2B_DR|337552:0.14952)0.791:0.02917,Kolobok-N2B_DR|580423:0.13130)0.801:0.01753)0.810:0.01498,(((Kolobok-N2B_DR|1219854:0.23661,(Kolobok-N2B_DR|580445:0.12207,Kolobok-N2B_DR|2015627:0.22216)0.673:0.00877)0.736:0.01239,(((Kolobok-N2B_DR|420503:0.18510,Kolobok-N2B_DR|1088192:0.11985)0.794:0.03455,(Kolobok-N2B_DR|580450:0.11947,Kolobok-N2B_DR|912964:0.00643)0.171:0.13202)0.837:0.01923,(Kolobok-N2B_DR|28076:0.30821,Kolobok-N2B_DR|1005095:0.10555)0.586:0.03886)0.798:0.00062)0.803:0.01459,(Kolobok-N2B_DR|1219845:0.13414,(((((Kolobok-N2B_DR|337567:0.05470,Kolobok-N2B_DR|337568:0.02282)0.986:0.12631,Kolobok-N2B_DR|667341:0.04673)0.661:0.01750,(Kolobok-N2B_DR|1219848:0.18194,((Kolobok-N2B_DR|258980:0.01146,Kolobok-N2B_DR|501118:0.34881)0.049:0.11577,Kolobok-N2B_DR|1005118:0.43353)0.631:0.02745)0.930:0.08028)0.749:0.01703,(Kolobok-N2B_DR|337529:0.17630,(Kolobok-N2B_DR|912947:0.00061,(Kolobok-N2B_DR|1615284:0.04358,Kolobok-N2B_DR|1822513:0.04088)0.383:0.02625)0.638:0.11592)0.289:0.02557)0.718:0.01102,(Kolobok-N2B_DR|912933:0.08628,Kolobok-N2B_DR|1291718:0.11291)0.882:0.02702)0.649:0.00063)0.830:0.01445)0.819:0.02290)0.055:0.00120)0.305:0.00324,(((((((Kolobok-N2B_DR|2113907:0.00283,Kolobok-N2B_DR|831474:0.23729)0.571:0.11332,Kolobok-N2B_DR|1723291:0.13943)0.816:0.02061,((Kolobok-N2B_DR|1005098:0.12510,Kolobok-N2B_DR|1005104:0.18149)0.766:0.00870,(Kolobok-N2B_DR|912934:0.12617,Kolobok-N2B_DR|912967:0.18650)0.771:0.03272)0.472:0.00063)0.862:0.01079,(((Kolobok-N2B_DR|259012:0.27408,Kolobok-N2B_DR|1615297:0.15519)0.957:0.28349,((Kolobok-N2B_DR|751132:0.36014,(((Kolobok-N2B_DR|185102:0.10993,Kolobok-N2B_DR|258971:0.21755)0.738:0.02682,(((Kolobok-N2B_DR|831461:0.11510,Kolobok-N2B_DR|1219875:0.14771)0.752:0.02002,(Kolobok-N2B_DR|1355962:0.10854,Kolobok-N2B_DR|667353:0.13324)0.759:0.03232)0.804:0.02159,Kolobok-N2B_DR|501128:0.29022)0.790:0.02563)0.421:0.00643,((((Kolobok-N2B_DR|667326:0.20541,(Kolobok-N2B_DR|28078:0.11363,Kolobok-N2B_DR|1088195:0.14448)0.541:0.05952)0.848:0.07221,Kolobok-N2B_DR|1928801:0.10481)0.608:0.08726,(Kolobok-N2B_DR|1516903:0.26615,Kolobok-N2B_DR|185093:0.15502)0.999:0.66538)0.219:0.01150,(((Kolobok-N2B_DR|28086:0.12383,Kolobok-N2B_DR|580425:0.19775)0.654:0.01924,Kolobok-N2B_DR|1291723:0.08306)0.561:0.02499,Kolobok-N2B_DR|1088186:0.10795)0.465:0.01669)0.799:0.02694)0.626:0.01709)0.198:0.00063,Kolobok-N2B_DR|337537:0.13534)0.886:0.02293)0.246:0.00063,Kolobok-N2B_DR|185103:0.27124)0.364:0.00495)0.824:0.01094,((Kolobok-N2B_DR|1615272:0.12958,Kolobok-N2B_DR|501124:0.32956)0.032:0.00131,(Kolobok-N2B_DR|1928772:0.13576,Kolobok-N2B_DR|337538:0.15600)0.005:0.00157)0.828:0.02510)0.712:0.00225,(((((Kolobok-N2B_DR|112119:0.00070,Kolobok-N2B_DR|1425826:0.00061)0.478:0.17924,(Kolobok-N2B_DR|112113:0.14790,((Kolobok-N2B_DR|1822535:0.42465,(Kolobok-N2B_DR|912956:0.00062,((Kolobok-N2B_DR|912955:0.0,Kolobok-N2B_DR|912957:0.0):0.00470,Kolobok-N2B_DR|185109:0.11153)0.000:0.00318)0.902:0.07537)0.436:0.02661,Kolobok-N2B_DR|28067:0.10735)0.701:0.00751)0.717:0.00890)0.010:0.00648,Kolobok-N2B_DR|1291728:0.09145)0.736:0.02015,((((Kolobok-N2B_DR|1355952:0.07634,Kolobok-N2B_DR|337527:0.25444)0.393:0.03772,Kolobok-N2B_DR|2015630:0.40396)0.446:0.01958,(((Kolobok-N2B_DR|420520:0.16777,Kolobok-N2B_DR|912950:0.05460)0.692:0.14116,(Kolobok-N2B_DR|751133:0.24315,((((Kolobok-N2B_DR|1355967:0.37186,Kolobok-N2B_DR|1425831:0.00062)0.367:0.14046,(Kolobok-N2B_DR|912992:0.12144,Kolobok-N2B_DR|1219869:0.11294)0.732:0.01907)0.737:0.01754,Kolobok-N2B_DR|1615276:0.14480)0.752:0.08041,Kolobok-N2B_DR|1425820:0.18037)0.580:0.10166)0.995:0.13073)0.747:0.02186,Kolobok-N2B_DR|667356:0.15659)0.775:0.01714)0.853:0.02651,(Kolobok-N2B_DR|112142:0.68461,Kolobok-N2B_DR|1425856:0.00070)0.578:0.12791)0.060:0.00469)0.882:0.01053,Kolobok-N2B_DR|420536:0.14660)0.628:0.00220)0.151:0.00062,((Kolobok-N2B_DR|28081:0.49061,(Kolobok-N2B_DR|2015643:0.00061,(Kolobok-N2B_DR|28085:0.00062,(Kolobok-N2B_DR|112123:0.25035,(Kolobok-N2B_DR|667330:0.03903,Kolobok-N2B_DR|912968:0.08286)0.495:0.15117)0.877:0.21668)0.469:0.06803)0.695:0.10272)0.519:0.09804,Kolobok-N2B_DR|420505:0.12331)0.656:0.01761)0.840:0.00301)0.854:0.00512)0.769:0.00246,(((((Kolobok-N2B_DR|1355966:0.08788,Kolobok-N2B_DR|337520:0.13159)0.779:0.01950,Kolobok-N2B_DR|912939:0.14562)0.519:0.00585,Kolobok-N2B_DR|1425844:0.13689)0.763:0.00512,(Kolobok-N2B_DR|1822488:0.12114,(Kolobok-N2B_DR|667338:0.10838,(Kolobok-N2B_DR|1355969:0.13143,(Kolobok-N2B_DR|337575:0.12814,Kolobok-N2B_DR|420497:0.18401)0.426:0.02386)0.358:0.02841)0.185:0.00230)0.000:0.00630)0.697:0.01424,((Kolobok-N2B_DR|1615257:0.04805,Kolobok-N2B_DR|1425842:0.10279)0.850:0.06568,(Kolobok-N2B_DR|912989:0.10507,(Kolobok-N2B_DR|831476:0.03863,Kolobok-N2B_DR|1822552:0.05987)0.286:0.11520)0.589:0.01268)0.783:0.01020)0.808:0.00490)0.836:0.00437)0.518:0.00186,(((Kolobok-N2B_DR|2093124:0.25859,Kolobok-N2B_DR|1088188:0.11036)0.303:0.03504,Kolobok-N2B_DR|2107208:0.12087)0.714:0.02308,Kolobok-N2B_DR|1822539:0.38309)0.695:0.01400)0.813:0.00395,((((Kolobok-N2B_DR|501138:0.00070,Kolobok-N2B_DR|751135:0.04729)0.663:0.07565,(Kolobok-N2B_DR|1425809:0.00061,Kolobok-N2B_DR|1291719:0.32161)0.804:0.22626)0.883:0.11119,(((Kolobok-N2B_DR|667359:0.02201,Kolobok-N2B_DR|667358:0.03572)0.999:0.10006,Kolobok-N2B_DR|1425850:0.16777)0.981:0.08768,Kolobok-N2B_DR|258983:0.13510)0.632:0.01632)0.000:0.00069,(Kolobok-N2B_DR|580428:0.14239,((((Kolobok-N2B_DR|751146:0.17921,(((Kolobok-N2B_DR|501132:0.01203,Kolobok-N2B_DR|1088189:0.08779)0.539:0.09470,Kolobok-N2B_DR|258974:0.38713)0.584:0.14311,Kolobok-N2B_DR|1425852:0.14816)0.540:0.01411)0.768:0.02259,((Kolobok-N2B_DR|28110:0.25742,Kolobok-N2B_DR|112137:0.13619)0.633:0.04016,((Kolobok-N2B_DR|1822548:0.13631,Kolobok-N2B_DR|1425808:0.12706)0.860:0.02632,Kolobok-N2B_DR|337542:0.21927)0.715:0.00584)0.435:0.00723)0.269:0.00524,((((Kolobok-N2B_DR|1088208:0.08223,(Kolobok-N2B_DR|28090:0.68525,Kolobok-N2B_DR|185104:0.00290)0.632:0.18552)0.308:0.07284,Kolobok-N2B_DR|112129:0.15486)0.765:0.00760,(Kolobok-N2B_DR|1615264:0.19403,(Kolobok-N2B_DR|1088200:0.09273,Kolobok-N2B_DR|667360:0.34571)0.680:0.05812)0.718:0.00344)0.667:0.00242,(((Kolobok-N2B_DR|831458:0.00701,Kolobok-N2B_DR|1615305:0.09968)0.911:0.32238,(Kolobok-N2B_DR|258958:0.43640,Kolobok-N2B_DR|28094:0.09560)0.158:0.04930)0.594:0.05605,Kolobok-N2B_DR|912976:0.12499)0.773:0.03487)0.727:0.01337)0.672:0.00121,((((((Kolobok-N2B_DR|580456:0.13884,(((Kolobok-N2B_DR|1291707:0.10882,((Kolobok-N2B_DR|258996:0.16466,Kolobok-N2B_DR|1291700:0.25870)0.374:0.26997,((Kolobok-N2B_DR|1005131:0.15419,Kolobok-N2B_DR|1516909:0.13775)0.767:0.00982,((Kolobok-N2B_DR|420527:0.07573,Kolobok-N2B_DR|2015641:0.03997)0.681:0.06068,(Kolobok-N2B_DR|28084:0.04835,Kolobok-N2B_DR|1822540:0.00058)0.687:0.10537)0.783:0.00652)0.109:0.00412)0.157:0.00309)0.725:0.01345,((Kolobok-N2B_DR|112141:0.06014,Kolobok-N2B_DR|1219858:0.00062)0.835:0.11920,(Kolobok-N2B_DR|1156612:0.00597,Kolobok-N2B_DR|751136:0.08656)0.090:0.09400)0.795:0.05609)0.572:0.01014,Kolobok-N2B_DR|912970:0.11951)0.000:0.00306)0.311:0.00946,Kolobok-N2B_DR|912936:0.10961)0.176:0.00070,((Kolobok-N2B_DR|1425854:0.13283,(((Kolobok-N2B_DR|1425858:0.13561,Kolobok-N2B_DR|1822553:0.14908)0.231:0.03352,(Kolobok-N2B_DR|258963:0.25569,((Kolobok-N2B_DR|1156594:0.12754,Kolobok-N2B_DR|1928797:0.03857)0.782:0.05272,(Kolobok-N2B_DR|259004:0.28060,Kolobok-N2B_DR|1723292:0.20774)0.337:0.00643)0.818:0.04739)0.794:0.02215)0.322:0.00761,((Kolobok-N2B_DR|258981:0.00063,(Kolobok-N2B_DR|28103:0.00072,Kolobok-N2B_DR|1615262:0.43471)0.461:0.05718)0.479:0.09372,Kolobok-N2B_DR|1219839:0.07534)0.603:0.02142)0.732:0.01534)0.518:0.00070,Kolobok-N2B_DR|1156613:0.19167)0.802:0.00561)0.538:0.02319,((Kolobok-N2B_DR|112150:0.11543,((Kolobok-N2B_DR|337565:0.04117,Kolobok-N2B_DR|1156614:0.00062)0.526:0.13321,((Kolobok-N2B_DR|112115:0.05917,Kolobok-N2B_DR|751121:0.12937)0.746:0.03862,(Kolobok-N2B_DR|1005109:0.09323,(Kolobok-N2B_DR|112130:0.10927,(Kolobok-N2B_DR|112118:0.00062,Kolobok-N2B_DR|1822541:0.06003)0.359:0.10248)0.163:0.00171)0.225:0.01390)0.367:0.00764)0.854:0.00817)0.250:0.00061,Kolobok-N2B_DR|1219873:0.11177)0.883:0.00912)0.791:0.01861,((Kolobok-N2B_DR|337543:0.00717,Kolobok-N2B_DR|1219860:0.40476)0.281:0.16561,(Kolobok-N2B_DR|1219844:0.14298,Kolobok-N2B_DR|1928770:0.10418)0.001:0.18201)0.678:0.00815)0.996:0.05455,(((Kolobok-N2B_DR|1928804:0.02257,(Kolobok-N2B_DR|1219870:0.23931,Kolobok-N2B_DR|501136:0.19292)0.787:0.16517)0.544:0.13181,(Kolobok-N2B_DR|667349:0.22986,Kolobok-N2B_DR|2107309:0.07505)0.823:0.04370)0.752:0.01169,((Kolobok-N2B_DR|1355946:0.25612,((((Kolobok-N2B_DR|580439:0.07238,Kolobok-N2B_DR|112143:0.09785)0.683:0.01461,Kolobok-N2B_DR|337532:0.13753)0.725:0.00864,(((Kolobok-N2B_DR|1425812:0.03317,(Kolobok-N2B_DR|1822542:0.07481,Kolobok-N2B_DR|337522:0.09743)0.261:0.00061)0.870:0.00070,Kolobok-N2B_DR|258992:0.09208)0.798:0.00890,Kolobok-N2B_DR|912984:0.07579)0.574:0.00072)0.913:0.02045,(((Kolobok-N2B_DR|501151:0.05774,(Kolobok-N2B_DR|912943:0.06717,Kolobok-N2B_DR|1516906:0.17735)0.913:0.05880)0.644:0.00699,Kolobok-N2B_DR|1005128:0.11976)0.740:0.02878,(Kolobok-N2B_DR|1005085:0.12510,Kolobok-N2B_DR|258961:0.15082)0.628:0.01073)0.791:0.05265)0.976:0.08912)0.627:0.02962,Kolobok-N2B_DR|185110:0.13847)0.769:0.01609)0.928:0.02566)0.865:0.00915)0.085:0.00111)0.000:0.00089)0.726:0.00238)0.708:0.00359,(Kolobok-N2B_DR|337577:0.13512,Kolobok-N2B_DR|751140:0.23009)0.823:0.02975)0.805:0.00945)0.830:0.00503)0.588:0.00073)0.839:0.01770)0.748:0.00305)0.850:0.00514)0.864:0.00542)0.813:0.00396,((((Kolobok-N2B_DR|1425834:0.16900,(Kolobok-N2B_DR|1615295:0.09268,Kolobok-N2B_DR|1928782:0.05086)0.474:0.09879)0.849:0.02111,(Kolobok-N2B_DR|185105:0.14279,((Kolobok-N2B_DR|1291716:0.18070,((Kolobok-N2B_DR|28100:0.15890,(Kolobok-N2B_DR|912958:0.11210,Kolobok-N2B_DR|2015623:0.13433)0.462:0.00467)0.846:0.01795,(((Kolobok-N2B_DR|912961:0.23756,Kolobok-N2B_DR|2015655:0.10272)0.897:0.04226,(Kolobok-N2B_DR|337519:0.12825,Kolobok-N2B_DR|337524:0.10998)0.548:0.04222)0.800:0.01297,(Kolobok-N2B_DR|28106:0.13287,(Kolobok-N2B_DR|258978:0.11833,Kolobok-N2B_DR|1291720:0.14939)0.788:0.02329)0.805:0.00925)0.714:0.00426)0.817:0.00650)0.683:0.00685,(Kolobok-N2B_DR|1615279:0.16986,((Kolobok-N2B_DR|580427:0.12346,((Kolobok-N2B_DR|1615252:0.18815,Kolobok-N2B_DR|667337:0.18844)0.844:0.03369,Kolobok-N2B_DR|258975:0.17249)0.190:0.00217)0.698:0.00511,(Kolobok-N2B_DR|28070:0.14338,Kolobok-N2B_DR|912949:0.17077)0.770:0.01172)0.749:0.00452)0.761:0.00330)0.789:0.00459)0.535:0.00345)0.637:0.00061,((((Kolobok-N2B_DR|667347:0.21462,(Kolobok-N2B_DR|1425829:0.22413,Kolobok-N2B_DR|1355953:0.14233)0.677:0.00563)0.733:0.00601,Kolobok-N2B_DR|1156596:0.14541)0.247:0.00058,((Kolobok-N2B_DR|258965:0.15056,Kolobok-N2B_DR|831448:0.13508)0.847:0.01523,(Kolobok-N2B_DR|580424:0.13135,Kolobok-N2B_DR|1928781:0.10446)0.856:0.01537)0.766:0.00687)0.736:0.00454,((Kolobok-N2B_DR|28079:0.16296,Kolobok-N2B_DR|1291725:0.15181)0.901:0.02828,(Kolobok-N2B_DR|1723310:0.13349,(Kolobok-N2B_DR|258973:0.13447,Kolobok-N2B_DR|1723312:0.17340)0.437:0.02142)0.782:0.02388)0.907:0.01537)0.882:0.00566)0.792:0.00323,(Kolobok-N2B_DR|337521:0.13200,((((Kolobok-N2B_DR|420501:0.21625,Kolobok-N2B_DR|667350:0.00070)0.426:0.03331,Kolobok-N2B_DR|1615236:0.00073)0.714:0.03142,Kolobok-N2B_DR|1219865:0.15973)0.230:0.01629,(Kolobok-N2B_DR|751118:1.73706,Kolobok-N2B_DR|1615300:0.02243)0.339:0.23706)0.691:0.02328)0.705:0.00732)0.759:0.00127)0.862:0.00366);
```
