## Supplementary Data 2 for "A genomic portrait of zebrafish transposable elements and their spatiotemporal embryonic expression": Kolobok-N2C_DR.mafft.nwk

```
((((Kolobok-N2C_DR|2015674:0.04497,Kolobok-N2C_DR|112159:0.04029)0.834:0.00276,(Kolobok-N2C_DR|912993:0.05791,(Kolobok-N2C_DR|831489:0.02630,Kolobok-N2C_DR|831491:0.03266)0.949:0.00758)0.857:0.00447)0.810:0.00062,(((Kolobok-N2C_DR|420543:0.03168,Kolobok-N2C_DR|1156621:0.04520)0.758:0.01315,(Kolobok-N2C_DR|580479:0.04780,Kolobok-N2C_DR|1425871:0.04913)0.877:0.03370)0.808:0.00943,(Kolobok-N2C_DR|28115:0.04746,(Kolobok-N2C_DR|1928816:0.05617,(Kolobok-N2C_DR|420541:0.05762,Kolobok-N2C_DR|1516934:0.00074)0.573:0.04137)0.764:0.00836)0.749:0.00478)0.412:0.00387)0.753:0.00061,(((Kolobok-N2C_DR|580485:0.05339,((((Kolobok-N2C_DR|259014:0.10493,(Kolobok-N2C_DR|1005137:0.06005,Kolobok-N2C_DR|28116:0.07436)0.888:0.01405)0.541:0.00163,(Kolobok-N2C_DR|1822556:0.07751,(Kolobok-N2C_DR|259015:0.16094,(Kolobok-N2C_DR|1088210:0.05161,Kolobok-N2C_DR|1723327:0.06668)0.767:0.00690)0.000:0.00060)0.543:0.00925)0.798:0.00864,((Kolobok-N2C_DR|1355972:0.22244,Kolobok-N2C_DR|1822562:0.07780)0.000:0.00245,((((((Kolobok-N2C_DR|185120:0.06643,(Kolobok-N2C_DR|1516939:0.12995,(Kolobok-N2C_DR|912997:0.10779,(((Kolobok-N2C_DR|580486:0.16011,(Kolobok-N2C_DR|501154:0.23751,Kolobok-N2C_DR|667365:0.38690)0.698:0.18087)0.238:0.07776,Kolobok-N2C_DR|185116:0.04139)0.792:0.08918,Kolobok-N2C_DR|185117:0.03694)0.088:0.03202)0.071:0.00144)0.342:0.00059)0.821:0.00620,((Kolobok-N2C_DR|913000:0.10936,(((((Kolobok-N2C_DR|2118309:0.10623,Kolobok-N2C_DR|831493:0.05301)0.044:0.00062,((Kolobok-N2C_DR|112158:0.06224,(Kolobok-N2C_DR|1005135:0.08802,((Kolobok-N2C_DR|667366:0.21098,Kolobok-N2C_DR|1425863:0.28025)0.694:0.15790,(Kolobok-N2C_DR|2015667:0.29928,Kolobok-N2C_DR|1822557:0.24167)0.511:0.08670)0.756:0.04449)0.763:0.01883)0.778:0.01522,(Kolobok-N2C_DR|1928813:0.06425,Kolobok-N2C_DR|112153:0.03311)0.870:0.03890)0.000:0.02890)0.855:0.07507,Kolobok-N2C_DR|831486:0.06492)0.445:0.00767,Kolobok-N2C_DR|337583:0.09378)0.954:0.00062,(Kolobok-N2C_DR|580484:0.07101,Kolobok-N2C_DR|1928812:0.06725)0.762:0.00416)0.677:0.00064)0.261:0.00169,Kolobok-N2C_DR|185114:0.05336)0.728:0.00206)0.943:0.02850,(((((((Kolobok-N2C_DR|1615310:0.17500,((((Kolobok-N2C_DR|2110694:0.49828,(Kolobok-N2C_DR|501157:0.16533,(Kolobok-N2C_DR|831492:0.01401,(Kolobok-N2C_DR|1156620:0.03124,(Kolobok-N2C_DR|580480:0.00099,Kolobok-N2C_DR|1088212:0.48673)0.454:0.08039)0.899:0.02336)0.710:0.01676)0.612:0.06456)0.041:0.00987,((Kolobok-N2C_DR|912999:0.20331,(Kolobok-N2C_DR|28113:0.15345,Kolobok-N2C_DR|831487:0.07918)0.996:0.39420)1.000:0.55194,Kolobok-N2C_DR|1088211:0.04387)0.462:0.01618)0.816:0.04503,(((Kolobok-N2C_DR|185119:0.06428,Kolobok-N2C_DR|1928815:0.07951)0.964:0.11728,Kolobok-N2C_DR|831490:0.24192)0.826:0.07490,Kolobok-N2C_DR|1723330:0.12320)0.311:0.00064)0.310:0.00075,(Kolobok-N2C_DR|1005136:0.15521,Kolobok-N2C_DR|28112:0.21973)0.967:0.21496)0.479:0.01319)0.754:0.01195,Kolobok-N2C_DR|751148:0.20612)0.822:0.01695,((Kolobok-N2C_DR|580488:0.09999,Kolobok-N2C_DR|1425868:0.01603)0.901:0.04338,((((Kolobok-N2C_DR|2015668:0.13419,(Kolobok-N2C_DR|112164:0.07074,Kolobok-N2C_DR|1156622:0.06127)0.924:0.11135)0.519:0.03657,((Kolobok-N2C_DR|1822559:0.15431,(Kolobok-N2C_DR|259017:0.09531,Kolobok-N2C_DR|1615312:0.28645)0.470:0.00829)0.494:0.02286,((Kolobok-N2C_DR|1723332:0.11721,Kolobok-N2C_DR|112163:0.10234)0.651:0.02189,Kolobok-N2C_DR|1156619:0.08578)0.759:0.01216)0.793:0.03208)0.926:0.07670,Kolobok-N2C_DR|1516933:0.15428)0.768:0.03685,(Kolobok-N2C_DR|1425869:0.11081,(Kolobok-N2C_DR|580483:0.41567,(Kolobok-N2C_DR|1822558:0.13719,((Kolobok-N2C_DR|751147:0.34412,Kolobok-N2C_DR|1615317:0.00063)0.215:0.00135,Kolobok-N2C_DR|28111:0.00064)0.714:0.13453)0.670:0.15122)0.070:0.01530)0.776:0.08839)0.472:0.00789)0.812:0.02009)0.789:0.00519,((Kolobok-N2C_DR|28114:0.04358,Kolobok-N2C_DR|1291741:0.32037)0.817:0.07832,(Kolobok-N2C_DR|501155:0.09220,Kolobok-N2C_DR|1615313:0.11326)0.351:0.00814)0.747:0.00433)0.300:0.00062,(Kolobok-N2C_DR|1615318:0.10709,((Kolobok-N2C_DR|420542:0.09597,((Kolobok-N2C_DR|1723331:0.07808,(Kolobok-N2C_DR|912996:0.11521,Kolobok-N2C_DR|751152:0.09047)0.222:0.00398)0.139:0.00549,Kolobok-N2C_DR|1723329:0.10659)0.592:0.00188)0.772:0.00245,((((Kolobok-N2C_DR|1822561:0.21149,(Kolobok-N2C_DR|1005139:0.09554,Kolobok-N2C_DR|1723328:0.08424)0.979:0.32466)0.878:0.14826,Kolobok-N2C_DR|1291743:0.11501)0.578:0.02021,Kolobok-N2C_DR|580481:0.05167)0.771:0.01391,((Kolobok-N2C_DR|1425870:0.09262,((Kolobok-N2C_DR|1005133:0.06718,Kolobok-N2C_DR|831488:0.10057)0.884:0.01123,(Kolobok-N2C_DR|2015675:0.11983,(Kolobok-N2C_DR|112160:0.12207,Kolobok-N2C_DR|751150:0.08917)0.106:0.00598)0.731:0.00874)0.845:0.00590)0.796:0.00063,(Kolobok-N2C_DR|2015673:0.05335,Kolobok-N2C_DR|912995:0.07128)0.845:0.00849)0.982:0.00059)0.676:0.00121)0.322:0.00063)0.754:0.01073)0.822:0.00752,Kolobok-N2C_DR|501158:0.06716)0.069:0.00063,((Kolobok-N2C_DR|185115:0.11534,Kolobok-N2C_DR|185118:0.03136)0.666:0.00686,((Kolobok-N2C_DR|580482:0.07009,(Kolobok-N2C_DR|112161:0.14779,Kolobok-N2C_DR|1005140:0.05446)0.000:0.00077)0.101:0.00064,Kolobok-N2C_DR|667364:0.06856)0.841:0.01254)0.825:0.00865)0.687:0.00958)0.926:0.03047,(Kolobok-N2C_DR|501160:0.06405,Kolobok-N2C_DR|2015669:0.09351)0.300:0.00073)0.876:0.02968,(Kolobok-N2C_DR|337581:0.05325,Kolobok-N2C_DR|1291744:0.05940)0.329:0.01152)0.807:0.02262,(Kolobok-N2C_DR|259016:0.04459,Kolobok-N2C_DR|337582:0.07498)0.556:0.00632)0.732:0.00881)0.000:0.00173)0.873:0.01828,(((Kolobok-N2C_DR|1005134:0.05524,Kolobok-N2C_DR|1822563:0.06100)0.447:0.00571,(Kolobok-N2C_DR|667367:0.13755,Kolobok-N2C_DR|1615316:0.07029)0.668:0.00440)0.530:0.00148,(Kolobok-N2C_DR|185113:0.04367,Kolobok-N2C_DR|1425862:0.00107)0.868:0.03664)0.733:0.00336)0.931:0.02168)0.853:0.00837,((Kolobok-N2C_DR|1425864:0.07047,((Kolobok-N2C_DR|1516936:0.04759,(Kolobok-N2C_DR|501159:0.10224,(Kolobok-N2C_DR|1156618:0.27402,Kolobok-N2C_DR|1516931:0.07367)0.741:0.03811)0.116:0.01023)0.097:0.01806,Kolobok-N2C_DR|112162:0.06962)0.829:0.02185)0.000:0.00896,Kolobok-N2C_DR|751153:0.10299)0.826:0.01139)0.947:0.00835,((Kolobok-N2C_DR|1516935:0.06838,Kolobok-N2C_DR|1355973:0.03122)0.724:0.00063,Kolobok-N2C_DR|1615315:0.04686)0.757:0.00064)0.718:0.00119,((((Kolobok-N2C_DR|259018:0.03391,((Kolobok-N2C_DR|1615311:0.05933,Kolobok-N2C_DR|1516938:0.05321)0.735:0.00101,((Kolobok-N2C_DR|580487:0.05705,Kolobok-N2C_DR|667369:0.14093)0.695:0.02673,Kolobok-N2C_DR|259019:0.02924)0.900:0.00944)0.831:0.00236)0.789:0.00114,(Kolobok-N2C_DR|667371:0.03450,(Kolobok-N2C_DR|420539:0.03449,((((Kolobok-N2C_DR|912998:0.05405,Kolobok-N2C_DR|420540:0.04114)0.151:0.00064,(Kolobok-N2C_DR|1516932:0.04252,Kolobok-N2C_DR|1425867:0.03511)0.442:0.00215)0.705:0.00059,(((Kolobok-N2C_DR|831485:0.03149,(Kolobok-N2C_DR|337584:0.03976,((Kolobok-N2C_DR|667368:0.06672,Kolobok-N2C_DR|667370:0.07572)0.723:0.00653,(Kolobok-N2C_DR|337585:0.03562,Kolobok-N2C_DR|1822555:0.06313)0.806:0.01422)0.575:0.00172)0.579:0.00112)0.785:0.00088,(((Kolobok-N2C_DR|501156:0.03280,Kolobok-N2C_DR|2015670:0.05886)0.673:0.00393,(Kolobok-N2C_DR|1219877:0.03451,Kolobok-N2C_DR|1822560:0.03979)0.810:0.00141)0.637:0.00063,((Kolobok-N2C_DR|1928814:0.04438,((Kolobok-N2C_DR|501153:0.04813,Kolobok-N2C_DR|1088209:0.04716)0.757:0.00127,(Kolobok-N2C_DR|1005132:0.03822,Kolobok-N2C_DR|667362:0.06526)0.715:0.00074)0.905:0.00443)0.877:0.00303,(((Kolobok-N2C_DR|1291745:0.05501,Kolobok-N2C_DR|1425866:0.05266)0.672:0.00205,Kolobok-N2C_DR|420544:0.03678)0.522:0.00062,((Kolobok-N2C_DR|1516937:0.04136,((Kolobok-N2C_DR|2015671:0.03830,(((Kolobok-N2C_DR|112157:0.05650,Kolobok-N2C_DR|2015672:0.03535)0.540:0.00171,(Kolobok-N2C_DR|1615314:0.00760,Kolobok-N2C_DR|2085549:0.01094)1.000:0.03470)0.634:0.00180,Kolobok-N2C_DR|112155:0.04785)0.851:0.00063)0.804:0.00108,((Kolobok-N2C_DR|580489:0.04576,(Kolobok-N2C_DR|1355971:0.04590,Kolobok-N2C_DR|751151:0.05990)0.435:0.00102)0.688:0.00160,Kolobok-N2C_DR|112156:0.05165)0.828:0.00061)1.000:0.00101)0.679:0.00100,(Kolobok-N2C_DR|112154:0.04157,Kolobok-N2C_DR|1219878:0.05744)0.847:0.00687)0.847:0.00063)0.818:0.00121)0.866:0.00063)0.136:0.00063)0.259:0.00062,Kolobok-N2C_DR|751149:0.05375)0.726:0.00169)0.946:0.00062,(Kolobok-N2C_DR|501161:0.03437,Kolobok-N2C_DR|751154:0.03341)0.250:0.00359)0.443:0.00112)0.995:0.00183)0.816:0.00166)0.162:0.00078,(Kolobok-N2C_DR|1425865:0.07412,Kolobok-N2C_DR|1355970:0.08415)0.846:0.01888)0.505:0.00094,(((Kolobok-N2C_DR|912994:0.03777,Kolobok-N2C_DR|1291742:0.03730)0.900:0.00396,(Kolobok-N2C_DR|913001:0.03646,Kolobok-N2C_DR|1005138:0.05734)0.558:0.00261)0.117:0.00063,(Kolobok-N2C_DR|667363:0.05708,Kolobok-N2C_DR|1088213:0.06506)0.138:0.00265)0.767:0.00088)1.000:0.00063);
```
