## Supplementary Data 2 for "A genomic portrait of zebrafish transposable elements and their spatiotemporal embryonic expression": Kolobok-N3_DR.mafft.nwk

```
((((((Kolobok-N3_DR|30344:0.26281,(Kolobok-N3_DR|30273:0.10259,Kolobok-N3_DR|114134:0.19593)0.000:0.04705)0.153:0.04309,Kolobok-N3_DR|114003:0.33858)0.593:0.01766,(((Kolobok-N3_DR|186799:0.12076,Kolobok-N3_DR|186801:0.17100)0.838:0.10246,Kolobok-N3_DR|186800:0.09994)0.996:0.27969,(Kolobok-N3_DR|186921:0.25108,(((Kolobok-N3_DR|30288:0.32174,Kolobok-N3_DR|30282:0.51523)0.273:0.06973,((Kolobok-N3_DR|113928:0.15190,Kolobok-N3_DR|339565:0.26723)0.722:0.04806,Kolobok-N3_DR|113940:0.32351)0.245:0.00984)0.857:0.10153,(Kolobok-N3_DR|113931:0.20349,((Kolobok-N3_DR|113938:0.09828,(Kolobok-N3_DR|113937:0.20396,Kolobok-N3_DR|113939:0.09846)0.275:0.00066)0.838:0.05306,(Kolobok-N3_DR|113911:0.33539,(Kolobok-N3_DR|113936:0.08957,((Kolobok-N3_DR|113913:0.20571,Kolobok-N3_DR|113930:0.12353)0.706:0.01335,(((Kolobok-N3_DR|113943:0.15739,Kolobok-N3_DR|113942:0.22995)0.747:0.02485,(Kolobok-N3_DR|113915:0.11707,(Kolobok-N3_DR|113912:0.25713,(Kolobok-N3_DR|113889:0.10173,Kolobok-N3_DR|113920:0.19755)0.789:0.05124)0.624:0.00894)0.511:0.01391)0.214:0.00367,Kolobok-N3_DR|113921:0.21982)0.836:0.05576)0.843:0.07685)0.120:0.02485)0.522:0.13937)0.918:0.08830)0.708:0.02575)0.916:0.12508)0.731:0.05721)0.553:0.02543)0.675:0.00981,(Kolobok-N3_DR|113973:0.22837,Kolobok-N3_DR|422679:0.31508)0.569:0.04240)0.723:0.01375,(Kolobok-N3_DR|260932:0.27724,(Kolobok-N3_DR|30243:0.34294,Kolobok-N3_DR|186940:0.26997)0.803:0.06178)0.805:0.02515)0.692:0.00640,((Kolobok-N3_DR|30295:0.28873,((Kolobok-N3_DR|114122:0.21491,(((Kolobok-N3_DR|30181:0.08077,Kolobok-N3_DR|260938:0.19761)0.714:0.05630,Kolobok-N3_DR|186870:0.23479)0.293:0.02171,Kolobok-N3_DR|113896:0.40164)0.472:0.02662)0.231:0.01872,Kolobok-N3_DR|186926:0.24919)0.725:0.02297)0.867:0.00066,((((Kolobok-N3_DR|339597:0.22496,Kolobok-N3_DR|260940:0.16734)0.941:0.21650,Kolobok-N3_DR|114123:0.30518)0.865:0.00066,((Kolobok-N3_DR|260935:0.15408,(Kolobok-N3_DR|186826:0.20230,Kolobok-N3_DR|260934:0.15602)0.458:0.05131)0.900:0.07014,(Kolobok-N3_DR|30331:0.23395,Kolobok-N3_DR|260812:0.15298)0.415:0.00481)0.706:0.01916)0.369:0.00778,(((Kolobok-N3_DR|339648:0.32787,Kolobok-N3_DR|422597:0.13704)0.796:0.05051,(Kolobok-N3_DR|30252:0.24243,Kolobok-N3_DR|339591:0.34379)0.699:0.03394)0.823:0.05486,((Kolobok-N3_DR|260899:0.29123,((Kolobok-N3_DR|260848:0.00069,Kolobok-N3_DR|260815:0.00066)0.999:0.29036,(Kolobok-N3_DR|339594:0.23828,(Kolobok-N3_DR|422593:0.03134,Kolobok-N3_DR|422594:0.14531)0.995:0.18775)0.262:0.00147)0.357:0.02523)0.767:0.02412,Kolobok-N3_DR|186910:0.34574)0.706:0.01416)0.774:0.01317)0.769:0.01424)0.786:0.00775,(((((Kolobok-N3_DR|186958:0.32319,(Kolobok-N3_DR|30198:0.19638,Kolobok-N3_DR|339533:0.21243)0.802:0.15765)0.807:0.11834,(((((Kolobok-N3_DR|186969:0.19866,Kolobok-N3_DR|186975:0.31165)0.776:0.04592,Kolobok-N3_DR|260792:0.27088)0.256:0.01338,Kolobok-N3_DR|113976:0.36294)0.651:0.02606,((Kolobok-N3_DR|30253:0.28881,Kolobok-N3_DR|186893:0.14173)0.661:0.07271,((Kolobok-N3_DR|422669:0.05301,Kolobok-N3_DR|422670:0.02955)0.989:0.34482,Kolobok-N3_DR|186967:0.44886)0.623:0.02146)0.906:0.07132)0.806:0.03535,((Kolobok-N3_DR|260842:0.40774,(Kolobok-N3_DR|186888:0.45859,Kolobok-N3_DR|186909:0.31293)0.840:0.12982)0.304:0.00077,(Kolobok-N3_DR|114118:0.33235,((Kolobok-N3_DR|114135:0.26572,Kolobok-N3_DR|30313:0.23472)0.672:0.02067,(Kolobok-N3_DR|186812:0.28835,Kolobok-N3_DR|260973:0.16246)0.895:0.09636)0.126:0.00080)0.937:0.07626)0.900:0.04371)0.721:0.00972)0.453:0.01223,Kolobok-N3_DR|114000:0.48705)0.932:0.00062,((((((((((Kolobok-N3_DR|186894:0.25815,(Kolobok-N3_DR|114052:0.00067,Kolobok-N3_DR|339517:0.46751)0.652:0.13221)0.498:0.05343,Kolobok-N3_DR|339570:0.22757)0.753:0.05173,(Kolobok-N3_DR|114088:0.15577,Kolobok-N3_DR|30222:0.15348)0.815:0.07103)0.441:0.01968,((Kolobok-N3_DR|186866:0.17947,(Kolobok-N3_DR|186960:0.00067,Kolobok-N3_DR|260860:0.11262)0.944:0.12465)0.894:0.08080,((((Kolobok-N3_DR|260895:0.61836,Kolobok-N3_DR|114024:0.24624)0.181:0.00826,Kolobok-N3_DR|339578:0.00067)0.735:0.15976,Kolobok-N3_DR|260884:0.26574)0.723:0.01825,(Kolobok-N3_DR|339583:0.34848,(Kolobok-N3_DR|30417:0.34629,Kolobok-N3_DR|260898:0.13618)0.664:0.03471)0.867:0.05406)0.694:0.02070)0.912:0.06180)0.865:0.03701,(((Kolobok-N3_DR|30396:0.08662,(Kolobok-N3_DR|30196:0.15233,Kolobok-N3_DR|30397:0.00068)0.975:0.13449)0.769:0.03677,Kolobok-N3_DR|30398:0.28334)0.956:0.12085,((((Kolobok-N3_DR|30412:0.00067,Kolobok-N3_DR|114117:0.03837)0.994:0.50291,((Kolobok-N3_DR|422645:0.24102,Kolobok-N3_DR|422641:0.21487)0.231:0.02264,(Kolobok-N3_DR|186917:0.30939,Kolobok-N3_DR|186855:0.23565)0.857:0.10553)0.074:0.03042)0.588:0.00415,Kolobok-N3_DR|339605:0.23969)0.811:0.02387,((((Kolobok-N3_DR|260900:0.22493,(Kolobok-N3_DR|339509:0.14130,Kolobok-N3_DR|422648:0.13530)0.688:0.04425)0.813:0.06285,Kolobok-N3_DR|30384:0.22894)0.785:0.02874,(Kolobok-N3_DR|260864:0.23881,(Kolobok-N3_DR|114096:0.23447,Kolobok-N3_DR|339516:0.08114)0.656:0.00080)0.968:0.08213)0.124:0.01326,(Kolobok-N3_DR|114128:0.21802,(Kolobok-N3_DR|114033:0.26633,Kolobok-N3_DR|260887:0.23398)0.621:0.03807)0.835:0.03474)0.668:0.01283)0.468:0.00067)0.786:0.00711)0.273:0.00527,(((Kolobok-N3_DR|339524:0.26679,((((((Kolobok-N3_DR|114154:0.23285,Kolobok-N3_DR|260780:0.28126)0.807:0.08798,(Kolobok-N3_DR|30373:0.21180,Kolobok-N3_DR|30330:0.24968)0.564:0.10165)0.845:0.09383,(Kolobok-N3_DR|339527:0.04463,Kolobok-N3_DR|339562:0.55291)0.444:0.20428)0.802:0.06481,(((Kolobok-N3_DR|114004:0.13628,(Kolobok-N3_DR|30195:0.34496,Kolobok-N3_DR|114104:0.17607)0.567:0.04956)0.349:0.01110,(Kolobok-N3_DR|113957:0.21877,Kolobok-N3_DR|339670:0.50085)0.752:0.11221)0.455:0.00126,(Kolobok-N3_DR|114161:0.29973,(Kolobok-N3_DR|30369:0.28079,Kolobok-N3_DR|186860:0.22113)0.833:0.06464)0.634:0.01386)0.698:0.01532)0.530:0.00436,(Kolobok-N3_DR|186839:0.09673,Kolobok-N3_DR|186939:0.16465)0.796:0.15019)0.723:0.02478,(((Kolobok-N3_DR|113995:0.00068,Kolobok-N3_DR|186945:0.11442)0.799:0.33228,(Kolobok-N3_DR|186955:0.20720,(Kolobok-N3_DR|260968:0.21610,Kolobok-N3_DR|186887:0.23351)0.078:0.00066)0.852:0.06663)0.606:0.00066,((Kolobok-N3_DR|339644:0.32682,(Kolobok-N3_DR|260819:0.20667,Kolobok-N3_DR|260818:0.26285)0.949:0.12131)0.796:0.04644,((Kolobok-N3_DR|114091:0.27460,Kolobok-N3_DR|30323:0.19481)0.097:0.02150,(Kolobok-N3_DR|422653:0.30896,Kolobok-N3_DR|113951:0.20789)0.784:0.07849)0.859:0.03464)0.706:0.00990)0.708:0.00493)0.640:0.00105)0.386:0.00268,((Kolobok-N3_DR|30212:0.41434,((Kolobok-N3_DR|114071:0.15046,Kolobok-N3_DR|422654:0.00533)0.178:0.04728,Kolobok-N3_DR|422655:0.10816)0.862:0.09734)0.807:0.06577,(((Kolobok-N3_DR|186916:0.50433,(Kolobok-N3_DR|30414:0.24323,Kolobok-N3_DR|114114:0.13736)0.905:0.10487)0.878:0.09031,(((Kolobok-N3_DR|186876:0.38993,Kolobok-N3_DR|114030:0.24009)0.060:0.02944,(Kolobok-N3_DR|114019:0.09920,Kolobok-N3_DR|113890:0.04377)0.897:0.21929)0.146:0.03430,Kolobok-N3_DR|30204:0.35011)0.795:0.02495)0.332:0.00066,((Kolobok-N3_DR|186808:0.25640,Kolobok-N3_DR|30320:0.35090)0.455:0.04318,(Kolobok-N3_DR|422611:0.34618,(Kolobok-N3_DR|30386:0.19700,Kolobok-N3_DR|113997:0.31006)0.411:0.01770)0.825:0.05453)0.881:0.04751)0.776:0.01085)0.660:0.00469)0.879:0.03275,(((((((Kolobok-N3_DR|113963:0.05780,Kolobok-N3_DR|113964:0.06848)1.000:0.34555,(Kolobok-N3_DR|339659:0.26938,(Kolobok-N3_DR|30380:0.00067,Kolobok-N3_DR|186897:0.09377)0.945:0.26416)0.183:0.02204)0.857:0.09231,(Kolobok-N3_DR|339656:0.45054,(Kolobok-N3_DR|30168:0.24711,(Kolobok-N3_DR|260854:0.33202,Kolobok-N3_DR|30287:0.20946)0.099:0.01362)0.536:0.10194)0.449:0.02322)0.853:0.03391,(((Kolobok-N3_DR|260949:0.64189,(Kolobok-N3_DR|186936:0.19799,Kolobok-N3_DR|339660:0.14953)0.287:0.13778)0.054:0.00067,(Kolobok-N3_DR|186934:0.56685,Kolobok-N3_DR|260832:0.11153)0.570:0.01240)0.686:0.07350,(((((Kolobok-N3_DR|30183:0.09628,Kolobok-N3_DR|30322:0.35721)0.863:0.14424,(Kolobok-N3_DR|186795:0.27995,Kolobok-N3_DR|260893:0.40020)0.508:0.01908)0.858:0.07001,((Kolobok-N3_DR|186949:0.20553,(Kolobok-N3_DR|30316:1.01136,(Kolobok-N3_DR|186903:0.13881,Kolobok-N3_DR|422686:0.40656)0.516:0.17362)0.445:0.04513)0.342:0.05909,Kolobok-N3_DR|339682:0.26164)0.295:0.04640)0.727:0.01567,(Kolobok-N3_DR|422650:0.20552,((Kolobok-N3_DR|30232:0.23343,Kolobok-N3_DR|186835:0.46080)0.751:0.05223,(Kolobok-N3_DR|30186:0.59086,Kolobok-N3_DR|30345:0.09583)0.841:0.17112)0.833:0.07610)0.000:0.00066)0.000:0.01371,(Kolobok-N3_DR|260865:0.47724,(Kolobok-N3_DR|260946:0.28978,(Kolobok-N3_DR|339652:0.33111,Kolobok-N3_DR|422595:0.17610)0.713:0.05156)0.907:0.14470)0.738:0.06026)0.842:0.06075)0.661:0.01770)0.827:0.04488,((Kolobok-N3_DR|30326:0.26753,(Kolobok-N3_DR|422674:1.04958,(Kolobok-N3_DR|339559:0.26870,Kolobok-N3_DR|30251:0.44357)0.565:0.10044)0.711:0.16262)0.538:0.07295,((Kolobok-N3_DR|113961:0.19119,(Kolobok-N3_DR|30280:0.34852,Kolobok-N3_DR|186791:0.60329)0.534:0.07695)0.558:0.13771,Kolobok-N3_DR|422623:0.78410)0.100:0.00435)0.822:0.06571)0.811:0.03719,(((Kolobok-N3_DR|260822:0.00067,Kolobok-N3_DR|260890:0.34572)0.976:0.32850,(Kolobok-N3_DR|30244:0.13919,Kolobok-N3_DR|186838:0.13523)0.501:0.02812)0.662:0.02611,((Kolobok-N3_DR|422592:0.24837,Kolobok-N3_DR|339531:0.74600)0.725:0.08805,((((Kolobok-N3_DR|30363:0.22915,(Kolobok-N3_DR|260838:0.43935,Kolobok-N3_DR|422684:0.33072)0.416:0.04777)0.802:0.06988,(Kolobok-N3_DR|30238:0.35546,Kolobok-N3_DR|339536:0.31254)0.993:0.27600)0.325:0.02478,(((Kolobok-N3_DR|186867:0.40875,Kolobok-N3_DR|30236:0.24811)0.469:0.06431,((Kolobok-N3_DR|113945:0.37396,Kolobok-N3_DR|186963:0.12183)0.627:0.26580,(Kolobok-N3_DR|114115:0.17260,Kolobok-N3_DR|422583:0.61439)0.921:0.60438)0.586:0.03020)0.519:0.07440,(((Kolobok-N3_DR|30298:0.31081,((((Kolobok-N3_DR|339615:0.23664,(Kolobok-N3_DR|422589:0.42361,Kolobok-N3_DR|422618:0.29221)0.820:0.10234)0.680:0.11072,Kolobok-N3_DR|339582:0.61592)0.785:0.19054,Kolobok-N3_DR|186857:0.54256)0.911:0.51082,Kolobok-N3_DR|339665:0.33178)0.671:0.19030)0.846:0.25698,(Kolobok-N3_DR|260906:0.25942,Kolobok-N3_DR|186925:0.49124)0.734:0.06433)0.166:0.06079,Kolobok-N3_DR|30169:0.47349)0.360:0.01531)0.786:0.06021)0.551:0.03074,(Kolobok-N3_DR|113966:0.37957,Kolobok-N3_DR|113978:0.05541)0.832:0.33465)0.818:0.06126)0.315:0.00066)0.782:0.01236)0.138:0.00063,(((((((Kolobok-N3_DR|113968:0.00068,Kolobok-N3_DR|422666:0.08689)0.601:0.26320,Kolobok-N3_DR|260844:0.21680)0.862:0.07834,((Kolobok-N3_DR|113965:0.37459,Kolobok-N3_DR|422661:0.29067)0.857:0.09418,(Kolobok-N3_DR|30245:0.42245,Kolobok-N3_DR|30325:0.12240)0.790:0.07839)0.860:0.07249)0.899:0.06078,((Kolobok-N3_DR|30278:0.25730,Kolobok-N3_DR|30215:0.24889)0.034:0.05384,Kolobok-N3_DR|186913:0.11249)0.670:0.02622)0.496:0.02765,(Kolobok-N3_DR|186832:0.32298,(Kolobok-N3_DR|30279:0.25644,(Kolobok-N3_DR|30359:0.32213,Kolobok-N3_DR|186892:0.16215)0.783:0.05146)0.740:0.02257)0.835:0.03825)0.277:0.00112,((((((Kolobok-N3_DR|30284:0.18820,Kolobok-N3_DR|339630:0.26951)0.283:0.05378,Kolobok-N3_DR|114035:0.32779)0.721:0.04099,Kolobok-N3_DR|114032:0.12138)0.765:0.02961,(Kolobok-N3_DR|186946:0.21336,(Kolobok-N3_DR|186803:0.41844,Kolobok-N3_DR|114129:0.15199)0.519:0.03046)0.374:0.00067)0.642:0.00870,((Kolobok-N3_DR|186806:0.26368,(Kolobok-N3_DR|260858:0.00223,Kolobok-N3_DR|260922:0.23530)0.192:0.02800)0.772:0.09417,(Kolobok-N3_DR|30358:0.29153,((Kolobok-N3_DR|30170:0.07826,Kolobok-N3_DR|30300:0.00062)0.694:0.45732,Kolobok-N3_DR|113982:0.89169)0.645:0.11982)0.852:0.15560)0.735:0.02245)0.874:0.02561,(Kolobok-N3_DR|114062:0.31395,(((Kolobok-N3_DR|114010:0.30105,Kolobok-N3_DR|114048:0.26707)0.919:0.11746,Kolobok-N3_DR|30223:0.30436)0.094:0.02044,(Kolobok-N3_DR|114097:0.23086,(Kolobok-N3_DR|30395:0.38902,Kolobok-N3_DR|186817:0.20699)0.724:0.06365)0.776:0.03773)0.552:0.03238)0.632:0.04125)0.644:0.01119)0.055:0.00415,(((Kolobok-N3_DR|114155:0.34346,(Kolobok-N3_DR|339619:0.32991,(Kolobok-N3_DR|113948:0.18041,Kolobok-N3_DR|260866:0.41061)0.867:0.13713)0.640:0.01243)0.091:0.00336,((((Kolobok-N3_DR|114108:0.07843,Kolobok-N3_DR|339675:0.33632)0.757:0.12531,(Kolobok-N3_DR|260874:0.13222,Kolobok-N3_DR|30246:0.67445)0.572:0.11598)0.706:0.06405,(Kolobok-N3_DR|339577:0.32738,Kolobok-N3_DR|30334:0.16494)0.363:0.04601)0.627:0.05241,(Kolobok-N3_DR|422664:0.56165,(Kolobok-N3_DR|114102:0.14797,Kolobok-N3_DR|260821:0.26990)0.232:0.07510)0.112:0.00067)0.296:0.04104)0.433:0.01465,(Kolobok-N3_DR|30286:0.29738,Kolobok-N3_DR|260891:0.16433)0.864:0.08447)0.875:0.03061)0.679:0.00514)0.147:0.01826)0.746:0.01207)0.504:0.01837,((Kolobok-N3_DR|114011:0.21293,(Kolobok-N3_DR|186895:0.01904,Kolobok-N3_DR|186896:0.10215)0.173:0.15565)0.222:0.00066,((Kolobok-N3_DR|30199:0.00067,Kolobok-N3_DR|339643:0.00067)0.987:0.35043,(Kolobok-N3_DR|113959:0.19731,Kolobok-N3_DR|260810:0.23571)0.878:0.12080)0.764:0.04041)0.799:0.01919)0.725:0.00081,(((((((Kolobok-N3_DR|186947:0.31670,(Kolobok-N3_DR|114093:0.36166,Kolobok-N3_DR|422663:0.17328)0.748:0.05308)0.883:0.08106,(Kolobok-N3_DR|30267:0.31213,((((Kolobok-N3_DR|422621:0.23246,Kolobok-N3_DR|186974:0.29847)0.810:0.06134,Kolobok-N3_DR|114012:0.21324)0.732:0.02628,Kolobok-N3_DR|114138:0.24531)0.655:0.01408,(Kolobok-N3_DR|30409:0.17895,(Kolobok-N3_DR|30410:0.11849,Kolobok-N3_DR|339522:0.26790)0.425:0.10679)0.968:0.12993)0.110:0.00067)0.107:0.01717)0.000:0.00082,((Kolobok-N3_DR|339503:0.25120,(Kolobok-N3_DR|30336:0.23957,Kolobok-N3_DR|186948:0.28878)0.112:0.00066)0.121:0.02254,Kolobok-N3_DR|260830:0.26439)0.754:0.01714)0.807:0.02493,(Kolobok-N3_DR|186965:0.30171,(Kolobok-N3_DR|30309:0.01520,Kolobok-N3_DR|30401:0.00066)0.637:0.18769)0.777:0.03361)0.826:0.01919,(((Kolobok-N3_DR|339501:0.40250,(Kolobok-N3_DR|30374:0.24172,Kolobok-N3_DR|339685:0.35222)0.840:0.11783)0.674:0.02729,((Kolobok-N3_DR|114100:0.45222,Kolobok-N3_DR|113993:0.23322)0.088:0.03691,Kolobok-N3_DR|186924:0.25604)0.654:0.05174)0.736:0.03493,((((((((((Kolobok-N3_DR|113935:0.04732,(Kolobok-N3_DR|113934:0.01138,Kolobok-N3_DR|260857:0.05442)0.892:0.05766)0.912:0.08110,Kolobok-N3_DR|113933:0.15798)0.885:0.08593,(Kolobok-N3_DR|260965:0.19926,Kolobok-N3_DR|113916:0.16778)0.735:0.07239)0.700:0.01061,(((Kolobok-N3_DR|113894:0.16139,(Kolobok-N3_DR|113901:0.04638,Kolobok-N3_DR|260794:0.00081)0.325:0.05866)0.908:0.11402,Kolobok-N3_DR|113902:0.10809)0.880:0.10121,(Kolobok-N3_DR|113905:0.22418,((Kolobok-N3_DR|113919:0.53258,Kolobok-N3_DR|260791:0.38054)0.730:0.07561,(Kolobok-N3_DR|113932:0.18435,((Kolobok-N3_DR|113917:0.29182,Kolobok-N3_DR|113941:0.80058)0.593:0.06432,(Kolobok-N3_DR|113897:0.24674,(Kolobok-N3_DR|113898:0.10773,Kolobok-N3_DR|113899:0.10477)0.700:0.03491)0.943:0.16553)0.521:0.09447)0.730:0.07721)0.278:0.07140)0.520:0.01303)0.859:0.10412)0.451:0.02607,Kolobok-N3_DR|113918:0.19507)0.935:0.16788,((Kolobok-N3_DR|113891:0.01445,Kolobok-N3_DR|113892:0.07332)0.973:0.14762,(Kolobok-N3_DR|113914:0.30467,Kolobok-N3_DR|113895:0.18407)0.399:0.00066)0.996:0.28088)0.828:0.09674,((Kolobok-N3_DR|113967:0.22228,Kolobok-N3_DR|339637:0.24399)0.842:0.19936,(Kolobok-N3_DR|114006:0.00071,Kolobok-N3_DR|30194:0.12562)0.680:0.29427)0.814:0.10551)0.222:0.02300,Kolobok-N3_DR|30187:1.10683)0.811:0.12025,(Kolobok-N3_DR|114137:0.10508,(Kolobok-N3_DR|30357:0.00084,Kolobok-N3_DR|339686:0.09516)0.643:0.14945)0.596:0.06069)0.800:0.04544,((((((Kolobok-N3_DR|113910:0.12562,Kolobok-N3_DR|113909:0.18383)0.576:0.03895,Kolobok-N3_DR|113908:0.40737)1.000:0.95289,(Kolobok-N3_DR|30161:0.45522,(Kolobok-N3_DR|260976:0.01322,Kolobok-N3_DR|260977:0.07972)0.963:0.29067)0.290:0.07418)0.817:0.16438,(Kolobok-N3_DR|260962:0.40405,(Kolobok-N3_DR|339511:0.29186,Kolobok-N3_DR|422680:1.05429)0.498:0.21842)0.643:0.05089)0.653:0.07951,((((Kolobok-N3_DR|339641:0.11909,Kolobok-N3_DR|339626:0.38847)0.405:0.02938,Kolobok-N3_DR|30175:0.08641)0.852:0.19434,Kolobok-N3_DR|114082:0.30631)0.893:0.16380,((Kolobok-N3_DR|186943:0.14085,Kolobok-N3_DR|30349:0.17685)0.450:0.00067,(Kolobok-N3_DR|30310:0.19635,Kolobok-N3_DR|30176:0.29252)0.962:0.20485)0.222:0.00067)0.848:0.04784)0.683:0.01225,(Kolobok-N3_DR|422596:0.25175,(Kolobok-N3_DR|114009:0.38205,Kolobok-N3_DR|339654:0.42907)0.845:0.15915)0.805:0.05615)0.439:0.01114)0.268:0.00221)0.872:0.01900)0.678:0.00066,((((((Kolobok-N3_DR|260828:0.26822,Kolobok-N3_DR|339555:0.44498)0.102:0.00797,(Kolobok-N3_DR|260925:0.13908,(Kolobok-N3_DR|113950:0.27937,(Kolobok-N3_DR|260892:0.63390,Kolobok-N3_DR|422626:0.24470)0.740:0.39176)0.565:0.03969)0.574:0.05534)0.837:0.13883,((((Kolobok-N3_DR|113986:0.30335,Kolobok-N3_DR|260936:0.21609)0.811:0.11298,(Kolobok-N3_DR|30304:0.24595,Kolobok-N3_DR|260846:0.19095)0.410:0.06949)0.374:0.05089,Kolobok-N3_DR|339628:0.37351)0.240:0.00724,Kolobok-N3_DR|186844:0.18652)0.815:0.04457)0.235:0.00066,(Kolobok-N3_DR|114022:0.23093,Kolobok-N3_DR|186820:0.28643)0.833:0.08221)0.700:0.00734,((Kolobok-N3_DR|30403:0.00068,Kolobok-N3_DR|260975:0.00068)1.000:0.37944,(((Kolobok-N3_DR|260969:0.26339,Kolobok-N3_DR|339548:0.25540)0.663:0.02133,((Kolobok-N3_DR|114007:0.31397,Kolobok-N3_DR|30193:0.26102)0.681:0.08296,(Kolobok-N3_DR|422612:0.27598,Kolobok-N3_DR|339550:0.15195)0.798:0.05603)0.715:0.02589)0.861:0.03007,((((Kolobok-N3_DR|30385:0.42801,Kolobok-N3_DR|114139:0.30809)0.000:0.03519,(Kolobok-N3_DR|339653:0.29430,(Kolobok-N3_DR|260856:0.36496,(Kolobok-N3_DR|339564:0.18220,(Kolobok-N3_DR|30211:0.00066,Kolobok-N3_DR|30301:0.09785)0.573:0.25086)0.761:0.04327)0.826:0.06840)0.120:0.01794)0.356:0.00068,(Kolobok-N3_DR|260876:0.30196,(Kolobok-N3_DR|30218:0.17176,Kolobok-N3_DR|186950:0.42698)0.986:0.27037)0.761:0.04206)0.757:0.01123,(Kolobok-N3_DR|339631:0.31610,(Kolobok-N3_DR|339549:0.24257,Kolobok-N3_DR|260894:0.19650)0.862:0.05404)0.781:0.03010)0.606:0.00068)0.318:0.01283)0.699:0.00633)0.269:0.00068,((Kolobok-N3_DR|30340:0.14853,Kolobok-N3_DR|422690:0.15188)0.955:0.13068,(Kolobok-N3_DR|186814:0.24445,(Kolobok-N3_DR|339588:0.11366,Kolobok-N3_DR|339618:0.00068)0.727:0.34635)0.736:0.04562)0.768:0.03151)0.914:0.01841)0.757:0.00948,((Kolobok-N3_DR|114074:0.23068,Kolobok-N3_DR|339622:0.27140)0.914:0.06179,(((((Kolobok-N3_DR|30292:0.23467,Kolobok-N3_DR|186848:0.18402)0.887:0.08002,((((Kolobok-N3_DR|260789:0.25805,(Kolobok-N3_DR|422693:0.34661,((Kolobok-N3_DR|114070:0.20803,(Kolobok-N3_DR|339614:0.19569,(Kolobok-N3_DR|422696:0.31195,(Kolobok-N3_DR|260960:0.11649,Kolobok-N3_DR|260961:0.12291)0.875:0.08158)0.134:0.00068)0.846:0.15171)0.650:0.04139,(Kolobok-N3_DR|30203:0.29390,Kolobok-N3_DR|30229:0.37174)0.609:0.01923)0.911:0.06673)0.081:0.00066)0.671:0.00847,((Kolobok-N3_DR|30327:0.22778,(Kolobok-N3_DR|30247:0.34749,Kolobok-N3_DR|114038:0.46088)0.127:0.08319)0.634:0.01249,Kolobok-N3_DR|339661:0.28543)0.889:0.05306)0.779:0.01454,((Kolobok-N3_DR|186850:0.21593,Kolobok-N3_DR|260910:0.09499)0.852:0.06841,((Kolobok-N3_DR|339587:0.26709,Kolobok-N3_DR|339611:0.30904)0.872:0.06764,((Kolobok-N3_DR|113953:0.18461,(Kolobok-N3_DR|30296:0.19030,Kolobok-N3_DR|260837:0.21589)0.853:0.06684)0.669:0.01733,(Kolobok-N3_DR|339557:0.28925,(Kolobok-N3_DR|186956:0.26376,Kolobok-N3_DR|339662:0.17172)0.860:0.06861)0.658:0.01142)0.688:0.03299)0.058:0.00494)0.750:0.00695)0.755:0.00972,(Kolobok-N3_DR|186880:0.20322,(((Kolobok-N3_DR|113994:0.22958,Kolobok-N3_DR|422638:0.34614)0.791:0.11887,(((Kolobok-N3_DR|30281:0.30391,Kolobok-N3_DR|114039:0.25262)0.768:0.04590,Kolobok-N3_DR|422636:0.15365)0.667:0.01925,Kolobok-N3_DR|186885:0.17481)0.125:0.02280)0.656:0.00651,((Kolobok-N3_DR|260941:0.38211,Kolobok-N3_DR|30231:0.24104)0.107:0.00395,(Kolobok-N3_DR|260912:0.17709,Kolobok-N3_DR|422683:0.31743)0.807:0.03267)0.765:0.01553)0.753:0.01425)0.726:0.01048)0.695:0.00612)0.443:0.01715,((((Kolobok-N3_DR|339664:0.26346,(((Kolobok-N3_DR|113991:0.45918,Kolobok-N3_DR|30275:0.41921)0.684:0.04508,Kolobok-N3_DR|186905:0.35051)0.214:0.00104,(((Kolobok-N3_DR|260836:0.18377,Kolobok-N3_DR|260896:0.27657)0.340:0.04312,(Kolobok-N3_DR|186816:0.23819,Kolobok-N3_DR|260839:0.63624)0.824:0.18640)0.156:0.00067,(Kolobok-N3_DR|339684:0.21951,(Kolobok-N3_DR|260959:0.22236,(Kolobok-N3_DR|186861:0.15388,Kolobok-N3_DR|260807:0.08573)0.593:0.22050)0.785:0.06485)0.819:0.07274)0.639:0.01897)0.841:0.03327)0.450:0.02577,(Kolobok-N3_DR|260849:0.29745,Kolobok-N3_DR|260861:0.21974)0.581:0.05109)0.755:0.01123,(Kolobok-N3_DR|30263:0.25058,(Kolobok-N3_DR|339553:0.24730,Kolobok-N3_DR|260903:0.15158)0.668:0.03187)0.795:0.01614)0.763:0.00563,((((Kolobok-N3_DR|30228:0.10980,Kolobok-N3_DR|30366:0.07384)0.843:0.18255,(Kolobok-N3_DR|114081:0.29576,(Kolobok-N3_DR|186907:0.21626,Kolobok-N3_DR|339573:0.16488)0.894:0.05755)0.340:0.00808)0.198:0.00956,(Kolobok-N3_DR|260944:0.32566,Kolobok-N3_DR|30276:0.23524)0.767:0.02593)0.651:0.01639,((Kolobok-N3_DR|186837:0.18067,(Kolobok-N3_DR|260870:0.33355,Kolobok-N3_DR|186833:0.28616)0.766:0.03892)0.812:0.03539,(Kolobok-N3_DR|260953:0.26160,(Kolobok-N3_DR|260862:0.19332,(Kolobok-N3_DR|30259:0.52133,Kolobok-N3_DR|260875:0.16025)0.758:0.10140)0.226:0.01660)0.202:0.02781)0.819:0.02191)0.745:0.00736)0.779:0.00826)0.769:0.01935,(((((((((Kolobok-N3_DR|30188:0.26894,Kolobok-N3_DR|30427:0.23495)0.834:0.12087,((Kolobok-N3_DR|339539:0.34145,Kolobok-N3_DR|186813:0.24349)0.742:0.02549,(((Kolobok-N3_DR|30383:0.13932,Kolobok-N3_DR|339600:0.00068)0.940:0.32535,(Kolobok-N3_DR|186944:0.10535,(Kolobok-N3_DR|260914:0.03544,Kolobok-N3_DR|339566:0.27730)0.377:0.17026)0.799:0.05922)0.822:0.04768,((((Kolobok-N3_DR|114061:0.05851,Kolobok-N3_DR|186964:0.09247)0.967:0.30880,(((Kolobok-N3_DR|30421:0.18796,Kolobok-N3_DR|113988:0.32289)0.313:0.03618,((Kolobok-N3_DR|30415:0.32456,Kolobok-N3_DR|260779:0.39372)0.812:0.17708,(((Kolobok-N3_DR|114143:0.44092,Kolobok-N3_DR|339568:0.50615)0.690:0.08155,Kolobok-N3_DR|186829:0.35830)0.685:0.03460,Kolobok-N3_DR|30419:0.14630)0.867:0.07691)0.549:0.00817)0.878:0.04035,(Kolobok-N3_DR|339504:0.11213,Kolobok-N3_DR|186951:0.05275)0.734:0.26069)0.469:0.00067)0.515:0.02830,((((((Kolobok-N3_DR|30166:0.21305,Kolobok-N3_DR|30305:0.31295)0.842:0.05838,Kolobok-N3_DR|30367:0.21597)0.697:0.00068,((Kolobok-N3_DR|260923:0.26639,(Kolobok-N3_DR|260885:0.16406,(Kolobok-N3_DR|260869:0.19613,(Kolobok-N3_DR|339525:0.12642,Kolobok-N3_DR|339526:0.06120)0.998:0.37475)0.711:0.09016)0.830:0.07405)0.566:0.04278,((Kolobok-N3_DR|186822:0.33198,Kolobok-N3_DR|186825:0.36896)0.100:0.04109,Kolobok-N3_DR|114076:0.15099)0.833:0.05913)0.712:0.01585)0.775:0.01419,((((Kolobok-N3_DR|260814:0.72010,Kolobok-N3_DR|260882:0.41236)0.746:0.10427,(Kolobok-N3_DR|339601:0.32193,(Kolobok-N3_DR|260867:0.35945,(Kolobok-N3_DR|339639:0.27653,Kolobok-N3_DR|339589:0.33193)0.074:0.01447)0.509:0.02350)0.658:0.01290)0.356:0.02145,(Kolobok-N3_DR|30387:0.37597,((((Kolobok-N3_DR|339633:0.18549,Kolobok-N3_DR|339634:0.09003)0.910:0.11935,Kolobok-N3_DR|30206:0.35050)0.729:0.04248,(Kolobok-N3_DR|30239:0.19701,Kolobok-N3_DR|186900:0.56270)0.873:0.14082)0.880:0.05641,(((Kolobok-N3_DR|113983:0.22561,Kolobok-N3_DR|260827:0.18342)0.906:0.09403,Kolobok-N3_DR|114127:0.20724)0.259:0.01082,(Kolobok-N3_DR|422677:0.30137,(Kolobok-N3_DR|260915:0.42780,(Kolobok-N3_DR|260879:0.35201,Kolobok-N3_DR|260964:0.35842)0.644:0.13172)0.291:0.03130)0.271:0.00925)0.840:0.04965)0.501:0.01678)0.618:0.01232)0.799:0.01237,(((Kolobok-N3_DR|339590:0.29298,Kolobok-N3_DR|339674:0.21752)0.847:0.10197,((Kolobok-N3_DR|30339:0.00111,Kolobok-N3_DR|113904:0.01142)0.993:0.32926,((Kolobok-N3_DR|186929:0.34785,(Kolobok-N3_DR|113970:0.30365,((Kolobok-N3_DR|114072:0.45447,Kolobok-N3_DR|114060:0.21726)0.249:0.03110,Kolobok-N3_DR|30302:0.40748)0.523:0.05396)0.423:0.00067)0.715:0.01570,(Kolobok-N3_DR|114020:0.22907,Kolobok-N3_DR|114045:0.41588)0.945:0.12097)0.084:0.00068)0.850:0.02797)0.816:0.02200,((((((Kolobok-N3_DR|114124:0.12009,Kolobok-N3_DR|339584:0.07359)0.608:0.27598,(Kolobok-N3_DR|339567:0.29288,Kolobok-N3_DR|339645:0.16673)0.885:0.06042)0.717:0.00066,((((((Kolobok-N3_DR|114064:0.56649,Kolobok-N3_DR|113906:0.53967)0.000:0.05483,(Kolobok-N3_DR|422590:0.24559,Kolobok-N3_DR|339561:0.37471)0.884:0.28106)0.170:0.04889,Kolobok-N3_DR|30178:0.34422)0.832:0.14920,(Kolobok-N3_DR|113974:0.29623,Kolobok-N3_DR|186853:0.29290)0.856:0.07526)0.780:0.00080,(Kolobok-N3_DR|113956:0.38623,(Kolobok-N3_DR|186901:0.35482,Kolobok-N3_DR|186872:0.31653)0.369:0.02240)0.789:0.03338)0.486:0.00084,(((Kolobok-N3_DR|30256:0.32134,(Kolobok-N3_DR|260904:0.29891,Kolobok-N3_DR|186845:0.21695)0.478:0.02329)0.761:0.02766,((Kolobok-N3_DR|186809:0.20803,(Kolobok-N3_DR|30220:0.00066,Kolobok-N3_DR|260971:0.02002)0.982:0.46797)0.520:0.06325,Kolobok-N3_DR|422651:0.34836)0.506:0.01823)0.893:0.04996,((((Kolobok-N3_DR|114028:0.20536,Kolobok-N3_DR|422675:0.30793)0.795:0.07085,Kolobok-N3_DR|260816:0.41411)0.000:0.00080,(Kolobok-N3_DR|114051:0.41015,Kolobok-N3_DR|339534:0.20654)0.889:0.09846)0.757:0.02866,((Kolobok-N3_DR|30407:0.23461,(Kolobok-N3_DR|113992:0.34719,Kolobok-N3_DR|260931:0.31857)0.520:0.01570)0.543:0.01791,(Kolobok-N3_DR|260943:0.00066,((Kolobok-N3_DR|113922:0.03669,(Kolobok-N3_DR|113923:0.00082,Kolobok-N3_DR|113924:0.02586)0.986:0.06257)0.789:0.01855,(Kolobok-N3_DR|113925:0.01715,Kolobok-N3_DR|113926:0.13673)0.310:0.00068)0.922:0.22236)0.931:0.29068)0.922:0.05407)0.537:0.00067)0.761:0.01044)0.772:0.00869)0.797:0.01319,(Kolobok-N3_DR|30165:0.25490,Kolobok-N3_DR|186796:0.35985)0.775:0.05690)0.704:0.00953,((((Kolobok-N3_DR|339595:0.39480,Kolobok-N3_DR|30306:0.26475)0.435:0.02600,Kolobok-N3_DR|30234:0.20747)0.755:0.02114,(((Kolobok-N3_DR|186804:0.17723,Kolobok-N3_DR|339677:0.24408)0.853:0.06666,((Kolobok-N3_DR|339508:0.17202,(Kolobok-N3_DR|30151:0.09903,Kolobok-N3_DR|113944:0.12283)0.337:0.19862)0.721:0.10754,Kolobok-N3_DR|339672:0.30287)0.740:0.04816)0.653:0.00427,Kolobok-N3_DR|422644:0.33628)0.698:0.01368)0.771:0.01302,(((Kolobok-N3_DR|113952:0.19601,(Kolobok-N3_DR|260970:0.01864,Kolobok-N3_DR|260972:0.25264)0.821:0.14458)0.980:0.21798,(Kolobok-N3_DR|339502:0.14205,(Kolobok-N3_DR|114098:0.27619,Kolobok-N3_DR|422617:0.21847)0.687:0.11829)0.746:0.12221)0.895:0.08972,((((((((Kolobok-N3_DR|114026:0.39871,Kolobok-N3_DR|260823:0.25384)0.764:0.10362,(Kolobok-N3_DR|186823:0.66008,Kolobok-N3_DR|30249:0.35172)0.229:0.05479)0.780:0.07701,((Kolobok-N3_DR|114068:0.38457,((Kolobok-N3_DR|422659:0.05460,Kolobok-N3_DR|422660:0.03151)0.979:0.19175,(Kolobok-N3_DR|30172:0.36363,Kolobok-N3_DR|422598:0.48403)0.721:0.16756)0.176:0.00747)0.813:0.09222,Kolobok-N3_DR|339663:0.31665)0.679:0.01736)0.699:0.00928,(Kolobok-N3_DR|30418:0.26331,(Kolobok-N3_DR|186976:0.23821,Kolobok-N3_DR|422586:0.26067)0.033:0.05199)0.918:0.10992)0.318:0.00215,Kolobok-N3_DR|339657:0.43381)0.760:0.01643,(((Kolobok-N3_DR|114160:0.34113,Kolobok-N3_DR|339602:0.31051)0.832:0.04710,(Kolobok-N3_DR|260907:0.35539,(Kolobok-N3_DR|339520:0.20436,Kolobok-N3_DR|339635:0.42855)0.795:0.08764)0.772:0.04673)0.693:0.01440,((Kolobok-N3_DR|30354:0.25064,((Kolobok-N3_DR|113958:0.24462,(Kolobok-N3_DR|30260:0.60827,Kolobok-N3_DR|260974:0.38176)0.806:0.10563)0.780:0.06630,((((Kolobok-N3_DR|339506:0.06107,Kolobok-N3_DR|339507:0.07806)1.000:0.17356,(Kolobok-N3_DR|30159:0.19746,Kolobok-N3_DR|30160:0.23819)0.053:0.01953)0.637:0.01913,Kolobok-N3_DR|30149:0.32004)0.726:0.02635,((Kolobok-N3_DR|260781:0.39828,(Kolobok-N3_DR|260980:0.15793,Kolobok-N3_DR|260979:0.29694)0.172:0.02928)0.335:0.02873,(Kolobok-N3_DR|260981:0.18469,(Kolobok-N3_DR|186923:0.35786,Kolobok-N3_DR|114144:0.14703)0.704:0.05953)0.881:0.07728)0.670:0.01659)0.813:0.00066)0.941:0.05671)0.868:0.03076,(((((Kolobok-N3_DR|186810:0.47337,Kolobok-N3_DR|30257:0.29295)0.386:0.04097,Kolobok-N3_DR|114040:0.47723)0.749:0.00081,((Kolobok-N3_DR|422652:0.24073,Kolobok-N3_DR|30269:0.33004)0.797:0.06394,(Kolobok-N3_DR|30393:0.19568,Kolobok-N3_DR|30162:0.41914)0.611:0.02198)0.778:0.03769)0.614:0.02298,Kolobok-N3_DR|30192:0.40001)0.361:0.01109,Kolobok-N3_DR|260793:0.45498)0.712:0.00818)0.701:0.00915)0.792:0.00747)0.166:0.00066,((Kolobok-N3_DR|186805:0.19921,Kolobok-N3_DR|422591:0.22335)0.732:0.04762,Kolobok-N3_DR|260795:0.33530)0.770:0.03724)0.199:0.00066,Kolobok-N3_DR|113954:0.34205)0.000:0.01545)0.012:0.00067)0.613:0.00657)0.851:0.03098,((((Kolobok-N3_DR|113985:0.29591,Kolobok-N3_DR|186846:0.21820)0.817:0.05222,Kolobok-N3_DR|30324:0.19928)0.525:0.02732,(Kolobok-N3_DR|260924:0.19694,((Kolobok-N3_DR|30307:0.30134,(Kolobok-N3_DR|30201:0.22180,Kolobok-N3_DR|30423:0.24791)0.532:0.06190)0.655:0.01066,(Kolobok-N3_DR|186918:0.17414,((Kolobok-N3_DR|113960:0.10425,Kolobok-N3_DR|260817:0.18536)0.558:0.03192,((Kolobok-N3_DR|30277:0.05952,Kolobok-N3_DR|114058:0.85645)0.871:0.66783,(Kolobok-N3_DR|30371:0.13975,Kolobok-N3_DR|260888:0.21137)0.276:0.03978)0.803:0.08360)0.741:0.05502)0.793:0.04675)0.717:0.00667)0.835:0.02407)0.776:0.00736,((Kolobok-N3_DR|30255:0.18446,Kolobok-N3_DR|186851:0.50445)0.749:0.04424,(Kolobok-N3_DR|30338:0.27626,(Kolobok-N3_DR|30240:0.00068,Kolobok-N3_DR|186797:0.20092)0.844:0.26262)0.760:0.03261)0.734:0.02350)0.319:0.00165)0.871:0.02877)0.794:0.01079)0.820:0.01888)0.613:0.00067,((Kolobok-N3_DR|113977:0.30621,Kolobok-N3_DR|30167:0.00935)0.693:0.16943,Kolobok-N3_DR|260948:0.44469)0.803:0.07610)0.400:0.00082,(Kolobok-N3_DR|113888:0.41399,Kolobok-N3_DR|113900:0.21963)0.983:0.48980)0.689:0.00488)0.793:0.02117,(((((Kolobok-N3_DR|30343:0.48079,((Kolobok-N3_DR|30237:0.06000,Kolobok-N3_DR|30274:0.00068)0.789:0.27287,(Kolobok-N3_DR|114149:0.12845,Kolobok-N3_DR|186852:0.26180)0.856:0.34399)0.178:0.05871)0.807:0.07206,((Kolobok-N3_DR|186890:0.29543,Kolobok-N3_DR|339532:0.21476)0.589:0.04689,(Kolobok-N3_DR|30346:0.17783,(Kolobok-N3_DR|30233:0.40652,Kolobok-N3_DR|30381:0.49023)0.368:0.05456)0.795:0.11729)0.587:0.05804)0.743:0.02913,(((Kolobok-N3_DR|422600:0.39829,(Kolobok-N3_DR|30157:0.17358,(Kolobok-N3_DR|30154:0.18911,Kolobok-N3_DR|30156:0.15284)0.944:0.36659)0.452:0.03308)0.867:0.20078,(Kolobok-N3_DR|30420:0.24434,(Kolobok-N3_DR|30155:0.22333,(Kolobok-N3_DR|422582:0.23716,Kolobok-N3_DR|422665:0.25637)0.738:0.08604)0.490:0.02804)0.711:0.02158)0.684:0.03365,(((Kolobok-N3_DR|186899:0.29205,Kolobok-N3_DR|339505:0.21448)0.792:0.06487,(Kolobok-N3_DR|339612:0.29698,(Kolobok-N3_DR|30425:0.36975,Kolobok-N3_DR|114158:0.15382)0.862:0.10476)0.447:0.00067)0.336:0.00783,(Kolobok-N3_DR|114126:0.24300,Kolobok-N3_DR|422587:0.24539)0.113:0.02783)0.807:0.02272)0.841:0.02383)0.812:0.00067,Kolobok-N3_DR|339681:0.27492)0.643:0.00409,((Kolobok-N3_DR|339596:0.27314,(Kolobok-N3_DR|30422:0.01392,Kolobok-N3_DR|339676:0.10319)0.275:0.05861)0.933:0.17304,(Kolobok-N3_DR|186930:0.21848,Kolobok-N3_DR|260952:0.35439)0.289:0.05432)0.912:0.06326)0.347:0.01357)0.727:0.02167)0.939:0.07660)0.717:0.02050)0.307:0.01796,(((Kolobok-N3_DR|260939:0.00067,(Kolobok-N3_DR|114141:0.26325,Kolobok-N3_DR|339610:0.00078)0.600:0.11107)0.551:0.09256,Kolobok-N3_DR|114159:0.39413)0.527:0.07185,Kolobok-N3_DR|30209:0.44325)0.730:0.04735)0.639:0.00924,(Kolobok-N3_DR|114078:0.19911,(Kolobok-N3_DR|114095:0.23080,Kolobok-N3_DR|114013:0.23225)0.521:0.05026)0.283:0.02378)0.774:0.01031,(Kolobok-N3_DR|30350:0.34136,(Kolobok-N3_DR|30163:0.25449,Kolobok-N3_DR|260918:0.00421)0.336:0.17124)0.260:0.02442)0.676:0.00066,Kolobok-N3_DR|30270:0.27701)0.364:0.00912,((((((((Kolobok-N3_DR|339529:0.31611,(Kolobok-N3_DR|339546:0.24587,(Kolobok-N3_DR|30314:0.21406,Kolobok-N3_DR|422647:0.26650)0.699:0.19684)0.849:0.09668)0.907:0.08874,Kolobok-N3_DR|114119:0.22042)0.491:0.00619,(Kolobok-N3_DR|114089:0.19029,Kolobok-N3_DR|339554:0.29166)0.812:0.09167)0.891:0.00067,((Kolobok-N3_DR|30235:0.29440,((Kolobok-N3_DR|114016:0.27214,Kolobok-N3_DR|260880:0.13156)0.422:0.02228,(Kolobok-N3_DR|186968:0.22785,Kolobok-N3_DR|260954:0.27501)0.536:0.00259)0.899:0.04857)0.335:0.01493,(Kolobok-N3_DR|186865:0.00068,Kolobok-N3_DR|260928:0.00066)0.994:0.27997)0.752:0.02315)0.760:0.00971,(Kolobok-N3_DR|113971:0.15628,(Kolobok-N3_DR|114042:0.11216,Kolobok-N3_DR|114106:0.08438)0.422:0.04159)0.779:0.03855)0.522:0.00357,(((Kolobok-N3_DR|260927:0.08380,Kolobok-N3_DR|339544:0.42554)0.846:0.23548,(Kolobok-N3_DR|30329:0.26977,Kolobok-N3_DR|260847:0.35308)0.817:0.10304)0.710:0.04194,(Kolobok-N3_DR|339668:0.41706,Kolobok-N3_DR|30337:0.19120)0.715:0.02217)0.875:0.03762)0.128:0.00066,((Kolobok-N3_DR|339537:0.20583,Kolobok-N3_DR|422688:0.19546)0.761:0.06196,(Kolobok-N3_DR|114094:0.22190,Kolobok-N3_DR|186889:0.24365)0.151:0.02122)0.583:0.01795)0.776:0.00767,((Kolobok-N3_DR|422695:0.30040,(Kolobok-N3_DR|186886:0.17755,Kolobok-N3_DR|260845:0.31331)0.309:0.00068)0.820:0.03020,((Kolobok-N3_DR|114037:0.18735,Kolobok-N3_DR|186937:0.22571)0.842:0.13701,Kolobok-N3_DR|422614:0.27408)0.698:0.02648)0.808:0.02650)0.858:0.01391)0.000:0.00063,((((((Kolobok-N3_DR|30293:0.00067,Kolobok-N3_DR|260852:0.01694)0.969:0.30337,(Kolobok-N3_DR|30264:0.31495,(Kolobok-N3_DR|339552:0.30531,Kolobok-N3_DR|186878:0.30002)0.638:0.01340)0.799:0.03064)0.716:0.01578,Kolobok-N3_DR|422667:0.27383)0.379:0.02330,(Kolobok-N3_DR|186902:0.28699,Kolobok-N3_DR|339580:0.18689)0.829:0.05632)0.873:0.00067,(((((Kolobok-N3_DR|113999:0.46644,(Kolobok-N3_DR|339603:0.53498,(Kolobok-N3_DR|30347:0.00068,Kolobok-N3_DR|186891:0.03957)0.679:0.22787)0.748:0.13876)0.862:0.09962,Kolobok-N3_DR|260908:0.30309)0.032:0.04543,((Kolobok-N3_DR|114065:0.23674,Kolobok-N3_DR|30266:0.36337)0.807:0.04738,Kolobok-N3_DR|339560:0.24458)0.258:0.02733)0.315:0.00790,(Kolobok-N3_DR|30250:0.32226,(Kolobok-N3_DR|186933:0.27743,Kolobok-N3_DR|30262:0.40434)0.176:0.04951)0.808:0.04173)0.157:0.00693,(Kolobok-N3_DR|339519:0.29434,Kolobok-N3_DR|260801:0.36585)0.673:0.01186)0.741:0.00603)0.809:0.00937,(Kolobok-N3_DR|30394:0.22524,(((Kolobok-N3_DR|114087:0.19692,Kolobok-N3_DR|186882:0.26005)0.092:0.02408,((Kolobok-N3_DR|339592:0.19940,Kolobok-N3_DR|260886:0.31227)0.737:0.04501,Kolobok-N3_DR|114023:0.25550)0.624:0.01278)0.328:0.00198,((Kolobok-N3_DR|422668:0.25336,(Kolobok-N3_DR|339632:0.23933,(Kolobok-N3_DR|114113:0.12030,Kolobok-N3_DR|422694:0.00067)0.480:0.12335)0.866:0.04083)0.791:0.02292,(Kolobok-N3_DR|339649:0.19534,((Kolobok-N3_DR|186843:0.41490,Kolobok-N3_DR|422624:0.20862)0.230:0.02095,(Kolobok-N3_DR|30402:0.14067,(Kolobok-N3_DR|186836:0.26815,Kolobok-N3_DR|260919:0.07484)0.789:0.21951)0.740:0.04304)0.809:0.03720)0.647:0.00973)0.848:0.01182)0.812:0.02148)0.038:0.00864)0.788:0.01352)0.793:0.01707,(((((((Kolobok-N3_DR|339540:0.19519,Kolobok-N3_DR|186874:0.34795)0.720:0.03883,Kolobok-N3_DR|114031:0.38124)0.578:0.01245,Kolobok-N3_DR|30217:0.18248)0.781:0.04090,(Kolobok-N3_DR|30258:0.47634,(Kolobok-N3_DR|260950:0.31503,Kolobok-N3_DR|339598:0.21450)0.476:0.04967)0.711:0.01753)0.058:0.00067,((Kolobok-N3_DR|114121:0.09645,Kolobok-N3_DR|186898:0.24872)0.947:0.07801,(Kolobok-N3_DR|339558:0.33673,Kolobok-N3_DR|339569:0.12122)0.110:0.05939)0.563:0.00734)0.841:0.01918,(((((Kolobok-N3_DR|113955:0.19348,Kolobok-N3_DR|339616:0.26799)0.000:0.13878,(Kolobok-N3_DR|30219:0.28411,(Kolobok-N3_DR|30328:0.37756,(Kolobok-N3_DR|339655:0.07510,Kolobok-N3_DR|422640:0.03007)0.759:0.20763)0.762:0.04563)0.753:0.03538)0.744:0.03138,(Kolobok-N3_DR|113969:0.17915,Kolobok-N3_DR|339599:0.12576)0.814:0.09430)0.644:0.02123,(((Kolobok-N3_DR|260813:0.25061,Kolobok-N3_DR|339574:0.19947)0.750:0.03306,(Kolobok-N3_DR|114036:0.23161,Kolobok-N3_DR|114077:0.12649)0.930:0.07904)0.122:0.01111,(Kolobok-N3_DR|260921:0.20194,Kolobok-N3_DR|186859:0.26921)0.758:0.03307)0.919:0.03584)0.966:0.00067,(((Kolobok-N3_DR|339647:0.41798,Kolobok-N3_DR|422691:0.20262)0.841:0.05496,((Kolobok-N3_DR|186935:0.22567,Kolobok-N3_DR|339535:0.19443)0.880:0.07874,(Kolobok-N3_DR|339642:0.41615,Kolobok-N3_DR|186877:0.26089)0.783:0.04332)0.577:0.01710)0.867:0.03152,Kolobok-N3_DR|30221:0.18854)0.757:0.01531)0.757:0.00816)0.639:0.00117,(Kolobok-N3_DR|339512:0.28733,(Kolobok-N3_DR|186922:0.24063,((Kolobok-N3_DR|30319:0.31593,Kolobok-N3_DR|260873:0.14407)0.793:0.05697,(Kolobok-N3_DR|260881:0.29981,(Kolobok-N3_DR|114050:0.30191,Kolobok-N3_DR|113903:0.35314)0.751:0.05418)0.117:0.00113)0.108:0.04787)0.640:0.02318)0.274:0.02048)0.770:0.00832)0.826:0.01487)0.950:0.08498,(((Kolobok-N3_DR|186842:0.31370,(Kolobok-N3_DR|260911:0.39570,(Kolobok-N3_DR|30311:0.22200,Kolobok-N3_DR|339621:0.15677)0.761:0.10016)0.294:0.07105)0.833:0.05326,((Kolobok-N3_DR|339510:0.27617,(Kolobok-N3_DR|186966:0.25435,(Kolobok-N3_DR|260955:0.20315,Kolobok-N3_DR|422643:0.13325)0.229:0.00117)0.182:0.04310)0.956:0.07767,((Kolobok-N3_DR|114116:0.30473,Kolobok-N3_DR|260824:0.16484)0.324:0.03926,(Kolobok-N3_DR|186906:0.27232,Kolobok-N3_DR|260872:0.18560)0.369:0.05142)0.823:0.03720)0.417:0.02085)0.805:0.02253,(((((Kolobok-N3_DR|114017:0.22488,(Kolobok-N3_DR|186875:0.19660,Kolobok-N3_DR|339571:0.27896)0.759:0.04049)0.299:0.02388,(Kolobok-N3_DR|30197:0.22501,Kolobok-N3_DR|30291:0.25860)0.881:0.05971)0.815:0.01818,(Kolobok-N3_DR|339613:0.33421,(Kolobok-N3_DR|30205:0.20164,Kolobok-N3_DR|260843:0.30549)0.065:0.03845)0.708:0.01992)0.674:0.00778,((Kolobok-N3_DR|114044:0.45729,Kolobok-N3_DR|114067:0.30529)0.669:0.08577,((Kolobok-N3_DR|339609:0.40394,Kolobok-N3_DR|422689:0.13988)0.818:0.13611,(Kolobok-N3_DR|114025:0.23283,Kolobok-N3_DR|260937:0.17016)0.825:0.13586)0.103:0.02776)0.811:0.04756)0.172:0.00067,((Kolobok-N3_DR|186912:0.08761,Kolobok-N3_DR|186928:0.16786)0.521:0.20073,(((Kolobok-N3_DR|30356:0.31270,((Kolobok-N3_DR|113990:0.00079,Kolobok-N3_DR|422673:0.67865)0.736:0.32838,Kolobok-N3_DR|30173:0.43166)0.163:0.07593)0.643:0.01649,(Kolobok-N3_DR|422662:0.33951,(Kolobok-N3_DR|260803:0.19330,Kolobok-N3_DR|113996:0.18433)0.530:0.04550)0.468:0.05469)0.812:0.04312,((Kolobok-N3_DR|260859:0.00067,Kolobok-N3_DR|260926:0.01626)0.994:0.25629,(Kolobok-N3_DR|30379:0.27448,Kolobok-N3_DR|186830:0.33278)0.701:0.02734)0.461:0.04800)0.250:0.00269)0.857:0.03929)0.828:0.01465)0.799:0.00885)0.186:0.00068)0.789:0.02467)0.662:0.03402)0.884:0.02684,(((((((((Kolobok-N3_DR|30241:0.21715,(Kolobok-N3_DR|339593:0.19761,Kolobok-N3_DR|186827:0.14170)0.797:0.04218)0.941:0.07818,((Kolobok-N3_DR|186957:0.25205,(Kolobok-N3_DR|30268:0.03576,Kolobok-N3_DR|339513:0.04549)0.513:0.23085)0.656:0.02179,(Kolobok-N3_DR|30360:0.13241,Kolobok-N3_DR|114047:0.37640)0.891:0.07001)0.712:0.01783)0.563:0.02556,Kolobok-N3_DR|30312:0.74201)0.000:0.00831,(((Kolobok-N3_DR|114055:0.37976,(Kolobok-N3_DR|422584:0.40410,Kolobok-N3_DR|30224:0.37232)0.676:0.07201)0.839:0.08170,Kolobok-N3_DR|186869:0.37405)0.626:0.00066,Kolobok-N3_DR|30248:0.33796)0.764:0.00068)0.083:0.00529,Kolobok-N3_DR|186879:0.26318)0.682:0.01943,((((Kolobok-N3_DR|30294:0.58034,(Kolobok-N3_DR|30208:0.20312,((Kolobok-N3_DR|30242:0.24200,Kolobok-N3_DR|114156:0.25664)0.650:0.06575,((Kolobok-N3_DR|114125:0.08974,Kolobok-N3_DR|186971:0.58586)0.763:0.12060,(Kolobok-N3_DR|186959:0.35792,Kolobok-N3_DR|339514:0.29196)0.457:0.04252)0.011:0.05051)0.631:0.04097)0.579:0.00229)0.401:0.02109,(Kolobok-N3_DR|113907:0.35374,Kolobok-N3_DR|186858:0.27541)0.867:0.06609)0.691:0.00350,(((Kolobok-N3_DR|30400:0.06356,(Kolobok-N3_DR|186938:0.33895,(Kolobok-N3_DR|30285:0.19464,Kolobok-N3_DR|422682:0.23688)0.729:0.02622)0.658:0.05607)0.769:0.02978,((((Kolobok-N3_DR|30399:0.14885,Kolobok-N3_DR|260868:0.34786)0.781:0.06166,(((Kolobok-N3_DR|339585:0.36382,(Kolobok-N3_DR|30426:0.24967,Kolobok-N3_DR|260978:0.17410)0.771:0.05171)0.802:0.07423,(Kolobok-N3_DR|30185:0.41153,Kolobok-N3_DR|30153:0.32886)0.730:0.05196)0.741:0.03573,(Kolobok-N3_DR|339625:0.30504,Kolobok-N3_DR|260917:0.17855)0.634:0.02335)0.755:0.02399)0.604:0.00613,((Kolobok-N3_DR|30351:0.22194,(Kolobok-N3_DR|186807:0.18680,Kolobok-N3_DR|186942:0.30363)0.094:0.00674)0.911:0.09374,(Kolobok-N3_DR|30152:0.28318,Kolobok-N3_DR|114157:0.25064)0.972:0.21528)0.840:0.06335)0.173:0.05283,((Kolobok-N3_DR|114162:0.27550,(Kolobok-N3_DR|114101:0.15663,Kolobok-N3_DR|186868:0.31125)0.521:0.08408)0.365:0.02041,((Kolobok-N3_DR|30424:0.20961,((Kolobok-N3_DR|30150:0.27829,Kolobok-N3_DR|260782:0.19663)0.753:0.06267,Kolobok-N3_DR|339627:0.15742)0.786:0.07176)0.233:0.02856,Kolobok-N3_DR|114145:0.24853)0.649:0.16600)0.764:0.05253)0.726:0.01404)0.260:0.00223,((Kolobok-N3_DR|186863:0.21520,(Kolobok-N3_DR|30227:0.33326,(((Kolobok-N3_DR|186854:0.23263,Kolobok-N3_DR|422692:0.29903)0.707:0.03385,(Kolobok-N3_DR|30317:0.34331,Kolobok-N3_DR|30375:0.31010)0.753:0.03194)0.582:0.02560,(Kolobok-N3_DR|339673:0.16880,Kolobok-N3_DR|422613:0.32396)0.772:0.04038)0.831:0.02704)0.523:0.01379)0.041:0.00069,((((Kolobok-N3_DR|422628:0.09516,(Kolobok-N3_DR|422631:0.06300,Kolobok-N3_DR|422634:0.17819)0.847:0.13571)0.993:0.27099,((Kolobok-N3_DR|422599:0.11687,Kolobok-N3_DR|422601:0.10505)0.615:0.03143,(Kolobok-N3_DR|422603:0.02399,(Kolobok-N3_DR|422604:0.08131,((Kolobok-N3_DR|422602:0.06585,Kolobok-N3_DR|339528:0.27147)0.312:0.05824,(Kolobok-N3_DR|422605:0.04747,(Kolobok-N3_DR|422606:0.02367,(Kolobok-N3_DR|422607:0.02129,Kolobok-N3_DR|422608:0.14089)0.758:0.01077)0.860:0.02046)0.728:0.01297)0.276:0.02895)0.813:0.01919)0.899:0.03601)0.985:0.09314)0.127:0.03412,Kolobok-N3_DR|422639:0.37229)0.881:0.04095,((Kolobok-N3_DR|186920:0.23114,(Kolobok-N3_DR|113947:0.41034,Kolobok-N3_DR|30272:0.20344)0.359:0.00778)0.849:0.04474,(Kolobok-N3_DR|260956:0.43258,(Kolobok-N3_DR|260913:0.26906,(Kolobok-N3_DR|30299:0.27038,Kolobok-N3_DR|260805:0.17897)0.750:0.04987)0.903:0.11913)0.617:0.01241)0.599:0.01738)0.701:0.01436)0.743:0.00150)0.788:0.01069)0.753:0.00682,((Kolobok-N3_DR|186847:0.35310,((Kolobok-N3_DR|114001:0.52641,(Kolobok-N3_DR|114021:0.29274,Kolobok-N3_DR|114043:0.19672)0.886:0.19821)0.583:0.09783,((Kolobok-N3_DR|30303:0.00067,Kolobok-N3_DR|339542:0.11494)0.614:0.36926,Kolobok-N3_DR|114163:0.28400)0.302:0.00068)0.705:0.09463)0.752:0.04261,((((((Kolobok-N3_DR|114140:0.00067,Kolobok-N3_DR|186970:0.00066)0.962:0.36858,Kolobok-N3_DR|260951:0.45002)0.700:0.06257,Kolobok-N3_DR|114090:0.47283)0.507:0.00067,Kolobok-N3_DR|114008:0.32636)0.873:0.11842,(((Kolobok-N3_DR|114151:0.10872,Kolobok-N3_DR|260966:0.49350)0.792:0.09238,((Kolobok-N3_DR|114079:0.25975,(Kolobok-N3_DR|30376:0.00067,Kolobok-N3_DR|114066:0.24814)0.967:0.19353)0.654:0.01770,(Kolobok-N3_DR|30254:0.41073,Kolobok-N3_DR|339545:0.22963)0.678:0.02010)0.980:0.12354)0.302:0.00067,Kolobok-N3_DR|30289:0.26538)0.265:0.02225)0.763:0.02197,((((Kolobok-N3_DR|260850:0.12567,Kolobok-N3_DR|260901:0.49012)0.736:0.07560,(Kolobok-N3_DR|30177:0.32001,(Kolobok-N3_DR|30171:0.09106,Kolobok-N3_DR|114034:0.23508)0.932:0.19284)0.242:0.02823)0.844:0.10565,(Kolobok-N3_DR|30189:0.21533,(Kolobok-N3_DR|30184:0.32000,Kolobok-N3_DR|114005:0.26927)0.801:0.06504)0.090:0.00067)0.603:0.02923,((Kolobok-N3_DR|260787:0.34949,(Kolobok-N3_DR|260786:0.20328,(Kolobok-N3_DR|260784:0.09484,Kolobok-N3_DR|260788:0.14020)0.164:0.02575)0.914:0.08832)0.709:0.03482,Kolobok-N3_DR|260785:0.32652)0.833:0.05659)0.703:0.01075)0.839:0.01556)0.752:0.00877)0.299:0.00067)0.865:0.02913,(((Kolobok-N3_DR|114153:0.28269,Kolobok-N3_DR|186818:0.18427)0.910:0.13843,(Kolobok-N3_DR|339538:0.54460,((((Kolobok-N3_DR|260800:0.22261,((Kolobok-N3_DR|30332:0.10049,Kolobok-N3_DR|260889:0.20266)0.863:0.17740,(Kolobok-N3_DR|260878:0.28198,Kolobok-N3_DR|422616:0.39158)0.365:0.04949)0.174:0.01665)0.797:0.07135,((Kolobok-N3_DR|114105:0.23639,Kolobok-N3_DR|260826:0.21923)0.609:0.01703,(Kolobok-N3_DR|30202:0.26968,Kolobok-N3_DR|186811:0.19985)0.788:0.05437)0.863:0.04982)0.865:0.00081,Kolobok-N3_DR|186972:0.23616)0.580:0.00544,((Kolobok-N3_DR|186927:0.27616,(Kolobok-N3_DR|30200:0.23534,Kolobok-N3_DR|186881:0.21317)0.887:0.18068)0.603:0.01589,Kolobok-N3_DR|186962:0.33777)0.849:0.06416)0.486:0.01812)0.749:0.01392)0.388:0.00063,((Kolobok-N3_DR|260851:0.26062,Kolobok-N3_DR|339518:0.14089)0.828:0.13584,(Kolobok-N3_DR|186856:0.27073,Kolobok-N3_DR|30216:0.24212)0.686:0.01671)0.192:0.03597)0.557:0.00356)0.771:0.01212,(Kolobok-N3_DR|186952:0.24112,((((Kolobok-N3_DR|30179:0.03555,Kolobok-N3_DR|260841:0.00067)0.635:0.30190,(((((Kolobok-N3_DR|30413:0.24504,(Kolobok-N3_DR|30321:0.11148,Kolobok-N3_DR|339679:0.11560)0.449:0.13468)0.824:0.07516,(((Kolobok-N3_DR|114015:0.00068,Kolobok-N3_DR|260809:0.00066)0.987:0.26241,(((((Kolobok-N3_DR|260820:0.24135,Kolobok-N3_DR|30265:0.44147)0.325:0.03199,Kolobok-N3_DR|114049:0.36714)0.829:0.04467,((Kolobok-N3_DR|114148:0.40144,(Kolobok-N3_DR|30191:0.08740,Kolobok-N3_DR|339607:0.31739)0.194:0.06573)0.671:0.07129,Kolobok-N3_DR|422685:0.25136)0.875:0.09739)0.293:0.00066,Kolobok-N3_DR|186883:0.44194)0.752:0.02129,((((Kolobok-N3_DR|260930:0.08802,Kolobok-N3_DR|260831:0.37230)0.536:0.07623,((Kolobok-N3_DR|114069:0.20720,Kolobok-N3_DR|422627:0.41005)0.744:0.08424,(Kolobok-N3_DR|339678:0.30160,(Kolobok-N3_DR|260808:0.33219,Kolobok-N3_DR|114086:0.27924)0.839:0.08977)0.712:0.00067)0.778:0.01743)0.946:0.04843,((Kolobok-N3_DR|30210:0.42714,(Kolobok-N3_DR|30225:0.14465,Kolobok-N3_DR|30226:0.22742)0.985:0.14698)0.615:0.04097,(Kolobok-N3_DR|30190:0.15008,Kolobok-N3_DR|30290:0.37381)0.787:0.06865)0.815:0.03637)0.175:0.00065,((((Kolobok-N3_DR|339556:0.27685,Kolobok-N3_DR|186954:0.27773)0.936:0.17082,(Kolobok-N3_DR|422588:0.16133,Kolobok-N3_DR|30271:0.35460)0.714:0.03787)0.844:0.06315,Kolobok-N3_DR|114146:0.27877)0.083:0.00667,Kolobok-N3_DR|30297:0.36842)0.673:0.02667)0.421:0.01044)0.307:0.00566)0.165:0.00083,((Kolobok-N3_DR|114103:0.10336,Kolobok-N3_DR|30164:0.08777)0.369:0.06048,((Kolobok-N3_DR|186815:0.07768,Kolobok-N3_DR|113998:0.12364)0.858:0.13850,Kolobok-N3_DR|186908:0.22514)0.768:0.03835)0.754:0.01258)0.766:0.02934)0.886:0.05680,(((((Kolobok-N3_DR|113989:0.23545,Kolobok-N3_DR|339547:0.25021)0.848:0.03376,(((((Kolobok-N3_DR|30180:0.24946,Kolobok-N3_DR|260916:0.26602)0.216:0.16840,(Kolobok-N3_DR|186802:0.28313,(Kolobok-N3_DR|186792:0.05342,Kolobok-N3_DR|186793:0.08658)0.996:0.20602)0.908:0.06374)0.736:0.01645,(Kolobok-N3_DR|339521:0.35645,Kolobok-N3_DR|260947:0.21233)0.789:0.06233)0.683:0.03346,((Kolobok-N3_DR|30365:0.19185,Kolobok-N3_DR|339650:0.19640)0.676:0.06915,(Kolobok-N3_DR|30404:0.22024,(Kolobok-N3_DR|30382:0.24525,(Kolobok-N3_DR|30370:0.13126,Kolobok-N3_DR|260905:0.27411)0.110:0.00067)0.808:0.06879)0.862:0.08112)0.882:0.04422)0.770:0.01366,(Kolobok-N3_DR|30174:0.26056,Kolobok-N3_DR|260877:0.20475)0.800:0.04535)0.903:0.02908)0.660:0.01317,(((((Kolobok-N3_DR|30362:0.00066,Kolobok-N3_DR|30378:0.06250)0.443:0.22233,(Kolobok-N3_DR|30355:0.22289,(Kolobok-N3_DR|114136:0.23395,Kolobok-N3_DR|422609:0.17232)0.459:0.02369)0.252:0.02141)0.745:0.01215,((((Kolobok-N3_DR|422658:0.31181,(Kolobok-N3_DR|113962:0.27588,(Kolobok-N3_DR|114027:0.32847,(Kolobok-N3_DR|114059:0.25703,Kolobok-N3_DR|339572:0.47882)0.168:0.15201)0.770:0.15080)0.600:0.04148)0.200:0.00614,Kolobok-N3_DR|186873:0.26230)0.271:0.00169,((Kolobok-N3_DR|114132:0.26922,(Kolobok-N3_DR|113929:0.21405,Kolobok-N3_DR|339638:0.20024)0.743:0.02620)0.627:0.02198,Kolobok-N3_DR|186915:0.17786)0.787:0.04767)0.710:0.01113,(Kolobok-N3_DR|186914:0.17991,Kolobok-N3_DR|260933:0.19001)0.928:0.06857)0.748:0.00863)0.842:0.00067,(((Kolobok-N3_DR|114046:0.25061,(Kolobok-N3_DR|260942:0.17627,Kolobok-N3_DR|114014:0.19714)0.736:0.05488)0.658:0.02389,Kolobok-N3_DR|113927:0.24246)0.166:0.00068,(Kolobok-N3_DR|186931:0.18373,Kolobok-N3_DR|422649:0.13992)0.876:0.06449)0.856:0.02374)0.750:0.00612,Kolobok-N3_DR|339515:0.27997)0.974:0.05281)0.801:0.01352,(Kolobok-N3_DR|113946:0.20422,(Kolobok-N3_DR|339620:0.24507,(Kolobok-N3_DR|113987:0.22363,(Kolobok-N3_DR|114147:0.17545,Kolobok-N3_DR|339523:0.16329)0.482:0.00067)0.892:0.09920)0.735:0.02270)0.083:0.01966)0.760:0.00892,((Kolobok-N3_DR|260855:0.34800,(((((Kolobok-N3_DR|30392:0.28689,Kolobok-N3_DR|114092:0.28950)0.610:0.02797,(Kolobok-N3_DR|114057:0.24191,Kolobok-N3_DR|260811:0.20132)0.708:0.01539)0.787:0.01399,(Kolobok-N3_DR|260920:0.11444,Kolobok-N3_DR|422619:0.34251)0.841:0.06986)0.655:0.01260,((Kolobok-N3_DR|339579:0.18367,((Kolobok-N3_DR|30341:0.26641,(Kolobok-N3_DR|260929:0.00066,Kolobok-N3_DR|422687:0.53464)0.705:0.17104)0.238:0.03706,(Kolobok-N3_DR|339624:0.31860,Kolobok-N3_DR|260909:0.23509)0.801:0.03987)0.579:0.01511)0.848:0.03679,Kolobok-N3_DR|339541:0.20855)0.757:0.02260)0.739:0.00618,((Kolobok-N3_DR|186828:0.23659,(Kolobok-N3_DR|260863:0.22621,Kolobok-N3_DR|260945:0.30792)0.789:0.05943)0.873:0.06054,(Kolobok-N3_DR|30348:0.19453,Kolobok-N3_DR|114053:0.12182)0.859:0.06681)0.845:0.02946)0.726:0.00492)0.815:0.01135,(Kolobok-N3_DR|339608:0.29235,((Kolobok-N3_DR|30390:0.07409,Kolobok-N3_DR|30391:0.06373)1.000:0.16755,(Kolobok-N3_DR|30389:0.20496,(Kolobok-N3_DR|260778:0.36901,(Kolobok-N3_DR|30388:0.00081,Kolobok-N3_DR|114018:0.27098)0.351:0.10227)0.828:0.03771)0.960:0.07318)0.649:0.00791)0.879:0.03033)0.751:0.00475)0.774:0.00804)0.519:0.01191,((Kolobok-N3_DR|113975:0.32181,(Kolobok-N3_DR|30335:0.15835,(Kolobok-N3_DR|114109:0.10209,Kolobok-N3_DR|114110:0.07135)0.975:0.14410)0.884:0.07443)0.357:0.02908,(((((Kolobok-N3_DR|186798:0.18590,Kolobok-N3_DR|422646:0.33576)0.347:0.16125,(Kolobok-N3_DR|186973:0.16604,(Kolobok-N3_DR|339669:0.33959,Kolobok-N3_DR|114056:0.33049)0.583:0.02320)0.769:0.16010)0.915:0.23774,((Kolobok-N3_DR|114084:0.14840,Kolobok-N3_DR|114085:0.15502)0.969:0.07554,((Kolobok-N3_DR|186919:0.18543,Kolobok-N3_DR|260790:0.16207)0.784:0.05602,Kolobok-N3_DR|30364:0.24508)0.199:0.02175)0.175:0.02723)0.064:0.04569,(Kolobok-N3_DR|186819:0.44234,Kolobok-N3_DR|260835:0.20708)0.810:0.11384)0.803:0.02315,((Kolobok-N3_DR|186849:0.26622,Kolobok-N3_DR|260982:0.17001)0.957:0.26155,Kolobok-N3_DR|30408:0.27031)0.503:0.00067)0.945:0.06022)0.412:0.00785)0.989:0.00066,(Kolobok-N3_DR|339617:0.13345,Kolobok-N3_DR|339671:0.30881)0.991:0.16232)0.952:0.07421)0.685:0.00506,((((((Kolobok-N3_DR|113972:0.30708,Kolobok-N3_DR|422672:0.22656)0.934:0.13391,(Kolobok-N3_DR|186871:0.30007,Kolobok-N3_DR|114041:0.32459)0.503:0.01967)0.918:0.10558,(Kolobok-N3_DR|339646:0.30001,(Kolobok-N3_DR|114107:0.20090,Kolobok-N3_DR|186911:0.28087)0.256:0.04904)0.774:0.03620)0.720:0.01365,(((Kolobok-N3_DR|339563:0.29218,Kolobok-N3_DR|114150:0.32266)0.761:0.08073,(Kolobok-N3_DR|114142:0.15927,Kolobok-N3_DR|186953:0.37289)0.637:0.05181)0.744:0.03298,Kolobok-N3_DR|260804:0.19634)0.783:0.04113)0.744:0.01195,((((Kolobok-N3_DR|260799:0.40948,Kolobok-N3_DR|339658:0.03755)0.767:0.06875,(Kolobok-N3_DR|186840:0.51127,Kolobok-N3_DR|186932:0.14037)0.725:0.07647)0.587:0.02008,Kolobok-N3_DR|30207:0.06196)0.336:0.00066,(Kolobok-N3_DR|186977:0.14225,Kolobok-N3_DR|186841:0.38252)0.464:0.06000)0.907:0.08765)0.171:0.00067,((((Kolobok-N3_DR|114133:0.36182,Kolobok-N3_DR|339586:0.15417)0.774:0.07514,(Kolobok-N3_DR|186824:0.18677,Kolobok-N3_DR|186862:0.57046)0.867:0.19617)0.925:0.21713,((Kolobok-N3_DR|114029:0.33479,Kolobok-N3_DR|260871:0.37549)0.880:0.09213,((((Kolobok-N3_DR|30342:0.36252,(Kolobok-N3_DR|30182:0.07990,Kolobok-N3_DR|260963:0.39792)0.545:0.24145)0.321:0.03456,(Kolobok-N3_DR|30261:0.33155,Kolobok-N3_DR|114083:0.19617)0.776:0.09304)0.709:0.05675,(Kolobok-N3_DR|30230:0.00084,Kolobok-N3_DR|260834:0.05741)0.439:0.40766)0.161:0.00069,(Kolobok-N3_DR|339604:0.31813,(Kolobok-N3_DR|30315:0.25752,Kolobok-N3_DR|260902:0.35557)0.592:0.01462)0.850:0.07595)0.172:0.00066)0.000:0.00068)0.333:0.00837,((Kolobok-N3_DR|260798:0.09186,Kolobok-N3_DR|114002:0.36070)0.626:0.15290,(Kolobok-N3_DR|260796:0.07490,Kolobok-N3_DR|260797:0.09803)0.874:0.04680)0.996:0.12811)0.781:0.01041)0.769:0.00479)0.883:0.01710,((((Kolobok-N3_DR|422633:0.18813,(Kolobok-N3_DR|422632:0.11515,(Kolobok-N3_DR|339575:0.25581,Kolobok-N3_DR|422635:0.01036)0.023:0.00468)0.972:0.14596)0.204:0.06365,(Kolobok-N3_DR|422630:0.07021,Kolobok-N3_DR|422629:0.12517)0.766:0.05265)0.911:0.10719,((Kolobok-N3_DR|339530:0.07787,(Kolobok-N3_DR|113980:0.23213,Kolobok-N3_DR|422637:0.00082)0.258:0.20126)0.752:0.07571,Kolobok-N3_DR|114112:0.22852)0.688:0.01969)0.829:0.03138,((((Kolobok-N3_DR|339606:0.26372,(Kolobok-N3_DR|186821:0.30637,Kolobok-N3_DR|339551:0.15801)0.518:0.09136)0.874:0.08456,(Kolobok-N3_DR|339623:0.26467,Kolobok-N3_DR|114099:0.16432)0.793:0.05256)0.659:0.01574,((Kolobok-N3_DR|260840:0.25335,(Kolobok-N3_DR|339576:0.31370,(Kolobok-N3_DR|339666:0.00066,Kolobok-N3_DR|339667:0.02135)0.825:0.17259)0.556:0.18011)0.779:0.21077,(Kolobok-N3_DR|113949:0.21715,Kolobok-N3_DR|114131:0.40859)0.670:0.22968)0.789:0.09722)0.056:0.00066,(Kolobok-N3_DR|186884:0.13562,(Kolobok-N3_DR|30333:0.55253,((Kolobok-N3_DR|114073:0.20026,(Kolobok-N3_DR|113981:0.43390,Kolobok-N3_DR|114075:0.41344)0.703:0.08445)0.513:0.02835,Kolobok-N3_DR|422671:0.40583)0.000:0.02350)0.508:0.03369)0.779:0.03196)0.762:0.01603)0.751:0.00834)0.756:0.00550)0.271:0.00109)0.424:0.00080,((Kolobok-N3_DR|422642:0.27364,Kolobok-N3_DR|422656:0.12471)0.839:0.07177,Kolobok-N3_DR|30361:0.16743)0.845:0.06288)0.771:0.02401)0.931:0.04768,(((Kolobok-N3_DR|339543:0.34603,(Kolobok-N3_DR|260957:0.33392,(Kolobok-N3_DR|30405:0.30187,Kolobok-N3_DR|339629:0.34603)0.994:0.40931)0.880:0.15852)0.397:0.01175,Kolobok-N3_DR|422622:0.26041)0.876:0.06103,((((Kolobok-N3_DR|422620:0.23511,Kolobok-N3_DR|260802:0.38899)0.804:0.09078,((Kolobok-N3_DR|422615:0.21558,(Kolobok-N3_DR|114111:0.19665,Kolobok-N3_DR|186961:0.12396)0.605:0.03038)0.725:0.01274,(Kolobok-N3_DR|422681:0.33681,Kolobok-N3_DR|186831:0.20599)0.742:0.02466)0.516:0.02257)0.704:0.00066,(Kolobok-N3_DR|30158:0.21089,(Kolobok-N3_DR|113887:0.17847,Kolobok-N3_DR|113893:0.10868)0.836:0.03809)0.959:0.07363)0.674:0.01250,((((Kolobok-N3_DR|30283:0.37205,(Kolobok-N3_DR|113984:0.15028,Kolobok-N3_DR|186834:0.19544)0.880:0.04841)0.698:0.00883,(Kolobok-N3_DR|422625:0.17788,Kolobok-N3_DR|114063:0.34718)0.882:0.06431)0.726:0.01163,((Kolobok-N3_DR|30213:0.00066,Kolobok-N3_DR|30214:0.10912)0.781:0.27946,(Kolobok-N3_DR|30411:0.14359,(Kolobok-N3_DR|422676:0.22388,(Kolobok-N3_DR|339581:0.17608,Kolobok-N3_DR|260883:0.23654)0.284:0.02219)0.746:0.02122)0.729:0.02197)0.517:0.00067)0.284:0.00473,(((Kolobok-N3_DR|30372:0.11309,Kolobok-N3_DR|114130:0.11048)0.547:0.15947,Kolobok-N3_DR|422610:0.19602)0.850:0.05268,(Kolobok-N3_DR|186864:0.06292,(Kolobok-N3_DR|113979:0.72559,(Kolobok-N3_DR|422678:0.34300,Kolobok-N3_DR|260958:0.16783)0.111:0.01758)0.433:0.04143)0.616:0.05937)0.890:0.00066)0.782:0.00630)0.709:0.00921)0.778:0.01083)0.064:0.00068)0.758:0.00780,((Kolobok-N3_DR|30352:0.26068,(((Kolobok-N3_DR|260833:0.01780,Kolobok-N3_DR|339651:0.21340)0.517:0.20342,Kolobok-N3_DR|186941:0.25937)0.847:0.21371,((((Kolobok-N3_DR|114080:0.30309,(Kolobok-N3_DR|422657:0.08581,Kolobok-N3_DR|260829:0.00068)0.581:0.08033)0.894:0.10894,Kolobok-N3_DR|30318:0.26720)0.734:0.02576,((Kolobok-N3_DR|186794:0.26269,Kolobok-N3_DR|339683:0.07059)0.367:0.01268,Kolobok-N3_DR|113886:0.24220)0.623:0.04301)0.619:0.00067,(Kolobok-N3_DR|30308:0.74601,Kolobok-N3_DR|30368:0.20096)0.665:0.08286)0.391:0.01311)0.663:0.00931)0.725:0.00918,((((Kolobok-N3_DR|30377:0.35503,(Kolobok-N3_DR|30406:0.19911,Kolobok-N3_DR|30416:0.27836)0.628:0.04574)0.677:0.04955,Kolobok-N3_DR|260825:0.36726)0.868:0.04292,(((Kolobok-N3_DR|422585:0.25246,Kolobok-N3_DR|260806:0.23023)0.880:0.08429,Kolobok-N3_DR|114054:0.20465)0.765:0.03368,Kolobok-N3_DR|260897:0.40062)0.056:0.00655)0.711:0.01531,((Kolobok-N3_DR|339640:0.22081,(Kolobok-N3_DR|339636:0.31435,(Kolobok-N3_DR|260853:0.00861,Kolobok-N3_DR|186904:0.13448)0.729:0.16809)0.928:0.13710)0.769:0.05482,((Kolobok-N3_DR|339680:0.31692,(Kolobok-N3_DR|30353:0.27942,(Kolobok-N3_DR|114152:0.33422,Kolobok-N3_DR|260967:0.31841)0.758:0.04520)0.669:0.03880)0.737:0.02286,(Kolobok-N3_DR|114120:0.23316,Kolobok-N3_DR|260783:0.21480)0.687:0.07868)0.381:0.02630)0.730:0.01337)0.799:0.01486)0.767:0.01222)0.782:0.00608);
```
