## Supplementary Data 2 for "A genomic portrait of zebrafish transposable elements and their spatiotemporal embryonic expression": Kolobok-N4_DR.mafft.nwk

```
((((((Kolobok-N4_DR|28252:0.06873,Kolobok-N4_DR|751283:0.16898)0.858:0.08331,(Kolobok-N4_DR|1088336:0.16260,Kolobok-N4_DR|1615542:0.12872)0.895:0.03652)0.503:0.01935,(Kolobok-N4_DR|337705:0.09953,Kolobok-N4_DR|420713:0.17708)0.732:0.02183)0.667:0.00288,((((Kolobok-N4_DR|1156688:0.15473,(Kolobok-N4_DR|1156681:0.15584,Kolobok-N4_DR|831637:0.13384)0.319:0.02749)0.873:0.00065,((Kolobok-N4_DR|831635:0.08323,Kolobok-N4_DR|580644:0.17307)0.648:0.03626,(Kolobok-N4_DR|420699:0.14490,Kolobok-N4_DR|1615491:0.07017)0.991:0.07254)0.852:0.00065)0.695:0.00605,(Kolobok-N4_DR|1156705:0.13326,(Kolobok-N4_DR|1156682:0.10439,Kolobok-N4_DR|2117652:0.11456)0.757:0.02261)0.915:0.03878)0.777:0.01000,((((Kolobok-N4_DR|1356045:0.16977,Kolobok-N4_DR|1426007:0.12207)0.846:0.02391,(Kolobok-N4_DR|337703:0.12423,Kolobok-N4_DR|1615496:0.17213)0.723:0.01540)0.748:0.00665,(((((Kolobok-N4_DR|667504:0.17183,Kolobok-N4_DR|2015827:0.20585)0.737:0.01472,Kolobok-N4_DR|1425981:0.18760)0.725:0.01052,((Kolobok-N4_DR|831633:0.25510,Kolobok-N4_DR|1822754:0.33072)0.045:0.00066,(Kolobok-N4_DR|751289:0.10714,Kolobok-N4_DR|1356046:0.23685)0.919:0.07312)0.818:0.01788)0.812:0.01136,(((((((Kolobok-N4_DR|831627:0.15941,Kolobok-N4_DR|831628:0.14254)0.942:0.07510,(((((((((Kolobok-N4_DR|1005307:0.02377,Kolobok-N4_DR|1822695:0.05479)1.000:0.11655,(Kolobok-N4_DR|1822728:0.13244,((Kolobok-N4_DR|913138:0.13667,((Kolobok-N4_DR|1356049:0.24730,(Kolobok-N4_DR|28233:0.48581,Kolobok-N4_DR|580615:0.02408)0.274:0.16599)0.949:0.11296,Kolobok-N4_DR|1088340:0.13784)0.369:0.02440)0.037:0.02134,Kolobok-N4_DR|1219980:0.10037)0.815:0.01680)0.951:0.03177)0.825:0.01306,(Kolobok-N4_DR|2015793:0.57540,Kolobok-N4_DR|2015787:0.07597)0.760:0.01512)0.858:0.00819,((((Kolobok-N4_DR|1928946:0.17116,(Kolobok-N4_DR|501277:0.09242,Kolobok-N4_DR|831625:0.07532)1.000:0.18158)0.963:0.07534,Kolobok-N4_DR|337707:0.10372)0.494:0.04430,Kolobok-N4_DR|1517049:0.01305)0.522:0.03249,Kolobok-N4_DR|2015794:0.14176)0.737:0.02639)0.579:0.00740,((Kolobok-N4_DR|185236:0.05237,Kolobok-N4_DR|259126:0.48167)0.366:0.02145,Kolobok-N4_DR|580616:0.07058)0.889:0.00572)0.063:0.00363,((Kolobok-N4_DR|913162:0.12583,Kolobok-N4_DR|1425988:0.06440)0.781:0.00411,((Kolobok-N4_DR|831620:0.08059,Kolobok-N4_DR|1425993:0.07441)0.661:0.00086,(((Kolobok-N4_DR|1517041:0.03486,(Kolobok-N4_DR|1517042:0.00607,Kolobok-N4_DR|2079534:0.02478)0.998:0.01976)0.365:0.00083,(Kolobok-N4_DR|1291831:0.55910,Kolobok-N4_DR|580614:0.46900)0.913:0.47449)0.394:0.02343,((((((Kolobok-N4_DR|831623:0.03421,(Kolobok-N4_DR|1517027:0.03314,((Kolobok-N4_DR|1156701:0.86805,Kolobok-N4_DR|1517026:0.01609)0.646:0.01906,(Kolobok-N4_DR|1517016:0.23928,(Kolobok-N4_DR|1517035:0.01121,((Kolobok-N4_DR|1516999:0.0,Kolobok-N4_DR|1517003:0.0):0.00577,Kolobok-N4_DR|2078728:0.01112)0.920:0.02356)0.078:0.00295)0.528:0.00171)0.968:0.00744)0.998:0.01252)0.904:0.00382,(Kolobok-N4_DR|913167:0.03731,Kolobok-N4_DR|1723467:0.04251)0.782:0.00094)0.863:0.00282,Kolobok-N4_DR|259135:0.03258)0.000:0.01082,Kolobok-N4_DR|913166:0.01376)0.693:0.00206,(Kolobok-N4_DR|1156711:0.06249,Kolobok-N4_DR|831622:0.02816)0.293:0.00256)0.935:0.01186,(Kolobok-N4_DR|913168:0.05426,(Kolobok-N4_DR|1516993:0.03110,(Kolobok-N4_DR|1822710:0.81956,Kolobok-N4_DR|1516996:0.00785)0.795:0.01235)0.940:0.02873)0.809:0.00065)0.994:0.03253)0.837:0.00232)0.874:0.00297)0.970:0.00701)0.850:0.01139,(((Kolobok-N4_DR|112265:0.04688,((((Kolobok-N4_DR|1822698:0.03088,((Kolobok-N4_DR|580619:0.04137,Kolobok-N4_DR|580617:0.16816)0.099:0.00242,Kolobok-N4_DR|1156704:0.02851)0.839:0.04319)0.862:0.00313,Kolobok-N4_DR|1517029:0.03734)0.176:0.00066,(((((Kolobok-N4_DR|2105231:0.03074,Kolobok-N4_DR|2015790:0.02446)0.741:0.00065,(Kolobok-N4_DR|1517025:0.03156,Kolobok-N4_DR|1615524:0.03510)0.530:0.00114)0.859:0.00149,(Kolobok-N4_DR|1615525:0.02542,Kolobok-N4_DR|28251:0.03111)0.884:0.00420)0.843:0.00259,(Kolobok-N4_DR|2079295:0.02101,((((Kolobok-N4_DR|1822731:0.47111,Kolobok-N4_DR|1517012:0.13390)0.000:0.00503,(Kolobok-N4_DR|1425980:0.61674,Kolobok-N4_DR|1723466:0.06913)0.725:0.10840)0.942:0.13229,(Kolobok-N4_DR|1517034:0.00081,Kolobok-N4_DR|2084755:0.47910)0.549:0.01686)0.028:0.00784,((((Kolobok-N4_DR|1517032:0.00776,Kolobok-N4_DR|1517017:0.00389)0.893:0.00386,(Kolobok-N4_DR|2079296:0.0,Kolobok-N4_DR|2079297:0.0):0.01360)0.000:0.00695,Kolobok-N4_DR|1517024:0.02539)0.661:0.00300,(((Kolobok-N4_DR|2015792:0.01818,(Kolobok-N4_DR|1517011:0.02487,((Kolobok-N4_DR|1517004:0.01518,(Kolobok-N4_DR|1517008:0.01434,(Kolobok-N4_DR|2111996:0.01747,Kolobok-N4_DR|1517047:0.01530)0.913:0.00443)0.617:0.00369)0.976:0.00483,Kolobok-N4_DR|1517006:0.01931)0.932:0.00469)0.115:0.00065)0.336:0.00065,(((Kolobok-N4_DR|751294:0.02052,Kolobok-N4_DR|1517014:0.02067)0.648:0.00256,((Kolobok-N4_DR|337706:0.02662,Kolobok-N4_DR|28249:0.02107)0.920:0.00318,(Kolobok-N4_DR|1517022:0.02899,Kolobok-N4_DR|1517043:0.00671)0.902:0.00564)0.029:0.00088)0.880:0.00172,Kolobok-N4_DR|1723463:0.02388)0.956:0.00278)0.734:0.00066,(Kolobok-N4_DR|1517036:0.01572,((((Kolobok-N4_DR|112254:0.32282,(Kolobok-N4_DR|1156684:0.28855,Kolobok-N4_DR|112270:0.56609)0.121:0.06136)0.598:0.05428,Kolobok-N4_DR|1005260:0.38851)0.775:0.07657,((Kolobok-N4_DR|1219994:0.08713,Kolobok-N4_DR|1291829:0.80086)0.823:0.17974,(Kolobok-N4_DR|112263:0.03874,(((((Kolobok-N4_DR|1615503:0.33115,Kolobok-N4_DR|112272:0.25544)0.840:0.12040,(Kolobok-N4_DR|1516995:0.08964,((((Kolobok-N4_DR|580600:0.45686,Kolobok-N4_DR|1088341:0.05184)0.000:0.00121,(Kolobok-N4_DR|1426023:0.15616,(Kolobok-N4_DR|185235:0.13377,Kolobok-N4_DR|913141:0.17614)0.823:0.02020)0.287:0.00084)0.626:0.03496,((Kolobok-N4_DR|1005308:0.02917,Kolobok-N4_DR|1822694:0.00066)1.000:0.50231,(Kolobok-N4_DR|580639:0.25555,(Kolobok-N4_DR|420717:0.11639,Kolobok-N4_DR|337699:0.23900)0.815:0.07374)0.431:0.09007)0.774:0.09332)0.528:0.00886,((Kolobok-N4_DR|501281:0.40973,Kolobok-N4_DR|1723478:0.39580)0.855:0.10601,((Kolobok-N4_DR|1291838:0.27219,Kolobok-N4_DR|2015788:0.00081)0.626:0.09303,Kolobok-N4_DR|580611:0.44105)0.536:0.02248)0.776:0.04101)0.791:0.02020)0.079:0.00424)0.755:0.01760,((Kolobok-N4_DR|667513:0.21414,Kolobok-N4_DR|1425989:0.00783)0.572:0.06337,(Kolobok-N4_DR|1516994:0.05582,((Kolobok-N4_DR|1517009:0.01117,((Kolobok-N4_DR|1516998:0.03476,(Kolobok-N4_DR|1517048:0.01113,(Kolobok-N4_DR|1517031:0.00556,(Kolobok-N4_DR|2079535:0.00698,Kolobok-N4_DR|1517037:0.01122)0.866:0.00268)0.763:0.00137)0.975:0.00849)0.898:0.00403,Kolobok-N4_DR|2112784:0.01641)0.746:0.00139)0.904:0.00590,(Kolobok-N4_DR|1517007:0.01226,Kolobok-N4_DR|1517046:0.01245)0.930:0.00775)0.995:0.04827)0.986:0.08559)0.745:0.01678)0.764:0.00686,Kolobok-N4_DR|580620:0.04543)0.633:0.00638,((Kolobok-N4_DR|1426015:0.40476,(Kolobok-N4_DR|1517015:0.00084,(Kolobok-N4_DR|28231:0.35193,Kolobok-N4_DR|667533:0.34601)0.631:0.03554)0.061:0.01998)0.421:0.03093,Kolobok-N4_DR|28245:0.63548)0.162:0.01178)0.813:0.02578)0.174:0.00782)0.316:0.03926)0.903:0.05859,Kolobok-N4_DR|1517023:0.01239)0.840:0.01772)0.865:0.00928)0.756:0.00066)0.957:0.00239)0.930:0.00242)0.861:0.00146)0.569:0.00077,Kolobok-N4_DR|1517030:0.02534)0.952:0.00316)0.022:0.00086,((Kolobok-N4_DR|751295:0.03905,(Kolobok-N4_DR|580621:0.02641,(Kolobok-N4_DR|580618:0.02573,(Kolobok-N4_DR|1517010:0.03861,Kolobok-N4_DR|1723461:0.02761)0.851:0.00687)0.762:0.00110)0.714:0.00066)0.000:0.00067,((Kolobok-N4_DR|1517033:0.00066,Kolobok-N4_DR|1615533:0.52833)0.909:0.05587,(Kolobok-N4_DR|1425985:0.02272,(Kolobok-N4_DR|1425984:0.01419,Kolobok-N4_DR|1425983:0.01237)0.947:0.01906)0.895:0.00989)0.774:0.00350)0.420:0.00147)0.969:0.00356)0.812:0.00224,((Kolobok-N4_DR|913136:0.02697,Kolobok-N4_DR|259124:0.48810)0.762:0.01111,(Kolobok-N4_DR|913134:0.02154,Kolobok-N4_DR|913137:0.02131)0.589:0.00628)0.800:0.00220)0.918:0.00404,(Kolobok-N4_DR|1723465:0.09446,Kolobok-N4_DR|913163:0.09241)0.130:0.00065)0.714:0.00968)1.000:0.36924,Kolobok-N4_DR|1615549:0.11939)0.000:0.05889,((Kolobok-N4_DR|501284:0.20228,(Kolobok-N4_DR|28234:0.25969,(((Kolobok-N4_DR|1426011:0.27563,(Kolobok-N4_DR|501275:0.21558,Kolobok-N4_DR|913173:0.18323)0.427:0.08708)0.533:0.06792,Kolobok-N4_DR|751311:0.14212)0.456:0.09543,(Kolobok-N4_DR|28262:0.23493,Kolobok-N4_DR|1156685:0.11097)0.789:0.14812)0.000:0.05165)0.750:0.04308)0.156:0.00066,(((Kolobok-N4_DR|913116:0.24784,(Kolobok-N4_DR|2015820:0.18664,(Kolobok-N4_DR|1219979:0.08505,Kolobok-N4_DR|1219993:0.24804)0.334:0.02762)0.607:0.09406)0.870:0.15046,((Kolobok-N4_DR|1426045:0.07691,Kolobok-N4_DR|1426046:0.05639)0.863:0.08568,(Kolobok-N4_DR|1615493:0.20098,Kolobok-N4_DR|1822748:0.27239)0.800:0.04485)0.815:0.08157)0.765:0.07675,(((((Kolobok-N4_DR|420702:0.33181,Kolobok-N4_DR|1822727:0.54242)0.626:0.11872,(((Kolobok-N4_DR|1426022:0.27128,(Kolobok-N4_DR|1928939:0.24481,Kolobok-N4_DR|2015816:0.20463)0.828:0.06454)0.868:0.09092,Kolobok-N4_DR|1005283:0.20374)0.854:0.07270,(Kolobok-N4_DR|28264:0.26726,Kolobok-N4_DR|1356057:0.10388)0.835:0.11520)0.687:0.02465)0.853:0.05936,(Kolobok-N4_DR|1615518:0.42692,(((Kolobok-N4_DR|751316:0.24795,((Kolobok-N4_DR|1615505:0.22639,Kolobok-N4_DR|1723476:0.18359)0.727:0.00065,Kolobok-N4_DR|2087654:0.32944)0.454:0.20671)0.377:0.05615,((Kolobok-N4_DR|2015798:0.26698,(Kolobok-N4_DR|337727:0.13510,Kolobok-N4_DR|580638:0.31339)0.791:0.14118)0.624:0.08597,(Kolobok-N4_DR|259140:0.27904,Kolobok-N4_DR|185231:0.20029)0.705:0.02831)0.619:0.00909)0.858:0.05602,((Kolobok-N4_DR|1219967:0.18596,Kolobok-N4_DR|420706:0.53749)0.812:0.07967,(((Kolobok-N4_DR|1156691:0.25042,(Kolobok-N4_DR|1156693:0.15765,(Kolobok-N4_DR|112247:0.16951,Kolobok-N4_DR|112248:0.04576)0.927:0.19066)0.571:0.03276)0.372:0.04858,Kolobok-N4_DR|112257:0.25693)0.500:0.04733,((Kolobok-N4_DR|1615494:0.27344,Kolobok-N4_DR|580622:0.27459)0.570:0.05765,Kolobok-N4_DR|1291827:0.39729)0.377:0.04345)0.772:0.04558)0.792:0.02896)0.605:0.00067)0.295:0.00958)0.142:0.02618,(((((((Kolobok-N4_DR|185250:0.18131,Kolobok-N4_DR|1356035:0.29226)0.838:0.07215,(((Kolobok-N4_DR|1088324:0.00065,((Kolobok-N4_DR|1005269:0.23265,Kolobok-N4_DR|1291835:0.19174)0.716:0.05645,(Kolobok-N4_DR|28246:0.37426,Kolobok-N4_DR|1615512:0.16080)0.861:0.26557)0.000:0.00127)0.674:0.04273,((Kolobok-N4_DR|913147:0.34824,((Kolobok-N4_DR|420707:0.30168,((Kolobok-N4_DR|1156689:0.06752,Kolobok-N4_DR|1291840:0.47037)0.833:0.23387,(Kolobok-N4_DR|580604:0.20961,Kolobok-N4_DR|667527:0.26499)0.367:0.06192)0.883:0.12970)0.754:0.05618,((Kolobok-N4_DR|1928935:0.31093,(Kolobok-N4_DR|28253:0.16124,Kolobok-N4_DR|751302:0.30994)0.821:0.10013)0.290:0.08140,Kolobok-N4_DR|2015821:0.32066)0.823:0.15267)0.738:0.05568)0.839:0.06854,((Kolobok-N4_DR|1291837:0.23961,(Kolobok-N4_DR|185238:0.28454,Kolobok-N4_DR|1426019:0.09473)0.534:0.10254)0.769:0.05680,(Kolobok-N4_DR|580627:0.32813,Kolobok-N4_DR|1615531:0.21116)0.828:0.10089)0.612:0.01741)0.801:0.03987)0.807:0.02657,((Kolobok-N4_DR|1723469:0.40217,Kolobok-N4_DR|112260:0.22275)0.536:0.04239,Kolobok-N4_DR|112259:0.21426)0.823:0.06103)0.737:0.01879)0.888:0.04867,((Kolobok-N4_DR|1356037:0.08998,Kolobok-N4_DR|1356038:0.06410)0.997:0.17431,((Kolobok-N4_DR|1005270:0.44135,Kolobok-N4_DR|1219972:0.07048)0.877:0.15336,(Kolobok-N4_DR|1426017:0.20306,Kolobok-N4_DR|28238:0.17375)0.750:0.07896)0.485:0.05486)0.742:0.04217)0.770:0.01713,((((Kolobok-N4_DR|580657:0.26929,(Kolobok-N4_DR|1517054:0.18835,(Kolobok-N4_DR|1088334:0.28376,Kolobok-N4_DR|1822717:0.18645)0.124:0.02438)0.697:0.04101)0.749:0.04746,(((Kolobok-N4_DR|1426048:0.31617,Kolobok-N4_DR|501283:0.40927)0.812:0.12810,((Kolobok-N4_DR|1928940:0.24391,Kolobok-N4_DR|1088344:0.33183)0.274:0.08530,Kolobok-N4_DR|501291:0.18156)0.794:0.08086)0.656:0.06354,((Kolobok-N4_DR|913130:0.20512,((Kolobok-N4_DR|1723472:0.18593,(Kolobok-N4_DR|1426030:0.19592,Kolobok-N4_DR|1723490:0.17964)0.582:0.04554)0.886:0.14954,(Kolobok-N4_DR|580634:0.17518,Kolobok-N4_DR|751299:0.43803)0.873:0.15268)0.106:0.06797)0.869:0.10059,((Kolobok-N4_DR|185241:0.12745,(Kolobok-N4_DR|667518:0.16578,Kolobok-N4_DR|1822700:0.20178)0.934:0.21677)0.841:0.13404,(Kolobok-N4_DR|259137:0.32148,Kolobok-N4_DR|1219986:0.19112)0.840:0.11610)0.356:0.03164)0.395:0.00065)0.760:0.01803)0.861:0.03664,(Kolobok-N4_DR|751278:0.14879,((Kolobok-N4_DR|28276:0.21177,(Kolobok-N4_DR|1426047:0.12502,Kolobok-N4_DR|1822716:0.24055)0.909:0.09949)0.704:0.01540,((Kolobok-N4_DR|1156696:0.30923,(Kolobok-N4_DR|1928941:0.14505,Kolobok-N4_DR|1156717:0.19827)0.255:0.05777)0.076:0.00067,((((Kolobok-N4_DR|667532:0.17167,(Kolobok-N4_DR|337733:0.10707,(Kolobok-N4_DR|1426004:0.08382,Kolobok-N4_DR|1615550:0.12923)0.662:0.12341)0.875:0.07353)0.874:0.07445,(Kolobok-N4_DR|1723449:0.22436,(Kolobok-N4_DR|28239:0.18553,Kolobok-N4_DR|420683:0.12812)0.909:0.13761)0.408:0.03300)0.951:0.08659,(((Kolobok-N4_DR|337710:0.29353,Kolobok-N4_DR|1723448:0.35973)0.567:0.00066,((((Kolobok-N4_DR|259133:0.31062,Kolobok-N4_DR|580640:0.20119)0.819:0.15533,Kolobok-N4_DR|1822706:0.24583)0.485:0.01281,(Kolobok-N4_DR|580656:0.21080,Kolobok-N4_DR|1723462:0.16527)0.811:0.05708)0.781:0.03649,(Kolobok-N4_DR|112255:0.22878,Kolobok-N4_DR|667507:0.17415)0.873:0.10432)0.784:0.02520)0.415:0.00066,(Kolobok-N4_DR|1291852:0.20348,Kolobok-N4_DR|1723492:0.19286)0.727:0.02572)0.788:0.01510)0.696:0.01736,(Kolobok-N4_DR|28229:0.11506,(Kolobok-N4_DR|2015824:0.02336,(Kolobok-N4_DR|2015823:0.00924,Kolobok-N4_DR|2015825:0.00797)0.008:0.00067)0.957:0.08287)0.908:0.08454)0.933:0.07576)0.912:0.07791)0.345:0.03409)0.049:0.01851)0.000:0.00244,(Kolobok-N4_DR|259141:0.22024,((Kolobok-N4_DR|420718:0.27484,((Kolobok-N4_DR|1426014:0.15500,Kolobok-N4_DR|1723458:0.23914)0.690:0.02080,Kolobok-N4_DR|1723473:0.15048)0.627:0.01939)0.339:0.01458,Kolobok-N4_DR|1425999:0.16200)0.448:0.03248)0.958:0.13988)0.811:0.04316)0.146:0.00399,(((Kolobok-N4_DR|112246:0.19126,Kolobok-N4_DR|580652:0.14866)0.923:0.10085,((((Kolobok-N4_DR|1291849:0.13658,(Kolobok-N4_DR|259148:0.35884,Kolobok-N4_DR|580653:0.28133)0.823:0.08827)0.881:0.07803,(Kolobok-N4_DR|28271:0.15814,Kolobok-N4_DR|580602:0.12779)0.848:0.08762)0.917:0.11813,(Kolobok-N4_DR|1615498:0.25949,(Kolobok-N4_DR|259128:0.34664,(Kolobok-N4_DR|580603:0.20611,Kolobok-N4_DR|1426016:0.40591)0.235:0.07209)0.530:0.10766)0.287:0.01276)0.705:0.03598,(Kolobok-N4_DR|667521:0.56841,(Kolobok-N4_DR|1426006:0.21550,Kolobok-N4_DR|1426005:0.13218)0.520:0.02243)0.773:0.04308)0.755:0.02148)0.779:0.02360,(((((Kolobok-N4_DR|1426027:0.22273,Kolobok-N4_DR|1426031:0.29410)0.845:0.14457,((((Kolobok-N4_DR|28254:0.44569,Kolobok-N4_DR|337714:0.17362)0.787:0.15156,(((Kolobok-N4_DR|1156715:0.41312,Kolobok-N4_DR|28232:0.15522)0.879:0.09457,(Kolobok-N4_DR|1156714:0.15943,Kolobok-N4_DR|28272:0.16750)0.774:0.07271)0.082:0.02239,Kolobok-N4_DR|1426009:0.18223)0.747:0.04691)0.744:0.05185,(Kolobok-N4_DR|667534:0.38990,Kolobok-N4_DR|1928937:0.28836)0.032:0.04656)0.722:0.02803,(Kolobok-N4_DR|913123:0.35319,Kolobok-N4_DR|1426018:0.20803)0.917:0.13566)0.414:0.03447)0.347:0.00065,((Kolobok-N4_DR|337716:0.20591,(Kolobok-N4_DR|913129:0.21085,(Kolobok-N4_DR|28248:0.18325,Kolobok-N4_DR|420684:0.19546)0.927:0.15080)0.861:0.08324)0.851:0.07747,(Kolobok-N4_DR|1516986:0.32387,(Kolobok-N4_DR|185245:0.17691,Kolobok-N4_DR|751303:0.20138)0.704:0.05373)0.836:0.12438)0.801:0.03789)0.862:0.04131,(((Kolobok-N4_DR|913156:0.31098,Kolobok-N4_DR|1291826:0.38142)0.616:0.03499,((Kolobok-N4_DR|913128:0.21149,Kolobok-N4_DR|913155:0.22323)0.514:0.10852,(Kolobok-N4_DR|1005279:0.52421,Kolobok-N4_DR|337712:0.16223)0.440:0.07804)0.026:0.01322)0.243:0.03224,(Kolobok-N4_DR|259156:0.28812,Kolobok-N4_DR|913151:0.31952)0.868:0.11130)0.796:0.03498)0.238:0.01307,((((Kolobok-N4_DR|1822751:0.23593,(Kolobok-N4_DR|337720:0.00065,Kolobok-N4_DR|420714:0.10647)0.161:0.17887)0.815:0.15275,Kolobok-N4_DR|1822714:0.26300)0.335:0.08663,((Kolobok-N4_DR|580612:0.27051,Kolobok-N4_DR|1928917:0.35744)0.188:0.11246,Kolobok-N4_DR|1219982:0.41951)0.729:0.07457)0.071:0.00800,Kolobok-N4_DR|28240:0.30147)0.488:0.01231)0.827:0.03492)0.251:0.00066)0.682:0.03605,((((((((Kolobok-N4_DR|1822729:0.28111,Kolobok-N4_DR|112258:0.21597)0.781:0.04596,(((Kolobok-N4_DR|337731:0.22381,Kolobok-N4_DR|1219978:0.36043)0.028:0.07560,((Kolobok-N4_DR|1291846:0.39733,Kolobok-N4_DR|1822753:0.27044)0.750:0.22226,Kolobok-N4_DR|667530:0.39143)0.347:0.04965)0.479:0.00065,Kolobok-N4_DR|420693:0.19841)0.774:0.03325)0.836:0.05855,((((((Kolobok-N4_DR|913153:0.38315,((Kolobok-N4_DR|259138:0.13296,Kolobok-N4_DR|1088311:0.21009)0.704:0.05758,Kolobok-N4_DR|1822743:0.28015)0.723:0.03252)0.696:0.01403,(Kolobok-N4_DR|1615534:0.32055,(Kolobok-N4_DR|1005274:0.23708,(Kolobok-N4_DR|667515:0.09119,Kolobok-N4_DR|667516:0.04000)0.926:0.10114)0.462:0.03641)0.604:0.06050)0.779:0.01795,(Kolobok-N4_DR|112269:0.25501,(Kolobok-N4_DR|501269:0.28970,((Kolobok-N4_DR|1517000:0.35357,Kolobok-N4_DR|1426020:0.09604)0.668:0.01163,Kolobok-N4_DR|1005290:0.15980)0.441:0.01788)0.884:0.05664)0.956:0.00066)0.826:0.00913,(Kolobok-N4_DR|667536:0.34653,Kolobok-N4_DR|1928922:0.32066)0.347:0.11115)0.388:0.00065,((Kolobok-N4_DR|501272:0.04762,Kolobok-N4_DR|580635:0.31235)0.836:0.08453,((Kolobok-N4_DR|185228:0.18008,((Kolobok-N4_DR|28273:0.08303,Kolobok-N4_DR|28274:0.21604)0.903:0.10079,(Kolobok-N4_DR|1291844:0.32999,(Kolobok-N4_DR|185226:0.00793,Kolobok-N4_DR|185227:0.00633)0.946:0.09900)0.078:0.00065)0.810:0.04174)0.812:0.03821,(Kolobok-N4_DR|1088335:0.01726,Kolobok-N4_DR|1723455:0.00764)1.000:0.16841)0.630:0.00568)0.735:0.01859)0.876:0.00065,((Kolobok-N4_DR|1219995:0.13906,Kolobok-N4_DR|1822722:0.20590)0.867:0.11310,(Kolobok-N4_DR|1088333:0.07940,Kolobok-N4_DR|1615547:0.33484)0.817:0.11423)0.818:0.04446)0.880:0.04704)0.642:0.01848,(((Kolobok-N4_DR|337717:0.32847,(Kolobok-N4_DR|580633:0.22516,(Kolobok-N4_DR|580645:0.00066,(Kolobok-N4_DR|1517038:0.01559,Kolobok-N4_DR|2077678:0.00066)0.853:0.01199)1.000:0.55063)0.777:0.06972)0.592:0.02753,Kolobok-N4_DR|580654:0.39138)0.588:0.03484,(Kolobok-N4_DR|1088359:0.21780,(Kolobok-N4_DR|667544:0.26341,Kolobok-N4_DR|1822749:0.25178)0.494:0.04549)0.956:0.00066)0.879:0.05438)0.912:0.07831,(((((Kolobok-N4_DR|185222:0.20253,Kolobok-N4_DR|1723470:0.17860)0.835:0.10624,(Kolobok-N4_DR|501290:0.11492,Kolobok-N4_DR|1088332:0.30708)0.709:0.01728)0.838:0.06911,((Kolobok-N4_DR|1928923:0.22535,Kolobok-N4_DR|1156699:0.30565)0.712:0.05587,((Kolobok-N4_DR|1723460:0.25430,(Kolobok-N4_DR|1426035:0.01449,Kolobok-N4_DR|1426036:0.02707)0.990:0.23678)0.676:0.04166,Kolobok-N4_DR|751291:0.33982)0.581:0.07633)0.850:0.05663)0.166:0.00550,(Kolobok-N4_DR|1615487:0.18030,(Kolobok-N4_DR|28260:0.26963,(Kolobok-N4_DR|1005294:0.16821,Kolobok-N4_DR|1425990:0.99538)0.280:0.11029)0.835:0.12911)0.815:0.11306)0.729:0.01733,((((Kolobok-N4_DR|1615521:0.26851,(Kolobok-N4_DR|1291830:0.10116,(Kolobok-N4_DR|112273:0.18748,Kolobok-N4_DR|1517050:0.50069)0.120:0.01998)0.658:0.18555)0.782:0.10935,(((Kolobok-N4_DR|751275:0.00082,Kolobok-N4_DR|1516979:0.27999)0.449:0.14123,Kolobok-N4_DR|1615488:0.28316)0.863:0.11182,(Kolobok-N4_DR|420720:0.11647,Kolobok-N4_DR|1723486:0.14110)0.023:0.00066)0.819:0.12817)0.713:0.06832,(Kolobok-N4_DR|1291850:0.38264,(Kolobok-N4_DR|580649:0.33438,(Kolobok-N4_DR|185221:0.27885,Kolobok-N4_DR|1088362:0.05304)0.864:0.11996)0.810:0.09324)0.917:0.15703)0.778:0.05744,(Kolobok-N4_DR|913133:0.53263,((Kolobok-N4_DR|259130:0.09734,Kolobok-N4_DR|1356044:0.31561)0.671:0.19281,Kolobok-N4_DR|1426002:0.34314)0.225:0.07311)0.484:0.07331)0.619:0.01052)0.740:0.02367)0.888:0.05250,(((Kolobok-N4_DR|580623:0.19847,(Kolobok-N4_DR|580643:0.31337,Kolobok-N4_DR|1088308:0.34633)0.863:0.00067)0.801:0.04942,((((Kolobok-N4_DR|913127:0.19420,Kolobok-N4_DR|1219968:0.27048)0.820:0.07996,Kolobok-N4_DR|913139:0.35198)0.711:0.04324,(((Kolobok-N4_DR|667537:0.34646,Kolobok-N4_DR|1356048:0.09681)0.697:0.04998,Kolobok-N4_DR|1517018:0.12132)0.102:0.01087,(Kolobok-N4_DR|2093035:0.05911,((((Kolobok-N4_DR|1516997:0.05657,(Kolobok-N4_DR|1517040:0.03691,Kolobok-N4_DR|1517021:0.02578)0.992:0.00067)0.817:0.01032,Kolobok-N4_DR|1517020:0.06975)0.745:0.03821,Kolobok-N4_DR|1517005:0.03089)0.808:0.04198,(Kolobok-N4_DR|1516992:0.07068,Kolobok-N4_DR|1088339:0.09947)0.741:0.01590)0.324:0.01663)0.806:0.02108)0.877:0.05670)0.575:0.01584,Kolobok-N4_DR|28241:0.24393)0.773:0.02917)0.569:0.04742,((((((Kolobok-N4_DR|1615486:0.24200,Kolobok-N4_DR|185253:0.13049)0.708:0.02045,(Kolobok-N4_DR|1928960:0.15155,(Kolobok-N4_DR|1005291:0.24288,(Kolobok-N4_DR|751305:0.14105,(Kolobok-N4_DR|751315:0.13453,(Kolobok-N4_DR|751313:0.01091,Kolobok-N4_DR|751314:0.06421)0.883:0.07422)0.982:0.15927)0.796:0.04910)0.120:0.00065)0.223:0.04911)0.719:0.04845,Kolobok-N4_DR|1615484:0.23951)0.436:0.05117,(Kolobok-N4_DR|28230:0.11575,Kolobok-N4_DR|831621:0.25908)0.931:0.14155)0.824:0.04022,((((Kolobok-N4_DR|185251:0.18109,(Kolobok-N4_DR|28269:0.22429,(Kolobok-N4_DR|420687:0.66965,(Kolobok-N4_DR|1219992:0.12150,(Kolobok-N4_DR|1822696:0.04119,Kolobok-N4_DR|1822697:0.06432)0.887:0.08934)1.000:0.56549)0.165:0.00319)0.313:0.03695)0.666:0.03932,Kolobok-N4_DR|1426021:0.45352)0.552:0.02057,Kolobok-N4_DR|2015809:0.34206)0.574:0.00067,Kolobok-N4_DR|831609:0.22688)0.807:0.04085)0.897:0.06172,(((Kolobok-N4_DR|667525:0.39787,((Kolobok-N4_DR|913146:0.19214,Kolobok-N4_DR|913160:0.19415)0.707:0.02806,((Kolobok-N4_DR|1005287:0.40713,Kolobok-N4_DR|1426040:0.13328)0.938:0.26241,((Kolobok-N4_DR|831626:0.39015,(Kolobok-N4_DR|1005281:0.23022,(Kolobok-N4_DR|420691:0.15861,Kolobok-N4_DR|751285:0.26522)0.505:0.10192)0.837:0.20147)0.348:0.04209,Kolobok-N4_DR|751276:0.15056)0.697:0.08433)0.675:0.03220)0.778:0.04588)0.045:0.00066,Kolobok-N4_DR|667526:0.35570)0.658:0.01536,(((Kolobok-N4_DR|28250:0.13384,Kolobok-N4_DR|259149:0.03626)1.000:0.41410,(((Kolobok-N4_DR|1088328:0.30122,Kolobok-N4_DR|1615546:0.16728)0.172:0.00065,(Kolobok-N4_DR|1356056:0.17913,(Kolobok-N4_DR|580594:0.17836,Kolobok-N4_DR|1928958:0.16733)0.854:0.16201)0.505:0.04006)0.959:0.15837,((Kolobok-N4_DR|28243:0.28975,(Kolobok-N4_DR|1291824:0.19998,Kolobok-N4_DR|1928931:0.21467)0.185:0.16190)0.761:0.14673,(Kolobok-N4_DR|751293:0.29020,Kolobok-N4_DR|913140:0.31732)0.776:0.09038)0.546:0.00066)0.603:0.02245)0.104:0.01714,(Kolobok-N4_DR|112261:0.22545,Kolobok-N4_DR|1615501:0.31222)0.896:0.13047)0.661:0.03706)0.841:0.03660)0.100:0.00905)0.965:0.12384)0.869:0.03582,(((Kolobok-N4_DR|667500:0.30770,(Kolobok-N4_DR|1088316:0.26691,Kolobok-N4_DR|1425995:0.18610)0.869:0.19803)0.707:0.03555,(Kolobok-N4_DR|501280:0.30540,Kolobok-N4_DR|1723451:0.19515)0.849:0.10119)0.697:0.03153,(Kolobok-N4_DR|1822720:0.14677,((Kolobok-N4_DR|1088315:0.13707,(Kolobok-N4_DR|1088317:0.08043,Kolobok-N4_DR|1088318:0.03042)0.833:0.03359)0.823:0.09409,(Kolobok-N4_DR|1615537:0.04718,Kolobok-N4_DR|1615538:0.05515)0.980:0.18167)0.773:0.07905)0.713:0.04013)0.940:0.09979)0.089:0.00082,(((Kolobok-N4_DR|1723452:0.26458,(Kolobok-N4_DR|259158:0.33233,Kolobok-N4_DR|667520:0.30008)0.649:0.05797)0.263:0.00066,((Kolobok-N4_DR|2015828:0.25689,(Kolobok-N4_DR|501273:0.19419,Kolobok-N4_DR|2097097:0.26036)0.809:0.16680)0.821:0.09153,((Kolobok-N4_DR|751312:0.11017,Kolobok-N4_DR|667546:0.25869)0.068:0.02159,(Kolobok-N4_DR|2015782:0.39209,Kolobok-N4_DR|1156713:0.20158)0.001:0.09260)0.751:0.05657)0.652:0.07382)0.847:0.04905,((((Kolobok-N4_DR|1822719:0.35332,(Kolobok-N4_DR|580595:0.08968,Kolobok-N4_DR|580596:0.07295)0.969:0.19087)0.297:0.03104,Kolobok-N4_DR|1822724:0.24845)0.746:0.09025,Kolobok-N4_DR|1219990:0.38334)0.826:0.09148,(Kolobok-N4_DR|831606:0.42152,Kolobok-N4_DR|1426041:0.33880)0.644:0.06247)0.705:0.04716)0.863:0.04052)0.743:0.01625)0.738:0.05514,((Kolobok-N4_DR|28278:0.26140,(Kolobok-N4_DR|501271:0.35742,(Kolobok-N4_DR|1356055:0.05202,Kolobok-N4_DR|1088323:0.55675)0.475:0.03923)0.774:0.05129)0.859:0.06240,(Kolobok-N4_DR|501299:0.00065,Kolobok-N4_DR|501300:0.01056)1.000:0.26480)0.809:0.03934)0.337:0.00082)0.843:0.05235,((Kolobok-N4_DR|1516987:0.15505,(Kolobok-N4_DR|1928945:0.41543,(Kolobok-N4_DR|420712:0.62940,Kolobok-N4_DR|751296:0.23064)0.981:0.67044)0.554:0.13291)0.729:0.14524,(((Kolobok-N4_DR|259134:0.15728,Kolobok-N4_DR|1219974:0.37804)0.239:0.06431,(Kolobok-N4_DR|1928924:0.26015,(Kolobok-N4_DR|501260:0.32602,Kolobok-N4_DR|1928961:0.24590)0.771:0.29825)0.794:0.15452)0.830:0.11415,((Kolobok-N4_DR|28247:0.30770,Kolobok-N4_DR|1615526:0.25072)0.747:0.10755,(Kolobok-N4_DR|913117:0.26790,Kolobok-N4_DR|1005284:0.18821)0.942:0.17173)0.699:0.02473)0.745:0.03213)0.681:0.05732)0.656:0.06468)0.734:0.03298)0.970:0.10415)0.121:0.03324)0.242:0.03421,((Kolobok-N4_DR|580609:0.12128,Kolobok-N4_DR|1156687:0.16640)0.725:0.03906,(Kolobok-N4_DR|112256:0.11684,Kolobok-N4_DR|259136:0.17716)0.811:0.05384)0.795:0.02655)0.396:0.02106,(Kolobok-N4_DR|913148:0.03126,((Kolobok-N4_DR|667499:0.22393,Kolobok-N4_DR|2015796:0.05570)0.875:0.08446,(Kolobok-N4_DR|112264:0.00065,Kolobok-N4_DR|1291839:0.19910)0.720:0.07830)0.394:0.02416)0.810:0.02144)0.492:0.00564,Kolobok-N4_DR|259131:0.20920)0.521:0.00081,(Kolobok-N4_DR|420696:0.16114,Kolobok-N4_DR|1723493:0.16856)0.839:0.03373)0.668:0.00066,Kolobok-N4_DR|751292:0.22827)0.784:0.02151)0.822:0.01921,(((Kolobok-N4_DR|1822723:0.18322,(Kolobok-N4_DR|1615519:0.29087,Kolobok-N4_DR|913159:0.19796)0.143:0.01348)0.762:0.01230,(Kolobok-N4_DR|1615492:0.14211,(Kolobok-N4_DR|1088322:0.17497,Kolobok-N4_DR|337723:0.22297)0.626:0.00602)0.906:0.02950)0.732:0.01128,((Kolobok-N4_DR|1615527:0.16924,(Kolobok-N4_DR|831632:0.19252,(Kolobok-N4_DR|501292:0.15539,Kolobok-N4_DR|580624:0.20340)0.875:0.05646)0.316:0.00065)0.824:0.01751,(Kolobok-N4_DR|1615500:0.11235,(Kolobok-N4_DR|1723474:0.15671,Kolobok-N4_DR|1928944:0.24107)0.801:0.02702)0.922:0.03007)0.754:0.00571)0.860:0.01813)0.656:0.00066)0.609:0.00065,(((Kolobok-N4_DR|420701:0.04966,((Kolobok-N4_DR|1356041:0.00066,((Kolobok-N4_DR|185229:0.0,Kolobok-N4_DR|1615528:0.0,Kolobok-N4_DR|2015811:0.0):0.00066,(Kolobok-N4_DR|751287:0.00985,Kolobok-N4_DR|1005285:0.00493)0.871:0.00066)0.775:0.00067)0.799:0.00494,((((((Kolobok-N4_DR|1291836:0.00492,Kolobok-N4_DR|1822703:0.00988)0.274:0.00066,((Kolobok-N4_DR|831615:0.0,Kolobok-N4_DR|1088343:0.0):0.00066,(Kolobok-N4_DR|28261:0.00492,Kolobok-N4_DR|1156690:0.00492)0.833:0.00066)0.000:0.00066)0.886:0.00066,Kolobok-N4_DR|1517053:0.00490)0.856:0.00489,(((((Kolobok-N4_DR|501286:0.00066,(Kolobok-N4_DR|1291854:0.00066,(Kolobok-N4_DR|185233:0.00067,(Kolobok-N4_DR|580648:0.00066,(Kolobok-N4_DR|501274:0.00066,(Kolobok-N4_DR|420705:0.0,Kolobok-N4_DR|420710:0.0,Kolobok-N4_DR|580647:0.0,Kolobok-N4_DR|1219985:0.0):0.00066)0.000:0.00066)0.874:0.00490)0.843:0.00490)0.960:0.01472)0.990:0.00236,Kolobok-N4_DR|1005267:0.00958)0.965:0.00272,Kolobok-N4_DR|751309:0.03938)0.547:0.00065,Kolobok-N4_DR|420709:0.00988)0.000:0.00066,Kolobok-N4_DR|259152:0.00490)0.241:0.00066)0.537:0.00066,(Kolobok-N4_DR|1005280:0.0,Kolobok-N4_DR|1088330:0.0,Kolobok-N4_DR|1615499:0.0,Kolobok-N4_DR|2015807:0.0):0.00066)0.243:0.00066,(Kolobok-N4_DR|667517:0.00487,((Kolobok-N4_DR|1517045:0.00066,(Kolobok-N4_DR|580632:0.00493,((((Kolobok-N4_DR|259142:0.01527,Kolobok-N4_DR|1005286:0.00066)0.845:0.00502,((Kolobok-N4_DR|420715:0.0,Kolobok-N4_DR|1088345:0.0,Kolobok-N4_DR|1928936:0.0,Kolobok-N4_DR|2015786:0.0):0.00066,(Kolobok-N4_DR|913135:0.01478,Kolobok-N4_DR|1088326:0.00981)0.284:0.00066)0.440:0.00066)0.252:0.00067,((Kolobok-N4_DR|1822739:0.00489,(((Kolobok-N4_DR|1517001:0.00991,Kolobok-N4_DR|337708:0.00499)0.779:0.00485,(((((Kolobok-N4_DR|667538:0.00847,Kolobok-N4_DR|1356047:0.01376)0.743:0.00246,(Kolobok-N4_DR|1425996:0.00492,((Kolobok-N4_DR|1156700:0.00491,Kolobok-N4_DR|1615508:0.00492)0.814:0.00491,((Kolobok-N4_DR|28237:0.0,Kolobok-N4_DR|259151:0.0,Kolobok-N4_DR|337704:0.0,Kolobok-N4_DR|831624:0.0,Kolobok-N4_DR|1088346:0.0,Kolobok-N4_DR|1425991:0.0,Kolobok-N4_DR|1426026:0.0,Kolobok-N4_DR|1615507:0.0,Kolobok-N4_DR|1723483:0.0,Kolobok-N4_DR|1822747:0.0):0.00066,(Kolobok-N4_DR|1615523:0.00985,Kolobok-N4_DR|1356043:0.00766)0.432:0.00066)0.570:0.00066)0.413:0.00066)0.391:0.00066)0.188:0.00066,(Kolobok-N4_DR|1219988:0.00489,Kolobok-N4_DR|1928932:0.00066)0.879:0.00491)0.277:0.00066,(Kolobok-N4_DR|112267:0.00985,Kolobok-N4_DR|420700:0.00065)0.837:0.00490)0.000:0.00067,(Kolobok-N4_DR|1156709:0.00065,(((Kolobok-N4_DR|28256:0.0,Kolobok-N4_DR|831618:0.0,Kolobok-N4_DR|831634:0.0,Kolobok-N4_DR|1088320:0.0,Kolobok-N4_DR|1156694:0.0,Kolobok-N4_DR|1291828:0.0,Kolobok-N4_DR|1723485:0.0):0.00066,(Kolobok-N4_DR|1426039:0.0,Kolobok-N4_DR|1517013:0.0):0.00066)0.000:0.00066,(Kolobok-N4_DR|28257:0.00492,Kolobok-N4_DR|1822736:0.00492)0.258:0.00066)0.856:0.00488)0.831:0.00487)0.263:0.00066)0.753:0.00065,(Kolobok-N4_DR|580631:0.00066,((Kolobok-N4_DR|1615504:0.00066,Kolobok-N4_DR|1822734:0.00066)0.932:0.00521,(Kolobok-N4_DR|1822738:0.00464,Kolobok-N4_DR|1928926:0.00949)0.982:0.00067)0.188:0.00066)0.497:0.00066)0.186:0.00066)0.832:0.00511,Kolobok-N4_DR|1615497:0.00066)0.417:0.00517)0.798:0.00512,Kolobok-N4_DR|1615509:0.00981)0.816:0.00066)0.452:0.00066)0.000:0.00066,Kolobok-N4_DR|913144:0.00984)0.000:0.00066)0.000:0.00066)0.779:0.00516)0.988:0.05856)0.955:0.04804,Kolobok-N4_DR|1723443:0.09828)0.980:0.05355,((Kolobok-N4_DR|1088352:0.08004,Kolobok-N4_DR|1156692:0.13496)0.759:0.01354,Kolobok-N4_DR|1005263:0.10745)0.726:0.01038)0.778:0.00501)0.782:0.01856)0.781:0.01845)0.399:0.00065,(((Kolobok-N4_DR|580610:0.16369,Kolobok-N4_DR|1005268:0.16963)0.696:0.00717,(Kolobok-N4_DR|259143:0.17490,Kolobok-N4_DR|667540:0.10821)0.573:0.02081)0.678:0.00495,(Kolobok-N4_DR|667503:0.27068,Kolobok-N4_DR|667541:0.16535)0.072:0.01993)0.791:0.00879)0.725:0.02455,((((Kolobok-N4_DR|1088342:0.12420,((Kolobok-N4_DR|501294:0.10765,Kolobok-N4_DR|1088348:0.09750)0.799:0.01559,((Kolobok-N4_DR|501295:0.19682,Kolobok-N4_DR|1356051:0.17803)0.821:0.04138,(Kolobok-N4_DR|580655:0.18512,Kolobok-N4_DR|1928929:0.15785)0.593:0.00585)0.683:0.00480)0.806:0.01254)0.784:0.00065,(Kolobok-N4_DR|1005289:0.10524,Kolobok-N4_DR|1426043:0.19086)0.866:0.03747)0.733:0.00554,(((((Kolobok-N4_DR|1088349:0.17846,Kolobok-N4_DR|185230:0.14475)0.665:0.00937,((Kolobok-N4_DR|580613:0.18267,Kolobok-N4_DR|1822725:0.13308)0.878:0.03798,Kolobok-N4_DR|580651:0.17726)0.180:0.00606)0.767:0.01318,(((Kolobok-N4_DR|751300:0.19063,Kolobok-N4_DR|1156686:0.12302)0.132:0.02684,((Kolobok-N4_DR|259123:0.11603,Kolobok-N4_DR|1156679:0.13220)0.806:0.02934,(Kolobok-N4_DR|28265:0.14812,(Kolobok-N4_DR|1291851:0.20328,Kolobok-N4_DR|1928930:0.18864)0.656:0.01005)0.765:0.01586)0.737:0.01943)0.738:0.00592,Kolobok-N4_DR|913150:0.10499)0.811:0.01542)0.731:0.00650,(((Kolobok-N4_DR|1426001:0.15224,(Kolobok-N4_DR|1005277:0.13902,(Kolobok-N4_DR|1156719:0.15690,Kolobok-N4_DR|1516981:0.11478)0.779:0.03792)0.745:0.01387)0.265:0.01226,((Kolobok-N4_DR|1615510:0.28413,(Kolobok-N4_DR|1088355:0.17088,Kolobok-N4_DR|1088327:0.18207)0.231:0.01112)0.649:0.01507,(Kolobok-N4_DR|259139:0.13538,Kolobok-N4_DR|2015812:0.14305)0.628:0.01972)0.659:0.01526)0.709:0.01315,((((((Kolobok-N4_DR|1928947:0.09401,Kolobok-N4_DR|2099736:0.14105)0.255:0.03066,Kolobok-N4_DR|1005259:0.13308)0.891:0.06717,Kolobok-N4_DR|420681:0.23327)0.811:0.03085,(Kolobok-N4_DR|1291853:0.15474,Kolobok-N4_DR|1822702:0.18127)0.775:0.02964)0.784:0.01556,((Kolobok-N4_DR|1426003:0.14672,((Kolobok-N4_DR|501287:0.10932,Kolobok-N4_DR|501289:0.12136)0.801:0.02964,Kolobok-N4_DR|1723447:0.11073)0.067:0.00689)0.926:0.03774,Kolobok-N4_DR|1723479:0.14066)0.743:0.00855)0.769:0.00065,((Kolobok-N4_DR|1088329:0.16920,(Kolobok-N4_DR|28255:0.12629,(Kolobok-N4_DR|913165:0.34331,Kolobok-N4_DR|1928948:0.11450)0.801:0.06091)0.716:0.02851)0.814:0.02324,(Kolobok-N4_DR|501288:0.14490,(Kolobok-N4_DR|185218:0.15064,Kolobok-N4_DR|1928957:0.16489)0.566:0.00332)0.782:0.01430)0.812:0.01383)0.853:0.01459)0.085:0.00065)0.478:0.00066,Kolobok-N4_DR|1426025:0.12430)0.818:0.01125)0.183:0.00065,((Kolobok-N4_DR|1723444:0.15351,Kolobok-N4_DR|1822707:0.15622)0.967:0.08259,(Kolobok-N4_DR|501268:0.18838,(Kolobok-N4_DR|1356050:0.18032,Kolobok-N4_DR|1156718:0.22884)0.820:0.04069)0.215:0.00606)0.895:0.04471)0.821:0.02882,(((Kolobok-N4_DR|580642:0.12529,(Kolobok-N4_DR|751286:0.15933,Kolobok-N4_DR|1291843:0.12564)0.813:0.04731)0.582:0.00424,((Kolobok-N4_DR|1516980:0.20297,Kolobok-N4_DR|1615522:0.19539)0.781:0.03274,(((Kolobok-N4_DR|1822742:0.18025,Kolobok-N4_DR|1291847:0.12020)0.228:0.01950,((Kolobok-N4_DR|1928933:0.14615,(Kolobok-N4_DR|1928942:0.17240,(Kolobok-N4_DR|1156678:0.23507,(Kolobok-N4_DR|112245:0.07888,Kolobok-N4_DR|1615515:0.20454)0.737:0.20748)0.865:0.15151)0.622:0.00708)0.411:0.01914,Kolobok-N4_DR|1723488:0.20135)0.419:0.00066)0.730:0.01037,(((Kolobok-N4_DR|1822726:0.50345,Kolobok-N4_DR|667545:0.31555)0.306:0.03958,((Kolobok-N4_DR|2015789:0.16022,((Kolobok-N4_DR|259157:0.17644,(Kolobok-N4_DR|1822709:0.03362,Kolobok-N4_DR|2117651:0.03069)0.973:0.08021)0.812:0.03534,(Kolobok-N4_DR|420692:0.20286,Kolobok-N4_DR|1928951:0.14814)0.823:0.03591)0.535:0.00853)0.788:0.01018,((((Kolobok-N4_DR|337698:0.25819,Kolobok-N4_DR|913132:0.38470)0.441:0.01836,Kolobok-N4_DR|913125:0.13835)0.600:0.02689,Kolobok-N4_DR|580636:0.16034)0.592:0.01098,Kolobok-N4_DR|259144:0.13884)0.878:0.04499)0.513:0.00572)0.727:0.01285,(((Kolobok-N4_DR|1928954:0.16547,Kolobok-N4_DR|1928955:0.15323)0.378:0.04309,(Kolobok-N4_DR|501293:0.16657,(Kolobok-N4_DR|1723475:0.29544,(Kolobok-N4_DR|28279:0.16689,Kolobok-N4_DR|580650:0.07924)0.822:0.07544)0.549:0.01001)0.667:0.01350)0.250:0.01282,(((Kolobok-N4_DR|580626:0.15353,Kolobok-N4_DR|1822732:0.09603)0.856:0.02479,(Kolobok-N4_DR|580628:0.13516,Kolobok-N4_DR|580630:0.19826)0.248:0.00267)0.975:0.04561,(Kolobok-N4_DR|1928950:0.13143,(Kolobok-N4_DR|1615535:0.18346,Kolobok-N4_DR|1615541:0.20381)0.470:0.00123)0.805:0.01646)0.822:0.02172)0.804:0.01415)0.801:0.00816)0.090:0.00067)0.448:0.00065)0.295:0.00533,((((((Kolobok-N4_DR|1426024:0.39866,(Kolobok-N4_DR|831619:0.17504,(Kolobok-N4_DR|1005288:0.31302,Kolobok-N4_DR|1219981:0.37611)0.112:0.00061)0.316:0.05127)0.815:0.06957,((((Kolobok-N4_DR|1426029:0.32440,(Kolobok-N4_DR|2015829:0.38040,(Kolobok-N4_DR|185225:0.37568,Kolobok-N4_DR|580637:0.35753)0.603:0.10469)0.268:0.01727)0.101:0.01945,Kolobok-N4_DR|751277:0.39267)0.580:0.02302,(Kolobok-N4_DR|1723453:0.17962,Kolobok-N4_DR|913145:0.13030)0.973:0.18625)0.807:0.09915,Kolobok-N4_DR|28268:0.16521)0.468:0.00066)0.852:0.03769,((Kolobok-N4_DR|831614:0.07232,Kolobok-N4_DR|1005273:0.25058)0.848:0.03428,(Kolobok-N4_DR|831613:0.10167,Kolobok-N4_DR|1005292:0.19866)0.724:0.05712)0.911:0.06647)0.666:0.00787,(Kolobok-N4_DR|580605:0.15465,((Kolobok-N4_DR|1219991:0.18178,((Kolobok-N4_DR|580597:0.19126,Kolobok-N4_DR|1928920:0.13798)0.936:0.07184,(Kolobok-N4_DR|1005264:0.22343,Kolobok-N4_DR|1156677:0.27454)0.889:0.06374)0.747:0.03489)0.612:0.00969,((((((((Kolobok-N4_DR|913157:0.26161,(Kolobok-N4_DR|1291845:0.23567,Kolobok-N4_DR|1822699:0.21194)0.788:0.00065)0.682:0.04292,Kolobok-N4_DR|337713:0.64008)0.136:0.00066,(Kolobok-N4_DR|28275:0.16832,(Kolobok-N4_DR|1517039:0.01917,Kolobok-N4_DR|2077679:0.00066)0.999:0.36631)0.819:0.05536)0.804:0.01977,(Kolobok-N4_DR|28259:0.21789,((((Kolobok-N4_DR|1615543:0.25335,(Kolobok-N4_DR|667531:0.24459,Kolobok-N4_DR|580646:0.48729)0.452:0.16610)0.184:0.03020,Kolobok-N4_DR|1615536:0.12728)0.704:0.03519,(Kolobok-N4_DR|28266:0.19920,Kolobok-N4_DR|420721:0.16879)0.735:0.02457)0.751:0.01430,Kolobok-N4_DR|831629:0.05987)0.761:0.01535)0.631:0.01649)0.550:0.00956,(Kolobok-N4_DR|2015822:0.12175,((((Kolobok-N4_DR|1005276:0.22138,(Kolobok-N4_DR|1426034:0.11195,Kolobok-N4_DR|667547:0.18830)0.238:0.00682)0.169:0.00933,(Kolobok-N4_DR|1426037:0.13542,Kolobok-N4_DR|1088354:0.25241)0.960:0.11180)0.232:0.01629,Kolobok-N4_DR|1615489:0.19074)0.881:0.03787,(Kolobok-N4_DR|1088313:0.14445,Kolobok-N4_DR|1615517:0.21991)0.856:0.04992)0.781:0.01242)0.893:0.02697)0.186:0.00066,(Kolobok-N4_DR|1516991:0.19283,Kolobok-N4_DR|420685:0.16327)0.813:0.03400)0.823:0.01356,(Kolobok-N4_DR|913158:0.20677,(Kolobok-N4_DR|1822752:0.08960,Kolobok-N4_DR|667506:0.17675)0.647:0.02476)0.657:0.06434)0.824:0.01462,((Kolobok-N4_DR|1088357:0.20627,(Kolobok-N4_DR|1426044:0.15668,(Kolobok-N4_DR|112274:0.16627,(Kolobok-N4_DR|337695:0.00652,Kolobok-N4_DR|337696:0.08911)0.965:0.14439)0.238:0.05743)0.847:0.03771)0.167:0.00067,(Kolobok-N4_DR|1005271:0.19308,Kolobok-N4_DR|751281:0.11683)0.914:0.05165)0.882:0.05126)0.906:0.00066)0.698:0.00064)0.419:0.01723)0.773:0.01316,(((Kolobok-N4_DR|667497:0.26644,(Kolobok-N4_DR|259132:0.01121,Kolobok-N4_DR|2103803:0.04395)0.998:0.16689)0.496:0.01054,Kolobok-N4_DR|667543:0.16494)0.865:0.05827,Kolobok-N4_DR|420689:0.23354)0.786:0.03274)0.299:0.01504,(((((Kolobok-N4_DR|1156708:0.14441,Kolobok-N4_DR|1425994:0.12464)0.710:0.00966,((Kolobok-N4_DR|913119:0.11399,Kolobok-N4_DR|913120:0.14936)0.941:0.05598,(Kolobok-N4_DR|667522:0.20572,Kolobok-N4_DR|337728:0.49986)0.710:0.03230)0.441:0.03621)0.793:0.02037,Kolobok-N4_DR|1723450:0.16310)0.725:0.00906,((Kolobok-N4_DR|1928949:0.15094,(Kolobok-N4_DR|913121:0.08373,Kolobok-N4_DR|913122:0.09018)0.979:0.05633)0.780:0.01012,((Kolobok-N4_DR|667519:0.11332,(Kolobok-N4_DR|185237:0.18309,Kolobok-N4_DR|2015784:0.14730)0.683:0.02558)0.732:0.01055,(Kolobok-N4_DR|501276:0.24867,Kolobok-N4_DR|1156695:0.13195)0.917:0.05283)0.648:0.00654)0.745:0.00479)0.785:0.00842,((((((((Kolobok-N4_DR|913149:0.13132,Kolobok-N4_DR|1156697:0.22568)0.557:0.00065,Kolobok-N4_DR|1723484:0.16353)0.864:0.03145,Kolobok-N4_DR|1156712:0.26986)0.537:0.00066,Kolobok-N4_DR|1291834:0.21724)0.823:0.01515,((((Kolobok-N4_DR|337719:0.16914,(Kolobok-N4_DR|1426033:0.09933,Kolobok-N4_DR|2015803:0.05859)0.891:0.06485)0.265:0.02126,(Kolobok-N4_DR|1517052:0.18853,(Kolobok-N4_DR|1615530:0.12103,(Kolobok-N4_DR|2113478:0.08652,(((Kolobok-N4_DR|337711:0.06823,(Kolobok-N4_DR|1356053:0.09125,Kolobok-N4_DR|1219975:0.13863)0.881:0.00065)0.713:0.00065,Kolobok-N4_DR|185234:0.12718)0.514:0.00111,(((Kolobok-N4_DR|667542:0.17482,Kolobok-N4_DR|1822746:0.06057)0.792:0.04840,Kolobok-N4_DR|1516989:0.02195)0.729:0.00988,Kolobok-N4_DR|28280:0.08247)0.750:0.01053)0.780:0.00886)0.160:0.00065)0.938:0.04373)0.836:0.02574)0.831:0.01713,(Kolobok-N4_DR|2015804:0.14745,(Kolobok-N4_DR|1088321:0.13630,Kolobok-N4_DR|1516982:0.16840)0.820:0.03584)0.554:0.00065)0.735:0.00744,((((Kolobok-N4_DR|1356036:0.21292,Kolobok-N4_DR|501270:0.17917)0.852:0.07679,((Kolobok-N4_DR|913169:0.24955,Kolobok-N4_DR|185215:0.37723)0.205:0.00067,(Kolobok-N4_DR|1516976:0.17272,Kolobok-N4_DR|580625:0.15046)0.800:0.03609)0.792:0.02565)0.151:0.01762,(((((((Kolobok-N4_DR|337734:0.14298,(Kolobok-N4_DR|337722:0.08944,Kolobok-N4_DR|337724:0.08265)0.921:0.06321)0.934:0.04706,((((Kolobok-N4_DR|1615482:0.33551,(Kolobok-N4_DR|667508:0.02896,Kolobok-N4_DR|667509:0.04406)0.992:0.12124)0.899:0.05904,((Kolobok-N4_DR|1822712:0.09098,(Kolobok-N4_DR|667539:0.14500,(Kolobok-N4_DR|1822708:0.00494,Kolobok-N4_DR|2117653:0.00066)1.000:0.23730)0.784:0.02919)0.481:0.02204,(Kolobok-N4_DR|2015799:0.17652,((Kolobok-N4_DR|1088319:0.11485,Kolobok-N4_DR|185217:0.20462)0.602:0.00720,((Kolobok-N4_DR|28242:0.01092,Kolobok-N4_DR|2110352:0.01040)1.000:0.15089,Kolobok-N4_DR|1723489:0.14091)0.822:0.03993)0.564:0.00066)0.768:0.01239)0.759:0.00800)0.162:0.00066,(Kolobok-N4_DR|259150:0.12464,Kolobok-N4_DR|1822713:0.16239)0.879:0.04141)0.400:0.00762,(Kolobok-N4_DR|1822715:0.14210,(Kolobok-N4_DR|1723445:0.18256,(Kolobok-N4_DR|420694:0.10784,Kolobok-N4_DR|1822721:0.10661)0.912:0.06407)0.094:0.00066)0.727:0.00471)0.815:0.00821)0.696:0.00065,Kolobok-N4_DR|1928952:0.32117)0.618:0.00067,(((Kolobok-N4_DR|1517055:0.10051,((Kolobok-N4_DR|1517044:0.03624,(Kolobok-N4_DR|1517002:0.00066,Kolobok-N4_DR|1517028:0.00553)0.994:0.05810)0.972:0.05443,Kolobok-N4_DR|1615483:0.14778)0.711:0.00070)0.995:0.10848,((Kolobok-N4_DR|1291841:0.17915,Kolobok-N4_DR|1291848:0.14876)0.862:0.04035,Kolobok-N4_DR|1928934:0.16155)0.691:0.00601)0.764:0.01537,Kolobok-N4_DR|1219987:0.13912)0.744:0.00768)0.400:0.00065,(Kolobok-N4_DR|185242:0.17621,(Kolobok-N4_DR|420703:0.15329,Kolobok-N4_DR|1088310:0.19438)0.098:0.03577)0.786:0.01711)0.897:0.03962,((((((Kolobok-N4_DR|501264:0.22388,Kolobok-N4_DR|2015818:0.26426)0.819:0.07112,((Kolobok-N4_DR|28236:0.16525,(Kolobok-N4_DR|1088358:0.17212,Kolobok-N4_DR|1356042:0.17066)0.362:0.01415)0.770:0.00899,(Kolobok-N4_DR|112253:0.13940,(Kolobok-N4_DR|112250:0.02074,Kolobok-N4_DR|112252:0.07539)0.980:0.07342)0.822:0.02214)0.679:0.00343)0.349:0.01861,(((Kolobok-N4_DR|667528:0.23611,(Kolobok-N4_DR|913126:0.14628,Kolobok-N4_DR|1088309:0.27438)0.843:0.05726)0.801:0.03791,(Kolobok-N4_DR|28277:0.20607,Kolobok-N4_DR|667505:0.29513)0.776:0.04015)0.769:0.01736,(((Kolobok-N4_DR|185247:0.00066,Kolobok-N4_DR|420724:0.72014)0.602:0.16818,(Kolobok-N4_DR|1928919:0.26800,Kolobok-N4_DR|751301:0.20944)0.692:0.03065)0.784:0.06048,Kolobok-N4_DR|1822750:0.21753)0.785:0.04036)0.478:0.00066)0.695:0.01725,(((((((Kolobok-N4_DR|185248:0.13210,Kolobok-N4_DR|337730:0.05933)0.249:0.08870,((Kolobok-N4_DR|28267:0.35171,(Kolobok-N4_DR|1723471:0.25121,(Kolobok-N4_DR|28281:0.00640,Kolobok-N4_DR|28282:0.00066)0.998:0.21764)0.335:0.01989)0.764:0.03202,(Kolobok-N4_DR|1219976:0.17072,Kolobok-N4_DR|1426010:0.04892)0.796:0.06091)0.575:0.01861)0.253:0.01167,(((Kolobok-N4_DR|2015795:0.28127,Kolobok-N4_DR|1615506:0.15183)0.553:0.04612,Kolobok-N4_DR|751279:0.19442)0.172:0.08234,(((Kolobok-N4_DR|420688:0.19443,(Kolobok-N4_DR|667501:0.17003,(Kolobok-N4_DR|580606:0.19649,(Kolobok-N4_DR|1219971:0.03183,Kolobok-N4_DR|1615529:0.37786)0.734:0.23415)0.568:0.04746)0.564:0.05588)0.404:0.00930,(Kolobok-N4_DR|1219970:0.16584,(Kolobok-N4_DR|667524:0.21566,Kolobok-N4_DR|1005278:0.16352)0.396:0.03763)0.674:0.05792)0.859:0.03106,(Kolobok-N4_DR|1005300:0.23119,Kolobok-N4_DR|751290:0.18757)0.813:0.03839)0.430:0.00067)0.798:0.01408)0.802:0.01246,(Kolobok-N4_DR|1517051:0.07968,(((Kolobok-N4_DR|1219969:0.22951,(Kolobok-N4_DR|913172:0.14416,(Kolobok-N4_DR|1516983:0.14162,(Kolobok-N4_DR|1426042:0.01497,Kolobok-N4_DR|2087339:0.00925)0.994:0.15746)0.723:0.01736)0.751:0.01646)0.738:0.01239,(Kolobok-N4_DR|259155:0.39255,Kolobok-N4_DR|501267:0.31036)0.730:0.04099)0.796:0.01560,((Kolobok-N4_DR|1005298:0.14664,(Kolobok-N4_DR|501297:0.10710,Kolobok-N4_DR|1088312:0.11188)0.607:0.01708)0.807:0.04463,Kolobok-N4_DR|1516988:0.18591)0.708:0.01176)0.027:0.01090)0.680:0.00563)0.080:0.00067,((Kolobok-N4_DR|667529:0.16488,Kolobok-N4_DR|337729:0.10286)0.183:0.01045,((Kolobok-N4_DR|1426000:0.16853,(Kolobok-N4_DR|420708:0.17293,(Kolobok-N4_DR|259146:0.11555,Kolobok-N4_DR|259147:0.08031)0.970:0.06691)0.840:0.02683)0.209:0.00546,Kolobok-N4_DR|1088347:0.12751)0.659:0.01502)0.808:0.01036)0.877:0.02404,(((((Kolobok-N4_DR|420711:0.34931,(Kolobok-N4_DR|337732:0.11253,Kolobok-N4_DR|913118:0.15336)0.759:0.05200)0.858:0.06121,(Kolobok-N4_DR|751288:0.17796,(Kolobok-N4_DR|1156707:0.12833,Kolobok-N4_DR|2015797:0.08410)0.970:0.07719)0.964:0.06459)0.957:0.00066,(Kolobok-N4_DR|913143:0.20268,Kolobok-N4_DR|1005293:0.19539)0.386:0.00312)0.712:0.00551,((Kolobok-N4_DR|1928956:0.27359,(Kolobok-N4_DR|1822741:0.12281,(Kolobok-N4_DR|751306:0.10444,Kolobok-N4_DR|751307:0.13091)0.932:0.07648)0.300:0.01809)0.036:0.00066,(Kolobok-N4_DR|28263:0.07428,Kolobok-N4_DR|501266:0.32221)0.838:0.04557)0.881:0.02517)0.693:0.00511,((Kolobok-N4_DR|913161:0.17787,(Kolobok-N4_DR|1615485:0.23882,Kolobok-N4_DR|1156683:0.25190)0.040:0.02805)0.812:0.01874,(Kolobok-N4_DR|751308:0.19491,((Kolobok-N4_DR|185243:0.0,Kolobok-N4_DR|185244:0.0):0.10257,Kolobok-N4_DR|1005297:0.05058)0.896:0.05751)0.299:0.02286)0.836:0.00066)0.792:0.00658)0.606:0.00627,((Kolobok-N4_DR|2015813:0.05394,(Kolobok-N4_DR|2015814:0.01114,Kolobok-N4_DR|2015815:0.03232)0.230:0.02374)0.956:0.09114,(Kolobok-N4_DR|1822745:0.15384,Kolobok-N4_DR|501301:0.11554)0.455:0.01372)0.757:0.01910)0.528:0.00787)0.344:0.02184,(((Kolobok-N4_DR|1822705:0.13587,(Kolobok-N4_DR|420697:0.13761,Kolobok-N4_DR|1219977:0.21521)0.494:0.02542)0.749:0.02395,((Kolobok-N4_DR|1928921:0.22776,(((Kolobok-N4_DR|420723:0.26260,(Kolobok-N4_DR|337697:0.00066,Kolobok-N4_DR|1425998:0.02846)0.152:0.19858)0.728:0.08865,Kolobok-N4_DR|1426038:0.22813)0.234:0.03576,(Kolobok-N4_DR|913152:0.14633,(Kolobok-N4_DR|1088351:0.14876,Kolobok-N4_DR|1516984:0.01159)0.938:0.12722)0.624:0.01263)0.313:0.02209)0.824:0.03350,((Kolobok-N4_DR|913171:0.16650,(Kolobok-N4_DR|1088353:0.10429,Kolobok-N4_DR|1822711:0.22748)0.500:0.00067)0.760:0.02940,(Kolobok-N4_DR|1822704:0.21157,(Kolobok-N4_DR|1005304:0.14111,Kolobok-N4_DR|1615495:0.10914)0.027:0.01583)0.264:0.01170)0.732:0.01131)0.781:0.01264)0.423:0.01873,Kolobok-N4_DR|1005299:0.15751)0.755:0.01328)0.810:0.03694,(((Kolobok-N4_DR|185252:0.18194,Kolobok-N4_DR|1005275:0.18923)0.729:0.01719,(((Kolobok-N4_DR|259125:0.17581,((Kolobok-N4_DR|831638:0.17494,(Kolobok-N4_DR|185246:0.18980,Kolobok-N4_DR|420682:0.17842)0.767:0.03487)0.740:0.01701,(Kolobok-N4_DR|1615516:0.18742,((Kolobok-N4_DR|751284:0.14395,Kolobok-N4_DR|831617:0.18861)0.031:0.00581,(((Kolobok-N4_DR|1426032:0.05875,Kolobok-N4_DR|1088361:0.04514)0.618:0.07284,Kolobok-N4_DR|831605:0.23144)0.687:0.03336,(Kolobok-N4_DR|2015802:0.21148,Kolobok-N4_DR|1723494:0.19183)0.762:0.02231)0.623:0.01017)0.909:0.04308)0.815:0.00066)0.786:0.00687)0.258:0.00065,((Kolobok-N4_DR|420716:0.29202,Kolobok-N4_DR|1356054:0.00067)0.898:0.22949,(Kolobok-N4_DR|751304:0.24384,(Kolobok-N4_DR|28244:0.20957,(Kolobok-N4_DR|913164:0.08175,(Kolobok-N4_DR|420690:0.15076,Kolobok-N4_DR|1517019:0.18883)0.755:0.03659)0.775:0.02668)0.823:0.02432)0.698:0.00662)0.609:0.00647)0.765:0.00808,(Kolobok-N4_DR|831611:0.15155,(Kolobok-N4_DR|259129:0.16333,Kolobok-N4_DR|913124:0.13137)0.850:0.04966)0.712:0.01174)0.763:0.00065)0.545:0.00993,(((Kolobok-N4_DR|337715:0.37089,Kolobok-N4_DR|1822737:0.08603)0.835:0.27773,((((((((((Kolobok-N4_DR|28258:0.09402,Kolobok-N4_DR|337701:0.16413)0.257:0.01922,((Kolobok-N4_DR|259154:0.16952,(Kolobok-N4_DR|751310:0.28266,Kolobok-N4_DR|2015785:0.18966)0.237:0.04943)0.083:0.00067,(((((Kolobok-N4_DR|1426008:0.00066,Kolobok-N4_DR|1516990:0.04674)0.962:0.17061,Kolobok-N4_DR|337725:0.07161)0.845:0.04455,(Kolobok-N4_DR|1822718:0.27462,Kolobok-N4_DR|580599:0.14077)0.829:0.06028)0.346:0.01267,((Kolobok-N4_DR|1822740:0.24120,(Kolobok-N4_DR|580629:0.51533,Kolobok-N4_DR|1005262:0.00066)0.275:0.15362)0.148:0.00065,Kolobok-N4_DR|1425997:0.15117)0.900:0.09308)0.622:0.00673,(((((Kolobok-N4_DR|1356040:0.00067,Kolobok-N4_DR|1615514:0.14577)0.709:0.19775,Kolobok-N4_DR|501285:0.16559)0.642:0.02509,Kolobok-N4_DR|667510:0.12748)0.716:0.01423,(Kolobok-N4_DR|913154:0.23222,(Kolobok-N4_DR|1723477:0.24289,(Kolobok-N4_DR|1425992:0.0,Kolobok-N4_DR|2080631:0.0):0.10866)0.758:0.07467)0.644:0.01835)0.786:0.01282,(Kolobok-N4_DR|1425986:0.22725,Kolobok-N4_DR|1156710:0.29287)0.910:0.06540)0.833:0.01851)0.801:0.02827)0.622:0.01447)0.632:0.00770,(Kolobok-N4_DR|667498:0.15152,(Kolobok-N4_DR|831612:0.12221,(Kolobok-N4_DR|112268:0.12711,Kolobok-N4_DR|580641:0.16187)0.490:0.02476)0.203:0.01317)0.734:0.00852)0.662:0.02306,(Kolobok-N4_DR|2015817:0.10983,(Kolobok-N4_DR|1723468:0.32923,Kolobok-N4_DR|28235:0.14138)0.703:0.03769)0.866:0.05036)0.486:0.00065,((Kolobok-N4_DR|501262:0.17708,(Kolobok-N4_DR|1615513:0.11470,Kolobok-N4_DR|1723495:0.17462)0.711:0.03470)0.948:0.05961,(Kolobok-N4_DR|667514:0.22931,((Kolobok-N4_DR|501265:0.16161,Kolobok-N4_DR|1822733:0.11111)0.712:0.02827,((Kolobok-N4_DR|259159:0.13613,Kolobok-N4_DR|1928928:0.18975)0.850:0.08049,(Kolobok-N4_DR|1156703:0.20813,(Kolobok-N4_DR|1005266:0.20129,Kolobok-N4_DR|1615502:0.16074)0.445:0.00957)0.163:0.01228)0.753:0.00945)0.860:0.00066)0.764:0.00645)0.857:0.01835)0.444:0.01752,(((Kolobok-N4_DR|831610:0.21379,(Kolobok-N4_DR|259127:0.10176,Kolobok-N4_DR|28270:0.14455)0.752:0.05394)0.452:0.02244,((Kolobok-N4_DR|1005302:0.04978,Kolobok-N4_DR|1005303:0.05050)0.995:0.09231,(Kolobok-N4_DR|667511:0.14814,Kolobok-N4_DR|1088360:0.12879)0.814:0.04079)0.134:0.03275)0.324:0.00067,((Kolobok-N4_DR|1005306:0.24517,(((Kolobok-N4_DR|1426012:0.23006,Kolobok-N4_DR|580658:0.13170)0.833:0.03392,Kolobok-N4_DR|112266:0.13484)0.708:0.02219,Kolobok-N4_DR|1088350:0.08602)0.256:0.00066)0.774:0.01433,(Kolobok-N4_DR|1156720:0.19930,(Kolobok-N4_DR|420686:0.21762,Kolobok-N4_DR|831608:0.06915)0.028:0.01412)0.889:0.06787)0.769:0.01610)0.724:0.00883)0.222:0.02727,(Kolobok-N4_DR|831607:0.17444,((Kolobok-N4_DR|1723446:0.14267,Kolobok-N4_DR|1928953:0.06571)0.763:0.03624,(Kolobok-N4_DR|185240:0.08810,Kolobok-N4_DR|1291842:0.07381)0.801:0.07244)0.861:0.04010)0.768:0.01775)0.768:0.02077,(Kolobok-N4_DR|1516985:0.16402,(Kolobok-N4_DR|1156698:0.20515,Kolobok-N4_DR|1723459:0.12125)0.599:0.05166)0.702:0.00772)0.602:0.00394,((Kolobok-N4_DR|1219973:0.06543,(Kolobok-N4_DR|2015805:0.05409,Kolobok-N4_DR|2102015:0.00592)0.603:0.08082)0.817:0.05510,Kolobok-N4_DR|1723487:0.16983)0.802:0.02610)0.944:0.00066,((Kolobok-N4_DR|1723480:0.24545,(Kolobok-N4_DR|1723454:0.16563,Kolobok-N4_DR|1723456:0.12626)0.518:0.01824)0.803:0.02623,(Kolobok-N4_DR|751298:0.21485,Kolobok-N4_DR|1928918:0.16369)0.733:0.02675)0.809:0.01718)0.483:0.00563)0.657:0.02315,(Kolobok-N4_DR|259122:0.15786,(((((Kolobok-N4_DR|1425982:0.10018,Kolobok-N4_DR|1005282:0.25419)0.843:0.09180,((Kolobok-N4_DR|420695:0.16436,Kolobok-N4_DR|420719:0.05370)0.287:0.12025,Kolobok-N4_DR|420722:0.24650)0.625:0.00999)0.806:0.02550,((((Kolobok-N4_DR|337718:0.13509,Kolobok-N4_DR|2015819:0.16579)0.497:0.03015,(Kolobok-N4_DR|337700:0.19213,Kolobok-N4_DR|667512:0.15972)0.687:0.01343)0.825:0.01679,(Kolobok-N4_DR|420698:0.12194,Kolobok-N4_DR|1156716:0.13864)0.634:0.07425)0.395:0.00065,(Kolobok-N4_DR|831639:0.10216,(Kolobok-N4_DR|259153:0.26536,Kolobok-N4_DR|501282:0.17308)0.885:0.05763)0.705:0.01417)0.825:0.01400)0.761:0.01358,(Kolobok-N4_DR|1291833:0.15136,(Kolobok-N4_DR|112271:0.12114,Kolobok-N4_DR|1005272:0.18689)0.805:0.03335)0.774:0.01401)0.735:0.00667,(Kolobok-N4_DR|1928925:0.17921,(((Kolobok-N4_DR|185223:0.09627,Kolobok-N4_DR|185224:0.11952)0.976:0.08069,(Kolobok-N4_DR|1928927:0.17040,(Kolobok-N4_DR|185219:0.12329,Kolobok-N4_DR|501279:0.12182)0.758:0.04875)0.831:0.03655)0.836:0.02739,(Kolobok-N4_DR|1219996:0.16880,(Kolobok-N4_DR|185220:0.12625,(Kolobok-N4_DR|1928938:0.14316,(Kolobok-N4_DR|501296:0.19695,Kolobok-N4_DR|1088314:0.12709)0.274:0.06431)0.815:0.03044)0.656:0.00755)0.735:0.01781)0.871:0.02275)0.856:0.02164)0.799:0.00772)0.762:0.00663)0.823:0.02255)0.864:0.02502)0.104:0.02255)0.464:0.04647,(((((Kolobok-N4_DR|185216:0.27578,Kolobok-N4_DR|913176:0.18025)0.865:0.04817,(Kolobok-N4_DR|751297:0.16558,Kolobok-N4_DR|1005261:0.12117)0.461:0.01315)0.764:0.01516,Kolobok-N4_DR|1425987:0.12429)0.646:0.00674,(Kolobok-N4_DR|1356052:0.11112,Kolobok-N4_DR|580601:0.14416)0.752:0.01478)0.509:0.00066,(Kolobok-N4_DR|1615548:0.20939,Kolobok-N4_DR|2015808:0.18941)0.818:0.03549)0.683:0.00389)0.548:0.03623)0.621:0.01133,(((Kolobok-N4_DR|831616:0.24850,(Kolobok-N4_DR|259145:0.15625,Kolobok-N4_DR|913174:0.11422)0.816:0.03570)0.412:0.03132,(Kolobok-N4_DR|112251:0.10114,Kolobok-N4_DR|1723464:0.49245)0.375:0.07756)0.762:0.01646,(((Kolobok-N4_DR|1156706:0.13618,Kolobok-N4_DR|1928959:0.19552)0.845:0.06730,(Kolobok-N4_DR|2015826:0.08377,(Kolobok-N4_DR|501261:0.10719,Kolobok-N4_DR|1291832:0.07436)0.707:0.02454)0.999:0.14524)0.694:0.00619,(((Kolobok-N4_DR|1928943:0.05322,(Kolobok-N4_DR|913131:0.00066,Kolobok-N4_DR|913142:0.14575)0.714:0.10559)0.962:0.36643,((Kolobok-N4_DR|112249:0.08408,(Kolobok-N4_DR|337726:0.37600,(Kolobok-N4_DR|1426013:0.23953,Kolobok-N4_DR|2015810:0.24670)0.702:0.07480)0.817:0.12153)0.893:0.09755,(((Kolobok-N4_DR|420704:0.72445,Kolobok-N4_DR|1723457:0.00596)0.156:0.25921,(Kolobok-N4_DR|1615490:0.16545,Kolobok-N4_DR|1426028:0.29262)0.754:0.07425)0.689:0.02670,((Kolobok-N4_DR|751282:0.32427,((Kolobok-N4_DR|185249:0.33249,Kolobok-N4_DR|1615544:0.01366)0.507:0.16753,Kolobok-N4_DR|1615545:0.06867)0.926:0.21730)0.769:0.07061,Kolobok-N4_DR|913115:0.23157)0.733:0.02498)0.703:0.00919)0.724:0.02479)0.751:0.02198,((Kolobok-N4_DR|1615520:0.30433,((Kolobok-N4_DR|1516977:0.02538,Kolobok-N4_DR|1516978:0.12112)0.262:0.06556,Kolobok-N4_DR|185239:0.27895)0.518:0.03911)0.884:0.10608,(((Kolobok-N4_DR|913175:0.12854,(Kolobok-N4_DR|1219983:0.18949,Kolobok-N4_DR|2015783:0.23732)0.719:0.04100)0.768:0.03372,Kolobok-N4_DR|1088331:0.19197)0.707:0.05539,(((((Kolobok-N4_DR|751280:0.06075,Kolobok-N4_DR|112275:0.15179)0.738:0.00930,Kolobok-N4_DR|1822744:0.07383)0.716:0.01230,Kolobok-N4_DR|337702:0.15286)0.765:0.02755,Kolobok-N4_DR|667535:0.22998)0.751:0.02458,(Kolobok-N4_DR|501278:0.11605,Kolobok-N4_DR|1291825:0.27597)0.892:0.10199)0.741:0.02170)0.525:0.00067)0.646:0.01264)0.735:0.01054)0.632:0.00065)0.796:0.01052)0.881:0.01843)0.828:0.01634)0.873:0.00066,(Kolobok-N4_DR|1005265:0.19687,(Kolobok-N4_DR|1615539:0.14289,Kolobok-N4_DR|1615540:0.11759)0.943:0.06469)0.833:0.02267)0.755:0.01531,((Kolobok-N4_DR|1822701:0.20273,(Kolobok-N4_DR|667523:0.20702,(Kolobok-N4_DR|2015806:0.12178,(Kolobok-N4_DR|1723481:0.11298,(Kolobok-N4_DR|501298:0.12856,Kolobok-N4_DR|1615511:0.21233)0.751:0.07386)0.765:0.03854)0.895:0.04159)0.721:0.01004)0.621:0.00067,(Kolobok-N4_DR|1723491:0.19587,(Kolobok-N4_DR|580598:0.15246,Kolobok-N4_DR|1356039:0.18981)0.046:0.00928)0.871:0.03080)0.899:0.02007)0.703:0.02008,(Kolobok-N4_DR|1516975:0.20245,(((Kolobok-N4_DR|1005305:0.25557,(Kolobok-N4_DR|1005295:0.13414,Kolobok-N4_DR|1005296:0.04584)0.967:0.08992)0.880:0.06057,((Kolobok-N4_DR|913170:0.14573,(((((Kolobok-N4_DR|185232:0.14940,(Kolobok-N4_DR|1822735:0.09041,(Kolobok-N4_DR|112262:0.05850,Kolobok-N4_DR|2015791:0.15229)0.984:0.09570)0.667:0.01072)0.996:0.08321,(Kolobok-N4_DR|1723482:0.19488,(Kolobok-N4_DR|831630:0.11569,Kolobok-N4_DR|831631:0.11928)0.922:0.04591)0.439:0.00065)0.865:0.02265,(Kolobok-N4_DR|580607:0.11559,Kolobok-N4_DR|1219984:0.14602)0.235:0.02011)0.854:0.01712,(((((Kolobok-N4_DR|831636:0.21276,(Kolobok-N4_DR|337709:0.19267,Kolobok-N4_DR|1156702:0.07790)0.269:0.00068)0.891:0.01944,(Kolobok-N4_DR|501263:0.23327,Kolobok-N4_DR|580608:0.13115)0.809:0.03883)0.610:0.00340,Kolobok-N4_DR|2015801:0.16992)0.827:0.00067,(Kolobok-N4_DR|2015800:0.19286,(Kolobok-N4_DR|337721:0.14349,Kolobok-N4_DR|1822730:0.11853)0.752:0.01589)0.875:0.02564)0.890:0.01447,(Kolobok-N4_DR|1615532:0.22599,(Kolobok-N4_DR|1088325:0.14490,Kolobok-N4_DR|1156680:0.22397)0.073:0.02177)0.719:0.01320)0.756:0.00620)0.540:0.01500,(Kolobok-N4_DR|1088337:0.12731,Kolobok-N4_DR|1088338:0.17613)0.949:0.06887)0.191:0.00065)0.849:0.01849,Kolobok-N4_DR|1005301:0.16048)0.802:0.01438)0.337:0.00066,(Kolobok-N4_DR|1088356:0.30562,(Kolobok-N4_DR|667502:0.13279,Kolobok-N4_DR|1219989:0.19740)0.189:0.01918)0.732:0.01931)0.498:0.00482)0.835:0.03237)0.617:0.01552)0.767:0.05389)0.405:0.04798)0.750:0.06075);
```
