## Supplementary Data 2 for "A genomic portrait of zebrafish transposable elements and their spatiotemporal embryonic expression": Kolobok-N5_DR.mafft.nwk

```
((Kolobok-N5_DR|261163:0.30896,(Kolobok-N5_DR|261026:0.11938,(Kolobok-N5_DR|187155:0.26257,((Kolobok-N5_DR|114220:0.17999,(Kolobok-N5_DR|261002:0.00070,Kolobok-N5_DR|261064:0.22396)0.874:0.15538)0.287:0.00068,(Kolobok-N5_DR|114369:0.32423,Kolobok-N5_DR|114318:0.24630)0.656:0.00069)0.020:0.00070)0.949:0.09224)0.618:0.01947)0.117:0.00315,Kolobok-N5_DR|30649:0.24154,(Kolobok-N5_DR|30599:0.16925,((((((Kolobok-N5_DR|339786:0.23002,((Kolobok-N5_DR|30650:0.07684,Kolobok-N5_DR|261175:0.00069)0.534:0.21333,Kolobok-N5_DR|187113:0.21180)0.781:0.04643)0.822:0.03497,((Kolobok-N5_DR|30570:0.15849,Kolobok-N5_DR|187076:0.24320)0.754:0.03280,(Kolobok-N5_DR|261200:0.20919,Kolobok-N5_DR|260993:0.22928)0.159:0.00068)0.740:0.00778)0.751:0.01490,(((Kolobok-N5_DR|261225:0.23837,(Kolobok-N5_DR|261010:0.07970,Kolobok-N5_DR|187114:0.25219)0.603:0.01762)0.843:0.03095,(Kolobok-N5_DR|30606:0.32962,Kolobok-N5_DR|114376:0.17615)0.750:0.02545)0.186:0.01222,((Kolobok-N5_DR|339885:0.19110,Kolobok-N5_DR|261093:0.27814)0.457:0.03630,((Kolobok-N5_DR|114423:0.00287,Kolobok-N5_DR|339852:0.65816)0.591:0.33443,(Kolobok-N5_DR|261014:0.28295,((Kolobok-N5_DR|30446:0.23275,Kolobok-N5_DR|187093:0.10351)0.861:0.26554,Kolobok-N5_DR|187206:0.22185)0.736:0.04346)0.569:0.00993)0.450:0.07095)0.735:0.02758)0.800:0.01609)0.853:0.01758,(Kolobok-N5_DR|30440:0.23250,(((Kolobok-N5_DR|30484:0.20862,Kolobok-N5_DR|339767:0.10920)0.870:0.04931,Kolobok-N5_DR|114295:0.17577)0.787:0.02115,Kolobok-N5_DR|114194:0.23933)0.810:0.01891)0.062:0.00070)0.877:0.02185,((Kolobok-N5_DR|114248:0.28711,((Kolobok-N5_DR|30476:0.12729,(Kolobok-N5_DR|30520:0.32647,(Kolobok-N5_DR|114410:0.21128,Kolobok-N5_DR|339762:0.31043)0.340:0.01995)0.804:0.00084)0.212:0.01532,Kolobok-N5_DR|30508:0.18190)0.560:0.01274)0.639:0.01112,((Kolobok-N5_DR|30495:0.46967,((((((((Kolobok-N5_DR|339735:0.24573,Kolobok-N5_DR|339723:0.22974)0.063:0.00068,(Kolobok-N5_DR|339823:0.31163,(Kolobok-N5_DR|114368:0.27112,Kolobok-N5_DR|339829:0.00068)0.562:0.25815)0.836:0.18086)0.820:0.02191,(((Kolobok-N5_DR|339865:0.12041,(Kolobok-N5_DR|261169:0.25672,Kolobok-N5_DR|339822:0.20995)0.833:0.05399)0.820:0.04190,((Kolobok-N5_DR|30638:0.23221,Kolobok-N5_DR|114402:0.24062)0.863:0.10106,((Kolobok-N5_DR|187115:0.29238,Kolobok-N5_DR|339711:0.16313)0.851:0.09086,((Kolobok-N5_DR|30437:0.21157,Kolobok-N5_DR|114412:0.16712)0.765:0.05546,(Kolobok-N5_DR|187203:0.26726,(Kolobok-N5_DR|114181:0.12763,Kolobok-N5_DR|261098:0.24693)0.767:0.10482)0.640:0.01192)0.702:0.02007)0.903:0.04887)0.790:0.02447)0.728:0.00740,(Kolobok-N5_DR|187035:0.07935,Kolobok-N5_DR|339701:0.00068)0.695:0.29892)0.713:0.00509)0.710:0.00352,(Kolobok-N5_DR|260989:0.21124,(Kolobok-N5_DR|261011:0.17478,(((Kolobok-N5_DR|114214:0.23565,Kolobok-N5_DR|339808:0.20916)0.789:0.08238,Kolobok-N5_DR|339841:0.19083)0.765:0.05432,(Kolobok-N5_DR|186978:0.28442,Kolobok-N5_DR|260986:0.34050)0.851:0.11324)0.856:0.15020)0.714:0.03701)0.857:0.07254)0.256:0.00064,(Kolobok-N5_DR|114330:0.00068,Kolobok-N5_DR|187091:0.60986)0.783:0.37806)0.339:0.00070,((Kolobok-N5_DR|339782:0.20522,Kolobok-N5_DR|339842:0.00069)0.980:0.34245,Kolobok-N5_DR|187108:0.18945)0.915:0.10225)0.145:0.00195,(((((((Kolobok-N5_DR|30655:0.35811,((Kolobok-N5_DR|261136:0.19593,Kolobok-N5_DR|339690:0.00069)0.533:0.25064,Kolobok-N5_DR|187217:0.19650)0.775:0.03674)0.147:0.01794,(Kolobok-N5_DR|261191:0.32065,Kolobok-N5_DR|187048:0.17205)0.824:0.07181)0.317:0.02012,(Kolobok-N5_DR|30628:0.18175,Kolobok-N5_DR|261114:0.22141)0.731:0.03760)0.814:0.04936,Kolobok-N5_DR|30514:0.18170)0.581:0.02011,((((Kolobok-N5_DR|30494:0.29239,Kolobok-N5_DR|261236:0.00069)0.421:0.37582,Kolobok-N5_DR|114219:0.07318)0.724:0.02950,Kolobok-N5_DR|261209:0.11408)0.749:0.07581,((Kolobok-N5_DR|186984:0.23370,(Kolobok-N5_DR|30548:0.19406,Kolobok-N5_DR|114359:0.10217)0.925:0.09003)0.130:0.03185,Kolobok-N5_DR|187001:0.21087)0.698:0.00069)0.048:0.00587)0.466:0.00448,((Kolobok-N5_DR|339843:0.33526,Kolobok-N5_DR|114397:0.21465)0.771:0.05270,((Kolobok-N5_DR|114428:0.31606,(Kolobok-N5_DR|187095:0.23443,Kolobok-N5_DR|187202:0.22185)0.391:0.04404)0.748:0.03742,Kolobok-N5_DR|187205:0.27715)0.843:0.04636)0.722:0.00997)0.460:0.00071,(((Kolobok-N5_DR|30516:0.24252,(Kolobok-N5_DR|339795:0.20214,(Kolobok-N5_DR|30642:0.09137,Kolobok-N5_DR|114236:0.24567)0.435:0.04860)0.805:0.06617)0.806:0.03774,((((((Kolobok-N5_DR|114165:0.38762,Kolobok-N5_DR|339761:0.00068)0.985:0.43182,(Kolobok-N5_DR|261183:0.31814,Kolobok-N5_DR|30462:0.36671)0.323:0.08817)0.956:0.29557,(Kolobok-N5_DR|261077:0.54542,Kolobok-N5_DR|30551:0.18233)0.340:0.01198)0.746:0.05200,(Kolobok-N5_DR|114309:0.21184,Kolobok-N5_DR|261156:0.48870)0.808:0.12853)0.674:0.08392,(Kolobok-N5_DR|260988:0.25878,Kolobok-N5_DR|339743:0.37057)0.892:0.34528)0.616:0.00989,(Kolobok-N5_DR|114284:0.37261,(Kolobok-N5_DR|261079:0.22341,(Kolobok-N5_DR|114388:0.38536,Kolobok-N5_DR|187208:0.24483)0.726:0.05267)0.810:0.06215)0.794:0.04402)0.806:0.03028)0.820:0.02286,(((Kolobok-N5_DR|187119:0.29102,Kolobok-N5_DR|261229:0.14345)0.229:0.06339,(Kolobok-N5_DR|30663:0.17101,(Kolobok-N5_DR|261042:0.19867,Kolobok-N5_DR|339875:0.02028)0.563:0.31886)0.855:0.06511)0.704:0.01463,(((Kolobok-N5_DR|339712:0.21541,(Kolobok-N5_DR|30487:0.17869,Kolobok-N5_DR|339803:0.20990)0.844:0.03998)0.189:0.01678,(Kolobok-N5_DR|261210:0.53899,(Kolobok-N5_DR|186987:0.30054,(Kolobok-N5_DR|187159:0.31781,Kolobok-N5_DR|261037:0.29898)0.779:0.07089)0.247:0.01324)0.469:0.02594)0.682:0.01506,(Kolobok-N5_DR|261038:0.13373,(Kolobok-N5_DR|261201:0.36150,Kolobok-N5_DR|339816:0.32804)0.799:0.06315)0.739:0.02346)0.737:0.01364)0.713:0.00867)0.806:0.01174)0.794:0.00841)0.797:0.00515,(((Kolobok-N5_DR|187158:0.48197,Kolobok-N5_DR|339810:0.24025)0.505:0.01024,(Kolobok-N5_DR|339861:0.19670,(((Kolobok-N5_DR|261130:0.10446,Kolobok-N5_DR|261186:0.09551)0.753:0.07362,Kolobok-N5_DR|261188:0.19020)0.961:0.10710,Kolobok-N5_DR|261187:0.15336)0.936:0.08607)0.735:0.02905)0.875:0.03898,(((((Kolobok-N5_DR|261218:0.33556,(Kolobok-N5_DR|261195:0.45584,Kolobok-N5_DR|339726:0.25783)0.803:0.16517)0.752:0.08458,((((Kolobok-N5_DR|339740:0.27756,(Kolobok-N5_DR|261165:0.01613,Kolobok-N5_DR|339854:0.29023)0.819:0.04996)0.299:0.02402,Kolobok-N5_DR|114167:0.15251)0.751:0.02388,(Kolobok-N5_DR|30435:0.24940,Kolobok-N5_DR|30668:0.16989)0.418:0.05489)0.079:0.00119,Kolobok-N5_DR|114215:0.21028)0.780:0.04378)0.692:0.01322,(Kolobok-N5_DR|114380:0.14703,(Kolobok-N5_DR|114357:0.27451,Kolobok-N5_DR|261095:0.14644)0.082:0.00634)0.820:0.06904)0.759:0.00797,((Kolobok-N5_DR|187120:0.30783,Kolobok-N5_DR|339826:0.24745)0.406:0.00069,(Kolobok-N5_DR|114206:0.24665,((Kolobok-N5_DR|30430:0.15123,Kolobok-N5_DR|114394:0.01986)0.175:0.13486,(((Kolobok-N5_DR|114353:0.18497,Kolobok-N5_DR|261219:0.34060)0.747:0.05261,Kolobok-N5_DR|30546:0.33950)0.739:0.02220,(Kolobok-N5_DR|339728:0.15651,(Kolobok-N5_DR|261106:0.41946,Kolobok-N5_DR|339836:0.13346)0.683:0.10480)0.700:0.00683)0.775:0.01041)0.467:0.00874)0.777:0.01897)0.791:0.01427)0.087:0.00114,Kolobok-N5_DR|30502:0.09353)0.164:0.00175)0.753:0.00769)0.362:0.00124)0.507:0.01473,((Kolobok-N5_DR|261141:0.25526,(Kolobok-N5_DR|187065:0.26106,(Kolobok-N5_DR|30652:0.00114,Kolobok-N5_DR|261054:0.39838)0.919:0.27916)0.094:0.03531)0.746:0.03001,(Kolobok-N5_DR|114421:0.37093,(Kolobok-N5_DR|187105:0.21966,Kolobok-N5_DR|339853:0.24086)0.860:0.07767)0.089:0.02311)0.688:0.00874)0.725:0.00418)0.796:0.00069)0.759:0.00536,(((Kolobok-N5_DR|187170:0.20570,Kolobok-N5_DR|261168:0.21886)0.842:0.02727,(((Kolobok-N5_DR|30620:0.25194,((((((Kolobok-N5_DR|339722:0.29707,(Kolobok-N5_DR|30662:0.13218,Kolobok-N5_DR|114383:0.12682)0.812:0.15870)0.425:0.01904,(Kolobok-N5_DR|187218:0.14117,Kolobok-N5_DR|261224:0.16212)0.807:0.05512)0.826:0.02646,(Kolobok-N5_DR|261001:0.31937,Kolobok-N5_DR|339729:0.21467)0.732:0.06883)0.612:0.01032,Kolobok-N5_DR|30646:0.23177)0.904:0.03126,(((Kolobok-N5_DR|30532:0.28575,Kolobok-N5_DR|261116:0.16845)0.849:0.05077,((((Kolobok-N5_DR|114374:0.23768,Kolobok-N5_DR|339828:0.28759)0.782:0.04670,Kolobok-N5_DR|261134:0.22701)0.319:0.00306,(Kolobok-N5_DR|114333:0.17622,(Kolobok-N5_DR|114321:0.23263,(Kolobok-N5_DR|339831:0.17107,Kolobok-N5_DR|339771:0.21350)0.196:0.01889)0.509:0.01892)0.716:0.02621)0.733:0.01081,((((Kolobok-N5_DR|30562:0.23489,Kolobok-N5_DR|114350:0.23605)0.742:0.02313,(Kolobok-N5_DR|114326:0.15902,Kolobok-N5_DR|187204:0.40309)0.004:0.00068)0.391:0.01881,(Kolobok-N5_DR|187086:0.21578,Kolobok-N5_DR|339727:0.36886)0.865:0.10298)0.778:0.02242,Kolobok-N5_DR|261160:0.34393)0.774:0.01549)0.823:0.01212)0.587:0.00240,(((Kolobok-N5_DR|114319:0.25027,((Kolobok-N5_DR|114238:0.17216,Kolobok-N5_DR|187147:0.21842)0.761:0.04315,Kolobok-N5_DR|30569:0.16737)0.100:0.02312)0.845:0.02789,((((Kolobok-N5_DR|30529:0.20945,Kolobok-N5_DR|30519:0.19330)0.850:0.06122,(((Kolobok-N5_DR|114204:0.25775,Kolobok-N5_DR|339793:0.25082)0.140:0.01195,(Kolobok-N5_DR|30593:0.14505,Kolobok-N5_DR|30611:0.13680)0.369:0.02855)0.730:0.04168,Kolobok-N5_DR|30604:0.26903)0.704:0.00799)0.754:0.01614,((Kolobok-N5_DR|187186:0.13341,Kolobok-N5_DR|114325:0.00599)0.086:0.18871,(Kolobok-N5_DR|187037:0.21165,(Kolobok-N5_DR|30629:0.13954,Kolobok-N5_DR|114196:0.00069)0.694:0.08763)0.730:0.02134)0.782:0.01981)0.770:0.00613,Kolobok-N5_DR|114352:0.25501)0.742:0.00674)0.200:0.00068,(Kolobok-N5_DR|187013:0.28161,Kolobok-N5_DR|187110:0.18223)0.764:0.09980)0.390:0.00718)0.882:0.02130)0.870:0.00083,(((Kolobok-N5_DR|30626:0.10307,Kolobok-N5_DR|187026:0.19806)0.777:0.02931,Kolobok-N5_DR|339742:0.24279)0.316:0.00612,(((Kolobok-N5_DR|339812:0.43928,(Kolobok-N5_DR|339772:0.28297,Kolobok-N5_DR|30433:0.22043)0.756:0.04048)0.681:0.02305,(Kolobok-N5_DR|339904:0.59781,(Kolobok-N5_DR|114308:0.20527,Kolobok-N5_DR|187167:0.21237)0.528:0.07827)0.191:0.00083)0.284:0.02690,((Kolobok-N5_DR|187123:0.20849,Kolobok-N5_DR|187173:0.18457)0.795:0.06944,(Kolobok-N5_DR|187212:0.03123,Kolobok-N5_DR|261132:0.18169)0.834:0.10112)0.312:0.00650)0.758:0.00697)0.605:0.01757)0.632:0.00084)0.744:0.01531,((((((Kolobok-N5_DR|261051:0.11836,(Kolobok-N5_DR|30467:0.50529,(Kolobok-N5_DR|187200:0.00068,Kolobok-N5_DR|339719:0.00089)0.666:0.40782)0.226:0.00069)0.952:0.16751,((Kolobok-N5_DR|30578:0.40105,((Kolobok-N5_DR|114245:0.05814,Kolobok-N5_DR|114246:0.06554)0.913:0.09784,(Kolobok-N5_DR|114166:0.17195,Kolobok-N5_DR|339847:0.11108)0.846:0.18337)0.682:0.02485)0.816:0.02578,(((((((((Kolobok-N5_DR|339692:0.22766,(Kolobok-N5_DR|30687:0.10711,Kolobok-N5_DR|261230:0.13497)0.726:0.12708)0.892:0.15029,((Kolobok-N5_DR|114178:0.24215,((Kolobok-N5_DR|114338:0.46721,Kolobok-N5_DR|187043:0.25764)0.763:0.05990,((Kolobok-N5_DR|114406:0.08248,Kolobok-N5_DR|114407:0.28413)0.907:0.08622,(Kolobok-N5_DR|30616:0.20477,Kolobok-N5_DR|114393:0.21196)0.372:0.05897)0.128:0.00747)0.594:0.04968)0.570:0.02012,Kolobok-N5_DR|261217:0.31523)0.800:0.04131)0.610:0.00781,(Kolobok-N5_DR|260987:0.21122,Kolobok-N5_DR|30669:0.23986)0.160:0.01186)0.680:0.01861,(Kolobok-N5_DR|339697:0.29191,(Kolobok-N5_DR|187183:0.20474,Kolobok-N5_DR|339696:0.19665)0.833:0.05364)0.738:0.01651)0.382:0.01216,Kolobok-N5_DR|187007:0.25924)0.700:0.00314,((((Kolobok-N5_DR|30689:0.21182,(Kolobok-N5_DR|339779:0.36773,(Kolobok-N5_DR|186979:0.05591,Kolobok-N5_DR|186980:0.06689)0.993:0.18725)0.388:0.00074)0.885:0.06433,(Kolobok-N5_DR|114426:0.18898,Kolobok-N5_DR|30686:0.15402)0.813:0.03597)0.866:0.03530,((Kolobok-N5_DR|187152:0.06262,Kolobok-N5_DR|339689:0.04457)0.547:0.19976,Kolobok-N5_DR|30468:0.20198)0.245:0.00069)0.372:0.00068,((Kolobok-N5_DR|260984:0.00068,Kolobok-N5_DR|339698:0.09909)0.946:0.18455,(Kolobok-N5_DR|114173:0.08099,(Kolobok-N5_DR|187211:0.15355,Kolobok-N5_DR|339687:0.15018)0.174:0.00708)0.658:0.04125)0.707:0.00514)0.683:0.01081)0.795:0.01351,((((((Kolobok-N5_DR|187094:0.00070,Kolobok-N5_DR|187176:0.30336)0.929:0.29745,(Kolobok-N5_DR|30581:0.43250,(Kolobok-N5_DR|30566:0.16305,Kolobok-N5_DR|187112:0.20943)0.654:0.06070)0.576:0.02483)0.885:0.05360,((Kolobok-N5_DR|261221:0.17988,(Kolobok-N5_DR|114237:0.15057,Kolobok-N5_DR|339704:0.00471)0.459:0.21675)0.646:0.04603,Kolobok-N5_DR|30457:0.25539)0.191:0.00069)0.793:0.01773,Kolobok-N5_DR|261049:0.13678)0.762:0.00606,(((Kolobok-N5_DR|187177:0.30683,Kolobok-N5_DR|339857:0.22939)0.516:0.05535,((Kolobok-N5_DR|30684:0.40649,(Kolobok-N5_DR|30623:0.37517,Kolobok-N5_DR|339725:0.32949)0.388:0.08094)0.719:0.10683,Kolobok-N5_DR|261234:0.34416)0.777:0.05553)0.712:0.01742,(Kolobok-N5_DR|187187:0.43288,Kolobok-N5_DR|114241:0.23267)0.686:0.11057)0.735:0.01450)0.829:0.01163,((((Kolobok-N5_DR|186994:0.00068,Kolobok-N5_DR|187171:0.06185)0.671:0.24530,(Kolobok-N5_DR|30429:0.37155,Kolobok-N5_DR|187174:0.22899)0.788:0.05945)0.349:0.01120,Kolobok-N5_DR|30478:0.28556)0.863:0.03605,Kolobok-N5_DR|114404:0.12429)0.761:0.02023)0.474:0.00068)0.869:0.01680,(Kolobok-N5_DR|339736:0.26939,(Kolobok-N5_DR|187209:0.20656,(Kolobok-N5_DR|114418:0.19157,Kolobok-N5_DR|261007:0.31643)0.823:0.06251)0.810:0.02759)0.869:0.02512)0.763:0.00502,((((Kolobok-N5_DR|30481:0.29231,Kolobok-N5_DR|187045:0.32592)0.724:0.02689,(Kolobok-N5_DR|30434:0.34697,(Kolobok-N5_DR|30444:0.16387,Kolobok-N5_DR|30550:0.05709)0.842:0.09002)0.831:0.03531)0.777:0.02233,((Kolobok-N5_DR|30612:0.24865,Kolobok-N5_DR|114398:0.14211)0.551:0.00070,(((Kolobok-N5_DR|114233:0.19685,(Kolobok-N5_DR|187190:0.02140,Kolobok-N5_DR|187193:0.02865)0.994:0.14995)0.816:0.03793,(Kolobok-N5_DR|187184:0.26016,Kolobok-N5_DR|30597:0.22033)0.582:0.01191)0.933:0.05057,Kolobok-N5_DR|114396:0.12374)0.385:0.01364)0.816:0.01018)0.647:0.00488,(Kolobok-N5_DR|261045:0.20954,(Kolobok-N5_DR|187000:0.18148,(Kolobok-N5_DR|30590:0.19245,Kolobok-N5_DR|261220:0.16836)0.792:0.02671)0.834:0.01874)0.604:0.00082)0.721:0.01284)0.875:0.01506)0.801:0.00068)0.559:0.01272,((((Kolobok-N5_DR|114329:0.28670,Kolobok-N5_DR|339824:0.25709)0.678:0.02009,(Kolobok-N5_DR|187130:0.00068,Kolobok-N5_DR|339789:0.24212)0.627:0.35562)0.712:0.03309,Kolobok-N5_DR|187002:0.31034)0.759:0.02474,(((Kolobok-N5_DR|30605:0.18997,Kolobok-N5_DR|339709:0.19044)0.777:0.05073,(Kolobok-N5_DR|114385:0.13925,Kolobok-N5_DR|187207:0.13940)0.602:0.06933)0.500:0.01042,(Kolobok-N5_DR|187003:0.15157,Kolobok-N5_DR|187185:0.14957)0.895:0.05917)0.414:0.00831)0.675:0.00620)0.767:0.01492,(((((((Kolobok-N5_DR|261173:0.05207,Kolobok-N5_DR|339833:0.45023)0.774:0.10031,(((Kolobok-N5_DR|30631:0.00070,Kolobok-N5_DR|339827:0.02040)0.944:0.51774,(Kolobok-N5_DR|187139:0.17491,(((Kolobok-N5_DR|261126:0.15745,(Kolobok-N5_DR|187006:0.13147,Kolobok-N5_DR|339691:0.30027)0.808:0.37774)0.295:0.00536,Kolobok-N5_DR|186985:0.44169)0.697:0.03593,((Kolobok-N5_DR|114193:0.61678,Kolobok-N5_DR|339741:0.07643)0.660:0.07283,Kolobok-N5_DR|187136:0.03763)0.697:0.03257)0.162:0.01303)0.260:0.01761)0.812:0.07746,((Kolobok-N5_DR|114417:0.16335,(Kolobok-N5_DR|30539:0.17422,(Kolobok-N5_DR|114291:0.35160,Kolobok-N5_DR|187016:0.35588)0.333:0.10801)0.221:0.17063)0.753:0.06930,Kolobok-N5_DR|187125:0.31553)0.833:0.09454)0.510:0.02812)0.851:0.04949,((((Kolobok-N5_DR|187216:0.23793,Kolobok-N5_DR|30456:0.20515)0.000:0.02851,(Kolobok-N5_DR|187034:0.03549,Kolobok-N5_DR|261103:0.00069)0.602:0.24497)0.477:0.00069,(((Kolobok-N5_DR|187138:0.45125,(Kolobok-N5_DR|339800:0.66340,(Kolobok-N5_DR|30630:0.22979,Kolobok-N5_DR|114257:0.23945)0.501:0.00069)0.804:0.09192)0.794:0.03096,(Kolobok-N5_DR|30574:0.26772,(Kolobok-N5_DR|30673:0.15400,Kolobok-N5_DR|187104:0.31639)0.810:0.12024)0.770:0.03568)0.548:0.00477,(Kolobok-N5_DR|187011:0.26145,Kolobok-N5_DR|114243:0.29931)0.671:0.02107)0.127:0.00068)0.722:0.00627,(((Kolobok-N5_DR|114422:0.36059,Kolobok-N5_DR|114170:0.27965)0.011:0.02037,Kolobok-N5_DR|114425:0.19339)0.801:0.03468,(Kolobok-N5_DR|30688:0.29973,Kolobok-N5_DR|339693:0.10664)0.834:0.07534)0.868:0.03215)0.720:0.00596)0.701:0.00511,((Kolobok-N5_DR|114270:0.56099,(Kolobok-N5_DR|114409:0.15370,(((Kolobok-N5_DR|187188:0.01176,Kolobok-N5_DR|187191:0.01675)0.999:0.23532,(Kolobok-N5_DR|30438:0.24409,Kolobok-N5_DR|339714:0.13839)0.500:0.07129)0.252:0.02150,(Kolobok-N5_DR|261148:0.00070,(Kolobok-N5_DR|261128:0.26027,(Kolobok-N5_DR|30512:0.00069,Kolobok-N5_DR|260991:0.36390)0.313:0.27897)0.389:0.44371)0.835:0.14167)0.752:0.02033)0.369:0.00837)0.522:0.00590,((((Kolobok-N5_DR|114272:0.29462,(Kolobok-N5_DR|30524:0.36895,Kolobok-N5_DR|187102:0.26375)0.641:0.04118)0.764:0.03503,((Kolobok-N5_DR|114391:0.22489,(Kolobok-N5_DR|30483:0.25216,Kolobok-N5_DR|339781:0.17817)0.724:0.08636)0.036:0.01102,((Kolobok-N5_DR|30470:0.21310,Kolobok-N5_DR|339801:0.27750)0.708:0.02020,Kolobok-N5_DR|339879:0.18972)0.844:0.03421)0.707:0.00782)0.237:0.00070,Kolobok-N5_DR|186993:0.21962)0.740:0.00711,(((Kolobok-N5_DR|339809:0.29364,((Kolobok-N5_DR|114335:0.36439,(Kolobok-N5_DR|187126:0.16326,Kolobok-N5_DR|261138:0.24835)0.763:0.03476)0.796:0.05095,(((Kolobok-N5_DR|30477:0.01467,Kolobok-N5_DR|261092:0.13562)0.025:0.17340,(Kolobok-N5_DR|339768:0.17037,Kolobok-N5_DR|261216:0.39415)0.700:0.01696)0.880:0.03470,(Kolobok-N5_DR|30579:0.23203,Kolobok-N5_DR|187149:0.19284)0.532:0.03130)0.736:0.01742)0.846:0.02927)0.695:0.00513,((Kolobok-N5_DR|114372:0.28497,(Kolobok-N5_DR|339869:0.22968,(Kolobok-N5_DR|187051:0.22392,(Kolobok-N5_DR|186989:0.05387,Kolobok-N5_DR|261151:0.02369)0.527:0.28134)0.336:0.03781)0.891:0.04363)0.812:0.02516,Kolobok-N5_DR|30458:0.30279)0.003:0.00069)0.767:0.00507,Kolobok-N5_DR|114177:0.27396)0.843:0.00878)0.974:0.00069)0.642:0.00322)0.757:0.00507,(((Kolobok-N5_DR|114320:0.25292,Kolobok-N5_DR|187144:0.25308)0.707:0.04480,Kolobok-N5_DR|114244:0.15963)0.830:0.03695,((((Kolobok-N5_DR|186981:0.24256,(Kolobok-N5_DR|114382:0.26032,Kolobok-N5_DR|261031:0.11880)0.741:0.02748)0.853:0.03787,(Kolobok-N5_DR|30465:0.23254,Kolobok-N5_DR|114345:0.34944)0.324:0.00083)0.743:0.01810,((Kolobok-N5_DR|339731:0.19215,Kolobok-N5_DR|339819:0.22839)0.805:0.04611,Kolobok-N5_DR|187085:0.15007)0.043:0.02033)0.852:0.01579,(((Kolobok-N5_DR|30584:0.17961,Kolobok-N5_DR|261222:0.22793)0.437:0.09045,Kolobok-N5_DR|261180:0.26845)0.845:0.08794,((Kolobok-N5_DR|261108:0.08739,Kolobok-N5_DR|186990:0.25061)0.713:0.07905,Kolobok-N5_DR|261228:0.19766)0.568:0.04740)0.700:0.01131)0.673:0.00679)0.663:0.00570)0.761:0.01034,(((((Kolobok-N5_DR|114211:0.14957,Kolobok-N5_DR|187163:0.24614)0.797:0.05872,(Kolobok-N5_DR|30576:0.27097,Kolobok-N5_DR|187101:0.26515)0.148:0.06448)0.177:0.01913,((Kolobok-N5_DR|30619:0.23340,(Kolobok-N5_DR|114200:0.32848,(Kolobok-N5_DR|114314:0.17716,Kolobok-N5_DR|114226:0.37986)0.536:0.10640)0.608:0.06035)0.646:0.03694,(Kolobok-N5_DR|114324:0.12742,Kolobok-N5_DR|187146:0.29042)0.711:0.16230)0.690:0.05483)0.581:0.00462,(Kolobok-N5_DR|30498:0.32253,Kolobok-N5_DR|114384:0.26068)0.844:0.05774)0.812:0.01801,((((Kolobok-N5_DR|261022:0.34059,Kolobok-N5_DR|261204:0.28471)0.266:0.09694,(Kolobok-N5_DR|261189:0.24004,(Kolobok-N5_DR|261018:0.31414,Kolobok-N5_DR|261155:0.27512)0.290:0.06847)0.310:0.04598)0.210:0.01793,(Kolobok-N5_DR|114235:0.24474,Kolobok-N5_DR|339721:0.31820)0.231:0.04337)0.917:0.04913,(((((((Kolobok-N5_DR|339799:0.36824,(((Kolobok-N5_DR|30672:0.10242,(Kolobok-N5_DR|30671:0.00480,Kolobok-N5_DR|114304:0.63914)0.091:0.06569)0.000:0.01120,Kolobok-N5_DR|261009:0.84297)0.541:0.23776,Kolobok-N5_DR|339744:0.27694)0.733:0.04299)0.453:0.03259,(Kolobok-N5_DR|30525:0.32386,Kolobok-N5_DR|261184:0.35578)0.996:0.54496)0.304:0.01197,(((Kolobok-N5_DR|339813:0.27454,(Kolobok-N5_DR|187018:0.26194,(((Kolobok-N5_DR|114240:0.49643,Kolobok-N5_DR|339694:0.28799)0.856:0.15571,(Kolobok-N5_DR|30690:0.20978,Kolobok-N5_DR|114184:0.30632)0.869:0.15230)0.823:0.34206,Kolobok-N5_DR|339778:0.03987)0.441:0.23237)0.812:0.08906)0.303:0.03219,((((Kolobok-N5_DR|261083:0.16713,Kolobok-N5_DR|339814:0.27626)0.098:0.05687,Kolobok-N5_DR|261028:0.60433)0.089:0.00536,Kolobok-N5_DR|187029:0.23709)0.108:0.07076,(Kolobok-N5_DR|339905:0.37603,(Kolobok-N5_DR|114281:0.22898,Kolobok-N5_DR|30506:0.32146)0.477:0.08750)0.886:0.09702)0.782:0.03987)0.719:0.01811,(Kolobok-N5_DR|261167:0.21696,(Kolobok-N5_DR|30618:0.19012,Kolobok-N5_DR|261057:0.41422)0.743:0.04687)0.838:0.04238)0.852:0.04340)0.703:0.01762,Kolobok-N5_DR|261208:0.41545)0.360:0.00355,((Kolobok-N5_DR|339856:0.07134,(Kolobok-N5_DR|187106:0.13071,(Kolobok-N5_DR|114202:0.68038,Kolobok-N5_DR|260985:0.32701)0.309:0.03022)0.135:0.01447)0.778:0.08093,(Kolobok-N5_DR|30497:0.00068,Kolobok-N5_DR|187127:0.10079)0.491:0.31603)0.757:0.02579)0.865:0.01809,(((Kolobok-N5_DR|30582:0.00120,Kolobok-N5_DR|339894:0.00069)0.719:0.33380,(Kolobok-N5_DR|30595:0.22015,Kolobok-N5_DR|261144:0.22989)0.676:0.10257)0.307:0.15296,(((Kolobok-N5_DR|261088:0.17497,(Kolobok-N5_DR|187062:0.00064,Kolobok-N5_DR|339878:0.43478)0.698:0.25749)0.617:0.04692,((((Kolobok-N5_DR|114313:0.45712,Kolobok-N5_DR|339759:0.07636)0.556:0.09219,(Kolobok-N5_DR|114429:0.22686,Kolobok-N5_DR|261027:0.00069)0.944:0.24625)0.553:0.01261,(Kolobok-N5_DR|187087:0.00069,Kolobok-N5_DR|261008:0.59406)0.630:0.22061)0.118:0.03933,(Kolobok-N5_DR|261060:0.19268,Kolobok-N5_DR|187201:0.21634)0.725:0.03076)0.896:0.00070)0.725:0.01253,((Kolobok-N5_DR|187092:0.22226,(Kolobok-N5_DR|114411:0.17453,(Kolobok-N5_DR|261091:0.33059,(Kolobok-N5_DR|30596:0.10870,Kolobok-N5_DR|261231:0.21070)0.736:0.05488)0.633:0.01959)0.000:0.00068)0.917:0.08387,Kolobok-N5_DR|114371:0.24657)0.730:0.02915)0.010:0.00070)0.769:0.01162)0.750:0.00690,(((Kolobok-N5_DR|260992:0.26812,((Kolobok-N5_DR|114323:0.06247,Kolobok-N5_DR|261199:0.00069)0.928:0.24504,Kolobok-N5_DR|261233:0.26003)0.347:0.05896)0.599:0.09416,(Kolobok-N5_DR|114386:0.29715,(Kolobok-N5_DR|261084:0.38365,Kolobok-N5_DR|261158:0.19241)0.133:0.01012)0.392:0.04133)0.677:0.03848,((Kolobok-N5_DR|187067:0.20346,(Kolobok-N5_DR|30592:0.21765,Kolobok-N5_DR|114203:0.00069)0.974:0.33284)0.827:0.08236,(Kolobok-N5_DR|30518:0.14993,Kolobok-N5_DR|187073:0.38744)0.598:0.05188)0.805:0.07429)0.830:0.00196)0.288:0.00872)0.227:0.00064)0.794:0.01425)0.663:0.00462,((((((Kolobok-N5_DR|114182:0.19048,Kolobok-N5_DR|114401:0.22130)0.486:0.00068,((Kolobok-N5_DR|30533:0.52706,Kolobok-N5_DR|30645:0.00083)0.339:0.24268,Kolobok-N5_DR|114377:0.28646)0.898:0.09664)0.871:0.08627,(Kolobok-N5_DR|114297:0.35382,(Kolobok-N5_DR|114213:0.17927,Kolobok-N5_DR|114363:0.02667)0.795:0.26609)0.702:0.02066)0.052:0.00116,Kolobok-N5_DR|114271:0.11310)0.117:0.00066,(Kolobok-N5_DR|261137:0.26011,(Kolobok-N5_DR|30428:0.25223,Kolobok-N5_DR|339834:0.22982)0.362:0.03254)0.793:0.01737)0.495:0.00796,(Kolobok-N5_DR|30643:0.23480,((Kolobok-N5_DR|30521:0.46792,Kolobok-N5_DR|261111:0.28383)0.792:0.06005,(Kolobok-N5_DR|30505:0.21242,Kolobok-N5_DR|114179:0.26829)0.938:0.08255)0.719:0.02386)0.753:0.01336)0.907:0.01753)0.836:0.01667)0.760:0.00981,((((((((Kolobok-N5_DR|339846:0.32959,(Kolobok-N5_DR|30651:0.17660,(Kolobok-N5_DR|30610:0.29254,Kolobok-N5_DR|187060:0.51420)0.927:0.24362)0.832:0.08570)0.781:0.03560,(Kolobok-N5_DR|261062:0.33715,((Kolobok-N5_DR|114197:0.09381,Kolobok-N5_DR|261050:0.20931)0.139:0.11648,(Kolobok-N5_DR|114311:0.31894,Kolobok-N5_DR|261102:0.23254)0.508:0.01346)0.903:0.05719)0.730:0.01650)0.752:0.01395,(Kolobok-N5_DR|114286:0.69209,Kolobok-N5_DR|339807:0.24113)0.539:0.03905)0.642:0.00069,Kolobok-N5_DR|187028:0.26908)0.755:0.00952,(Kolobok-N5_DR|339855:0.14852,(Kolobok-N5_DR|30493:0.03497,Kolobok-N5_DR|30639:0.04942)0.700:0.22057)0.831:0.04427)0.740:0.00708,(Kolobok-N5_DR|114287:0.37468,Kolobok-N5_DR|30577:0.33867)0.692:0.02090)0.706:0.01072,(((((((Kolobok-N5_DR|114227:0.25380,(Kolobok-N5_DR|30685:0.13129,Kolobok-N5_DR|261214:0.43243)0.757:0.12069)0.856:0.10227,(((Kolobok-N5_DR|30535:0.17010,Kolobok-N5_DR|114400:0.25049)0.784:0.06852,(Kolobok-N5_DR|30567:0.38346,(Kolobok-N5_DR|114256:0.24744,Kolobok-N5_DR|261176:0.35564)0.693:0.02898)0.721:0.03704)0.774:0.03127,(((Kolobok-N5_DR|114354:0.31996,Kolobok-N5_DR|114294:0.28964)0.360:0.03942,(Kolobok-N5_DR|261034:0.32940,(Kolobok-N5_DR|30560:0.51392,Kolobok-N5_DR|187027:0.04826)0.767:0.08504)0.702:0.03088)0.515:0.01521,((Kolobok-N5_DR|114222:0.26092,Kolobok-N5_DR|261072:0.22952)0.765:0.03824,(Kolobok-N5_DR|30666:0.21230,Kolobok-N5_DR|114260:0.24793)0.869:0.13173)0.840:0.04900)0.314:0.00309)0.616:0.00068)0.729:0.01035,((((Kolobok-N5_DR|114201:0.27098,(Kolobok-N5_DR|30654:0.19373,(Kolobok-N5_DR|30617:0.29668,Kolobok-N5_DR|187098:0.30596)0.722:0.05499)0.363:0.00096)0.286:0.01611,((Kolobok-N5_DR|339794:0.35001,Kolobok-N5_DR|339890:0.55127)0.942:0.49688,Kolobok-N5_DR|30463:0.43217)0.785:0.17985)0.694:0.01292,(Kolobok-N5_DR|30660:0.20766,Kolobok-N5_DR|187025:0.29893)0.797:0.06919)0.682:0.00296,((((((Kolobok-N5_DR|187145:0.19985,(Kolobok-N5_DR|114171:0.00069,Kolobok-N5_DR|114252:0.00064)0.815:0.33428)0.830:0.09194,((Kolobok-N5_DR|339862:0.30065,(Kolobok-N5_DR|187143:0.29562,Kolobok-N5_DR|261113:0.27285)0.423:0.04710)0.695:0.02086,(Kolobok-N5_DR|114273:0.48334,((Kolobok-N5_DR|261157:0.41286,(Kolobok-N5_DR|30448:0.31562,Kolobok-N5_DR|187100:0.33266)0.384:0.11166)0.670:0.07790,(((((((Kolobok-N5_DR|30504:0.36766,((Kolobok-N5_DR|187161:0.29863,Kolobok-N5_DR|30608:0.20241)0.929:0.10174,(Kolobok-N5_DR|187004:0.06611,Kolobok-N5_DR|187137:0.71621)0.598:0.30691)0.436:0.00068)0.551:0.00069,Kolobok-N5_DR|30445:0.24723)0.836:0.03975,Kolobok-N5_DR|261105:0.26261)0.705:0.00953,(Kolobok-N5_DR|261174:0.18239,Kolobok-N5_DR|30665:0.31513)0.873:0.14230)0.846:0.04892,(Kolobok-N5_DR|261017:0.38237,(Kolobok-N5_DR|261097:0.17706,(Kolobok-N5_DR|114223:0.18791,Kolobok-N5_DR|114347:0.09833)0.363:0.29938)0.587:0.04373)0.105:0.00069)0.014:0.02174,(Kolobok-N5_DR|187084:0.45580,Kolobok-N5_DR|339908:0.00081)0.000:0.42337)0.264:0.01476,((Kolobok-N5_DR|339760:0.19981,(Kolobok-N5_DR|261170:0.30421,Kolobok-N5_DR|261182:0.36328)0.843:0.14091)0.931:0.12329,(((Kolobok-N5_DR|187083:0.25301,Kolobok-N5_DR|261089:0.45396)0.425:0.07482,Kolobok-N5_DR|187135:0.40193)0.051:0.00068,(Kolobok-N5_DR|261154:0.24168,Kolobok-N5_DR|339797:0.34511)0.867:0.07931)0.121:0.02056)0.461:0.04642)0.186:0.00083)0.136:0.00068)0.495:0.01432)0.708:0.02269)0.814:0.02516,((((Kolobok-N5_DR|114346:0.18438,Kolobok-N5_DR|261003:0.24409)0.500:0.04333,Kolobok-N5_DR|114258:0.37375)0.391:0.01700,Kolobok-N5_DR|114249:0.30657)0.672:0.01607,(((Kolobok-N5_DR|30568:0.00069,Kolobok-N5_DR|187079:0.09726)0.543:0.39460,(Kolobok-N5_DR|30471:0.41218,((Kolobok-N5_DR|339730:0.23716,Kolobok-N5_DR|339784:0.17736)0.757:0.04838,Kolobok-N5_DR|261196:0.32401)0.691:0.05745)0.272:0.00242)0.012:0.00083,(Kolobok-N5_DR|30492:0.38014,((Kolobok-N5_DR|30679:0.29083,Kolobok-N5_DR|261213:0.43136)0.686:0.05331,Kolobok-N5_DR|187074:0.27057)0.666:0.01822)0.572:0.02235)0.821:0.02443)0.820:0.01196)0.166:0.00514,((Kolobok-N5_DR|187133:0.34881,(Kolobok-N5_DR|114217:0.11566,Kolobok-N5_DR|30460:0.29431)0.496:0.19314)0.642:0.01084,(((((Kolobok-N5_DR|114340:0.09520,Kolobok-N5_DR|114341:0.15933)0.694:0.02641,(Kolobok-N5_DR|30575:0.02802,Kolobok-N5_DR|114342:0.05236)0.140:0.17184)0.999:0.41400,Kolobok-N5_DR|114348:0.25490)0.525:0.03327,(Kolobok-N5_DR|114293:0.30613,Kolobok-N5_DR|261059:0.27168)0.471:0.00069)0.840:0.03725,(Kolobok-N5_DR|30541:0.28163,Kolobok-N5_DR|30587:0.25208)0.299:0.00116)0.725:0.01235)0.847:0.01922)0.660:0.00919,((((Kolobok-N5_DR|30509:0.40181,Kolobok-N5_DR|30545:0.32683)0.786:0.04713,(((Kolobok-N5_DR|339705:0.21797,(Kolobok-N5_DR|114375:0.16632,Kolobok-N5_DR|261145:0.24344)0.133:0.05025)0.854:0.04865,((Kolobok-N5_DR|261131:0.29894,Kolobok-N5_DR|30614:0.35486)0.055:0.00945,Kolobok-N5_DR|261069:0.25377)0.360:0.01945)0.689:0.01477,(Kolobok-N5_DR|30683:0.30988,(Kolobok-N5_DR|30634:0.07667,Kolobok-N5_DR|114415:0.41197)0.913:0.17405)0.833:0.03482)0.689:0.01266)0.724:0.01074,(Kolobok-N5_DR|261078:0.35183,Kolobok-N5_DR|339891:0.34680)0.819:0.05143)0.911:0.02809,(Kolobok-N5_DR|30670:0.31694,(Kolobok-N5_DR|30563:0.17119,Kolobok-N5_DR|114316:0.06777)0.941:0.16094)0.458:0.00687)0.738:0.00539)0.939:0.02513,((((Kolobok-N5_DR|339903:0.22993,Kolobok-N5_DR|261118:0.18196)0.810:0.04811,Kolobok-N5_DR|339777:0.23521)0.866:0.05202,Kolobok-N5_DR|187213:0.31041)0.635:0.02168,((Kolobok-N5_DR|30572:0.24948,(Kolobok-N5_DR|339716:0.07522,Kolobok-N5_DR|339717:0.12807)0.989:0.11482)0.802:0.02008,(Kolobok-N5_DR|339706:0.20485,(Kolobok-N5_DR|261053:0.17100,Kolobok-N5_DR|261065:0.29181)0.562:0.07838)0.401:0.01534)0.795:0.02451)0.835:0.01916)0.715:0.00145)0.751:0.00650)0.755:0.00587,(((Kolobok-N5_DR|339840:0.18120,Kolobok-N5_DR|261147:0.14912)0.756:0.02172,Kolobok-N5_DR|30561:0.22889)0.613:0.00458,(Kolobok-N5_DR|114403:0.20573,Kolobok-N5_DR|339720:0.25376)0.781:0.14579)0.750:0.00917)0.753:0.00951,Kolobok-N5_DR|114344:0.32538)0.093:0.00069,((((((Kolobok-N5_DR|30580:0.27533,((Kolobok-N5_DR|187024:0.18519,Kolobok-N5_DR|261150:0.09586)0.840:0.10682,(Kolobok-N5_DR|30447:0.32323,Kolobok-N5_DR|114190:0.12133)0.113:0.11335)0.820:0.04165)0.844:0.02545,((Kolobok-N5_DR|114239:0.17807,Kolobok-N5_DR|30585:0.22286)0.807:0.03713,Kolobok-N5_DR|30534:0.20588)0.734:0.02544)0.418:0.01681,((Kolobok-N5_DR|339811:0.25853,(Kolobok-N5_DR|114259:0.20559,Kolobok-N5_DR|339850:0.00069)0.527:0.23595)0.685:0.05558,(Kolobok-N5_DR|339910:0.28832,(Kolobok-N5_DR|187050:0.29376,(Kolobok-N5_DR|187099:0.22571,(Kolobok-N5_DR|114198:0.06959,Kolobok-N5_DR|261127:0.22937)0.604:0.10491)0.784:0.04685)0.704:0.02124)0.235:0.00845)0.720:0.00805)0.414:0.00542,(Kolobok-N5_DR|114205:0.18552,Kolobok-N5_DR|339715:0.55778)0.867:0.08660)0.724:0.00656,((Kolobok-N5_DR|114274:0.35551,((((Kolobok-N5_DR|187041:0.16990,Kolobok-N5_DR|339889:0.44034)0.602:0.00340,Kolobok-N5_DR|30621:0.31356)0.830:0.14284,((((Kolobok-N5_DR|114339:1.97615,Kolobok-N5_DR|187109:0.00116)0.154:0.26818,(Kolobok-N5_DR|30598:0.00069,Kolobok-N5_DR|114389:1.16847)0.737:0.37337)0.655:0.02540,Kolobok-N5_DR|30571:0.29941)0.351:0.02659,Kolobok-N5_DR|339756:0.32563)0.807:0.09575)0.627:0.02137,(Kolobok-N5_DR|114216:0.25659,Kolobok-N5_DR|261135:0.24364)0.848:0.08786)0.805:0.05831)0.491:0.03473,(((Kolobok-N5_DR|30501:0.37768,Kolobok-N5_DR|114254:0.00069)0.486:0.24139,(Kolobok-N5_DR|339820:0.33464,(Kolobok-N5_DR|114218:0.33551,Kolobok-N5_DR|261099:0.53330)0.198:0.10432)0.570:0.12281)0.181:0.00064,Kolobok-N5_DR|114228:0.45908)0.819:0.05021)0.995:0.16651)0.742:0.00991,(((Kolobok-N5_DR|260997:0.23772,(Kolobok-N5_DR|187172:0.13814,Kolobok-N5_DR|339707:0.26572)0.514:0.02722)0.809:0.02404,(Kolobok-N5_DR|339792:0.00068,Kolobok-N5_DR|339863:0.04024)0.802:0.36152)0.724:0.00882,((((Kolobok-N5_DR|114192:0.16538,(Kolobok-N5_DR|30490:0.09628,(Kolobok-N5_DR|114365:0.22144,Kolobok-N5_DR|30680:0.25806)0.073:0.01971)0.890:0.06848)0.622:0.00731,(((((Kolobok-N5_DR|30682:0.17933,Kolobok-N5_DR|187042:0.22146)0.466:0.22675,(Kolobok-N5_DR|339886:0.43196,Kolobok-N5_DR|30653:0.55998)0.382:0.10538)0.211:0.01556,Kolobok-N5_DR|261047:0.16182)0.784:0.05982,Kolobok-N5_DR|30543:0.23809)0.810:0.04328,((Kolobok-N5_DR|261090:0.19933,Kolobok-N5_DR|187198:0.08401)0.894:0.09967,Kolobok-N5_DR|339896:0.30422)0.516:0.00301)0.820:0.02742)0.770:0.01239,((((Kolobok-N5_DR|114224:0.16672,Kolobok-N5_DR|261039:0.12112)0.790:0.07638,Kolobok-N5_DR|114261:0.12602)0.890:0.07220,(((Kolobok-N5_DR|261211:0.22621,(Kolobok-N5_DR|187010:0.24692,(Kolobok-N5_DR|30466:0.02205,Kolobok-N5_DR|261153:0.00069)0.984:0.36837)0.771:0.03953)0.657:0.03329,(Kolobok-N5_DR|261000:0.43232,(Kolobok-N5_DR|261162:0.00069,Kolobok-N5_DR|339788:0.13012)0.706:0.13805)0.314:0.01249)0.063:0.00085,((Kolobok-N5_DR|187142:0.05076,Kolobok-N5_DR|261066:0.04937)0.580:0.26945,(Kolobok-N5_DR|261074:0.28848,Kolobok-N5_DR|339775:0.29740)0.678:0.04155)0.793:0.03460)0.838:0.01974)0.313:0.00069,((((Kolobok-N5_DR|30559:0.22204,((Kolobok-N5_DR|114265:0.00068,Kolobok-N5_DR|260990:0.02011)0.589:0.22527,(Kolobok-N5_DR|30499:0.15425,Kolobok-N5_DR|30549:0.22986)0.873:0.04608)0.211:0.01722)0.633:0.00982,(Kolobok-N5_DR|261119:0.20650,Kolobok-N5_DR|114230:0.17419)0.814:0.03544)0.878:0.02280,Kolobok-N5_DR|339818:0.19219)0.820:0.01395,(Kolobok-N5_DR|339770:0.16433,(Kolobok-N5_DR|187156:0.23885,Kolobok-N5_DR|339780:0.18188)0.780:0.07069)0.780:0.02452)0.907:0.02591)0.695:0.00618)0.583:0.01342,(Kolobok-N5_DR|187090:0.14452,Kolobok-N5_DR|339747:0.28535)0.827:0.06558)0.624:0.00064)0.826:0.00995)0.774:0.00714)0.818:0.01496,(((((Kolobok-N5_DR|261040:0.22858,(Kolobok-N5_DR|114210:0.06822,Kolobok-N5_DR|261070:0.00086)0.498:0.14257)0.098:0.02327,Kolobok-N5_DR|261067:0.27877)0.100:0.01611,(Kolobok-N5_DR|339873:0.26427,(Kolobok-N5_DR|187081:0.00226,Kolobok-N5_DR|187153:0.02270)0.592:0.26964)0.780:0.03215)0.393:0.02021,Kolobok-N5_DR|114277:0.32335)0.677:0.00793,(((((((Kolobok-N5_DR|187039:0.10675,Kolobok-N5_DR|339798:0.22393)0.834:0.08576,Kolobok-N5_DR|339806:0.11549)0.900:0.08082,(Kolobok-N5_DR|261164:0.18165,Kolobok-N5_DR|339755:0.19212)0.612:0.01741)0.806:0.01557,(Kolobok-N5_DR|30480:0.05858,Kolobok-N5_DR|261223:0.01246)0.458:0.20101)0.330:0.01007,(Kolobok-N5_DR|30513:0.24073,(((Kolobok-N5_DR|187131:0.15206,Kolobok-N5_DR|261068:0.17453)0.754:0.05999,(Kolobok-N5_DR|114209:0.15056,(Kolobok-N5_DR|261143:0.14230,Kolobok-N5_DR|339791:0.12472)0.833:0.06636)0.058:0.00068)0.809:0.02122,Kolobok-N5_DR|187128:0.20091)0.961:0.04587)0.554:0.00070)0.768:0.00770,(Kolobok-N5_DR|114168:0.21861,Kolobok-N5_DR|114247:0.31722)0.171:0.00068)0.837:0.01227,((Kolobok-N5_DR|261140:0.21409,Kolobok-N5_DR|339815:0.28986)0.942:0.10475,((((Kolobok-N5_DR|261012:0.04365,(Kolobok-N5_DR|114263:0.00069,Kolobok-N5_DR|261013:0.00070)0.675:0.08960)0.996:0.24589,Kolobok-N5_DR|339703:0.30678)0.743:0.04664,(Kolobok-N5_DR|114343:0.17982,Kolobok-N5_DR|187175:0.20218)0.788:0.06425)0.743:0.01833,((Kolobok-N5_DR|261096:0.30253,Kolobok-N5_DR|114390:0.11354)0.975:0.16152,Kolobok-N5_DR|261124:0.20021)0.470:0.00085)0.739:0.01047)0.652:0.00349)0.116:0.00739)0.806:0.01258)0.052:0.00068)0.627:0.02758,(Kolobok-N5_DR|114306:0.23165,((((((Kolobok-N5_DR|187194:0.00070,Kolobok-N5_DR|261197:0.42877)0.476:0.32023,(Kolobok-N5_DR|339867:0.08817,Kolobok-N5_DR|339866:0.07438)0.952:0.12138)0.707:0.01623,(((Kolobok-N5_DR|339695:0.16513,(Kolobok-N5_DR|30588:0.36953,Kolobok-N5_DR|339710:0.00083)0.571:0.32189)0.377:0.05764,(Kolobok-N5_DR|187015:0.18091,Kolobok-N5_DR|187008:0.27074)0.825:0.05223)0.788:0.04105,(Kolobok-N5_DR|261080:0.40890,(Kolobok-N5_DR|339787:0.35129,(Kolobok-N5_DR|261052:0.15760,Kolobok-N5_DR|339874:0.61995)0.664:0.08446)0.161:0.00068)0.242:0.04079)0.753:0.02613)0.672:0.00252,((((Kolobok-N5_DR|187082:0.28941,(Kolobok-N5_DR|261212:0.16003,(Kolobok-N5_DR|30442:0.01233,Kolobok-N5_DR|261063:0.19915)0.362:0.14241)0.649:0.09456)0.656:0.04834,(Kolobok-N5_DR|339734:0.31315,(Kolobok-N5_DR|339900:0.19601,Kolobok-N5_DR|339901:0.10618)0.826:0.09114)0.688:0.01066)0.775:0.02366,((((Kolobok-N5_DR|114419:0.24744,Kolobok-N5_DR|186988:0.17204)0.745:0.04458,(Kolobok-N5_DR|30450:0.18012,(Kolobok-N5_DR|30640:0.31298,Kolobok-N5_DR|261046:0.11080)0.698:0.08162)0.853:0.06504)0.796:0.02978,Kolobok-N5_DR|261023:0.23764)0.658:0.01748,Kolobok-N5_DR|30474:0.22645)0.761:0.00635)0.784:0.00854,((Kolobok-N5_DR|261006:0.17029,(Kolobok-N5_DR|114172:0.06921,Kolobok-N5_DR|114405:0.00083)0.538:0.16477)0.634:0.00865,((Kolobok-N5_DR|30637:0.27888,((((Kolobok-N5_DR|30636:0.12161,(Kolobok-N5_DR|114290:0.33806,Kolobok-N5_DR|30607:0.28590)0.625:0.01885)0.506:0.03275,(Kolobok-N5_DR|30503:0.15514,Kolobok-N5_DR|114424:0.00068)0.979:0.22620)0.897:0.05548,(Kolobok-N5_DR|187005:0.14015,Kolobok-N5_DR|114332:0.22292)0.126:0.03572)0.798:0.01489,((((((Kolobok-N5_DR|261206:0.19462,Kolobok-N5_DR|187124:0.19813)0.618:0.01222,Kolobok-N5_DR|30461:0.14072)0.515:0.02829,(((((((Kolobok-N5_DR|187075:0.30155,(Kolobok-N5_DR|187030:0.02532,Kolobok-N5_DR|339892:0.17250)0.171:0.27038)0.177:0.00738,Kolobok-N5_DR|114283:0.14268)0.415:0.00174,Kolobok-N5_DR|114275:0.30584)0.645:0.00083,(Kolobok-N5_DR|30522:0.18227,((Kolobok-N5_DR|114349:0.27508,(Kolobok-N5_DR|261036:0.00068,(Kolobok-N5_DR|187078:0.51608,Kolobok-N5_DR|339688:0.03789)0.225:0.19868)0.801:0.09768)0.772:0.04122,(Kolobok-N5_DR|30664:0.45274,Kolobok-N5_DR|186992:0.00069)0.566:0.10172)0.300:0.05801)0.734:0.01557)0.847:0.01159,(Kolobok-N5_DR|187121:0.24396,(Kolobok-N5_DR|187096:0.22960,(Kolobok-N5_DR|30573:0.29930,Kolobok-N5_DR|186997:0.04523)0.803:0.04755)0.902:0.07608)0.247:0.00316)0.708:0.00346,(((Kolobok-N5_DR|187021:0.14713,(Kolobok-N5_DR|187182:0.00818,Kolobok-N5_DR|339785:0.25786)0.244:0.12366)0.848:0.05166,((Kolobok-N5_DR|30511:0.15651,(Kolobok-N5_DR|30515:0.40787,Kolobok-N5_DR|114180:0.46942)0.821:0.10844)0.818:0.06614,Kolobok-N5_DR|339858:0.23911)0.454:0.01749)0.502:0.00198,(Kolobok-N5_DR|30552:0.11100,Kolobok-N5_DR|339804:0.51772)0.874:0.12771)0.847:0.00998)0.591:0.00844,(((Kolobok-N5_DR|30553:0.15619,Kolobok-N5_DR|187118:0.20292)0.620:0.04471,(Kolobok-N5_DR|339887:0.23270,(Kolobok-N5_DR|30657:0.31044,Kolobok-N5_DR|30565:0.19833)0.790:0.04532)0.238:0.01829)0.765:0.01705,(((Kolobok-N5_DR|261152:0.00069,Kolobok-N5_DR|261179:0.05057)0.351:0.19937,Kolobok-N5_DR|261226:0.14116)0.891:0.06094,(Kolobok-N5_DR|114186:0.25838,Kolobok-N5_DR|30523:0.00068)0.928:0.15193)0.720:0.01013)0.839:0.00113)0.775:0.00731)0.784:0.00727,(((((((Kolobok-N5_DR|114267:0.18748,Kolobok-N5_DR|261207:0.20126)0.130:0.01728,Kolobok-N5_DR|339758:0.28974)0.723:0.01182,Kolobok-N5_DR|30432:0.21925)0.133:0.00147,(Kolobok-N5_DR|114187:0.20648,Kolobok-N5_DR|114292:0.16721)0.758:0.02063)0.750:0.00404,((((Kolobok-N5_DR|30589:0.20112,Kolobok-N5_DR|187219:0.15568)0.545:0.01421,(Kolobok-N5_DR|114315:0.11340,Kolobok-N5_DR|114367:0.14802)0.912:0.05921)0.846:0.02590,((Kolobok-N5_DR|114362:0.19072,Kolobok-N5_DR|187058:0.12050)0.859:0.11693,((Kolobok-N5_DR|339750:0.20747,(Kolobok-N5_DR|187031:0.00082,Kolobok-N5_DR|339774:0.00121)0.980:0.18562)0.709:0.01226,(Kolobok-N5_DR|339805:0.13859,Kolobok-N5_DR|114175:0.18079)0.828:0.06353)0.857:0.02401)0.339:0.00068)0.833:0.00743,(Kolobok-N5_DR|30472:0.28853,Kolobok-N5_DR|114416:0.13023)0.814:0.02007)0.868:0.00999)0.756:0.00469,((Kolobok-N5_DR|187197:0.11508,Kolobok-N5_DR|261178:0.26477)0.708:0.03391,(Kolobok-N5_DR|187134:0.16173,((Kolobok-N5_DR|261192:0.0,Kolobok-N5_DR|261193:0.0,Kolobok-N5_DR|261194:0.0):0.21630,Kolobok-N5_DR|339902:0.21504)0.691:0.01075)0.413:0.00680)0.589:0.01312)0.678:0.01229,((Kolobok-N5_DR|30459:0.19973,(Kolobok-N5_DR|114232:0.14917,Kolobok-N5_DR|186982:0.16178)0.868:0.03405)0.076:0.00406,(Kolobok-N5_DR|339898:0.16775,Kolobok-N5_DR|261016:0.25160)0.682:0.02120)0.843:0.02525)0.619:0.00102)0.943:0.02617,(((((Kolobok-N5_DR|114262:0.00069,Kolobok-N5_DR|339849:0.13996)0.294:0.07965,Kolobok-N5_DR|261075:0.16547)0.670:0.00887,Kolobok-N5_DR|30547:0.28633)0.226:0.02315,(Kolobok-N5_DR|187141:0.26647,Kolobok-N5_DR|261073:0.24016)0.726:0.02697)0.796:0.02621,(Kolobok-N5_DR|187061:0.26769,Kolobok-N5_DR|339763:0.25940)0.678:0.01240)0.805:0.01553)0.821:0.00069,((((((((Kolobok-N5_DR|30486:0.00069,Kolobok-N5_DR|261071:0.38644)0.228:0.19176,Kolobok-N5_DR|114395:0.19427)0.309:0.02855,Kolobok-N5_DR|261123:0.19678)0.915:0.05160,(((Kolobok-N5_DR|30674:0.03385,(Kolobok-N5_DR|30676:0.02605,(Kolobok-N5_DR|30677:0.02284,Kolobok-N5_DR|30678:0.04863)0.713:0.00803)0.838:0.01182)0.999:0.16366,Kolobok-N5_DR|339838:0.16163)0.679:0.01134,(Kolobok-N5_DR|260999:0.19553,((Kolobok-N5_DR|114174:0.26966,Kolobok-N5_DR|339699:0.36593)0.763:0.05943,((Kolobok-N5_DR|261015:0.00070,Kolobok-N5_DR|261121:0.21859)0.546:0.17595,Kolobok-N5_DR|339757:0.14773)0.532:0.01392)0.394:0.00384)0.805:0.00064)0.779:0.01411)0.749:0.00686,((Kolobok-N5_DR|187014:0.19305,Kolobok-N5_DR|339881:0.18310)0.519:0.02557,((Kolobok-N5_DR|187023:0.18605,((Kolobok-N5_DR|187179:0.15799,(Kolobok-N5_DR|30675:0.21317,((Kolobok-N5_DR|187151:0.29023,Kolobok-N5_DR|261048:0.23606)0.218:0.03420,Kolobok-N5_DR|261044:0.22419)0.537:0.00722)0.647:0.01813)0.239:0.00284,(((Kolobok-N5_DR|30609:0.29052,Kolobok-N5_DR|187215:0.24657)0.715:0.02362,(Kolobok-N5_DR|187046:0.17891,Kolobok-N5_DR|339882:0.15674)0.705:0.01097)0.341:0.00068,(Kolobok-N5_DR|114392:0.19498,Kolobok-N5_DR|187178:0.17565)0.854:0.02745)0.801:0.01380)0.794:0.01039)0.496:0.00635,(((Kolobok-N5_DR|261227:0.26360,Kolobok-N5_DR|339899:0.22737)0.671:0.06437,((Kolobok-N5_DR|186996:0.06588,(Kolobok-N5_DR|114212:0.03417,Kolobok-N5_DR|187038:0.00068)0.704:0.26001)0.769:0.03871,Kolobok-N5_DR|114279:0.21093)0.801:0.02778)0.598:0.00300,(Kolobok-N5_DR|339859:0.19063,(Kolobok-N5_DR|30496:0.17478,(Kolobok-N5_DR|261117:0.12926,Kolobok-N5_DR|187064:0.21387)0.535:0.01235)0.714:0.01215)0.738:0.02267)0.857:0.00994)0.116:0.01007)0.788:0.01480)0.901:0.01521,((((Kolobok-N5_DR|261025:0.29482,Kolobok-N5_DR|261122:0.25116)0.257:0.00697,((Kolobok-N5_DR|339754:0.26934,Kolobok-N5_DR|30464:0.16714)0.143:0.02261,((((((Kolobok-N5_DR|261181:0.26200,Kolobok-N5_DR|339748:0.14269)0.504:0.02904,Kolobok-N5_DR|114285:0.20226)0.015:0.01521,(Kolobok-N5_DR|187111:0.17767,Kolobok-N5_DR|339769:0.19029)0.871:0.03777)0.775:0.00834,(Kolobok-N5_DR|187077:0.22371,Kolobok-N5_DR|339877:0.17754)0.877:0.03608)0.826:0.01228,((Kolobok-N5_DR|261110:0.25961,Kolobok-N5_DR|339911:0.24076)0.363:0.04012,(Kolobok-N5_DR|261190:0.12432,Kolobok-N5_DR|339738:0.29876)0.783:0.05558)0.056:0.02142)0.185:0.00068,(Kolobok-N5_DR|339733:0.19772,Kolobok-N5_DR|186999:0.23108)0.736:0.01493)0.645:0.00693)0.810:0.00893)0.746:0.00622,((((Kolobok-N5_DR|261056:0.19388,(Kolobok-N5_DR|187069:0.22651,Kolobok-N5_DR|114370:0.17230)0.316:0.00115)0.743:0.01413,(Kolobok-N5_DR|114183:0.20687,(Kolobok-N5_DR|30451:0.10446,Kolobok-N5_DR|261004:0.09420)0.758:0.16614)0.888:0.06202)0.836:0.01680,((Kolobok-N5_DR|114312:0.20025,Kolobok-N5_DR|187012:0.10314)0.919:0.05633,((Kolobok-N5_DR|114169:0.21587,Kolobok-N5_DR|114364:0.21742)0.435:0.01264,(Kolobok-N5_DR|30473:0.16704,(Kolobok-N5_DR|339909:0.17370,(Kolobok-N5_DR|187063:0.19744,Kolobok-N5_DR|339739:0.17704)0.058:0.02215)0.846:0.03226)0.367:0.01253)0.545:0.01658)0.794:0.00760)0.867:0.00869,((Kolobok-N5_DR|339884:0.21314,(Kolobok-N5_DR|187107:0.14260,Kolobok-N5_DR|339888:0.18420)0.799:0.01760)0.864:0.02077,(Kolobok-N5_DR|261029:0.17444,(Kolobok-N5_DR|114399:0.14947,Kolobok-N5_DR|339880:0.26612)0.793:0.07124)0.283:0.00248)0.810:0.01084)0.662:0.00174)0.775:0.00467,((Kolobok-N5_DR|114299:0.16059,Kolobok-N5_DR|261161:0.10608)0.857:0.02387,((Kolobok-N5_DR|187053:0.23199,(((Kolobok-N5_DR|261035:0.15723,(((Kolobok-N5_DR|187044:0.23936,((Kolobok-N5_DR|339851:0.02598,(Kolobok-N5_DR|187192:0.03856,Kolobok-N5_DR|187189:0.05113)0.985:0.44234)0.683:0.16663,((Kolobok-N5_DR|114276:0.17628,(Kolobok-N5_DR|114255:0.19059,(Kolobok-N5_DR|30510:0.06051,Kolobok-N5_DR|187071:0.13651)0.377:0.12119)0.724:0.04029)0.969:0.23220,(Kolobok-N5_DR|114366:0.24596,Kolobok-N5_DR|187055:0.32054)0.732:0.15279)0.777:0.05775)0.663:0.02132)0.464:0.01649,(Kolobok-N5_DR|30591:0.26866,Kolobok-N5_DR|339783:0.19563)0.936:0.18775)0.923:0.08970,(Kolobok-N5_DR|114413:0.26597,Kolobok-N5_DR|339907:0.00069)0.634:0.13243)0.484:0.00065)0.772:0.02961,(((Kolobok-N5_DR|114296:0.16440,Kolobok-N5_DR|187132:0.18261)0.803:0.06809,(Kolobok-N5_DR|30536:0.14438,Kolobok-N5_DR|187033:0.22674)0.838:0.12868)0.510:0.04714,Kolobok-N5_DR|187210:0.41420)0.588:0.00821)0.819:0.01397,Kolobok-N5_DR|339773:0.12833)0.132:0.00084)0.473:0.01294,Kolobok-N5_DR|30488:0.19973)0.794:0.01705)0.731:0.00287)0.924:0.01698)0.472:0.00067,((((((Kolobok-N5_DR|114251:0.17570,((Kolobok-N5_DR|114336:0.00068,Kolobok-N5_DR|261172:0.00068)0.981:0.19434,Kolobok-N5_DR|339746:0.38047)0.760:0.06870)0.700:0.00444,((((Kolobok-N5_DR|30443:0.12083,(Kolobok-N5_DR|261085:0.21401,Kolobok-N5_DR|114280:0.14741)0.157:0.01116)0.753:0.02482,(Kolobok-N5_DR|30537:0.22042,Kolobok-N5_DR|187117:0.19080)0.856:0.04259)0.845:0.01843,((((Kolobok-N5_DR|114351:0.16249,Kolobok-N5_DR|187089:0.15252)0.843:0.02641,Kolobok-N5_DR|187059:0.28946)0.435:0.00069,Kolobok-N5_DR|261100:0.23530)0.778:0.00654,((Kolobok-N5_DR|114307:0.17440,Kolobok-N5_DR|339802:0.13764)0.702:0.01370,Kolobok-N5_DR|261055:0.31658)0.726:0.00972)0.888:0.01545)0.736:0.00311,(Kolobok-N5_DR|339837:0.19626,(Kolobok-N5_DR|339817:0.15169,(Kolobok-N5_DR|114328:0.15990,Kolobok-N5_DR|339876:0.17804)0.232:0.01644)0.921:0.03636)0.913:0.02848)0.383:0.00748)0.765:0.00812,Kolobok-N5_DR|30436:0.22253)0.812:0.00926,((Kolobok-N5_DR|30441:0.37244,(Kolobok-N5_DR|30661:0.15607,Kolobok-N5_DR|261232:0.14997)0.799:0.08699)0.854:0.08196,(Kolobok-N5_DR|30454:0.25717,((Kolobok-N5_DR|187072:0.29796,Kolobok-N5_DR|261159:0.28551)0.756:0.04499,(Kolobok-N5_DR|187036:0.51895,(Kolobok-N5_DR|187022:0.18656,Kolobok-N5_DR|261033:0.30043)0.706:0.01781)0.510:0.03766)0.678:0.04141)0.349:0.02038)0.906:0.07563)0.748:0.00579,(((Kolobok-N5_DR|114373:0.15846,Kolobok-N5_DR|187169:0.18536)0.000:0.00085,Kolobok-N5_DR|114189:0.31917)0.850:0.04346,(Kolobok-N5_DR|30455:0.13944,(Kolobok-N5_DR|114381:0.19741,(Kolobok-N5_DR|30635:0.10028,(Kolobok-N5_DR|30507:0.26369,(Kolobok-N5_DR|114305:0.12168,Kolobok-N5_DR|187196:0.20332)0.893:0.13780)0.536:0.00743)0.829:0.01492)0.734:0.00673)0.015:0.00068)0.722:0.00540)0.845:0.00823,((((((((((Kolobok-N5_DR|187160:0.15760,(Kolobok-N5_DR|260983:0.31314,(Kolobok-N5_DR|114242:0.28501,Kolobok-N5_DR|339883:0.38503)0.606:0.11375)0.803:0.08070)0.100:0.00572,Kolobok-N5_DR|114358:0.29894)0.666:0.01899,((Kolobok-N5_DR|261032:0.00068,Kolobok-N5_DR|339821:0.26250)0.114:0.17981,Kolobok-N5_DR|114268:0.20405)0.732:0.01749)0.247:0.01578,(Kolobok-N5_DR|30602:0.14585,Kolobok-N5_DR|339860:0.16204)0.922:0.08641)0.703:0.01459,Kolobok-N5_DR|187088:0.17531)0.771:0.01417,Kolobok-N5_DR|187180:0.15738)0.782:0.01585,(((((Kolobok-N5_DR|114420:0.03948,(Kolobok-N5_DR|30475:0.04574,Kolobok-N5_DR|114361:0.11760)0.351:0.26352)0.842:0.14521,(Kolobok-N5_DR|187148:0.21325,Kolobok-N5_DR|339893:0.17258)0.665:0.01129)0.703:0.01206,Kolobok-N5_DR|114356:0.22525)0.618:0.01235,(Kolobok-N5_DR|339713:0.34296,(Kolobok-N5_DR|30491:0.16976,(Kolobok-N5_DR|30542:0.20643,Kolobok-N5_DR|261021:0.16732)0.679:0.01416)0.762:0.03230)0.815:0.02693)0.042:0.01236,(Kolobok-N5_DR|30526:0.28392,((Kolobok-N5_DR|339737:0.23540,(Kolobok-N5_DR|187040:0.17921,Kolobok-N5_DR|261005:0.30477)0.326:0.01815)0.317:0.02940,Kolobok-N5_DR|261149:0.37573)0.318:0.01714)0.711:0.00579)0.763:0.00443)0.689:0.00326,(Kolobok-N5_DR|114231:0.22927,((((Kolobok-N5_DR|261101:0.20063,Kolobok-N5_DR|114334:0.17219)0.906:0.03247,((((Kolobok-N5_DR|261020:0.17204,(Kolobok-N5_DR|30489:0.00082,Kolobok-N5_DR|339764:0.15344)0.491:0.11770)0.768:0.02811,(((Kolobok-N5_DR|114300:0.13790,Kolobok-N5_DR|114301:0.00069)0.887:0.16733,Kolobok-N5_DR|261120:0.47017)0.791:0.05400,((Kolobok-N5_DR|261107:0.16052,Kolobok-N5_DR|261185:0.15269)0.804:0.02066,((Kolobok-N5_DR|30528:0.33259,Kolobok-N5_DR|114322:0.20334)0.822:0.04710,((Kolobok-N5_DR|187080:0.24082,Kolobok-N5_DR|339708:0.13293)0.781:0.03973,Kolobok-N5_DR|30517:0.14985)0.242:0.00965)0.666:0.00941)0.076:0.00539)0.002:0.01373)0.863:0.00094,(Kolobok-N5_DR|187070:0.20243,((Kolobok-N5_DR|339790:0.12243,Kolobok-N5_DR|30648:0.22595)0.149:0.02054,Kolobok-N5_DR|260998:0.60884)0.190:0.05143)0.733:0.01398)0.835:0.01090,((Kolobok-N5_DR|261086:0.48317,(Kolobok-N5_DR|187054:0.43680,(Kolobok-N5_DR|30601:0.17557,(Kolobok-N5_DR|30564:0.19239,Kolobok-N5_DR|339832:0.34562)0.605:0.05548)0.000:0.00066)0.596:0.00818)0.637:0.00765,(Kolobok-N5_DR|114302:0.23594,Kolobok-N5_DR|30557:0.21832)0.465:0.02026)0.781:0.00861)0.216:0.00068)0.743:0.00591,((Kolobok-N5_DR|339870:0.18643,Kolobok-N5_DR|261142:0.24059)0.746:0.07244,(((Kolobok-N5_DR|30603:0.19346,Kolobok-N5_DR|339796:0.26438)0.840:0.03468,((((Kolobok-N5_DR|187097:0.30394,Kolobok-N5_DR|339752:0.33765)0.192:0.09396,(Kolobok-N5_DR|30531:0.18888,Kolobok-N5_DR|339766:0.00084)0.791:0.37641)0.565:0.04672,(((Kolobok-N5_DR|114278:0.12441,Kolobok-N5_DR|30540:0.65065)0.561:0.04255,Kolobok-N5_DR|187103:0.25955)0.826:0.04462,(((Kolobok-N5_DR|30615:0.25734,Kolobok-N5_DR|339897:0.00070)0.526:0.24088,Kolobok-N5_DR|114269:0.57345)0.857:0.25084,Kolobok-N5_DR|30453:0.10133)0.828:0.26602)0.655:0.01874)0.337:0.05206,(Kolobok-N5_DR|114229:0.22433,(Kolobok-N5_DR|339835:0.42314,(Kolobok-N5_DR|30681:0.24341,Kolobok-N5_DR|30556:0.25577)0.987:0.23114)0.369:0.05064)0.017:0.03875)0.776:0.02349)0.392:0.00787,((Kolobok-N5_DR|186998:0.40023,((Kolobok-N5_DR|114387:0.34826,Kolobok-N5_DR|114408:0.14454)0.732:0.01866,(Kolobok-N5_DR|114185:0.22047,(Kolobok-N5_DR|261235:0.21439,(Kolobok-N5_DR|30656:0.17282,Kolobok-N5_DR|114317:0.33052)0.791:0.08591)0.117:0.00801)0.874:0.06939)0.330:0.00084)0.655:0.04967,(Kolobok-N5_DR|261058:0.25781,((Kolobok-N5_DR|261076:0.00068,Kolobok-N5_DR|261171:0.07222)0.676:0.13346,Kolobok-N5_DR|114310:0.42620)0.695:0.06611)0.691:0.00064)0.825:0.02267)0.247:0.00242)0.694:0.01299)0.731:0.00640,(Kolobok-N5_DR|261112:0.17177,Kolobok-N5_DR|339830:0.14111)0.906:0.03672)0.333:0.00068)0.820:0.01436)0.566:0.00278,(Kolobok-N5_DR|30624:0.19594,(Kolobok-N5_DR|261041:0.06814,Kolobok-N5_DR|261205:0.44448)0.922:0.09571)0.717:0.02333)0.298:0.00083,Kolobok-N5_DR|261129:0.19105)0.021:0.00402)0.802:0.00376)0.503:0.00799,((((Kolobok-N5_DR|114225:0.25740,Kolobok-N5_DR|339700:0.16707)0.851:0.02601,Kolobok-N5_DR|261024:0.16151)0.650:0.00066,Kolobok-N5_DR|261061:0.29306)0.787:0.01996,Kolobok-N5_DR|187047:0.18468)0.694:0.00474)0.516:0.00564)0.938:0.01928)0.972:0.00114)0.482:0.00637,(((((Kolobok-N5_DR|186991:0.16573,(Kolobok-N5_DR|30452:0.15894,Kolobok-N5_DR|30644:0.21325)0.715:0.05310)0.841:0.03267,(Kolobok-N5_DR|30586:0.20967,Kolobok-N5_DR|114250:0.17291)0.919:0.05276)0.667:0.00578,(((Kolobok-N5_DR|261198:0.24726,Kolobok-N5_DR|339848:0.17687)0.835:0.08638,((((Kolobok-N5_DR|30627:0.12383,(Kolobok-N5_DR|30667:0.28154,Kolobok-N5_DR|260996:0.20765)0.341:0.03876)0.356:0.03161,Kolobok-N5_DR|114188:0.30446)0.571:0.01263,(Kolobok-N5_DR|114176:0.21141,(Kolobok-N5_DR|187056:0.32655,(Kolobok-N5_DR|187168:0.21266,Kolobok-N5_DR|261043:0.10698)0.250:0.02547)0.567:0.02310)0.758:0.02825)0.627:0.01235,(Kolobok-N5_DR|114337:0.30391,Kolobok-N5_DR|30449:0.15898)0.880:0.35046)0.000:0.00083)0.780:0.01287,((Kolobok-N5_DR|30439:0.17992,(Kolobok-N5_DR|261202:0.19240,Kolobok-N5_DR|114164:0.38298)0.655:0.02310)0.863:0.07862,((((Kolobok-N5_DR|187154:0.10270,Kolobok-N5_DR|339868:0.27869)0.479:0.03600,(Kolobok-N5_DR|114208:0.21837,Kolobok-N5_DR|261215:0.08785)0.850:0.28975)0.634:0.01868,((Kolobok-N5_DR|30558:0.57413,(Kolobok-N5_DR|30479:0.41164,(Kolobok-N5_DR|187162:0.41476,Kolobok-N5_DR|261030:0.00958)0.254:0.01753)0.633:0.07828)0.374:0.03298,Kolobok-N5_DR|261177:0.19508)0.899:0.07638)0.807:0.03817,(Kolobok-N5_DR|261203:0.42050,(((Kolobok-N5_DR|261094:0.37631,Kolobok-N5_DR|261125:0.17676)0.598:0.16155,Kolobok-N5_DR|30530:0.32014)0.266:0.01112,Kolobok-N5_DR|187195:0.38081)0.584:0.06098)0.753:0.05743)0.827:0.03025)0.800:0.01643)0.880:0.00069)0.857:0.00963,((Kolobok-N5_DR|30482:0.33365,Kolobok-N5_DR|187017:0.14665)0.665:0.02543,(((Kolobok-N5_DR|187020:0.21346,(Kolobok-N5_DR|30647:0.27344,Kolobok-N5_DR|114234:0.23722)0.742:0.02528)0.192:0.02282,(Kolobok-N5_DR|187164:0.19802,Kolobok-N5_DR|30632:0.19581)0.868:0.04817)0.862:0.02653,(Kolobok-N5_DR|30500:0.23757,(Kolobok-N5_DR|339724:0.05882,Kolobok-N5_DR|339751:0.17766)0.698:0.08047)0.471:0.00570)0.350:0.00070)0.822:0.00998)0.866:0.00069,(((Kolobok-N5_DR|114355:0.17356,Kolobok-N5_DR|261115:0.17957)0.819:0.07495,(((Kolobok-N5_DR|339895:0.12701,(Kolobok-N5_DR|261104:0.26498,Kolobok-N5_DR|261109:0.20894)0.692:0.06001)0.017:0.02800,Kolobok-N5_DR|30555:0.23119)0.096:0.00070,Kolobok-N5_DR|30633:0.19628)0.634:0.01206)0.786:0.02747,((Kolobok-N5_DR|187116:0.26843,(Kolobok-N5_DR|30641:0.21778,Kolobok-N5_DR|261019:0.22296)0.774:0.02464)0.772:0.01745,Kolobok-N5_DR|114378:0.23597)0.247:0.00486)0.837:0.01452)0.854:0.01017)0.764:0.01254)0.846:0.02565)0.858:0.01684)0.722:0.00070,((Kolobok-N5_DR|187150:0.24173,Kolobok-N5_DR|114327:0.17392)0.761:0.00069,((((Kolobok-N5_DR|114303:0.21504,Kolobok-N5_DR|339845:0.15708)0.795:0.04323,(Kolobok-N5_DR|339776:0.27227,(Kolobok-N5_DR|114191:0.19070,Kolobok-N5_DR|114288:0.12040)0.769:0.10276)0.925:0.05839)0.860:0.02943,((Kolobok-N5_DR|187052:0.20135,Kolobok-N5_DR|339753:0.18527)0.318:0.05558,(Kolobok-N5_DR|261146:0.25202,Kolobok-N5_DR|187049:0.16828)0.491:0.01459)0.849:0.03719)0.626:0.01865,(Kolobok-N5_DR|30431:0.24723,(Kolobok-N5_DR|187009:0.24236,(Kolobok-N5_DR|261087:0.05643,Kolobok-N5_DR|261139:0.06612)0.064:0.18147)0.562:0.04082)0.583:0.02168)0.538:0.01885)0.921:0.02044)0.815:0.01205,((Kolobok-N5_DR|187165:0.26704,(Kolobok-N5_DR|114379:0.00529,Kolobok-N5_DR|186995:0.00069)0.969:0.17384)0.591:0.02526,((Kolobok-N5_DR|260995:0.08982,Kolobok-N5_DR|339702:0.00065)0.566:0.22476,(Kolobok-N5_DR|339906:0.21829,Kolobok-N5_DR|339825:0.17043)0.886:0.17418)0.597:0.03173)0.727:0.00091)0.865:0.01611)0.661:0.00363)0.869:0.01946)0.873:0.02275,Kolobok-N5_DR|30625:0.25684)0.316:0.00069)0.540:0.00069,(((((((Kolobok-N5_DR|261166:0.21189,(Kolobok-N5_DR|187157:0.28933,Kolobok-N5_DR|339765:0.28345)0.728:0.05680)0.020:0.03203,((Kolobok-N5_DR|114199:0.06906,Kolobok-N5_DR|339749:0.10368)0.565:0.22640,Kolobok-N5_DR|339718:0.15275)0.733:0.04184)0.774:0.02441,Kolobok-N5_DR|187199:0.07264)0.568:0.01813,((((Kolobok-N5_DR|339732:0.34231,Kolobok-N5_DR|114207:0.10359)0.891:0.19000,(((((Kolobok-N5_DR|339864:0.19987,Kolobok-N5_DR|30527:0.23291)0.329:0.10123,Kolobok-N5_DR|186986:0.35446)0.818:0.07403,(Kolobok-N5_DR|187181:0.43436,Kolobok-N5_DR|114298:0.42588)0.630:0.06396)0.901:0.08383,((Kolobok-N5_DR|114253:0.03002,(Kolobok-N5_DR|30600:0.00069,Kolobok-N5_DR|114331:0.44408)0.242:0.37298)0.879:0.12575,(Kolobok-N5_DR|114360:0.31129,Kolobok-N5_DR|187140:0.40780)0.768:0.02544)0.634:0.01322)0.968:0.21175,((Kolobok-N5_DR|30622:0.03880,(Kolobok-N5_DR|30658:0.23622,Kolobok-N5_DR|187019:0.64294)0.337:0.11947)0.501:0.20515,Kolobok-N5_DR|30659:0.43980)0.683:0.13198)0.954:0.17889)0.774:0.03912,((Kolobok-N5_DR|30544:0.36813,(Kolobok-N5_DR|187032:0.19090,Kolobok-N5_DR|114427:0.48427)0.251:0.11404)0.542:0.28157,Kolobok-N5_DR|187066:0.33697)0.071:0.09040)0.787:0.03315,((Kolobok-N5_DR|30538:0.25938,Kolobok-N5_DR|114221:0.13818)0.785:0.16484,(Kolobok-N5_DR|30485:0.37184,Kolobok-N5_DR|339844:0.27380)0.439:0.00541)0.813:0.04016)0.930:0.06864)0.731:0.00814,((Kolobok-N5_DR|114264:0.00067,Kolobok-N5_DR|187214:0.00470)0.720:0.20781,(Kolobok-N5_DR|114289:0.05694,Kolobok-N5_DR|187129:0.03542)0.536:0.18284)0.866:0.04679)0.868:0.00068,((Kolobok-N5_DR|30554:0.26936,(Kolobok-N5_DR|114195:0.21412,Kolobok-N5_DR|114282:0.20216)0.413:0.04410)0.386:0.06657,(Kolobok-N5_DR|114414:0.20794,Kolobok-N5_DR|187166:0.13526)0.898:0.13902)0.787:0.04708)0.752:0.00358,(Kolobok-N5_DR|30594:0.22286,Kolobok-N5_DR|30613:0.19563)0.306:0.02290)0.761:0.00844)0.760:0.00700)0.792:0.01002,(((((Kolobok-N5_DR|339839:0.23557,Kolobok-N5_DR|30469:0.20155)0.537:0.00068,(Kolobok-N5_DR|114266:0.17086,(Kolobok-N5_DR|260994:0.22360,Kolobok-N5_DR|261081:0.19432)0.564:0.01072)0.828:0.03435)0.615:0.00514,(Kolobok-N5_DR|339871:0.18794,Kolobok-N5_DR|339872:0.16389)0.724:0.03574)0.818:0.01221,(Kolobok-N5_DR|30583:0.13677,Kolobok-N5_DR|339745:0.22832)0.857:0.04947)0.635:0.00214,(Kolobok-N5_DR|187068:0.24833,(((Kolobok-N5_DR|186983:0.20342,Kolobok-N5_DR|187122:0.18891)0.072:0.00070,Kolobok-N5_DR|261082:0.22998)0.299:0.01792,(Kolobok-N5_DR|187057:0.16531,Kolobok-N5_DR|261133:0.27540)0.759:0.01395)0.781:0.01287)0.981:0.05245)0.789:0.00800)0.336:0.00068)0.731:0.00371)0.691:0.01299);
```
