## Supplementary Data 2 for "A genomic portrait of zebrafish transposable elements and their spatiotemporal embryonic expression": Kolobok-N6_DR.mafft.nwk

```
(((((Kolobok-N6_DR|669835:0.15597,Kolobok-N6_DR|583268:0.12711)0.721:0.02109,((Kolobok-N6_DR|669842:0.12983,(Kolobok-N6_DR|187331:0.01952,Kolobok-N6_DR|423151:0.00069)0.166:0.13562)0.747:0.01232,Kolobok-N6_DR|340023:0.15350)0.675:0.00080)0.827:0.01017,((((Kolobok-N6_DR|30699:0.15361,Kolobok-N6_DR|583251:0.14550)0.808:0.11215,((Kolobok-N6_DR|340095:0.12868,Kolobok-N6_DR|423157:0.11581)0.600:0.04201,Kolobok-N6_DR|669942:0.26206)0.847:0.00067)0.841:0.02115,((Kolobok-N6_DR|340107:0.20606,(Kolobok-N6_DR|339993:0.09944,(Kolobok-N6_DR|30740:0.28758,Kolobok-N6_DR|669819:0.16965)0.435:0.03132)0.708:0.01728)0.639:0.00802,(Kolobok-N6_DR|583256:0.00066,(Kolobok-N6_DR|114467:0.20743,Kolobok-N6_DR|340074:0.22654)0.191:0.00066)0.755:0.08007)0.763:0.00903)0.825:0.00818,(((Kolobok-N6_DR|261349:0.13848,Kolobok-N6_DR|503446:0.14220)0.828:0.05546,Kolobok-N6_DR|187305:0.18442)0.097:0.00065,Kolobok-N6_DR|423076:0.14050)0.933:0.03446)0.744:0.00611)0.751:0.00541,(((Kolobok-N6_DR|423060:0.24210,((Kolobok-N6_DR|583141:0.07238,Kolobok-N6_DR|503447:0.14542)0.411:0.14381,((Kolobok-N6_DR|261251:0.20088,(Kolobok-N6_DR|423145:0.17595,Kolobok-N6_DR|753502:0.18673)0.799:0.09727)0.639:0.00062,Kolobok-N6_DR|753527:0.08880)0.768:0.03215)0.803:0.03169)0.386:0.00878,((Kolobok-N6_DR|30693:0.15134,((Kolobok-N6_DR|340078:0.11409,(Kolobok-N6_DR|340090:0.01674,Kolobok-N6_DR|503365:0.09889)0.491:0.11673)0.801:0.04494,Kolobok-N6_DR|669907:0.15795)0.490:0.00998)0.798:0.01971,(Kolobok-N6_DR|423149:0.20379,Kolobok-N6_DR|669852:0.24280)0.758:0.01932)0.727:0.00956)0.780:0.00563,((((((Kolobok-N6_DR|340099:0.20178,(((Kolobok-N6_DR|423065:0.22486,(Kolobok-N6_DR|261266:0.18612,Kolobok-N6_DR|583138:0.19854)0.000:0.00324)0.723:0.02262,Kolobok-N6_DR|423067:0.16197)0.896:0.02289,Kolobok-N6_DR|669930:0.19527)0.677:0.01150)0.701:0.00929,(Kolobok-N6_DR|187300:0.24086,(Kolobok-N6_DR|187245:0.04802,Kolobok-N6_DR|583260:0.09043)0.589:0.09332)0.806:0.02508)0.400:0.00810,Kolobok-N6_DR|30768:0.17204)0.688:0.00066,Kolobok-N6_DR|261249:0.11363)0.356:0.00591,(Kolobok-N6_DR|669861:0.09803,(Kolobok-N6_DR|669944:0.12086,Kolobok-N6_DR|583151:0.17040)0.132:0.00109)0.921:0.04133)0.749:0.00391,((Kolobok-N6_DR|753531:0.19626,(Kolobok-N6_DR|114521:0.06908,Kolobok-N6_DR|503419:0.06422)0.580:0.16218)0.672:0.02359,Kolobok-N6_DR|423046:0.18479)0.931:0.00079)0.762:0.00381)0.097:0.00332)0.657:0.00512,((Kolobok-N6_DR|187249:0.13484,(((Kolobok-N6_DR|583269:0.24755,((Kolobok-N6_DR|187224:0.25208,(Kolobok-N6_DR|187238:0.14960,Kolobok-N6_DR|583152:0.10180)0.383:0.03861)0.591:0.03811,Kolobok-N6_DR|340012:0.23572)0.511:0.01204)0.699:0.01398,(Kolobok-N6_DR|753459:0.16051,(Kolobok-N6_DR|423148:0.11674,Kolobok-N6_DR|753465:0.14108)0.741:0.02280)0.799:0.01632)0.808:0.00816,((Kolobok-N6_DR|503454:0.09649,Kolobok-N6_DR|583221:0.25610)0.788:0.03784,(Kolobok-N6_DR|340114:0.11517,(Kolobok-N6_DR|339999:0.18917,Kolobok-N6_DR|340110:0.23236)0.075:0.00068)0.716:0.00988)0.848:0.01211)0.781:0.00066)0.797:0.00449,((((Kolobok-N6_DR|261245:0.16610,Kolobok-N6_DR|669945:0.12128)0.747:0.01589,(((Kolobok-N6_DR|503354:0.16215,Kolobok-N6_DR|261317:0.20837)0.608:0.02612,Kolobok-N6_DR|187241:0.13481)0.825:0.03361,((Kolobok-N6_DR|669841:0.12065,(Kolobok-N6_DR|503445:0.10819,Kolobok-N6_DR|669929:0.28544)0.753:0.01174)0.718:0.01350,((Kolobok-N6_DR|30803:0.21685,((Kolobok-N6_DR|583244:0.00066,Kolobok-N6_DR|753484:0.00066)0.938:0.22110,(Kolobok-N6_DR|187237:0.13238,(Kolobok-N6_DR|503461:0.08979,Kolobok-N6_DR|583271:0.17227)0.882:0.03120)0.738:0.01033)0.359:0.00067)0.702:0.00499,(Kolobok-N6_DR|340066:0.22677,Kolobok-N6_DR|503380:0.14628)0.615:0.01422)0.754:0.00856)0.778:0.01111)0.727:0.00545)0.664:0.00600,(((((((Kolobok-N6_DR|423143:0.16464,(Kolobok-N6_DR|187340:0.31696,Kolobok-N6_DR|30791:0.33092)0.476:0.02655)0.370:0.00061,Kolobok-N6_DR|669831:0.05295)0.753:0.02615,(Kolobok-N6_DR|669951:0.23600,(Kolobok-N6_DR|187325:0.17806,Kolobok-N6_DR|423054:0.18301)0.989:0.18097)0.723:0.06417)0.740:0.01030,((((Kolobok-N6_DR|340116:0.17271,((Kolobok-N6_DR|339982:0.12950,Kolobok-N6_DR|503348:0.10212)0.853:0.06024,(Kolobok-N6_DR|261265:0.23065,Kolobok-N6_DR|261348:0.19207)0.889:0.08894)0.735:0.03145)0.681:0.03545,Kolobok-N6_DR|583124:0.11256)0.890:0.06008,(Kolobok-N6_DR|261246:0.19734,Kolobok-N6_DR|503448:0.15260)0.697:0.01363)0.455:0.00382,((((((Kolobok-N6_DR|30811:0.16718,Kolobok-N6_DR|423137:0.17050)0.836:0.03567,Kolobok-N6_DR|187326:0.23838)0.744:0.01641,(Kolobok-N6_DR|423154:0.17729,(Kolobok-N6_DR|114519:0.00067,Kolobok-N6_DR|261257:0.17196)0.632:0.16479)0.729:0.00989)0.293:0.02164,(((Kolobok-N6_DR|423055:0.12278,Kolobok-N6_DR|423081:0.26329)0.594:0.03014,Kolobok-N6_DR|423061:0.11221)0.531:0.00662,(Kolobok-N6_DR|261351:0.36413,(Kolobok-N6_DR|30802:0.16006,(Kolobok-N6_DR|583243:0.14485,Kolobok-N6_DR|503438:0.15946)0.439:0.01782)0.773:0.02659)0.843:0.03515)0.605:0.00079)0.706:0.00520,((((Kolobok-N6_DR|583219:0.15210,(Kolobok-N6_DR|114499:0.12008,Kolobok-N6_DR|340032:0.22279)0.726:0.02103)0.860:0.03557,(((Kolobok-N6_DR|261276:0.21156,Kolobok-N6_DR|753458:0.07791)0.719:0.03927,Kolobok-N6_DR|583147:0.08632)0.773:0.01632,Kolobok-N6_DR|503423:0.24935)0.776:0.01172)0.791:0.00992,(Kolobok-N6_DR|187259:0.26216,(((Kolobok-N6_DR|583193:0.21014,Kolobok-N6_DR|753496:0.19449)0.550:0.03077,((Kolobok-N6_DR|30726:0.17039,Kolobok-N6_DR|187242:0.13382)0.592:0.00107,Kolobok-N6_DR|187292:0.18916)0.093:0.06214)0.382:0.00699,(Kolobok-N6_DR|30747:0.22265,Kolobok-N6_DR|187222:0.06620)0.799:0.12002)0.107:0.02621)0.625:0.02729)0.818:0.01554,((Kolobok-N6_DR|261343:0.25209,Kolobok-N6_DR|503443:0.07909)0.536:0.01883,(Kolobok-N6_DR|753461:0.19298,(Kolobok-N6_DR|583150:0.07050,Kolobok-N6_DR|669838:0.00064)0.578:0.21275)0.632:0.04446)0.483:0.00468)0.741:0.00501)0.851:0.00882,Kolobok-N6_DR|669826:0.24467)0.722:0.00414)0.709:0.00121)0.228:0.00067,((((Kolobok-N6_DR|187243:0.10205,Kolobok-N6_DR|114513:0.15325)0.030:0.00073,(Kolobok-N6_DR|114512:0.12293,Kolobok-N6_DR|583153:0.16438)0.164:0.01617)0.968:0.03855,((((Kolobok-N6_DR|503457:0.11937,Kolobok-N6_DR|340059:0.14580)0.771:0.04675,Kolobok-N6_DR|583257:0.15443)0.065:0.00066,Kolobok-N6_DR|261256:0.14154)0.567:0.01282,((Kolobok-N6_DR|583115:0.23238,Kolobok-N6_DR|340029:0.39430)0.711:0.03469,((Kolobok-N6_DR|30814:0.15909,Kolobok-N6_DR|261242:0.19108)0.890:0.04688,((Kolobok-N6_DR|669959:0.27341,Kolobok-N6_DR|423059:0.06748)0.787:0.06294,(Kolobok-N6_DR|583262:0.09933,Kolobok-N6_DR|423146:0.13905)0.628:0.03450)0.849:0.02537)0.100:0.00223)0.785:0.00687)0.797:0.01036)0.864:0.00099,(Kolobok-N6_DR|187260:0.12051,Kolobok-N6_DR|669845:0.14547)0.203:0.00079)1.000:0.00079)0.993:0.00082,(Kolobok-N6_DR|339995:0.21293,Kolobok-N6_DR|583266:0.11662)0.840:0.02914)0.960:0.00213,((((Kolobok-N6_DR|261237:0.18707,(Kolobok-N6_DR|261239:0.23924,(Kolobok-N6_DR|669814:0.14978,(Kolobok-N6_DR|30805:0.17471,Kolobok-N6_DR|114445:0.30573)0.294:0.04009)0.667:0.00970)0.201:0.00687)0.000:0.00068,Kolobok-N6_DR|503357:0.17278)0.920:0.01900,((Kolobok-N6_DR|187250:0.14726,Kolobok-N6_DR|503459:0.22309)0.698:0.00795,(Kolobok-N6_DR|339990:0.20820,(((Kolobok-N6_DR|583125:0.12556,((Kolobok-N6_DR|30818:0.25486,Kolobok-N6_DR|583132:0.07838)0.784:0.05543,Kolobok-N6_DR|583126:0.12061)0.441:0.02445)0.263:0.01373,(((((Kolobok-N6_DR|583140:0.11333,(Kolobok-N6_DR|423048:0.06514,Kolobok-N6_DR|503351:0.12344)0.846:0.10417)0.491:0.01858,Kolobok-N6_DR|187233:0.13825)0.793:0.01364,((Kolobok-N6_DR|583112:0.23026,Kolobok-N6_DR|583123:0.16041)0.881:0.05281,Kolobok-N6_DR|30817:0.16965)0.270:0.00260)0.778:0.00671,((Kolobok-N6_DR|340097:0.20941,((Kolobok-N6_DR|187236:0.15609,Kolobok-N6_DR|583142:0.12109)0.822:0.02514,((Kolobok-N6_DR|261238:0.00077,Kolobok-N6_DR|423123:0.13864)0.487:0.23509,Kolobok-N6_DR|583116:0.08576)0.834:0.03829)0.556:0.00892)0.321:0.00944,((Kolobok-N6_DR|503464:0.27554,(Kolobok-N6_DR|30692:0.35830,Kolobok-N6_DR|114433:0.14224)0.236:0.01654)0.833:0.03572,(Kolobok-N6_DR|114518:0.16841,Kolobok-N6_DR|583252:0.25165)0.050:0.03250)0.763:0.01437)0.681:0.00356)0.870:0.01486,Kolobok-N6_DR|339979:0.15132)0.258:0.00116)0.512:0.00290,((Kolobok-N6_DR|114524:0.16420,Kolobok-N6_DR|423047:0.10282)0.750:0.01578,((Kolobok-N6_DR|30808:0.00067,Kolobok-N6_DR|261243:0.09152)0.778:0.16957,(Kolobok-N6_DR|583241:0.24653,(Kolobok-N6_DR|187332:0.21739,Kolobok-N6_DR|583255:0.12977)0.732:0.01746)0.817:0.02575)0.743:0.01518)0.490:0.01526)0.304:0.00255)0.000:0.00067)0.461:0.00062)0.777:0.00066,((((Kolobok-N6_DR|583113:0.15510,Kolobok-N6_DR|583119:0.15563)0.829:0.03592,((Kolobok-N6_DR|583118:0.20082,((Kolobok-N6_DR|187232:0.13586,(Kolobok-N6_DR|187221:0.19351,Kolobok-N6_DR|583258:0.24904)0.720:0.04512)0.840:0.02624,(((((Kolobok-N6_DR|114431:0.20562,Kolobok-N6_DR|114432:0.16433)0.968:0.06262,Kolobok-N6_DR|187226:0.15965)0.182:0.00065,(((Kolobok-N6_DR|187339:0.13174,Kolobok-N6_DR|187230:0.13625)0.753:0.03282,Kolobok-N6_DR|187227:0.07341)0.887:0.04021,Kolobok-N6_DR|669813:0.15455)0.697:0.00473)0.631:0.01281,Kolobok-N6_DR|187228:0.21144)0.489:0.01333,(Kolobok-N6_DR|114526:0.17299,Kolobok-N6_DR|340119:0.19900)0.662:0.00938)0.847:0.01405)0.442:0.00084)0.297:0.00295,(((Kolobok-N6_DR|261356:0.12434,Kolobok-N6_DR|261361:0.15674)0.931:0.06334,((Kolobok-N6_DR|503349:0.09444,Kolobok-N6_DR|669950:0.18466)0.843:0.04367,Kolobok-N6_DR|187247:0.11017)0.070:0.00984)0.457:0.00654,(Kolobok-N6_DR|187231:0.15431,Kolobok-N6_DR|423044:0.13392)0.277:0.01059)0.792:0.01211)0.586:0.00077)0.838:0.00966,((((Kolobok-N6_DR|669889:0.21896,(Kolobok-N6_DR|669816:0.06022,Kolobok-N6_DR|669817:0.00556)0.940:0.09638)0.908:0.06468,(Kolobok-N6_DR|753476:0.10167,(Kolobok-N6_DR|261248:0.00067,(Kolobok-N6_DR|583174:0.11099,Kolobok-N6_DR|30707:0.42916)0.049:0.00629)0.677:0.12513)0.819:0.06425)0.695:0.00525,((Kolobok-N6_DR|114523:0.09634,Kolobok-N6_DR|583205:0.23702)0.795:0.12392,(Kolobok-N6_DR|339989:0.33138,Kolobok-N6_DR|503353:0.12600)0.516:0.00067)0.835:0.04911)0.712:0.00614,(((Kolobok-N6_DR|187235:0.18184,Kolobok-N6_DR|187248:0.12502)0.236:0.01499,(Kolobok-N6_DR|503350:0.17758,(Kolobok-N6_DR|187240:0.15385,Kolobok-N6_DR|30691:0.13328)0.093:0.00104)0.779:0.01704)0.881:0.02404,(((((Kolobok-N6_DR|583122:0.16868,Kolobok-N6_DR|669858:0.16958)0.720:0.04548,(Kolobok-N6_DR|114503:0.17349,Kolobok-N6_DR|669859:0.14440)0.756:0.01705)0.150:0.02140,((Kolobok-N6_DR|503358:0.14410,Kolobok-N6_DR|340118:0.16640)0.552:0.00067,Kolobok-N6_DR|583265:0.15473)0.819:0.01393)0.822:0.01825,(Kolobok-N6_DR|503347:0.18918,Kolobok-N6_DR|669822:0.10473)0.856:0.05950)0.613:0.01280,(((Kolobok-N6_DR|339985:0.15521,Kolobok-N6_DR|339987:0.16939)0.886:0.05099,(Kolobok-N6_DR|423152:0.18756,(Kolobok-N6_DR|187314:0.38677,Kolobok-N6_DR|339983:0.00065)0.923:0.28581)0.484:0.00749)0.002:0.00067,(((Kolobok-N6_DR|114440:0.21794,(Kolobok-N6_DR|30728:0.26126,Kolobok-N6_DR|114472:0.07513)0.855:0.23034)0.852:0.07426,((Kolobok-N6_DR|503345:0.08503,Kolobok-N6_DR|503346:0.07847)0.999:0.15625,(Kolobok-N6_DR|261359:0.00063,Kolobok-N6_DR|669953:0.08326)0.678:0.11214)0.646:0.01161)0.807:0.10286,Kolobok-N6_DR|423043:0.18984)0.885:0.09626)0.893:0.03365)0.779:0.00749)0.761:0.00580)0.746:0.00406)0.852:0.00973,(((Kolobok-N6_DR|669948:0.08574,(Kolobok-N6_DR|423095:0.09273,Kolobok-N6_DR|503458:0.06336)0.806:0.04841)0.000:0.00065,Kolobok-N6_DR|503352:0.12713)0.752:0.03866,(Kolobok-N6_DR|583272:0.23126,(Kolobok-N6_DR|669955:0.21877,Kolobok-N6_DR|114436:0.08591)0.424:0.01050)0.555:0.00930)0.825:0.01619)0.734:0.00434)0.863:0.00979)0.675:0.00079)0.898:0.00979,((((Kolobok-N6_DR|30794:0.15462,(Kolobok-N6_DR|503410:0.18907,Kolobok-N6_DR|30793:0.14715)0.692:0.04215)0.112:0.00066,(Kolobok-N6_DR|30698:0.00108,Kolobok-N6_DR|423127:0.45424)0.552:0.15794)0.824:0.01071,(Kolobok-N6_DR|114504:0.17100,((Kolobok-N6_DR|114498:0.12921,Kolobok-N6_DR|583127:0.12964)0.833:0.03061,(Kolobok-N6_DR|340111:0.18793,Kolobok-N6_DR|340086:0.11891)0.720:0.02259)0.633:0.01667)0.144:0.00066)0.591:0.01099,((Kolobok-N6_DR|753477:0.07882,Kolobok-N6_DR|261268:0.22712)0.543:0.10927,(Kolobok-N6_DR|503437:0.32385,((Kolobok-N6_DR|423070:0.12951,(Kolobok-N6_DR|187330:0.04901,Kolobok-N6_DR|583114:0.28387)0.560:0.11992)0.675:0.01987,(Kolobok-N6_DR|187272:0.18821,Kolobok-N6_DR|340042:0.15431)0.996:0.23669)0.796:0.02249)0.287:0.00065)0.909:0.04658)0.888:0.00066)0.762:0.00517)0.900:0.01588,(((((((Kolobok-N6_DR|114492:0.31534,(Kolobok-N6_DR|187334:0.13744,Kolobok-N6_DR|261308:0.24614)0.734:0.08077)0.784:0.05258,((Kolobok-N6_DR|187244:0.16540,Kolobok-N6_DR|340052:0.26033)0.787:0.05629,Kolobok-N6_DR|583120:0.20434)0.483:0.01549)0.723:0.00475,(((Kolobok-N6_DR|340013:0.06616,(Kolobok-N6_DR|261290:0.34776,Kolobok-N6_DR|187225:0.20855)0.187:0.01857)0.855:0.08496,((Kolobok-N6_DR|583175:0.27461,Kolobok-N6_DR|753457:0.20407)0.776:0.02167,(Kolobok-N6_DR|669847:0.23892,Kolobok-N6_DR|340002:0.10921)0.644:0.00574)0.193:0.00118)0.897:0.03014,(Kolobok-N6_DR|669947:0.12611,((Kolobok-N6_DR|261328:0.17561,(Kolobok-N6_DR|340088:0.08389,Kolobok-N6_DR|187267:0.24489)0.668:0.05998)0.887:0.00063,(Kolobok-N6_DR|114483:0.18633,(Kolobok-N6_DR|30815:0.22761,Kolobok-N6_DR|583254:0.15613)0.245:0.01432)0.846:0.07259)0.043:0.00067)0.550:0.01256)0.597:0.00067)0.713:0.00415,(((((((((Kolobok-N6_DR|114444:0.16201,Kolobok-N6_DR|30809:0.20451)0.726:0.01228,(Kolobok-N6_DR|114430:0.17408,Kolobok-N6_DR|583216:0.23784)0.849:0.05834)0.600:0.02309,(Kolobok-N6_DR|503456:0.18804,((Kolobok-N6_DR|114525:0.13725,Kolobok-N6_DR|30798:0.09948)0.821:0.06793,(Kolobok-N6_DR|261274:0.03728,Kolobok-N6_DR|669916:0.10604)0.631:0.09401)0.705:0.00658)0.748:0.01054)0.672:0.00468,(Kolobok-N6_DR|30741:0.14863,(Kolobok-N6_DR|30694:0.26311,(Kolobok-N6_DR|503386:0.09450,Kolobok-N6_DR|669915:0.29383)0.873:0.05557)0.868:0.04408)0.150:0.01595)0.749:0.00615,((((Kolobok-N6_DR|340115:0.18649,(Kolobok-N6_DR|340101:0.09833,Kolobok-N6_DR|423150:0.13450)0.460:0.05054)0.217:0.00932,Kolobok-N6_DR|261347:0.08208)0.666:0.00922,(Kolobok-N6_DR|114443:0.12794,(Kolobok-N6_DR|503362:0.00503,Kolobok-N6_DR|669932:0.13266)0.009:0.07294)0.768:0.01167)0.854:0.01594,((Kolobok-N6_DR|187336:0.15670,Kolobok-N6_DR|669949:0.05623)0.824:0.04850,(((((Kolobok-N6_DR|669820:0.14410,Kolobok-N6_DR|669952:0.24317)0.760:0.01791,((Kolobok-N6_DR|669849:0.11310,(Kolobok-N6_DR|339980:0.12605,Kolobok-N6_DR|261354:0.15069)0.849:0.02577)0.766:0.00859,(Kolobok-N6_DR|187239:0.12119,(Kolobok-N6_DR|114509:0.12705,(Kolobok-N6_DR|261339:0.38949,Kolobok-N6_DR|583130:0.00106)0.326:0.11224)0.554:0.02171)0.598:0.00286)0.876:0.01037)0.776:0.00461,(Kolobok-N6_DR|187255:0.16830,Kolobok-N6_DR|503444:0.16824)0.706:0.00698)0.292:0.00067,(Kolobok-N6_DR|30696:0.00066,Kolobok-N6_DR|503451:0.00065)0.979:0.17984)0.817:0.00772,((Kolobok-N6_DR|187220:0.19972,(Kolobok-N6_DR|30816:0.14909,(Kolobok-N6_DR|114517:0.12099,Kolobok-N6_DR|583160:0.19515)0.683:0.01915)0.702:0.01119)0.799:0.01145,((Kolobok-N6_DR|114511:0.11306,Kolobok-N6_DR|187256:0.15833)0.824:0.01682,(Kolobok-N6_DR|187234:0.16107,(Kolobok-N6_DR|340112:0.13623,((Kolobok-N6_DR|114516:0.17585,(Kolobok-N6_DR|669818:0.12625,Kolobok-N6_DR|669823:0.03916)0.900:0.04198)0.757:0.01569,(Kolobok-N6_DR|583121:0.19374,Kolobok-N6_DR|669956:0.18153)0.597:0.02513)0.756:0.00539)0.716:0.00835)0.840:0.00852)0.777:0.00430)0.825:0.00825)0.138:0.00067)0.858:0.00991)0.865:0.01320)0.810:0.00593,((Kolobok-N6_DR|669812:0.13970,Kolobok-N6_DR|669827:0.07565)0.888:0.06374,((Kolobok-N6_DR|187257:0.16532,(Kolobok-N6_DR|30712:0.20272,Kolobok-N6_DR|423064:0.17538)0.028:0.01084)0.894:0.03197,(((Kolobok-N6_DR|423153:0.00079,Kolobok-N6_DR|669864:0.07113)0.366:0.12082,Kolobok-N6_DR|669833:0.13719)0.769:0.01261,(Kolobok-N6_DR|114434:0.14838,((Kolobok-N6_DR|583117:0.15793,Kolobok-N6_DR|583211:0.10009)0.553:0.02803,(Kolobok-N6_DR|261252:0.12525,Kolobok-N6_DR|753497:0.18825)0.828:0.02735)0.777:0.01095)0.583:0.00131)0.911:0.00064)0.638:0.02046)0.628:0.00502)0.674:0.00062,(((((Kolobok-N6_DR|583135:0.00170,(Kolobok-N6_DR|583134:0.01454,Kolobok-N6_DR|583136:0.02088)0.796:0.01960)0.998:0.18184,(Kolobok-N6_DR|340103:0.28867,(Kolobok-N6_DR|340098:0.00067,(Kolobok-N6_DR|583250:0.17008,Kolobok-N6_DR|114502:0.18136)0.203:0.00627)0.433:0.06847)0.560:0.11378)0.770:0.04611,(((Kolobok-N6_DR|30723:0.19375,Kolobok-N6_DR|583129:0.38996)0.945:0.13530,(Kolobok-N6_DR|340100:0.10703,(Kolobok-N6_DR|423079:0.18979,Kolobok-N6_DR|583155:0.13259)0.721:0.03543)0.777:0.01983)0.170:0.00368,(Kolobok-N6_DR|340006:0.08446,Kolobok-N6_DR|753489:0.26567)0.828:0.06062)0.772:0.00064)0.815:0.00897,(Kolobok-N6_DR|340109:0.29633,Kolobok-N6_DR|503364:0.12515)0.872:0.06911)0.907:0.00065,(Kolobok-N6_DR|187329:0.13226,(Kolobok-N6_DR|30799:0.11656,Kolobok-N6_DR|261342:0.12861)0.783:0.01381)0.740:0.00924)0.733:0.00822)0.800:0.00606,(((((((((Kolobok-N6_DR|503368:0.18169,((Kolobok-N6_DR|503416:0.16185,Kolobok-N6_DR|583214:0.18336)0.714:0.01557,(Kolobok-N6_DR|669905:0.20874,(Kolobok-N6_DR|261267:0.22524,Kolobok-N6_DR|423135:0.17014)0.244:0.01720)0.215:0.01327)0.337:0.01068)0.228:0.01162,(((Kolobok-N6_DR|583159:0.36997,Kolobok-N6_DR|114447:0.11465)0.821:0.07781,((((Kolobok-N6_DR|583203:0.18720,Kolobok-N6_DR|261288:0.24396)0.706:0.00780,Kolobok-N6_DR|340064:0.12473)0.717:0.01069,((Kolobok-N6_DR|261291:0.16709,(Kolobok-N6_DR|114522:0.26976,Kolobok-N6_DR|423155:0.00067)0.788:0.07616)0.733:0.08151,Kolobok-N6_DR|583199:0.13967)0.897:0.04887)0.708:0.00613,(((Kolobok-N6_DR|187281:0.21090,Kolobok-N6_DR|669914:0.15204)0.261:0.00078,Kolobok-N6_DR|583217:0.20095)0.737:0.01378,(Kolobok-N6_DR|30786:0.18999,Kolobok-N6_DR|583201:0.22082)0.783:0.06187)0.667:0.00367)0.725:0.00163)0.903:0.01226,((((Kolobok-N6_DR|114458:0.23164,Kolobok-N6_DR|669935:0.13713)0.370:0.02613,Kolobok-N6_DR|669875:0.24292)0.826:0.01807,Kolobok-N6_DR|583215:0.22920)0.769:0.00990,Kolobok-N6_DR|187302:0.36075)0.782:0.01519)0.835:0.00862)0.889:0.01481,(((Kolobok-N6_DR|187264:0.13756,Kolobok-N6_DR|583249:0.22557)0.393:0.05002,(Kolobok-N6_DR|583145:0.00066,Kolobok-N6_DR|753475:0.00645)0.485:0.14969)0.857:0.03934,((Kolobok-N6_DR|30787:0.15400,Kolobok-N6_DR|669909:0.00066)0.928:0.14131,((Kolobok-N6_DR|30767:0.22932,(Kolobok-N6_DR|30778:0.03225,Kolobok-N6_DR|423080:0.10671)0.499:0.15346)0.795:0.05179,Kolobok-N6_DR|423125:0.26880)0.810:0.04695)0.735:0.03428)0.752:0.01283)0.381:0.00078,Kolobok-N6_DR|503426:0.17609)0.583:0.00079,(Kolobok-N6_DR|753456:0.14343,Kolobok-N6_DR|114515:0.16558)0.876:0.10001)0.966:0.00079,((((Kolobok-N6_DR|423159:0.13630,Kolobok-N6_DR|423042:0.23753)0.551:0.01316,(Kolobok-N6_DR|261324:0.16286,Kolobok-N6_DR|423117:0.12763)0.013:0.00066)0.122:0.01162,Kolobok-N6_DR|583207:0.22106)0.004:0.00884,Kolobok-N6_DR|503460:0.21716)0.379:0.00534)0.751:0.00454,((((Kolobok-N6_DR|187317:0.11348,Kolobok-N6_DR|423164:0.21447)0.818:0.08893,(Kolobok-N6_DR|114487:0.11860,(Kolobok-N6_DR|30792:0.15696,Kolobok-N6_DR|423134:0.20338)0.841:0.02993)0.678:0.00766)0.807:0.01907,(Kolobok-N6_DR|753462:0.20313,(Kolobok-N6_DR|30711:0.16137,Kolobok-N6_DR|187223:0.18561)0.000:0.00079)0.815:0.03121)0.749:0.00380,(((Kolobok-N6_DR|30801:0.21055,(Kolobok-N6_DR|583239:0.14962,Kolobok-N6_DR|261298:0.15885)0.748:0.01868)0.648:0.00450,((Kolobok-N6_DR|503388:0.16140,Kolobok-N6_DR|583235:0.18457)0.583:0.02705,Kolobok-N6_DR|583240:0.22082)0.777:0.02446)0.876:0.01620,((Kolobok-N6_DR|669886:0.15907,(Kolobok-N6_DR|30714:0.16556,Kolobok-N6_DR|669883:0.16161)0.765:0.01778)0.560:0.02610,(Kolobok-N6_DR|114475:0.22781,Kolobok-N6_DR|340008:0.26274)0.668:0.00651)0.729:0.00736)0.822:0.00875)0.752:0.00468)0.877:0.01104,((((Kolobok-N6_DR|114484:0.15224,Kolobok-N6_DR|423161:0.10290)0.793:0.07554,(((Kolobok-N6_DR|187316:0.28494,((((Kolobok-N6_DR|30727:0.40566,Kolobok-N6_DR|423118:0.38952)0.400:0.08933,(Kolobok-N6_DR|114454:0.06163,Kolobok-N6_DR|114455:0.00067)0.999:0.31151)0.329:0.05515,Kolobok-N6_DR|30764:0.37101)0.924:0.25097,Kolobok-N6_DR|339988:0.03485)0.186:0.03220)0.673:0.15946,Kolobok-N6_DR|503411:0.15957)0.727:0.01887,Kolobok-N6_DR|669863:0.12380)0.821:0.02565)0.346:0.00108,(((Kolobok-N6_DR|261241:0.14847,Kolobok-N6_DR|583156:0.17060)0.805:0.03451,(((Kolobok-N6_DR|669848:0.35136,(Kolobok-N6_DR|340045:0.23561,Kolobok-N6_DR|583231:0.27914)0.675:0.01002)0.782:0.01262,(((Kolobok-N6_DR|583200:0.31982,Kolobok-N6_DR|669854:0.30881)0.331:0.08925,Kolobok-N6_DR|340010:0.17246)0.342:0.00065,(Kolobok-N6_DR|30784:0.29663,Kolobok-N6_DR|423075:0.08309)0.464:0.04041)0.579:0.01823)0.676:0.00414,Kolobok-N6_DR|340067:0.23026)0.846:0.02598)0.663:0.00081,(((Kolobok-N6_DR|503430:0.22390,Kolobok-N6_DR|583133:0.15255)0.861:0.05986,(Kolobok-N6_DR|340096:0.11728,(Kolobok-N6_DR|187323:0.19287,Kolobok-N6_DR|669931:0.08330)0.118:0.00066)0.622:0.03919)0.906:0.03812,(Kolobok-N6_DR|669860:0.10371,((Kolobok-N6_DR|423072:0.08958,Kolobok-N6_DR|753513:0.14378)0.131:0.04482,Kolobok-N6_DR|187333:0.11956)0.808:0.02513)0.416:0.00063)0.734:0.01108)0.779:0.00432)0.682:0.00418,((((((Kolobok-N6_DR|261322:0.15900,(Kolobok-N6_DR|30731:0.09951,Kolobok-N6_DR|423066:0.02475)0.117:0.23114)0.612:0.02430,((Kolobok-N6_DR|261299:0.15852,Kolobok-N6_DR|583218:0.08597)0.683:0.06517,(Kolobok-N6_DR|503372:0.06702,(Kolobok-N6_DR|503370:0.01267,Kolobok-N6_DR|583230:0.11502)0.004:0.00262)0.999:0.16532)0.723:0.01827)0.922:0.02949,(((((Kolobok-N6_DR|340070:0.26802,(Kolobok-N6_DR|187263:0.09249,Kolobok-N6_DR|187279:0.27668)0.419:0.01209)0.809:0.03022,(((Kolobok-N6_DR|503431:0.25797,(Kolobok-N6_DR|423100:0.25614,(((Kolobok-N6_DR|339994:0.17002,((Kolobok-N6_DR|114501:0.31775,Kolobok-N6_DR|187229:0.00107)0.818:0.06942,Kolobok-N6_DR|261310:0.34435)0.048:0.00067)0.521:0.07773,((Kolobok-N6_DR|753486:0.22943,Kolobok-N6_DR|261344:0.31083)0.695:0.12807,Kolobok-N6_DR|753467:0.09694)0.590:0.00068)0.846:0.08839,(Kolobok-N6_DR|340057:0.07489,Kolobok-N6_DR|423138:0.11733)0.116:0.23766)0.668:0.00082)0.652:0.07185)0.778:0.03856,((Kolobok-N6_DR|187309:0.14926,(Kolobok-N6_DR|340036:0.18885,Kolobok-N6_DR|30763:0.25201)0.577:0.00392)0.541:0.00402,(Kolobok-N6_DR|114453:0.25824,Kolobok-N6_DR|583162:0.19019)0.766:0.02876)0.950:0.04428)0.763:0.00941,((((Kolobok-N6_DR|583261:0.08551,(((Kolobok-N6_DR|261320:0.07315,Kolobok-N6_DR|669924:0.21794)0.739:0.04617,((Kolobok-N6_DR|30708:0.00067,Kolobok-N6_DR|340075:0.00066)0.864:0.20346,Kolobok-N6_DR|340055:0.13540)0.849:0.02853)0.699:0.01144,(Kolobok-N6_DR|30713:0.21562,Kolobok-N6_DR|583173:0.21502)0.557:0.04282)0.785:0.01526)0.617:0.00275,Kolobok-N6_DR|669868:0.18444)0.674:0.00066,((Kolobok-N6_DR|340044:0.14786,Kolobok-N6_DR|753522:0.11511)0.849:0.04462,((Kolobok-N6_DR|583196:0.19450,((Kolobok-N6_DR|114470:0.11148,Kolobok-N6_DR|669887:0.13075)0.823:0.04041,(Kolobok-N6_DR|423089:0.10766,Kolobok-N6_DR|261346:0.15123)0.748:0.02894)0.835:0.01788)0.087:0.01258,Kolobok-N6_DR|187287:0.15586)0.722:0.01079)0.861:0.01855)0.811:0.01254,((Kolobok-N6_DR|423147:0.16265,Kolobok-N6_DR|503378:0.27522)0.756:0.08713,(Kolobok-N6_DR|753466:0.10366,(Kolobok-N6_DR|30724:0.00067,Kolobok-N6_DR|423108:0.21018)0.606:0.15558)0.698:0.03521)0.060:0.00462)0.769:0.00755)0.358:0.01120)0.828:0.02138,(Kolobok-N6_DR|340104:0.01152,(Kolobok-N6_DR|187253:0.24996,Kolobok-N6_DR|340105:0.00067)0.641:0.01698)0.921:0.05403)0.756:0.01288,(((Kolobok-N6_DR|30722:0.18480,Kolobok-N6_DR|261312:0.26395)0.872:0.08912,(Kolobok-N6_DR|114448:0.19080,(Kolobok-N6_DR|423103:0.29202,Kolobok-N6_DR|503396:0.11082)0.748:0.02136)0.430:0.01050)0.671:0.00517,(((((Kolobok-N6_DR|423158:0.30793,Kolobok-N6_DR|583270:0.11243)0.857:0.16547,((Kolobok-N6_DR|503428:0.22444,Kolobok-N6_DR|114438:0.12510)0.621:0.08232,(Kolobok-N6_DR|753488:0.13207,(Kolobok-N6_DR|261307:0.12144,(Kolobok-N6_DR|30806:0.42994,Kolobok-N6_DR|340031:0.15009)0.596:0.20578)0.521:0.06578)0.909:0.12929)0.552:0.00067)0.824:0.19196,((Kolobok-N6_DR|753519:0.09598,(Kolobok-N6_DR|261255:0.00066,Kolobok-N6_DR|753474:0.11468)0.517:0.27397)0.539:0.00473,Kolobok-N6_DR|30812:0.26481)0.773:0.03125)0.510:0.01868,(Kolobok-N6_DR|423097:0.26992,((Kolobok-N6_DR|187251:0.03211,Kolobok-N6_DR|340020:0.23035)0.588:0.07626,(Kolobok-N6_DR|583229:0.00067,Kolobok-N6_DR|669876:0.09063)0.717:0.01702)0.810:0.09615)0.904:0.11941)0.243:0.00820,Kolobok-N6_DR|340076:0.13856)0.784:0.02667)0.112:0.00694)0.791:0.01502,(Kolobok-N6_DR|261306:0.28888,(((Kolobok-N6_DR|114496:0.17389,Kolobok-N6_DR|261269:0.14701)0.932:0.11224,(Kolobok-N6_DR|503393:0.17735,(Kolobok-N6_DR|583259:0.14801,(Kolobok-N6_DR|423088:0.21901,Kolobok-N6_DR|669933:0.15666)0.839:0.02705)0.744:0.01986)0.822:0.02492)0.797:0.01415,(((Kolobok-N6_DR|261311:0.24981,Kolobok-N6_DR|423144:0.28583)0.630:0.02594,Kolobok-N6_DR|340089:0.14776)0.730:0.02883,(Kolobok-N6_DR|187265:0.00062,Kolobok-N6_DR|340019:0.00107)0.992:0.28544)0.732:0.01246)0.813:0.01105)0.164:0.00066)0.738:0.00871)0.571:0.00066,((Kolobok-N6_DR|669834:0.21951,Kolobok-N6_DR|503436:0.18619)0.798:0.05415,(Kolobok-N6_DR|261360:0.19771,Kolobok-N6_DR|669943:0.00079)0.206:0.20625)0.653:0.00873)0.746:0.00740,((Kolobok-N6_DR|261329:0.15672,(Kolobok-N6_DR|114486:0.09383,Kolobok-N6_DR|669836:0.00067)0.818:0.05089)0.828:0.04108,(Kolobok-N6_DR|340060:0.17271,(Kolobok-N6_DR|423129:0.11437,(Kolobok-N6_DR|114441:0.15172,(Kolobok-N6_DR|30790:0.04978,Kolobok-N6_DR|753504:0.13395)0.371:0.25402)0.723:0.02045)0.830:0.05232)0.403:0.01594)0.053:0.00066)0.799:0.01063,((((((Kolobok-N6_DR|187312:0.27335,Kolobok-N6_DR|503420:0.09294)0.719:0.02058,(Kolobok-N6_DR|30742:0.20173,Kolobok-N6_DR|503400:0.17503)0.251:0.05997)0.468:0.00065,Kolobok-N6_DR|669885:0.12023)0.441:0.02425,Kolobok-N6_DR|30700:0.19873)0.150:0.01327,(Kolobok-N6_DR|503379:0.22233,Kolobok-N6_DR|583263:0.19459)0.845:0.04624)0.191:0.00065,((Kolobok-N6_DR|583204:0.22123,(Kolobok-N6_DR|261264:0.16235,Kolobok-N6_DR|503435:0.19807)0.793:0.02278)0.763:0.01437,Kolobok-N6_DR|583158:0.24354)0.718:0.00565)0.914:0.01598)0.750:0.00835)0.916:0.02909)0.000:0.00065,Kolobok-N6_DR|30796:0.15532)0.769:0.02177)0.819:0.01857,(((Kolobok-N6_DR|423056:0.05402,((Kolobok-N6_DR|503407:0.21280,(Kolobok-N6_DR|187313:0.20408,Kolobok-N6_DR|423092:0.17841)0.137:0.01235)0.741:0.00915,((Kolobok-N6_DR|669840:0.12140,(Kolobok-N6_DR|261315:0.00067,Kolobok-N6_DR|669901:0.31849)0.927:0.32727)0.863:0.05864,Kolobok-N6_DR|503433:0.13367)0.564:0.00590)0.271:0.00079)0.811:0.00432,(((Kolobok-N6_DR|423071:0.10457,Kolobok-N6_DR|340094:0.18406)0.129:0.01728,Kolobok-N6_DR|503424:0.19924)0.546:0.02207,(Kolobok-N6_DR|583128:0.02774,Kolobok-N6_DR|261350:0.05345)0.700:0.14875)0.688:0.00065)0.926:0.02076,((((Kolobok-N6_DR|30800:0.13037,Kolobok-N6_DR|503404:0.18987)0.914:0.03765,((Kolobok-N6_DR|114500:0.13879,(Kolobok-N6_DR|30797:0.17669,((Kolobok-N6_DR|583209:0.26917,(Kolobok-N6_DR|423082:0.11821,Kolobok-N6_DR|503421:0.12972)0.773:0.07430)0.752:0.02356,((Kolobok-N6_DR|261327:0.29533,Kolobok-N6_DR|30810:0.13539)0.962:0.12352,(Kolobok-N6_DR|669888:0.27512,(Kolobok-N6_DR|340005:0.18518,Kolobok-N6_DR|423116:0.30496)0.183:0.00067)0.298:0.02690)0.022:0.01009)0.571:0.00879)0.426:0.00065)0.667:0.00283,Kolobok-N6_DR|583144:0.20294)0.725:0.00731)0.508:0.00066,(((Kolobok-N6_DR|340033:0.18452,((Kolobok-N6_DR|30795:0.15620,Kolobok-N6_DR|503391:0.23135)0.746:0.03415,Kolobok-N6_DR|669926:0.20117)0.143:0.02370)0.635:0.01781,Kolobok-N6_DR|753481:0.23023)0.550:0.01736,Kolobok-N6_DR|340000:0.33874)0.718:0.01419)0.523:0.00080,((((Kolobok-N6_DR|583238:0.23977,((Kolobok-N6_DR|753471:0.11288,(Kolobok-N6_DR|30807:0.13717,Kolobok-N6_DR|423074:0.18079)0.170:0.02199)0.880:0.03017,(Kolobok-N6_DR|583224:0.22595,Kolobok-N6_DR|753470:0.18865)0.662:0.00497)0.722:0.00555)0.391:0.00292,((Kolobok-N6_DR|261247:0.12296,Kolobok-N6_DR|753478:0.13230)0.132:0.00365,Kolobok-N6_DR|261258:0.20649)0.747:0.03264)0.698:0.00079,(Kolobok-N6_DR|261309:0.15356,(Kolobok-N6_DR|753479:0.13285,(Kolobok-N6_DR|187328:0.03875,Kolobok-N6_DR|339992:0.00068)0.572:0.20735)0.029:0.01654)0.767:0.02182)0.834:0.01171,((((Kolobok-N6_DR|583168:0.21749,Kolobok-N6_DR|669946:0.16369)0.747:0.01962,Kolobok-N6_DR|503463:0.24024)0.731:0.01355,((Kolobok-N6_DR|187320:0.15916,Kolobok-N6_DR|187324:0.18036)0.327:0.02867,Kolobok-N6_DR|583183:0.16591)0.754:0.01328)0.720:0.00755,(((((Kolobok-N6_DR|503383:0.07750,((((Kolobok-N6_DR|423130:0.00066,Kolobok-N6_DR|583164:0.07401)0.846:0.17223,Kolobok-N6_DR|669890:0.16666)0.465:0.00474,Kolobok-N6_DR|187301:0.18636)0.422:0.02636,Kolobok-N6_DR|340087:0.13504)0.222:0.00109)0.313:0.00208,(Kolobok-N6_DR|261323:0.08498,Kolobok-N6_DR|753483:0.18702)0.827:0.11990)0.803:0.01703,((Kolobok-N6_DR|340113:0.05172,Kolobok-N6_DR|340108:0.12630)0.950:0.10299,Kolobok-N6_DR|261292:0.21203)0.503:0.02328)0.715:0.00381,(((Kolobok-N6_DR|423063:0.11226,Kolobok-N6_DR|423068:0.13411)0.983:0.06510,((Kolobok-N6_DR|261259:0.01857,Kolobok-N6_DR|261321:0.05631)0.845:0.26253,(Kolobok-N6_DR|30703:0.13486,Kolobok-N6_DR|30788:0.19508)0.728:0.01395)0.801:0.02384)0.741:0.00066,(((Kolobok-N6_DR|114477:0.12896,(Kolobok-N6_DR|503403:0.19912,(Kolobok-N6_DR|423045:0.30658,Kolobok-N6_DR|669815:0.00067)0.088:0.11372)0.474:0.03029)0.809:0.04010,Kolobok-N6_DR|669850:0.17452)0.722:0.00066,Kolobok-N6_DR|261331:0.21814)0.765:0.00903)0.737:0.00539)0.650:0.00372,((((Kolobok-N6_DR|114488:0.04016,Kolobok-N6_DR|583226:0.00065)0.843:0.19105,(Kolobok-N6_DR|753523:0.24806,Kolobok-N6_DR|669856:0.15029)0.072:0.00714)0.709:0.00591,(Kolobok-N6_DR|583202:0.14985,Kolobok-N6_DR|114456:0.16487)0.585:0.01480)0.864:0.01301,(((((Kolobok-N6_DR|30725:0.13451,((Kolobok-N6_DR|503452:0.28324,Kolobok-N6_DR|187254:0.14215)0.613:0.00552,(Kolobok-N6_DR|187246:0.13646,Kolobok-N6_DR|583154:0.15794)0.660:0.01164)0.811:0.02052)0.119:0.00062,(Kolobok-N6_DR|583245:0.11579,Kolobok-N6_DR|669824:0.13044)0.872:0.04569)0.240:0.00067,(Kolobok-N6_DR|423115:0.22784,Kolobok-N6_DR|753493:0.17298)0.747:0.02115)0.867:0.01436,(((Kolobok-N6_DR|753469:0.26861,(Kolobok-N6_DR|261262:0.06942,Kolobok-N6_DR|261341:0.15540)0.614:0.06609)0.650:0.02776,((Kolobok-N6_DR|114507:0.02540,Kolobok-N6_DR|114508:0.02451)1.000:0.15251,Kolobok-N6_DR|423136:0.16437)0.647:0.00408)0.826:0.02260,((((Kolobok-N6_DR|339981:0.15802,(Kolobok-N6_DR|423062:0.09472,Kolobok-N6_DR|261240:0.26803)0.946:0.18250)0.447:0.04496,Kolobok-N6_DR|423162:0.10868)0.870:0.05970,Kolobok-N6_DR|503412:0.27451)0.743:0.02296,((Kolobok-N6_DR|753490:0.15796,(Kolobok-N6_DR|261338:0.16491,(Kolobok-N6_DR|187284:0.10092,Kolobok-N6_DR|583248:0.00465)0.429:0.16078)0.680:0.03018)0.854:0.02560,(Kolobok-N6_DR|423131:0.13620,Kolobok-N6_DR|423114:0.19490)0.062:0.00368)0.764:0.01377)0.550:0.00877)0.713:0.00734)0.765:0.00440,(Kolobok-N6_DR|114505:0.21237,(Kolobok-N6_DR|30704:0.15108,Kolobok-N6_DR|340017:0.15113)0.768:0.06938)0.621:0.00849)0.246:0.00404)0.740:0.00337)0.771:0.00592)0.796:0.00588)0.808:0.00942)0.714:0.01754)0.519:0.00079)0.943:0.02046)0.649:0.00068,((Kolobok-N6_DR|340003:0.33618,(Kolobok-N6_DR|30804:0.28808,Kolobok-N6_DR|340001:0.15506)0.289:0.03829)0.819:0.03853,((Kolobok-N6_DR|669830:0.19512,((Kolobok-N6_DR|503359:0.17634,Kolobok-N6_DR|503439:0.13110)0.861:0.11611,(Kolobok-N6_DR|340043:0.21427,Kolobok-N6_DR|30736:0.22152)0.763:0.05162)0.831:0.03655)0.651:0.00066,(((Kolobok-N6_DR|30779:0.12528,Kolobok-N6_DR|340034:0.18575)0.903:0.08375,Kolobok-N6_DR|503442:0.14012)0.823:0.00065,(Kolobok-N6_DR|503450:0.15279,Kolobok-N6_DR|669839:0.13189)0.850:0.02022)0.738:0.00489)0.952:0.00078)0.845:0.00347)0.019:0.00065,(((((((Kolobok-N6_DR|503377:0.20457,Kolobok-N6_DR|669828:0.13601)0.829:0.00068,Kolobok-N6_DR|669857:0.12491)0.756:0.00803,(Kolobok-N6_DR|423057:0.16709,Kolobok-N6_DR|261345:0.10763)0.855:0.06595)0.738:0.00606,((Kolobok-N6_DR|423140:0.14542,(Kolobok-N6_DR|30697:0.02930,Kolobok-N6_DR|503455:0.00065)0.815:0.15930)0.780:0.05700,Kolobok-N6_DR|423166:0.16480)0.767:0.02827)0.689:0.01160,((((Kolobok-N6_DR|583222:0.13750,Kolobok-N6_DR|669829:0.13784)0.504:0.05169,Kolobok-N6_DR|187327:0.16650)0.273:0.02421,Kolobok-N6_DR|669846:0.18640)0.628:0.00122,(Kolobok-N6_DR|753487:0.23846,(Kolobok-N6_DR|261335:0.25900,(Kolobok-N6_DR|669853:0.16962,Kolobok-N6_DR|114442:0.14967)0.059:0.01455)0.791:0.01458)0.391:0.00065)0.907:0.01896)0.733:0.00368,(((((Kolobok-N6_DR|187318:0.14998,((Kolobok-N6_DR|114439:0.00064,Kolobok-N6_DR|114490:0.00185)0.661:0.13764,(Kolobok-N6_DR|261357:0.0,Kolobok-N6_DR|261358:0.0):0.05596)0.823:0.12906)0.716:0.00762,((((Kolobok-N6_DR|30770:0.07259,(Kolobok-N6_DR|423050:0.00821,(Kolobok-N6_DR|423051:0.02079,Kolobok-N6_DR|423052:0.00803)0.878:0.02836)0.521:0.03821)0.101:0.00502,Kolobok-N6_DR|423049:0.11217)1.000:0.12945,((((Kolobok-N6_DR|340062:0.23853,(Kolobok-N6_DR|114482:0.15631,Kolobok-N6_DR|583191:0.01461)0.586:0.27448)0.477:0.00066,(((((Kolobok-N6_DR|30756:0.23571,Kolobok-N6_DR|30775:0.14620)0.532:0.00067,Kolobok-N6_DR|423096:0.30395)0.000:0.00065,Kolobok-N6_DR|30735:0.23649)0.644:0.02579,Kolobok-N6_DR|583163:0.31043)0.349:0.00602,Kolobok-N6_DR|30780:0.14885)0.524:0.02376)0.568:0.00121,(Kolobok-N6_DR|261253:0.14236,Kolobok-N6_DR|503361:0.00079)0.664:0.16522)0.683:0.02544,((Kolobok-N6_DR|423077:0.24813,(Kolobok-N6_DR|30717:0.12040,Kolobok-N6_DR|669869:0.13907)0.234:0.01019)0.599:0.00852,((Kolobok-N6_DR|187271:0.31321,Kolobok-N6_DR|753511:0.17644)0.989:0.15811,(Kolobok-N6_DR|583197:0.19443,Kolobok-N6_DR|753495:0.20846)0.777:0.05087)0.784:0.04216)0.732:0.01532)0.753:0.01022)0.609:0.00286,((((Kolobok-N6_DR|114451:0.23633,Kolobok-N6_DR|503422:0.23422)0.876:0.04394,((Kolobok-N6_DR|114435:0.16433,Kolobok-N6_DR|753510:0.17175)0.786:0.07048,Kolobok-N6_DR|30813:0.14018)0.728:0.01755)0.053:0.01990,(Kolobok-N6_DR|669913:0.19755,(Kolobok-N6_DR|423160:0.00078,Kolobok-N6_DR|503394:0.00144)0.077:0.24901)0.738:0.01537)0.706:0.00526,(((Kolobok-N6_DR|30777:0.16765,(Kolobok-N6_DR|261277:0.14689,Kolobok-N6_DR|503382:0.11757)0.586:0.14354)0.844:0.04664,((Kolobok-N6_DR|261332:0.16853,(Kolobok-N6_DR|261254:0.16873,(Kolobok-N6_DR|753485:0.18722,Kolobok-N6_DR|669880:0.25196)0.179:0.01117)0.462:0.01628)0.585:0.00834,((Kolobok-N6_DR|503369:0.11232,((Kolobok-N6_DR|753518:0.25114,Kolobok-N6_DR|261334:0.16978)0.327:0.02844,((((Kolobok-N6_DR|423083:0.14438,(((((Kolobok-N6_DR|423112:0.27598,(Kolobok-N6_DR|30766:0.05209,Kolobok-N6_DR|261272:0.21202)0.279:0.04192)0.321:0.00080,(((Kolobok-N6_DR|30729:0.24341,(Kolobok-N6_DR|503399:0.14838,(Kolobok-N6_DR|583169:0.18314,Kolobok-N6_DR|753508:0.23796)0.771:0.05978)0.143:0.00066)0.885:0.02111,(Kolobok-N6_DR|114480:0.15212,Kolobok-N6_DR|340053:0.17659)0.835:0.02183)0.726:0.00147,((((Kolobok-N6_DR|30759:0.23734,Kolobok-N6_DR|583198:0.19836)0.879:0.04514,(Kolobok-N6_DR|261300:0.22456,Kolobok-N6_DR|187269:0.14991)0.734:0.00988)0.770:0.01073,(Kolobok-N6_DR|503415:0.54130,(Kolobok-N6_DR|261297:0.18818,(Kolobok-N6_DR|30752:0.16534,Kolobok-N6_DR|669920:0.25849)0.961:0.29565)0.547:0.08069)0.773:0.12799)0.673:0.00613,((Kolobok-N6_DR|340030:0.06491,(Kolobok-N6_DR|340007:0.10647,Kolobok-N6_DR|753460:0.12923)0.743:0.03244)0.878:0.11155,(Kolobok-N6_DR|187285:0.18275,(Kolobok-N6_DR|503413:0.20288,(((Kolobok-N6_DR|340058:0.27023,Kolobok-N6_DR|340051:0.15219)0.118:0.05020,Kolobok-N6_DR|340026:0.23052)0.798:0.06148,(Kolobok-N6_DR|340039:0.19448,Kolobok-N6_DR|340041:0.37566)0.703:0.01813)0.362:0.00457)0.536:0.01161)0.320:0.01174)0.200:0.00067)0.830:0.01027)0.805:0.01230)0.806:0.00992,(((Kolobok-N6_DR|30748:0.11139,Kolobok-N6_DR|30749:0.17431)0.664:0.01155,(Kolobok-N6_DR|114464:0.20359,(Kolobok-N6_DR|340065:0.11473,Kolobok-N6_DR|753520:0.18803)0.768:0.00067)0.703:0.03017)0.734:0.00433,((((Kolobok-N6_DR|340038:0.16536,(Kolobok-N6_DR|30765:0.15267,Kolobok-N6_DR|114493:0.21684)0.427:0.03895)0.676:0.01108,Kolobok-N6_DR|30751:0.16713)0.778:0.01005,(((Kolobok-N6_DR|423091:0.12092,(Kolobok-N6_DR|503387:0.23423,Kolobok-N6_DR|669934:0.15656)0.694:0.07544)0.420:0.01381,Kolobok-N6_DR|30755:0.11202)0.727:0.00500,Kolobok-N6_DR|340068:0.14124)0.931:0.02181)0.776:0.00376,(((((Kolobok-N6_DR|30739:0.18153,(Kolobok-N6_DR|114450:0.17089,Kolobok-N6_DR|753528:0.16018)0.789:0.00062)0.250:0.01001,(((Kolobok-N6_DR|114474:0.07919,Kolobok-N6_DR|669873:0.05655)0.749:0.04562,Kolobok-N6_DR|503356:0.46288)0.666:0.07879,Kolobok-N6_DR|261336:0.24533)0.784:0.03652)0.688:0.00862,((Kolobok-N6_DR|503406:0.09510,Kolobok-N6_DR|753524:0.15874)0.763:0.01986,(Kolobok-N6_DR|423110:0.16815,(Kolobok-N6_DR|30733:0.13487,(Kolobok-N6_DR|423087:0.18564,Kolobok-N6_DR|753521:0.18111)0.484:0.02802)0.852:0.02262)0.451:0.00734)0.900:0.01497)0.268:0.00181,((((((Kolobok-N6_DR|30758:0.14931,(Kolobok-N6_DR|30738:0.30157,(Kolobok-N6_DR|187275:0.03733,Kolobok-N6_DR|261294:0.85684)0.912:0.09546)0.066:0.03234)0.862:0.03255,Kolobok-N6_DR|753525:0.09388)0.620:0.00707,((Kolobok-N6_DR|261296:0.23029,Kolobok-N6_DR|669878:0.12484)0.325:0.03068,Kolobok-N6_DR|423133:0.10092)0.767:0.06732)0.709:0.00770,((Kolobok-N6_DR|753499:0.17174,(Kolobok-N6_DR|423101:0.67040,Kolobok-N6_DR|753537:0.08337)0.789:0.13108)0.854:0.06070,((Kolobok-N6_DR|583165:0.09624,Kolobok-N6_DR|753516:0.24157)0.289:0.03135,Kolobok-N6_DR|583166:0.12687)0.926:0.08146)0.733:0.01152)0.772:0.01930,(Kolobok-N6_DR|423090:0.10963,Kolobok-N6_DR|583187:0.12421)0.865:0.04612)0.644:0.00160,(((Kolobok-N6_DR|669891:0.21441,Kolobok-N6_DR|340048:0.27277)0.948:0.00066,(((Kolobok-N6_DR|583210:0.23136,((Kolobok-N6_DR|503390:0.13437,Kolobok-N6_DR|583167:0.15594)0.741:0.02142,(Kolobok-N6_DR|340054:0.16782,Kolobok-N6_DR|423107:0.18786)0.741:0.00930)0.369:0.00272)0.841:0.01957,((Kolobok-N6_DR|669922:0.07494,Kolobok-N6_DR|753533:0.19540)0.771:0.02234,(Kolobok-N6_DR|261293:0.15708,Kolobok-N6_DR|583180:0.19106)0.449:0.00300)0.761:0.00696)0.818:0.01196,(Kolobok-N6_DR|583181:0.13048,Kolobok-N6_DR|583184:0.11526)0.814:0.04128)0.093:0.00066)0.873:0.01290,Kolobok-N6_DR|583195:0.16540)0.786:0.00744)0.878:0.01145)0.810:0.00463,(((Kolobok-N6_DR|669871:0.13926,(Kolobok-N6_DR|340018:0.18655,(Kolobok-N6_DR|30744:0.14694,Kolobok-N6_DR|423132:0.16612)0.409:0.00067)0.832:0.01836)0.833:0.02099,Kolobok-N6_DR|340035:0.19692)0.871:0.02214,Kolobok-N6_DR|583182:0.17247)0.783:0.00078)0.759:0.00395)0.009:0.00065)0.858:0.00758)0.837:0.00771,(Kolobok-N6_DR|187291:0.19053,((Kolobok-N6_DR|423069:0.15696,Kolobok-N6_DR|669892:0.14827)0.804:0.02087,Kolobok-N6_DR|669900:0.19361)0.755:0.01096)0.731:0.00293)0.906:0.01320,(Kolobok-N6_DR|583192:0.10224,(((Kolobok-N6_DR|503381:0.00064,Kolobok-N6_DR|583111:0.12834)0.954:0.21576,(Kolobok-N6_DR|187266:0.23541,(Kolobok-N6_DR|30732:0.12441,Kolobok-N6_DR|340022:0.08140)0.000:0.12178)0.231:0.00650)0.838:0.01825,Kolobok-N6_DR|114459:0.17366)0.173:0.00424)0.738:0.01030)0.837:0.00974)0.733:0.00496,(Kolobok-N6_DR|503429:0.19449,Kolobok-N6_DR|669910:0.16599)0.080:0.00215)0.011:0.00721,((Kolobok-N6_DR|503449:0.11636,((Kolobok-N6_DR|187310:0.16079,Kolobok-N6_DR|114471:0.11342)0.752:0.03764,(Kolobok-N6_DR|261275:0.14978,Kolobok-N6_DR|669862:0.05456)0.800:0.04348)0.911:0.04059)0.759:0.01508,((Kolobok-N6_DR|583139:0.11535,Kolobok-N6_DR|753535:0.15743)0.715:0.02428,Kolobok-N6_DR|30769:0.14836)0.860:0.02614)0.247:0.00897)0.823:0.01944,Kolobok-N6_DR|30776:0.17509)0.664:0.02300)0.470:0.00747)0.282:0.00079,(Kolobok-N6_DR|423128:0.27286,((Kolobok-N6_DR|187303:0.16184,Kolobok-N6_DR|669893:0.22201)0.604:0.00283,((((Kolobok-N6_DR|187294:0.17995,(Kolobok-N6_DR|503432:0.19342,(Kolobok-N6_DR|753472:0.20667,Kolobok-N6_DR|114489:0.27548)0.051:0.00067)0.420:0.07106)0.185:0.00079,Kolobok-N6_DR|187258:0.23804)0.712:0.02165,Kolobok-N6_DR|30737:0.20934)0.646:0.00578,(Kolobok-N6_DR|114437:0.39695,Kolobok-N6_DR|187307:0.18509)0.723:0.01816)0.460:0.00910)0.685:0.00454)0.975:0.03803)0.801:0.00887)0.719:0.00805)0.325:0.01277,((((((Kolobok-N6_DR|340040:0.19058,(((Kolobok-N6_DR|114473:0.20693,Kolobok-N6_DR|261340:0.29270)0.802:0.09329,((Kolobok-N6_DR|261325:0.14569,Kolobok-N6_DR|423126:0.18401)0.740:0.08107,Kolobok-N6_DR|114452:0.24037)0.429:0.01447)0.839:0.03394,(Kolobok-N6_DR|187288:0.20341,(Kolobok-N6_DR|669917:0.24883,(Kolobok-N6_DR|423113:0.13555,(Kolobok-N6_DR|261316:0.19844,Kolobok-N6_DR|423084:0.17021)0.983:0.26533)0.315:0.04023)0.817:0.03324)0.035:0.00892)0.766:0.00839)0.747:0.00062,((Kolobok-N6_DR|339984:0.06711,Kolobok-N6_DR|423086:0.20427)0.839:0.09019,(Kolobok-N6_DR|187296:0.32562,Kolobok-N6_DR|423121:0.14471)0.783:0.05594)0.675:0.00423)0.843:0.01099,(Kolobok-N6_DR|187306:0.26325,Kolobok-N6_DR|669911:0.11875)0.845:0.05945)0.798:0.01097,(((Kolobok-N6_DR|753517:0.20173,Kolobok-N6_DR|187289:0.10689)0.803:0.01981,Kolobok-N6_DR|583161:0.17538)0.904:0.02463,((Kolobok-N6_DR|503414:0.13319,(((Kolobok-N6_DR|583172:0.13698,Kolobok-N6_DR|753526:0.16465)0.646:0.01831,((Kolobok-N6_DR|261250:0.09244,Kolobok-N6_DR|583176:0.13047)0.906:0.06505,(Kolobok-N6_DR|114476:0.24641,Kolobok-N6_DR|340027:0.17636)0.661:0.01785)0.888:0.04573)0.823:0.01763,(Kolobok-N6_DR|753505:0.16180,((Kolobok-N6_DR|669939:0.00790,(Kolobok-N6_DR|669936:0.00387,(Kolobok-N6_DR|669937:0.00387,Kolobok-N6_DR|669941:0.00067)0.000:0.00067)0.766:0.00371)0.985:0.03977,(Kolobok-N6_DR|669938:0.00943,Kolobok-N6_DR|669940:0.01334)0.916:0.02487)0.998:0.09109)0.885:0.02152)0.454:0.00548)0.808:0.00993,(((((((Kolobok-N6_DR|503375:0.00067,(Kolobok-N6_DR|503373:0.01048,(Kolobok-N6_DR|503371:0.00067,(Kolobok-N6_DR|503374:0.00079,Kolobok-N6_DR|669954:0.84591)0.780:0.03321)0.999:0.11893)0.829:0.00066)0.992:0.18489,Kolobok-N6_DR|583228:0.24977)0.646:0.00066,((Kolobok-N6_DR|187268:0.17309,Kolobok-N6_DR|340071:0.17806)0.033:0.01222,Kolobok-N6_DR|753536:0.21269)0.772:0.01598)0.730:0.00524,((Kolobok-N6_DR|30715:0.25037,((Kolobok-N6_DR|583206:0.24276,(Kolobok-N6_DR|669837:0.08179,(Kolobok-N6_DR|261337:0.11042,Kolobok-N6_DR|503434:0.33990)0.690:0.16184)0.782:0.05009)0.860:0.03872,(Kolobok-N6_DR|753514:0.05538,Kolobok-N6_DR|753515:0.10012)0.920:0.03145)0.443:0.00540)0.864:0.01768,(((Kolobok-N6_DR|187322:0.20597,Kolobok-N6_DR|261261:0.16099)0.835:0.06020,(Kolobok-N6_DR|340072:0.19786,(Kolobok-N6_DR|340047:0.17631,Kolobok-N6_DR|669884:0.28469)0.415:0.06888)0.824:0.03460)0.772:0.01957,((Kolobok-N6_DR|503367:0.26630,(Kolobok-N6_DR|114462:0.12813,Kolobok-N6_DR|30771:0.08516)0.617:0.07238)0.843:0.06008,Kolobok-N6_DR|669912:0.15204)0.245:0.00204)0.904:0.02260)0.000:0.00067)0.778:0.00502,Kolobok-N6_DR|583185:0.21061)0.726:0.00421,(Kolobok-N6_DR|340050:0.15367,Kolobok-N6_DR|753503:0.20889)0.859:0.02830)0.000:0.00066,(((((Kolobok-N6_DR|423111:0.17084,(Kolobok-N6_DR|340014:0.15908,Kolobok-N6_DR|30743:0.16820)0.864:0.02694)0.796:0.01169,((Kolobok-N6_DR|30762:0.16099,Kolobok-N6_DR|583177:0.17202)0.358:0.02621,(((Kolobok-N6_DR|30750:0.13140,Kolobok-N6_DR|340021:0.15826)0.815:0.03924,(Kolobok-N6_DR|669903:0.12646,Kolobok-N6_DR|669904:0.15866)0.190:0.00546)0.390:0.01467,Kolobok-N6_DR|261301:0.12875)0.156:0.00106)0.865:0.01955)0.571:0.00221,(Kolobok-N6_DR|423119:0.17395,Kolobok-N6_DR|583189:0.18716)0.704:0.00593)0.754:0.00374,((((((Kolobok-N6_DR|583186:0.09702,(Kolobok-N6_DR|30753:0.18276,Kolobok-N6_DR|340009:0.29886)0.577:0.05276)0.552:0.03672,(Kolobok-N6_DR|583190:0.18907,(Kolobok-N6_DR|423098:0.23603,Kolobok-N6_DR|669899:0.19345)0.774:0.04711)0.094:0.00653)0.829:0.01597,(Kolobok-N6_DR|187286:0.18774,(Kolobok-N6_DR|583253:0.17379,(Kolobok-N6_DR|261287:0.33371,Kolobok-N6_DR|503453:0.06865)0.499:0.12152)0.798:0.04517)0.843:0.07064)0.686:0.00499,Kolobok-N6_DR|187276:0.20932)0.713:0.00615,((Kolobok-N6_DR|261302:0.09007,((Kolobok-N6_DR|423102:0.35760,Kolobok-N6_DR|261305:0.12016)0.925:0.06579,Kolobok-N6_DR|423094:0.28939)0.189:0.01209)0.752:0.01796,(Kolobok-N6_DR|669960:0.04101,Kolobok-N6_DR|753530:0.07813)0.388:0.21768)0.668:0.01318)0.862:0.01466,(Kolobok-N6_DR|187280:0.24706,(Kolobok-N6_DR|340080:0.13898,Kolobok-N6_DR|503418:0.16333)0.735:0.01604)0.904:0.01785)0.311:0.00067)0.817:0.00878,((((Kolobok-N6_DR|30774:0.21541,(Kolobok-N6_DR|261313:0.11906,(Kolobok-N6_DR|187277:0.01540,(Kolobok-N6_DR|669851:0.32491,Kolobok-N6_DR|423120:0.10078)0.882:0.26836)0.887:0.14210)0.044:0.02336)0.195:0.00066,(Kolobok-N6_DR|669897:0.17478,Kolobok-N6_DR|669865:0.22647)0.873:0.05620)0.890:0.02229,(Kolobok-N6_DR|423104:0.15119,((Kolobok-N6_DR|340069:0.18661,(Kolobok-N6_DR|30734:0.09808,Kolobok-N6_DR|503397:0.18062)0.822:0.05006)0.750:0.01905,(Kolobok-N6_DR|261284:0.14677,Kolobok-N6_DR|423106:0.31733)0.511:0.01883)0.778:0.01119)0.425:0.01264)0.762:0.00618,(((Kolobok-N6_DR|261278:0.20331,Kolobok-N6_DR|669894:0.18375)0.855:0.02468,(Kolobok-N6_DR|114460:0.17664,((Kolobok-N6_DR|669895:0.18440,Kolobok-N6_DR|30730:0.18622)0.154:0.00066,(Kolobok-N6_DR|187278:0.17747,Kolobok-N6_DR|261289:0.24798)0.446:0.01148)0.887:0.01505)0.765:0.00745)0.820:0.01058,(Kolobok-N6_DR|669874:0.25046,(Kolobok-N6_DR|187293:0.17897,(Kolobok-N6_DR|503376:0.21320,Kolobok-N6_DR|503401:0.12410)0.729:0.02768)0.865:0.02531)0.061:0.00063)0.861:0.00819)0.767:0.00496)0.000:0.00066)0.874:0.00824)0.860:0.00846)0.761:0.00372)0.903:0.01826,(Kolobok-N6_DR|339991:0.10382,(((Kolobok-N6_DR|30746:0.20477,Kolobok-N6_DR|30783:0.17665)0.323:0.05685,Kolobok-N6_DR|30701:0.15249)0.498:0.01901,((Kolobok-N6_DR|753468:0.24288,Kolobok-N6_DR|583220:0.15453)0.489:0.02034,(Kolobok-N6_DR|261314:0.24465,Kolobok-N6_DR|340015:0.06996)0.886:0.15942)0.855:0.03825)0.350:0.00243)0.857:0.03512)0.559:0.00066,(Kolobok-N6_DR|423053:0.14256,(Kolobok-N6_DR|340091:0.00066,Kolobok-N6_DR|753482:0.05380)0.499:0.10427)0.838:0.03787)0.863:0.01890)0.643:0.00447)0.842:0.01299)0.178:0.00066)0.731:0.00430,(Kolobok-N6_DR|30760:0.24978,(Kolobok-N6_DR|669925:0.16618,(Kolobok-N6_DR|261352:0.18759,Kolobok-N6_DR|261355:0.12252)0.958:0.05320)0.656:0.01173)0.767:0.00975)0.773:0.00722,(((Kolobok-N6_DR|503427:0.16035,(Kolobok-N6_DR|187297:0.19761,(Kolobok-N6_DR|583179:0.18141,Kolobok-N6_DR|583237:0.14239)0.768:0.03500)0.708:0.01419)0.666:0.00700,Kolobok-N6_DR|30772:0.17226)0.372:0.01464,(((Kolobok-N6_DR|187319:0.28705,(Kolobok-N6_DR|30757:0.21307,(Kolobok-N6_DR|340024:0.22301,(Kolobok-N6_DR|30716:0.20073,Kolobok-N6_DR|669908:0.25867)0.732:0.02958)0.418:0.01092)0.835:0.02926)0.427:0.01154,(Kolobok-N6_DR|583146:0.25071,(Kolobok-N6_DR|114514:0.14921,(Kolobok-N6_DR|503440:0.15675,(Kolobok-N6_DR|503441:0.02356,Kolobok-N6_DR|503462:0.05964)0.000:0.12195)0.917:0.08413)0.490:0.00570)0.886:0.02918)0.294:0.01374,((((((Kolobok-N6_DR|261271:0.17487,Kolobok-N6_DR|423073:0.26784)0.051:0.05555,Kolobok-N6_DR|340082:0.21551)0.862:0.05445,(Kolobok-N6_DR|503408:0.20199,Kolobok-N6_DR|583149:0.17512)0.728:0.02939)0.484:0.00557,((Kolobok-N6_DR|261260:0.14271,Kolobok-N6_DR|503398:0.23031)0.000:0.00068,Kolobok-N6_DR|261280:0.52515)0.812:0.03289)0.757:0.00488,(Kolobok-N6_DR|187308:0.23857,Kolobok-N6_DR|669921:0.18856)0.850:0.03110)0.800:0.00454,(((Kolobok-N6_DR|339998:0.12178,Kolobok-N6_DR|669923:0.23565)0.864:0.07757,((((((Kolobok-N6_DR|187261:0.26019,Kolobok-N6_DR|339986:0.00067)0.667:0.12824,((Kolobok-N6_DR|669902:0.19672,Kolobok-N6_DR|187311:0.09542)0.000:0.00081,(Kolobok-N6_DR|423141:0.22752,Kolobok-N6_DR|340106:0.15994)0.761:0.06088)0.868:0.04629)0.146:0.00843,((Kolobok-N6_DR|261285:0.27870,(Kolobok-N6_DR|669867:0.46506,(Kolobok-N6_DR|339996:0.19570,Kolobok-N6_DR|583246:0.30130)0.652:0.02988)0.316:0.06961)0.080:0.00442,Kolobok-N6_DR|669825:0.24545)0.281:0.06762)0.085:0.00207,((Kolobok-N6_DR|187315:0.24269,Kolobok-N6_DR|503395:0.18022)0.600:0.02877,(Kolobok-N6_DR|30702:0.13961,Kolobok-N6_DR|340063:0.12871)0.243:0.04372)0.912:0.00067)0.800:0.01352,((((Kolobok-N6_DR|114510:0.18110,((Kolobok-N6_DR|753463:0.30542,(Kolobok-N6_DR|30761:0.24013,Kolobok-N6_DR|583264:0.18087)0.693:0.06687)0.086:0.01627,Kolobok-N6_DR|261330:0.19111)0.764:0.02070)0.465:0.00066,((Kolobok-N6_DR|187295:0.21596,Kolobok-N6_DR|583233:0.11969)0.407:0.02572,Kolobok-N6_DR|340049:0.41311)0.758:0.02028)0.800:0.01135,((Kolobok-N6_DR|340011:0.19285,Kolobok-N6_DR|114446:0.17338)0.775:0.05623,(Kolobok-N6_DR|753506:0.16599,Kolobok-N6_DR|261333:0.16165)0.720:0.01377)0.736:0.01070)0.820:0.00888,Kolobok-N6_DR|669898:0.31929)0.760:0.01029)0.065:0.00066,((Kolobok-N6_DR|340083:0.18897,Kolobok-N6_DR|583247:0.13465)0.953:0.06886,(Kolobok-N6_DR|340085:0.17359,(Kolobok-N6_DR|669927:0.20524,Kolobok-N6_DR|423124:0.26117)0.259:0.04655)0.708:0.02157)0.217:0.00895)0.694:0.00357)0.852:0.01732,((((((Kolobok-N6_DR|503392:0.19058,(Kolobok-N6_DR|187282:0.20252,(Kolobok-N6_DR|503389:0.26584,Kolobok-N6_DR|669896:0.37067)0.722:0.01999)0.758:0.02456)0.824:0.03729,((Kolobok-N6_DR|261263:0.11423,Kolobok-N6_DR|583143:0.08205)0.908:0.19771,(((Kolobok-N6_DR|187299:0.00067,Kolobok-N6_DR|583267:0.24814)0.907:0.06855,Kolobok-N6_DR|114497:0.16537)0.578:0.02039,(Kolobok-N6_DR|114466:0.44056,(Kolobok-N6_DR|753480:0.21793,Kolobok-N6_DR|340117:0.20606)0.233:0.05746)0.374:0.06920)0.712:0.04520)0.793:0.05037)0.765:0.03413,((((Kolobok-N6_DR|423093:0.11724,Kolobok-N6_DR|503363:0.00067)0.638:0.07409,(((Kolobok-N6_DR|423163:0.02349,Kolobok-N6_DR|753500:0.08273)0.477:0.09742,Kolobok-N6_DR|669877:0.22193)0.810:0.02040,((Kolobok-N6_DR|261326:0.12515,(Kolobok-N6_DR|30782:0.04201,Kolobok-N6_DR|261270:0.02522)0.108:0.20410)0.204:0.04294,((Kolobok-N6_DR|187338:0.22311,Kolobok-N6_DR|30789:0.06296)0.886:0.09625,Kolobok-N6_DR|114449:0.21886)0.459:0.00140)0.449:0.00356)0.811:0.00709)0.753:0.00340,((Kolobok-N6_DR|340102:0.24345,Kolobok-N6_DR|114478:0.20877)0.000:0.00067,((Kolobok-N6_DR|753512:0.18991,Kolobok-N6_DR|340079:0.16677)0.661:0.02350,(Kolobok-N6_DR|114495:0.11593,Kolobok-N6_DR|423099:0.08859)0.760:0.01185)0.735:0.01577)0.894:0.02755)0.733:0.00066,((Kolobok-N6_DR|753501:0.11026,Kolobok-N6_DR|261295:0.25940)0.756:0.03268,(Kolobok-N6_DR|583225:0.18534,((Kolobok-N6_DR|30709:0.29801,Kolobok-N6_DR|423105:0.17019)0.457:0.00362,Kolobok-N6_DR|669919:0.20673)0.759:0.00971)0.626:0.00805)0.814:0.00931)0.837:0.00774)0.887:0.00066,(((((Kolobok-N6_DR|114494:0.21056,Kolobok-N6_DR|340046:0.15842)0.762:0.01743,Kolobok-N6_DR|340077:0.22482)0.670:0.00664,Kolobok-N6_DR|187321:0.20619)0.036:0.00068,(Kolobok-N6_DR|423142:0.17910,(Kolobok-N6_DR|187262:0.18962,Kolobok-N6_DR|583223:0.19081)0.872:0.03518)0.827:0.01810)0.784:0.00482,(((((Kolobok-N6_DR|340056:0.25401,Kolobok-N6_DR|187273:0.15301)0.500:0.05992,(Kolobok-N6_DR|583194:0.20637,(Kolobok-N6_DR|187274:0.27057,Kolobok-N6_DR|669882:0.23418)0.828:0.05498)0.140:0.01721)0.111:0.00067,Kolobok-N6_DR|669832:0.10060)0.777:0.01804,(((Kolobok-N6_DR|114481:0.11670,(Kolobok-N6_DR|340093:0.01135,Kolobok-N6_DR|503417:0.07039)0.333:0.13212)0.944:0.04284,((Kolobok-N6_DR|30705:0.20732,Kolobok-N6_DR|583242:0.17404)0.869:0.02411,(Kolobok-N6_DR|340081:0.27223,Kolobok-N6_DR|261286:0.21511)0.248:0.00645)0.854:0.01605)0.746:0.00068,(((Kolobok-N6_DR|30773:0.12242,(Kolobok-N6_DR|261318:0.21837,(Kolobok-N6_DR|340028:0.09791,Kolobok-N6_DR|114457:0.20292)0.187:0.01793)0.857:0.04575)0.371:0.01289,(Kolobok-N6_DR|669844:0.14827,Kolobok-N6_DR|669843:0.10308)0.844:0.03979)0.852:0.02781,(((Kolobok-N6_DR|503405:0.13369,Kolobok-N6_DR|583227:0.55872)0.000:0.00066,Kolobok-N6_DR|583171:0.19737)0.790:0.03696,Kolobok-N6_DR|114485:0.19162)0.824:0.02277)0.753:0.00738)0.825:0.00804)0.784:0.00637,(Kolobok-N6_DR|423122:0.35839,(Kolobok-N6_DR|583213:0.09550,(Kolobok-N6_DR|261282:0.17006,Kolobok-N6_DR|753473:0.23663)0.052:0.02847)0.663:0.05587)0.821:0.04673)0.998:0.00067)0.800:0.00626)0.846:0.00892,(((Kolobok-N6_DR|669881:0.16861,Kolobok-N6_DR|753492:0.13600)0.729:0.07181,(Kolobok-N6_DR|114461:0.23733,Kolobok-N6_DR|30719:0.23923)0.160:0.00995)0.532:0.01142,(Kolobok-N6_DR|30720:0.19258,(Kolobok-N6_DR|340073:0.29530,Kolobok-N6_DR|669821:0.27429)0.397:0.04146)0.820:0.04464)0.677:0.00722)0.625:0.00068,((Kolobok-N6_DR|30706:0.25135,((Kolobok-N6_DR|340025:0.18942,Kolobok-N6_DR|30710:0.15052)0.870:0.08095,(Kolobok-N6_DR|187337:0.19973,Kolobok-N6_DR|187252:0.12537)0.208:0.02014)0.703:0.02071)0.776:0.02459,(Kolobok-N6_DR|669855:0.16775,Kolobok-N6_DR|503384:0.18620)0.919:0.05389)0.549:0.00770)0.578:0.00066)0.824:0.00711)0.704:0.00816)0.370:0.00644)0.315:0.00066)0.803:0.00833,((((((((Kolobok-N6_DR|114520:0.00089,Kolobok-N6_DR|261279:0.00066)0.618:0.23589,(Kolobok-N6_DR|503355:0.07468,Kolobok-N6_DR|114479:0.26389)0.867:0.09126)0.445:0.05535,((Kolobok-N6_DR|261273:0.05961,Kolobok-N6_DR|261319:0.02346)0.817:0.17428,(Kolobok-N6_DR|583188:0.11800,Kolobok-N6_DR|187335:0.41255)0.571:0.06508)0.164:0.04902)0.811:0.03088,(((Kolobok-N6_DR|503385:0.21591,Kolobok-N6_DR|503360:0.19921)0.599:0.01773,(Kolobok-N6_DR|114469:0.22596,Kolobok-N6_DR|30785:0.05175)0.856:0.12947)0.855:0.04258,(((Kolobok-N6_DR|30754:0.03953,Kolobok-N6_DR|753529:0.32921)0.851:0.12513,(Kolobok-N6_DR|503402:0.17504,Kolobok-N6_DR|669928:0.13852)0.679:0.01797)0.822:0.03073,((Kolobok-N6_DR|261304:0.31498,Kolobok-N6_DR|753494:0.15015)0.713:0.04063,Kolobok-N6_DR|340016:0.31530)0.502:0.00066)0.839:0.01870)0.641:0.00295)0.625:0.00064,((Kolobok-N6_DR|30745:0.24850,(Kolobok-N6_DR|187290:0.26393,Kolobok-N6_DR|669870:0.13967)0.169:0.00065)0.467:0.02333,(Kolobok-N6_DR|583170:0.28750,Kolobok-N6_DR|669957:0.05905)0.857:0.11866)0.000:0.00067)0.913:0.02145,((((Kolobok-N6_DR|753509:0.31327,(Kolobok-N6_DR|340061:0.77417,Kolobok-N6_DR|669872:0.03667)0.558:0.17685)0.244:0.02940,(Kolobok-N6_DR|187298:0.30042,Kolobok-N6_DR|30721:0.34953)0.782:0.06994)0.660:0.01199,(((Kolobok-N6_DR|114463:0.26733,Kolobok-N6_DR|583131:0.19754)0.006:0.00156,Kolobok-N6_DR|423156:0.20522)0.119:0.04460,Kolobok-N6_DR|753507:0.23026)0.639:0.01324)0.742:0.00822,((Kolobok-N6_DR|753498:0.21501,(Kolobok-N6_DR|261283:0.24939,Kolobok-N6_DR|187283:0.23784)0.358:0.00974)0.803:0.02840,(Kolobok-N6_DR|753491:0.19597,(Kolobok-N6_DR|669906:0.22545,(Kolobok-N6_DR|340037:0.27199,Kolobok-N6_DR|187270:0.17023)0.362:0.01193)0.772:0.02066)0.720:0.00643)0.474:0.00066)0.717:0.00326)0.736:0.00291,(((((((Kolobok-N6_DR|583148:0.21419,(Kolobok-N6_DR|261303:0.10232,Kolobok-N6_DR|503366:0.15321)0.481:0.07647)0.789:0.03802,(Kolobok-N6_DR|340084:0.10154,Kolobok-N6_DR|423109:0.26275)0.569:0.03161)0.713:0.03236,Kolobok-N6_DR|423078:0.15341)0.376:0.00402,(Kolobok-N6_DR|114465:0.07309,Kolobok-N6_DR|583212:0.05644)0.075:0.09420)0.608:0.00670,(Kolobok-N6_DR|503425:0.14334,Kolobok-N6_DR|583236:0.20076)0.355:0.00781)0.813:0.01789,((Kolobok-N6_DR|669866:0.19101,(Kolobok-N6_DR|583208:0.17989,Kolobok-N6_DR|753534:0.19178)0.754:0.02355)0.437:0.01712,Kolobok-N6_DR|261281:0.17832)0.197:0.00067)0.076:0.01241,Kolobok-N6_DR|423058:0.26779)0.155:0.00674)0.515:0.00066,Kolobok-N6_DR|669918:0.34326)0.746:0.00430)0.855:0.01388)0.458:0.00066,((((Kolobok-N6_DR|583137:0.16048,Kolobok-N6_DR|583234:0.20464)0.744:0.00508,(Kolobok-N6_DR|340092:0.10935,(Kolobok-N6_DR|30781:0.22970,Kolobok-N6_DR|261353:0.18392)0.686:0.00959)0.841:0.01990)0.682:0.00350,(Kolobok-N6_DR|423139:0.14910,(Kolobok-N6_DR|114491:0.15638,(Kolobok-N6_DR|583232:0.10410,Kolobok-N6_DR|669879:0.27124)0.161:0.00108)0.780:0.03515)0.918:0.03039)0.756:0.00455,(((Kolobok-N6_DR|261244:0.30559,Kolobok-N6_DR|669958:0.19885)0.810:0.05465,((Kolobok-N6_DR|583178:0.29078,(Kolobok-N6_DR|30718:0.10356,Kolobok-N6_DR|503409:0.25555)0.371:0.03863)0.888:0.00067,(Kolobok-N6_DR|423085:0.26398,Kolobok-N6_DR|339997:0.27305)0.400:0.02556)0.787:0.00936)0.750:0.00390,((((Kolobok-N6_DR|187304:0.20500,Kolobok-N6_DR|583157:0.15049)0.401:0.02761,Kolobok-N6_DR|423165:0.13942)0.499:0.01649,Kolobok-N6_DR|753532:0.29615)0.785:0.02189,(Kolobok-N6_DR|30695:0.24645,(Kolobok-N6_DR|114468:0.19213,Kolobok-N6_DR|753464:0.19758)0.862:0.06095)0.099:0.01372)0.836:0.02622)0.750:0.00439)0.756:0.00339)0.841:0.01297)0.000:0.00063,(Kolobok-N6_DR|114506:0.20005,Kolobok-N6_DR|340004:0.21750)0.818:0.01864)0.444:0.00326);
```
