## Supplementary Data 2 for "A genomic portrait of zebrafish transposable elements and their spatiotemporal embryonic expression": Kolobok-N7_DR.mafft.nwk

```
((Kolobok-N7_DR|112355:0.16044,((((Kolobok-N7_DR|185294:0.13761,Kolobok-N7_DR|501373:0.23307)0.472:0.01646,(Kolobok-N7_DR|580761:0.14533,Kolobok-N7_DR|751396:0.15290)0.277:0.01366)0.867:0.01170,((Kolobok-N7_DR|185341:0.12245,Kolobok-N7_DR|28398:0.18686)0.673:0.00065,(((Kolobok-N7_DR|667607:0.56650,Kolobok-N7_DR|501354:0.28310)0.183:0.04138,Kolobok-N7_DR|259276:0.14810)0.805:0.04923,(Kolobok-N7_DR|751401:0.10685,Kolobok-N7_DR|420769:0.17103)0.688:0.01291)0.913:0.05150)0.881:0.01135)0.392:0.00283,((((Kolobok-N7_DR|580689:0.10618,Kolobok-N7_DR|913250:0.11413)0.358:0.04086,((Kolobok-N7_DR|580800:0.02568,Kolobok-N7_DR|913206:0.21061)0.523:0.15336,(Kolobok-N7_DR|501316:0.08438,Kolobok-N7_DR|831755:0.11912)0.014:0.05449)0.378:0.01794)0.645:0.01902,Kolobok-N7_DR|337758:0.16048)0.852:0.01782,Kolobok-N7_DR|751427:0.19431)0.896:0.01400)0.239:0.00064)0.758:0.00259,(((((Kolobok-N7_DR|185293:0.11712,Kolobok-N7_DR|501344:0.13311)0.618:0.02275,Kolobok-N7_DR|112323:0.17390)0.663:0.01419,(((Kolobok-N7_DR|667640:0.14906,Kolobok-N7_DR|501370:0.16224)0.362:0.03265,Kolobok-N7_DR|501375:0.13749)0.845:0.07440,Kolobok-N7_DR|28384:0.19241)0.310:0.00519)0.785:0.00887,((((Kolobok-N7_DR|185329:0.14497,((Kolobok-N7_DR|259178:0.39119,(Kolobok-N7_DR|28334:0.21383,Kolobok-N7_DR|112363:0.00491)0.801:0.09730)0.403:0.02276,Kolobok-N7_DR|913281:0.29875)0.593:0.00245)0.827:0.01310,(((Kolobok-N7_DR|28333:0.21574,((Kolobok-N7_DR|28372:0.22363,(Kolobok-N7_DR|28337:0.11179,Kolobok-N7_DR|259273:0.24050)0.785:0.03147)0.628:0.00774,(Kolobok-N7_DR|28348:0.23477,Kolobok-N7_DR|580768:0.16249)0.931:0.06554)0.460:0.00685)0.755:0.01604,((((Kolobok-N7_DR|185299:0.33650,Kolobok-N7_DR|831720:0.00063)0.275:0.20513,(Kolobok-N7_DR|28353:0.18453,Kolobok-N7_DR|112338:0.17277)0.606:0.02053)0.571:0.00733,(Kolobok-N7_DR|831716:0.13392,Kolobok-N7_DR|580695:0.16163)0.126:0.01988)0.711:0.00708,((Kolobok-N7_DR|913194:0.19392,Kolobok-N7_DR|28341:0.09877)0.879:0.06284,(Kolobok-N7_DR|667617:0.19570,(Kolobok-N7_DR|501324:0.37974,Kolobok-N7_DR|112312:0.58042)0.540:0.05188)0.681:0.01704)0.723:0.01758)0.750:0.00588)0.725:0.00308,Kolobok-N7_DR|337803:0.15808)0.858:0.00958)0.000:0.00072,((Kolobok-N7_DR|751442:0.09632,Kolobok-N7_DR|751414:0.10983)0.877:0.06929,(Kolobok-N7_DR|28319:0.14940,Kolobok-N7_DR|667611:0.14839)0.438:0.01613)0.638:0.00917)0.837:0.00517,((Kolobok-N7_DR|420771:0.15310,(((Kolobok-N7_DR|751351:0.12592,(Kolobok-N7_DR|420800:0.01261,Kolobok-N7_DR|420841:0.27896)0.438:0.14235)0.571:0.02784,(Kolobok-N7_DR|501319:0.16561,Kolobok-N7_DR|831683:0.18291)0.052:0.00281)0.160:0.00673,((Kolobok-N7_DR|580720:0.15487,Kolobok-N7_DR|831676:0.16989)0.299:0.00366,(Kolobok-N7_DR|337782:0.17445,Kolobok-N7_DR|667651:0.15987)0.765:0.02561)0.714:0.00337)0.725:0.00262)0.798:0.00589,((((((Kolobok-N7_DR|751397:0.18990,(Kolobok-N7_DR|580738:0.30404,Kolobok-N7_DR|913213:0.09216)0.740:0.09502)0.677:0.00947,((Kolobok-N7_DR|751418:0.14482,Kolobok-N7_DR|259188:0.08791)0.709:0.09425,Kolobok-N7_DR|337849:0.23095)0.727:0.00984)0.797:0.00731,((Kolobok-N7_DR|112313:0.23539,Kolobok-N7_DR|420856:0.22652)0.566:0.00780,Kolobok-N7_DR|580713:0.14134)0.804:0.00864)0.720:0.00199,((((Kolobok-N7_DR|337801:0.11768,Kolobok-N7_DR|337802:0.18604)0.988:0.04119,((Kolobok-N7_DR|751348:0.00064,Kolobok-N7_DR|580773:0.13498)0.901:0.06037,((Kolobok-N7_DR|337846:0.14599,Kolobok-N7_DR|185285:0.00064)0.458:0.01926,Kolobok-N7_DR|913241:0.00064)0.466:0.11867)0.319:0.03166)0.071:0.00073,((Kolobok-N7_DR|28351:0.00065,Kolobok-N7_DR|751347:0.11588)0.296:0.08974,Kolobok-N7_DR|751438:0.12412)0.207:0.02263)0.771:0.00979,(Kolobok-N7_DR|913204:0.39800,Kolobok-N7_DR|259264:0.19143)0.677:0.03252)0.442:0.00334)0.789:0.00487,Kolobok-N7_DR|751366:0.16674)0.192:0.00063,(((((Kolobok-N7_DR|185335:0.16204,Kolobok-N7_DR|580728:0.15532)0.037:0.00497,Kolobok-N7_DR|501338:0.17115)0.000:0.00064,Kolobok-N7_DR|28322:0.22465)0.874:0.03878,(Kolobok-N7_DR|831731:0.18536,Kolobok-N7_DR|337811:0.16821)0.931:0.02525)0.828:0.00637,((Kolobok-N7_DR|28309:0.14592,Kolobok-N7_DR|337765:0.08563)0.388:0.03668,Kolobok-N7_DR|667578:0.37114)0.356:0.00072)0.743:0.00063)0.694:0.00213)0.356:0.00469)0.191:0.00101)0.653:0.00349,(((((((((((Kolobok-N7_DR|337848:0.16349,Kolobok-N7_DR|831712:0.32649)0.091:0.00474,Kolobok-N7_DR|501357:0.12894)0.687:0.00826,(((Kolobok-N7_DR|259254:0.18722,(Kolobok-N7_DR|580770:0.17862,Kolobok-N7_DR|28373:0.23613)0.788:0.01743)0.863:0.02130,(((Kolobok-N7_DR|259257:0.20878,Kolobok-N7_DR|420823:0.16926)0.373:0.01066,(Kolobok-N7_DR|112369:0.16543,Kolobok-N7_DR|501320:0.12188)0.511:0.01135)0.839:0.01454,Kolobok-N7_DR|420828:0.24378)0.151:0.00099)0.508:0.00061,((((Kolobok-N7_DR|751432:0.18524,Kolobok-N7_DR|913201:0.20915)0.740:0.03235,(((Kolobok-N7_DR|28382:0.10066,Kolobok-N7_DR|913225:0.13762)0.299:0.00579,(Kolobok-N7_DR|751355:0.09504,(Kolobok-N7_DR|580725:0.05022,Kolobok-N7_DR|751430:0.31169)0.121:0.07471)0.942:0.05774)0.834:0.01642,(Kolobok-N7_DR|667667:0.19544,(Kolobok-N7_DR|751357:0.13060,Kolobok-N7_DR|751358:0.06922)0.958:0.04760)0.330:0.00850)0.798:0.01886)0.852:0.02479,(Kolobok-N7_DR|185375:0.12655,(Kolobok-N7_DR|667668:0.06752,(Kolobok-N7_DR|185372:0.02539,Kolobok-N7_DR|185373:0.00564)1.000:0.28573)0.203:0.02254)0.816:0.03252)0.897:0.02410,(Kolobok-N7_DR|337847:0.12131,Kolobok-N7_DR|185368:0.17694)0.923:0.04458)0.407:0.00624)0.873:0.00670)0.580:0.00062,(Kolobok-N7_DR|28311:0.13717,(Kolobok-N7_DR|751446:0.13261,Kolobok-N7_DR|580772:0.13425)0.685:0.01428)0.905:0.01344)0.730:0.00292,(Kolobok-N7_DR|501359:0.23634,((((Kolobok-N7_DR|28317:0.18623,(Kolobok-N7_DR|185317:0.00063,Kolobok-N7_DR|259180:0.31122)0.588:0.12667)0.733:0.03004,((Kolobok-N7_DR|337756:0.10862,(Kolobok-N7_DR|831749:0.08952,Kolobok-N7_DR|259217:0.16386)0.600:0.02236)0.698:0.01109,(Kolobok-N7_DR|420744:0.22318,Kolobok-N7_DR|420863:0.14978)0.820:0.03143)0.456:0.01507)0.754:0.00759,(Kolobok-N7_DR|28350:0.22603,Kolobok-N7_DR|831672:0.20756)0.953:0.03538)0.040:0.00063,Kolobok-N7_DR|337856:0.19581)0.771:0.00568)0.157:0.00072)0.708:0.00330,(((Kolobok-N7_DR|913262:0.15975,(Kolobok-N7_DR|501351:0.14247,Kolobok-N7_DR|913228:0.15116)0.745:0.01487)0.237:0.00094,(Kolobok-N7_DR|112348:0.18082,Kolobok-N7_DR|337824:0.17692)0.753:0.01713)0.855:0.00822,((((((Kolobok-N7_DR|420767:0.01229,(Kolobok-N7_DR|420765:0.06200,Kolobok-N7_DR|420768:0.01789)0.504:0.00073)0.247:0.00064,Kolobok-N7_DR|420766:0.01226)0.930:0.06664,(Kolobok-N7_DR|28346:0.11798,Kolobok-N7_DR|337768:0.13466)0.505:0.03138)0.583:0.03441,(Kolobok-N7_DR|259250:0.03630,Kolobok-N7_DR|913222:0.05054)0.917:0.13238)0.613:0.00229,(Kolobok-N7_DR|667579:0.17356,Kolobok-N7_DR|580787:0.08509)0.861:0.04359)0.770:0.00322,((Kolobok-N7_DR|259227:0.00064,Kolobok-N7_DR|501334:0.02311)0.615:0.26062,(Kolobok-N7_DR|751408:0.20513,Kolobok-N7_DR|751405:0.11628)0.631:0.00565)0.763:0.00997)0.613:0.00060)0.792:0.00613)0.873:0.01527,((Kolobok-N7_DR|337785:0.14042,Kolobok-N7_DR|913257:0.13983)0.851:0.01276,((Kolobok-N7_DR|913249:0.14157,Kolobok-N7_DR|667593:0.17036)0.520:0.01108,(Kolobok-N7_DR|259196:0.14206,Kolobok-N7_DR|28315:0.07531)0.819:0.05246)0.882:0.01640)0.677:0.00601)0.795:0.00586,(((Kolobok-N7_DR|580798:0.02842,(Kolobok-N7_DR|112343:0.02196,Kolobok-N7_DR|420763:0.03756)0.806:0.13197)0.032:0.00063,Kolobok-N7_DR|580745:0.15762)0.884:0.01509,((((Kolobok-N7_DR|259213:0.21087,(Kolobok-N7_DR|751417:0.16576,((Kolobok-N7_DR|751458:0.13171,Kolobok-N7_DR|259265:0.10917)0.916:0.04293,Kolobok-N7_DR|913276:0.15777)0.858:0.01314)0.791:0.00064)0.799:0.00520,((Kolobok-N7_DR|259177:0.24998,Kolobok-N7_DR|751444:0.10307)0.686:0.04172,(Kolobok-N7_DR|913236:0.35540,Kolobok-N7_DR|580751:0.16794)0.471:0.02968)0.700:0.01516)0.837:0.00674,((((Kolobok-N7_DR|337779:0.43267,Kolobok-N7_DR|337829:0.10101)0.851:0.05340,(Kolobok-N7_DR|580786:0.17196,((Kolobok-N7_DR|580780:0.17150,(Kolobok-N7_DR|501387:0.18543,(Kolobok-N7_DR|580765:0.01005,Kolobok-N7_DR|667584:0.08222)0.533:0.11703)0.854:0.02040)0.763:0.00724,Kolobok-N7_DR|831695:0.15700)0.862:0.00099)0.547:0.00395)0.814:0.00620,((((((Kolobok-N7_DR|337845:0.12955,Kolobok-N7_DR|420751:0.23065)0.782:0.03181,Kolobok-N7_DR|420793:0.20207)0.512:0.00348,Kolobok-N7_DR|831711:0.13778)0.785:0.00867,Kolobok-N7_DR|751429:0.15200)0.584:0.00496,Kolobok-N7_DR|337783:0.14738)0.763:0.01077,(((Kolobok-N7_DR|831739:0.13851,(Kolobok-N7_DR|667608:0.09811,Kolobok-N7_DR|913272:0.11728)0.592:0.02256)0.994:0.06429,(Kolobok-N7_DR|112349:0.11924,Kolobok-N7_DR|667594:0.09879)0.747:0.07487)0.856:0.01360,(((Kolobok-N7_DR|667644:0.11794,(Kolobok-N7_DR|28331:0.05542,(Kolobok-N7_DR|112302:0.11144,Kolobok-N7_DR|112336:0.11952)0.480:0.12490)0.824:0.11455)0.844:0.02683,Kolobok-N7_DR|501374:0.15736)0.579:0.00583,(Kolobok-N7_DR|420789:0.20302,((Kolobok-N7_DR|667648:0.24178,(Kolobok-N7_DR|337855:0.00072,Kolobok-N7_DR|501367:0.11683)0.315:0.11745)0.684:0.02630,(Kolobok-N7_DR|259232:0.12280,Kolobok-N7_DR|831719:0.07825)0.806:0.04301)0.209:0.00636)0.627:0.00928)0.901:0.01028)0.489:0.00398)0.854:0.00639)0.899:0.01192,(Kolobok-N7_DR|28349:0.13935,Kolobok-N7_DR|667605:0.17762)0.889:0.02501)0.978:0.02685)0.907:0.01256,(((((((Kolobok-N7_DR|667612:0.00064,Kolobok-N7_DR|667653:0.25978)0.917:0.14603,Kolobok-N7_DR|420849:0.26978)0.705:0.00064,Kolobok-N7_DR|580708:0.13491)0.556:0.01246,((Kolobok-N7_DR|28391:0.33744,(((Kolobok-N7_DR|259206:0.19410,Kolobok-N7_DR|580757:0.20644)0.883:0.08838,Kolobok-N7_DR|501332:0.28299)0.581:0.00063,Kolobok-N7_DR|913208:0.15009)0.871:0.15409)0.953:0.19932,(Kolobok-N7_DR|420743:0.62723,Kolobok-N7_DR|751392:0.18706)0.330:0.00072)0.538:0.01586)0.893:0.03640,(Kolobok-N7_DR|580700:0.15356,Kolobok-N7_DR|337827:1.00013)0.749:0.03670)0.422:0.01230,Kolobok-N7_DR|751360:0.04497)0.655:0.00060,Kolobok-N7_DR|913211:0.13779)0.392:0.00071)0.728:0.00334)0.730:0.00723)0.716:0.00758,((((Kolobok-N7_DR|420804:0.15525,(Kolobok-N7_DR|185287:0.14693,Kolobok-N7_DR|185357:0.00100)0.596:0.14950)0.395:0.01463,Kolobok-N7_DR|337812:0.17941)0.844:0.01173,((((Kolobok-N7_DR|259186:0.19803,Kolobok-N7_DR|580737:0.20526)0.457:0.01436,Kolobok-N7_DR|28330:0.12505)0.179:0.00307,Kolobok-N7_DR|112361:0.17696)0.771:0.00348,Kolobok-N7_DR|28345:0.15014)0.764:0.00396)0.892:0.00829,(((((Kolobok-N7_DR|501347:0.15379,(Kolobok-N7_DR|185284:0.00099,Kolobok-N7_DR|580775:0.11938)0.393:0.08029)0.577:0.01513,(Kolobok-N7_DR|751420:0.15302,(Kolobok-N7_DR|580710:0.16150,Kolobok-N7_DR|420795:0.22595)0.623:0.02325)0.811:0.02168)0.948:0.03108,((Kolobok-N7_DR|831722:0.20845,(Kolobok-N7_DR|913246:0.21790,Kolobok-N7_DR|667654:0.20315)0.607:0.01097)0.761:0.00744,(Kolobok-N7_DR|580760:0.19261,(Kolobok-N7_DR|337838:0.14010,Kolobok-N7_DR|501336:0.19509)0.230:0.01050)0.799:0.01471)0.739:0.00316)0.725:0.00116,((((Kolobok-N7_DR|112311:0.19720,(Kolobok-N7_DR|112373:0.11263,Kolobok-N7_DR|501381:0.09594)0.980:0.08692)0.685:0.01283,((Kolobok-N7_DR|420750:0.00063,Kolobok-N7_DR|185360:0.07472)0.551:0.11690,(Kolobok-N7_DR|420788:0.09818,Kolobok-N7_DR|667636:0.00944)0.418:0.11656)0.314:0.00191)0.371:0.00722,((Kolobok-N7_DR|112353:0.24057,(((Kolobok-N7_DR|259198:0.13518,Kolobok-N7_DR|751447:0.00065)0.726:0.14389,(Kolobok-N7_DR|420786:0.22772,Kolobok-N7_DR|667580:0.17688)0.886:0.09287)0.483:0.00063,(Kolobok-N7_DR|185282:0.02010,Kolobok-N7_DR|337859:0.07016)0.413:0.40661)0.740:0.02806)0.618:0.01297,(((Kolobok-N7_DR|420745:0.13654,Kolobok-N7_DR|112350:0.10215)0.391:0.02448,(Kolobok-N7_DR|259176:0.00065,Kolobok-N7_DR|667625:0.06797)0.702:0.14213)0.880:0.03285,Kolobok-N7_DR|580795:0.23590)0.183:0.00720)0.928:0.02139)0.360:0.00059,((Kolobok-N7_DR|913195:0.13240,(((Kolobok-N7_DR|913253:0.12783,Kolobok-N7_DR|259253:0.22353)0.124:0.00059,(Kolobok-N7_DR|501349:0.13583,Kolobok-N7_DR|913224:0.00676)0.917:0.19902)0.441:0.01628,Kolobok-N7_DR|28312:0.13098)0.850:0.00075)0.655:0.00956,((Kolobok-N7_DR|28310:0.39930,(Kolobok-N7_DR|751449:0.25360,Kolobok-N7_DR|112337:0.41282)0.650:0.06707)0.995:0.24317,(Kolobok-N7_DR|580746:0.00063,Kolobok-N7_DR|913218:0.57689)0.892:0.10432)0.830:0.04850)0.817:0.01028)0.923:0.01973)0.431:0.00238,(((Kolobok-N7_DR|667660:0.20990,Kolobok-N7_DR|580706:0.24873)0.784:0.04116,(((((Kolobok-N7_DR|580764:0.09392,Kolobok-N7_DR|420837:0.16223)0.723:0.01727,Kolobok-N7_DR|501345:0.08971)0.867:0.08702,(((Kolobok-N7_DR|580756:0.11919,Kolobok-N7_DR|28407:0.44592)0.480:0.00059,(Kolobok-N7_DR|831666:0.19086,Kolobok-N7_DR|112318:0.00068)0.400:0.12515)0.932:0.20149,Kolobok-N7_DR|580699:0.00063)0.591:0.02404)0.911:0.13131,(Kolobok-N7_DR|501337:0.00065,Kolobok-N7_DR|112309:0.68477)0.479:0.07895)0.427:0.01221,Kolobok-N7_DR|259193:0.16478)0.763:0.01521)0.577:0.00455,(Kolobok-N7_DR|667639:0.14327,(Kolobok-N7_DR|580744:0.14681,Kolobok-N7_DR|913243:0.18473)0.141:0.00064)0.852:0.01126)0.826:0.00583)0.000:0.00063)0.775:0.00379)0.520:0.01175,(((Kolobok-N7_DR|913263:0.17878,Kolobok-N7_DR|28397:0.15822)0.964:0.08710,((Kolobok-N7_DR|751363:0.26110,(Kolobok-N7_DR|259267:0.17844,((Kolobok-N7_DR|420833:0.17790,Kolobok-N7_DR|259271:0.15827)0.645:0.00916,Kolobok-N7_DR|259274:0.15795)0.858:0.01814)0.655:0.00789)0.776:0.01264,((Kolobok-N7_DR|667576:0.00690,Kolobok-N7_DR|185301:0.16565)0.774:0.02613,((Kolobok-N7_DR|259238:0.16603,Kolobok-N7_DR|831715:0.16647)0.868:0.01412,(Kolobok-N7_DR|751403:0.23785,Kolobok-N7_DR|913267:0.13625)0.777:0.01755)0.692:0.00669)0.569:0.00163)0.686:0.00169)0.779:0.00335,((Kolobok-N7_DR|913277:0.16834,Kolobok-N7_DR|420858:0.17670)0.668:0.01569,(Kolobok-N7_DR|751386:0.15765,Kolobok-N7_DR|831744:0.12901)0.833:0.01535)0.510:0.00790)0.857:0.00463)0.847:0.01202,((((Kolobok-N7_DR|28374:0.13260,Kolobok-N7_DR|185343:0.15425)0.817:0.03219,(Kolobok-N7_DR|501348:0.18530,Kolobok-N7_DR|580714:0.14990)0.387:0.03414)0.759:0.00790,((Kolobok-N7_DR|580769:0.17116,(Kolobok-N7_DR|185330:0.18098,Kolobok-N7_DR|420752:0.11231)0.700:0.07230)0.118:0.00375,(((Kolobok-N7_DR|337796:0.23762,Kolobok-N7_DR|337788:0.14603)0.111:0.00073,(((((((Kolobok-N7_DR|420806:0.00064,Kolobok-N7_DR|580776:0.27319)0.798:0.19457,(Kolobok-N7_DR|28362:0.18019,Kolobok-N7_DR|337806:0.00065)0.000:0.07720)0.632:0.01259,Kolobok-N7_DR|913258:0.16299)0.815:0.05537,(Kolobok-N7_DR|580717:0.00064,(Kolobok-N7_DR|580716:0.00063,(Kolobok-N7_DR|259223:0.15039,Kolobok-N7_DR|831708:0.03906)0.081:0.05566)0.647:0.02759)0.999:0.18667)0.484:0.02320,((Kolobok-N7_DR|831748:0.37119,(Kolobok-N7_DR|501364:0.25384,Kolobok-N7_DR|831757:0.00073)0.048:0.02903)0.342:0.06646,Kolobok-N7_DR|420782:0.03860)0.147:0.11185)0.768:0.02904,(Kolobok-N7_DR|420825:0.00065,Kolobok-N7_DR|112298:0.25338)0.562:0.24783)0.646:0.06923,Kolobok-N7_DR|112306:0.22861)0.913:0.11719)0.755:0.00457,((((Kolobok-N7_DR|913229:0.16592,(Kolobok-N7_DR|185314:0.00063,Kolobok-N7_DR|259179:0.11632)0.696:0.29850)0.499:0.10656,(Kolobok-N7_DR|112351:0.24242,Kolobok-N7_DR|28401:0.16490)0.338:0.09123)0.824:0.07496,(Kolobok-N7_DR|259266:0.14379,((Kolobok-N7_DR|831687:0.00065,Kolobok-N7_DR|337857:0.00065)0.991:0.18910,(((Kolobok-N7_DR|28377:0.05127,(Kolobok-N7_DR|185313:0.07059,(Kolobok-N7_DR|420813:0.42777,Kolobok-N7_DR|751402:0.06548)0.907:0.18965)0.759:0.03387)0.920:0.12556,(((Kolobok-N7_DR|185374:0.00063,Kolobok-N7_DR|831668:0.26978)0.768:0.18711,Kolobok-N7_DR|501362:0.04996)0.800:0.03456,Kolobok-N7_DR|420762:0.12498)0.717:0.02165)0.751:0.04759,((Kolobok-N7_DR|501360:0.00065,Kolobok-N7_DR|913271:0.14095)0.867:0.21568,Kolobok-N7_DR|831756:0.12143)0.741:0.03517)0.091:0.00634)0.543:0.00803)0.953:0.05331)0.820:0.02125,(Kolobok-N7_DR|185305:0.04026,Kolobok-N7_DR|185369:0.06002)0.223:0.22018)0.782:0.01137)0.125:0.00829)0.683:0.00181)0.743:0.00192,((((((Kolobok-N7_DR|913264:0.15068,(Kolobok-N7_DR|28404:0.18071,(Kolobok-N7_DR|667635:0.07435,Kolobok-N7_DR|913231:0.05360)0.343:0.11991)0.719:0.01336)0.877:0.02183,(((Kolobok-N7_DR|667670:0.61357,Kolobok-N7_DR|185318:0.00065)0.388:0.20928,(Kolobok-N7_DR|185336:0.11337,Kolobok-N7_DR|28306:0.21776)0.528:0.02444)0.827:0.03024,(Kolobok-N7_DR|337781:0.21868,Kolobok-N7_DR|831724:0.17874)0.051:0.00807)0.071:0.00283)0.747:0.00145,(((((Kolobok-N7_DR|751406:0.13710,(Kolobok-N7_DR|831725:0.15792,((Kolobok-N7_DR|831696:0.11492,(Kolobok-N7_DR|420843:0.13855,(Kolobok-N7_DR|751391:0.15301,(Kolobok-N7_DR|580767:0.41394,Kolobok-N7_DR|259249:0.04440)0.977:0.12917)0.637:0.01451)0.527:0.00064)0.847:0.04192,Kolobok-N7_DR|185331:0.46388)0.468:0.01579)0.815:0.02275)0.615:0.00914,((Kolobok-N7_DR|420824:0.12177,(Kolobok-N7_DR|420819:0.00064,Kolobok-N7_DR|420820:0.00064)1.000:0.18452)0.898:0.04990,((Kolobok-N7_DR|831758:0.32514,Kolobok-N7_DR|501386:0.14707)0.937:0.23208,((Kolobok-N7_DR|580777:0.08798,Kolobok-N7_DR|501366:0.26531)0.746:0.14719,(Kolobok-N7_DR|751367:0.31708,Kolobok-N7_DR|259181:0.09041)0.532:0.04652)0.608:0.15467)0.736:0.06956)0.926:0.12521)0.776:0.01560,Kolobok-N7_DR|420815:0.18051)0.856:0.01447,(Kolobok-N7_DR|831664:0.18315,((((Kolobok-N7_DR|751457:0.59045,Kolobok-N7_DR|580688:0.20546)0.775:0.12599,Kolobok-N7_DR|580747:0.15957)0.318:0.02962,Kolobok-N7_DR|28361:0.18459)0.755:0.01242,Kolobok-N7_DR|667645:0.14070)0.736:0.00762)0.687:0.00955)0.754:0.00557,Kolobok-N7_DR|751435:0.27936)0.398:0.00129)0.760:0.00187,((Kolobok-N7_DR|259219:0.23170,(((((Kolobok-N7_DR|185337:0.20878,Kolobok-N7_DR|112347:0.21724)0.786:0.01076,((Kolobok-N7_DR|913282:0.21687,Kolobok-N7_DR|913260:0.21594)0.676:0.00455,(Kolobok-N7_DR|913275:0.20310,Kolobok-N7_DR|259241:0.19164)0.798:0.01831)0.774:0.00363)0.854:0.00714,((((((Kolobok-N7_DR|667619:0.17642,Kolobok-N7_DR|185323:0.16899)0.817:0.01224,(Kolobok-N7_DR|751436:0.17823,(Kolobok-N7_DR|667641:0.16416,(Kolobok-N7_DR|337843:0.16109,Kolobok-N7_DR|831694:0.16677)0.788:0.01991)0.309:0.00397)0.238:0.00128)0.878:0.00668,(Kolobok-N7_DR|337828:0.17091,Kolobok-N7_DR|420817:0.20483)0.788:0.00923)0.834:0.01013,(((Kolobok-N7_DR|112339:0.06754,Kolobok-N7_DR|185324:0.01458)0.748:0.14918,(Kolobok-N7_DR|112334:0.18694,Kolobok-N7_DR|751379:0.17802)0.738:0.01104)0.886:0.01813,(Kolobok-N7_DR|185307:0.13024,(Kolobok-N7_DR|580804:0.11057,Kolobok-N7_DR|831723:0.20892)0.731:0.01504)0.801:0.01481)0.721:0.00228)0.854:0.00594,(Kolobok-N7_DR|913259:0.18014,Kolobok-N7_DR|501353:0.18112)0.792:0.02427)0.172:0.00064,(Kolobok-N7_DR|28326:0.23038,(Kolobok-N7_DR|112340:0.18711,Kolobok-N7_DR|337786:0.16176)0.404:0.00827)0.782:0.01470)0.347:0.00483)0.196:0.00174,((((Kolobok-N7_DR|337767:0.08177,Kolobok-N7_DR|420787:0.10282)0.659:0.06417,(Kolobok-N7_DR|420796:0.15005,(Kolobok-N7_DR|28360:0.02625,Kolobok-N7_DR|28359:0.00064)0.909:0.04817)0.589:0.01444)0.755:0.01381,((Kolobok-N7_DR|580759:0.20916,(Kolobok-N7_DR|580755:0.13644,Kolobok-N7_DR|667631:0.16596)0.784:0.01160)0.806:0.00445,(((((Kolobok-N7_DR|112346:0.00064,Kolobok-N7_DR|112352:0.15986)0.234:0.07997,Kolobok-N7_DR|831705:0.11734)0.622:0.01985,Kolobok-N7_DR|831747:0.17662)0.443:0.00242,((Kolobok-N7_DR|112322:0.17436,Kolobok-N7_DR|667661:0.17120)0.398:0.00804,Kolobok-N7_DR|913255:0.13439)0.368:0.00606)0.183:0.00258,Kolobok-N7_DR|667632:0.18588)0.763:0.00548)0.765:0.00299)0.532:0.00290,(Kolobok-N7_DR|501365:0.24688,(Kolobok-N7_DR|337766:0.32068,Kolobok-N7_DR|667663:0.13728)0.523:0.01996)0.789:0.01616)0.686:0.00074)0.684:0.00319,(((((((((Kolobok-N7_DR|667658:0.13994,((((((Kolobok-N7_DR|259278:0.21757,(Kolobok-N7_DR|420753:0.10970,Kolobok-N7_DR|420860:0.00064)0.580:0.20674)0.580:0.06627,Kolobok-N7_DR|28355:0.06847)0.862:0.18319,(Kolobok-N7_DR|580750:0.11929,((Kolobok-N7_DR|751368:0.03367,(Kolobok-N7_DR|28371:0.24480,Kolobok-N7_DR|420832:0.00064)0.857:0.29120)0.405:0.23145,Kolobok-N7_DR|259189:0.10967)0.864:0.07937)0.669:0.02534)0.194:0.01193,Kolobok-N7_DR|580774:0.11327)0.750:0.00949,Kolobok-N7_DR|751400:0.13046)0.732:0.00767,Kolobok-N7_DR|185321:0.48498)0.758:0.00076)0.844:0.07364,(Kolobok-N7_DR|185281:1.01372,(Kolobok-N7_DR|185370:0.00064,(Kolobok-N7_DR|259175:0.21968,Kolobok-N7_DR|259203:0.18208)0.150:0.02712)0.949:0.30847)0.217:0.04794)0.814:0.05924,(((((Kolobok-N7_DR|831671:0.15830,(Kolobok-N7_DR|28388:0.13675,(Kolobok-N7_DR|337761:0.15042,(Kolobok-N7_DR|420797:0.32627,(Kolobok-N7_DR|667597:0.16652,Kolobok-N7_DR|831733:0.66557)0.116:0.05066)0.125:0.00063)0.757:0.04236)0.749:0.04176)0.779:0.05837,(((Kolobok-N7_DR|913226:0.27701,Kolobok-N7_DR|751369:0.17930)0.807:0.09416,Kolobok-N7_DR|913268:0.38740)0.803:0.07975,(Kolobok-N7_DR|831662:0.05940,(Kolobok-N7_DR|831663:0.10389,(Kolobok-N7_DR|112356:0.00072,Kolobok-N7_DR|501384:0.42937)0.867:0.18164)0.368:0.05363)1.000:0.40226)0.446:0.03270)0.446:0.01432,(Kolobok-N7_DR|667583:0.17361,(Kolobok-N7_DR|913286:0.20163,((Kolobok-N7_DR|420742:0.27381,(Kolobok-N7_DR|831730:0.34303,Kolobok-N7_DR|337763:0.22064)0.000:0.00065)0.484:0.03880,Kolobok-N7_DR|751395:0.47130)0.317:0.05305)0.445:0.03578)0.771:0.02142)0.518:0.02810,((Kolobok-N7_DR|28379:0.48222,Kolobok-N7_DR|112370:0.10719)0.807:0.05728,(Kolobok-N7_DR|420760:0.15808,Kolobok-N7_DR|501326:0.19355)0.775:0.03050)0.800:0.03155)0.752:0.01779,(Kolobok-N7_DR|667598:0.07286,(Kolobok-N7_DR|501392:0.32567,((Kolobok-N7_DR|28352:0.30904,((((Kolobok-N7_DR|913279:0.03260,(((Kolobok-N7_DR|112329:0.06904,Kolobok-N7_DR|831761:0.03218)0.883:0.00065,(Kolobok-N7_DR|831717:0.08499,Kolobok-N7_DR|913209:0.11245)0.876:0.05215)0.778:0.01352,Kolobok-N7_DR|751453:0.05702)0.030:0.00063)0.879:0.05158,Kolobok-N7_DR|337755:0.13721)0.282:0.00671,(Kolobok-N7_DR|501376:0.46155,Kolobok-N7_DR|337814:0.19871)0.939:0.41781)0.798:0.09897,(Kolobok-N7_DR|185288:0.54313,((Kolobok-N7_DR|831706:0.04140,Kolobok-N7_DR|667581:0.20685)0.764:0.03806,(Kolobok-N7_DR|913196:0.08119,Kolobok-N7_DR|913197:0.09497)0.903:0.11389)0.785:0.05115)0.064:0.01983)0.237:0.03510)0.940:0.15701,((Kolobok-N7_DR|28409:0.19774,Kolobok-N7_DR|259244:0.30353)0.666:0.02214,((Kolobok-N7_DR|420783:0.05562,((Kolobok-N7_DR|831670:0.18219,Kolobok-N7_DR|751381:0.31429)0.804:0.36432,Kolobok-N7_DR|28410:0.00065)0.910:0.29688)0.508:0.06142,Kolobok-N7_DR|501361:0.15930)0.822:0.06138)0.674:0.03799)0.239:0.01571)0.454:0.00063)0.791:0.05005)0.825:0.01341)0.897:0.03679,Kolobok-N7_DR|112365:0.08772)0.322:0.00065,(Kolobok-N7_DR|259221:0.17620,(Kolobok-N7_DR|420784:0.18450,(Kolobok-N7_DR|580731:0.18299,Kolobok-N7_DR|28320:0.17644)0.266:0.00073)0.761:0.02916)0.986:0.00060)0.770:0.00422,(((((Kolobok-N7_DR|112310:0.18347,Kolobok-N7_DR|831677:0.17230)0.685:0.01427,Kolobok-N7_DR|751424:0.16518)0.092:0.00364,(Kolobok-N7_DR|831679:0.22934,((Kolobok-N7_DR|667669:0.16844,(Kolobok-N7_DR|501330:0.19752,Kolobok-N7_DR|112315:0.29109)0.663:0.07832)0.409:0.05311,Kolobok-N7_DR|112296:0.88429)0.181:0.00958)0.658:0.01064)0.881:0.02858,(Kolobok-N7_DR|580792:0.32878,(Kolobok-N7_DR|501358:0.19280,((Kolobok-N7_DR|751345:0.13166,Kolobok-N7_DR|913234:0.00071)0.261:0.30183,Kolobok-N7_DR|667620:0.15098)0.689:0.02439)0.840:0.03026)0.505:0.00764)0.496:0.02302,(((Kolobok-N7_DR|420739:0.46144,(Kolobok-N7_DR|259197:0.21969,Kolobok-N7_DR|831665:0.07814)0.525:0.16603)0.696:0.06665,(((Kolobok-N7_DR|112332:0.43749,(Kolobok-N7_DR|501331:0.26355,(((Kolobok-N7_DR|913266:0.21652,Kolobok-N7_DR|831738:0.19274)0.405:0.02555,Kolobok-N7_DR|337790:0.16217)0.310:0.04493,Kolobok-N7_DR|913240:0.27177)0.693:0.07083)0.249:0.02141)0.561:0.04451,Kolobok-N7_DR|501327:0.24944)0.882:0.04477,((Kolobok-N7_DR|185296:0.15460,(Kolobok-N7_DR|185351:0.41998,(Kolobok-N7_DR|420775:0.19592,Kolobok-N7_DR|112354:0.14008)0.900:0.07866)0.259:0.04156)0.837:0.05440,(Kolobok-N7_DR|580705:0.19507,((Kolobok-N7_DR|501382:0.02326,Kolobok-N7_DR|913199:0.00064)0.758:0.12730,Kolobok-N7_DR|831754:0.64751)0.636:0.06599)0.742:0.08746)0.889:0.04818)0.758:0.02691)0.609:0.01850,(((((Kolobok-N7_DR|501356:0.14761,(Kolobok-N7_DR|913247:0.23385,Kolobok-N7_DR|580748:0.15803)0.430:0.03675)0.680:0.02615,Kolobok-N7_DR|751426:0.16718)0.694:0.04145,((Kolobok-N7_DR|580742:0.51418,Kolobok-N7_DR|259210:0.10162)0.843:0.07332,Kolobok-N7_DR|501350:0.12094)0.851:0.03049)0.821:0.03762,(Kolobok-N7_DR|913270:0.23632,(Kolobok-N7_DR|185292:0.27990,Kolobok-N7_DR|580722:0.14066)0.069:0.06736)0.786:0.05818)0.980:0.08570,Kolobok-N7_DR|751393:0.26256)0.924:0.05852)0.839:0.02098)0.887:0.01994)0.781:0.00770,(((((Kolobok-N7_DR|185365:0.18145,Kolobok-N7_DR|28394:0.13246)0.467:0.01181,(Kolobok-N7_DR|259185:0.11434,(Kolobok-N7_DR|337826:0.11508,Kolobok-N7_DR|751364:0.14981)0.160:0.03150)0.863:0.02142)0.696:0.00227,Kolobok-N7_DR|580796:0.15960)0.683:0.00637,(Kolobok-N7_DR|501318:0.15348,((Kolobok-N7_DR|337762:0.38842,Kolobok-N7_DR|185320:0.21377)0.025:0.00099,(Kolobok-N7_DR|913230:0.16449,Kolobok-N7_DR|580729:0.22158)0.642:0.05213)0.804:0.03365)0.288:0.00063)0.903:0.01411,(((Kolobok-N7_DR|420848:0.15763,(Kolobok-N7_DR|185361:0.12491,Kolobok-N7_DR|112335:0.17635)0.702:0.01518)0.905:0.01799,((((Kolobok-N7_DR|420803:0.13862,Kolobok-N7_DR|580754:0.17347)0.287:0.01326,(Kolobok-N7_DR|259263:0.16645,(Kolobok-N7_DR|751388:0.03996,Kolobok-N7_DR|831707:0.06760)0.558:0.10226)0.711:0.00974)0.284:0.01214,Kolobok-N7_DR|667627:0.18287)0.753:0.00676,((((((Kolobok-N7_DR|501371:0.19945,((Kolobok-N7_DR|185316:0.08138,Kolobok-N7_DR|259268:0.42507)0.906:0.20816,((Kolobok-N7_DR|751377:0.09133,(Kolobok-N7_DR|337863:0.36309,Kolobok-N7_DR|28364:0.47476)0.685:0.22941)0.643:0.27018,Kolobok-N7_DR|420792:0.13470)0.617:0.05734)0.687:0.12189)0.405:0.05630,Kolobok-N7_DR|28354:0.17065)0.744:0.04246,((Kolobok-N7_DR|259199:0.06779,(Kolobok-N7_DR|667614:0.09710,Kolobok-N7_DR|831762:0.19668)0.736:0.01509)0.829:0.04842,((Kolobok-N7_DR|112295:0.25120,(Kolobok-N7_DR|420740:0.05352,Kolobok-N7_DR|420741:0.03878)0.994:0.17657)0.643:0.04469,Kolobok-N7_DR|259216:0.33913)0.577:0.01118)0.999:0.14382)0.816:0.04266,((((Kolobok-N7_DR|913219:0.54511,Kolobok-N7_DR|28332:0.00064)0.831:0.15489,(Kolobok-N7_DR|420777:0.29734,Kolobok-N7_DR|580791:0.12873)1.000:0.35405)0.381:0.01678,Kolobok-N7_DR|667650:0.06799)0.782:0.01193,Kolobok-N7_DR|28408:0.11409)0.692:0.00509)0.501:0.00589,Kolobok-N7_DR|112331:0.17324)0.850:0.01200,((Kolobok-N7_DR|420866:0.00527,(Kolobok-N7_DR|420862:0.00063,Kolobok-N7_DR|580693:0.00073)0.805:0.49569)0.317:0.14301,(Kolobok-N7_DR|667674:0.22664,(Kolobok-N7_DR|337797:0.49396,Kolobok-N7_DR|420749:0.08367)0.809:0.16430)0.700:0.05577)0.852:0.04694)0.842:0.00673)0.025:0.00225)0.894:0.00866,((Kolobok-N7_DR|420852:0.22662,Kolobok-N7_DR|28342:0.13987)0.581:0.01062,(Kolobok-N7_DR|28307:0.18551,Kolobok-N7_DR|185339:0.15843)0.857:0.02394)0.087:0.00059)0.696:0.00247)0.816:0.00459)0.917:0.01184,(((((Kolobok-N7_DR|185346:0.10106,Kolobok-N7_DR|831714:0.08385)0.337:0.06541,(Kolobok-N7_DR|28365:0.16451,Kolobok-N7_DR|580690:0.16884)0.946:0.05885)0.691:0.01260,(Kolobok-N7_DR|831686:0.16688,Kolobok-N7_DR|751398:0.18045)0.770:0.02036)0.903:0.01301,(((Kolobok-N7_DR|28383:0.11807,Kolobok-N7_DR|337818:0.10992)0.924:0.07077,(((((Kolobok-N7_DR|420822:0.31374,Kolobok-N7_DR|28324:0.29978)0.243:0.00627,Kolobok-N7_DR|28340:0.12820)0.768:0.00064,Kolobok-N7_DR|831727:0.19337)0.777:0.00957,(((((Kolobok-N7_DR|420844:0.14393,((Kolobok-N7_DR|28393:0.01761,Kolobok-N7_DR|337862:0.09393)0.509:0.18084,Kolobok-N7_DR|112359:0.17403)0.644:0.00328)0.483:0.00369,Kolobok-N7_DR|259259:0.19222)0.779:0.00939,(((Kolobok-N7_DR|259182:0.15424,(Kolobok-N7_DR|831737:0.22543,Kolobok-N7_DR|913237:0.13325)0.444:0.03093)0.392:0.01910,(Kolobok-N7_DR|751384:0.16735,Kolobok-N7_DR|913214:0.17633)0.955:0.06734)0.348:0.00751,Kolobok-N7_DR|337757:0.16556)0.813:0.02077)0.751:0.00060,Kolobok-N7_DR|337851:0.20195)0.768:0.00703,(Kolobok-N7_DR|831745:0.11028,((Kolobok-N7_DR|259258:0.25384,(Kolobok-N7_DR|831752:0.22373,Kolobok-N7_DR|751456:0.16026)0.106:0.02185)0.694:0.01172,Kolobok-N7_DR|667599:0.31623)0.609:0.00377)0.779:0.00874)0.315:0.00615)0.810:0.00413,(Kolobok-N7_DR|337810:0.16243,(Kolobok-N7_DR|185306:0.16070,(Kolobok-N7_DR|420829:0.14948,Kolobok-N7_DR|913242:0.08518)0.706:0.02068)0.879:0.01991)0.823:0.00852)0.051:0.00065)0.777:0.00283,((((Kolobok-N7_DR|185347:0.04031,Kolobok-N7_DR|831697:0.05770)0.614:0.13246,Kolobok-N7_DR|28328:0.16606)0.485:0.00638,Kolobok-N7_DR|185310:0.20535)0.819:0.00793,(((((Kolobok-N7_DR|751411:0.13219,((Kolobok-N7_DR|28327:0.15268,((Kolobok-N7_DR|501322:0.04475,Kolobok-N7_DR|913233:0.03203)0.445:0.15534,Kolobok-N7_DR|185286:0.11996)0.308:0.00433)0.403:0.00694,(Kolobok-N7_DR|580709:0.19075,(Kolobok-N7_DR|580762:0.10222,(Kolobok-N7_DR|420864:0.18044,Kolobok-N7_DR|751433:0.17127)0.859:0.04280)0.080:0.01077)0.800:0.01019)0.152:0.00172)0.000:0.00110,((Kolobok-N7_DR|420835:0.04199,Kolobok-N7_DR|751376:0.00066)0.956:0.15674,(Kolobok-N7_DR|337789:0.10457,Kolobok-N7_DR|420831:0.22747)0.644:0.09150)0.915:0.02883)0.723:0.00586,(Kolobok-N7_DR|580763:0.20778,((Kolobok-N7_DR|28403:0.18507,Kolobok-N7_DR|831699:0.19996)0.029:0.00859,(Kolobok-N7_DR|420801:0.04478,Kolobok-N7_DR|667603:0.20137)0.696:0.14502)0.776:0.00470)0.325:0.00546)0.619:0.00270,((Kolobok-N7_DR|112345:0.13774,(Kolobok-N7_DR|337805:0.17517,Kolobok-N7_DR|913256:0.14096)0.683:0.01419)0.432:0.00645,(Kolobok-N7_DR|337774:0.16544,((Kolobok-N7_DR|337772:0.00072,Kolobok-N7_DR|337795:0.03800)0.873:0.19736,Kolobok-N7_DR|913203:0.11676)0.046:0.00632)0.903:0.03025)0.673:0.00344)0.738:0.00236,(((((((Kolobok-N7_DR|28321:0.12278,(Kolobok-N7_DR|751416:0.00064,(Kolobok-N7_DR|751419:0.00064,Kolobok-N7_DR|751423:0.05203)0.702:0.15877)0.821:0.23751)0.862:0.02699,Kolobok-N7_DR|420816:0.16230)0.014:0.00524,Kolobok-N7_DR|185300:0.08246)0.720:0.00534,((Kolobok-N7_DR|259190:0.16991,Kolobok-N7_DR|751383:0.13460)0.878:0.05421,Kolobok-N7_DR|667630:0.19388)0.879:0.02079)0.194:0.00220,(((Kolobok-N7_DR|112342:0.17507,Kolobok-N7_DR|831701:0.17005)0.260:0.01061,Kolobok-N7_DR|337808:0.23554)0.768:0.01000,((Kolobok-N7_DR|580735:0.17889,(Kolobok-N7_DR|112364:0.15869,Kolobok-N7_DR|751410:0.06516)0.805:0.08964)0.586:0.03297,((Kolobok-N7_DR|337840:0.17785,Kolobok-N7_DR|185354:0.17907)0.799:0.05403,(Kolobok-N7_DR|259204:0.23187,Kolobok-N7_DR|751372:0.13654)0.638:0.00415)0.467:0.01882)0.825:0.02004)0.028:0.00641)0.863:0.00216,((((Kolobok-N7_DR|259272:0.00064,Kolobok-N7_DR|337784:0.15768)0.460:0.15543,(Kolobok-N7_DR|580749:0.20013,Kolobok-N7_DR|337778:0.11861)0.862:0.02014)0.623:0.00884,Kolobok-N7_DR|337793:0.19695)0.748:0.00363,((Kolobok-N7_DR|420791:0.14556,Kolobok-N7_DR|831721:0.02792)0.906:0.13156,(((Kolobok-N7_DR|751362:0.19343,((Kolobok-N7_DR|28369:0.15229,Kolobok-N7_DR|259280:0.17897)0.880:0.05396,((Kolobok-N7_DR|112358:0.15941,Kolobok-N7_DR|667655:0.17526)0.831:0.04699,Kolobok-N7_DR|337839:0.14339)0.227:0.00576)0.741:0.00311)0.400:0.00262,Kolobok-N7_DR|667600:0.20011)0.740:0.00260,((Kolobok-N7_DR|751373:0.15282,Kolobok-N7_DR|28370:0.18420)0.846:0.01278,(Kolobok-N7_DR|751380:0.15576,(Kolobok-N7_DR|913207:0.04978,(Kolobok-N7_DR|28387:0.01265,Kolobok-N7_DR|913254:0.03891)0.667:0.08813)0.493:0.06223)0.821:0.01528)0.776:0.00064)0.791:0.00360)0.868:0.00092)0.455:0.00072)0.494:0.00300,(((Kolobok-N7_DR|259226:0.47774,Kolobok-N7_DR|667618:0.06789)0.889:0.11964,((Kolobok-N7_DR|28405:0.16368,(Kolobok-N7_DR|259187:0.09812,Kolobok-N7_DR|259236:0.12824)0.740:0.06596)0.196:0.01194,(Kolobok-N7_DR|259200:0.16338,(Kolobok-N7_DR|259251:0.21836,Kolobok-N7_DR|831702:0.20078)0.833:0.01319)0.519:0.00061)0.806:0.00990)0.683:0.00904,(((((Kolobok-N7_DR|420853:0.07727,Kolobok-N7_DR|501379:0.07121)0.907:0.10905,(Kolobok-N7_DR|28325:0.12449,Kolobok-N7_DR|580711:0.21443)0.447:0.01945)0.454:0.01217,(Kolobok-N7_DR|913251:0.14099,Kolobok-N7_DR|185338:0.14571)0.791:0.01073)0.749:0.00312,(Kolobok-N7_DR|831718:0.13470,(Kolobok-N7_DR|337769:0.11819,Kolobok-N7_DR|185332:0.28130)0.710:0.04800)0.942:0.02915)0.364:0.00228,(Kolobok-N7_DR|751390:0.16223,((Kolobok-N7_DR|259209:0.02125,Kolobok-N7_DR|259237:0.10897)0.478:0.13704,(Kolobok-N7_DR|28313:0.03421,Kolobok-N7_DR|580801:0.12019)0.510:0.09783)0.806:0.02389)0.925:0.02589)0.786:0.00401)0.798:0.00328)0.735:0.00449)0.787:0.00336)0.786:0.00292)0.698:0.00214)0.919:0.00812,(Kolobok-N7_DR|420826:0.14295,((Kolobok-N7_DR|667634:0.11584,((Kolobok-N7_DR|28380:0.28206,(Kolobok-N7_DR|28385:0.10473,Kolobok-N7_DR|580802:0.12661)0.335:0.04523)0.795:0.06445,Kolobok-N7_DR|259277:0.16634)0.449:0.00076)0.651:0.00876,Kolobok-N7_DR|420779:0.17739)0.801:0.00647)0.794:0.00393)0.241:0.00497)0.520:0.00083,(((((Kolobok-N7_DR|501342:0.17850,((Kolobok-N7_DR|580758:0.00098,Kolobok-N7_DR|420778:0.00065)0.743:0.11513,Kolobok-N7_DR|337835:0.20987)0.445:0.01146)0.851:0.03293,(((Kolobok-N7_DR|831729:0.11947,Kolobok-N7_DR|667624:0.21108)0.793:0.08737,Kolobok-N7_DR|28335:0.15529)0.889:0.02991,Kolobok-N7_DR|751404:0.14912)0.775:0.00801)0.857:0.01206,((Kolobok-N7_DR|667596:0.15315,Kolobok-N7_DR|831693:0.13570)0.905:0.06657,(((Kolobok-N7_DR|580727:0.29545,Kolobok-N7_DR|420850:0.16586)0.806:0.02657,Kolobok-N7_DR|751439:0.15852)0.000:0.00065,(Kolobok-N7_DR|185359:0.17301,Kolobok-N7_DR|667610:0.16725)0.235:0.00828)0.670:0.00187)0.702:0.00636)0.760:0.00158,(Kolobok-N7_DR|185352:0.17865,Kolobok-N7_DR|667643:0.20249)0.904:0.01892)0.896:0.00933,((Kolobok-N7_DR|420836:0.16459,(Kolobok-N7_DR|28336:0.17209,Kolobok-N7_DR|420821:0.15712)0.446:0.01086)0.131:0.00652,Kolobok-N7_DR|28402:0.23641)0.627:0.00765)0.301:0.00159)0.878:0.00688)0.409:0.00063)0.587:0.00187,((Kolobok-N7_DR|420842:0.17550,Kolobok-N7_DR|580743:0.17258)0.717:0.07703,Kolobok-N7_DR|420798:0.15341)0.279:0.03422)0.971:0.00199)0.694:0.00330,(((Kolobok-N7_DR|337807:0.15911,((Kolobok-N7_DR|501377:0.18858,(Kolobok-N7_DR|420811:0.18096,Kolobok-N7_DR|420851:0.17709)0.868:0.03295)0.265:0.00664,(Kolobok-N7_DR|420761:0.00073,Kolobok-N7_DR|667652:0.36548)0.507:0.15847)0.594:0.00187)0.798:0.00397,((Kolobok-N7_DR|337850:0.11285,((Kolobok-N7_DR|28395:0.19424,Kolobok-N7_DR|751365:0.08351)0.721:0.10208,Kolobok-N7_DR|259245:0.18156)0.067:0.00072)0.750:0.00734,((Kolobok-N7_DR|580718:0.18859,Kolobok-N7_DR|580701:0.37658)0.240:0.00390,Kolobok-N7_DR|667592:0.18515)0.788:0.00596)0.790:0.00471)0.826:0.00250,((((((((Kolobok-N7_DR|28399:0.15176,Kolobok-N7_DR|580799:0.17439)0.292:0.00350,Kolobok-N7_DR|259260:0.15422)0.416:0.02217,Kolobok-N7_DR|580788:0.25838)0.679:0.01548,((Kolobok-N7_DR|667609:0.15177,Kolobok-N7_DR|913280:0.12635)0.453:0.00747,Kolobok-N7_DR|831680:0.19135)0.356:0.00677)0.788:0.01093,((Kolobok-N7_DR|337773:0.15841,(Kolobok-N7_DR|259256:0.00073,Kolobok-N7_DR|259262:0.05934)0.727:0.14398)0.110:0.00455,(Kolobok-N7_DR|112367:0.13962,((Kolobok-N7_DR|112372:0.00065,Kolobok-N7_DR|259208:0.00065)0.983:0.23023,((Kolobok-N7_DR|185363:0.04089,Kolobok-N7_DR|580723:0.04229)0.662:0.17514,(Kolobok-N7_DR|501385:0.11755,Kolobok-N7_DR|112380:0.16076)0.567:0.00767)0.601:0.01120)0.183:0.00072)0.812:0.01720)0.835:0.01313)0.935:0.01351,((((Kolobok-N7_DR|420799:0.11359,Kolobok-N7_DR|580721:0.13239)0.828:0.03396,Kolobok-N7_DR|580704:0.20451)0.240:0.01052,Kolobok-N7_DR|420805:0.16157)0.352:0.00982,(Kolobok-N7_DR|751374:0.00065,Kolobok-N7_DR|831728:0.00100)0.994:0.17878)0.737:0.00458)0.555:0.00064,(((((Kolobok-N7_DR|112376:0.17523,(((Kolobok-N7_DR|420847:0.03006,Kolobok-N7_DR|913215:0.05377)0.223:0.16656,Kolobok-N7_DR|913239:0.14253)0.461:0.00815,Kolobok-N7_DR|667656:0.12989)0.657:0.00385)0.416:0.00393,(Kolobok-N7_DR|185289:0.11600,Kolobok-N7_DR|831674:0.14268)0.786:0.04261)0.886:0.02260,(((Kolobok-N7_DR|831746:0.15485,((Kolobok-N7_DR|751349:0.20860,Kolobok-N7_DR|185312:0.13378)0.230:0.01117,((Kolobok-N7_DR|831703:0.11328,((Kolobok-N7_DR|831698:0.11534,(((Kolobok-N7_DR|751459:0.06651,Kolobok-N7_DR|420818:0.09641)0.866:0.01594,((Kolobok-N7_DR|337794:0.12917,Kolobok-N7_DR|913278:0.08833)0.838:0.01424,Kolobok-N7_DR|259270:0.06546)0.231:0.00748)0.183:0.01095,Kolobok-N7_DR|831688:0.09174)0.666:0.01326)0.824:0.03241,(Kolobok-N7_DR|420809:0.12968,Kolobok-N7_DR|28347:0.10890)0.842:0.01301)0.562:0.00454)0.748:0.00393,Kolobok-N7_DR|259195:0.13665)0.948:0.02572)0.256:0.02026)0.761:0.01740,((Kolobok-N7_DR|667665:0.14568,(Kolobok-N7_DR|259281:0.17258,Kolobok-N7_DR|667589:0.14868)0.515:0.00811)0.476:0.01090,Kolobok-N7_DR|501343:0.13447)0.839:0.01841)0.303:0.01349,Kolobok-N7_DR|420868:0.20020)0.766:0.01178)0.887:0.03416,Kolobok-N7_DR|831759:0.14671)0.608:0.00850,((((((Kolobok-N7_DR|185333:0.12436,Kolobok-N7_DR|580753:0.17754)0.277:0.03763,(Kolobok-N7_DR|337832:0.33912,Kolobok-N7_DR|913274:0.13702)0.238:0.01561)0.659:0.01731,(Kolobok-N7_DR|185290:0.11982,Kolobok-N7_DR|580752:0.05967)0.443:0.08042)0.454:0.01371,(Kolobok-N7_DR|667604:0.03712,Kolobok-N7_DR|185326:0.11491)0.869:0.07309)0.867:0.01338,((Kolobok-N7_DR|913232:0.18003,(((Kolobok-N7_DR|185367:0.08186,Kolobok-N7_DR|420757:0.04806)0.712:0.07900,Kolobok-N7_DR|420794:0.16620)0.784:0.01062,(Kolobok-N7_DR|420756:0.22826,Kolobok-N7_DR|112321:0.11381)0.785:0.05889)0.785:0.00868)0.347:0.00064,(((Kolobok-N7_DR|420802:0.17012,(Kolobok-N7_DR|259248:0.14560,Kolobok-N7_DR|580790:0.16890)0.138:0.00064)0.431:0.01188,Kolobok-N7_DR|580726:0.19153)0.008:0.00130,(Kolobok-N7_DR|580730:0.16911,Kolobok-N7_DR|667626:0.15332)0.828:0.01222)0.418:0.00283)0.870:0.00497)0.312:0.00127,Kolobok-N7_DR|913285:0.31773)0.505:0.00059)0.890:0.00564)0.848:0.00815,((Kolobok-N7_DR|501335:0.15729,Kolobok-N7_DR|259184:0.20116)0.495:0.01638,(((Kolobok-N7_DR|580719:0.00065,(Kolobok-N7_DR|667671:0.16687,(Kolobok-N7_DR|501317:0.19141,Kolobok-N7_DR|580694:0.32849)0.101:0.02777)0.499:0.02042)0.948:0.08240,Kolobok-N7_DR|185355:0.13691)0.439:0.02965,(Kolobok-N7_DR|259207:0.14661,(Kolobok-N7_DR|185291:0.20120,Kolobok-N7_DR|751356:0.01724)0.453:0.17335)0.696:0.02400)0.234:0.00827)0.805:0.00683)0.269:0.00063)0.824:0.00738)0.623:0.00532,((Kolobok-N7_DR|420846:0.19782,(Kolobok-N7_DR|185298:0.16633,Kolobok-N7_DR|185297:0.18589)0.960:0.03864)0.864:0.01386,((Kolobok-N7_DR|112362:0.13042,Kolobok-N7_DR|501352:0.14805)0.630:0.00578,(Kolobok-N7_DR|420746:0.21378,(((Kolobok-N7_DR|337833:0.10780,Kolobok-N7_DR|420834:0.18557)0.578:0.01477,(Kolobok-N7_DR|501378:0.19046,Kolobok-N7_DR|751371:0.14282)0.540:0.00994)0.918:0.01371,(Kolobok-N7_DR|28367:0.15123,Kolobok-N7_DR|259225:0.16321)0.926:0.02913)0.160:0.00390)0.393:0.00065)0.775:0.00232)0.290:0.00385)0.764:0.00498)0.851:0.00990)0.798:0.00975)0.797:0.00835,((Kolobok-N7_DR|420810:0.26897,(((Kolobok-N7_DR|259233:0.17843,(Kolobok-N7_DR|28396:0.15276,Kolobok-N7_DR|259229:0.15340)0.858:0.01819)0.921:0.02080,(((Kolobok-N7_DR|259191:0.18338,(Kolobok-N7_DR|751437:0.27278,(((Kolobok-N7_DR|28413:0.19476,Kolobok-N7_DR|667666:0.12976)0.756:0.02941,(Kolobok-N7_DR|185344:0.18655,Kolobok-N7_DR|580741:0.17595)0.860:0.04470)0.632:0.01877,Kolobok-N7_DR|112319:0.32164)0.870:0.06796)0.671:0.01538)0.448:0.00064,(((Kolobok-N7_DR|420827:0.26758,Kolobok-N7_DR|185349:0.24047)0.756:0.03480,(((Kolobok-N7_DR|185353:0.15168,Kolobok-N7_DR|259201:0.18917)0.772:0.01064,Kolobok-N7_DR|913248:0.17732)0.367:0.00539,((Kolobok-N7_DR|580698:0.12305,Kolobok-N7_DR|751460:0.18055)0.407:0.01675,Kolobok-N7_DR|667647:0.19357)0.708:0.02038)0.408:0.00358)0.189:0.00421,(Kolobok-N7_DR|337777:0.18685,(((((Kolobok-N7_DR|667629:0.00063,(Kolobok-N7_DR|185376:0.00074,Kolobok-N7_DR|501339:0.01034)0.726:0.17805)0.919:0.10979,Kolobok-N7_DR|337754:0.15292)0.880:0.09491,Kolobok-N7_DR|667675:0.18424)0.058:0.00073,Kolobok-N7_DR|185340:0.23969)0.241:0.00748,Kolobok-N7_DR|501341:0.20205)0.381:0.02425)0.367:0.01769)0.858:0.00954)0.774:0.00063,(((((Kolobok-N7_DR|259212:0.09228,Kolobok-N7_DR|337780:0.12617)0.865:0.05023,(Kolobok-N7_DR|259269:0.05992,Kolobok-N7_DR|420754:0.00063)0.686:0.10808)0.734:0.00708,Kolobok-N7_DR|831681:0.16763)0.725:0.00387,Kolobok-N7_DR|259243:0.16294)0.825:0.00586,((((((((Kolobok-N7_DR|337860:0.10347,(Kolobok-N7_DR|667676:0.55274,Kolobok-N7_DR|751346:0.17936)0.881:0.12006)0.988:0.14526,((Kolobok-N7_DR|28308:0.08371,Kolobok-N7_DR|28406:0.19802)0.874:0.11555,Kolobok-N7_DR|580783:0.13590)0.072:0.00065)0.921:0.05386,Kolobok-N7_DR|28316:0.11847)0.558:0.00284,Kolobok-N7_DR|420838:0.16423)0.823:0.02571,((((Kolobok-N7_DR|28338:0.11929,Kolobok-N7_DR|913210:0.00064)0.687:0.12291,(Kolobok-N7_DR|112378:0.02438,Kolobok-N7_DR|112379:0.00897)0.998:0.17107)0.558:0.01868,(Kolobok-N7_DR|337799:0.30080,(Kolobok-N7_DR|185319:0.22693,Kolobok-N7_DR|259194:0.09195)0.270:0.07918)0.778:0.06276)0.201:0.00789,Kolobok-N7_DR|112330:0.23424)0.849:0.01518)0.720:0.00580,(Kolobok-N7_DR|667606:0.27087,((Kolobok-N7_DR|185327:0.18485,(Kolobok-N7_DR|28381:0.16067,(Kolobok-N7_DR|259279:0.04713,(Kolobok-N7_DR|112300:0.08831,Kolobok-N7_DR|337852:0.08611)0.996:0.51488)0.471:0.06225)0.211:0.03877)0.547:0.02615,(Kolobok-N7_DR|751361:0.14020,Kolobok-N7_DR|185342:0.09921)0.981:0.16149)0.915:0.10224)0.900:0.06420)0.850:0.01177,((((Kolobok-N7_DR|185364:0.00068,(Kolobok-N7_DR|751352:0.00064,Kolobok-N7_DR|751354:0.00065)0.982:0.30904)0.691:0.13497,(Kolobok-N7_DR|112304:0.00064,Kolobok-N7_DR|112303:0.00064)0.996:0.16349)0.643:0.02263,(Kolobok-N7_DR|913216:0.22269,(Kolobok-N7_DR|112317:0.09935,(Kolobok-N7_DR|831684:0.02098,(Kolobok-N7_DR|28411:0.01734,Kolobok-N7_DR|28412:0.00064)0.875:0.25437)0.530:0.02600)0.368:0.14081)0.061:0.00060)0.554:0.00803,(Kolobok-N7_DR|259246:0.00072,Kolobok-N7_DR|913235:0.47534)0.551:0.20796)0.587:0.01878)0.160:0.00085,Kolobok-N7_DR|751425:0.59741)0.077:0.00107)0.546:0.00111)0.787:0.00347)0.229:0.00072,(((((((Kolobok-N7_DR|28318:0.13495,Kolobok-N7_DR|751394:0.16381)0.883:0.03366,(Kolobok-N7_DR|28390:0.34625,(Kolobok-N7_DR|112368:0.01661,Kolobok-N7_DR|667615:0.00460)0.688:0.10968)0.684:0.01980)0.742:0.00600,((Kolobok-N7_DR|28389:0.19762,Kolobok-N7_DR|420808:0.12514)0.515:0.01227,(Kolobok-N7_DR|28358:0.31906,Kolobok-N7_DR|751399:0.11187)0.723:0.07643)0.740:0.01251)0.798:0.00991,((Kolobok-N7_DR|667623:0.15421,(Kolobok-N7_DR|185334:0.15137,((Kolobok-N7_DR|667638:0.15129,(Kolobok-N7_DR|28366:0.12790,Kolobok-N7_DR|751451:0.21306)0.294:0.00079)0.727:0.01474,(Kolobok-N7_DR|913245:0.19165,(Kolobok-N7_DR|185295:0.22754,Kolobok-N7_DR|751434:0.15244)0.760:0.06251)0.371:0.00550)0.830:0.00696)0.296:0.00065)0.886:0.00952,(Kolobok-N7_DR|337822:0.11017,Kolobok-N7_DR|580707:0.18662)0.379:0.03039)0.753:0.00151)0.390:0.00244,(Kolobok-N7_DR|913238:0.16600,Kolobok-N7_DR|501323:0.21160)0.790:0.02788)0.000:0.00064,((Kolobok-N7_DR|28378:0.12060,(Kolobok-N7_DR|831732:0.05673,Kolobok-N7_DR|913202:0.00063)0.632:0.11487)0.231:0.04203,Kolobok-N7_DR|751375:0.20457)0.898:0.02456)0.771:0.00361,((((((((Kolobok-N7_DR|185315:0.11506,Kolobok-N7_DR|913252:0.09352)0.538:0.13139,(Kolobok-N7_DR|185302:0.27249,Kolobok-N7_DR|831682:0.20921)0.445:0.03046)0.999:0.19200,Kolobok-N7_DR|185328:0.28448)0.758:0.02369,((((Kolobok-N7_DR|112314:0.15658,(Kolobok-N7_DR|28329:0.15577,Kolobok-N7_DR|28376:0.17226)0.123:0.00065)0.817:0.02301,(((((Kolobok-N7_DR|420776:0.39490,((Kolobok-N7_DR|580692:0.37298,Kolobok-N7_DR|112320:0.29968)0.871:0.12610,Kolobok-N7_DR|831743:0.20420)0.346:0.02630)0.058:0.00064,Kolobok-N7_DR|337787:0.35315)0.760:0.04031,(Kolobok-N7_DR|420774:0.41241,Kolobok-N7_DR|259218:0.08835)0.903:0.14892)0.856:0.09717,((((Kolobok-N7_DR|913261:0.11494,Kolobok-N7_DR|580793:0.25768)0.705:0.01677,(Kolobok-N7_DR|667587:0.09977,(Kolobok-N7_DR|831692:0.16442,Kolobok-N7_DR|28386:0.70054)0.111:0.00064)0.509:0.02959)0.336:0.00113,Kolobok-N7_DR|28344:0.22920)0.438:0.00065,Kolobok-N7_DR|667621:0.18577)0.780:0.02369)0.954:0.08410,((Kolobok-N7_DR|337841:0.05903,(Kolobok-N7_DR|751353:0.07321,((Kolobok-N7_DR|831734:0.14881,(Kolobok-N7_DR|420773:0.08885,Kolobok-N7_DR|580691:0.00063)0.060:0.03654)0.904:0.25084,Kolobok-N7_DR|337853:0.00064)0.343:0.11688)0.614:0.10493)0.534:0.01364,Kolobok-N7_DR|580733:0.11136)0.755:0.02344)0.204:0.00064)0.806:0.02619,(((Kolobok-N7_DR|259192:0.16807,Kolobok-N7_DR|337819:0.09812)0.693:0.05269,Kolobok-N7_DR|751441:0.15520)0.762:0.02270,(Kolobok-N7_DR|112374:0.25770,(((Kolobok-N7_DR|420781:0.06219,Kolobok-N7_DR|501391:0.07148)0.610:0.19611,Kolobok-N7_DR|751455:0.00064)0.522:0.11492,Kolobok-N7_DR|913217:0.37152)0.554:0.06698)0.761:0.04823)0.865:0.03295)0.205:0.00071,(Kolobok-N7_DR|337837:0.17085,Kolobok-N7_DR|28356:0.53268)0.814:0.20165)0.068:0.01399)0.548:0.00073,(Kolobok-N7_DR|259230:0.27990,(Kolobok-N7_DR|420854:0.03858,(Kolobok-N7_DR|420865:0.06583,Kolobok-N7_DR|420867:0.11514)0.864:0.07110)0.749:0.02777)0.655:0.01586)0.640:0.00271,((Kolobok-N7_DR|751448:0.04630,Kolobok-N7_DR|831736:0.09878)0.935:0.17925,(((Kolobok-N7_DR|185308:0.00648,Kolobok-N7_DR|831751:0.10778)0.613:0.23308,(Kolobok-N7_DR|667628:0.20926,(Kolobok-N7_DR|112299:0.17937,Kolobok-N7_DR|337830:0.14952)0.076:0.00721)0.680:0.01188)0.785:0.01139,(((((((Kolobok-N7_DR|420830:0.22416,Kolobok-N7_DR|28357:0.55898)0.708:0.05303,((((Kolobok-N7_DR|580734:0.32700,(Kolobok-N7_DR|112307:0.04443,Kolobok-N7_DR|259252:0.18505)0.759:0.05008)0.570:0.01130,Kolobok-N7_DR|112305:0.06619)0.068:0.02115,Kolobok-N7_DR|112308:0.10557)0.604:0.06225,Kolobok-N7_DR|185322:0.23201)0.192:0.03088)0.943:0.08799,(Kolobok-N7_DR|28368:0.50472,Kolobok-N7_DR|28414:0.41753)0.862:0.10697)0.967:0.18902,Kolobok-N7_DR|580702:0.58994)0.752:0.09325,(Kolobok-N7_DR|501325:0.08361,Kolobok-N7_DR|751382:0.07328)0.558:0.03821)0.773:0.02160,((Kolobok-N7_DR|420812:0.00064,(Kolobok-N7_DR|337821:0.09819,(Kolobok-N7_DR|667585:0.10593,Kolobok-N7_DR|667586:0.03922)0.976:0.35184)0.056:0.05185)0.769:0.03781,Kolobok-N7_DR|580782:0.10645)0.742:0.00681)0.812:0.02096,(((Kolobok-N7_DR|112316:0.01336,Kolobok-N7_DR|831685:0.03281)0.754:0.15724,((Kolobok-N7_DR|337817:0.11696,Kolobok-N7_DR|259202:0.12978)0.630:0.04924,(Kolobok-N7_DR|185366:0.14997,Kolobok-N7_DR|259235:0.17926)0.350:0.07165)0.183:0.04801)0.485:0.00390,((Kolobok-N7_DR|185356:0.01011,Kolobok-N7_DR|751409:0.21061)0.671:0.18372,((Kolobok-N7_DR|185362:0.00072,Kolobok-N7_DR|667613:0.09217)0.382:0.30405,(Kolobok-N7_DR|337813:0.49835,(Kolobok-N7_DR|112325:0.15897,Kolobok-N7_DR|831689:0.16532)0.461:0.00670)0.909:0.13558)0.568:0.02434)0.218:0.00385)0.555:0.00905)0.395:0.00074)0.166:0.00061)0.751:0.00368)0.239:0.00207,Kolobok-N7_DR|667664:0.16124)0.039:0.00110,(Kolobok-N7_DR|580789:0.05378,(((((((Kolobok-N7_DR|420857:0.27832,(Kolobok-N7_DR|337834:0.09148,(Kolobok-N7_DR|751428:0.07558,(Kolobok-N7_DR|112333:0.12595,Kolobok-N7_DR|259222:0.21440)0.538:0.10263)0.251:0.02146)0.346:0.02054)0.304:0.03012,(Kolobok-N7_DR|337844:0.19439,Kolobok-N7_DR|112297:0.22180)0.650:0.00063)0.671:0.06101,Kolobok-N7_DR|831760:0.05043)0.508:0.01015,(Kolobok-N7_DR|420755:0.15310,((Kolobok-N7_DR|112377:0.23794,(Kolobok-N7_DR|28314:0.29720,Kolobok-N7_DR|580696:0.15220)0.324:0.12016)0.652:0.07969,(Kolobok-N7_DR|501328:0.00137,(Kolobok-N7_DR|831690:0.20201,Kolobok-N7_DR|667662:0.13919)0.643:0.10445)0.639:0.27917)0.364:0.02834)0.260:0.00852)0.177:0.00456,(Kolobok-N7_DR|751413:0.10383,Kolobok-N7_DR|337775:0.08601)0.982:0.08537)0.460:0.01888,(((Kolobok-N7_DR|28392:0.00072,Kolobok-N7_DR|259239:0.23571)0.651:0.40019,Kolobok-N7_DR|667649:0.11581)0.320:0.04083,Kolobok-N7_DR|501321:0.11939)0.498:0.00604)0.641:0.01008,(((Kolobok-N7_DR|420764:0.44282,(((Kolobok-N7_DR|751385:0.07758,(Kolobok-N7_DR|667646:0.11659,Kolobok-N7_DR|831704:0.28282)0.791:0.00063)0.812:0.05192,(Kolobok-N7_DR|751431:0.04066,Kolobok-N7_DR|913212:0.40009)0.693:0.02758)0.727:0.02300,(Kolobok-N7_DR|667601:0.12648,Kolobok-N7_DR|259261:0.25513)0.632:0.03613)0.170:0.01227)0.295:0.02859,(((Kolobok-N7_DR|112360:0.00064,((Kolobok-N7_DR|337759:0.00066,Kolobok-N7_DR|501340:0.18529)0.529:0.07667,(Kolobok-N7_DR|337854:0.00072,Kolobok-N7_DR|667577:0.59970)0.642:0.10323)0.721:0.01426)0.711:0.00967,Kolobok-N7_DR|913193:0.14576)1.000:0.48299,(Kolobok-N7_DR|337760:0.11053,Kolobok-N7_DR|751387:0.24585)0.867:0.08940)0.843:0.07138)0.256:0.00101,Kolobok-N7_DR|185350:0.80256)0.206:0.01246)0.251:0.00064)0.156:0.00995)0.227:0.00302)0.828:0.00647)0.866:0.01075)0.640:0.00179,((((Kolobok-N7_DR|913223:0.17807,(((Kolobok-N7_DR|337831:0.17034,(((Kolobok-N7_DR|112301:0.00065,Kolobok-N7_DR|259205:0.06871)0.754:0.10958,(Kolobok-N7_DR|831667:0.14986,Kolobok-N7_DR|580803:0.13986)0.966:0.09350)0.471:0.03033,Kolobok-N7_DR|185345:0.19126)0.000:0.02101)0.632:0.00139,(Kolobok-N7_DR|751415:0.19459,(Kolobok-N7_DR|751378:0.21132,Kolobok-N7_DR|259240:0.19776)0.651:0.00063)0.834:0.01145)0.775:0.00656,(Kolobok-N7_DR|337809:0.21941,(Kolobok-N7_DR|28343:0.13785,Kolobok-N7_DR|259242:0.13803)0.429:0.01254)0.782:0.00657)0.756:0.00134)0.850:0.00582,(((((((Kolobok-N7_DR|185304:0.19406,((((Kolobok-N7_DR|337792:0.09942,Kolobok-N7_DR|831678:0.00371)0.628:0.02428,Kolobok-N7_DR|420814:0.19353)0.620:0.02385,Kolobok-N7_DR|259231:0.24152)0.443:0.01126,Kolobok-N7_DR|112341:0.20176)0.943:0.07943)0.923:0.03689,((Kolobok-N7_DR|831753:0.23344,Kolobok-N7_DR|185325:0.17704)0.856:0.02648,Kolobok-N7_DR|420845:0.12482)0.000:0.00063)0.761:0.00617,((Kolobok-N7_DR|831726:0.20959,Kolobok-N7_DR|667622:0.20940)0.256:0.00599,(((Kolobok-N7_DR|259234:0.10878,(Kolobok-N7_DR|28305:0.00064,Kolobok-N7_DR|420772:0.14278)0.877:0.05260)0.256:0.04585,Kolobok-N7_DR|831691:0.14772)0.438:0.01335,(Kolobok-N7_DR|913283:0.15060,Kolobok-N7_DR|913284:0.16363)0.818:0.01988)0.735:0.00477)0.736:0.00796)0.183:0.00065,(((((Kolobok-N7_DR|337753:0.22466,Kolobok-N7_DR|751359:0.00063)0.731:0.21567,(((Kolobok-N7_DR|580736:0.00064,Kolobok-N7_DR|913198:0.17963)0.997:0.18094,(Kolobok-N7_DR|913269:0.14993,(Kolobok-N7_DR|580766:0.11077,Kolobok-N7_DR|337771:0.12301)0.888:0.10756)0.053:0.01627)0.902:0.02104,(((Kolobok-N7_DR|337815:0.00063,Kolobok-N7_DR|580703:0.23326)0.705:0.13844,(Kolobok-N7_DR|501380:0.23144,(Kolobok-N7_DR|420859:0.08076,Kolobok-N7_DR|831735:0.05332)0.609:0.15785)0.486:0.03715)0.284:0.00462,Kolobok-N7_DR|337816:0.18389)0.834:0.01183)0.143:0.00065)0.744:0.00283,((((Kolobok-N7_DR|185309:0.16600,Kolobok-N7_DR|420839:0.20590)0.000:0.01928,Kolobok-N7_DR|751440:0.17329)0.197:0.01491,(((Kolobok-N7_DR|501368:0.00065,Kolobok-N7_DR|831675:0.40920)0.627:0.20742,(Kolobok-N7_DR|185311:0.00060,(Kolobok-N7_DR|667590:0.07577,Kolobok-N7_DR|667591:0.02260)0.970:0.36125)0.546:0.17213)0.466:0.00178,((Kolobok-N7_DR|28363:0.00065,Kolobok-N7_DR|112371:0.01987)0.904:0.23979,(Kolobok-N7_DR|501333:0.04583,Kolobok-N7_DR|28339:0.11472)0.385:0.13804)0.000:0.00570)0.793:0.01714)0.737:0.01365,(Kolobok-N7_DR|337764:0.14750,Kolobok-N7_DR|751450:0.10041)0.763:0.02608)0.000:0.00065)0.000:0.00167,Kolobok-N7_DR|420758:0.21610)0.518:0.00234,((Kolobok-N7_DR|751389:0.14498,(Kolobok-N7_DR|28375:0.15793,(Kolobok-N7_DR|259224:0.06598,Kolobok-N7_DR|501369:0.16977)0.994:0.12992)0.304:0.02289)0.605:0.01688,((Kolobok-N7_DR|28323:0.46754,Kolobok-N7_DR|337770:0.06558)0.107:0.14494,Kolobok-N7_DR|751412:0.15605)0.515:0.00224)0.780:0.01009)0.497:0.00345)0.481:0.00158,Kolobok-N7_DR|337804:0.19973)0.882:0.01111,((Kolobok-N7_DR|259228:0.14428,Kolobok-N7_DR|667637:0.17251)0.865:0.07526,(((Kolobok-N7_DR|831750:0.18049,((((Kolobok-N7_DR|420785:0.14603,(Kolobok-N7_DR|501390:0.00063,Kolobok-N7_DR|580740:0.06752)0.858:0.17904)0.122:0.01726,(Kolobok-N7_DR|112366:0.12003,Kolobok-N7_DR|913221:0.11247)0.827:0.02444)0.918:0.02179,((Kolobok-N7_DR|501363:0.18764,Kolobok-N7_DR|580778:0.19093)0.156:0.00064,Kolobok-N7_DR|420780:0.08960)0.775:0.01402)0.822:0.00711,((Kolobok-N7_DR|667602:0.18158,((Kolobok-N7_DR|667582:0.00065,Kolobok-N7_DR|831669:0.40506)0.568:0.41663,Kolobok-N7_DR|831741:0.15880)0.446:0.00886)0.231:0.01320,(((Kolobok-N7_DR|580784:0.12617,(Kolobok-N7_DR|337861:0.11021,Kolobok-N7_DR|667673:0.18848)0.546:0.02787)0.780:0.04743,((Kolobok-N7_DR|501389:0.17269,Kolobok-N7_DR|580687:0.20917)0.721:0.01457,((Kolobok-N7_DR|501315:0.12879,Kolobok-N7_DR|667672:0.26923)0.716:0.03173,Kolobok-N7_DR|112357:0.09679)0.596:0.02717)0.848:0.02788)0.747:0.01364,(Kolobok-N7_DR|751452:0.10157,Kolobok-N7_DR|580712:0.35738)0.348:0.06231)0.495:0.01829)0.865:0.01903)0.421:0.00228)0.775:0.00074,((Kolobok-N7_DR|259247:0.16323,(((Kolobok-N7_DR|667657:0.01850,Kolobok-N7_DR|831700:0.58883)0.463:0.08872,Kolobok-N7_DR|913227:0.05443)0.340:0.10224,Kolobok-N7_DR|580781:0.15882)0.753:0.01193)0.836:0.01689,(Kolobok-N7_DR|337800:0.00691,Kolobok-N7_DR|667642:0.02144)0.704:0.34873)0.184:0.00065)0.784:0.00235,((((Kolobok-N7_DR|112326:0.22038,((Kolobok-N7_DR|337798:0.09867,Kolobok-N7_DR|913220:0.04667)0.722:0.12666,Kolobok-N7_DR|667595:0.15035)0.140:0.00232)0.464:0.00386,(((Kolobok-N7_DR|831710:0.08563,(Kolobok-N7_DR|112344:0.03400,Kolobok-N7_DR|337842:0.01766)0.812:0.07608)0.895:0.02298,((Kolobok-N7_DR|259282:0.05005,(Kolobok-N7_DR|259214:0.00487,Kolobok-N7_DR|580724:0.20640)0.433:0.10909)0.728:0.00517,((((Kolobok-N7_DR|337825:0.10618,(Kolobok-N7_DR|259215:0.08986,Kolobok-N7_DR|420861:0.07100)0.130:0.00249)0.849:0.00498,((Kolobok-N7_DR|112324:0.08288,(Kolobok-N7_DR|751350:0.06741,Kolobok-N7_DR|580732:0.00409)0.475:0.08278)0.492:0.01389,(Kolobok-N7_DR|259275:0.11613,(Kolobok-N7_DR|751422:0.10780,(Kolobok-N7_DR|185358:0.05679,Kolobok-N7_DR|580785:0.16072)0.749:0.02659)0.816:0.01013)0.540:0.00468)0.869:0.00065)0.799:0.00230,((Kolobok-N7_DR|28400:0.08159,(Kolobok-N7_DR|501329:0.16685,Kolobok-N7_DR|913244:0.05487)0.531:0.01748)0.721:0.00262,((Kolobok-N7_DR|913205:0.12449,(Kolobok-N7_DR|420790:0.07745,Kolobok-N7_DR|337776:0.10190)0.634:0.01344)0.850:0.02044,(Kolobok-N7_DR|337836:0.04635,Kolobok-N7_DR|420855:0.00072)0.971:0.11840)0.876:0.00856)0.754:0.00132)0.885:0.00320,(Kolobok-N7_DR|831742:0.08189,Kolobok-N7_DR|259220:0.09979)0.775:0.00235)0.643:0.00103)0.979:0.02003)0.996:0.03627,(Kolobok-N7_DR|501388:0.12204,Kolobok-N7_DR|667588:0.10177)0.642:0.20425)0.665:0.00808)0.827:0.00513,((((Kolobok-N7_DR|501372:0.39852,Kolobok-N7_DR|751407:0.00065)0.535:0.09060,(Kolobok-N7_DR|337820:0.17229,(Kolobok-N7_DR|420840:0.12986,Kolobok-N7_DR|580697:0.24268)0.857:0.09604)0.732:0.01798)0.759:0.01496,(((Kolobok-N7_DR|112328:0.15295,Kolobok-N7_DR|580771:0.18565)0.638:0.00830,(Kolobok-N7_DR|112327:0.18581,Kolobok-N7_DR|185303:0.16368)0.405:0.00486)0.584:0.01313,((Kolobok-N7_DR|259211:0.14765,(Kolobok-N7_DR|259183:0.13546,Kolobok-N7_DR|420759:0.13557)0.031:0.02359)0.927:0.02266,Kolobok-N7_DR|751443:0.16432)0.801:0.00767)0.608:0.00065)0.614:0.00072,((Kolobok-N7_DR|185348:0.02394,Kolobok-N7_DR|259255:0.00064)0.749:0.30302,(Kolobok-N7_DR|831673:0.14434,Kolobok-N7_DR|580739:0.17308)0.604:0.01461)0.746:0.01489)0.840:0.00600)0.838:0.00378,((Kolobok-N7_DR|420807:0.00233,Kolobok-N7_DR|913200:0.24089)0.642:0.27792,(Kolobok-N7_DR|751445:0.22061,Kolobok-N7_DR|831709:0.12435)0.639:0.01775)0.847:0.04474)0.410:0.00064)0.773:0.00129)0.384:0.00190)0.609:0.00556,((Kolobok-N7_DR|185283:0.06384,Kolobok-N7_DR|580715:0.01328)0.727:0.07827,(Kolobok-N7_DR|580686:0.07173,Kolobok-N7_DR|831713:0.00065)0.981:0.10733)0.788:0.08579)0.577:0.01466)0.747:0.01444,((Kolobok-N7_DR|913273:0.16494,Kolobok-N7_DR|751370:0.16788)0.745:0.00789,((Kolobok-N7_DR|580779:0.11962,(((Kolobok-N7_DR|913265:0.12697,Kolobok-N7_DR|337791:0.15540)0.362:0.00888,(Kolobok-N7_DR|667616:0.27359,((Kolobok-N7_DR|501355:0.02758,Kolobok-N7_DR|580797:0.23020)0.583:0.17497,Kolobok-N7_DR|831740:0.17088)0.797:0.01389)0.815:0.01136)0.522:0.00817,(Kolobok-N7_DR|501346:0.17226,((Kolobok-N7_DR|420748:0.06271,Kolobok-N7_DR|501383:0.00071)0.638:0.13130,Kolobok-N7_DR|667633:0.17679)0.707:0.01107)0.667:0.01688)0.779:0.01233)0.047:0.00242,(Kolobok-N7_DR|751421:0.27050,(Kolobok-N7_DR|112375:0.08287,Kolobok-N7_DR|337823:0.02526)0.616:0.09598)0.741:0.02702)0.367:0.00686)0.733:0.00484)0.648:0.00304,(((Kolobok-N7_DR|185371:0.14705,Kolobok-N7_DR|751454:0.15173)0.353:0.02296,(Kolobok-N7_DR|337858:0.12968,Kolobok-N7_DR|420747:0.15323)0.858:0.01564)0.861:0.00858,((Kolobok-N7_DR|420770:0.07392,Kolobok-N7_DR|580794:0.01756)0.520:0.14196,Kolobok-N7_DR|667659:0.14390)0.729:0.00689)0.933:0.01507)0.887:0.00803)0.717:0.00333);
```
