## Supplementary Data 2 for "A genomic portrait of zebrafish transposable elements and their spatiotemporal embryonic expression": Kolobok-N7B_DR.mafft.nwk

```
(((Kolobok-N7B_DR|259164:0.30493,(Kolobok-N7B_DR|1822759:0.22292,Kolobok-N7B_DR|1928971:0.22140)0.514:0.07003)0.394:0.01060,(Kolobok-N7B_DR|1426055:0.19345,Kolobok-N7B_DR|1426074:0.20903)0.743:0.12905)0.137:0.01065,((Kolobok-N7B_DR|667567:0.23051,Kolobok-N7B_DR|2015855:0.23298)0.660:0.00540,(((Kolobok-N7B_DR|831645:0.42414,Kolobok-N7B_DR|1426056:0.25751)0.579:0.05821,((Kolobok-N7B_DR|667563:0.20336,Kolobok-N7B_DR|1426067:0.10950)0.572:0.23966,(Kolobok-N7B_DR|667565:0.27359,Kolobok-N7B_DR|1723504:0.09049)0.190:0.06498)0.788:0.07766)0.759:0.07213,((Kolobok-N7B_DR|112291:0.37613,Kolobok-N7B_DR|420737:0.29775)0.862:0.07976,Kolobok-N7B_DR|1723505:0.30143)0.121:0.00070)0.507:0.02886)0.575:0.00354,(((Kolobok-N7B_DR|1615559:0.18742,Kolobok-N7B_DR|259168:0.19682)0.749:0.05423,(Kolobok-N7B_DR|580660:0.41927,Kolobok-N7B_DR|1517063:0.25503)0.656:0.04602)0.831:0.04112,((Kolobok-N7B_DR|501308:0.29382,((Kolobok-N7B_DR|337752:0.29703,Kolobok-N7B_DR|420734:0.23593)0.770:0.04562,(Kolobok-N7B_DR|1426070:0.37134,(Kolobok-N7B_DR|580668:0.02526,Kolobok-N7B_DR|1928963:0.01798)1.000:0.20473)0.904:0.06008)0.680:0.00068)0.895:0.02865,((((((Kolobok-N7B_DR|1088381:0.23817,(Kolobok-N7B_DR|751329:0.27806,Kolobok-N7B_DR|1822760:0.29134)0.674:0.00066)0.742:0.02615,(((Kolobok-N7B_DR|1005315:0.21126,Kolobok-N7B_DR|1723497:0.24478)0.284:0.02893,Kolobok-N7B_DR|501304:0.30022)0.139:0.01987,((Kolobok-N7B_DR|913186:0.21449,Kolobok-N7B_DR|580685:0.33838)0.667:0.01810,(Kolobok-N7B_DR|1426051:0.14250,Kolobok-N7B_DR|1723511:0.19926)0.881:0.06907)0.401:0.01543)0.825:0.00119)0.419:0.00856,((Kolobok-N7B_DR|1723496:0.12136,(Kolobok-N7B_DR|337737:0.05874,Kolobok-N7B_DR|751326:0.06326)0.247:0.19410)0.788:0.03298,(Kolobok-N7B_DR|185273:0.20316,Kolobok-N7B_DR|259161:0.14985)0.820:0.15290)0.747:0.01730)0.810:0.01287,(Kolobok-N7B_DR|1220002:0.25350,(Kolobok-N7B_DR|501306:0.28606,(Kolobok-N7B_DR|751318:0.11641,Kolobok-N7B_DR|1291871:0.02896)0.261:0.10377)0.800:0.06690)0.842:0.02281)0.870:0.00076,((((Kolobok-N7B_DR|831656:0.25899,Kolobok-N7B_DR|1426069:0.32663)0.675:0.02028,((Kolobok-N7B_DR|28290:0.32892,(((Kolobok-N7B_DR|1291863:0.29884,Kolobok-N7B_DR|580682:0.21522)0.156:0.00065,(Kolobok-N7B_DR|28284:0.24264,(Kolobok-N7B_DR|831646:0.32718,Kolobok-N7B_DR|1291873:0.23240)0.158:0.00243)0.898:0.07779)0.838:0.01789,(((Kolobok-N7B_DR|1088366:0.30151,Kolobok-N7B_DR|1356071:0.29279)0.698:0.01892,(Kolobok-N7B_DR|501313:0.38153,(Kolobok-N7B_DR|28303:0.17069,Kolobok-N7B_DR|1291870:0.13780)0.768:0.03717)0.175:0.02709)0.838:0.00066,(Kolobok-N7B_DR|1426064:0.23387,((Kolobok-N7B_DR|751325:0.16489,Kolobok-N7B_DR|1005330:0.21720)0.809:0.02481,(Kolobok-N7B_DR|112280:0.32340,((Kolobok-N7B_DR|1426071:0.12003,(Kolobok-N7B_DR|580666:0.25978,Kolobok-N7B_DR|501311:0.08716)0.704:0.09420)0.198:0.00145,Kolobok-N7B_DR|2015831:0.33869)0.711:0.03538)0.264:0.00501)0.903:0.02843)0.513:0.00065)0.000:0.00069)0.654:0.00288)0.190:0.00293,(((Kolobok-N7B_DR|751342:0.27025,(Kolobok-N7B_DR|1615571:0.38889,Kolobok-N7B_DR|501314:0.16435)0.468:0.08742)0.641:0.03202,Kolobok-N7B_DR|1928973:0.37751)0.163:0.00066,Kolobok-N7B_DR|751334:0.29420)0.778:0.04973)0.684:0.01718)0.669:0.00390,(((Kolobok-N7B_DR|1615563:0.15583,(Kolobok-N7B_DR|913183:0.15218,Kolobok-N7B_DR|1005312:0.20970)0.341:0.00825)0.923:0.06315,(Kolobok-N7B_DR|913184:0.26003,(Kolobok-N7B_DR|667568:0.22456,Kolobok-N7B_DR|580678:0.25948)0.485:0.04002)0.114:0.00495)0.758:0.02566,((Kolobok-N7B_DR|2015845:0.29537,(Kolobok-N7B_DR|2015848:0.35094,((Kolobok-N7B_DR|751323:0.11981,Kolobok-N7B_DR|1426053:0.27470)0.864:0.07115,(Kolobok-N7B_DR|1356073:0.27942,(Kolobok-N7B_DR|1615569:0.25646,(Kolobok-N7B_DR|1005319:0.21587,Kolobok-N7B_DR|751319:0.09410)0.271:0.11221)0.000:0.05260)0.273:0.02535)0.017:0.00766)0.280:0.00548)0.000:0.01466,(Kolobok-N7B_DR|1426066:0.28967,((Kolobok-N7B_DR|337744:0.26658,((Kolobok-N7B_DR|831651:0.28670,Kolobok-N7B_DR|1822765:0.16758)0.776:0.03831,Kolobok-N7B_DR|337748:0.28701)0.414:0.05344)0.698:0.01232,((Kolobok-N7B_DR|1291864:0.12721,Kolobok-N7B_DR|1615554:0.28127)0.718:0.32860,((Kolobok-N7B_DR|1291868:0.33575,Kolobok-N7B_DR|1615555:0.23378)0.481:0.01116,Kolobok-N7B_DR|501309:0.21800)0.323:0.02242)0.656:0.01206)0.786:0.00065)0.692:0.01332)0.716:0.00453)0.238:0.00067)0.759:0.01294,(((((Kolobok-N7B_DR|1356067:0.14084,((Kolobok-N7B_DR|28295:0.13747,Kolobok-N7B_DR|259162:0.26581)0.699:0.17895,Kolobok-N7B_DR|2015833:0.31898)0.000:0.00066)0.850:0.07189,((Kolobok-N7B_DR|1723513:0.31787,(Kolobok-N7B_DR|28285:0.28420,Kolobok-N7B_DR|2096059:0.23669)0.871:0.22380)0.451:0.02385,Kolobok-N7B_DR|1005316:0.31037)0.703:0.09097)0.668:0.01083,(Kolobok-N7B_DR|185277:0.00065,Kolobok-N7B_DR|1219999:0.00065)0.991:0.31178)0.757:0.01567,(((((Kolobok-N7B_DR|751327:0.25953,Kolobok-N7B_DR|1426065:0.49446)0.554:0.01528,((Kolobok-N7B_DR|913182:0.12731,(Kolobok-N7B_DR|1822773:0.01599,(Kolobok-N7B_DR|501305:0.24758,Kolobok-N7B_DR|580667:0.53424)0.970:0.66199)0.518:0.42937)0.416:0.02478,((Kolobok-N7B_DR|2015856:0.34315,Kolobok-N7B_DR|337746:0.09623)0.667:0.02096,Kolobok-N7B_DR|2015841:0.33583)0.753:0.05587)0.610:0.02932)0.525:0.02918,(Kolobok-N7B_DR|2015844:0.28836,(Kolobok-N7B_DR|1156732:0.23537,Kolobok-N7B_DR|1928968:0.02646)0.270:0.27336)0.818:0.05807)0.274:0.00066,((Kolobok-N7B_DR|667555:0.33462,Kolobok-N7B_DR|28297:0.22463)0.669:0.02563,(Kolobok-N7B_DR|913181:0.43679,(Kolobok-N7B_DR|112283:0.35688,Kolobok-N7B_DR|1005329:0.11835)0.244:0.12458)0.887:0.09345)0.597:0.02319)0.782:0.01446,((((((((Kolobok-N7B_DR|185260:0.09751,Kolobok-N7B_DR|1356066:0.30037)0.174:0.04244,(Kolobok-N7B_DR|1356060:0.00066,Kolobok-N7B_DR|2086944:0.01680)0.998:0.29582)0.736:0.04408,(Kolobok-N7B_DR|1291874:0.27171,(Kolobok-N7B_DR|1291855:0.55333,Kolobok-N7B_DR|831648:0.11548)0.509:0.09210)0.286:0.04210)0.368:0.02444,((((Kolobok-N7B_DR|185268:0.36001,Kolobok-N7B_DR|1615553:0.23362)0.241:0.03027,(Kolobok-N7B_DR|1615557:0.28624,Kolobok-N7B_DR|1822766:0.19231)0.263:0.01256)0.108:0.02309,(Kolobok-N7B_DR|185278:0.40956,(Kolobok-N7B_DR|1220007:0.25910,Kolobok-N7B_DR|1517056:0.18572)0.167:0.03438)0.281:0.00740)0.511:0.00065,(Kolobok-N7B_DR|2099888:0.27466,((Kolobok-N7B_DR|2015842:0.41669,(Kolobok-N7B_DR|751340:0.10783,Kolobok-N7B_DR|1928962:0.09515)0.244:0.13110)0.685:0.03262,((Kolobok-N7B_DR|1156727:0.09781,Kolobok-N7B_DR|1005332:0.17335)0.870:0.15271,Kolobok-N7B_DR|185266:0.24134)0.267:0.02433)0.715:0.02101)0.584:0.00534)0.492:0.00942)0.712:0.00066,((((((((Kolobok-N7B_DR|1220006:0.15627,Kolobok-N7B_DR|1426057:0.25167)0.802:0.04362,Kolobok-N7B_DR|1220000:0.34923)0.621:0.00961,Kolobok-N7B_DR|1822761:0.27213)0.747:0.01586,(Kolobok-N7B_DR|751328:0.38312,Kolobok-N7B_DR|259172:0.11865)0.741:0.02709)0.073:0.00787,Kolobok-N7B_DR|1005317:0.23017)0.148:0.01253,((Kolobok-N7B_DR|831642:0.30599,(Kolobok-N7B_DR|1156724:0.24623,Kolobok-N7B_DR|1723499:0.26455)0.931:0.08195)0.679:0.01280,Kolobok-N7B_DR|1822772:0.37233)0.575:0.01747)0.849:0.01896,((((Kolobok-N7B_DR|2015852:0.28716,((Kolobok-N7B_DR|1005326:0.32198,Kolobok-N7B_DR|580665:0.18130)0.290:0.06603,(Kolobok-N7B_DR|28283:0.50039,Kolobok-N7B_DR|1291862:0.14738)0.413:0.09814)0.151:0.02418)0.550:0.02000,(Kolobok-N7B_DR|831661:0.10026,Kolobok-N7B_DR|1356059:0.21417)0.926:0.11512)0.692:0.01656,Kolobok-N7B_DR|1723507:0.19579)0.209:0.00066,(Kolobok-N7B_DR|1723503:0.10168,(Kolobok-N7B_DR|337750:0.21936,Kolobok-N7B_DR|1822770:0.03963)0.412:0.11075)0.701:0.00874)0.775:0.02355)0.564:0.00163,Kolobok-N7B_DR|1088373:0.36891)0.690:0.00373)0.820:0.00395,(Kolobok-N7B_DR|1723517:0.44220,((((Kolobok-N7B_DR|420728:0.11407,(Kolobok-N7B_DR|667554:0.22980,Kolobok-N7B_DR|667557:0.19880)0.331:0.09975)0.848:0.14508,((Kolobok-N7B_DR|667570:0.11921,Kolobok-N7B_DR|831641:0.12362)0.354:0.13131,Kolobok-N7B_DR|831659:0.13402)0.767:0.06946)0.649:0.03476,(Kolobok-N7B_DR|185280:0.14878,Kolobok-N7B_DR|580676:0.09911)0.358:0.23767)0.348:0.02101,Kolobok-N7B_DR|831655:0.36770)0.850:0.04459)0.985:0.00066)0.532:0.00067,((Kolobok-N7B_DR|1088369:0.14486,Kolobok-N7B_DR|1723501:0.21426)0.797:0.05176,(Kolobok-N7B_DR|185261:0.24734,(Kolobok-N7B_DR|751321:0.17929,Kolobok-N7B_DR|1426076:0.41969)0.767:0.05283)0.859:0.04055)0.704:0.01147)0.766:0.00930,(((((Kolobok-N7B_DR|2015849:0.18470,(Kolobok-N7B_DR|259170:0.18476,Kolobok-N7B_DR|751330:0.24672)0.603:0.10395)0.742:0.09878,((Kolobok-N7B_DR|667575:0.33725,(Kolobok-N7B_DR|1426050:0.26693,Kolobok-N7B_DR|337749:0.25496)0.705:0.03219)0.306:0.00597,(Kolobok-N7B_DR|2015850:0.27189,((Kolobok-N7B_DR|913191:0.26363,(Kolobok-N7B_DR|1615570:0.31890,Kolobok-N7B_DR|1517060:0.39271)0.575:0.10282)0.649:0.02742,((Kolobok-N7B_DR|667558:0.25354,(Kolobok-N7B_DR|913179:0.45635,(Kolobok-N7B_DR|667573:0.55525,Kolobok-N7B_DR|1088364:0.25522)0.740:0.09855)0.321:0.00064)0.906:0.10282,(Kolobok-N7B_DR|420736:0.24501,Kolobok-N7B_DR|1356058:0.23295)0.454:0.04811)0.716:0.07048)0.558:0.01470)0.361:0.00066)0.780:0.01539)0.583:0.00697,(Kolobok-N7B_DR|185271:0.27323,Kolobok-N7B_DR|667561:0.20564)0.246:0.05472)0.656:0.01231,((((Kolobok-N7B_DR|1615556:0.00070,Kolobok-N7B_DR|1928974:0.00066)0.951:0.19699,(Kolobok-N7B_DR|28300:0.34685,Kolobok-N7B_DR|1426060:0.19244)0.715:0.05211)0.812:0.04034,((Kolobok-N7B_DR|28289:0.42895,Kolobok-N7B_DR|831657:0.25318)0.677:0.02072,(Kolobok-N7B_DR|2015853:0.26874,((Kolobok-N7B_DR|751320:0.28848,Kolobok-N7B_DR|831644:0.00096)0.467:0.30280,(Kolobok-N7B_DR|259171:0.53705,Kolobok-N7B_DR|337742:0.24245)0.660:0.09237)0.138:0.00096)0.587:0.02429)0.770:0.03246)0.870:0.03211,((Kolobok-N7B_DR|1005333:0.09369,Kolobok-N7B_DR|1822764:0.05828)0.862:0.17078,(Kolobok-N7B_DR|185255:0.21492,(Kolobok-N7B_DR|751331:0.22237,Kolobok-N7B_DR|1517059:0.20673)0.776:0.07351)0.781:0.02891)0.688:0.01027)0.796:0.01376)0.725:0.01846,((((Kolobok-N7B_DR|667571:0.23561,(Kolobok-N7B_DR|28286:0.27073,Kolobok-N7B_DR|1723509:0.23911)0.845:0.06041)0.691:0.02161,(((((Kolobok-N7B_DR|667574:0.19678,Kolobok-N7B_DR|831643:0.28338)0.515:0.03705,Kolobok-N7B_DR|1928975:0.45885)0.827:0.07820,((Kolobok-N7B_DR|1219998:0.28035,(Kolobok-N7B_DR|185279:0.15718,Kolobok-N7B_DR|580662:0.28996)0.084:0.00686)0.573:0.04294,(((Kolobok-N7B_DR|185256:0.25933,Kolobok-N7B_DR|1615566:0.22776)0.926:0.19615,(Kolobok-N7B_DR|28296:0.30932,Kolobok-N7B_DR|667572:0.32276)0.970:0.23086)0.991:0.32362,(Kolobok-N7B_DR|28292:0.57735,((Kolobok-N7B_DR|1291859:0.60266,(Kolobok-N7B_DR|1291860:0.07597,Kolobok-N7B_DR|1928969:0.27967)0.215:0.08926)0.203:0.00068,Kolobok-N7B_DR|1291858:0.16327)0.919:0.18464)0.233:0.07516)0.441:0.03550)0.731:0.03979)0.629:0.00600,((((Kolobok-N7B_DR|667559:0.27391,(Kolobok-N7B_DR|831660:0.41761,(Kolobok-N7B_DR|751322:0.09659,Kolobok-N7B_DR|1291872:0.28063)0.764:0.25563)0.041:0.00066)0.770:0.03928,(((Kolobok-N7B_DR|1005331:0.43848,Kolobok-N7B_DR|112281:0.24464)0.296:0.01369,(Kolobok-N7B_DR|1723519:0.17675,Kolobok-N7B_DR|259169:0.36536)0.883:0.06684)0.608:0.01814,(((Kolobok-N7B_DR|1220005:0.32233,Kolobok-N7B_DR|1426061:0.00068)0.575:0.14921,((Kolobok-N7B_DR|420738:0.21386,Kolobok-N7B_DR|1088372:0.25519)0.954:0.39635,Kolobok-N7B_DR|667569:0.02691)0.821:0.20637)0.246:0.02420,Kolobok-N7B_DR|1426073:0.31838)0.732:0.01836)0.643:0.00784)0.825:0.02883,(((((((((Kolobok-N7B_DR|580677:0.26394,Kolobok-N7B_DR|1356064:0.16869)0.323:0.02731,Kolobok-N7B_DR|501310:0.27515)0.035:0.07811,((((((Kolobok-N7B_DR|580671:0.32020,(Kolobok-N7B_DR|259167:0.21711,Kolobok-N7B_DR|1005311:0.20480)0.721:0.14625)0.859:0.07213,(((Kolobok-N7B_DR|337739:0.29968,(Kolobok-N7B_DR|831652:0.19305,Kolobok-N7B_DR|2015835:0.21681)0.578:0.10921)0.501:0.05034,Kolobok-N7B_DR|1220003:0.23359)0.667:0.01286,((((Kolobok-N7B_DR|1088368:0.24415,Kolobok-N7B_DR|1723508:0.42398)0.605:0.14786,(Kolobok-N7B_DR|1723518:0.23397,Kolobok-N7B_DR|1822774:0.24345)0.466:0.06138)0.534:0.00838,(Kolobok-N7B_DR|1426068:0.18957,Kolobok-N7B_DR|1928970:0.00066)0.819:0.10964)0.913:0.06389,(((Kolobok-N7B_DR|667562:0.59271,Kolobok-N7B_DR|1723520:0.00071)0.368:0.33641,(Kolobok-N7B_DR|1291866:0.14590,Kolobok-N7B_DR|1088378:0.51353)0.663:0.08209)0.817:0.05095,((((((Kolobok-N7B_DR|1928976:0.40589,(Kolobok-N7B_DR|28288:0.00066,Kolobok-N7B_DR|2110353:0.00065)1.000:0.60218)0.276:0.00097,Kolobok-N7B_DR|28294:0.39052)0.764:0.06726,(Kolobok-N7B_DR|420727:0.18170,(Kolobok-N7B_DR|831647:0.31122,Kolobok-N7B_DR|580663:0.47951)0.495:0.21878)0.291:0.02611)0.591:0.05527,Kolobok-N7B_DR|580679:0.34103)0.537:0.01060,((Kolobok-N7B_DR|1291867:0.29844,(Kolobok-N7B_DR|185267:0.08983,Kolobok-N7B_DR|1005314:0.01480)0.956:0.35353)0.147:0.04937,Kolobok-N7B_DR|667564:0.28382)0.493:0.03713)0.764:0.02218,(((Kolobok-N7B_DR|751333:0.00065,(Kolobok-N7B_DR|112292:0.24225,Kolobok-N7B_DR|1615552:0.17138)0.713:0.11454)0.421:0.21427,Kolobok-N7B_DR|580672:0.10807)0.776:0.06456,(Kolobok-N7B_DR|831654:0.24911,(((Kolobok-N7B_DR|259166:0.22260,Kolobok-N7B_DR|2015847:0.24694)0.254:0.00346,(Kolobok-N7B_DR|1615565:0.46404,Kolobok-N7B_DR|185258:0.26493)0.057:0.01528)0.821:0.05385,((Kolobok-N7B_DR|1005321:0.18201,Kolobok-N7B_DR|1005322:0.15287)0.922:0.10511,((Kolobok-N7B_DR|112285:0.20632,(Kolobok-N7B_DR|1005325:0.19409,((Kolobok-N7B_DR|1822763:0.48455,Kolobok-N7B_DR|1088365:0.56323)0.987:0.45357,Kolobok-N7B_DR|185275:0.22762)0.755:0.08943)0.182:0.00906)0.317:0.03417,Kolobok-N7B_DR|1615561:0.35908)0.554:0.02671)0.672:0.01044)0.133:0.02166)0.884:0.06255)0.882:0.07285)0.206:0.00065)0.674:0.00725)0.734:0.00820)0.767:0.00787)0.605:0.01443,((Kolobok-N7B_DR|1005324:0.30805,(Kolobok-N7B_DR|913189:0.00069,Kolobok-N7B_DR|1517066:0.26130)0.834:0.26910)0.162:0.03572,Kolobok-N7B_DR|1088377:0.26697)0.788:0.07923)0.022:0.00718,(Kolobok-N7B_DR|1723500:0.23274,Kolobok-N7B_DR|337741:0.29201)0.627:0.01740)0.886:0.02677,(((Kolobok-N7B_DR|1426054:0.06171,Kolobok-N7B_DR|2015838:0.00492)0.557:0.15356,(Kolobok-N7B_DR|1088367:0.34214,Kolobok-N7B_DR|1928972:0.25157)0.920:0.46172)0.816:0.12396,Kolobok-N7B_DR|751344:0.21158)0.640:0.02358)0.537:0.00061,Kolobok-N7B_DR|1156735:0.34175)0.876:0.03868)0.867:0.02393,Kolobok-N7B_DR|28298:0.23420)0.574:0.00066,((Kolobok-N7B_DR|1723514:0.29254,(((Kolobok-N7B_DR|1356061:0.24593,((Kolobok-N7B_DR|2015836:0.25255,(((Kolobok-N7B_DR|28301:0.22945,((Kolobok-N7B_DR|1156733:0.34338,Kolobok-N7B_DR|1220001:0.33754)0.361:0.03148,Kolobok-N7B_DR|580684:0.00067)0.674:0.38462)0.220:0.00094,Kolobok-N7B_DR|1615567:0.12593)0.622:0.02606,((((Kolobok-N7B_DR|1615574:0.25305,Kolobok-N7B_DR|1928966:0.25599)0.826:0.11330,Kolobok-N7B_DR|1822769:0.57441)0.420:0.08006,(Kolobok-N7B_DR|185262:0.29396,(((Kolobok-N7B_DR|1928964:0.15743,(((((Kolobok-N7B_DR|1291856:0.13362,Kolobok-N7B_DR|112282:0.21832)0.983:0.30424,Kolobok-N7B_DR|501302:0.23710)0.438:0.06894,Kolobok-N7B_DR|420730:0.41182)0.873:0.12677,Kolobok-N7B_DR|580674:0.38030)0.879:0.12997,((((((Kolobok-N7B_DR|831653:0.18398,Kolobok-N7B_DR|1156721:0.21619)0.789:0.08779,(Kolobok-N7B_DR|1822756:0.25857,Kolobok-N7B_DR|112276:0.23739)0.777:0.03925)0.873:0.04439,Kolobok-N7B_DR|1723506:0.20106)0.769:0.02473,Kolobok-N7B_DR|420725:0.34720)0.094:0.00065,(Kolobok-N7B_DR|1291857:0.22357,(Kolobok-N7B_DR|337735:0.27926,(Kolobok-N7B_DR|667566:0.31668,Kolobok-N7B_DR|1156734:0.00069)0.569:0.27994)0.284:0.00066)0.798:0.04584)0.758:0.01881,(Kolobok-N7B_DR|28304:0.40828,Kolobok-N7B_DR|1156723:0.22127)0.763:0.04929)0.990:0.13543)0.062:0.05709)0.753:0.04726,(Kolobok-N7B_DR|1822775:0.31257,Kolobok-N7B_DR|1822757:0.34823)0.012:0.03781)0.629:0.00472,(Kolobok-N7B_DR|337738:0.38448,(Kolobok-N7B_DR|1517057:0.36123,Kolobok-N7B_DR|1723502:0.24923)0.611:0.02795)0.808:0.07168)0.875:0.00090)0.562:0.15376)0.631:0.02008,Kolobok-N7B_DR|1356070:0.44864)0.819:0.06697)0.880:0.11242)0.275:0.04944,((Kolobok-N7B_DR|580683:0.11195,(Kolobok-N7B_DR|1615579:0.34517,Kolobok-N7B_DR|1156726:0.29948)0.997:0.52981)0.400:0.09478,Kolobok-N7B_DR|580661:0.16285)0.353:0.04145)0.219:0.01852)0.763:0.06856,((Kolobok-N7B_DR|1426077:0.37867,((Kolobok-N7B_DR|1005327:0.12715,(Kolobok-N7B_DR|28291:1.08070,Kolobok-N7B_DR|112289:0.09917)0.764:0.22472)0.354:0.13145,((((Kolobok-N7B_DR|1517067:0.28873,Kolobok-N7B_DR|2015834:0.41114)0.121:0.01401,Kolobok-N7B_DR|112290:0.15549)0.223:0.04936,Kolobok-N7B_DR|259173:0.58100)0.045:0.00095,(Kolobok-N7B_DR|913190:0.24162,(Kolobok-N7B_DR|1156729:0.25903,Kolobok-N7B_DR|2015832:0.01339)0.312:0.30578)0.666:0.03386)0.647:0.01893)0.457:0.03000)0.241:0.00062,((Kolobok-N7B_DR|1615577:0.23117,Kolobok-N7B_DR|1928967:0.27525)0.752:0.02394,((Kolobok-N7B_DR|2015854:0.58928,(Kolobok-N7B_DR|751317:0.18241,Kolobok-N7B_DR|2015830:0.20640)0.533:0.07758)0.024:0.00666,Kolobok-N7B_DR|1615560:0.19603)0.717:0.02417)0.765:0.01343)0.617:0.00065)0.644:0.01147,(((Kolobok-N7B_DR|2015843:0.35462,(Kolobok-N7B_DR|1615573:0.09337,Kolobok-N7B_DR|2015851:0.00088)0.482:0.17063)0.513:0.01320,(Kolobok-N7B_DR|259163:0.29816,Kolobok-N7B_DR|337740:0.44738)0.263:0.05640)0.709:0.02397,Kolobok-N7B_DR|1426058:0.27896)0.716:0.01027)0.592:0.00338)0.632:0.00453,(Kolobok-N7B_DR|751324:0.34818,((Kolobok-N7B_DR|580680:0.58156,Kolobok-N7B_DR|112279:0.19959)0.238:0.04491,(Kolobok-N7B_DR|913178:0.21061,Kolobok-N7B_DR|1426072:0.28120)0.702:0.03313)0.810:0.03529)0.690:0.00950)0.834:0.01344)0.829:0.01700,(((Kolobok-N7B_DR|28287:0.23685,((Kolobok-N7B_DR|913177:0.18597,Kolobok-N7B_DR|1615576:0.24555)0.624:0.08456,(Kolobok-N7B_DR|751341:0.17666,Kolobok-N7B_DR|580681:0.09342)0.859:0.15578)0.792:0.03732)0.707:0.01354,((Kolobok-N7B_DR|185263:0.29142,((Kolobok-N7B_DR|337747:0.17820,Kolobok-N7B_DR|751337:0.43837)0.566:0.05599,(Kolobok-N7B_DR|1005313:0.27786,(Kolobok-N7B_DR|337736:0.24253,Kolobok-N7B_DR|1615580:0.18144)0.838:0.15057)0.733:0.06036)0.074:0.00070)0.583:0.02839,((((Kolobok-N7B_DR|667560:0.19273,Kolobok-N7B_DR|1517064:0.35570)0.823:0.03943,Kolobok-N7B_DR|1822762:0.24991)0.024:0.00263,((Kolobok-N7B_DR|1822758:0.31532,(Kolobok-N7B_DR|185274:0.14548,Kolobok-N7B_DR|1517065:0.14201)0.591:0.10660)0.848:0.07325,((Kolobok-N7B_DR|913187:0.02617,Kolobok-N7B_DR|1822755:0.01441)0.997:0.33589,(Kolobok-N7B_DR|1291865:0.25677,(Kolobok-N7B_DR|501312:0.17767,Kolobok-N7B_DR|1928977:0.20357)0.462:0.02100)0.832:0.04318)0.859:0.03322)0.763:0.01207)0.516:0.01195,((((Kolobok-N7B_DR|751332:0.45108,((Kolobok-N7B_DR|1723515:0.23354,Kolobok-N7B_DR|831640:0.24426)0.997:0.61735,Kolobok-N7B_DR|1005310:0.14398)0.356:0.08985)0.202:0.00070,Kolobok-N7B_DR|1005328:0.23308)0.789:0.04698,(Kolobok-N7B_DR|112286:0.41757,(Kolobok-N7B_DR|1356072:0.23203,Kolobok-N7B_DR|2015840:0.26227)0.495:0.05814)0.851:0.07841)0.789:0.02766,Kolobok-N7B_DR|580670:0.27000)0.675:0.00360)0.806:0.01383)0.682:0.00595)0.682:0.02031,((((Kolobok-N7B_DR|667551:0.00066,(Kolobok-N7B_DR|1291861:0.20020,(Kolobok-N7B_DR|667550:0.00066,Kolobok-N7B_DR|667552:0.00066)0.879:0.00520)1.000:0.00822)1.000:0.00066,Kolobok-N7B_DR|667549:0.00772)1.000:0.00061,(Kolobok-N7B_DR|667553:0.04361,Kolobok-N7B_DR|667548:0.00066)0.894:0.00707)1.000:0.65085,Kolobok-N7B_DR|185254:0.19252)0.680:0.10710)0.186:0.00068)0.290:0.00070,((Kolobok-N7B_DR|831658:0.32345,Kolobok-N7B_DR|1517061:0.00248)0.570:0.33786,Kolobok-N7B_DR|1723516:0.36707)0.888:0.17323)0.617:0.07387,(((Kolobok-N7B_DR|420732:0.31902,Kolobok-N7B_DR|28302:0.21726)0.552:0.05085,(Kolobok-N7B_DR|112293:0.21079,(Kolobok-N7B_DR|112284:0.15790,Kolobok-N7B_DR|2015846:0.02849)0.469:0.17573)0.593:0.05738)0.557:0.00129,((((((Kolobok-N7B_DR|1615564:0.47845,Kolobok-N7B_DR|1005318:0.31814)0.330:0.05095,(Kolobok-N7B_DR|831649:0.23225,((Kolobok-N7B_DR|1088383:0.46865,Kolobok-N7B_DR|1088382:0.22979)0.173:0.03245,(Kolobok-N7B_DR|1088385:0.22339,Kolobok-N7B_DR|1088384:0.29366)0.295:0.02250)0.970:0.31315)0.738:0.07322)0.410:0.00460,Kolobok-N7B_DR|112277:0.30411)0.112:0.00379,Kolobok-N7B_DR|1156728:0.26349)0.495:0.00070,(Kolobok-N7B_DR|420731:0.32536,Kolobok-N7B_DR|580664:0.20410)0.689:0.06970)0.384:0.00654,((Kolobok-N7B_DR|1291869:0.09770,(Kolobok-N7B_DR|2113203:0.03610,Kolobok-N7B_DR|1356065:0.04945)0.150:0.03347)0.782:0.24000,((Kolobok-N7B_DR|1356062:0.18585,(Kolobok-N7B_DR|751343:0.32367,Kolobok-N7B_DR|501307:0.32868)0.769:0.05962)0.506:0.01249,((Kolobok-N7B_DR|185259:0.24011,(Kolobok-N7B_DR|751335:0.06673,Kolobok-N7B_DR|1615578:0.00063)0.645:0.29876)0.777:0.04967,(Kolobok-N7B_DR|1426049:0.36091,(Kolobok-N7B_DR|1822767:0.65113,Kolobok-N7B_DR|185276:0.12652)0.114:0.09427)0.619:0.09041)0.650:0.00863)0.805:0.02563)0.733:0.00962)0.599:0.00207)0.765:0.00690)0.467:0.03211,((Kolobok-N7B_DR|1615558:0.28769,(((Kolobok-N7B_DR|1156722:0.41713,Kolobok-N7B_DR|580673:0.19017)0.938:0.14378,(Kolobok-N7B_DR|185272:0.32413,Kolobok-N7B_DR|1088374:0.27696)0.598:0.04954)0.794:0.03307,((Kolobok-N7B_DR|831650:0.34654,((Kolobok-N7B_DR|1219997:0.19963,(Kolobok-N7B_DR|337751:0.13035,Kolobok-N7B_DR|1005309:0.01408)0.660:0.12136)0.723:0.05682,(Kolobok-N7B_DR|1356069:0.22331,Kolobok-N7B_DR|1156725:0.30101)0.624:0.01783)0.426:0.00065)0.775:0.01918,(Kolobok-N7B_DR|1615562:0.43392,Kolobok-N7B_DR|1005320:0.23084)0.611:0.01165)0.591:0.00669)0.793:0.01715)0.530:0.00511,((Kolobok-N7B_DR|2015839:0.30530,(Kolobok-N7B_DR|1005323:0.27761,Kolobok-N7B_DR|1088379:0.21670)0.708:0.05954)0.680:0.04947,Kolobok-N7B_DR|1615572:0.34286)0.776:0.01598)0.550:0.01667)0.812:0.01911)0.703:0.00061,((((((Kolobok-N7B_DR|28293:0.14873,Kolobok-N7B_DR|1426062:0.24003)0.958:0.19392,(Kolobok-N7B_DR|185265:0.35693,Kolobok-N7B_DR|1822777:0.35881)0.410:0.01480)0.289:0.04598,Kolobok-N7B_DR|1356063:0.27441)0.608:0.01087,Kolobok-N7B_DR|185257:0.23876)0.829:0.03179,((Kolobok-N7B_DR|580659:0.29025,Kolobok-N7B_DR|913188:0.24662)0.854:0.10161,(Kolobok-N7B_DR|913192:0.51275,(Kolobok-N7B_DR|185269:0.00065,Kolobok-N7B_DR|1356068:0.00066)0.725:0.10110)0.765:0.10530)0.337:0.02040)0.655:0.00380,(((Kolobok-N7B_DR|420735:0.00066,Kolobok-N7B_DR|1723510:0.05888)0.696:0.27376,(Kolobok-N7B_DR|1156731:0.41622,(((Kolobok-N7B_DR|1426059:0.04250,Kolobok-N7B_DR|1723521:0.00066)0.929:0.20946,(Kolobok-N7B_DR|1615575:0.26192,Kolobok-N7B_DR|1517058:0.43824)0.239:0.00062)0.895:0.14905,Kolobok-N7B_DR|1822776:0.29869)0.639:0.02521)0.668:0.01907)0.822:0.02889,(((Kolobok-N7B_DR|1220004:0.24396,Kolobok-N7B_DR|1088370:0.30052)0.012:0.01099,Kolobok-N7B_DR|1615551:0.24131)0.000:0.01903,(Kolobok-N7B_DR|420729:0.26358,(Kolobok-N7B_DR|1723498:0.43799,(Kolobok-N7B_DR|1088386:0.19497,Kolobok-N7B_DR|185264:0.40329)0.212:0.01602)0.796:0.05453)0.000:0.00065)0.714:0.01038)0.466:0.00557)0.798:0.00451)0.213:0.00089)0.077:0.00367,Kolobok-N7B_DR|1088376:0.50534)0.534:0.01668)0.223:0.00070,((Kolobok-N7B_DR|2015837:0.22975,(Kolobok-N7B_DR|420733:0.27244,((Kolobok-N7B_DR|112288:0.27185,((Kolobok-N7B_DR|112278:0.00066,Kolobok-N7B_DR|913185:0.00066)0.975:0.39557,Kolobok-N7B_DR|1088380:0.54955)0.817:0.11912)0.600:0.03646,Kolobok-N7B_DR|259165:0.37954)0.591:0.01492)0.832:0.03901)0.551:0.01380,(Kolobok-N7B_DR|259160:0.25450,(Kolobok-N7B_DR|112294:0.27515,Kolobok-N7B_DR|337745:0.24464)0.318:0.01241)0.289:0.05922)0.749:0.01289)0.435:0.00066,((Kolobok-N7B_DR|1822771:0.25563,(Kolobok-N7B_DR|1426063:0.17874,(Kolobok-N7B_DR|112287:0.06832,Kolobok-N7B_DR|580669:0.01180)0.740:0.16483)0.534:0.02008)0.792:0.03443,(((Kolobok-N7B_DR|185270:0.07272,Kolobok-N7B_DR|1426052:0.10715)0.517:0.17721,Kolobok-N7B_DR|259174:0.21762)0.787:0.03939,Kolobok-N7B_DR|1088363:0.48725)0.724:0.02978)0.883:0.03416)0.890:0.03877)0.747:0.03280)0.830:0.02524)0.231:0.00827)0.760:0.02158,((Kolobok-N7B_DR|1928965:0.30692,(Kolobok-N7B_DR|28299:0.21215,Kolobok-N7B_DR|1615568:0.00066)0.944:0.18271)0.684:0.01322,(((Kolobok-N7B_DR|1426075:0.09233,Kolobok-N7B_DR|1723512:0.01729)0.549:0.31809,(Kolobok-N7B_DR|913180:0.20283,(Kolobok-N7B_DR|580675:0.21892,Kolobok-N7B_DR|751336:0.25596)0.420:0.03730)0.807:0.09401)0.702:0.02380,((Kolobok-N7B_DR|501303:0.30507,Kolobok-N7B_DR|1088371:0.22166)0.188:0.03642,((Kolobok-N7B_DR|1088375:0.22249,Kolobok-N7B_DR|1156730:0.22214)0.843:0.07309,((Kolobok-N7B_DR|1517062:0.26204,Kolobok-N7B_DR|1822768:0.17427)0.315:0.02481,Kolobok-N7B_DR|420726:0.24876)0.701:0.02408)0.115:0.01706)0.763:0.02044)0.582:0.00790)0.734:0.00728)0.090:0.01338)0.724:0.01041)0.750:0.00667,(((Kolobok-N7B_DR|751338:0.09043,Kolobok-N7B_DR|751339:0.06132)0.983:0.14878,Kolobok-N7B_DR|667556:0.31238)0.876:0.09937,Kolobok-N7B_DR|337743:0.31067)0.743:0.03705)0.663:0.00065)0.565:0.00061)0.898:0.02793);
```
