## Supplementary Data 2 for "A genomic portrait of zebrafish transposable elements and their spatiotemporal embryonic expression": Kolobok-N8_DRe.mafft.nwk

```
(((Kolobok-N8_DRe|1615769:0.05950,Kolobok-N8_DRe|2015973:0.07999)0.773:0.00246,(Kolobok-N8_DRe|2015981:0.07606,(((Kolobok-N8_DRe|1005447:0.07289,(Kolobok-N8_DRe|501396:0.06087,Kolobok-N8_DRe|1356147:0.05139)0.520:0.00659)0.831:0.00449,((Kolobok-N8_DRe|2015999:0.07607,(Kolobok-N8_DRe|667689:0.03661,Kolobok-N8_DRe|667688:0.02202)0.935:0.01906)0.571:0.00237,((Kolobok-N8_DRe|2015996:0.06649,(Kolobok-N8_DRe|1291958:0.08340,Kolobok-N8_DRe|751471:0.04384)0.762:0.00519)0.747:0.00175,(Kolobok-N8_DRe|1088492:0.05534,(Kolobok-N8_DRe|580816:0.08911,(Kolobok-N8_DRe|1220096:0.05059,Kolobok-N8_DRe|1220112:0.00060)0.590:0.09234)0.738:0.01003)0.349:0.00415)0.765:0.00063)0.635:0.00057)0.734:0.00108,((((Kolobok-N8_DRe|1005463:0.07578,(Kolobok-N8_DRe|831768:0.06564,Kolobok-N8_DRe|185399:0.07678)0.748:0.00598)0.820:0.00643,(((Kolobok-N8_DRe|28440:0.06385,Kolobok-N8_DRe|1356172:0.04294)0.776:0.01963,Kolobok-N8_DRe|1356148:0.04420)0.821:0.00949,(Kolobok-N8_DRe|185381:0.04442,Kolobok-N8_DRe|580827:0.04662)0.888:0.02100)0.783:0.00406)0.797:0.00170,(Kolobok-N8_DRe|1426213:0.08616,((Kolobok-N8_DRe|1220093:0.03256,Kolobok-N8_DRe|1822957:0.03142)0.857:0.02245,(Kolobok-N8_DRe|337876:0.06966,Kolobok-N8_DRe|1005437:0.02352)0.351:0.00539)0.400:0.00244)0.567:0.00914)0.765:0.00180,((Kolobok-N8_DRe|667696:0.03316,(Kolobok-N8_DRe|1005462:0.04850,Kolobok-N8_DRe|2015986:0.05325)0.299:0.01386)0.016:0.00060,((Kolobok-N8_DRe|1356150:0.05541,(Kolobok-N8_DRe|28434:0.04712,Kolobok-N8_DRe|1426227:0.05698)0.775:0.01484)0.722:0.00753,((Kolobok-N8_DRe|1220094:0.05365,(Kolobok-N8_DRe|1156777:0.02542,Kolobok-N8_DRe|1517165:0.04394)0.000:0.00575)0.780:0.00701,Kolobok-N8_DRe|1615782:0.03307)0.770:0.00716)0.875:0.00815)0.798:0.00136)0.819:0.00210)0.776:0.00082)0.833:0.00246)0.756:0.00193,(((((((Kolobok-N8_DRe|1929101:0.04973,Kolobok-N8_DRe|1088481:0.04744)0.708:0.00157,(((Kolobok-N8_DRe|831775:0.06497,Kolobok-N8_DRe|1220095:0.04830)0.798:0.00719,(Kolobok-N8_DRe|1723645:0.06378,(Kolobok-N8_DRe|259302:0.06942,(Kolobok-N8_DRe|337882:0.04662,Kolobok-N8_DRe|337883:0.04931)0.908:0.01685)0.772:0.00623)0.624:0.00060)0.803:0.00145,((Kolobok-N8_DRe|420869:0.06229,(Kolobok-N8_DRe|667693:0.05180,Kolobok-N8_DRe|1929108:0.05666)0.813:0.00601)0.758:0.00060,(Kolobok-N8_DRe|259294:0.04747,Kolobok-N8_DRe|1723653:0.07343)0.978:0.02627)0.889:0.00061)0.922:0.00062)0.749:0.00203,((Kolobok-N8_DRe|112403:0.16293,(Kolobok-N8_DRe|28433:0.04815,(Kolobok-N8_DRe|112388:0.06148,(Kolobok-N8_DRe|185386:0.15981,Kolobok-N8_DRe|1723642:0.00119)0.481:0.07933)0.717:0.01450)0.216:0.00160)0.894:0.00061,(Kolobok-N8_DRe|112389:0.11177,((Kolobok-N8_DRe|1088487:0.06212,(Kolobok-N8_DRe|667700:0.03853,Kolobok-N8_DRe|667697:0.08455)0.586:0.00293)0.127:0.00060,Kolobok-N8_DRe|1220097:0.06100)0.753:0.00365)0.772:0.00268)0.404:0.00061)0.787:0.00553,((Kolobok-N8_DRe|1356152:0.08864,(Kolobok-N8_DRe|1005454:0.04761,Kolobok-N8_DRe|1005453:0.05739)0.754:0.00293)0.812:0.00391,Kolobok-N8_DRe|112405:0.05872)0.000:0.00061)0.821:0.00196,(Kolobok-N8_DRe|751493:0.05278,(Kolobok-N8_DRe|751474:0.06509,Kolobok-N8_DRe|913331:0.06327)0.336:0.00800)0.470:0.00237)0.764:0.00390,((Kolobok-N8_DRe|28439:0.03076,Kolobok-N8_DRe|28441:0.05620)0.995:0.03071,((Kolobok-N8_DRe|28443:0.06389,Kolobok-N8_DRe|2015991:0.07571)0.881:0.00913,(Kolobok-N8_DRe|1220102:0.05694,(Kolobok-N8_DRe|1220121:0.07188,Kolobok-N8_DRe|1220122:0.04604)0.950:0.01432)0.079:0.00061)0.743:0.00128)0.835:0.00303)0.778:0.00163,(((Kolobok-N8_DRe|501393:0.05441,(Kolobok-N8_DRe|28430:0.03339,Kolobok-N8_DRe|501402:0.07120)0.923:0.03737)0.258:0.00617,(Kolobok-N8_DRe|580809:0.07662,Kolobok-N8_DRe|751484:0.03802)0.721:0.00838)0.752:0.00224,(Kolobok-N8_DRe|501406:0.06045,Kolobok-N8_DRe|1220110:0.07526)0.727:0.00356)0.761:0.00188)0.751:0.00153,(((((((Kolobok-N8_DRe|337878:0.10993,((Kolobok-N8_DRe|1220118:0.08646,(Kolobok-N8_DRe|420895:0.06501,(Kolobok-N8_DRe|1088480:0.06861,Kolobok-N8_DRe|1822928:0.10032)0.806:0.01193)0.518:0.00466)0.745:0.00519,Kolobok-N8_DRe|1723677:0.08233)0.332:0.00318)0.648:0.00069,Kolobok-N8_DRe|1356140:0.05095)0.751:0.00158,((Kolobok-N8_DRe|1615743:0.03261,Kolobok-N8_DRe|1615744:0.02798)0.988:0.02062,Kolobok-N8_DRe|1615746:0.06639)0.884:0.00553)0.992:0.00239,Kolobok-N8_DRe|1723669:0.09111)0.897:0.00059,(((((Kolobok-N8_DRe|1929122:0.09702,(Kolobok-N8_DRe|337864:0.06746,Kolobok-N8_DRe|1615774:0.01737)0.706:0.03353)0.867:0.01061,(Kolobok-N8_DRe|913337:0.05909,(Kolobok-N8_DRe|337871:0.04699,(Kolobok-N8_DRe|420897:0.05565,Kolobok-N8_DRe|580812:0.08727)0.772:0.01635)0.754:0.00257)0.754:0.00172)0.783:0.00540,(((Kolobok-N8_DRe|1822940:0.07106,(Kolobok-N8_DRe|259301:0.03886,Kolobok-N8_DRe|1088498:0.07036)0.733:0.00464)0.258:0.00733,Kolobok-N8_DRe|580825:0.20067)0.114:0.00121,((Kolobok-N8_DRe|1615749:0.07939,(Kolobok-N8_DRe|831773:0.03623,Kolobok-N8_DRe|1517149:0.07491)0.189:0.01152)0.751:0.00466,((Kolobok-N8_DRe|751491:0.06148,(Kolobok-N8_DRe|337891:0.03764,Kolobok-N8_DRe|337892:0.04697)0.922:0.01414)0.741:0.00203,Kolobok-N8_DRe|2015994:0.06729)0.815:0.00502)0.652:0.00062)0.812:0.00281)0.921:0.00787,Kolobok-N8_DRe|2088557:0.06980)0.345:0.00109,((Kolobok-N8_DRe|112399:0.05988,(Kolobok-N8_DRe|2016007:0.05675,Kolobok-N8_DRe|2016008:0.05632)0.865:0.01822)0.764:0.00361,(Kolobok-N8_DRe|2016010:0.04304,(Kolobok-N8_DRe|2016004:0.04959,Kolobok-N8_DRe|2016005:0.05370)0.741:0.00267)0.754:0.00273)0.870:0.00455)0.140:0.00061)0.883:0.00261,(((((((Kolobok-N8_DRe|1156779:0.06196,(Kolobok-N8_DRe|2016006:0.04458,Kolobok-N8_DRe|1426206:0.08519)0.792:0.01572)0.717:0.00211,((Kolobok-N8_DRe|1088503:0.05229,Kolobok-N8_DRe|1088504:0.05132)0.872:0.00798,Kolobok-N8_DRe|185402:0.07585)0.718:0.00308)0.757:0.00390,(Kolobok-N8_DRe|1929096:0.05717,(Kolobok-N8_DRe|667678:0.05414,Kolobok-N8_DRe|667708:0.06223)0.762:0.00811)0.553:0.00713)0.679:0.00251,((Kolobok-N8_DRe|259313:0.06650,Kolobok-N8_DRe|259314:0.06495)0.967:0.01675,Kolobok-N8_DRe|1426224:0.06523)0.712:0.00263)0.756:0.00484,(Kolobok-N8_DRe|1615753:0.05021,(Kolobok-N8_DRe|1426203:0.06089,((Kolobok-N8_DRe|580810:0.07903,Kolobok-N8_DRe|1220124:0.08591)0.047:0.00517,Kolobok-N8_DRe|1822931:0.06595)0.801:0.00836)0.033:0.00340)0.773:0.00376)0.044:0.00205,(Kolobok-N8_DRe|1156778:0.08028,(Kolobok-N8_DRe|185393:0.04581,(Kolobok-N8_DRe|1615740:0.04306,(Kolobok-N8_DRe|1426198:0.05570,Kolobok-N8_DRe|1426199:0.05586)0.796:0.01743)0.212:0.00641)0.604:0.00486)0.783:0.00187)0.346:0.00147,(((Kolobok-N8_DRe|112397:0.05061,Kolobok-N8_DRe|112385:0.08852)0.768:0.00060,(Kolobok-N8_DRe|1615770:0.05906,(Kolobok-N8_DRe|580817:0.06413,Kolobok-N8_DRe|1929118:0.06695)0.796:0.00986)0.242:0.00339)0.885:0.00628,((Kolobok-N8_DRe|1005475:0.05265,(((Kolobok-N8_DRe|259292:0.09089,(Kolobok-N8_DRe|913313:0.04632,Kolobok-N8_DRe|831767:0.06031)0.767:0.00665)0.760:0.00199,(((Kolobok-N8_DRe|751488:0.07329,Kolobok-N8_DRe|2015995:0.06146)0.489:0.01117,Kolobok-N8_DRe|1088490:0.07107)0.833:0.00512,(Kolobok-N8_DRe|1822956:0.03792,Kolobok-N8_DRe|1929115:0.05667)0.864:0.00607)0.661:0.00082)0.834:0.00347,((Kolobok-N8_DRe|1005472:0.03239,Kolobok-N8_DRe|1005473:0.07156)0.941:0.01352,(Kolobok-N8_DRe|1356139:0.06890,Kolobok-N8_DRe|1929124:0.03706)0.799:0.00767)0.880:0.00686)0.610:0.00061)0.783:0.00368,((Kolobok-N8_DRe|913346:0.05548,((Kolobok-N8_DRe|1005480:0.00761,Kolobok-N8_DRe|1822926:0.01048)1.000:0.09119,(Kolobok-N8_DRe|1005427:0.02117,Kolobok-N8_DRe|1005429:0.03126)0.988:0.02156)0.106:0.00351)0.802:0.00362,(Kolobok-N8_DRe|185377:0.05868,(Kolobok-N8_DRe|1005430:0.03545,Kolobok-N8_DRe|1088471:0.05805)0.729:0.00532)0.527:0.00490)0.886:0.00413)0.855:0.00062)0.394:0.00060)0.857:0.00452)0.773:0.00290,(((Kolobok-N8_DRe|1356151:0.08047,((((Kolobok-N8_DRe|1615777:0.02280,Kolobok-N8_DRe|751469:0.08716)0.861:0.02701,((Kolobok-N8_DRe|185398:0.03888,Kolobok-N8_DRe|580831:0.06341)0.769:0.01625,(Kolobok-N8_DRe|1822959:0.05022,Kolobok-N8_DRe|751470:0.06308)0.731:0.01486)0.749:0.00985)0.743:0.00200,((Kolobok-N8_DRe|501408:0.00062,Kolobok-N8_DRe|1723656:0.37523)0.732:0.08878,(Kolobok-N8_DRe|1517164:0.08029,(Kolobok-N8_DRe|1615780:0.04405,(Kolobok-N8_DRe|1929090:0.00133,(Kolobok-N8_DRe|112391:0.00060,(Kolobok-N8_DRe|1005478:0.00061,Kolobok-N8_DRe|1005479:0.00061)0.870:0.06995)0.486:0.03602)0.343:0.01944)0.765:0.01036)0.695:0.00240)0.305:0.00078)0.813:0.00362,((Kolobok-N8_DRe|1723671:0.00506,Kolobok-N8_DRe|1723670:0.00550)1.000:0.08872,(((Kolobok-N8_DRe|1822953:0.08668,Kolobok-N8_DRe|913344:0.05119)0.664:0.01028,(Kolobok-N8_DRe|831769:0.07164,((Kolobok-N8_DRe|259291:0.05678,(Kolobok-N8_DRe|1088485:0.00622,Kolobok-N8_DRe|1426214:0.02044)0.466:0.08189)0.728:0.00517,(((Kolobok-N8_DRe|751487:0.04738,Kolobok-N8_DRe|2094310:0.03967)0.710:0.00850,((Kolobok-N8_DRe|580811:0.10097,Kolobok-N8_DRe|1291955:0.04815)0.742:0.00612,Kolobok-N8_DRe|913342:0.12278)0.662:0.00325)0.733:0.00373,Kolobok-N8_DRe|1822934:0.07499)0.775:0.00063)0.386:0.00411)0.775:0.00403)0.748:0.00515,((Kolobok-N8_DRe|1220126:0.04326,Kolobok-N8_DRe|1723647:0.06688)0.277:0.01033,((((((Kolobok-N8_DRe|667705:0.06532,Kolobok-N8_DRe|2083682:0.05835)0.402:0.02458,Kolobok-N8_DRe|337888:0.04738)0.180:0.00706,Kolobok-N8_DRe|1220128:0.03040)0.192:0.00129,Kolobok-N8_DRe|1723676:0.02417)0.000:0.00115,Kolobok-N8_DRe|580806:0.04659)0.080:0.00116,(((Kolobok-N8_DRe|1220119:0.09594,((Kolobok-N8_DRe|112386:0.22629,Kolobok-N8_DRe|1929104:0.03559)0.723:0.03108,Kolobok-N8_DRe|667703:0.11063)0.421:0.00157)0.783:0.00755,(Kolobok-N8_DRe|1088501:0.07337,(((Kolobok-N8_DRe|28431:0.00061,((Kolobok-N8_DRe|1220092:0.27776,Kolobok-N8_DRe|751468:0.31208)0.143:0.02159,((Kolobok-N8_DRe|420890:0.13007,(Kolobok-N8_DRe|28438:0.13670,Kolobok-N8_DRe|1220109:0.12363)0.678:0.05090)0.652:0.01374,(Kolobok-N8_DRe|667694:0.15396,Kolobok-N8_DRe|1426220:0.20594)0.899:0.12633)0.820:0.06481)0.830:0.10414)0.631:0.02674,Kolobok-N8_DRe|1356153:0.02482)0.867:0.01954,(Kolobok-N8_DRe|1723655:0.01234,(Kolobok-N8_DRe|1517147:0.09996,(Kolobok-N8_DRe|831774:0.00082,(Kolobok-N8_DRe|1291952:0.14585,Kolobok-N8_DRe|1356155:0.17633)0.997:0.42567)0.553:0.07501)0.898:0.00062)0.745:0.01309)0.816:0.02347)0.398:0.00721)0.867:0.01186,(Kolobok-N8_DRe|1615763:0.12575,(Kolobok-N8_DRe|112393:0.10250,(((Kolobok-N8_DRe|751481:0.05440,Kolobok-N8_DRe|1929119:0.20930)0.766:0.04293,Kolobok-N8_DRe|1005470:0.03812)0.815:0.01805,((Kolobok-N8_DRe|1088500:0.07252,Kolobok-N8_DRe|1615758:0.07437)0.383:0.00856,(Kolobok-N8_DRe|1291954:0.03188,Kolobok-N8_DRe|1723648:0.00269)0.777:0.12417)0.731:0.00061)0.237:0.00496)0.852:0.01252)0.933:0.01516)0.793:0.00422)0.788:0.00279)0.756:0.00299)0.564:0.00083)0.266:0.00247)0.750:0.00116)0.992:0.00061,(Kolobok-N8_DRe|667687:0.04933,Kolobok-N8_DRe|1822932:0.04585)0.818:0.00871)0.769:0.00247,(((((((((Kolobok-N8_DRe|913327:0.07102,Kolobok-N8_DRe|1005445:0.12109)0.533:0.00340,((Kolobok-N8_DRe|337874:0.07642,(Kolobok-N8_DRe|1929100:0.08087,Kolobok-N8_DRe|1426217:0.09148)0.280:0.00094)0.768:0.00330,((Kolobok-N8_DRe|28416:0.00139,Kolobok-N8_DRe|337897:0.00061)1.000:0.07940,Kolobok-N8_DRe|1929092:0.02627)0.852:0.01122)0.255:0.00225)0.943:0.01102,(Kolobok-N8_DRe|751467:0.08348,Kolobok-N8_DRe|1088507:0.08977)0.861:0.01236)0.669:0.00061,(((Kolobok-N8_DRe|751462:0.10569,Kolobok-N8_DRe|580823:0.05670)0.847:0.01860,((Kolobok-N8_DRe|1822933:0.03729,Kolobok-N8_DRe|1929097:0.06488)0.688:0.00234,Kolobok-N8_DRe|1356162:0.08918)0.770:0.00420)0.833:0.00644,((((Kolobok-N8_DRe|1356171:0.05074,Kolobok-N8_DRe|1220116:0.05982)0.677:0.00449,Kolobok-N8_DRe|2016000:0.06721)0.646:0.00061,(Kolobok-N8_DRe|1929107:0.06217,Kolobok-N8_DRe|2015993:0.06407)0.767:0.00280)0.744:0.00060,(((Kolobok-N8_DRe|1088484:0.08757,(Kolobok-N8_DRe|2015974:0.05401,(Kolobok-N8_DRe|913345:0.06783,Kolobok-N8_DRe|1615775:0.07771)0.866:0.00909)0.721:0.00227)0.544:0.00169,((Kolobok-N8_DRe|1426219:0.07928,(Kolobok-N8_DRe|1517151:0.05771,(Kolobok-N8_DRe|1517148:0.02220,Kolobok-N8_DRe|1517159:0.01761)0.996:0.03183)0.946:0.02178)0.719:0.00563,((Kolobok-N8_DRe|1220098:0.05685,((Kolobok-N8_DRe|185388:0.07146,(Kolobok-N8_DRe|259293:0.08037,(Kolobok-N8_DRe|1005474:0.02022,Kolobok-N8_DRe|2098412:0.02178)0.869:0.03424)0.878:0.01004)0.523:0.00056,((Kolobok-N8_DRe|185400:0.02966,Kolobok-N8_DRe|1615742:0.00061)0.674:0.03899,(Kolobok-N8_DRe|337884:0.06372,Kolobok-N8_DRe|501399:0.08873)0.761:0.00307)0.853:0.00771)0.450:0.00061)0.845:0.00151,((Kolobok-N8_DRe|580814:0.07473,Kolobok-N8_DRe|259307:0.07468)0.022:0.00486,Kolobok-N8_DRe|913324:0.07486)0.922:0.00060)0.829:0.00060)0.818:0.00265)0.682:0.00080,(Kolobok-N8_DRe|1822948:0.04391,((Kolobok-N8_DRe|831778:0.05206,Kolobok-N8_DRe|1426210:0.06454)0.170:0.00206,Kolobok-N8_DRe|1929125:0.04301)0.394:0.00310)0.807:0.00525)0.795:0.00163)0.734:0.00204)0.873:0.00605)0.126:0.00084,(Kolobok-N8_DRe|1156776:0.06368,Kolobok-N8_DRe|2015992:0.08251)0.314:0.00073)0.973:0.00126,(((((Kolobok-N8_DRe|1517153:0.0,Kolobok-N8_DRe|2076955:0.0,Kolobok-N8_DRe|2079902:0.0):0.00061,((Kolobok-N8_DRe|1517155:0.01293,Kolobok-N8_DRe|2103967:0.05187)0.000:0.00056,Kolobok-N8_DRe|1517161:0.02617)0.163:0.00060)0.682:0.00056,Kolobok-N8_DRe|1517158:0.03942)0.963:0.19679,Kolobok-N8_DRe|1615771:0.00082)0.133:0.11098,((Kolobok-N8_DRe|337890:0.04900,Kolobok-N8_DRe|1356164:0.06742)0.771:0.03180,(Kolobok-N8_DRe|1822930:0.07364,((Kolobok-N8_DRe|667685:0.00060,(Kolobok-N8_DRe|337893:0.35821,((Kolobok-N8_DRe|751461:0.08078,Kolobok-N8_DRe|1517142:0.10417)0.399:0.02297,Kolobok-N8_DRe|112384:0.16491)0.793:0.07493)0.747:0.07730)0.747:0.06543,Kolobok-N8_DRe|1822927:0.04036)0.789:0.02054)0.635:0.00507)0.248:0.00060)0.755:0.00355)0.197:0.00060,((((((((Kolobok-N8_DRe|112382:0.13562,Kolobok-N8_DRe|1615741:0.07803)0.000:0.00061,Kolobok-N8_DRe|501413:0.05919)0.827:0.01105,(Kolobok-N8_DRe|1723668:0.11529,(Kolobok-N8_DRe|501394:0.09290,Kolobok-N8_DRe|913333:0.12702)0.910:0.05684)0.690:0.00465)0.152:0.00235,Kolobok-N8_DRe|259312:0.12366)0.527:0.01011,(Kolobok-N8_DRe|1005469:0.05519,(Kolobok-N8_DRe|420878:0.11466,Kolobok-N8_DRe|1426202:0.00385)0.398:0.06837)0.811:0.00060)0.815:0.00281,(Kolobok-N8_DRe|1220115:0.04473,Kolobok-N8_DRe|2015975:0.04840)0.755:0.00605)0.000:0.00060,(((((Kolobok-N8_DRe|1220125:0.00062,Kolobok-N8_DRe|1615773:0.25566)0.890:0.04409,Kolobok-N8_DRe|1426207:0.04352)0.551:0.01472,Kolobok-N8_DRe|259306:0.05811)0.781:0.00793,Kolobok-N8_DRe|913329:0.03973)0.783:0.00350,(((((Kolobok-N8_DRe|751463:0.02878,(Kolobok-N8_DRe|1220127:0.04704,(Kolobok-N8_DRe|667706:0.05778,Kolobok-N8_DRe|1356142:0.04378)0.852:0.00752)0.733:0.00240)0.992:0.00060,(Kolobok-N8_DRe|420887:0.19060,Kolobok-N8_DRe|420873:0.01961)0.765:0.02818)0.975:0.06041,Kolobok-N8_DRe|1426226:0.24540)0.308:0.00062,Kolobok-N8_DRe|1005477:0.05979)0.766:0.02468,(Kolobok-N8_DRe|1088469:0.08189,(Kolobok-N8_DRe|28417:0.04106,Kolobok-N8_DRe|1088468:0.00061)0.808:0.02551)0.954:0.03183)0.072:0.00646)0.880:0.00716)0.696:0.00120,((Kolobok-N8_DRe|1356170:0.04074,Kolobok-N8_DRe|913316:0.07907)0.756:0.00750,((Kolobok-N8_DRe|913323:0.06929,(Kolobok-N8_DRe|913321:0.06936,((Kolobok-N8_DRe|1615751:0.04478,(Kolobok-N8_DRe|1220108:0.06866,Kolobok-N8_DRe|1220099:0.19507)0.746:0.04565)0.784:0.01160,Kolobok-N8_DRe|831765:0.09405)0.367:0.00061)0.884:0.01112)0.058:0.00062,Kolobok-N8_DRe|913315:0.07019)0.847:0.00777)0.713:0.00562)0.804:0.00208)0.808:0.00240,(((Kolobok-N8_DRe|1723663:0.07908,Kolobok-N8_DRe|1723664:0.06612)0.938:0.01200,Kolobok-N8_DRe|1220117:0.07883)0.718:0.00389,((Kolobok-N8_DRe|501404:0.05204,Kolobok-N8_DRe|1929126:0.07398)0.058:0.00275,Kolobok-N8_DRe|1088489:0.04729)0.741:0.00141)0.832:0.00463)0.418:0.00283,(((((Kolobok-N8_DRe|28432:0.04651,Kolobok-N8_DRe|1822942:0.05399)0.759:0.01306,Kolobok-N8_DRe|1356165:0.05808)0.739:0.01311,((((((Kolobok-N8_DRe|1822955:0.04720,Kolobok-N8_DRe|751465:0.06874)0.917:0.01186,Kolobok-N8_DRe|1005440:0.06893)0.826:0.00510,(((Kolobok-N8_DRe|1356169:0.06177,Kolobok-N8_DRe|1517154:0.06442)0.466:0.02443,(Kolobok-N8_DRe|580818:0.10304,((((Kolobok-N8_DRe|1356141:0.06833,(Kolobok-N8_DRe|667679:0.07392,(Kolobok-N8_DRe|420884:0.00280,Kolobok-N8_DRe|1822936:0.00060)0.668:0.06483)0.378:0.00796)0.792:0.00668,(((Kolobok-N8_DRe|1517141:0.07223,Kolobok-N8_DRe|185380:0.06160)0.743:0.00540,Kolobok-N8_DRe|501395:0.07337)0.801:0.00349,((Kolobok-N8_DRe|1615779:0.05408,(Kolobok-N8_DRe|913317:0.06422,Kolobok-N8_DRe|667692:0.05222)0.809:0.00421)0.841:0.00383,(((((((Kolobok-N8_DRe|420888:0.04281,Kolobok-N8_DRe|1929105:0.04553)0.000:0.00085,Kolobok-N8_DRe|420889:0.05321)0.895:0.00061,(Kolobok-N8_DRe|337875:0.05053,Kolobok-N8_DRe|420883:0.06469)0.778:0.00711)0.414:0.00184,(Kolobok-N8_DRe|1517143:0.03803,Kolobok-N8_DRe|751475:0.07408)0.957:0.00061)0.896:0.00059,(Kolobok-N8_DRe|1517163:0.04243,(Kolobok-N8_DRe|28426:0.03839,Kolobok-N8_DRe|185391:0.05498)0.800:0.00061)0.798:0.00222)0.731:0.00062,((Kolobok-N8_DRe|420874:0.05689,Kolobok-N8_DRe|1723662:0.05825)0.966:0.00061,((Kolobok-N8_DRe|420871:0.04799,Kolobok-N8_DRe|1723660:0.05728)0.806:0.00432,((Kolobok-N8_DRe|259309:0.00061,Kolobok-N8_DRe|1356161:0.04748)0.913:0.03057,(Kolobok-N8_DRe|259297:0.06670,Kolobok-N8_DRe|420875:0.06610)0.508:0.00431)0.739:0.00062)0.789:0.00140)0.799:0.00130)0.759:0.00126,(Kolobok-N8_DRe|1615772:0.05988,(Kolobok-N8_DRe|1005461:0.04943,Kolobok-N8_DRe|1220101:0.06903)0.121:0.00148)0.807:0.00196)0.861:0.00257)0.823:0.00287)0.738:0.00554)0.889:0.00436,((Kolobok-N8_DRe|913330:0.08767,((Kolobok-N8_DRe|1005459:0.04548,(Kolobok-N8_DRe|580832:0.03940,(Kolobok-N8_DRe|1426208:0.04841,(((Kolobok-N8_DRe|259284:0.04722,Kolobok-N8_DRe|1220091:0.04845)0.812:0.00851,((Kolobok-N8_DRe|1426225:0.02314,((Kolobok-N8_DRe|1615759:0.04173,(Kolobok-N8_DRe|1005431:0.03122,Kolobok-N8_DRe|1723667:0.03796)0.788:0.00343)0.601:0.00112,Kolobok-N8_DRe|112383:0.02196)0.764:0.00135)0.736:0.00119,(Kolobok-N8_DRe|2015978:0.02938,((Kolobok-N8_DRe|259303:0.02424,(Kolobok-N8_DRe|28418:0.03468,Kolobok-N8_DRe|1426212:0.02199)0.294:0.00134)0.782:0.00168,(((Kolobok-N8_DRe|667690:0.05233,Kolobok-N8_DRe|501405:0.02735)0.787:0.00125,Kolobok-N8_DRe|112404:0.02314)0.963:0.00060,Kolobok-N8_DRe|1723666:0.03815)0.730:0.00332)0.849:0.00061)0.300:0.00061)0.900:0.00571)0.864:0.00465,((Kolobok-N8_DRe|337894:0.02528,Kolobok-N8_DRe|337895:0.01860)0.999:0.02347,Kolobok-N8_DRe|580829:0.02871)0.713:0.00121)0.974:0.01155)0.807:0.00239)0.903:0.00472)0.701:0.00232,(Kolobok-N8_DRe|259290:0.06287,Kolobok-N8_DRe|2015988:0.05434)0.826:0.00612)0.772:0.00169)0.504:0.00145,(Kolobok-N8_DRe|337868:0.05975,Kolobok-N8_DRe|1291963:0.03825)0.919:0.01137)0.848:0.00330)0.881:0.00415,(Kolobok-N8_DRe|420877:0.06142,Kolobok-N8_DRe|1156773:0.06490)0.877:0.00859)0.195:0.00401)0.505:0.00436)0.831:0.00580,(Kolobok-N8_DRe|1005471:0.04982,(Kolobok-N8_DRe|1723665:0.06885,(Kolobok-N8_DRe|1005439:0.05921,(Kolobok-N8_DRe|1005468:0.00500,Kolobok-N8_DRe|1517157:0.03263)0.918:0.07221)0.697:0.01014)0.753:0.00287)0.670:0.00357)0.447:0.00219)0.772:0.00127,((Kolobok-N8_DRe|1929120:0.05025,Kolobok-N8_DRe|1723652:0.16798)0.590:0.00364,Kolobok-N8_DRe|913343:0.07693)0.815:0.00589)0.790:0.00162,((Kolobok-N8_DRe|1426209:0.08304,((((((Kolobok-N8_DRe|28423:0.00061,Kolobok-N8_DRe|1426215:0.02625)0.766:0.05066,(Kolobok-N8_DRe|1005442:0.02578,Kolobok-N8_DRe|1356159:0.00156)0.671:0.06642)0.249:0.00587,(Kolobok-N8_DRe|1426201:0.09388,Kolobok-N8_DRe|259288:0.06848)0.851:0.01127)0.498:0.00062,((Kolobok-N8_DRe|1615745:0.00061,(Kolobok-N8_DRe|1220123:0.08576,Kolobok-N8_DRe|2111642:0.00451)0.588:0.06493)0.855:0.02781,(Kolobok-N8_DRe|580821:0.07793,(Kolobok-N8_DRe|1723672:0.08442,Kolobok-N8_DRe|1822947:0.07523)0.614:0.01003)0.496:0.00617)0.594:0.00062)0.807:0.00327,Kolobok-N8_DRe|751478:0.06356)0.832:0.00292,(((((Kolobok-N8_DRe|112396:0.08484,(Kolobok-N8_DRe|751490:0.14054,Kolobok-N8_DRe|1005467:0.06546)0.900:0.00722)0.244:0.00061,((Kolobok-N8_DRe|420870:0.08538,Kolobok-N8_DRe|751476:0.00082)0.560:0.08469,Kolobok-N8_DRe|1356158:0.06734)0.749:0.00498)0.764:0.00218,(Kolobok-N8_DRe|1088502:0.04302,Kolobok-N8_DRe|2015976:0.04296)0.510:0.02550)0.772:0.00214,(((((Kolobok-N8_DRe|580828:0.06384,(((((Kolobok-N8_DRe|1723673:0.03762,(Kolobok-N8_DRe|112381:0.06000,Kolobok-N8_DRe|913339:0.08094)0.855:0.01461)0.763:0.00709,((Kolobok-N8_DRe|1723658:0.03678,(Kolobok-N8_DRe|667686:0.00060,Kolobok-N8_DRe|1822929:0.00060)0.986:0.17622)0.734:0.01320,(Kolobok-N8_DRe|420881:0.09521,Kolobok-N8_DRe|501400:0.09584)0.351:0.00061)0.875:0.00815)0.643:0.00061,Kolobok-N8_DRe|1156775:0.05657)0.846:0.00390,((Kolobok-N8_DRe|185389:0.16967,Kolobok-N8_DRe|1356166:0.05476)0.394:0.01587,Kolobok-N8_DRe|259286:0.07930)0.346:0.00130)0.782:0.00221,(((Kolobok-N8_DRe|501414:0.11149,(Kolobok-N8_DRe|337872:0.10600,Kolobok-N8_DRe|667677:0.06847)0.155:0.00278)0.735:0.00746,(Kolobok-N8_DRe|337880:0.00062,Kolobok-N8_DRe|2080999:0.03142)0.461:0.03635)0.490:0.00060,((((((((Kolobok-N8_DRe|1723640:0.07886,(Kolobok-N8_DRe|1005433:0.07054,(Kolobok-N8_DRe|831776:0.04058,Kolobok-N8_DRe|913319:0.00810)1.000:0.20824)0.354:0.03131)0.752:0.00615,(((Kolobok-N8_DRe|751489:0.08876,Kolobok-N8_DRe|2015979:0.07004)0.798:0.00868,Kolobok-N8_DRe|1929121:0.07564)0.806:0.00062,((Kolobok-N8_DRe|420898:0.08074,(Kolobok-N8_DRe|1822939:0.07183,Kolobok-N8_DRe|1723661:0.07628)0.364:0.00448)0.764:0.00237,((((Kolobok-N8_DRe|1929114:0.00576,((Kolobok-N8_DRe|1929112:0.00123,Kolobok-N8_DRe|1929113:0.00061)0.896:0.00378,(Kolobok-N8_DRe|1929110:0.00160,Kolobok-N8_DRe|1929111:0.00582)0.425:0.00367)0.952:0.00060)0.999:0.05645,Kolobok-N8_DRe|420880:0.04856)0.699:0.00960,Kolobok-N8_DRe|1723650:0.13541)0.733:0.00570,(((Kolobok-N8_DRe|1929116:0.08183,((Kolobok-N8_DRe|1615764:0.00733,((Kolobok-N8_DRe|259299:0.35449,Kolobok-N8_DRe|1615766:0.00060)0.896:0.01994,Kolobok-N8_DRe|1615768:0.00061)0.784:0.01020)0.967:0.05022,((Kolobok-N8_DRe|751485:0.01005,Kolobok-N8_DRe|2105643:0.00061)0.923:0.08873,(Kolobok-N8_DRe|1929099:0.14215,Kolobok-N8_DRe|2081716:0.22941)0.647:0.02713)0.900:0.06111)0.118:0.00060)0.295:0.00061,(((Kolobok-N8_DRe|259295:0.04593,Kolobok-N8_DRe|831777:0.06456)0.462:0.04008,((Kolobok-N8_DRe|1220105:0.05695,((Kolobok-N8_DRe|667699:0.09114,Kolobok-N8_DRe|1005458:0.05821)0.820:0.00774,Kolobok-N8_DRe|1723646:0.05562)0.845:0.00496)0.777:0.00225,((Kolobok-N8_DRe|667704:0.07230,Kolobok-N8_DRe|1291956:0.05323)0.907:0.01240,Kolobok-N8_DRe|1929106:0.08456)0.912:0.00805)0.843:0.00062)0.137:0.00118,Kolobok-N8_DRe|751477:0.05695)0.304:0.00082)0.196:0.00077,Kolobok-N8_DRe|2015989:0.05194)0.946:0.00074)0.404:0.00061)0.748:0.00154)0.903:0.00538)0.875:0.00062,(((Kolobok-N8_DRe|1005450:0.09048,Kolobok-N8_DRe|337881:0.06647)0.624:0.00062,((Kolobok-N8_DRe|28436:0.05994,((Kolobok-N8_DRe|1356146:0.05498,Kolobok-N8_DRe|1929091:0.06189)0.831:0.00799,Kolobok-N8_DRe|1615760:0.06163)0.742:0.00307)0.758:0.00164,(Kolobok-N8_DRe|1005446:0.10038,(Kolobok-N8_DRe|1356160:0.06955,Kolobok-N8_DRe|1822945:0.11225)0.831:0.02080)0.744:0.00166)0.766:0.00126)0.775:0.00167,(((Kolobok-N8_DRe|1426222:0.08052,Kolobok-N8_DRe|1615755:0.07718)0.662:0.00232,Kolobok-N8_DRe|185383:0.09347)0.367:0.00117,Kolobok-N8_DRe|112400:0.07300)0.625:0.00316)0.803:0.00267)0.416:0.00100,((Kolobok-N8_DRe|501401:0.09024,(Kolobok-N8_DRe|1220104:0.03816,Kolobok-N8_DRe|2015987:0.02996)0.022:0.06640)0.725:0.00941,Kolobok-N8_DRe|831772:0.08232)0.831:0.02042)0.364:0.00083,(((Kolobok-N8_DRe|1220090:0.06207,(Kolobok-N8_DRe|913348:0.07090,(Kolobok-N8_DRe|1220103:0.00056,Kolobok-N8_DRe|1723639:0.02426)0.947:0.04662)0.899:0.01070)0.780:0.00310,(((Kolobok-N8_DRe|1615761:0.08535,Kolobok-N8_DRe|1723644:0.12245)0.752:0.00210,Kolobok-N8_DRe|913326:0.07707)0.865:0.00390,((((Kolobok-N8_DRe|2015984:0.06971,Kolobok-N8_DRe|1088495:0.05351)0.739:0.00658,((Kolobok-N8_DRe|337879:0.06601,Kolobok-N8_DRe|337866:0.07199)0.652:0.00920,((Kolobok-N8_DRe|1929103:0.06056,((Kolobok-N8_DRe|1156772:0.11374,Kolobok-N8_DRe|751483:0.05261)0.104:0.04477,Kolobok-N8_DRe|1822944:0.08244)0.585:0.00386)0.681:0.00412,Kolobok-N8_DRe|1929117:0.07221)0.740:0.00545)0.704:0.00204)0.824:0.00203,(Kolobok-N8_DRe|420893:0.08616,(Kolobok-N8_DRe|751466:0.08095,Kolobok-N8_DRe|1291953:0.06856)0.022:0.00175)0.895:0.00620)0.954:0.00062,Kolobok-N8_DRe|337865:0.05112)1.000:0.00064)1.000:0.00058)1.000:0.00073,Kolobok-N8_DRe|1005443:0.08986)0.995:0.00061)0.938:0.00080,((((Kolobok-N8_DRe|185396:0.04396,Kolobok-N8_DRe|185397:0.02571)1.000:0.07673,(Kolobok-N8_DRe|420886:0.06735,Kolobok-N8_DRe|1723649:0.06507)0.723:0.01027)0.672:0.00333,((Kolobok-N8_DRe|580833:0.05173,(Kolobok-N8_DRe|580807:0.06362,Kolobok-N8_DRe|1220089:0.22970)0.806:0.04206)0.390:0.00520,(Kolobok-N8_DRe|1356168:0.05993,Kolobok-N8_DRe|913332:0.06465)0.741:0.00426)0.618:0.00480)0.792:0.00136,(((((Kolobok-N8_DRe|1088491:0.08561,((((Kolobok-N8_DRe|2102016:0.07203,Kolobok-N8_DRe|1220107:0.08207)0.447:0.01893,(Kolobok-N8_DRe|337898:0.01349,Kolobok-N8_DRe|337899:0.02076)1.000:0.06805)0.405:0.00457,Kolobok-N8_DRe|28415:0.06318)0.740:0.00131,((Kolobok-N8_DRe|420894:0.00060,Kolobok-N8_DRe|1005432:0.02412)0.461:0.05261,Kolobok-N8_DRe|1005434:0.06802)0.925:0.02592)0.388:0.00171)0.786:0.00390,(((Kolobok-N8_DRe|1005451:0.08584,((Kolobok-N8_DRe|1615739:0.06928,(Kolobok-N8_DRe|831770:0.00062,Kolobok-N8_DRe|1005449:0.24864)0.460:0.07660)0.917:0.03548,(Kolobok-N8_DRe|1615756:0.07286,(Kolobok-N8_DRe|1723641:0.06436,((Kolobok-N8_DRe|1929109:0.07475,(Kolobok-N8_DRe|580813:0.04672,(Kolobok-N8_DRe|1156780:0.08135,Kolobok-N8_DRe|913336:0.08916)0.515:0.00530)0.000:0.00114)0.823:0.00756,((Kolobok-N8_DRe|580822:0.09282,Kolobok-N8_DRe|1291957:0.05174)0.890:0.01541,(((((Kolobok-N8_DRe|667698:0.08755,(Kolobok-N8_DRe|112387:0.08185,((Kolobok-N8_DRe|1822951:0.08759,((Kolobok-N8_DRe|112398:0.26944,Kolobok-N8_DRe|259300:0.00081)0.331:0.07965,(Kolobok-N8_DRe|501403:0.03433,Kolobok-N8_DRe|112395:0.01206)0.568:0.01331)0.760:0.01995)0.872:0.00867,(Kolobok-N8_DRe|259285:0.09583,((((Kolobok-N8_DRe|2016003:0.02596,Kolobok-N8_DRe|2016009:0.08311)0.673:0.02120,Kolobok-N8_DRe|420892:0.07284)0.308:0.00630,Kolobok-N8_DRe|259283:0.11890)0.000:0.00082,Kolobok-N8_DRe|1005460:0.35632)0.000:0.00060)0.790:0.00493)0.575:0.00220)0.169:0.00137)0.617:0.00106,((((Kolobok-N8_DRe|913335:0.06279,Kolobok-N8_DRe|2015977:0.04844)0.582:0.00819,Kolobok-N8_DRe|2015985:0.08085)0.332:0.00060,Kolobok-N8_DRe|1005456:0.08428)0.497:0.00680,Kolobok-N8_DRe|913325:0.08886)0.776:0.00609)0.865:0.00082,(Kolobok-N8_DRe|2016011:0.06667,Kolobok-N8_DRe|1291951:0.06405)0.863:0.01657)0.812:0.00255,((Kolobok-N8_DRe|831771:0.11617,Kolobok-N8_DRe|913328:0.10524)0.809:0.00567,(Kolobok-N8_DRe|28437:0.09572,Kolobok-N8_DRe|1088497:0.09739)0.755:0.00357)0.808:0.00097)0.951:0.00062,(Kolobok-N8_DRe|1356144:0.08197,(Kolobok-N8_DRe|1822954:0.00535,Kolobok-N8_DRe|2015983:0.02987)0.346:0.09161)0.837:0.02570)0.759:0.00059)0.875:0.00577)0.385:0.00085)0.212:0.00262)0.928:0.01022)0.396:0.00638)0.013:0.00180,Kolobok-N8_DRe|2016002:0.09831)0.819:0.00474,Kolobok-N8_DRe|1005457:0.09803)0.356:0.00164)0.845:0.00277,(Kolobok-N8_DRe|1615752:0.06561,((((Kolobok-N8_DRe|1291962:0.05576,Kolobok-N8_DRe|1822937:0.00082)0.535:0.06534,(Kolobok-N8_DRe|1822958:0.07112,Kolobok-N8_DRe|1356163:0.08475)0.747:0.00871)0.710:0.00150,(Kolobok-N8_DRe|501412:0.00060,(((Kolobok-N8_DRe|580819:0.13876,(Kolobok-N8_DRe|1822950:0.14645,(Kolobok-N8_DRe|337873:0.15550,(Kolobok-N8_DRe|28427:0.19106,Kolobok-N8_DRe|1723659:0.05841)0.809:0.03281)0.756:0.02126)0.783:0.02273)0.069:0.01300,(Kolobok-N8_DRe|667691:0.21584,(Kolobok-N8_DRe|1723657:0.30613,((Kolobok-N8_DRe|28442:0.10223,Kolobok-N8_DRe|112394:0.15097)0.769:0.03725,(Kolobok-N8_DRe|185390:0.12793,(Kolobok-N8_DRe|667695:0.19964,Kolobok-N8_DRe|1005444:0.09015)0.809:0.11060)0.000:0.00355)0.496:0.01966)0.514:0.05960)0.060:0.02472)0.804:0.10190,Kolobok-N8_DRe|1723643:0.08149)0.487:0.03677)0.876:0.07961)0.799:0.00307,(Kolobok-N8_DRe|1088483:0.05622,Kolobok-N8_DRe|501407:0.09313)0.575:0.00596)0.729:0.00061)0.742:0.00201)0.836:0.00273,(Kolobok-N8_DRe|1929102:0.08823,(Kolobok-N8_DRe|1088506:0.06064,Kolobok-N8_DRe|259296:0.06985)0.210:0.00394)0.829:0.00492)0.412:0.00060,(Kolobok-N8_DRe|501411:0.02232,Kolobok-N8_DRe|2112968:0.05189)0.980:0.03185)0.140:0.00061)0.955:0.00061)0.872:0.00381,((Kolobok-N8_DRe|1517145:0.05317,Kolobok-N8_DRe|1822938:0.12659)0.791:0.03438,(Kolobok-N8_DRe|185382:0.10751,Kolobok-N8_DRe|337867:0.06616)0.261:0.00428)0.659:0.00500)0.298:0.00060,((Kolobok-N8_DRe|1088488:0.00779,Kolobok-N8_DRe|1517150:0.00061)0.779:0.08712,(Kolobok-N8_DRe|1426221:0.09842,(Kolobok-N8_DRe|1005455:0.12492,(Kolobok-N8_DRe|913340:0.11876,(Kolobok-N8_DRe|1005448:0.11201,Kolobok-N8_DRe|1929098:0.11891)0.305:0.01691)0.440:0.00061)0.929:0.02115)0.626:0.00153)0.163:0.00326)0.878:0.00403)0.684:0.00264)0.387:0.00060)0.554:0.00501,((((Kolobok-N8_DRe|420882:0.06637,Kolobok-N8_DRe|420885:0.05528)0.864:0.02976,(Kolobok-N8_DRe|1220100:0.09568,Kolobok-N8_DRe|667680:0.09577)0.651:0.00583)0.304:0.00447,(Kolobok-N8_DRe|1723674:0.00061,Kolobok-N8_DRe|1723675:0.03291)0.828:0.10535)0.541:0.00241,Kolobok-N8_DRe|1356167:0.06852)0.760:0.00061)0.917:0.00458,((Kolobok-N8_DRe|831764:0.07071,Kolobok-N8_DRe|1220114:0.04520)0.934:0.01552,((Kolobok-N8_DRe|337885:0.08562,(Kolobok-N8_DRe|1517146:0.08402,((Kolobok-N8_DRe|913318:0.09735,(Kolobok-N8_DRe|751480:0.05987,(Kolobok-N8_DRe|420891:0.04983,Kolobok-N8_DRe|1426204:0.05992)0.238:0.00908)0.761:0.00793)0.750:0.00799,((Kolobok-N8_DRe|185378:0.06142,Kolobok-N8_DRe|185379:0.05124)0.950:0.01429,(Kolobok-N8_DRe|1156771:0.06410,(Kolobok-N8_DRe|1615762:0.06254,Kolobok-N8_DRe|751479:0.09690)0.333:0.00417)0.730:0.00383)0.305:0.00167)0.961:0.00129)0.848:0.00063)0.828:0.00059,(Kolobok-N8_DRe|751472:0.05866,(Kolobok-N8_DRe|1088496:0.05366,Kolobok-N8_DRe|185385:0.10680)0.759:0.01557)0.778:0.00273)0.966:0.00057)0.804:0.00250)0.571:0.00207,((Kolobok-N8_DRe|259304:0.06914,((Kolobok-N8_DRe|1356154:0.08298,Kolobok-N8_DRe|1088499:0.05119)0.927:0.02932,(Kolobok-N8_DRe|501397:0.09085,(Kolobok-N8_DRe|580830:0.04755,Kolobok-N8_DRe|1220113:0.09603)0.873:0.02268)0.668:0.00315)0.793:0.01494)0.222:0.01478,(((Kolobok-N8_DRe|1356156:0.06007,(Kolobok-N8_DRe|185384:0.07543,Kolobok-N8_DRe|580805:0.31225)0.630:0.00562)0.674:0.00280,(Kolobok-N8_DRe|1005428:0.00061,Kolobok-N8_DRe|1005452:0.01280)0.881:0.05072)0.929:0.00062,(Kolobok-N8_DRe|1822946:0.11424,Kolobok-N8_DRe|1426200:0.08464)0.677:0.00763)0.698:0.00329)0.712:0.00194)0.743:0.00112,(((Kolobok-N8_DRe|1356145:0.08988,Kolobok-N8_DRe|2015982:0.08347)0.284:0.00422,Kolobok-N8_DRe|185401:0.02299)0.736:0.00538,((Kolobok-N8_DRe|667701:0.07664,Kolobok-N8_DRe|831766:0.05737)0.857:0.01092,((Kolobok-N8_DRe|1005465:0.06472,Kolobok-N8_DRe|259308:0.06687)0.676:0.02130,Kolobok-N8_DRe|1088494:0.14729)0.673:0.00061)0.515:0.00062)0.810:0.00472)0.709:0.00171)0.525:0.00149,(Kolobok-N8_DRe|28419:0.07013,(Kolobok-N8_DRe|28424:0.05082,(Kolobok-N8_DRe|580808:0.04995,Kolobok-N8_DRe|1005466:0.04687)0.854:0.00884)0.833:0.00439)0.868:0.00081)0.881:0.00341)0.999:0.00075)0.975:0.00101,(((Kolobok-N8_DRe|501410:0.11803,(((Kolobok-N8_DRe|1615748:0.07577,(((Kolobok-N8_DRe|1822952:0.12977,(((Kolobok-N8_DRe|667681:0.00056,((Kolobok-N8_DRe|913334:0.03248,Kolobok-N8_DRe|1929089:0.01118)0.897:0.02689,Kolobok-N8_DRe|1005476:0.01238)0.808:0.02028)0.808:0.01615,((Kolobok-N8_DRe|337889:0.29629,Kolobok-N8_DRe|1088482:0.07703)0.664:0.06583,Kolobok-N8_DRe|1156774:0.03987)0.000:0.02600)0.427:0.00061,(Kolobok-N8_DRe|751473:0.07544,((Kolobok-N8_DRe|337870:0.01949,((Kolobok-N8_DRe|112402:0.00062,Kolobok-N8_DRe|112401:0.00061)0.955:0.01950,((Kolobok-N8_DRe|1088478:0.00061,((Kolobok-N8_DRe|1088476:0.0,Kolobok-N8_DRe|1088479:0.0):0.00484,Kolobok-N8_DRe|1088475:0.01476)0.000:0.00061)0.000:0.00061,((Kolobok-N8_DRe|1088473:0.0,Kolobok-N8_DRe|1088474:0.0):0.00061,Kolobok-N8_DRe|1088477:0.00977)0.000:0.00061)0.773:0.00485)0.739:0.00484)0.732:0.00476,Kolobok-N8_DRe|337869:0.01463)0.886:0.03096)0.755:0.01634)0.944:0.00060)0.736:0.05227,Kolobok-N8_DRe|1005438:0.13291)0.613:0.02234,Kolobok-N8_DRe|2015980:0.09473)0.781:0.05463)0.927:0.08093,(Kolobok-N8_DRe|1426211:0.00061,(Kolobok-N8_DRe|420872:0.11820,Kolobok-N8_DRe|1822941:0.49779)0.747:0.08975)0.546:0.07752)0.174:0.00056,(Kolobok-N8_DRe|913341:0.16933,Kolobok-N8_DRe|1291965:0.00061)0.761:0.06858)0.413:0.02104)0.866:0.01747,(Kolobok-N8_DRe|1088470:0.02882,(Kolobok-N8_DRe|1426205:0.19903,((Kolobok-N8_DRe|185394:0.07598,Kolobok-N8_DRe|1156781:0.10211)0.000:0.00062,Kolobok-N8_DRe|580815:0.03850)0.755:0.10324)0.565:0.01601)0.593:0.00082)0.717:0.00061,((Kolobok-N8_DRe|1615750:0.05758,Kolobok-N8_DRe|580826:0.07764)0.191:0.00573,Kolobok-N8_DRe|259289:0.07459)0.861:0.00566)0.685:0.00238)0.796:0.00310)0.000:0.00061,Kolobok-N8_DRe|913312:0.08871)0.851:0.00313)0.812:0.00080,(Kolobok-N8_DRe|337886:0.09090,Kolobok-N8_DRe|1356157:0.07526)0.766:0.00651)0.807:0.00192,(((((((Kolobok-N8_DRe|913314:0.04852,Kolobok-N8_DRe|112390:0.06618)0.829:0.00352,(Kolobok-N8_DRe|831763:0.07680,((Kolobok-N8_DRe|28428:0.06564,Kolobok-N8_DRe|1005464:0.05920)0.177:0.00714,Kolobok-N8_DRe|1615757:0.06278)0.784:0.00248)0.522:0.00138)0.742:0.00151,(Kolobok-N8_DRe|1356143:0.04928,(Kolobok-N8_DRe|337887:0.04731,Kolobok-N8_DRe|1291964:0.04058)0.572:0.00191)0.904:0.00589)0.848:0.00244,(((Kolobok-N8_DRe|1426223:0.06003,(Kolobok-N8_DRe|751494:0.00060,Kolobok-N8_DRe|1615778:0.01037)0.626:0.07756)0.575:0.00061,((((Kolobok-N8_DRe|1615781:0.03253,(Kolobok-N8_DRe|1088472:0.0,Kolobok-N8_DRe|2119516:0.0):0.04703)0.817:0.01265,((((Kolobok-N8_DRe|667707:0.00062,Kolobok-N8_DRe|2015997:0.26793)0.404:0.10567,(Kolobok-N8_DRe|751464:0.01696,Kolobok-N8_DRe|1517162:0.02553)0.959:0.09562)0.875:0.05393,(Kolobok-N8_DRe|2016001:0.09931,Kolobok-N8_DRe|1156770:0.07773)0.656:0.00731)0.585:0.01939,(Kolobok-N8_DRe|28435:0.08030,Kolobok-N8_DRe|185387:0.12489)0.920:0.07184)0.701:0.03246)0.765:0.01834,((Kolobok-N8_DRe|1723651:0.00061,Kolobok-N8_DRe|1822943:0.62616)0.570:0.06041,Kolobok-N8_DRe|1929093:0.03629)0.306:0.00500)0.296:0.00060,Kolobok-N8_DRe|259305:0.05871)0.881:0.00739)0.827:0.00389,(((((Kolobok-N8_DRe|1088486:0.05132,Kolobok-N8_DRe|580820:0.04564)0.351:0.00545,((Kolobok-N8_DRe|501398:0.07921,(Kolobok-N8_DRe|751492:0.06889,Kolobok-N8_DRe|1088493:0.07334)0.755:0.01652)0.292:0.00236,Kolobok-N8_DRe|1822935:0.06666)0.821:0.00687)0.790:0.00141,Kolobok-N8_DRe|1291961:0.06916)0.946:0.00060,(Kolobok-N8_DRe|1517144:0.07492,(Kolobok-N8_DRe|751486:0.05164,Kolobok-N8_DRe|185392:0.05573)0.784:0.00368)0.838:0.00290)0.904:0.00517,(Kolobok-N8_DRe|337896:0.05428,Kolobok-N8_DRe|1929123:0.04595)0.783:0.00992)0.703:0.00113)0.776:0.00059)0.804:0.00147,((((Kolobok-N8_DRe|1005435:0.04524,Kolobok-N8_DRe|1005436:0.02956)0.988:0.01756,(Kolobok-N8_DRe|667683:0.05639,Kolobok-N8_DRe|667682:0.04597)0.913:0.01723)0.479:0.00060,(Kolobok-N8_DRe|1220111:0.05053,(Kolobok-N8_DRe|1615754:0.05253,((Kolobok-N8_DRe|1615765:0.01242,(Kolobok-N8_DRe|1005441:0.02191,Kolobok-N8_DRe|1615767:0.00316)0.346:0.01249)0.999:0.05869,(Kolobok-N8_DRe|667684:0.07854,(Kolobok-N8_DRe|913338:0.07779,Kolobok-N8_DRe|2084624:0.06252)0.774:0.01075)0.600:0.01134)0.727:0.00178)0.251:0.00097)0.918:0.00171)0.811:0.00178,(((((Kolobok-N8_DRe|1822949:0.04011,((Kolobok-N8_DRe|2015998:0.08991,(Kolobok-N8_DRe|1356149:0.03762,(Kolobok-N8_DRe|337877:0.01551,Kolobok-N8_DRe|1517152:0.00061)0.862:0.07535)0.579:0.01739)0.714:0.00297,Kolobok-N8_DRe|28429:0.05943)0.726:0.00062)0.890:0.00062,((Kolobok-N8_DRe|1291959:0.04391,(Kolobok-N8_DRe|1291960:0.07759,(Kolobok-N8_DRe|751482:0.06546,Kolobok-N8_DRe|2015990:0.04344)0.884:0.02981)0.712:0.00288)0.803:0.00256,(Kolobok-N8_DRe|913320:0.05745,Kolobok-N8_DRe|913322:0.07406)0.755:0.01349)0.952:0.00061)1.000:0.00060,(Kolobok-N8_DRe|1426218:0.09169,Kolobok-N8_DRe|1220106:0.04807)0.631:0.00134)0.819:0.00088,Kolobok-N8_DRe|1723654:0.06439)0.863:0.00062,(Kolobok-N8_DRe|501409:0.04584,Kolobok-N8_DRe|1426216:0.09542)0.791:0.00385)0.860:0.00252)0.146:0.00060)0.774:0.00149,(((Kolobok-N8_DRe|112392:0.05230,(Kolobok-N8_DRe|28425:0.05790,Kolobok-N8_DRe|185395:0.05372)0.795:0.00668)0.833:0.00239,((((Kolobok-N8_DRe|259311:0.07989,Kolobok-N8_DRe|259310:0.06780)0.857:0.00719,Kolobok-N8_DRe|1088505:0.04106)0.866:0.00464,(Kolobok-N8_DRe|1615747:0.08401,(Kolobok-N8_DRe|1929094:0.04948,Kolobok-N8_DRe|1929095:0.05333)0.946:0.01471)0.830:0.00339)0.700:0.00060,Kolobok-N8_DRe|420896:0.06952)0.868:0.00260)0.889:0.00060,(Kolobok-N8_DRe|580824:0.04788,(Kolobok-N8_DRe|259298:0.06548,Kolobok-N8_DRe|1220120:0.04105)0.180:0.00195)0.810:0.00374)0.723:0.00097)0.787:0.00187,((Kolobok-N8_DRe|420879:0.06165,(Kolobok-N8_DRe|28420:0.05011,(Kolobok-N8_DRe|28421:0.02878,Kolobok-N8_DRe|28422:0.03852)0.936:0.01662)0.544:0.00475)0.767:0.00163,((Kolobok-N8_DRe|259287:0.05880,Kolobok-N8_DRe|1615776:0.09352)0.861:0.02009,(((Kolobok-N8_DRe|1517160:0.00061,Kolobok-N8_DRe|1517156:0.01634)0.997:0.09630,Kolobok-N8_DRe|420876:0.06737)0.771:0.01473,(Kolobok-N8_DRe|667702:0.06957,Kolobok-N8_DRe|913347:0.10486)0.881:0.01485)0.797:0.00502)0.907:0.00060)0.742:0.00145)0.778:0.00172)0.329:0.00061)0.866:0.00372)0.843:0.00327)0.857:0.00302);
```
