## Supplementary Data 2 for "A genomic portrait of zebrafish transposable elements and their spatiotemporal embryonic expression": Kolobok-N9_DR.mafft.nwk

```
((Kolobok-N9_DR|751528:0.00322,(Kolobok-N9_DR|1723702:0.00081,(Kolobok-N9_DR|1929167:0.00160,(((Kolobok-N9_DR|1088541:0.0,Kolobok-N9_DR|1291978:0.0):0.00060,(Kolobok-N9_DR|2088558:0.00482,Kolobok-N9_DR|1823007:0.00160)0.000:0.00060)0.983:0.00060,((Kolobok-N9_DR|1929153:0.00356,(Kolobok-N9_DR|1517197:0.00060,Kolobok-N9_DR|1929157:0.00242)0.976:0.00060)0.594:0.00060,Kolobok-N9_DR|259336:0.00160)0.813:0.00081)0.000:0.00060)0.895:0.00158)0.889:0.00157)0.823:0.00080,((Kolobok-N9_DR|337906:0.00082,Kolobok-N9_DR|1929151:0.00401)0.806:0.00081,((Kolobok-N9_DR|913361:0.00242,((Kolobok-N9_DR|501428:0.00244,Kolobok-N9_DR|420915:0.00120)0.838:0.00119,((((((Kolobok-N9_DR|28494:0.00440,(Kolobok-N9_DR|1220145:0.00323,(Kolobok-N9_DR|913397:0.00245,Kolobok-N9_DR|1291981:0.00400)0.098:0.00060)0.850:0.00141)0.596:0.00176,(Kolobok-N9_DR|1517204:0.00244,(Kolobok-N9_DR|501439:0.00320,Kolobok-N9_DR|1005515:0.00249)0.770:0.00079)0.905:0.00230)0.133:0.00059,(Kolobok-N9_DR|1005511:0.00160,Kolobok-N9_DR|2107224:0.00092)0.825:0.00089)0.720:0.00059,(Kolobok-N9_DR|1615837:0.00550,Kolobok-N9_DR|1156783:0.00486)0.782:0.00090)0.804:0.00101,(Kolobok-N9_DR|2096958:0.00081,(((Kolobok-N9_DR|1723685:0.00240,Kolobok-N9_DR|1088543:0.00162)0.000:0.00060,Kolobok-N9_DR|112419:0.00060)0.970:0.00060,((Kolobok-N9_DR|337913:0.00081,Kolobok-N9_DR|1291985:0.00160)1.000:0.00060,(Kolobok-N9_DR|1291993:0.00060,(Kolobok-N9_DR|580884:0.00060,Kolobok-N9_DR|751522:0.00060)0.918:0.00223)0.830:0.00238)0.920:0.00068)0.000:0.00059)0.810:0.00080)0.302:0.00060,Kolobok-N9_DR|501417:0.00160)0.000:0.00060)0.385:0.00060)0.349:0.00060,Kolobok-N9_DR|1426278:0.00318)0.399:0.00060)0.391:0.00060,(((((((Kolobok-N9_DR|337903:0.00158,(Kolobok-N9_DR|28466:0.00238,Kolobok-N9_DR|501455:0.00294)0.000:0.00060)0.739:0.00060,((Kolobok-N9_DR|1156785:0.00060,(Kolobok-N9_DR|580843:0.00240,Kolobok-N9_DR|501419:0.00239)0.834:0.00079)0.883:0.00134,Kolobok-N9_DR|1356182:0.00244)0.750:0.00060)0.841:0.00080,Kolobok-N9_DR|1615793:0.00080)0.804:0.00079,Kolobok-N9_DR|1723708:0.00319)0.000:0.00060,(Kolobok-N9_DR|1088530:0.00081,(((Kolobok-N9_DR|1156788:0.00080,((((Kolobok-N9_DR|1088510:0.00160,(Kolobok-N9_DR|28475:0.00407,(Kolobok-N9_DR|667717:0.00082,Kolobok-N9_DR|1291979:0.00080)0.926:0.00060)0.926:0.00060)0.921:0.00159,(Kolobok-N9_DR|1291986:0.00160,(((Kolobok-N9_DR|1005514:0.00249,((Kolobok-N9_DR|112414:0.00160,((Kolobok-N9_DR|751503:0.00202,Kolobok-N9_DR|1426259:0.00161)0.806:0.00100,Kolobok-N9_DR|259326:0.00321)0.452:0.00060)0.379:0.00060,(Kolobok-N9_DR|28464:0.00136,Kolobok-N9_DR|28492:0.00082)0.773:0.00060)0.000:0.00060)0.537:0.00060,(Kolobok-N9_DR|580870:0.00238,(Kolobok-N9_DR|1220139:0.00080,Kolobok-N9_DR|580888:0.00162)0.000:0.00060)0.806:0.00080)0.786:0.00060,Kolobok-N9_DR|1356183:0.00060)0.822:0.00085)1.000:0.00093)1.000:0.00078,(((Kolobok-N9_DR|1156808:0.00161,(Kolobok-N9_DR|1088514:0.00161,Kolobok-N9_DR|1615795:0.00321)0.796:0.00146)0.762:0.00100,((Kolobok-N9_DR|831785:0.00060,Kolobok-N9_DR|1426241:0.00318)0.871:0.00060,(Kolobok-N9_DR|580866:0.00079,Kolobok-N9_DR|831799:0.00158)0.952:0.00302)0.945:0.00064)0.823:0.00113,Kolobok-N9_DR|913372:0.00164)0.234:0.00060)0.823:0.00060,(((((Kolobok-N9_DR|913391:0.00320,(Kolobok-N9_DR|1291970:0.00240,(Kolobok-N9_DR|1723689:0.00525,Kolobok-N9_DR|1822965:0.00060)0.829:0.00056)0.836:0.00089)0.847:0.00088,(Kolobok-N9_DR|337926:0.00162,Kolobok-N9_DR|1220134:0.00400)0.820:0.00080)0.575:0.00060,(((Kolobok-N9_DR|28499:0.00813,(Kolobok-N9_DR|1615788:0.00484,Kolobok-N9_DR|185405:0.00081)0.000:0.00060)0.832:0.00080,(Kolobok-N9_DR|1822976:0.00159,Kolobok-N9_DR|580838:0.00239)0.000:0.00060)0.797:0.00081,(Kolobok-N9_DR|2016023:0.00240,(Kolobok-N9_DR|1929162:0.00551,(((Kolobok-N9_DR|1615821:0.00086,((Kolobok-N9_DR|1088524:0.00060,Kolobok-N9_DR|1615827:0.00084)0.896:0.00160,(Kolobok-N9_DR|1615796:0.00060,Kolobok-N9_DR|1088523:0.00164)0.000:0.00060)0.838:0.00081)0.830:0.00081,(Kolobok-N9_DR|259330:0.00081,Kolobok-N9_DR|1356192:0.00082)0.839:0.00082)0.000:0.00059,((Kolobok-N9_DR|420909:0.00446,Kolobok-N9_DR|751511:0.00060)0.940:0.00332,(Kolobok-N9_DR|1517238:0.00319,(Kolobok-N9_DR|28462:0.00060,(Kolobok-N9_DR|1517171:0.00060,Kolobok-N9_DR|501444:0.00081)0.000:0.00060)0.832:0.00079)0.904:0.00212)0.823:0.00106)0.941:0.00058)0.937:0.00058)0.456:0.00060)0.000:0.00060)0.946:0.00058,Kolobok-N9_DR|1005490:0.00238)0.754:0.00087,Kolobok-N9_DR|337939:0.00327)0.805:0.00085)0.902:0.00060)0.264:0.00060,(Kolobok-N9_DR|1823001:0.00060,Kolobok-N9_DR|1929158:0.00060)0.912:0.00060)0.608:0.00060,(((Kolobok-N9_DR|831800:0.00317,(Kolobok-N9_DR|1088517:0.00237,(Kolobok-N9_DR|1517240:0.00238,Kolobok-N9_DR|1929128:0.00161)0.826:0.00079)0.000:0.00060)0.816:0.00080,((Kolobok-N9_DR|1823025:0.00243,Kolobok-N9_DR|1517258:0.00301)0.926:0.00089,((Kolobok-N9_DR|337904:0.00239,Kolobok-N9_DR|1615817:0.00162)0.841:0.00081,((Kolobok-N9_DR|913399:0.00399,Kolobok-N9_DR|1723721:0.00320)0.882:0.00157,(((((((((Kolobok-N9_DR|913365:0.20718,Kolobok-N9_DR|2083121:0.00055)0.212:0.00265,(Kolobok-N9_DR|2077680:0.01267,(((Kolobok-N9_DR|2080040:0.01721,(((Kolobok-N9_DR|112428:0.00952,(Kolobok-N9_DR|751520:0.00862,Kolobok-N9_DR|1088518:0.00915)0.449:0.00078)0.977:0.00525,(((Kolobok-N9_DR|1822980:0.01179,(((Kolobok-N9_DR|1723696:0.00645,(Kolobok-N9_DR|1615792:0.03287,Kolobok-N9_DR|1517215:0.02167)0.518:0.00091)0.973:0.00059,Kolobok-N9_DR|1615814:0.01192)0.990:0.00060,(Kolobok-N9_DR|28486:0.00688,Kolobok-N9_DR|1723692:0.01257)0.880:0.00058)0.368:0.00058)0.757:0.00081,(((Kolobok-N9_DR|580882:0.01134,((Kolobok-N9_DR|420910:0.01161,(Kolobok-N9_DR|501437:0.01204,Kolobok-N9_DR|580865:0.01037)0.806:0.00229)0.887:0.00275,(Kolobok-N9_DR|28451:0.00920,(Kolobok-N9_DR|751540:0.00086,Kolobok-N9_DR|1929142:0.04717)0.497:0.00777)0.847:0.00294)0.862:0.00194)0.994:0.00589,(Kolobok-N9_DR|1929163:0.00375,Kolobok-N9_DR|501448:0.01573)0.408:0.00060)0.707:0.00068,((Kolobok-N9_DR|1517270:0.01764,Kolobok-N9_DR|1156811:0.01030)0.882:0.00060,(Kolobok-N9_DR|1005522:0.03147,(((Kolobok-N9_DR|580858:0.00440,Kolobok-N9_DR|1822987:0.02045)0.827:0.00327,(Kolobok-N9_DR|1005488:0.02385,(Kolobok-N9_DR|1356181:0.01276,Kolobok-N9_DR|2016034:0.04126)0.715:0.00058)0.711:0.00108)0.833:0.00081,(((((Kolobok-N9_DR|751515:0.01787,Kolobok-N9_DR|1426233:0.01899)0.738:0.00201,((((Kolobok-N9_DR|420906:0.02356,(Kolobok-N9_DR|1291968:0.01322,Kolobok-N9_DR|1517184:0.02595)0.245:0.00254)0.951:0.00438,((((Kolobok-N9_DR|667713:0.02389,(Kolobok-N9_DR|1005510:0.00228,Kolobok-N9_DR|2100486:0.00573)0.998:0.01435)0.963:0.00747,(((Kolobok-N9_DR|831786:0.02440,(Kolobok-N9_DR|1005492:0.01282,Kolobok-N9_DR|1517212:0.00795)0.984:0.00863)0.107:0.00114,(Kolobok-N9_DR|667720:0.01361,Kolobok-N9_DR|28487:0.02106)0.403:0.00178)0.993:0.01116,Kolobok-N9_DR|1426251:0.01986)0.776:0.00167)0.810:0.00191,(Kolobok-N9_DR|913398:0.03371,((Kolobok-N9_DR|580852:0.01166,(Kolobok-N9_DR|337912:0.00891,Kolobok-N9_DR|1088540:0.01175)0.495:0.00059)0.686:0.00157,(((Kolobok-N9_DR|1615786:0.01491,Kolobok-N9_DR|1823003:0.00523)0.965:0.00413,(Kolobok-N9_DR|28468:0.01523,Kolobok-N9_DR|1823019:0.01419)0.795:0.00090)0.779:0.00082,Kolobok-N9_DR|185414:0.00802)0.778:0.00083)0.917:0.00255)0.928:0.00481)0.392:0.00060,(((((((Kolobok-N9_DR|1005484:0.00471,(Kolobok-N9_DR|1156802:0.01355,(Kolobok-N9_DR|501453:0.02224,Kolobok-N9_DR|1426232:0.01821)0.834:0.00243)0.421:0.00059)0.806:0.00139,Kolobok-N9_DR|1615848:0.02440)0.855:0.00216,Kolobok-N9_DR|337918:0.01043)0.870:0.00287,(Kolobok-N9_DR|501456:0.01639,Kolobok-N9_DR|1929133:0.01322)0.208:0.00549)0.943:0.00579,(Kolobok-N9_DR|831805:0.01835,(Kolobok-N9_DR|28479:0.01694,Kolobok-N9_DR|501434:0.01524)0.469:0.00356)0.794:0.00153)0.569:0.00333,Kolobok-N9_DR|1615826:0.01999)0.772:0.00096,Kolobok-N9_DR|1517263:0.01258)0.961:0.00493)0.675:0.00058)0.861:0.00229,(((((((Kolobok-N9_DR|259329:0.01559,Kolobok-N9_DR|1822968:0.01050)0.910:0.01700,(((Kolobok-N9_DR|501424:0.31489,Kolobok-N9_DR|2016057:0.02681)0.629:0.01162,((Kolobok-N9_DR|2016031:0.09994,(((Kolobok-N9_DR|420922:0.12536,Kolobok-N9_DR|667719:0.04100)0.951:0.03907,((((Kolobok-N9_DR|751542:0.20714,(Kolobok-N9_DR|1005493:0.07859,(Kolobok-N9_DR|831814:0.45531,Kolobok-N9_DR|1088537:0.00060)0.798:0.14449)0.230:0.00500)0.442:0.00299,(Kolobok-N9_DR|501451:0.13233,Kolobok-N9_DR|831792:0.03543)0.758:0.02130)0.836:0.03847,(Kolobok-N9_DR|913351:0.05051,(Kolobok-N9_DR|28500:0.63083,Kolobok-N9_DR|1929171:0.05954)0.109:0.01633)0.758:0.01276)0.836:0.01904,(((Kolobok-N9_DR|501416:0.00060,Kolobok-N9_DR|1723720:0.27713)0.574:0.11856,((((Kolobok-N9_DR|913404:0.00560,Kolobok-N9_DR|2016033:0.08074)0.084:0.01846,(Kolobok-N9_DR|913402:0.00060,(Kolobok-N9_DR|913401:0.01676,Kolobok-N9_DR|913403:0.00059)0.970:0.00059)0.957:0.05035)0.957:0.09350,((Kolobok-N9_DR|1005506:0.29458,(((Kolobok-N9_DR|1823016:0.21979,Kolobok-N9_DR|1615803:0.13425)0.136:0.01292,Kolobok-N9_DR|1615833:0.33668)0.686:0.10028,Kolobok-N9_DR|580840:0.30817)0.152:0.07189)0.236:0.01228,((Kolobok-N9_DR|913396:0.00828,((Kolobok-N9_DR|1517177:0.00060,(Kolobok-N9_DR|337902:0.09702,Kolobok-N9_DR|1929160:0.08310)0.563:0.00850)0.798:0.02540,Kolobok-N9_DR|1929138:0.01143)0.955:0.08641)0.460:0.04884,(Kolobok-N9_DR|1156807:0.19122,(((Kolobok-N9_DR|1005519:0.15484,((Kolobok-N9_DR|420905:0.00058,(Kolobok-N9_DR|1088544:0.00060,Kolobok-N9_DR|2114232:0.00060)0.936:0.38001)0.192:0.11990,Kolobok-N9_DR|1822991:0.10524)0.751:0.06329)0.504:0.12007,(Kolobok-N9_DR|28461:0.00059,Kolobok-N9_DR|1088527:0.26797)0.857:0.12532)0.823:0.06785,((((Kolobok-N9_DR|1005486:0.00058,Kolobok-N9_DR|1156816:0.00059)0.997:0.45653,Kolobok-N9_DR|1426257:0.00060)0.753:0.02896,(Kolobok-N9_DR|1088513:0.29031,Kolobok-N9_DR|1823020:0.28817)0.424:0.02935)0.881:0.10027,((Kolobok-N9_DR|1426258:0.09842,(Kolobok-N9_DR|1220148:0.13726,Kolobok-N9_DR|1517224:0.04008)0.621:0.10478)0.607:0.06511,Kolobok-N9_DR|112422:0.30666)0.621:0.03389)0.597:0.01685)0.777:0.02946)0.939:0.07543)0.758:0.02296)0.472:0.00754)0.846:0.01996,(Kolobok-N9_DR|580836:0.31308,Kolobok-N9_DR|1615797:0.06224)0.991:0.00059)0.732:0.00330)0.763:0.00967,((Kolobok-N9_DR|185433:0.23503,((((Kolobok-N9_DR|1517199:0.01964,(Kolobok-N9_DR|1517201:0.02534,Kolobok-N9_DR|1517241:0.05209)0.548:0.00633)0.973:0.01954,((((((((Kolobok-N9_DR|1517248:0.02295,(Kolobok-N9_DR|1517189:0.02423,Kolobok-N9_DR|1517256:0.01090)0.980:0.02603)0.283:0.00792,((((Kolobok-N9_DR|1517223:0.00322,(Kolobok-N9_DR|1517234:0.00997,((Kolobok-N9_DR|1517245:0.00060,Kolobok-N9_DR|2076956:0.02631)0.888:0.00697,(Kolobok-N9_DR|1517208:0.02268,Kolobok-N9_DR|1517226:0.00732)0.726:0.00689)0.878:0.00995)0.756:0.00317)0.768:0.00342,(Kolobok-N9_DR|1517257:0.01959,((Kolobok-N9_DR|1517187:0.01970,Kolobok-N9_DR|1517221:0.01277)0.277:0.00637,Kolobok-N9_DR|1517205:0.01204)0.771:0.00408)0.746:0.00315)0.893:0.00676,((Kolobok-N9_DR|1517180:0.01297,(Kolobok-N9_DR|1517232:0.00060,Kolobok-N9_DR|2077955:0.00968)0.801:0.00640)0.000:0.00058,(Kolobok-N9_DR|1517202:0.00059,Kolobok-N9_DR|1517217:0.03635)0.952:0.01611)0.917:0.00644)0.762:0.00375,Kolobok-N9_DR|1517246:0.01578)0.896:0.01186)0.763:0.00518,Kolobok-N9_DR|1517239:0.00974)0.000:0.00059,Kolobok-N9_DR|1517190:0.00969)0.749:0.00374,Kolobok-N9_DR|1517198:0.01946)0.762:0.00379,(Kolobok-N9_DR|1517222:0.00946,(Kolobok-N9_DR|1517230:0.01266,((Kolobok-N9_DR|1517186:0.02722,Kolobok-N9_DR|1517261:0.01146)0.924:0.01417,Kolobok-N9_DR|1517196:0.01632)0.750:0.00346)0.877:0.00648)0.790:0.00344)0.856:0.00704,Kolobok-N9_DR|1517225:0.02269)0.704:0.01017,((Kolobok-N9_DR|1517182:0.01810,(Kolobok-N9_DR|1517193:0.00060,(Kolobok-N9_DR|1517203:0.00325,Kolobok-N9_DR|1517213:0.00644)0.894:0.00652)0.996:0.02988)0.596:0.00620,(Kolobok-N9_DR|420899:0.00107,Kolobok-N9_DR|751545:0.08327)0.842:0.03626)0.000:0.00078)0.844:0.00058)0.153:0.00299,Kolobok-N9_DR|2077437:0.00994)0.973:0.06215,((((Kolobok-N9_DR|28501:0.18348,((((Kolobok-N9_DR|1517170:0.38778,((((Kolobok-N9_DR|337937:0.00984,Kolobok-N9_DR|2091399:0.17012)0.735:0.03224,((Kolobok-N9_DR|1426261:0.08055,Kolobok-N9_DR|1822989:0.12972)0.790:0.04866,(Kolobok-N9_DR|1517175:0.11618,Kolobok-N9_DR|1723678:0.12811)0.728:0.06650)0.898:0.11236)0.903:0.10537,Kolobok-N9_DR|1723679:0.07702)0.863:0.07641,((((Kolobok-N9_DR|1005483:0.06364,Kolobok-N9_DR|1291991:0.28532)0.109:0.09892,(Kolobok-N9_DR|337905:0.21294,(Kolobok-N9_DR|1088539:0.31380,Kolobok-N9_DR|831787:0.04830)0.026:0.00261)0.220:0.09107)0.200:0.05042,(Kolobok-N9_DR|501430:0.01329,Kolobok-N9_DR|259335:0.33489)0.995:0.45184)0.393:0.06153,(((Kolobok-N9_DR|28483:0.14324,Kolobok-N9_DR|1220131:0.20829)0.757:0.09137,Kolobok-N9_DR|1426252:0.27780)0.684:0.03044,Kolobok-N9_DR|420925:0.13481)0.200:0.04242)0.100:0.01715)0.482:0.03007)0.137:0.00734,(((((Kolobok-N9_DR|667753:0.29810,Kolobok-N9_DR|1292003:0.10339)0.815:0.06794,((Kolobok-N9_DR|28444:0.05383,Kolobok-N9_DR|1292004:0.49612)0.794:0.17321,Kolobok-N9_DR|185403:0.08760)0.694:0.08114)0.840:0.10390,Kolobok-N9_DR|2016040:0.24919)0.350:0.05230,(Kolobok-N9_DR|913350:0.07135,Kolobok-N9_DR|1517168:0.61976)0.806:0.18024)0.630:0.09707,Kolobok-N9_DR|751517:0.20759)0.743:0.06913)0.901:0.09636,(Kolobok-N9_DR|1929165:0.00107,(((Kolobok-N9_DR|1723680:0.21975,(Kolobok-N9_DR|1088546:0.14947,Kolobok-N9_DR|1156818:0.00060)0.999:0.35613)0.319:0.06235,((Kolobok-N9_DR|337943:0.15665,(Kolobok-N9_DR|1615839:0.10976,Kolobok-N9_DR|580835:0.20273)0.622:0.03161)0.329:0.07413,Kolobok-N9_DR|1292005:0.21162)0.473:0.05172)0.324:0.07595,(((Kolobok-N9_DR|28457:0.12501,Kolobok-N9_DR|1292000:0.00081)0.442:0.22907,Kolobok-N9_DR|259317:0.18484)0.770:0.07799,Kolobok-N9_DR|1822961:0.04910)0.656:0.07592)0.343:0.06787)0.059:0.01598)0.863:0.08141,((Kolobok-N9_DR|1005481:0.10256,(((Kolobok-N9_DR|2105547:0.27778,Kolobok-N9_DR|259316:0.11380)0.777:0.08749,((Kolobok-N9_DR|751505:0.26952,Kolobok-N9_DR|28469:0.00059)0.675:0.17369,Kolobok-N9_DR|1291982:0.00060)0.644:0.08361)0.389:0.09908,Kolobok-N9_DR|1517266:0.34646)0.881:0.14071)0.774:0.05386,(Kolobok-N9_DR|259346:0.19546,Kolobok-N9_DR|1156798:0.14686)0.762:0.05465)0.646:0.01921)0.814:0.06466)0.952:0.19398,(Kolobok-N9_DR|1615838:0.19372,(Kolobok-N9_DR|1426244:0.12198,Kolobok-N9_DR|2016036:0.19236)0.809:0.04185)0.939:0.11754)0.567:0.05786,Kolobok-N9_DR|112415:0.01148)0.360:0.01998,Kolobok-N9_DR|337901:0.00060)0.569:0.04091)0.753:0.00867)0.391:0.00058,((((Kolobok-N9_DR|1426275:0.07416,(Kolobok-N9_DR|1517174:0.06421,Kolobok-N9_DR|420914:0.05630)0.874:0.02749)0.015:0.00530,(Kolobok-N9_DR|1517192:0.09036,Kolobok-N9_DR|1929141:0.11792)0.693:0.00723)0.796:0.00731,((Kolobok-N9_DR|1615844:0.02854,(Kolobok-N9_DR|831808:0.24553,Kolobok-N9_DR|913385:0.03886)1.000:0.52786)0.763:0.05141,Kolobok-N9_DR|1005489:0.10997)0.431:0.00059)0.000:0.00646,Kolobok-N9_DR|1723719:0.08564)0.556:0.00083)0.832:0.01012)0.893:0.00797)0.446:0.00059)0.647:0.01190,Kolobok-N9_DR|1929172:0.05080)0.563:0.01354)0.015:0.00058,(((Kolobok-N9_DR|913389:0.04593,Kolobok-N9_DR|501422:0.03673)0.774:0.00412,(Kolobok-N9_DR|1356200:0.04062,Kolobok-N9_DR|1220132:0.00060)0.842:0.01942)0.440:0.00109,Kolobok-N9_DR|1426279:0.04556)0.772:0.00101)0.951:0.02063)0.607:0.00807,((Kolobok-N9_DR|667711:0.04434,((Kolobok-N9_DR|28478:0.01190,Kolobok-N9_DR|751516:0.01738)1.000:0.06848,(Kolobok-N9_DR|751506:0.45732,(((Kolobok-N9_DR|2116260:0.02970,Kolobok-N9_DR|1822994:0.04310)0.000:0.00079,Kolobok-N9_DR|580868:0.00059)0.976:0.01160,Kolobok-N9_DR|259338:0.01074)0.240:0.00202)0.997:0.06928)0.436:0.06272)0.610:0.13812,(Kolobok-N9_DR|667710:0.02889,Kolobok-N9_DR|751523:0.02897)0.703:0.01120)0.651:0.00058)0.427:0.00476)0.810:0.00219,(Kolobok-N9_DR|1426245:0.03019,((Kolobok-N9_DR|1426229:0.01786,Kolobok-N9_DR|831797:0.00060)0.885:0.01378,(Kolobok-N9_DR|1822971:0.03602,((Kolobok-N9_DR|1929146:0.02229,(Kolobok-N9_DR|420930:0.05742,(Kolobok-N9_DR|1615830:0.00777,(Kolobok-N9_DR|1356186:0.0,Kolobok-N9_DR|1356187:0.0):0.00060)0.873:0.00058)0.750:0.01329)0.870:0.00885,(Kolobok-N9_DR|1156801:0.02434,Kolobok-N9_DR|1822970:0.03530)0.586:0.00296)0.928:0.01426)0.639:0.00168)0.671:0.01098)0.159:0.00379)0.752:0.00101,(Kolobok-N9_DR|259344:0.02257,((Kolobok-N9_DR|751532:0.00155,Kolobok-N9_DR|28497:0.00363)0.436:0.00076,((((Kolobok-N9_DR|1291987:0.00357,(Kolobok-N9_DR|259315:0.00697,Kolobok-N9_DR|1929130:0.00632)0.926:0.00236)0.211:0.00077,Kolobok-N9_DR|831801:0.00291)0.861:0.00074,(Kolobok-N9_DR|1615799:0.00592,(Kolobok-N9_DR|420913:0.00461,((((((Kolobok-N9_DR|1156804:0.00520,(Kolobok-N9_DR|1356190:0.00360,Kolobok-N9_DR|2016054:0.00361)0.823:0.00076)0.891:0.00144,((Kolobok-N9_DR|1822979:0.00657,((Kolobok-N9_DR|1723700:0.00389,(Kolobok-N9_DR|1615810:0.00762,Kolobok-N9_DR|1156805:0.00622)0.655:0.00060)0.795:0.00074,(Kolobok-N9_DR|1615815:0.00908,Kolobok-N9_DR|1615836:0.00747)0.996:0.00906)0.928:0.00283)0.758:0.00198,(((Kolobok-N9_DR|420929:0.00159,(Kolobok-N9_DR|1615818:0.00307,Kolobok-N9_DR|2016030:0.00218)0.944:0.00060)0.944:0.00060,(Kolobok-N9_DR|1220146:0.00309,Kolobok-N9_DR|1426248:0.00083)0.805:0.00078)0.629:0.00060,((Kolobok-N9_DR|2016044:0.00391,Kolobok-N9_DR|28450:0.00307)0.814:0.00078,((Kolobok-N9_DR|28460:0.00265,Kolobok-N9_DR|185413:0.00260)0.998:0.00059,(Kolobok-N9_DR|1426262:0.00484,Kolobok-N9_DR|913364:0.00462)0.807:0.00060)0.859:0.00082)0.757:0.00060)0.906:0.00056)1.000:0.00060)0.436:0.00060,(((Kolobok-N9_DR|1156790:0.00315,Kolobok-N9_DR|1517210:0.00129)0.866:0.00060,((Kolobok-N9_DR|1723698:0.00078,((Kolobok-N9_DR|501429:0.00377,Kolobok-N9_DR|1356178:0.00203)0.819:0.00104,(Kolobok-N9_DR|751535:0.00415,Kolobok-N9_DR|112430:0.00153)0.623:0.00060)0.437:0.00060)0.853:0.00081,Kolobok-N9_DR|751496:0.00688)0.518:0.00060)0.496:0.00060,Kolobok-N9_DR|259337:0.00231)0.632:0.00060)0.428:0.00060,((Kolobok-N9_DR|1822985:0.00157,(Kolobok-N9_DR|1426234:0.00233,Kolobok-N9_DR|2016051:0.00413)0.809:0.00084)0.885:0.00060,Kolobok-N9_DR|751500:0.00301)0.919:0.00057)0.242:0.00060,Kolobok-N9_DR|1615832:0.00291)0.798:0.00060,(((((((Kolobok-N9_DR|1823011:0.00533,((Kolobok-N9_DR|28463:0.00311,Kolobok-N9_DR|751498:0.00429)0.924:0.00253,Kolobok-N9_DR|185406:0.00384)0.000:0.00060)0.813:0.00078,Kolobok-N9_DR|1929148:0.00060)1.000:0.00060,(Kolobok-N9_DR|1220141:0.00144,Kolobok-N9_DR|1291980:0.00152)0.853:0.00076)0.927:0.00060,Kolobok-N9_DR|1615829:0.00235)0.569:0.00060,(((Kolobok-N9_DR|1220144:0.00151,(((Kolobok-N9_DR|1723686:0.00237,(Kolobok-N9_DR|1220129:0.00501,(Kolobok-N9_DR|1517179:0.00560,Kolobok-N9_DR|1823004:0.00370)0.883:0.00187)0.869:0.00145)0.735:0.00076,(Kolobok-N9_DR|28491:0.00887,(Kolobok-N9_DR|1517220:0.00239,Kolobok-N9_DR|1088509:0.00720)0.770:0.00104)0.890:0.00243)0.799:0.00077,Kolobok-N9_DR|259345:0.00175)0.822:0.00087)0.406:0.00060,Kolobok-N9_DR|2016041:0.00217)0.555:0.00060,Kolobok-N9_DR|2016021:0.00433)0.032:0.00060)0.873:0.00060,(((Kolobok-N9_DR|28467:0.00130,Kolobok-N9_DR|337914:0.00060)0.753:0.00088,(Kolobok-N9_DR|667747:0.00155,Kolobok-N9_DR|185410:0.00060)1.000:0.00060)0.918:0.00060,(Kolobok-N9_DR|1723709:0.00079,Kolobok-N9_DR|501436:0.00452)0.976:0.00060)0.416:0.00075)0.896:0.00060,(((Kolobok-N9_DR|580861:0.00155,(Kolobok-N9_DR|1929155:0.00155,(((Kolobok-N9_DR|1615802:0.00077,(Kolobok-N9_DR|112421:0.00649,(Kolobok-N9_DR|337915:0.00127,Kolobok-N9_DR|337931:0.00057)0.612:0.00060)0.729:0.00058)0.289:0.00060,Kolobok-N9_DR|1517265:0.00149)0.789:0.00079,(Kolobok-N9_DR|1356196:0.00472,(Kolobok-N9_DR|1822973:0.00146,Kolobok-N9_DR|2016048:0.00539)0.790:0.00087)0.565:0.00060)0.889:0.00060)0.335:0.00060)0.859:0.00060,Kolobok-N9_DR|1291977:0.00218)0.722:0.00060,((Kolobok-N9_DR|2102719:0.00665,Kolobok-N9_DR|501449:0.00221)0.167:0.00075,(Kolobok-N9_DR|1929156:0.00275,Kolobok-N9_DR|831810:0.00128)0.649:0.00064)0.981:0.00071)0.803:0.00156)0.771:0.00060)0.000:0.00060)1.000:0.00084)0.509:0.00079)0.323:0.00078,(Kolobok-N9_DR|1005518:0.00314,Kolobok-N9_DR|1723707:0.00543)0.624:0.00060)0.907:0.00060)0.759:0.00231)0.983:0.01595)0.396:0.00227,(((((Kolobok-N9_DR|1426265:0.02528,Kolobok-N9_DR|913358:0.01762)0.634:0.00481,(((((Kolobok-N9_DR|1615791:0.02658,Kolobok-N9_DR|1615850:0.02453)0.983:0.01062,(((Kolobok-N9_DR|1723693:0.02328,(Kolobok-N9_DR|2016038:0.02176,Kolobok-N9_DR|2119517:0.00707)0.511:0.01544)0.731:0.00110,Kolobok-N9_DR|1615824:0.01397)0.571:0.00108,(Kolobok-N9_DR|2016024:0.00061,(Kolobok-N9_DR|667716:0.00060,(Kolobok-N9_DR|1615842:0.04492,Kolobok-N9_DR|1822978:0.00060)0.999:0.00107)0.231:0.00148)0.648:0.01997)0.073:0.00092)0.631:0.00057,((Kolobok-N9_DR|1426247:0.02539,Kolobok-N9_DR|2105427:0.03572)0.426:0.00432,(((((Kolobok-N9_DR|501441:0.03168,((((Kolobok-N9_DR|28471:0.01924,(((Kolobok-N9_DR|259342:0.00957,Kolobok-N9_DR|112418:0.02558)0.652:0.00059,Kolobok-N9_DR|112416:0.01558)0.291:0.00167,Kolobok-N9_DR|112412:0.03248)0.769:0.00091)0.305:0.00068,(((Kolobok-N9_DR|667735:0.03199,Kolobok-N9_DR|1615790:0.01865)0.901:0.00463,(Kolobok-N9_DR|28480:0.02217,Kolobok-N9_DR|1723703:0.01912)0.677:0.00080)0.847:0.00179,Kolobok-N9_DR|1517231:0.02478)0.989:0.00610)0.760:0.00083,(Kolobok-N9_DR|1929136:0.02710,Kolobok-N9_DR|1156782:0.03995)0.709:0.00115)0.813:0.00130,(((Kolobok-N9_DR|667725:0.02198,(Kolobok-N9_DR|831780:0.02478,Kolobok-N9_DR|913360:0.03563)0.865:0.00216)0.895:0.00248,Kolobok-N9_DR|420918:0.02410)0.997:0.00059,(((Kolobok-N9_DR|1615843:0.02211,(Kolobok-N9_DR|1005495:0.03583,Kolobok-N9_DR|667731:0.06444)0.920:0.04234)0.562:0.01165,(Kolobok-N9_DR|185431:0.00854,((Kolobok-N9_DR|1822962:0.0,Kolobok-N9_DR|1822963:0.0):0.01400,(Kolobok-N9_DR|1156813:0.09681,Kolobok-N9_DR|1517173:0.30617)0.713:0.05307)0.636:0.01778)0.772:0.00364)0.856:0.00510,(Kolobok-N9_DR|831804:0.03446,Kolobok-N9_DR|112417:0.02106)0.831:0.00512)0.857:0.00167)0.899:0.00246)0.879:0.00237)0.867:0.00180,(((Kolobok-N9_DR|1005503:0.02566,Kolobok-N9_DR|420911:0.02440)0.868:0.00522,Kolobok-N9_DR|1822969:0.02608)0.581:0.00264,(Kolobok-N9_DR|913377:0.00650,(Kolobok-N9_DR|913376:0.00475,Kolobok-N9_DR|913378:0.00211)0.788:0.00491)1.000:0.01862)0.841:0.00166)0.938:0.00474,((((Kolobok-N9_DR|913363:0.00828,Kolobok-N9_DR|2016026:0.00663)0.861:0.03059,(((Kolobok-N9_DR|751514:0.03327,((Kolobok-N9_DR|751530:0.02873,(((Kolobok-N9_DR|28455:0.03453,(Kolobok-N9_DR|831795:0.01743,(Kolobok-N9_DR|259349:0.02471,((Kolobok-N9_DR|185429:0.01924,Kolobok-N9_DR|1823013:0.02578)0.860:0.00202,(((((Kolobok-N9_DR|913373:0.00907,(((Kolobok-N9_DR|831815:0.01061,((Kolobok-N9_DR|1356199:0.01011,(Kolobok-N9_DR|112408:0.00060,Kolobok-N9_DR|420900:0.09477)0.903:0.01905)0.698:0.00107,Kolobok-N9_DR|501442:0.01205)0.906:0.00237)0.688:0.00074,Kolobok-N9_DR|913387:0.00738)0.387:0.00060,Kolobok-N9_DR|1156786:0.00887)0.857:0.00148)0.535:0.00060,(((((Kolobok-N9_DR|913408:0.03295,(Kolobok-N9_DR|337941:0.02548,Kolobok-N9_DR|1615787:0.02236)0.798:0.00315)0.876:0.00145,Kolobok-N9_DR|1292002:0.01409)0.718:0.00057,Kolobok-N9_DR|1615841:0.01185)0.360:0.00082,Kolobok-N9_DR|1929127:0.02355)0.909:0.00058,(Kolobok-N9_DR|112420:0.01242,Kolobok-N9_DR|1156796:0.00991)0.532:0.00245)0.968:0.00060)0.420:0.00157,(((Kolobok-N9_DR|751531:0.00060,Kolobok-N9_DR|1517216:0.20277)0.872:0.01771,(Kolobok-N9_DR|2016053:0.01147,Kolobok-N9_DR|1220138:0.01697)0.770:0.00059)0.510:0.00076,(Kolobok-N9_DR|1517269:0.01161,(Kolobok-N9_DR|1615819:0.00527,(((((Kolobok-N9_DR|1929131:0.01076,Kolobok-N9_DR|831782:0.00867)0.816:0.00079,(Kolobok-N9_DR|420928:0.01079,Kolobok-N9_DR|1929149:0.00926)0.849:0.00157)0.908:0.00060,(((Kolobok-N9_DR|1005523:0.00845,(Kolobok-N9_DR|501438:0.00804,Kolobok-N9_DR|501446:0.02168)0.779:0.00110)0.837:0.00076,(Kolobok-N9_DR|28456:0.00954,Kolobok-N9_DR|1356193:0.00768)0.909:0.00060)0.612:0.00060,(Kolobok-N9_DR|831807:0.00226,((Kolobok-N9_DR|337927:0.00982,Kolobok-N9_DR|420921:0.00691)0.798:0.00078,Kolobok-N9_DR|580881:0.00913)0.278:0.00060)0.861:0.00060)0.909:0.00058)0.179:0.00074,(((Kolobok-N9_DR|1088515:0.01171,((((((((((Kolobok-N9_DR|1723710:0.01291,Kolobok-N9_DR|1156797:0.01063)0.811:0.00086,(Kolobok-N9_DR|1088521:0.01171,Kolobok-N9_DR|1156787:0.01203)0.780:0.00078)0.168:0.00059,(Kolobok-N9_DR|580844:0.01449,Kolobok-N9_DR|1517235:0.01138)0.970:0.00697)0.904:0.00204,(Kolobok-N9_DR|1156817:0.01359,Kolobok-N9_DR|1356176:0.01078)0.881:0.00190)0.814:0.00111,Kolobok-N9_DR|1426243:0.01009)0.980:0.00060,(((Kolobok-N9_DR|1426239:0.01430,(Kolobok-N9_DR|1220140:0.00464,(Kolobok-N9_DR|259343:0.01160,(Kolobok-N9_DR|185420:0.00471,Kolobok-N9_DR|1723716:0.00143)0.971:0.00460)0.876:0.00060)0.436:0.00078)0.825:0.00078,Kolobok-N9_DR|667737:0.00766)0.802:0.00060,((Kolobok-N9_DR|1156799:0.00712,(Kolobok-N9_DR|1822995:0.00546,Kolobok-N9_DR|1220142:0.01077)0.851:0.00142)0.708:0.00060,Kolobok-N9_DR|913381:0.00945)0.942:0.00211)0.775:0.00075)0.736:0.00060,Kolobok-N9_DR|1156806:0.00593)0.000:0.00059,Kolobok-N9_DR|185411:0.00999)0.741:0.00060,((Kolobok-N9_DR|1291996:0.00820,(((Kolobok-N9_DR|259333:0.00922,Kolobok-N9_DR|337932:0.00985)0.774:0.00074,Kolobok-N9_DR|667743:0.01472)0.000:0.00060,Kolobok-N9_DR|831796:0.00905)0.756:0.00078)0.000:0.00060,(Kolobok-N9_DR|337911:0.00671,Kolobok-N9_DR|831791:0.01369)0.965:0.00447)0.890:0.00149)0.783:0.00078,(Kolobok-N9_DR|2016042:0.01390,Kolobok-N9_DR|1291992:0.00837)0.723:0.00077)0.734:0.00077)0.770:0.00079,((((Kolobok-N9_DR|337928:0.01118,Kolobok-N9_DR|1005504:0.00755)0.728:0.00124,Kolobok-N9_DR|751508:0.00357)0.000:0.00060,(Kolobok-N9_DR|28472:0.02748,(Kolobok-N9_DR|1517206:0.01799,(Kolobok-N9_DR|420908:0.00965,Kolobok-N9_DR|2016016:0.01344)0.966:0.00764)0.776:0.00252)0.941:0.00743)0.961:0.00057,(Kolobok-N9_DR|185422:0.01077,Kolobok-N9_DR|1426250:0.00445)0.763:0.00079)0.438:0.00060)0.539:0.00060,((Kolobok-N9_DR|580877:0.00858,Kolobok-N9_DR|831803:0.01020)0.915:0.00236,((Kolobok-N9_DR|1517185:0.00577,(((Kolobok-N9_DR|667732:0.00123,Kolobok-N9_DR|1517237:0.00257)0.388:0.00224,(Kolobok-N9_DR|337930:0.00875,(Kolobok-N9_DR|1291995:0.00079,Kolobok-N9_DR|1615847:0.00240)0.828:0.00058)0.243:0.00225)0.968:0.00475,(Kolobok-N9_DR|1929144:0.00304,Kolobok-N9_DR|2016039:0.00455)0.000:0.00060)0.986:0.00451)0.777:0.00077,Kolobok-N9_DR|2016028:0.00614)0.915:0.00060)0.750:0.00060)0.985:0.00059)0.989:0.00087,Kolobok-N9_DR|112413:0.01413)0.000:0.00059)0.832:0.00142)0.788:0.00059)0.796:0.00109)0.984:0.00989,(Kolobok-N9_DR|259331:0.02228,Kolobok-N9_DR|2114296:0.01943)0.859:0.00568)0.799:0.00250,Kolobok-N9_DR|1291999:0.02821)0.760:0.00104)0.600:0.00297)0.522:0.00141)0.218:0.00292)0.666:0.00277,(((Kolobok-N9_DR|1517178:0.00888,Kolobok-N9_DR|1517255:0.00995)0.985:0.01064,(Kolobok-N9_DR|1517209:0.01685,Kolobok-N9_DR|1517251:0.01330)0.496:0.00153)0.805:0.00204,(Kolobok-N9_DR|1517259:0.00060,(Kolobok-N9_DR|1517228:0.00060,Kolobok-N9_DR|1517260:0.00480)0.776:0.00060)0.894:0.01600)0.980:0.01207)0.742:0.00098,Kolobok-N9_DR|1356195:0.02610)0.013:0.00116)0.202:0.00471,Kolobok-N9_DR|1005502:0.01720)0.242:0.00127)0.063:0.00137,Kolobok-N9_DR|1088533:0.03697)0.330:0.00347,Kolobok-N9_DR|1156803:0.02604)0.483:0.00177)0.173:0.00108,Kolobok-N9_DR|259350:0.00060)0.614:0.00107,Kolobok-N9_DR|580880:0.03503)0.777:0.00097)0.479:0.00251,(((((Kolobok-N9_DR|667727:0.05336,(((((Kolobok-N9_DR|501445:0.02510,(Kolobok-N9_DR|1156794:0.01832,Kolobok-N9_DR|1929169:0.02621)0.817:0.00185)0.766:0.00079,Kolobok-N9_DR|259339:0.02943)0.835:0.00088,(Kolobok-N9_DR|667724:0.02019,(((Kolobok-N9_DR|1822975:0.00889,Kolobok-N9_DR|2016058:0.00060)0.352:0.00056,Kolobok-N9_DR|1356198:0.04835)0.882:0.01877,(Kolobok-N9_DR|1723695:0.02273,Kolobok-N9_DR|1822997:0.02913)0.308:0.00201)0.855:0.00173)0.755:0.00060)0.765:0.00084,((Kolobok-N9_DR|1517272:0.01221,((Kolobok-N9_DR|751501:0.69996,(Kolobok-N9_DR|28495:0.26048,Kolobok-N9_DR|259334:0.00060)0.161:0.05711)0.481:0.07752,Kolobok-N9_DR|1426270:0.08780)0.934:0.07728)0.884:0.04026,Kolobok-N9_DR|259323:0.01621)0.889:0.00623)0.511:0.00093,(Kolobok-N9_DR|1517242:0.04010,Kolobok-N9_DR|1356201:0.02404)0.519:0.00388)0.920:0.01217)0.959:0.01353,Kolobok-N9_DR|1426271:0.03585)0.607:0.00117,(Kolobok-N9_DR|580842:0.01927,Kolobok-N9_DR|501423:0.00059)0.863:0.02137)0.839:0.00480,(Kolobok-N9_DR|1723681:0.01145,(Kolobok-N9_DR|751510:0.01314,Kolobok-N9_DR|1291972:0.01454)0.751:0.00646)0.933:0.01685)0.980:0.01128,(((Kolobok-N9_DR|1723697:0.03200,(Kolobok-N9_DR|2016060:0.04676,Kolobok-N9_DR|1291969:0.00066)0.307:0.03808)0.777:0.03341,((((Kolobok-N9_DR|259325:0.03847,((((Kolobok-N9_DR|913379:0.24482,(Kolobok-N9_DR|913405:0.14624,Kolobok-N9_DR|1426238:0.05792)0.226:0.00845)0.274:0.11384,((Kolobok-N9_DR|337929:0.15970,(Kolobok-N9_DR|337910:0.21771,Kolobok-N9_DR|913371:0.15534)0.657:0.01967)0.995:0.39298,Kolobok-N9_DR|1615811:0.02117)0.766:0.01773)0.819:0.01365,((Kolobok-N9_DR|667712:0.01478,(Kolobok-N9_DR|28493:0.43098,((Kolobok-N9_DR|28498:0.09812,(((Kolobok-N9_DR|2016055:0.04920,(Kolobok-N9_DR|501415:0.03971,Kolobok-N9_DR|1615822:0.07336)0.765:0.01859)0.912:0.06078,Kolobok-N9_DR|2016047:0.05923)0.914:0.03135,((((((Kolobok-N9_DR|1929129:0.10368,((Kolobok-N9_DR|1615784:0.07675,Kolobok-N9_DR|1156814:0.07008)0.740:0.00936,Kolobok-N9_DR|2104294:0.04677)0.716:0.01766)0.824:0.02022,(Kolobok-N9_DR|1220147:0.10411,(Kolobok-N9_DR|751544:0.08467,Kolobok-N9_DR|1723683:0.08903)0.712:0.01473)0.795:0.01647)0.715:0.02189,(((Kolobok-N9_DR|751495:0.08130,Kolobok-N9_DR|185417:0.08658)0.594:0.00188,(Kolobok-N9_DR|831809:0.08875,Kolobok-N9_DR|1615789:0.10391)0.653:0.02579)0.787:0.00496,Kolobok-N9_DR|1156815:0.03261)0.877:0.01689)0.249:0.01619,((((Kolobok-N9_DR|580867:0.08886,(Kolobok-N9_DR|831798:0.13602,Kolobok-N9_DR|1356180:0.12656)0.738:0.05901)0.938:0.09880,(Kolobok-N9_DR|1823002:0.17561,Kolobok-N9_DR|420920:0.00060)0.727:0.07719)0.614:0.00173,(Kolobok-N9_DR|1615805:0.09153,Kolobok-N9_DR|1005497:0.07739)0.898:0.02732)0.349:0.00829,((((Kolobok-N9_DR|1156812:0.10902,(Kolobok-N9_DR|913370:0.07807,Kolobok-N9_DR|1823005:0.18099)0.723:0.06146)0.427:0.01383,((Kolobok-N9_DR|1823008:0.16505,Kolobok-N9_DR|337942:0.14164)0.482:0.00711,(Kolobok-N9_DR|2103578:0.12498,(Kolobok-N9_DR|337900:0.09615,Kolobok-N9_DR|2109816:0.10820)0.851:0.07124)0.531:0.03147)0.826:0.03592)0.828:0.02014,(((((Kolobok-N9_DR|337907:0.15307,Kolobok-N9_DR|667752:0.52013)0.312:0.00237,(Kolobok-N9_DR|1929173:0.05924,Kolobok-N9_DR|1356204:0.10663)0.679:0.02234)0.537:0.00059,((Kolobok-N9_DR|1823017:0.17191,(((Kolobok-N9_DR|580873:0.00059,Kolobok-N9_DR|913407:0.05477)0.855:0.09013,(Kolobok-N9_DR|28454:0.18249,Kolobok-N9_DR|913368:0.11896)0.751:0.02210)0.676:0.01426,Kolobok-N9_DR|259340:0.10395)0.583:0.02880)0.659:0.00060,((Kolobok-N9_DR|1822986:0.12727,(Kolobok-N9_DR|185426:0.09850,Kolobok-N9_DR|28447:0.04560)0.480:0.00900)0.713:0.02572,Kolobok-N9_DR|831784:0.16402)0.858:0.01615)0.972:0.02081)0.743:0.00273,(((Kolobok-N9_DR|751543:0.06095,Kolobok-N9_DR|185423:0.06609)0.836:0.01270,(((Kolobok-N9_DR|1822990:0.09707,(Kolobok-N9_DR|28446:0.08764,(Kolobok-N9_DR|1615800:0.09664,(Kolobok-N9_DR|259318:0.07176,Kolobok-N9_DR|1615794:0.02927)0.786:0.00060)0.844:0.00849)0.808:0.00060)0.779:0.02505,((((Kolobok-N9_DR|501443:0.05629,Kolobok-N9_DR|28496:0.06673)0.807:0.01182,(Kolobok-N9_DR|501440:0.18362,Kolobok-N9_DR|667740:0.06059)0.049:0.01345)0.684:0.00059,Kolobok-N9_DR|1291989:0.11255)0.889:0.01278,((Kolobok-N9_DR|913394:0.16829,(Kolobok-N9_DR|751541:0.07983,Kolobok-N9_DR|667734:0.10594)0.033:0.01004)0.902:0.03399,((Kolobok-N9_DR|1615835:0.11359,Kolobok-N9_DR|1005498:0.14145)0.042:0.01128,(Kolobok-N9_DR|1822984:0.12689,Kolobok-N9_DR|1723682:0.06177)0.822:0.01626)0.949:0.02272)0.014:0.00448)0.773:0.00545)0.319:0.00568,Kolobok-N9_DR|667721:0.09326)0.000:0.00111)0.896:0.01044,((Kolobok-N9_DR|28458:0.00078,Kolobok-N9_DR|28473:0.13810)0.800:0.08780,Kolobok-N9_DR|1517275:0.13058)0.340:0.01956)0.905:0.00059)0.834:0.00919,((Kolobok-N9_DR|667745:0.06551,Kolobok-N9_DR|1088508:0.09068)0.786:0.03996,((Kolobok-N9_DR|751512:0.00060,Kolobok-N9_DR|2016022:0.80928)0.727:0.17672,(Kolobok-N9_DR|913352:0.14640,Kolobok-N9_DR|1426254:0.11555)0.857:0.09754)0.605:0.07276)0.914:0.10485)0.097:0.00516)0.729:0.00478,((Kolobok-N9_DR|1292001:0.12350,((Kolobok-N9_DR|751518:0.07452,(Kolobok-N9_DR|1822992:0.05601,Kolobok-N9_DR|667715:0.10076)0.904:0.03028)0.778:0.04635,Kolobok-N9_DR|1426264:0.10739)0.823:0.04521)0.743:0.00941,((Kolobok-N9_DR|913357:0.11979,(Kolobok-N9_DR|112429:0.18311,Kolobok-N9_DR|1088535:0.11916)0.674:0.00199)0.834:0.02119,(Kolobok-N9_DR|831779:0.11176,Kolobok-N9_DR|1291966:0.10790)0.950:0.04884)0.418:0.00152)0.767:0.00953)0.892:0.01891)0.902:0.01605)0.816:0.01222,Kolobok-N9_DR|259320:0.07556)0.451:0.01176,((Kolobok-N9_DR|751533:0.03733,Kolobok-N9_DR|1356175:0.00059)0.891:0.05158,Kolobok-N9_DR|420916:0.09514)0.815:0.02280)0.920:0.03851)0.780:0.03206)0.413:0.10326,Kolobok-N9_DR|337936:0.04685)0.971:0.12738)0.602:0.03269)0.900:0.00059,Kolobok-N9_DR|751499:0.02126)0.774:0.00872)0.445:0.00060,(Kolobok-N9_DR|28449:0.01693,Kolobok-N9_DR|831813:0.03597)0.743:0.00386)0.820:0.01033)0.620:0.00446,((Kolobok-N9_DR|185432:0.30395,Kolobok-N9_DR|1088536:0.00058)0.478:0.31368,Kolobok-N9_DR|1088511:0.02643)0.341:0.00632)0.461:0.00060,(Kolobok-N9_DR|185430:0.04311,((((((Kolobok-N9_DR|751504:0.17591,Kolobok-N9_DR|1517264:0.00079)0.657:0.13943,Kolobok-N9_DR|1929170:0.00059)0.684:0.02475,(Kolobok-N9_DR|580847:0.02127,Kolobok-N9_DR|580848:0.04093)0.724:0.00344)0.815:0.01207,Kolobok-N9_DR|913349:0.03663)0.527:0.00096,(Kolobok-N9_DR|1929150:0.02744,(Kolobok-N9_DR|1426249:0.04155,Kolobok-N9_DR|667741:0.29473)0.013:0.16258)0.687:0.01223)0.707:0.00590,(Kolobok-N9_DR|1615849:0.04191,Kolobok-N9_DR|913393:0.02184)0.773:0.00696)0.739:0.00273)0.794:0.00233)0.739:0.00531,Kolobok-N9_DR|420924:0.03936)0.930:0.03611)0.080:0.00173,Kolobok-N9_DR|751524:0.00866)0.274:0.00664)0.142:0.00311)0.646:0.00104,(Kolobok-N9_DR|1005487:0.03333,Kolobok-N9_DR|1822974:0.00548)0.801:0.01050)0.823:0.00138)0.863:0.00270)0.872:0.00194,(((Kolobok-N9_DR|1723691:0.02582,(Kolobok-N9_DR|185409:0.03177,Kolobok-N9_DR|185424:0.00060)0.240:0.00429)0.829:0.03202,(Kolobok-N9_DR|2016035:0.03447,(Kolobok-N9_DR|501452:0.03013,Kolobok-N9_DR|112409:0.01348)0.902:0.03047)0.841:0.02610)0.918:0.01307,(((Kolobok-N9_DR|913355:0.02140,(Kolobok-N9_DR|337920:0.02415,(Kolobok-N9_DR|1356191:0.01980,Kolobok-N9_DR|1615823:0.02228)0.698:0.00138)0.832:0.00132)0.947:0.00569,(Kolobok-N9_DR|580863:0.02707,(Kolobok-N9_DR|2016032:0.02108,Kolobok-N9_DR|2016025:0.02334)0.730:0.00096)0.886:0.00201)0.960:0.00060,((Kolobok-N9_DR|1426276:0.01773,Kolobok-N9_DR|1517254:0.02058)0.494:0.00060,(((Kolobok-N9_DR|751526:0.01404,(Kolobok-N9_DR|112427:0.02000,Kolobok-N9_DR|337925:0.01920)0.996:0.01128)0.843:0.00358,((Kolobok-N9_DR|1723706:0.00833,((Kolobok-N9_DR|667729:0.01112,Kolobok-N9_DR|1291974:0.01637)0.501:0.00059,Kolobok-N9_DR|1088534:0.00921)0.826:0.00078)0.898:0.00150,((Kolobok-N9_DR|1929147:0.01699,Kolobok-N9_DR|831794:0.05066)0.730:0.00360,Kolobok-N9_DR|1517233:0.02003)0.652:0.00060)0.839:0.00173)0.972:0.00619,(Kolobok-N9_DR|501454:0.02091,Kolobok-N9_DR|2016052:0.02645)0.160:0.00473)0.813:0.00109)0.887:0.00153)0.858:0.00059)0.297:0.00058)0.858:0.00055,((Kolobok-N9_DR|1220135:0.05552,Kolobok-N9_DR|1929164:0.04656)0.775:0.00244,(((Kolobok-N9_DR|28474:0.01615,((Kolobok-N9_DR|1426272:0.00843,Kolobok-N9_DR|1517183:0.03053)0.866:0.01392,(((Kolobok-N9_DR|913388:0.01223,(Kolobok-N9_DR|1088526:0.01522,(Kolobok-N9_DR|751527:0.01311,Kolobok-N9_DR|1426260:0.01394)0.897:0.00247)0.922:0.00332)0.960:0.00055,(Kolobok-N9_DR|580857:0.02633,(Kolobok-N9_DR|667742:0.01952,Kolobok-N9_DR|1517219:0.01967)0.876:0.00251)0.940:0.00307)0.965:0.00066,Kolobok-N9_DR|185408:0.02661)0.285:0.00173)0.745:0.00110)0.747:0.00293,Kolobok-N9_DR|1517253:0.02440)0.669:0.00060,((Kolobok-N9_DR|580855:0.03386,Kolobok-N9_DR|1929143:0.04137)0.324:0.00107,((((Kolobok-N9_DR|1517195:0.0,Kolobok-N9_DR|1517207:0.0):0.00060,Kolobok-N9_DR|1822960:0.00440)0.000:0.00059,Kolobok-N9_DR|1356194:0.03240)0.779:0.00270,Kolobok-N9_DR|1615785:0.00591)1.000:0.04361)0.902:0.01280)0.156:0.00059)0.710:0.00074)0.303:0.00060)0.776:0.00058,((Kolobok-N9_DR|751507:0.02056,(Kolobok-N9_DR|28445:0.02822,Kolobok-N9_DR|1517268:0.02239)0.361:0.00424)0.233:0.00218,Kolobok-N9_DR|2016061:0.02936)0.814:0.00217)0.531:0.00262,Kolobok-N9_DR|1822966:0.02720)0.861:0.00267,(Kolobok-N9_DR|913366:0.02587,Kolobok-N9_DR|667746:0.02099)0.801:0.00362)0.590:0.00169)0.934:0.00489,(((((Kolobok-N9_DR|28489:0.01117,(Kolobok-N9_DR|667748:0.01318,Kolobok-N9_DR|831812:0.01426)0.927:0.00397)0.979:0.00649,((Kolobok-N9_DR|580837:0.04546,Kolobok-N9_DR|1156791:0.02865)0.467:0.00885,Kolobok-N9_DR|28490:0.03298)0.837:0.00218)0.032:0.00129,(Kolobok-N9_DR|501427:0.02553,(Kolobok-N9_DR|1615828:0.00657,(Kolobok-N9_DR|580872:0.00932,Kolobok-N9_DR|1426263:0.00462)0.987:0.00621)0.974:0.00547)0.853:0.00193)0.831:0.00121,(Kolobok-N9_DR|580853:0.01919,(((((Kolobok-N9_DR|831811:0.01413,Kolobok-N9_DR|751537:0.00917)0.981:0.00059,(Kolobok-N9_DR|751538:0.00674,(((Kolobok-N9_DR|2016043:0.00663,Kolobok-N9_DR|1356197:0.01075)0.496:0.00085,Kolobok-N9_DR|337921:0.01901)0.809:0.00087,(((Kolobok-N9_DR|1088529:0.00477,Kolobok-N9_DR|1088532:0.00152)0.792:0.00060,(Kolobok-N9_DR|1088528:0.00480,Kolobok-N9_DR|1088531:0.01132)0.875:0.00359)1.000:0.01425,Kolobok-N9_DR|112423:0.01380)0.844:0.00160)0.779:0.00081)0.779:0.00060)0.951:0.00470,Kolobok-N9_DR|1929159:0.01305)0.857:0.00202,(Kolobok-N9_DR|1426236:0.01407,Kolobok-N9_DR|913392:0.02567)0.321:0.00139)0.925:0.00329,Kolobok-N9_DR|1291983:0.01757)0.665:0.00223)0.905:0.00205)0.374:0.00104,Kolobok-N9_DR|1005520:0.01868)0.580:0.00096)0.932:0.00414,((Kolobok-N9_DR|501426:0.02563,(Kolobok-N9_DR|1291998:0.00596,Kolobok-N9_DR|1929166:0.01408)0.958:0.00536)0.717:0.00060,(Kolobok-N9_DR|1005501:0.01163,Kolobok-N9_DR|580885:0.02127)0.778:0.00190)0.745:0.00075)0.654:0.00059)0.798:0.00190,Kolobok-N9_DR|1426246:0.02432)0.166:0.00333)0.884:0.00764,Kolobok-N9_DR|580887:0.01165)0.912:0.00505,(Kolobok-N9_DR|667739:0.01982,((Kolobok-N9_DR|580875:0.02694,(Kolobok-N9_DR|420907:0.01620,Kolobok-N9_DR|751513:0.01259)0.789:0.00079)0.791:0.00269,(Kolobok-N9_DR|420923:0.02776,Kolobok-N9_DR|1823009:0.02312)0.174:0.00225)0.753:0.00229)0.539:0.00060)0.090:0.00056,((Kolobok-N9_DR|1822999:0.01143,Kolobok-N9_DR|501431:0.02836)0.809:0.00750,Kolobok-N9_DR|1356179:0.01850)0.267:0.00192)0.899:0.00263)0.513:0.00058)0.924:0.00172)0.760:0.00067)0.932:0.00250)0.897:0.00188,(Kolobok-N9_DR|2016018:0.01537,((Kolobok-N9_DR|667728:0.01050,((Kolobok-N9_DR|259348:0.01172,(Kolobok-N9_DR|2016027:0.02098,Kolobok-N9_DR|2119677:0.00763)0.688:0.00160)0.779:0.00070,Kolobok-N9_DR|1426266:0.00852)0.966:0.00348)0.769:0.00074,(((Kolobok-N9_DR|580879:0.01069,Kolobok-N9_DR|1723714:0.01196)0.747:0.00070,(Kolobok-N9_DR|1822981:0.01054,(Kolobok-N9_DR|580856:0.01189,(Kolobok-N9_DR|1426240:0.01268,Kolobok-N9_DR|2016017:0.00683)0.851:0.00192)0.915:0.00357)0.806:0.00209)0.765:0.00124,Kolobok-N9_DR|831790:0.01377)0.061:0.00060)0.808:0.00100)0.749:0.00088)0.852:0.00164)0.972:0.00419,((Kolobok-N9_DR|28482:0.00896,Kolobok-N9_DR|1615816:0.01044)0.037:0.00060,(Kolobok-N9_DR|1929140:0.00421,Kolobok-N9_DR|1822983:0.00651)0.759:0.00082)0.808:0.00078)0.874:0.00162)0.936:0.00333,((Kolobok-N9_DR|112410:0.00399,Kolobok-N9_DR|185412:0.00073)0.986:0.00477,(Kolobok-N9_DR|1088525:0.00356,Kolobok-N9_DR|2016015:0.00357)0.774:0.00076)0.898:0.00141)0.779:0.00113,Kolobok-N9_DR|1426228:0.00835)0.894:0.00204)0.134:0.00108)0.569:0.00217,((((Kolobok-N9_DR|1426280:0.00410,(Kolobok-N9_DR|1156795:0.05399,Kolobok-N9_DR|1615813:0.00463)0.202:0.03720)0.792:0.03023,Kolobok-N9_DR|337908:0.00864)0.884:0.00229,((((Kolobok-N9_DR|1823021:0.42559,Kolobok-N9_DR|2103029:0.00404)0.712:0.00139,(((Kolobok-N9_DR|112406:0.01009,(((Kolobok-N9_DR|1517218:0.00076,(Kolobok-N9_DR|1823006:0.00214,(((Kolobok-N9_DR|1823022:0.00286,Kolobok-N9_DR|667736:0.00213)0.820:0.00074,Kolobok-N9_DR|1822982:0.00287)0.000:0.00060,Kolobok-N9_DR|580851:0.00142)0.839:0.00075)1.000:0.00070)0.999:0.00079,(((Kolobok-N9_DR|259319:0.00217,(((((Kolobok-N9_DR|913356:0.00144,(Kolobok-N9_DR|1615820:0.00283,(Kolobok-N9_DR|1356184:0.00345,((Kolobok-N9_DR|185407:0.00146,Kolobok-N9_DR|1822996:0.00144)0.903:0.00144,(Kolobok-N9_DR|1615806:0.00146,(Kolobok-N9_DR|1088520:0.00143,(Kolobok-N9_DR|112411:0.00509,Kolobok-N9_DR|420901:0.00143)0.000:0.00060)0.853:0.00145)0.892:0.00060)0.823:0.00085)0.962:0.00060)0.578:0.00060)0.805:0.00133,(Kolobok-N9_DR|28485:0.00214,(((Kolobok-N9_DR|1356174:0.01634,Kolobok-N9_DR|2111578:0.01584)0.984:0.01063,Kolobok-N9_DR|185425:0.00220)0.070:0.00059,((Kolobok-N9_DR|501432:0.01741,Kolobok-N9_DR|831802:0.01074)0.988:0.01529,Kolobok-N9_DR|913354:0.00077)0.999:0.00075)0.414:0.00060)0.800:0.00133)1.000:0.00056,Kolobok-N9_DR|1723718:0.00144)0.845:0.00055,Kolobok-N9_DR|259341:0.00073)0.972:0.00060,((((Kolobok-N9_DR|1291994:0.00208,Kolobok-N9_DR|1426253:0.00073)0.841:0.00073,Kolobok-N9_DR|1088538:0.00211)0.811:0.00073,Kolobok-N9_DR|580854:0.00442)0.805:0.00073,(Kolobok-N9_DR|1823012:0.00139,(Kolobok-N9_DR|580871:0.00144,Kolobok-N9_DR|913369:0.00346)0.954:0.00057)0.000:0.00060)0.749:0.00073)0.911:0.00074)0.000:0.00062,Kolobok-N9_DR|501425:0.00144)0.815:0.00124,(Kolobok-N9_DR|337934:0.00223,Kolobok-N9_DR|1005482:0.01223)0.929:0.00407)0.637:0.00060)0.569:0.00060,(Kolobok-N9_DR|1517273:0.00429,((Kolobok-N9_DR|1220133:0.00075,((Kolobok-N9_DR|1156810:0.00399,(Kolobok-N9_DR|913386:0.00542,Kolobok-N9_DR|913400:0.00405)0.902:0.00060)0.857:0.00136,Kolobok-N9_DR|1615804:0.00076)0.000:0.00060)0.938:0.00060,Kolobok-N9_DR|667744:0.00211)0.825:0.00077)0.809:0.00077)0.804:0.00124)0.635:0.00060,(Kolobok-N9_DR|1823014:0.00276,(((Kolobok-N9_DR|337919:0.00145,Kolobok-N9_DR|1822988:0.00522)0.774:0.00085,Kolobok-N9_DR|501435:0.00350)0.813:0.00074,Kolobok-N9_DR|337909:0.00280)0.000:0.00060)0.770:0.00076)0.996:0.00060,((Kolobok-N9_DR|1823000:0.00691,(((Kolobok-N9_DR|1088542:0.00524,Kolobok-N9_DR|1723711:0.00538)0.988:0.00921,Kolobok-N9_DR|1823024:0.00545)0.883:0.00324,Kolobok-N9_DR|580845:0.01077)0.971:0.01164)0.928:0.00552,Kolobok-N9_DR|580886:0.00485)0.765:0.00081)0.292:0.00057)0.123:0.00060,(((Kolobok-N9_DR|337924:0.00364,((Kolobok-N9_DR|831816:0.00060,(((Kolobok-N9_DR|1088512:0.00060,(Kolobok-N9_DR|1929161:0.00075,(Kolobok-N9_DR|1615834:0.00060,Kolobok-N9_DR|1822972:0.00086)0.810:0.00084)0.000:0.00060)0.486:0.00060,Kolobok-N9_DR|259332:0.00220)0.000:0.00060,Kolobok-N9_DR|1615845:0.00514)0.840:0.00084)0.824:0.00060,(Kolobok-N9_DR|1291988:0.00060,(Kolobok-N9_DR|580860:0.00060,((((((Kolobok-N9_DR|1426230:0.00073,Kolobok-N9_DR|1822998:0.00140)0.817:0.00073,(Kolobok-N9_DR|185418:0.00060,Kolobok-N9_DR|831806:0.00142)0.739:0.00060)0.906:0.00138,Kolobok-N9_DR|2016012:0.00209)0.000:0.00060,(Kolobok-N9_DR|1426274:0.00145,(((((Kolobok-N9_DR|337922:0.0,Kolobok-N9_DR|1723717:0.0):0.00060,Kolobok-N9_DR|1291967:0.00214)0.000:0.00060,(Kolobok-N9_DR|1356173:0.00664,(Kolobok-N9_DR|580839:0.00076,Kolobok-N9_DR|1005491:0.00290)0.000:0.00060)0.865:0.00060)0.528:0.00060,Kolobok-N9_DR|1005508:0.00060)0.320:0.00060,Kolobok-N9_DR|28453:0.00075)0.474:0.00060)0.725:0.00060)0.926:0.00060,(Kolobok-N9_DR|185421:0.00545,Kolobok-N9_DR|1005517:0.00451)0.459:0.00160)0.926:0.00059,Kolobok-N9_DR|112407:0.00075)0.989:0.00059)0.976:0.00100)0.344:0.00079)0.537:0.00634)0.000:0.00058,Kolobok-N9_DR|1517166:0.00060)0.268:0.00059,Kolobok-N9_DR|112425:0.00389)0.834:0.00258)0.883:0.00214,(Kolobok-N9_DR|1615812:0.00468,Kolobok-N9_DR|1723713:0.00870)0.945:0.00455)0.654:0.00059)0.793:0.00060,(((Kolobok-N9_DR|1822964:0.00767,Kolobok-N9_DR|1356185:0.00719)0.861:0.00152,(((Kolobok-N9_DR|1517214:0.00429,(Kolobok-N9_DR|1005485:0.00699,Kolobok-N9_DR|1723704:0.00662)1.000:0.00068)0.986:0.00063,Kolobok-N9_DR|1005509:0.00833)0.000:0.00060,(((Kolobok-N9_DR|1005499:0.00273,Kolobok-N9_DR|1929174:0.00790)0.806:0.00073,(Kolobok-N9_DR|420903:0.00558,Kolobok-N9_DR|2016049:0.00364)0.488:0.00078)0.716:0.00060,(((((Kolobok-N9_DR|501418:0.00787,Kolobok-N9_DR|1517181:0.01070)0.796:0.00360,((Kolobok-N9_DR|1005516:0.00881,Kolobok-N9_DR|1517236:0.00639)0.971:0.00475,(Kolobok-N9_DR|1156789:0.00193,(Kolobok-N9_DR|1220137:0.00343,Kolobok-N9_DR|1723687:0.01152)0.410:0.00136)0.958:0.00386)0.711:0.00059)0.634:0.00060,(Kolobok-N9_DR|831788:0.00257,(((Kolobok-N9_DR|1517194:0.00267,(Kolobok-N9_DR|913395:0.00141,Kolobok-N9_DR|1823010:0.00382)0.808:0.00079)0.000:0.00060,((Kolobok-N9_DR|667730:0.00070,Kolobok-N9_DR|1615809:0.00627)0.782:0.00070,Kolobok-N9_DR|1156809:0.00572)0.742:0.00070)0.984:0.00535,(Kolobok-N9_DR|1220143:0.00277,(Kolobok-N9_DR|913382:0.00938,(Kolobok-N9_DR|259328:0.00138,(Kolobok-N9_DR|1615825:0.00213,(Kolobok-N9_DR|1156793:0.00075,(Kolobok-N9_DR|1517200:0.00645,(Kolobok-N9_DR|580876:0.00539,Kolobok-N9_DR|337944:0.00287)0.537:0.00060)0.106:0.00060)0.371:0.00060)0.935:0.00060)0.819:0.00077)0.801:0.00076)0.971:0.00364)0.766:0.00121)0.734:0.00195)0.921:0.00078,(Kolobok-N9_DR|1088516:0.00353,(((Kolobok-N9_DR|1005494:0.00416,Kolobok-N9_DR|1005507:0.00658)0.862:0.00143,((Kolobok-N9_DR|1426237:0.00632,Kolobok-N9_DR|2079095:0.00403)0.768:0.00152,(Kolobok-N9_DR|1517271:0.00389,(Kolobok-N9_DR|1517176:0.00060,Kolobok-N9_DR|1929139:0.00060)0.779:0.00074)0.985:0.00457)0.785:0.00089)0.830:0.00103,Kolobok-N9_DR|1426235:0.00504)0.874:0.00202)0.883:0.00201)0.855:0.00112,((((Kolobok-N9_DR|831793:0.00629,Kolobok-N9_DR|1517191:0.00606)0.883:0.00169,(Kolobok-N9_DR|1005521:0.00375,Kolobok-N9_DR|1426255:0.00314)0.891:0.00351)0.624:0.00060,Kolobok-N9_DR|2016046:0.00760)0.515:0.00115,Kolobok-N9_DR|1929132:0.00935)0.332:0.00072)0.811:0.00068)0.707:0.00069)0.539:0.00060)0.845:0.00060,(Kolobok-N9_DR|580864:0.00700,(Kolobok-N9_DR|913380:0.00997,(Kolobok-N9_DR|1517252:0.00564,((((Kolobok-N9_DR|1517244:0.00060,(Kolobok-N9_DR|259327:0.00283,(Kolobok-N9_DR|28459:0.00142,((Kolobok-N9_DR|1156792:0.00251,Kolobok-N9_DR|1517262:0.00260)0.892:0.00174,Kolobok-N9_DR|337940:0.00428)0.761:0.00093)0.790:0.00093)0.816:0.00092)0.845:0.00060,Kolobok-N9_DR|1723712:0.00499)0.805:0.00084,Kolobok-N9_DR|2016056:0.01161)0.090:0.00059,Kolobok-N9_DR|28452:0.00481)0.940:0.00059)0.734:0.00214)0.946:0.00398)0.950:0.00290)0.893:0.00142)0.437:0.00077)0.793:0.00092,(((Kolobok-N9_DR|112424:0.00532,Kolobok-N9_DR|1517211:0.00640)0.459:0.00143,(Kolobok-N9_DR|1005513:0.00276,(Kolobok-N9_DR|259347:0.00910,(((Kolobok-N9_DR|1723694:0.00595,((Kolobok-N9_DR|1356189:0.00457,((Kolobok-N9_DR|337917:0.00341,Kolobok-N9_DR|1291990:0.00268)0.864:0.00133,Kolobok-N9_DR|1426277:0.00570)0.200:0.00059)0.954:0.00310,Kolobok-N9_DR|580874:0.00557)0.803:0.00078)0.810:0.00094,(((((Kolobok-N9_DR|2016050:0.00618,(Kolobok-N9_DR|185419:0.00627,Kolobok-N9_DR|337938:0.01282)0.381:0.00145)0.898:0.00060,Kolobok-N9_DR|667738:0.00841)0.774:0.00078,Kolobok-N9_DR|1615807:0.00892)0.000:0.00060,Kolobok-N9_DR|1356203:0.00347)0.730:0.00078,((Kolobok-N9_DR|1723690:0.00282,((Kolobok-N9_DR|2016037:0.00281,((Kolobok-N9_DR|28470:0.00208,(((Kolobok-N9_DR|667718:0.01072,((Kolobok-N9_DR|580849:0.00348,Kolobok-N9_DR|667726:0.00347)0.982:0.00487,Kolobok-N9_DR|913367:0.00550)0.956:0.00059)0.812:0.00060,(Kolobok-N9_DR|1517229:0.00622,(Kolobok-N9_DR|667723:0.00137,Kolobok-N9_DR|1291971:0.00438)0.942:0.00292)0.922:0.00379)0.973:0.00055,Kolobok-N9_DR|751539:0.00347)0.489:0.00060)0.000:0.00057,Kolobok-N9_DR|420917:0.00482)0.204:0.00060)0.300:0.00060,Kolobok-N9_DR|28481:0.00429)0.351:0.00060)0.427:0.00060,(Kolobok-N9_DR|2016014:0.00573,Kolobok-N9_DR|501447:0.00550)0.761:0.00079)0.486:0.00059)0.603:0.00059)0.348:0.00137,(Kolobok-N9_DR|337935:0.00914,(Kolobok-N9_DR|185427:0.00637,Kolobok-N9_DR|28448:0.00274)0.770:0.00070)0.777:0.00095)0.749:0.00060)0.411:0.00168)0.831:0.00280)0.695:0.00107,(Kolobok-N9_DR|1517243:0.00854,(Kolobok-N9_DR|501433:0.00496,Kolobok-N9_DR|667733:0.01138)0.886:0.00059)0.902:0.00206)0.782:0.00472)0.881:0.00149,((((Kolobok-N9_DR|1517188:0.00718,((Kolobok-N9_DR|1291973:0.00277,Kolobok-N9_DR|1929154:0.00287)0.757:0.00138,((((Kolobok-N9_DR|580862:0.00274,Kolobok-N9_DR|1426231:0.00530)0.838:0.00443,(Kolobok-N9_DR|1005505:0.00390,Kolobok-N9_DR|1615808:0.00298)0.473:0.00159)0.702:0.00059,Kolobok-N9_DR|1356202:0.00216)0.336:0.00060,(Kolobok-N9_DR|1088545:0.00587,Kolobok-N9_DR|420927:0.00574)0.878:0.00138)0.887:0.00060)0.970:0.00349)0.779:0.00074,(((Kolobok-N9_DR|185428:0.00707,Kolobok-N9_DR|831783:0.01135)0.049:0.00059,Kolobok-N9_DR|1615798:0.01093)0.895:0.00148,((Kolobok-N9_DR|751529:0.00218,((Kolobok-N9_DR|580841:0.00077,(Kolobok-N9_DR|420919:0.00366,Kolobok-N9_DR|1426267:0.00219)0.822:0.00075)0.770:0.00076,(Kolobok-N9_DR|1822967:0.00294,Kolobok-N9_DR|1426273:0.00146)0.000:0.00060)0.880:0.00145)0.787:0.00075,((Kolobok-N9_DR|2101884:0.00145,(((Kolobok-N9_DR|667750:0.00060,(Kolobok-N9_DR|1517227:0.00290,Kolobok-N9_DR|28488:0.00076)0.000:0.00060)0.822:0.00076,Kolobok-N9_DR|751509:0.00585)0.793:0.00076,(Kolobok-N9_DR|420902:0.00639,(((Kolobok-N9_DR|1517249:0.00360,Kolobok-N9_DR|2016045:0.00142)0.885:0.00156,Kolobok-N9_DR|1517167:0.00708)0.720:0.00175,(Kolobok-N9_DR|913375:0.00144,Kolobok-N9_DR|2016059:0.00441)0.940:0.00276)0.953:0.00279)0.936:0.00060)0.061:0.00060)0.900:0.00280,Kolobok-N9_DR|1291997:0.00145)0.450:0.00060)0.908:0.00243)0.923:0.00057)0.970:0.00344,(((Kolobok-N9_DR|913359:0.00650,(((((Kolobok-N9_DR|1356188:0.00317,Kolobok-N9_DR|1156784:0.00357)0.396:0.00075,Kolobok-N9_DR|259322:0.00651)0.615:0.00060,((Kolobok-N9_DR|501450:0.00504,Kolobok-N9_DR|1005500:0.00147)0.811:0.00074,(((Kolobok-N9_DR|28477:0.00366,(((Kolobok-N9_DR|1426256:0.00497,Kolobok-N9_DR|259324:0.00571)0.997:0.00059,Kolobok-N9_DR|2091826:0.00148)0.000:0.00060,Kolobok-N9_DR|337916:0.00077)0.729:0.00060)0.999:0.00852,(Kolobok-N9_DR|667714:0.00145,Kolobok-N9_DR|831789:0.00242)0.834:0.00060)0.331:0.00060,Kolobok-N9_DR|580859:0.00516)0.843:0.00060)0.360:0.00060)0.641:0.00060,(Kolobok-N9_DR|1615801:0.00075,Kolobok-N9_DR|1723699:0.00366)0.878:0.00143)0.482:0.00060,(((Kolobok-N9_DR|337933:0.00127,Kolobok-N9_DR|1156800:0.00456)0.762:0.00084,Kolobok-N9_DR|751536:0.00871)0.635:0.00060,(Kolobok-N9_DR|185415:0.00471,Kolobok-N9_DR|1088519:0.00511)0.607:0.00060)0.862:0.00060)0.806:0.00219)0.909:0.00150,(((((((Kolobok-N9_DR|580846:0.00355,(Kolobok-N9_DR|2016020:0.00355,(Kolobok-N9_DR|1822977:0.00213,(Kolobok-N9_DR|580878:0.00213,Kolobok-N9_DR|2016029:0.00145)0.000:0.00060)0.730:0.00060)0.323:0.00074)0.851:0.00060,(((Kolobok-N9_DR|1426268:0.00649,Kolobok-N9_DR|1426269:0.00081)0.993:0.00599,(Kolobok-N9_DR|1517267:0.00645,(Kolobok-N9_DR|751525:0.00647,Kolobok-N9_DR|337923:0.00453)0.104:0.00073)0.805:0.00060)0.810:0.00079,Kolobok-N9_DR|580850:0.00512)0.802:0.00079)0.739:0.00068,(Kolobok-N9_DR|1517169:0.00430,((Kolobok-N9_DR|913406:0.00150,Kolobok-N9_DR|1291976:0.00217)0.815:0.00075,(Kolobok-N9_DR|2016019:0.00220,((Kolobok-N9_DR|1723715:0.00216,Kolobok-N9_DR|1823023:0.00258)0.896:0.00170,Kolobok-N9_DR|1723705:0.00382)0.516:0.00060)0.102:0.00060)0.960:0.00276)0.889:0.00060)0.806:0.00078,((Kolobok-N9_DR|1723684:0.00599,((Kolobok-N9_DR|751534:0.00367,Kolobok-N9_DR|1723701:0.00448)0.886:0.00143,(Kolobok-N9_DR|751521:0.00287,Kolobok-N9_DR|1929168:0.00241)0.870:0.00136)0.907:0.00060)0.893:0.00157,(Kolobok-N9_DR|28465:0.00665,(Kolobok-N9_DR|913362:0.00592,Kolobok-N9_DR|1426242:0.00563)0.764:0.00074)0.927:0.00279)0.378:0.00060)1.000:0.00064,(Kolobok-N9_DR|667722:0.00435,Kolobok-N9_DR|1517274:0.00646)0.983:0.00431)0.989:0.00060,(Kolobok-N9_DR|28476:0.00434,Kolobok-N9_DR|913374:0.00652)0.922:0.00211)0.377:0.00060,Kolobok-N9_DR|1823015:0.00557)0.741:0.00060)0.922:0.00218,Kolobok-N9_DR|667709:0.01182)0.873:0.00149)0.758:0.00081,Kolobok-N9_DR|1615831:0.00522)0.998:0.00856)0.470:0.00224,Kolobok-N9_DR|1823018:0.01630)0.916:0.01185,Kolobok-N9_DR|751502:0.01617)0.782:0.00614,((Kolobok-N9_DR|1291984:0.00557,(Kolobok-N9_DR|420912:0.00806,Kolobok-N9_DR|667751:0.00868)0.893:0.00337)0.746:0.00096,(Kolobok-N9_DR|1517247:0.00410,((Kolobok-N9_DR|259321:0.00481,Kolobok-N9_DR|1929137:0.00731)0.744:0.00079,(((Kolobok-N9_DR|2016013:0.01218,(Kolobok-N9_DR|1822993:0.00457,(Kolobok-N9_DR|1220130:0.03825,(Kolobok-N9_DR|28484:0.01128,Kolobok-N9_DR|501420:0.00628)0.178:0.00066)0.883:0.01017)0.821:0.00402)0.765:0.00222,Kolobok-N9_DR|2077681:0.00442)0.969:0.00059,(Kolobok-N9_DR|913383:0.00766,(Kolobok-N9_DR|913390:0.00648,Kolobok-N9_DR|1291975:0.00336)0.777:0.00087)0.772:0.00082)0.783:0.00060)0.898:0.00060)0.859:0.00060)0.207:0.00376)0.950:0.00487,(Kolobok-N9_DR|580883:0.00880,Kolobok-N9_DR|1929152:0.01035)0.768:0.00174)0.247:0.00060)0.835:0.00082)0.934:0.00060)0.995:0.00059)0.783:0.00060,Kolobok-N9_DR|1929134:0.00319)0.812:0.00086)0.793:0.00082)0.000:0.00060)0.781:0.00082,(((Kolobok-N9_DR|913353:0.00161,(Kolobok-N9_DR|1517172:0.00081,(Kolobok-N9_DR|112426:0.00161,(Kolobok-N9_DR|420904:0.00060,Kolobok-N9_DR|580834:0.00081)0.000:0.00060)0.000:0.00060)0.000:0.00060)0.920:0.00157,(Kolobok-N9_DR|1723688:0.00083,Kolobok-N9_DR|1615840:0.00082)0.661:0.00060)0.833:0.00080,((((Kolobok-N9_DR|501421:0.00237,(Kolobok-N9_DR|1615846:0.00270,Kolobok-N9_DR|751519:0.00060)0.261:0.00060)0.572:0.00059,((Kolobok-N9_DR|420926:0.00241,Kolobok-N9_DR|185416:0.00325)0.000:0.00059,((Kolobok-N9_DR|1929135:0.00324,(Kolobok-N9_DR|580869:0.00060,Kolobok-N9_DR|667749:0.00160)0.612:0.00060)0.747:0.00059,(Kolobok-N9_DR|831781:0.00161,Kolobok-N9_DR|1088522:0.00098)0.965:0.00385)0.851:0.00081)0.809:0.00080)0.768:0.00089,(Kolobok-N9_DR|1220136:0.00404,Kolobok-N9_DR|1005512:0.00322)0.802:0.00081)0.500:0.00060,((Kolobok-N9_DR|913384:0.00083,(Kolobok-N9_DR|185404:0.00082,Kolobok-N9_DR|1517250:0.00364)0.819:0.00090)0.882:0.00179,(Kolobok-N9_DR|1615783:0.00477,(Kolobok-N9_DR|1356177:0.00803,(Kolobok-N9_DR|2098344:0.01052,(Kolobok-N9_DR|751497:0.00181,Kolobok-N9_DR|1929145:0.00059)0.000:0.00058)0.938:0.00238)0.862:0.00158)0.867:0.00060)0.846:0.00132)0.821:0.00086)0.826:0.00088)0.928:0.00060,Kolobok-N9_DR|1005496:0.00080)0.856:0.00060);
```
