## Supplementary Data 2 for "A genomic portrait of zebrafish transposable elements and their spatiotemporal embryonic expression": Kolobok-N10_DR.mafft.nwk

```
((((Kolobok-N10_DR|26907:0.41149,((Kolobok-N10_DR|111226:0.18817,Kolobok-N10_DR|111081:0.38997)0.330:0.06184,Kolobok-N10_DR|336447:0.56329)0.294:0.03226)0.733:0.05590,((Kolobok-N10_DR|336274:0.79014,(Kolobok-N10_DR|336438:0.43821,Kolobok-N10_DR|258000:0.18527)0.543:0.13346)0.304:0.04795,(((Kolobok-N10_DR|419404:0.19478,Kolobok-N10_DR|419405:0.09932)1.000:1.40888,Kolobok-N10_DR|336295:0.27924)0.308:0.09643,(Kolobok-N10_DR|419419:0.45845,(Kolobok-N10_DR|111133:0.28093,Kolobok-N10_DR|111024:0.79585)0.627:0.21692)0.501:0.03635)0.094:0.04200)0.815:0.06139)0.739:0.02435,(((Kolobok-N10_DR|336498:0.80849,(Kolobok-N10_DR|500087:0.24695,Kolobok-N10_DR|336379:0.25250)0.383:0.00065)0.879:0.23590,(((Kolobok-N10_DR|27015:0.80643,Kolobok-N10_DR|419455:0.37937)0.757:0.33098,((Kolobok-N10_DR|184044:0.13337,Kolobok-N10_DR|111159:0.50920)0.775:0.07178,(Kolobok-N10_DR|26886:0.32814,Kolobok-N10_DR|257903:0.00558)0.656:0.36345)0.108:0.00661)0.551:0.07677,(Kolobok-N10_DR|26976:0.76098,((Kolobok-N10_DR|257843:0.51529,(Kolobok-N10_DR|111215:0.49328,Kolobok-N10_DR|257902:0.35307)0.547:0.10648)0.730:0.18617,(Kolobok-N10_DR|336455:0.07251,(Kolobok-N10_DR|111143:0.23669,Kolobok-N10_DR|336456:0.02297)0.433:0.27094)0.906:0.18344)0.400:0.10058)0.839:0.12530)0.340:0.05752)0.303:0.00066,((((Kolobok-N10_DR|257960:0.20239,Kolobok-N10_DR|336415:0.14619)0.513:0.13577,(Kolobok-N10_DR|257950:0.41741,Kolobok-N10_DR|111118:0.32557)0.228:0.01753)0.142:0.02266,Kolobok-N10_DR|336336:0.35790)0.496:0.02058,(Kolobok-N10_DR|257876:0.37616,Kolobok-N10_DR|257940:0.35224)0.801:0.12908)0.838:0.05047)0.782:0.02214)0.384:0.01575,((((Kolobok-N10_DR|111027:0.58373,(Kolobok-N10_DR|419454:0.24027,(Kolobok-N10_DR|26984:0.11047,Kolobok-N10_DR|184158:1.05282)0.196:0.11982)0.305:0.04873)0.846:0.11555,(Kolobok-N10_DR|184179:0.34463,Kolobok-N10_DR|336380:0.22098)0.895:0.14085)0.160:0.00065,((Kolobok-N10_DR|27030:0.18139,Kolobok-N10_DR|336314:0.28396)0.838:0.27466,((Kolobok-N10_DR|257997:0.16273,Kolobok-N10_DR|26909:0.05313)0.677:0.28404,Kolobok-N10_DR|184075:0.20433)0.358:0.07485)0.744:0.04782)0.681:0.01780,(((Kolobok-N10_DR|26969:0.57496,Kolobok-N10_DR|336453:0.28966)0.928:0.23191,((Kolobok-N10_DR|111224:0.47803,Kolobok-N10_DR|336406:0.29625)0.892:0.17062,(((Kolobok-N10_DR|419513:0.35691,Kolobok-N10_DR|184144:0.29153)0.697:0.03300,(Kolobok-N10_DR|184142:0.15996,Kolobok-N10_DR|419453:0.34768)0.605:0.04957)0.944:0.16372,(Kolobok-N10_DR|257908:0.35596,Kolobok-N10_DR|111130:0.43629)0.924:0.23227)0.581:0.06177)0.320:0.00065)0.256:0.03869,(Kolobok-N10_DR|336432:0.34823,(Kolobok-N10_DR|26974:0.47072,Kolobok-N10_DR|257874:0.25272)0.030:0.07717)0.768:0.04492)0.373:0.03036)0.862:0.06916,(((((((Kolobok-N10_DR|111167:0.00066,Kolobok-N10_DR|419394:0.24532)0.197:0.04340,((((Kolobok-N10_DR|26962:0.06010,Kolobok-N10_DR|419527:0.00063)0.035:0.29639,Kolobok-N10_DR|336285:0.19461)0.812:0.21024,Kolobok-N10_DR|111188:0.20545)0.982:0.79406,Kolobok-N10_DR|257991:0.03303)0.673:0.23129)0.979:0.30259,(((Kolobok-N10_DR|336316:0.38664,((Kolobok-N10_DR|27021:0.24666,(Kolobok-N10_DR|111083:0.31774,Kolobok-N10_DR|257971:0.27954)0.769:0.13080)0.247:0.03824,(Kolobok-N10_DR|111059:0.24052,Kolobok-N10_DR|419400:0.31592)0.812:0.52084)0.506:0.02043)0.753:0.02314,(Kolobok-N10_DR|26857:0.90662,(Kolobok-N10_DR|419465:0.50218,Kolobok-N10_DR|26965:0.40011)0.000:0.00064)0.762:0.06822)0.973:0.19141,((Kolobok-N10_DR|111031:0.27334,Kolobok-N10_DR|111069:0.40654)0.620:0.05565,(Kolobok-N10_DR|26914:0.15609,Kolobok-N10_DR|111084:0.53194)0.166:0.05727)0.389:0.03896)0.624:0.01259)0.875:0.06970,((((Kolobok-N10_DR|184086:0.45478,(Kolobok-N10_DR|111087:0.37301,(Kolobok-N10_DR|26908:0.37519,Kolobok-N10_DR|27019:0.15312)0.834:0.28811)0.327:0.00064)0.835:0.07068,(Kolobok-N10_DR|111122:0.25643,Kolobok-N10_DR|336352:0.58409)0.786:0.10882)0.160:0.03445,(Kolobok-N10_DR|111140:0.57104,((Kolobok-N10_DR|184087:0.22983,Kolobok-N10_DR|336468:0.25291)0.763:0.04960,(Kolobok-N10_DR|258013:0.20520,Kolobok-N10_DR|336307:0.29362)0.850:0.11988)0.226:0.04621)0.623:0.00770)0.755:0.02135,(Kolobok-N10_DR|111053:0.21449,(Kolobok-N10_DR|336465:0.20672,Kolobok-N10_DR|336466:0.50906)0.000:0.00075)0.620:0.18953)0.781:0.04469)0.642:0.01286,(((((Kolobok-N10_DR|27020:0.40281,(Kolobok-N10_DR|257851:0.21043,Kolobok-N10_DR|111099:0.39913)0.394:0.07812)0.548:0.08478,Kolobok-N10_DR|111077:0.54323)0.067:0.00717,((Kolobok-N10_DR|184124:0.24622,Kolobok-N10_DR|419397:0.31899)0.985:0.60202,(Kolobok-N10_DR|336393:0.35482,(Kolobok-N10_DR|257985:0.26384,Kolobok-N10_DR|336354:0.32643)0.267:0.20138)0.883:0.40203)0.789:0.28450)0.506:0.07200,((Kolobok-N10_DR|257976:0.34470,(((Kolobok-N10_DR|336499:0.46103,((Kolobok-N10_DR|184109:0.13831,(Kolobok-N10_DR|26916:0.09961,Kolobok-N10_DR|184113:0.29561)0.327:0.18543)0.000:0.09060,Kolobok-N10_DR|500089:0.45173)0.212:0.08406)0.711:0.07194,((Kolobok-N10_DR|111111:0.40786,(Kolobok-N10_DR|27003:0.27755,Kolobok-N10_DR|336382:0.50850)0.635:0.11927)0.668:0.03738,(Kolobok-N10_DR|336480:0.51498,(Kolobok-N10_DR|111086:0.35332,Kolobok-N10_DR|419471:0.49336)0.537:0.14939)0.244:0.03352)0.751:0.09953)0.505:0.04410,((((Kolobok-N10_DR|500097:0.53763,(Kolobok-N10_DR|184067:0.03206,Kolobok-N10_DR|419412:0.01784)0.968:0.42209)0.957:0.42520,(((Kolobok-N10_DR|257891:0.81140,(Kolobok-N10_DR|111070:0.34979,(Kolobok-N10_DR|336422:0.34271,Kolobok-N10_DR|419534:0.29271)0.829:0.18179)0.862:0.25168)0.944:0.37815,(Kolobok-N10_DR|111125:0.29422,Kolobok-N10_DR|419558:0.62501)0.962:0.44234)0.616:0.14820,(Kolobok-N10_DR|184195:0.21401,Kolobok-N10_DR|336360:0.36155)0.685:0.38887)0.871:0.22921)0.972:0.35338,((((((Kolobok-N10_DR|111120:0.41117,Kolobok-N10_DR|336349:0.14693)0.733:0.18519,Kolobok-N10_DR|111160:0.46000)0.686:0.06130,(((Kolobok-N10_DR|26929:0.16503,Kolobok-N10_DR|500088:0.57768)0.812:0.41578,((Kolobok-N10_DR|26868:0.33199,Kolobok-N10_DR|419516:0.69266)0.744:0.18324,Kolobok-N10_DR|184185:0.17543)0.858:0.13522)0.285:0.00978,(Kolobok-N10_DR|111058:0.22618,Kolobok-N10_DR|257879:0.51077)0.816:0.17070)0.707:0.03324)0.711:0.02320,(((((Kolobok-N10_DR|111177:0.04974,Kolobok-N10_DR|336414:0.00064)0.999:0.54348,(Kolobok-N10_DR|26899:0.28033,((Kolobok-N10_DR|336449:0.27791,(Kolobok-N10_DR|184209:0.00065,Kolobok-N10_DR|184212:0.01223)0.875:0.22199)0.387:0.09293,Kolobok-N10_DR|26970:0.17881)0.096:0.19813)0.605:0.05305)0.736:0.05331,(Kolobok-N10_DR|336386:0.48391,Kolobok-N10_DR|419525:0.40712)0.737:0.06445)0.773:0.03277,(((Kolobok-N10_DR|184138:0.41881,Kolobok-N10_DR|26989:0.26846)0.795:0.10478,Kolobok-N10_DR|419428:0.37109)0.212:0.01982,Kolobok-N10_DR|336446:0.44326)0.640:0.02171)0.881:0.05041,(((((((Kolobok-N10_DR|26941:0.13530,Kolobok-N10_DR|336323:0.00074)0.985:0.52380,(Kolobok-N10_DR|26986:0.42088,Kolobok-N10_DR|257961:0.32762)0.593:0.08480)0.734:0.08290,(((Kolobok-N10_DR|26912:0.00076,Kolobok-N10_DR|257924:1.01918)0.707:0.34361,Kolobok-N10_DR|257869:0.51625)0.287:0.02894,Kolobok-N10_DR|336419:0.54804)0.797:0.10537)0.740:0.03783,(((Kolobok-N10_DR|257954:0.25908,(Kolobok-N10_DR|26915:0.42070,Kolobok-N10_DR|419490:0.54336)0.260:0.07076)0.913:0.14621,(((Kolobok-N10_DR|26900:0.21065,Kolobok-N10_DR|257880:0.36664)0.363:0.10088,Kolobok-N10_DR|257982:0.57939)0.797:0.12064,(Kolobok-N10_DR|111175:0.23522,(Kolobok-N10_DR|111056:0.22631,Kolobok-N10_DR|257928:0.69106)0.358:0.05426)0.770:0.06891)0.580:0.04399)0.715:0.02178,Kolobok-N10_DR|26924:0.54822)0.607:0.00409)0.679:0.01162,(((Kolobok-N10_DR|336381:0.39663,(Kolobok-N10_DR|257857:0.33062,Kolobok-N10_DR|257967:0.56616)0.798:0.06011)0.158:0.01547,((Kolobok-N10_DR|336436:0.30188,(Kolobok-N10_DR|336357:0.38098,Kolobok-N10_DR|500096:0.00066)0.697:0.19776)0.759:0.06289,(Kolobok-N10_DR|257904:0.32838,Kolobok-N10_DR|257972:0.31754)0.810:0.20168)0.723:0.05360)0.833:0.03649,((Kolobok-N10_DR|257994:0.39866,(((Kolobok-N10_DR|419460:0.17540,Kolobok-N10_DR|184117:0.43869)0.918:0.31378,(Kolobok-N10_DR|27040:0.00064,Kolobok-N10_DR|184059:0.59272)0.051:0.05363)0.901:0.24987,((Kolobok-N10_DR|419537:0.55030,(Kolobok-N10_DR|257939:0.14327,Kolobok-N10_DR|111093:0.27637)0.311:0.02870)0.488:0.08070,Kolobok-N10_DR|419514:0.50458)0.618:0.04113)0.393:0.04949)0.313:0.07471,((Kolobok-N10_DR|26883:0.19328,Kolobok-N10_DR|26967:0.12162)0.688:0.25488,(((Kolobok-N10_DR|257919:0.26762,(Kolobok-N10_DR|258016:0.10378,Kolobok-N10_DR|258018:0.18703)0.997:0.31057)0.849:0.10507,Kolobok-N10_DR|336428:0.33279)0.770:0.06439,((Kolobok-N10_DR|419535:0.36037,((Kolobok-N10_DR|419478:0.46771,Kolobok-N10_DR|111071:0.56189)0.462:0.08049,(Kolobok-N10_DR|111078:0.39455,Kolobok-N10_DR|111141:0.38944)0.620:0.01720)0.727:0.03097)0.644:0.01321,Kolobok-N10_DR|419536:0.40364)0.777:0.03223)0.092:0.00600)0.195:0.00387)0.757:0.03218)0.851:0.03626)0.698:0.00965,((((((((Kolobok-N10_DR|257901:0.00064,Kolobok-N10_DR|419457:0.48057)0.688:0.54140,((Kolobok-N10_DR|336450:0.61901,(Kolobok-N10_DR|257897:0.46590,(Kolobok-N10_DR|336284:0.22543,Kolobok-N10_DR|111230:0.38499)0.515:0.09470)0.487:0.02341)0.505:0.00104,(Kolobok-N10_DR|111034:0.24801,Kolobok-N10_DR|336334:0.34371)0.980:0.28170)0.683:0.03953)0.803:0.06124,(Kolobok-N10_DR|111050:0.47679,(Kolobok-N10_DR|184164:0.27515,Kolobok-N10_DR|257896:0.54149)0.844:0.18050)0.426:0.00065)0.676:0.01367,((Kolobok-N10_DR|336299:0.96410,Kolobok-N10_DR|500103:0.00064)0.950:0.58848,(Kolobok-N10_DR|184140:0.43773,Kolobok-N10_DR|336442:0.19879)0.680:0.10852)0.897:0.17300)0.744:0.01759,(((Kolobok-N10_DR|184115:0.26508,(((Kolobok-N10_DR|336351:0.16498,Kolobok-N10_DR|257936:0.39382)0.304:0.05179,Kolobok-N10_DR|27027:0.37315)0.706:0.09478,Kolobok-N10_DR|184101:0.55422)0.102:0.00065)0.757:0.03925,(((Kolobok-N10_DR|257895:0.35710,((Kolobok-N10_DR|336489:0.23330,(Kolobok-N10_DR|184214:0.16572,Kolobok-N10_DR|184215:0.05163)0.999:0.40652)0.396:0.01537,((Kolobok-N10_DR|111080:0.32217,Kolobok-N10_DR|336398:0.36920)0.807:0.13466,Kolobok-N10_DR|111139:0.48801)0.172:0.05153)0.592:0.05428)0.201:0.00705,((Kolobok-N10_DR|111152:0.47093,(Kolobok-N10_DR|184081:0.30084,(Kolobok-N10_DR|27016:0.52636,Kolobok-N10_DR|336443:0.24388)0.219:0.00075)0.811:0.07406)0.272:0.00064,(Kolobok-N10_DR|184143:0.15350,Kolobok-N10_DR|257977:0.28760)0.832:0.10794)0.739:0.03026)0.769:0.03024,(Kolobok-N10_DR|257920:0.49256,(((Kolobok-N10_DR|111052:0.40137,Kolobok-N10_DR|336330:0.32724)0.075:0.19336,(Kolobok-N10_DR|184151:0.22352,Kolobok-N10_DR|336486:0.33704)0.947:0.32210)0.630:0.04404,((Kolobok-N10_DR|257870:0.36514,Kolobok-N10_DR|336344:0.39720)0.954:0.31596,((Kolobok-N10_DR|111185:0.38006,Kolobok-N10_DR|184104:0.44294)0.585:0.19443,(Kolobok-N10_DR|184165:0.54478,Kolobok-N10_DR|27011:0.46203)0.767:0.09233)0.165:0.00074)0.910:0.13737)0.273:0.03547)0.707:0.03400)0.842:0.05725)0.479:0.00065,(Kolobok-N10_DR|26995:0.37853,Kolobok-N10_DR|184157:0.36117)0.754:0.06635)0.800:0.03990)0.961:0.00065,(Kolobok-N10_DR|258020:0.34029,(Kolobok-N10_DR|26933:0.32235,(Kolobok-N10_DR|419509:0.32096,Kolobok-N10_DR|500104:0.31973)0.837:0.08725)0.344:0.02070)0.796:0.05603)0.780:0.02475,((((((Kolobok-N10_DR|258019:0.00065,Kolobok-N10_DR|336412:0.14432)0.660:0.27464,Kolobok-N10_DR|336365:0.19563)0.235:0.02340,Kolobok-N10_DR|26888:0.51475)0.780:0.03046,(Kolobok-N10_DR|184188:0.39600,((Kolobok-N10_DR|111062:0.21374,Kolobok-N10_DR|257980:0.00066)0.640:0.48625,Kolobok-N10_DR|27032:0.39966)0.067:0.01171)0.766:0.06678)0.729:0.00993,(Kolobok-N10_DR|419487:0.35755,((Kolobok-N10_DR|26997:0.28816,((Kolobok-N10_DR|419485:0.24707,Kolobok-N10_DR|27037:0.50258)0.824:0.13208,((((Kolobok-N10_DR|26991:0.41245,Kolobok-N10_DR|336333:0.00065)0.997:0.36277,(Kolobok-N10_DR|336476:0.50830,Kolobok-N10_DR|184194:0.27164)0.748:0.08592)0.829:0.08778,(Kolobok-N10_DR|26903:0.21674,Kolobok-N10_DR|336487:0.00064)0.481:0.38468)0.448:0.01078,(Kolobok-N10_DR|184066:0.27883,(Kolobok-N10_DR|419539:0.61237,(Kolobok-N10_DR|500109:0.37523,(Kolobok-N10_DR|184192:0.21543,Kolobok-N10_DR|111127:0.26488)0.824:0.15474)0.451:0.04648)0.062:0.00065)0.683:0.06507)0.756:0.18375)0.844:0.24374)0.312:0.06345,(Kolobok-N10_DR|111233:0.59682,(((Kolobok-N10_DR|257935:0.52587,(Kolobok-N10_DR|111124:0.11559,(Kolobok-N10_DR|26977:0.91007,Kolobok-N10_DR|184184:0.00064)0.647:0.19457)0.721:0.27312)0.466:0.07176,Kolobok-N10_DR|257937:0.44636)0.587:0.06647,(Kolobok-N10_DR|27043:0.43907,Kolobok-N10_DR|111073:0.40168)0.173:0.12044)0.537:0.02138)0.818:0.07392)0.628:0.03784)0.715:0.03001)0.701:0.00988,((Kolobok-N10_DR|336429:0.46533,(Kolobok-N10_DR|184068:0.34237,Kolobok-N10_DR|27046:0.19844)0.747:0.17781)0.696:0.08032,(((((Kolobok-N10_DR|257844:0.0,Kolobok-N10_DR|336401:0.0):0.31887,Kolobok-N10_DR|336337:0.20324)0.764:0.17249,(((Kolobok-N10_DR|184036:0.24981,(Kolobok-N10_DR|27018:0.00064,Kolobok-N10_DR|336435:0.11105)0.723:0.35708)0.758:0.08109,(((Kolobok-N10_DR|257925:0.44805,((Kolobok-N10_DR|257922:0.72421,Kolobok-N10_DR|419550:0.44908)0.570:0.12771,(Kolobok-N10_DR|336448:0.47166,Kolobok-N10_DR|419532:0.52621)0.160:0.06239)0.726:0.23252)0.224:0.11901,Kolobok-N10_DR|336318:0.69714)0.990:0.76644,(Kolobok-N10_DR|257866:0.29287,Kolobok-N10_DR|26937:0.23816)0.721:0.18648)0.194:0.05144)0.054:0.00066,Kolobok-N10_DR|27050:0.28868)0.743:0.03559)0.772:0.05220,(((((Kolobok-N10_DR|111021:0.25842,Kolobok-N10_DR|257921:0.46806)0.792:0.00064,(Kolobok-N10_DR|257934:0.15384,(Kolobok-N10_DR|26862:0.25492,Kolobok-N10_DR|26951:0.33723)0.264:0.03439)0.655:0.00507)0.885:0.04405,(Kolobok-N10_DR|336276:0.31491,((Kolobok-N10_DR|111076:0.22799,Kolobok-N10_DR|258024:0.15468)0.634:0.02880,(Kolobok-N10_DR|111218:0.54951,Kolobok-N10_DR|336440:0.45060)0.795:0.09551)0.638:0.04168)0.777:0.02447)0.701:0.02933,((((Kolobok-N10_DR|111113:0.48240,Kolobok-N10_DR|336411:0.33026)0.806:0.19607,Kolobok-N10_DR|336472:0.39504)0.872:0.14582,((((((Kolobok-N10_DR|336397:0.23537,(((Kolobok-N10_DR|257910:0.23903,Kolobok-N10_DR|26935:0.27743)0.886:0.10713,(Kolobok-N10_DR|419552:0.31833,Kolobok-N10_DR|111225:0.20084)0.382:0.02197)0.880:0.06838,(Kolobok-N10_DR|336288:0.31264,(Kolobok-N10_DR|419545:0.37588,Kolobok-N10_DR|419396:0.21546)0.573:0.02532)0.698:0.02388)0.802:0.03750)0.324:0.00647,(((Kolobok-N10_DR|27033:0.14577,(Kolobok-N10_DR|419546:0.23187,Kolobok-N10_DR|184040:0.27018)0.752:0.04006)0.886:0.08003,Kolobok-N10_DR|336289:0.50430)0.786:0.03735,((((Kolobok-N10_DR|336283:0.18275,((Kolobok-N10_DR|111228:0.44759,Kolobok-N10_DR|336282:0.26195)0.658:0.05808,((Kolobok-N10_DR|257842:0.36609,(Kolobok-N10_DR|111232:0.26804,(Kolobok-N10_DR|111229:0.32242,Kolobok-N10_DR|111234:0.26734)0.919:0.09304)0.654:0.03447)0.594:0.01125,(Kolobok-N10_DR|336280:0.00065,Kolobok-N10_DR|336281:0.02522)1.000:0.20117)0.688:0.01297)0.762:0.01569)0.240:0.01211,(Kolobok-N10_DR|111013:0.18886,Kolobok-N10_DR|184206:0.11617)0.870:0.07269)0.802:0.02045,((((Kolobok-N10_DR|500068:0.23710,(Kolobok-N10_DR|258025:0.16532,Kolobok-N10_DR|336505:0.17653)0.033:0.03565)0.746:0.02852,Kolobok-N10_DR|336504:0.26760)0.896:0.07325,Kolobok-N10_DR|26859:0.28299)0.813:0.03222,(((Kolobok-N10_DR|336277:0.22557,(Kolobok-N10_DR|336390:0.27296,Kolobok-N10_DR|26866:0.17463)0.433:0.00159)0.825:0.03069,Kolobok-N10_DR|184039:0.38810)0.854:0.00064,((Kolobok-N10_DR|257849:0.21170,Kolobok-N10_DR|336278:0.11901)0.550:0.06003,((Kolobok-N10_DR|111227:0.20469,(Kolobok-N10_DR|27036:0.00065,Kolobok-N10_DR|419393:0.39048)0.749:0.18044)0.049:0.00066,Kolobok-N10_DR|184100:0.33463)0.770:0.02267)0.764:0.01285)0.733:0.00386)0.325:0.01253)0.771:0.01871,Kolobok-N10_DR|500069:0.34507)0.030:0.00602)0.797:0.01557)0.739:0.01602,Kolobok-N10_DR|336427:0.22935)0.360:0.01260,(Kolobok-N10_DR|184191:0.31194,(Kolobok-N10_DR|111074:0.01467,Kolobok-N10_DR|336325:0.66550)0.253:0.25317)0.672:0.02687)0.169:0.02637,Kolobok-N10_DR|184171:0.21330)0.248:0.00152,((Kolobok-N10_DR|111231:0.26501,Kolobok-N10_DR|184035:0.30220)0.899:0.20739,((Kolobok-N10_DR|336385:0.27108,(Kolobok-N10_DR|184177:0.13029,(Kolobok-N10_DR|184169:0.0,Kolobok-N10_DR|184170:0.0):0.27729)0.890:0.19881)0.790:0.11860,Kolobok-N10_DR|184049:0.36451)0.498:0.02655)0.701:0.02851)0.015:0.00064)0.266:0.04662,(Kolobok-N10_DR|27052:0.29907,(Kolobok-N10_DR|336488:0.37407,Kolobok-N10_DR|111155:0.22835)0.608:0.02676)0.889:0.15468)0.836:0.04430)0.866:0.05614,(Kolobok-N10_DR|184084:0.19439,Kolobok-N10_DR|257871:0.22932)0.746:0.12435)0.856:0.06547)0.522:0.01472,(((Kolobok-N10_DR|26982:0.16911,Kolobok-N10_DR|419540:0.18455)0.954:0.25017,(((Kolobok-N10_DR|26972:0.67115,Kolobok-N10_DR|184046:0.22652)0.910:0.24892,(Kolobok-N10_DR|26993:0.36936,(Kolobok-N10_DR|336363:0.42456,Kolobok-N10_DR|419506:0.42091)0.128:0.15085)0.519:0.05163)0.422:0.01971,Kolobok-N10_DR|111040:0.45734)0.787:0.07988)0.718:0.01518,((((((Kolobok-N10_DR|111206:0.25059,(Kolobok-N10_DR|336297:0.15165,Kolobok-N10_DR|336367:0.98817)0.635:0.29520)0.172:0.03177,(Kolobok-N10_DR|184107:0.33752,Kolobok-N10_DR|258005:0.28630)0.456:0.00064)0.943:0.15560,((Kolobok-N10_DR|27038:0.36996,Kolobok-N10_DR|184201:0.33755)0.890:0.10812,(Kolobok-N10_DR|111030:0.35491,Kolobok-N10_DR|111090:0.75500)0.835:0.19234)0.412:0.06617)0.434:0.03981,Kolobok-N10_DR|336444:0.36845)0.599:0.05678,(((Kolobok-N10_DR|26934:0.17855,(Kolobok-N10_DR|257949:0.56403,(Kolobok-N10_DR|184129:0.22040,(Kolobok-N10_DR|111169:0.29506,Kolobok-N10_DR|419563:0.46784)0.775:0.51807)0.577:0.11703)0.246:0.08581)0.786:0.09548,(Kolobok-N10_DR|26930:0.11632,Kolobok-N10_DR|336345:0.42565)0.186:0.05948)0.814:0.05518,(Kolobok-N10_DR|26923:0.28907,Kolobok-N10_DR|184051:0.21209)0.859:0.07606)0.752:0.07515)0.510:0.03113,((Kolobok-N10_DR|419501:0.36282,Kolobok-N10_DR|336340:0.25987)0.759:0.07743,(Kolobok-N10_DR|111126:0.38236,(Kolobok-N10_DR|184077:0.23081,Kolobok-N10_DR|419517:0.12446)0.112:0.18240)0.806:0.10642)0.777:0.03819)0.571:0.02684)0.475:0.00064)0.613:0.01304)0.680:0.00721)0.871:0.03926)0.780:0.02162,(((Kolobok-N10_DR|184126:0.32868,Kolobok-N10_DR|184220:0.24715)0.922:0.17569,(Kolobok-N10_DR|184069:0.12187,(Kolobok-N10_DR|184041:0.35962,Kolobok-N10_DR|336320:0.70113)0.116:0.00062)0.976:0.19019)0.843:0.07943,((((((Kolobok-N10_DR|111036:0.30711,Kolobok-N10_DR|258014:0.15867)0.831:0.10727,(Kolobok-N10_DR|336416:0.29176,Kolobok-N10_DR|419442:0.44968)0.786:0.14033)0.366:0.06487,(Kolobok-N10_DR|26882:0.18749,Kolobok-N10_DR|419508:0.23893)0.920:0.10175)0.761:0.03089,((Kolobok-N10_DR|257970:0.52552,(Kolobok-N10_DR|184217:0.32470,(Kolobok-N10_DR|27051:0.43235,Kolobok-N10_DR|184193:0.13135)0.821:0.20435)0.745:0.07831)0.225:0.00065,((Kolobok-N10_DR|111038:0.45051,Kolobok-N10_DR|336477:0.25342)0.771:0.09383,Kolobok-N10_DR|184057:0.39567)0.743:0.07375)0.838:0.07047)0.569:0.07537,(((Kolobok-N10_DR|419461:0.01626,Kolobok-N10_DR|419515:0.00066)0.700:0.27440,Kolobok-N10_DR|184055:0.27020)0.592:0.08275,((Kolobok-N10_DR|500084:0.69369,Kolobok-N10_DR|336298:0.26321)0.795:0.18775,Kolobok-N10_DR|184189:0.42593)0.689:0.04238)0.824:0.16868)0.820:0.08538,((((Kolobok-N10_DR|26905:0.16146,Kolobok-N10_DR|257998:0.63413)0.852:0.13307,(Kolobok-N10_DR|26990:0.51783,(Kolobok-N10_DR|184123:0.27890,Kolobok-N10_DR|257952:0.45113)0.552:0.49432)0.912:0.41178)0.241:0.00657,((((Kolobok-N10_DR|336341:0.48221,Kolobok-N10_DR|257913:0.20878)0.795:0.10786,(Kolobok-N10_DR|419423:0.55315,Kolobok-N10_DR|184218:0.37375)0.698:0.20594)0.467:0.05788,Kolobok-N10_DR|111098:0.69436)0.465:0.09543,((Kolobok-N10_DR|184156:0.23387,Kolobok-N10_DR|111032:0.38245)0.901:0.15280,(Kolobok-N10_DR|336434:0.52153,Kolobok-N10_DR|419507:0.06517)0.929:0.42393)0.767:0.05420)0.768:0.03274)0.415:0.01019,((Kolobok-N10_DR|111121:0.79741,Kolobok-N10_DR|419476:0.00065)0.976:0.22354,(Kolobok-N10_DR|111216:0.21456,Kolobok-N10_DR|419557:0.62206)0.550:0.15574)0.970:0.33962)0.484:0.02156)0.223:0.00170)0.825:0.04806)0.335:0.03654)0.739:0.02280,(((Kolobok-N10_DR|26925:0.24364,Kolobok-N10_DR|111161:0.56577)0.703:0.12025,Kolobok-N10_DR|257979:0.30152)0.770:0.05017,(Kolobok-N10_DR|111108:0.22594,(((Kolobok-N10_DR|184073:0.48500,Kolobok-N10_DR|336313:0.27478)0.269:0.16295,Kolobok-N10_DR|336324:0.50879)0.767:0.26582,Kolobok-N10_DR|336483:0.08707)0.265:0.14893)0.579:0.19157)0.654:0.04831)0.712:0.03456)0.824:0.02518)0.740:0.01772,(((Kolobok-N10_DR|336392:0.45753,(Kolobok-N10_DR|111064:0.16062,Kolobok-N10_DR|111214:0.00064)0.702:0.40666)0.654:0.04050,(((((Kolobok-N10_DR|184133:0.21456,Kolobok-N10_DR|184181:0.36146)0.808:0.12469,((Kolobok-N10_DR|257888:0.75864,Kolobok-N10_DR|184093:0.30570)0.840:0.18929,((Kolobok-N10_DR|336368:0.70668,(Kolobok-N10_DR|111085:0.33209,Kolobok-N10_DR|336502:0.53995)0.864:0.37762)0.633:0.24270,Kolobok-N10_DR|336482:0.10566)0.265:0.18001)0.358:0.05153)0.730:0.09480,((Kolobok-N10_DR|26917:0.32498,Kolobok-N10_DR|111174:0.17233)0.851:0.19581,(Kolobok-N10_DR|111037:0.50562,Kolobok-N10_DR|419418:0.17919)0.090:0.11841)0.833:0.11879)0.226:0.03717,(Kolobok-N10_DR|26893:0.34188,Kolobok-N10_DR|336322:0.45010)0.871:0.20795)0.000:0.00783,(Kolobok-N10_DR|336293:0.64963,(Kolobok-N10_DR|257899:0.16878,Kolobok-N10_DR|336396:0.00065)0.886:0.41577)0.654:0.16379)0.688:0.12377)0.491:0.03467,(((((Kolobok-N10_DR|419492:0.35703,(Kolobok-N10_DR|257861:0.47465,Kolobok-N10_DR|419450:0.47348)0.671:0.13165)0.886:0.16179,Kolobok-N10_DR|184106:0.41742)0.820:0.09944,(((Kolobok-N10_DR|419469:0.41915,((Kolobok-N10_DR|111204:0.21033,Kolobok-N10_DR|419429:0.04907)0.401:0.23638,Kolobok-N10_DR|111079:0.41734)0.186:0.16531)0.800:0.07354,(Kolobok-N10_DR|419496:0.31630,(Kolobok-N10_DR|336484:0.54077,(Kolobok-N10_DR|336400:0.32104,Kolobok-N10_DR|257872:0.15962)0.643:0.07504)0.628:0.03602)0.932:0.12952)0.543:0.02674,(Kolobok-N10_DR|419484:0.46875,(((Kolobok-N10_DR|419479:0.44737,(Kolobok-N10_DR|419472:0.21105,Kolobok-N10_DR|419561:0.48406)0.811:0.08246)0.421:0.10569,(Kolobok-N10_DR|257853:0.33589,Kolobok-N10_DR|336437:0.43866)0.813:0.13638)0.706:0.07083,(Kolobok-N10_DR|26971:0.56615,(Kolobok-N10_DR|257948:0.34279,Kolobok-N10_DR|257983:0.34991)0.824:0.21500)0.631:0.04014)0.763:0.07376)0.131:0.00065)0.866:0.04751)0.007:0.00066,((Kolobok-N10_DR|419521:0.38691,(Kolobok-N10_DR|336377:0.42667,(Kolobok-N10_DR|111089:0.00066,Kolobok-N10_DR|419408:0.00064)0.425:0.00074)0.844:1.22758)0.285:0.12777,((Kolobok-N10_DR|184065:0.09265,Kolobok-N10_DR|419395:0.05347)0.999:0.34741,((Kolobok-N10_DR|257878:0.14462,Kolobok-N10_DR|257968:0.52070)0.288:0.10090,Kolobok-N10_DR|336497:0.51796)0.733:0.06620)0.114:0.00064)0.898:0.13206)0.658:0.01155,(((Kolobok-N10_DR|26889:0.91827,Kolobok-N10_DR|419443:0.00064)0.653:0.35543,(Kolobok-N10_DR|336362:0.99162,Kolobok-N10_DR|336402:0.84001)0.185:0.02730)0.770:0.16959,Kolobok-N10_DR|336358:0.33941)0.911:0.19108)0.790:0.03892)0.404:0.02527)0.852:0.06859,(Kolobok-N10_DR|111195:0.22097,Kolobok-N10_DR|184118:0.71375)0.769:0.08797)0.400:0.05024)0.087:0.06965,(Kolobok-N10_DR|184175:0.27143,(((Kolobok-N10_DR|184071:0.22539,Kolobok-N10_DR|336308:0.50951)0.835:0.24876,((Kolobok-N10_DR|26890:0.51856,Kolobok-N10_DR|336471:0.17416)0.753:0.12909,Kolobok-N10_DR|184120:0.52751)0.438:0.04335)0.265:0.06185,((Kolobok-N10_DR|27055:0.66569,Kolobok-N10_DR|419482:0.70443)0.849:0.27536,(Kolobok-N10_DR|336485:0.47599,Kolobok-N10_DR|111116:0.64932)0.420:0.03490)0.783:0.09302)0.732:0.05073)0.725:0.01451)0.907:0.09617)0.951:0.10549)0.828:0.04081,(((Kolobok-N10_DR|111145:0.29198,Kolobok-N10_DR|500110:0.13068)0.758:0.08977,(Kolobok-N10_DR|26863:0.62860,Kolobok-N10_DR|419427:0.20594)0.851:0.17976)0.112:0.02385,((Kolobok-N10_DR|419475:0.19054,Kolobok-N10_DR|336376:0.28975)0.220:0.00075,(Kolobok-N10_DR|419481:0.40538,(Kolobok-N10_DR|184159:0.46664,Kolobok-N10_DR|257975:0.26711)0.701:0.06877)0.327:0.04575)0.921:0.19236)0.907:0.13412)0.869:0.05848)0.217:0.00606,Kolobok-N10_DR|26860:0.46852)0.400:0.00065)0.913:0.03547,((((((((Kolobok-N10_DR|419399:0.21788,Kolobok-N10_DR|111137:0.73329)0.636:0.05022,(Kolobok-N10_DR|184168:0.18551,Kolobok-N10_DR|336294:0.53644)0.889:0.23108)0.928:0.19326,((Kolobok-N10_DR|257889:0.24638,(Kolobok-N10_DR|111123:0.24140,Kolobok-N10_DR|419493:0.23682)0.846:0.15139)0.603:0.12140,(Kolobok-N10_DR|27013:0.33946,Kolobok-N10_DR|419538:0.26651)0.925:0.14699)0.312:0.00396)0.793:0.03581,((Kolobok-N10_DR|184137:0.59293,Kolobok-N10_DR|257914:0.13683)0.895:0.17925,(Kolobok-N10_DR|336364:0.48168,Kolobok-N10_DR|336478:0.35781)0.177:0.01009)0.771:0.05018)0.122:0.04366,((((Kolobok-N10_DR|257855:0.21588,Kolobok-N10_DR|257969:0.35240)0.726:0.05066,Kolobok-N10_DR|419444:0.34305)0.770:0.07492,(Kolobok-N10_DR|336388:0.46933,Kolobok-N10_DR|419489:0.86808)0.557:0.25087)0.783:0.06290,(((((Kolobok-N10_DR|111144:0.40764,Kolobok-N10_DR|184163:0.30298)0.846:0.23182,(Kolobok-N10_DR|257978:0.24757,(Kolobok-N10_DR|336384:0.64543,(Kolobok-N10_DR|336469:0.27654,(Kolobok-N10_DR|27042:0.22265,Kolobok-N10_DR|419522:0.01541)0.470:0.20723)0.858:0.10680)0.687:0.04549)0.869:0.09467)0.754:0.05086,(((((Kolobok-N10_DR|26864:0.44676,Kolobok-N10_DR|26896:0.33758)0.365:0.12888,(Kolobok-N10_DR|257963:0.51586,Kolobok-N10_DR|184112:0.18628)0.966:0.35413)0.881:0.16848,(((Kolobok-N10_DR|111168:0.53022,Kolobok-N10_DR|184216:0.42494)0.619:0.13257,(Kolobok-N10_DR|419440:0.55657,(Kolobok-N10_DR|111054:0.37423,Kolobok-N10_DR|184121:0.35764)0.206:0.03162)0.587:0.06570)0.678:0.07099,(((Kolobok-N10_DR|26928:0.38693,Kolobok-N10_DR|336335:0.27411)0.957:0.24869,Kolobok-N10_DR|419491:0.23194)0.789:0.09050,Kolobok-N10_DR|184152:0.42533)0.507:0.05020)0.830:0.07159)0.740:0.05998,(Kolobok-N10_DR|257850:0.61321,((((Kolobok-N10_DR|111105:0.33479,(Kolobok-N10_DR|500093:0.38535,(Kolobok-N10_DR|111114:0.40429,(Kolobok-N10_DR|184072:0.58039,Kolobok-N10_DR|419494:0.00065)0.639:0.58212)0.785:0.36568)0.827:0.19117)0.778:0.09801,(Kolobok-N10_DR|336467:0.41728,(Kolobok-N10_DR|258009:0.45642,Kolobok-N10_DR|419435:0.35983)0.812:0.15712)0.845:0.11137)0.366:0.03499,(Kolobok-N10_DR|336300:0.26330,Kolobok-N10_DR|184172:1.17770)0.789:0.20657)0.863:0.07918,(((Kolobok-N10_DR|111149:0.60096,(Kolobok-N10_DR|26948:0.74034,((Kolobok-N10_DR|111060:0.48319,(((Kolobok-N10_DR|500094:0.27826,Kolobok-N10_DR|184111:0.51581)0.939:0.39408,(Kolobok-N10_DR|111173:0.55754,Kolobok-N10_DR|184058:0.22661)0.728:0.43884)0.500:0.13001,Kolobok-N10_DR|111072:0.51668)0.230:0.05802)0.628:0.05013,((Kolobok-N10_DR|419431:1.43257,Kolobok-N10_DR|257894:0.23323)0.867:0.29970,(Kolobok-N10_DR|111046:0.24335,(Kolobok-N10_DR|26963:0.24866,(Kolobok-N10_DR|26992:0.39138,Kolobok-N10_DR|27004:0.19269)0.826:0.10861)1.000:0.57786)0.627:0.13796)0.935:0.19600)0.311:0.01040)0.445:0.02565)0.631:0.00064,(((((Kolobok-N10_DR|184096:0.14206,Kolobok-N10_DR|184097:0.02418)1.000:0.54051,(Kolobok-N10_DR|336286:0.26589,Kolobok-N10_DR|258021:0.33119)0.742:0.07472)0.828:0.07804,((Kolobok-N10_DR|257862:0.46758,Kolobok-N10_DR|257868:0.11623)0.809:0.16469,(Kolobok-N10_DR|111176:0.53084,Kolobok-N10_DR|419554:0.00064)0.926:0.24246)0.716:0.02585)0.892:0.17436,Kolobok-N10_DR|184166:0.28326)0.687:0.08726,((Kolobok-N10_DR|26870:0.19037,(Kolobok-N10_DR|111019:0.00065,Kolobok-N10_DR|111020:0.02636)0.986:0.41978)0.979:0.36681,(Kolobok-N10_DR|257932:0.46402,((Kolobok-N10_DR|257943:0.72284,(Kolobok-N10_DR|257965:0.08937,Kolobok-N10_DR|336329:0.21528)0.601:0.18468)0.545:0.18086,(Kolobok-N10_DR|111194:0.29240,Kolobok-N10_DR|336474:0.40502)0.286:0.16391)0.733:0.14799)0.498:0.10820)0.570:0.09440)0.926:0.18124)0.539:0.01243,((Kolobok-N10_DR|257923:0.55845,(Kolobok-N10_DR|336326:0.05450,Kolobok-N10_DR|419452:0.00066)0.614:0.37307)0.692:0.14866,((Kolobok-N10_DR|26894:0.28252,(Kolobok-N10_DR|258003:0.33372,Kolobok-N10_DR|419559:0.53416)0.731:0.16162)0.875:0.19498,((Kolobok-N10_DR|111154:0.54057,Kolobok-N10_DR|257905:0.47244)0.893:0.28799,((((((Kolobok-N10_DR|26872:0.08187,Kolobok-N10_DR|26874:0.22284)0.984:0.23230,Kolobok-N10_DR|336454:0.33665)0.335:0.07985,(Kolobok-N10_DR|111208:0.43017,(Kolobok-N10_DR|419541:0.46296,Kolobok-N10_DR|500108:0.35050)0.919:0.19812)0.056:0.00065)0.762:0.03588,((Kolobok-N10_DR|184205:0.63312,Kolobok-N10_DR|257942:0.38552)0.717:0.28527,Kolobok-N10_DR|184089:0.45901)0.735:0.05696)0.000:0.00450,Kolobok-N10_DR|419409:0.39134)0.783:0.14256,Kolobok-N10_DR|26922:1.00578)0.696:0.13369)0.819:0.16997)0.154:0.04040)0.324:0.04066)0.805:0.02359)0.667:0.01194)0.590:0.01366)0.598:0.00624,((((((Kolobok-N10_DR|111163:0.44168,(Kolobok-N10_DR|111164:0.37251,(Kolobok-N10_DR|26939:0.06554,Kolobok-N10_DR|500066:0.42020)0.488:0.35804)0.286:0.23650)0.659:0.09225,(Kolobok-N10_DR|111112:0.07683,Kolobok-N10_DR|257847:0.85636)0.796:0.23685)0.640:0.10867,((Kolobok-N10_DR|26927:0.53542,Kolobok-N10_DR|419533:0.00373)0.610:0.24156,(Kolobok-N10_DR|184178:0.40986,Kolobok-N10_DR|27014:0.39981)0.282:0.06307)0.849:0.07459)0.893:0.08881,((((Kolobok-N10_DR|184094:0.24807,Kolobok-N10_DR|419438:0.58573)0.982:0.67251,Kolobok-N10_DR|111100:0.53301)0.567:0.00065,((((Kolobok-N10_DR|336451:0.28066,Kolobok-N10_DR|336301:0.36229)0.760:0.04939,((Kolobok-N10_DR|111065:0.40020,Kolobok-N10_DR|184119:0.27963)0.951:0.39255,(Kolobok-N10_DR|336346:0.70723,Kolobok-N10_DR|257887:0.28977)0.758:0.21092)0.662:0.10347)0.178:0.05985,(((Kolobok-N10_DR|184048:0.23190,Kolobok-N10_DR|419473:0.57517)0.785:0.06769,(Kolobok-N10_DR|257890:0.38883,Kolobok-N10_DR|111146:0.27496)0.340:0.03809)0.000:0.00065,Kolobok-N10_DR|336387:0.70440)0.744:0.01454)0.860:0.03966,(Kolobok-N10_DR|111153:0.68870,(Kolobok-N10_DR|111057:0.05775,Kolobok-N10_DR|184183:0.24985)0.639:0.19254)0.898:0.19273)0.248:0.00064)0.328:0.01984,(Kolobok-N10_DR|500099:0.38961,((Kolobok-N10_DR|419410:0.43395,Kolobok-N10_DR|419505:0.33707)0.974:0.19898,(Kolobok-N10_DR|336430:0.30172,Kolobok-N10_DR|336373:0.68870)0.203:0.14790)0.285:0.00514)0.886:0.09888)0.736:0.01703)0.591:0.00234,(((((Kolobok-N10_DR|336378:0.53904,Kolobok-N10_DR|419503:0.65116)0.791:0.10205,((((((Kolobok-N10_DR|27045:0.26880,Kolobok-N10_DR|184131:0.29807)0.753:0.13135,Kolobok-N10_DR|111190:0.48759)0.558:0.17596,Kolobok-N10_DR|27024:0.35263)0.087:0.04696,Kolobok-N10_DR|336463:0.41320)0.026:0.01573,(Kolobok-N10_DR|184091:0.40431,Kolobok-N10_DR|184095:0.22200)0.648:0.37641)0.875:0.08945,((Kolobok-N10_DR|184052:0.58629,Kolobok-N10_DR|336391:0.47848)0.129:0.01626,Kolobok-N10_DR|257912:0.32487)0.831:0.14711)0.753:0.03772)0.744:0.03925,(Kolobok-N10_DR|419526:0.57911,(Kolobok-N10_DR|184221:0.46527,(Kolobok-N10_DR|419432:0.30272,Kolobok-N10_DR|184190:0.10354)0.627:0.17255)0.111:0.00066)0.580:0.19306)0.658:0.03639,((((Kolobok-N10_DR|258004:0.32583,((((Kolobok-N10_DR|419498:0.26185,(Kolobok-N10_DR|258012:0.12190,(Kolobok-N10_DR|111026:1.65544,Kolobok-N10_DR|257944:0.00361)0.384:0.46798)0.669:0.24231)0.462:0.00633,(Kolobok-N10_DR|111128:0.47044,Kolobok-N10_DR|184180:0.51088)0.762:0.08168)0.817:0.05084,((((((Kolobok-N10_DR|184173:0.00606,(Kolobok-N10_DR|184174:0.00076,Kolobok-N10_DR|419398:0.87384)0.347:0.04556)1.000:0.46548,((Kolobok-N10_DR|27025:0.00065,Kolobok-N10_DR|257881:1.20553)0.684:0.40981,Kolobok-N10_DR|500091:0.56573)0.691:0.13297)0.351:0.10555,Kolobok-N10_DR|184139:0.49771)0.552:0.05557,(((Kolobok-N10_DR|111096:0.74889,(Kolobok-N10_DR|111150:0.33989,(Kolobok-N10_DR|336361:0.24158,(Kolobok-N10_DR|26911:0.10517,Kolobok-N10_DR|111075:0.63855)0.863:0.43732)0.856:0.20455)0.370:0.09758)0.891:0.23833,Kolobok-N10_DR|184198:0.36099)0.670:0.04027,((Kolobok-N10_DR|336475:0.62553,Kolobok-N10_DR|184128:0.19398)0.852:0.16876,(Kolobok-N10_DR|111181:0.07983,Kolobok-N10_DR|257945:0.08823)0.724:0.28413)0.779:0.07430)0.829:0.05393)0.634:0.00621,(((Kolobok-N10_DR|111129:0.59279,(Kolobok-N10_DR|257956:0.08535,(Kolobok-N10_DR|336420:0.35127,Kolobok-N10_DR|336457:0.62112)0.378:0.07897)0.679:0.03341)0.579:0.12593,Kolobok-N10_DR|184200:0.84699)0.220:0.04226,((((Kolobok-N10_DR|258017:0.69826,Kolobok-N10_DR|336493:0.00103)0.912:0.47213,Kolobok-N10_DR|184155:0.31646)0.608:0.20188,(Kolobok-N10_DR|184153:0.53463,Kolobok-N10_DR|419424:0.00064)0.093:0.04244)0.686:0.24712,Kolobok-N10_DR|26979:0.73416)0.719:0.17385)0.799:0.08641)0.801:0.02132,(((Kolobok-N10_DR|27017:0.23953,(Kolobok-N10_DR|419483:0.60724,Kolobok-N10_DR|419426:0.25617)0.277:0.08714)0.841:0.25397,(((Kolobok-N10_DR|336290:0.06324,Kolobok-N10_DR|419495:0.38759)0.837:0.31757,Kolobok-N10_DR|26871:0.62897)0.542:0.01471,((Kolobok-N10_DR|257953:0.54861,(Kolobok-N10_DR|26942:0.29502,Kolobok-N10_DR|184222:0.23106)0.857:0.17308)0.300:0.01562,Kolobok-N10_DR|184141:0.36231)0.761:0.07525)0.796:0.07142)0.721:0.06619,Kolobok-N10_DR|26964:0.43086)0.621:0.02394)0.740:0.01547)0.751:0.01223,((Kolobok-N10_DR|336312:0.26236,((Kolobok-N10_DR|419420:0.34721,(Kolobok-N10_DR|26946:0.70538,(Kolobok-N10_DR|111055:0.00074,Kolobok-N10_DR|336347:1.28051)0.453:0.20151)0.442:0.13370)0.647:0.13606,Kolobok-N10_DR|336321:0.83879)0.172:0.03918)0.791:0.09695,((Kolobok-N10_DR|27047:0.58470,(Kolobok-N10_DR|111222:0.22748,Kolobok-N10_DR|184154:0.39860)0.234:0.02643)0.174:0.02680,Kolobok-N10_DR|419474:0.43440)0.891:0.06440)0.000:0.00065)0.757:0.01950)0.000:0.00066,((Kolobok-N10_DR|257959:1.05893,(((Kolobok-N10_DR|336461:0.11119,Kolobok-N10_DR|336462:0.10713)0.999:0.66836,(Kolobok-N10_DR|111091:0.20592,(Kolobok-N10_DR|257929:0.45977,Kolobok-N10_DR|257911:0.46274)0.567:0.18606)0.076:0.05847)0.489:0.08770,Kolobok-N10_DR|336470:0.19061)0.401:0.05445)0.270:0.03233,((Kolobok-N10_DR|27041:0.01651,Kolobok-N10_DR|419417:0.28021)0.341:0.25035,(Kolobok-N10_DR|26920:0.00064,Kolobok-N10_DR|257867:0.13363)0.906:0.20419)0.743:0.04077)0.727:0.02068)0.818:0.03082,((Kolobok-N10_DR|27028:0.44829,(Kolobok-N10_DR|111211:0.00064,Kolobok-N10_DR|336404:0.38901)0.487:0.12246)0.584:0.10018,(Kolobok-N10_DR|111018:0.00065,Kolobok-N10_DR|336424:0.65602)0.678:0.34306)0.761:0.05778)0.257:0.00902,(Kolobok-N10_DR|336491:0.34457,(Kolobok-N10_DR|26998:0.34403,Kolobok-N10_DR|184078:0.41925)0.659:0.09224)0.904:0.10783)0.375:0.00064)0.702:0.00901,((Kolobok-N10_DR|257981:0.29525,(Kolobok-N10_DR|184134:0.46483,(Kolobok-N10_DR|111198:0.25552,Kolobok-N10_DR|336311:0.00064)0.831:0.24939)0.677:0.07365)0.278:0.00064,((((Kolobok-N10_DR|111066:0.36186,(Kolobok-N10_DR|257906:0.46397,Kolobok-N10_DR|257938:0.32546)0.872:0.18441)0.771:0.10901,(Kolobok-N10_DR|184187:0.17291,Kolobok-N10_DR|26956:0.41418)0.515:0.21049)0.893:0.12913,(Kolobok-N10_DR|184136:0.45074,(Kolobok-N10_DR|257941:0.35876,Kolobok-N10_DR|419477:0.37542)0.435:0.07818)0.525:0.03017)0.211:0.02883,((Kolobok-N10_DR|336421:0.55735,(Kolobok-N10_DR|111110:0.31474,Kolobok-N10_DR|419547:0.25970)0.514:0.10514)0.801:0.09973,(Kolobok-N10_DR|257999:0.29536,(Kolobok-N10_DR|419439:0.27346,(Kolobok-N10_DR|500102:0.59016,(Kolobok-N10_DR|419437:0.40564,Kolobok-N10_DR|336394:0.49001)0.047:0.04598)0.778:0.11168)0.808:0.09046)0.714:0.02351)0.836:0.02835)0.889:0.00065)0.833:0.02850)0.382:0.02811)0.875:0.05156,((Kolobok-N10_DR|257877:0.45043,(Kolobok-N10_DR|258015:0.29244,Kolobok-N10_DR|111192:0.42507)0.395:0.02043)0.836:0.08774,(Kolobok-N10_DR|257926:0.42516,((((Kolobok-N10_DR|26978:0.11574,Kolobok-N10_DR|257864:0.17380)0.895:0.36343,Kolobok-N10_DR|419529:0.25425)0.698:0.04425,(Kolobok-N10_DR|336389:0.31962,Kolobok-N10_DR|184114:0.79551)0.829:0.21050)0.170:0.01341,Kolobok-N10_DR|27006:0.73685)0.379:0.04336)0.538:0.02422)0.742:0.02919)0.656:0.00793)0.800:0.01743)0.021:0.00065,(Kolobok-N10_DR|26973:0.64838,(Kolobok-N10_DR|111183:0.43456,(Kolobok-N10_DR|111104:0.21109,(Kolobok-N10_DR|26940:0.26120,(Kolobok-N10_DR|257947:0.51796,Kolobok-N10_DR|26957:0.17544)0.918:0.80311)0.246:0.51352)0.935:0.30601)0.956:0.29608)0.927:0.32299)0.825:0.01881,(((((Kolobok-N10_DR|111044:0.12547,Kolobok-N10_DR|111101:0.75550)0.714:0.18046,(Kolobok-N10_DR|184186:0.61119,Kolobok-N10_DR|419416:0.27718)0.602:0.11614)0.713:0.21793,((Kolobok-N10_DR|257852:0.00064,Kolobok-N10_DR|419500:0.36429)0.813:0.45057,Kolobok-N10_DR|336426:0.30000)0.448:0.08349)0.642:0.03223,((Kolobok-N10_DR|27001:0.54480,((Kolobok-N10_DR|257916:0.46247,Kolobok-N10_DR|419462:0.44348)0.220:0.15827,Kolobok-N10_DR|336348:0.37201)0.026:0.08492)0.846:0.12387,((Kolobok-N10_DR|111131:0.51690,((Kolobok-N10_DR|336490:0.60602,(Kolobok-N10_DR|336303:0.33628,(Kolobok-N10_DR|336458:0.25048,((Kolobok-N10_DR|111191:0.23902,Kolobok-N10_DR|184182:0.61986)0.428:0.28474,(Kolobok-N10_DR|26897:0.46828,Kolobok-N10_DR|336413:0.18640)0.768:0.18925)0.849:0.26519)0.690:0.17313)0.426:0.09504)0.742:0.08214,((Kolobok-N10_DR|257900:0.26587,Kolobok-N10_DR|336343:0.43269)0.861:0.16597,Kolobok-N10_DR|257845:0.47361)0.547:0.01626)0.263:0.00100)0.825:0.13726,(((Kolobok-N10_DR|184083:0.00064,Kolobok-N10_DR|336395:0.23026)0.042:0.32678,Kolobok-N10_DR|419403:0.25697)0.957:0.43902,(Kolobok-N10_DR|26895:0.58341,(Kolobok-N10_DR|26932:0.15135,Kolobok-N10_DR|111157:0.63202)0.000:0.00066)0.704:0.08187)0.169:0.01775)0.714:0.13540)0.000:0.03892)0.519:0.02848,((Kolobok-N10_DR|419551:0.43263,(Kolobok-N10_DR|257973:0.17048,Kolobok-N10_DR|257951:0.21275)0.592:0.09907)0.928:0.16012,(Kolobok-N10_DR|26880:0.24395,(Kolobok-N10_DR|336459:0.38388,(Kolobok-N10_DR|111179:0.41006,Kolobok-N10_DR|336315:0.27805)0.763:0.07895)0.727:0.04338)0.824:0.06991)0.766:0.03564)0.633:0.00554)0.409:0.00065)0.581:0.01110)0.458:0.01825,((Kolobok-N10_DR|258002:0.46624,Kolobok-N10_DR|26918:0.27142)0.058:0.03434,Kolobok-N10_DR|419510:0.48155)0.735:0.03003)0.136:0.00727,((((((Kolobok-N10_DR|26855:0.38086,Kolobok-N10_DR|111067:0.11444)0.920:0.35385,((((((Kolobok-N10_DR|26949:0.33491,(Kolobok-N10_DR|258011:0.02286,Kolobok-N10_DR|258010:0.07045)0.969:0.22757)0.676:0.02478,(Kolobok-N10_DR|26996:0.58781,(Kolobok-N10_DR|184197:0.00067,Kolobok-N10_DR|336473:0.44610)0.937:0.55986)0.845:0.30169)0.855:0.09404,Kolobok-N10_DR|111035:0.29550)0.330:0.02108,(Kolobok-N10_DR|111043:0.19396,((Kolobok-N10_DR|26919:0.57491,(Kolobok-N10_DR|26887:0.93341,Kolobok-N10_DR|500106:0.24940)0.391:0.12777)0.842:0.23732,(Kolobok-N10_DR|26983:0.24101,Kolobok-N10_DR|419512:0.26733)0.443:0.16916)0.360:0.00066)0.795:0.07276)0.166:0.01042,((Kolobok-N10_DR|111193:0.30504,(Kolobok-N10_DR|111136:0.55658,(Kolobok-N10_DR|336369:0.00064,Kolobok-N10_DR|336464:0.48705)0.912:0.29664)0.904:0.23312)0.647:0.01297,(((Kolobok-N10_DR|336342:0.34214,((Kolobok-N10_DR|257986:0.67284,Kolobok-N10_DR|257883:0.13200)0.555:0.09595,Kolobok-N10_DR|419518:0.28021)0.102:0.06542)0.304:0.06596,Kolobok-N10_DR|257962:0.62827)0.484:0.06565,((Kolobok-N10_DR|111109:0.28777,Kolobok-N10_DR|419448:0.19888)0.361:0.06634,(Kolobok-N10_DR|26892:0.15236,Kolobok-N10_DR|257988:0.56815)0.819:0.10544)0.717:0.05306)0.414:0.03578)0.196:0.01852)0.669:0.00587,((((Kolobok-N10_DR|257957:0.32366,Kolobok-N10_DR|419544:0.42844)0.823:0.10529,((((Kolobok-N10_DR|26881:0.32664,Kolobok-N10_DR|27022:0.00065)0.516:0.07955,Kolobok-N10_DR|500081:0.44761)0.750:0.06112,((Kolobok-N10_DR|184061:0.47259,((Kolobok-N10_DR|184132:0.35249,(Kolobok-N10_DR|184070:0.23201,(Kolobok-N10_DR|419528:1.09391,Kolobok-N10_DR|257955:0.33049)0.713:0.24828)0.765:0.12110)0.173:0.13857,Kolobok-N10_DR|336399:0.24194)0.321:0.14953)0.878:0.28104,(Kolobok-N10_DR|26954:0.08488,Kolobok-N10_DR|26877:1.08784)0.382:0.04329)0.855:0.15718)0.841:0.08433,((Kolobok-N10_DR|111045:0.23164,Kolobok-N10_DR|419436:0.34429)0.893:0.20707,(Kolobok-N10_DR|111092:0.41308,(Kolobok-N10_DR|111138:0.05193,Kolobok-N10_DR|111156:0.04831)0.338:0.42635)0.759:0.08684)0.759:0.03580)0.690:0.01934)0.823:0.02783,(Kolobok-N10_DR|26988:0.49632,(Kolobok-N10_DR|184130:0.55378,((Kolobok-N10_DR|184079:0.35009,Kolobok-N10_DR|111196:0.40500)0.741:0.05069,(Kolobok-N10_DR|257927:0.27601,(Kolobok-N10_DR|257848:0.43597,Kolobok-N10_DR|419520:0.34225)0.297:0.13668)0.124:0.07201)0.206:0.00100)0.708:0.06918)0.897:0.00064)0.760:0.01514,(((((Kolobok-N10_DR|184047:0.34028,Kolobok-N10_DR|184092:0.06998)0.813:0.17849,(((Kolobok-N10_DR|336291:0.19341,(Kolobok-N10_DR|111106:0.32222,Kolobok-N10_DR|184056:0.62932)0.812:0.17144)0.011:0.04612,Kolobok-N10_DR|419463:0.29740)0.923:0.13737,(((Kolobok-N10_DR|184076:0.28463,Kolobok-N10_DR|184090:0.18511)0.840:0.10090,(Kolobok-N10_DR|111182:0.28506,(Kolobok-N10_DR|257865:0.28626,(Kolobok-N10_DR|184203:0.21878,Kolobok-N10_DR|257907:0.21488)0.999:0.56851)0.087:0.00066)0.442:0.06151)0.846:0.08035,(Kolobok-N10_DR|26921:0.35251,((Kolobok-N10_DR|26913:0.31409,(Kolobok-N10_DR|419549:0.45771,Kolobok-N10_DR|26958:0.15165)0.288:0.05477)0.740:0.09888,(Kolobok-N10_DR|500105:0.38868,(Kolobok-N10_DR|257854:0.33411,Kolobok-N10_DR|336370:0.31333)0.747:0.12947)0.201:0.07247)0.049:0.01106)0.720:0.04118)0.904:0.00064)0.294:0.00064)0.434:0.02656,((Kolobok-N10_DR|184149:0.60355,((Kolobok-N10_DR|111162:0.56018,Kolobok-N10_DR|336304:0.29054)0.820:0.13816,(Kolobok-N10_DR|26906:0.39668,(Kolobok-N10_DR|336355:0.50647,(Kolobok-N10_DR|257918:0.03231,Kolobok-N10_DR|419456:0.28272)0.458:0.31722)0.740:0.06465)0.668:0.01864)0.054:0.04298)0.253:0.00955,(Kolobok-N10_DR|27035:0.29988,Kolobok-N10_DR|111097:0.30967)0.852:0.09108)0.774:0.02013)0.755:0.02736,Kolobok-N10_DR|257946:0.49071)0.698:0.00065,(((((Kolobok-N10_DR|111033:0.29801,(Kolobok-N10_DR|111203:0.35580,Kolobok-N10_DR|111088:0.36345)0.401:0.03788)0.082:0.03407,Kolobok-N10_DR|26865:0.22528)0.820:0.08116,Kolobok-N10_DR|111029:0.33478)0.567:0.04038,(Kolobok-N10_DR|184054:0.39551,(Kolobok-N10_DR|111028:0.42201,(Kolobok-N10_DR|111207:0.35914,Kolobok-N10_DR|184080:0.12361)0.457:0.15004)0.625:0.01546)0.854:0.06729)0.649:0.00938,Kolobok-N10_DR|419433:0.46172)0.814:0.03560)0.871:0.03344)0.711:0.00715)0.082:0.00546)0.344:0.00563,((((Kolobok-N10_DR|184146:0.31695,Kolobok-N10_DR|26901:0.22999)0.900:0.16436,Kolobok-N10_DR|111063:0.32709)0.764:0.00062,(Kolobok-N10_DR|111132:0.09228,Kolobok-N10_DR|336423:0.78367)0.801:0.23784)0.166:0.03758,((Kolobok-N10_DR|111202:0.23313,(Kolobok-N10_DR|184207:0.00065,Kolobok-N10_DR|184210:0.01350)0.996:0.53914)0.879:0.31860,(Kolobok-N10_DR|336452:0.75027,(Kolobok-N10_DR|336356:0.34571,(Kolobok-N10_DR|336306:0.50910,Kolobok-N10_DR|111061:0.22359)0.736:0.39183)0.298:0.01311)0.454:0.07636)0.767:0.04994)0.337:0.01698)0.249:0.01488,((((((Kolobok-N10_DR|27005:0.51245,(Kolobok-N10_DR|26910:0.12150,Kolobok-N10_DR|184125:0.13254)0.669:0.28363)0.064:0.07530,Kolobok-N10_DR|336417:0.25584)0.753:0.10623,((Kolobok-N10_DR|184060:0.36757,Kolobok-N10_DR|184202:0.06078)0.863:0.11499,(Kolobok-N10_DR|419548:0.09664,(Kolobok-N10_DR|27039:0.00064,(Kolobok-N10_DR|111142:0.39507,Kolobok-N10_DR|184098:0.30575)0.607:0.26480)0.668:0.52609)0.870:0.31274)0.819:0.07082)0.261:0.01405,Kolobok-N10_DR|184167:0.43569)0.190:0.00104,(((Kolobok-N10_DR|419519:0.66538,((Kolobok-N10_DR|336408:0.29413,Kolobok-N10_DR|336439:0.34668)0.071:0.00718,Kolobok-N10_DR|257990:0.42830)0.329:0.05909)0.908:0.19416,(((((((Kolobok-N10_DR|26869:0.44137,Kolobok-N10_DR|111151:0.15196)0.980:0.32340,(Kolobok-N10_DR|336431:1.76173,(Kolobok-N10_DR|336310:0.46326,((Kolobok-N10_DR|184208:0.01187,Kolobok-N10_DR|184211:0.02174)0.997:0.66850,(Kolobok-N10_DR|257863:0.33929,Kolobok-N10_DR|257984:0.54003)0.648:0.11809)0.633:0.17694)0.000:0.00061)0.000:0.00066)0.000:0.00066,Kolobok-N10_DR|27049:0.20440)0.205:0.01775,Kolobok-N10_DR|500100:0.20707)0.232:0.02387,(Kolobok-N10_DR|419564:0.37536,Kolobok-N10_DR|111180:0.56638)0.819:0.13249)0.779:0.04344,(Kolobok-N10_DR|26856:0.38438,(Kolobok-N10_DR|336279:0.24824,Kolobok-N10_DR|336479:0.19800)0.850:0.13320)0.959:0.20644)0.378:0.04512,(Kolobok-N10_DR|184176:0.54174,((Kolobok-N10_DR|257875:0.33870,Kolobok-N10_DR|336331:0.30323)0.792:0.15149,(Kolobok-N10_DR|111047:0.42539,(Kolobok-N10_DR|26953:0.31153,Kolobok-N10_DR|184108:0.69155)0.661:0.20087)0.899:0.22430)0.791:0.14780)0.430:0.04649)0.900:0.09890)0.034:0.00064,((((Kolobok-N10_DR|257846:0.28830,(((Kolobok-N10_DR|26873:0.38477,Kolobok-N10_DR|419488:0.12662)0.028:0.07109,Kolobok-N10_DR|336410:0.33944)0.748:0.08328,Kolobok-N10_DR|184053:0.38491)0.242:0.02743)0.499:0.00061,(Kolobok-N10_DR|111023:0.30586,(Kolobok-N10_DR|336372:0.25354,Kolobok-N10_DR|500071:0.25838)0.779:0.19799)0.506:0.04025)0.794:0.09603,(Kolobok-N10_DR|257993:0.51507,Kolobok-N10_DR|419470:0.38830)0.827:0.22725)0.894:0.16174,(Kolobok-N10_DR|257964:0.30213,(Kolobok-N10_DR|111186:0.41735,Kolobok-N10_DR|336403:0.43112)0.688:0.29099)0.013:0.11881)0.416:0.05290)0.892:0.06299)0.585:0.01045,(((Kolobok-N10_DR|111135:0.37115,((((Kolobok-N10_DR|257898:0.51629,(Kolobok-N10_DR|111200:0.51459,Kolobok-N10_DR|336494:0.46458)0.725:0.07778)0.758:0.07817,Kolobok-N10_DR|336409:0.48098)0.427:0.06200,((Kolobok-N10_DR|27023:0.58708,(Kolobok-N10_DR|419486:0.57265,(Kolobok-N10_DR|27002:0.26451,Kolobok-N10_DR|336366:0.28285)0.849:0.33546)0.740:0.17126)0.232:0.07188,Kolobok-N10_DR|336317:0.26824)0.283:0.08767)0.334:0.00164,(((Kolobok-N10_DR|111103:0.15786,(Kolobok-N10_DR|500107:0.22360,Kolobok-N10_DR|257966:0.47139)0.646:0.18778)0.852:0.16112,Kolobok-N10_DR|26891:0.49397)0.799:0.11128,(Kolobok-N10_DR|26902:0.00064,Kolobok-N10_DR|111094:0.07564)0.999:0.56248)0.699:0.00064)0.751:0.04093)0.703:0.03217,(((((Kolobok-N10_DR|26943:0.37736,Kolobok-N10_DR|419497:0.43711)0.502:0.06653,(Kolobok-N10_DR|26936:0.30377,Kolobok-N10_DR|26960:0.26537)0.940:0.20410)0.080:0.05168,((Kolobok-N10_DR|27007:0.27049,(Kolobok-N10_DR|111119:0.00082,Kolobok-N10_DR|111205:0.05486)0.634:0.19426)0.967:0.20540,(Kolobok-N10_DR|184196:0.22460,Kolobok-N10_DR|184160:0.37423)0.841:0.10980)0.756:0.06343)0.383:0.05084,Kolobok-N10_DR|111068:0.58278)0.752:0.05863,((Kolobok-N10_DR|257893:0.84465,((Kolobok-N10_DR|184088:0.46006,(Kolobok-N10_DR|111148:0.40610,Kolobok-N10_DR|184204:0.40676)0.401:0.10349)0.598:0.12526,Kolobok-N10_DR|257958:0.23225)0.285:0.05833)0.357:0.00663,((Kolobok-N10_DR|26904:0.00064,Kolobok-N10_DR|419458:0.01518)0.980:0.34516,(Kolobok-N10_DR|111170:0.10902,Kolobok-N10_DR|111172:0.31811)0.949:0.09756)0.744:0.02744)0.862:0.03198)0.711:0.01284)0.850:0.03845,(((((Kolobok-N10_DR|27000:0.33146,(Kolobok-N10_DR|257885:0.23754,Kolobok-N10_DR|258001:0.37820)0.733:0.03228)0.643:0.06598,Kolobok-N10_DR|184103:0.45168)0.516:0.07667,Kolobok-N10_DR|111022:0.23100)0.619:0.02951,(Kolobok-N10_DR|184219:0.20256,Kolobok-N10_DR|184099:0.32055)0.792:0.12904)0.779:0.06758,(Kolobok-N10_DR|184161:0.32599,((((Kolobok-N10_DR|26879:0.33125,((Kolobok-N10_DR|419543:0.06882,Kolobok-N10_DR|500072:0.43978)0.900:0.16250,(Kolobok-N10_DR|111049:0.46598,(Kolobok-N10_DR|500082:0.0,Kolobok-N10_DR|500083:0.0):0.27399)0.500:0.11899)0.524:0.00681)0.988:0.19430,Kolobok-N10_DR|26950:0.26495)0.464:0.00064,((Kolobok-N10_DR|257884:0.66458,((Kolobok-N10_DR|500095:0.12454,Kolobok-N10_DR|336353:0.46424)0.856:0.22142,Kolobok-N10_DR|26980:0.30908)0.850:0.16373)0.514:0.07548,(((Kolobok-N10_DR|184063:0.51128,Kolobok-N10_DR|419434:0.59308)0.711:0.07692,(((((Kolobok-N10_DR|26952:0.40049,Kolobok-N10_DR|111014:0.13664)0.860:0.14187,((Kolobok-N10_DR|26981:0.31971,(((Kolobok-N10_DR|500077:0.20099,Kolobok-N10_DR|336273:0.27644)0.716:0.03087,((Kolobok-N10_DR|111221:0.13055,Kolobok-N10_DR|26861:0.14205)0.646:0.02614,((Kolobok-N10_DR|257856:0.00064,Kolobok-N10_DR|336496:0.01256)0.534:0.14591,(Kolobok-N10_DR|500070:0.24252,Kolobok-N10_DR|336495:0.16918)0.706:0.02255)0.729:0.01660)0.751:0.01285)0.724:0.01339,(((Kolobok-N10_DR|500076:0.27139,(Kolobok-N10_DR|184050:0.28303,(Kolobok-N10_DR|111210:0.37570,Kolobok-N10_DR|500067:0.54043)0.581:0.07751)0.759:0.04167)0.847:0.03953,(Kolobok-N10_DR|419421:0.28099,Kolobok-N10_DR|257915:0.34065)0.750:0.03369)0.685:0.01751,((Kolobok-N10_DR|500079:0.27566,Kolobok-N10_DR|500080:0.31165)0.836:0.06476,((Kolobok-N10_DR|336339:0.27674,(Kolobok-N10_DR|26878:0.20648,Kolobok-N10_DR|184045:0.27090)0.507:0.06458)0.849:0.08925,((Kolobok-N10_DR|184042:0.18515,Kolobok-N10_DR|419504:0.39191)0.845:0.08589,(((((Kolobok-N10_DR|26885:0.35167,Kolobok-N10_DR|419402:0.10533)0.664:0.00955,(((Kolobok-N10_DR|419413:0.39596,Kolobok-N10_DR|184038:0.29461)0.735:0.06286,((Kolobok-N10_DR|336500:0.06086,Kolobok-N10_DR|500092:0.16699)0.836:0.12163,Kolobok-N10_DR|336287:0.26795)0.685:0.01494)0.834:0.03418,(Kolobok-N10_DR|111223:0.13790,Kolobok-N10_DR|258022:0.29956)0.677:0.04431)0.739:0.01952)0.733:0.00633,Kolobok-N10_DR|419401:0.55707)0.007:0.00065,(((Kolobok-N10_DR|257860:0.18795,((Kolobok-N10_DR|26961:0.16606,Kolobok-N10_DR|419555:0.00064)0.942:0.23740,(Kolobok-N10_DR|27053:0.25031,Kolobok-N10_DR|500074:0.20005)0.374:0.04190)0.615:0.01127)0.026:0.01336,(Kolobok-N10_DR|258006:0.70096,Kolobok-N10_DR|336275:0.00060)0.956:0.18865)0.192:0.02210,Kolobok-N10_DR|111184:0.24061)0.151:0.02388)0.835:0.00830,(((Kolobok-N10_DR|111235:0.34393,Kolobok-N10_DR|500078:0.12382)0.920:0.15263,Kolobok-N10_DR|500075:0.23554)0.715:0.01686,(Kolobok-N10_DR|26966:0.27369,(Kolobok-N10_DR|111187:0.19125,Kolobok-N10_DR|419553:0.23470)0.868:0.07553)0.727:0.01874)0.789:0.01721)0.795:0.00819)0.733:0.00064)0.438:0.00065)0.814:0.01767)0.932:0.00064)0.842:0.03529)0.200:0.00923,Kolobok-N10_DR|257858:0.25228)0.664:0.00064)0.828:0.03542,(((Kolobok-N10_DR|111015:0.03127,Kolobok-N10_DR|419524:0.01181)0.652:0.10926,Kolobok-N10_DR|26968:0.15392)0.714:0.03084,Kolobok-N10_DR|336338:0.30598)0.840:0.08909)0.794:0.01752,(Kolobok-N10_DR|26955:0.18901,((((Kolobok-N10_DR|419407:0.19529,(Kolobok-N10_DR|111017:0.15682,Kolobok-N10_DR|111102:0.34806)0.552:0.05960)0.900:0.12719,(Kolobok-N10_DR|184110:0.49367,Kolobok-N10_DR|419415:0.21080)0.756:0.10643)0.599:0.00648,(((Kolobok-N10_DR|184150:0.42520,Kolobok-N10_DR|184037:0.19816)0.372:0.04143,(Kolobok-N10_DR|111171:0.35535,Kolobok-N10_DR|336332:0.11537)0.928:0.26948)0.875:0.13545,((Kolobok-N10_DR|500101:0.25571,(Kolobok-N10_DR|184199:0.14361,Kolobok-N10_DR|336441:0.33269)0.406:0.04943)0.855:0.16743,(Kolobok-N10_DR|111025:0.07895,Kolobok-N10_DR|336374:0.33884)0.899:0.26766)0.395:0.00061)0.748:0.02549)0.177:0.01362,(Kolobok-N10_DR|500090:0.37469,Kolobok-N10_DR|111219:0.25299)0.782:0.05813)0.646:0.02636)0.697:0.00066)0.991:0.08389,(((((Kolobok-N10_DR|500085:0.61018,Kolobok-N10_DR|500086:0.34583)0.772:0.09028,((Kolobok-N10_DR|257841:0.49531,Kolobok-N10_DR|419560:0.30344)0.728:0.10915,(Kolobok-N10_DR|111220:0.69001,Kolobok-N10_DR|336503:0.37406)0.862:0.20393)0.760:0.06093)0.249:0.03483,Kolobok-N10_DR|27054:0.23794)0.724:0.01834,(Kolobok-N10_DR|111107:0.22808,Kolobok-N10_DR|184062:0.50740)0.648:0.10333)0.772:0.02033,((((Kolobok-N10_DR|257933:0.34024,Kolobok-N10_DR|336319:0.21731)0.993:0.73637,(Kolobok-N10_DR|336433:0.39447,(Kolobok-N10_DR|419411:0.18274,(Kolobok-N10_DR|184064:0.36101,Kolobok-N10_DR|419562:0.17010)0.604:0.13799)0.881:0.21284)0.466:0.08295)0.852:0.25707,Kolobok-N10_DR|336418:0.07553)0.690:0.16919,(Kolobok-N10_DR|336501:0.38073,(Kolobok-N10_DR|258023:0.36591,Kolobok-N10_DR|419459:0.16910)0.772:0.14069)0.400:0.04279)0.630:0.00877)0.895:0.05455)0.712:0.00061)0.476:0.01249,(((Kolobok-N10_DR|111189:0.34559,Kolobok-N10_DR|336407:0.37084)0.774:0.15274,((Kolobok-N10_DR|26931:0.44992,Kolobok-N10_DR|419441:0.32852)0.747:0.13358,Kolobok-N10_DR|111166:0.29443)0.608:0.00065)0.774:0.06204,Kolobok-N10_DR|111039:0.32782)0.755:0.06222)0.703:0.02679)0.541:0.05069)0.836:0.04555,((Kolobok-N10_DR|419480:0.45242,(Kolobok-N10_DR|26876:0.68372,Kolobok-N10_DR|111201:0.16174)0.780:0.28236)0.490:0.12686,(Kolobok-N10_DR|336375:0.41269,Kolobok-N10_DR|336405:0.33300)0.693:0.07537)0.648:0.05422)0.590:0.00075)0.185:0.00437)0.866:0.05304)0.448:0.04447)0.391:0.02693)0.821:0.03356,(((Kolobok-N10_DR|26987:0.81019,(Kolobok-N10_DR|257992:0.37373,Kolobok-N10_DR|419542:0.25504)0.751:0.06193)0.056:0.02112,Kolobok-N10_DR|336309:0.27013)0.734:0.03713,((Kolobok-N10_DR|257996:0.35748,(Kolobok-N10_DR|26999:0.51122,Kolobok-N10_DR|336425:0.53799)0.485:0.10832)0.048:0.00064,Kolobok-N10_DR|419523:0.37300)0.245:0.06925)0.762:0.03310)0.664:0.02872,((Kolobok-N10_DR|184102:0.60179,Kolobok-N10_DR|111209:0.28784)0.821:0.11228,(((Kolobok-N10_DR|27031:0.53996,(Kolobok-N10_DR|184213:0.36393,(Kolobok-N10_DR|26975:0.47918,Kolobok-N10_DR|257909:0.33565)0.697:0.06819)0.673:0.03166)0.850:0.11704,(Kolobok-N10_DR|184116:0.36932,((Kolobok-N10_DR|336383:0.24150,Kolobok-N10_DR|419467:0.74696)0.560:0.15929,Kolobok-N10_DR|184147:0.52791)0.718:0.22573)0.711:0.09353)0.803:0.07659,((Kolobok-N10_DR|26867:0.28028,Kolobok-N10_DR|184148:0.31503)0.052:0.03884,(Kolobok-N10_DR|336371:0.16436,(Kolobok-N10_DR|111041:0.02903,Kolobok-N10_DR|419445:0.10346)0.537:0.35282)0.749:0.00065)0.672:0.01415)0.766:0.02369)0.696:0.00608)0.797:0.03071)0.596:0.04003,((((Kolobok-N10_DR|184074:0.33326,(((Kolobok-N10_DR|184135:0.79091,Kolobok-N10_DR|500073:0.00064)0.915:0.44968,(Kolobok-N10_DR|336302:0.42399,(Kolobok-N10_DR|257974:0.16798,(Kolobok-N10_DR|27009:0.04114,Kolobok-N10_DR|27010:0.03168)0.859:0.21779)0.583:0.05922)0.780:0.08992)0.226:0.08178,(Kolobok-N10_DR|111095:0.11030,Kolobok-N10_DR|419502:0.41136)0.846:0.12094)0.808:0.06558)0.613:0.01837,(((((Kolobok-N10_DR|27026:0.33833,Kolobok-N10_DR|111117:0.53953)0.785:0.09794,(Kolobok-N10_DR|184043:0.32898,Kolobok-N10_DR|257859:0.25145)0.738:0.08737)0.473:0.01536,(Kolobok-N10_DR|26938:0.09495,Kolobok-N10_DR|419446:0.24139)0.838:0.14140)0.645:0.05667,((Kolobok-N10_DR|336481:0.15793,Kolobok-N10_DR|419425:0.31811)0.731:0.09403,(Kolobok-N10_DR|26875:0.35554,Kolobok-N10_DR|111217:0.41293)0.816:0.18736)0.813:0.10140)0.695:0.06444,Kolobok-N10_DR|257995:0.43370)0.026:0.00066)0.710:0.05581,Kolobok-N10_DR|336328:0.58341)0.186:0.00064,(((Kolobok-N10_DR|184034:0.38759,(Kolobok-N10_DR|27044:0.13186,((Kolobok-N10_DR|27056:0.32383,Kolobok-N10_DR|419449:0.44335)0.764:0.11435,((Kolobok-N10_DR|26947:0.18865,Kolobok-N10_DR|111016:0.11335)0.958:0.24078,Kolobok-N10_DR|419414:0.24592)0.765:0.06065)0.539:0.10387)0.994:0.60083)0.975:0.59982,Kolobok-N10_DR|111197:0.58458)0.059:0.01344,(((((Kolobok-N10_DR|500098:0.16689,Kolobok-N10_DR|419511:0.97357)0.831:0.17811,((Kolobok-N10_DR|26898:0.36426,(Kolobok-N10_DR|26985:0.18553,Kolobok-N10_DR|336296:0.06393)0.571:0.22671)0.895:0.24245,(Kolobok-N10_DR|257886:0.48939,((Kolobok-N10_DR|184122:0.00064,(Kolobok-N10_DR|336350:0.33746,Kolobok-N10_DR|419468:0.31878)0.961:0.81297)0.998:0.53280,(((Kolobok-N10_DR|111134:0.43136,(Kolobok-N10_DR|26858:0.20331,Kolobok-N10_DR|336305:0.00064)0.945:0.37029)0.907:0.14759,(Kolobok-N10_DR|27029:0.48922,Kolobok-N10_DR|419531:0.41851)0.831:0.09952)0.479:0.05893,((Kolobok-N10_DR|27048:0.27883,Kolobok-N10_DR|111051:0.32670)0.273:0.00593,(Kolobok-N10_DR|27012:0.39926,Kolobok-N10_DR|419466:0.34837)0.985:0.47317)0.854:0.13457)0.521:0.00077)0.535:0.03304)0.898:0.15117)0.984:0.33396)0.739:0.08255,((Kolobok-N10_DR|336292:0.99940,(Kolobok-N10_DR|111165:0.70251,Kolobok-N10_DR|184082:0.31417)0.185:0.02702)0.720:0.06996,(((Kolobok-N10_DR|27034:0.29282,Kolobok-N10_DR|336445:0.51957)0.726:0.19609,((Kolobok-N10_DR|26959:0.15162,Kolobok-N10_DR|184105:1.04746)0.954:0.64117,Kolobok-N10_DR|257882:0.45918)0.591:0.20328)0.020:0.00237,Kolobok-N10_DR|184085:0.53369)0.574:0.02472)0.410:0.01889)0.904:0.09719,((Kolobok-N10_DR|419499:0.71931,(Kolobok-N10_DR|111147:0.46560,(Kolobok-N10_DR|111082:0.48862,Kolobok-N10_DR|111158:0.32989)0.523:0.01897)0.173:0.05783)0.745:0.06515,((((Kolobok-N10_DR|336492:0.46127,Kolobok-N10_DR|257931:0.43953)0.661:0.07204,(Kolobok-N10_DR|258007:0.34951,Kolobok-N10_DR|111048:0.38657)0.868:0.25659)0.600:0.05499,Kolobok-N10_DR|500111:0.27593)0.855:0.14519,(Kolobok-N10_DR|111199:0.31979,(Kolobok-N10_DR|257873:0.13013,(Kolobok-N10_DR|27008:0.00064,Kolobok-N10_DR|111115:0.34319)0.641:0.16096)0.965:0.32847)0.529:0.03221)0.758:0.05681)0.749:0.05200)0.568:0.01481,((Kolobok-N10_DR|336327:0.83867,Kolobok-N10_DR|184162:0.47240)0.171:0.01196,(Kolobok-N10_DR|336359:0.35685,Kolobok-N10_DR|419422:0.57428)0.638:0.14865)0.839:0.13509)0.135:0.02422)0.467:0.00763)0.659:0.03976)0.815:0.03962)0.759:0.01013,(((((((Kolobok-N10_DR|26884:0.28865,(Kolobok-N10_DR|26994:0.33665,Kolobok-N10_DR|257917:0.49054)0.500:0.06871)0.903:0.25485,Kolobok-N10_DR|111213:0.34671)0.056:0.00064,(Kolobok-N10_DR|111212:0.30234,Kolobok-N10_DR|419464:0.67881)0.838:0.23037)0.649:0.09923,(((Kolobok-N10_DR|26926:0.22545,Kolobok-N10_DR|419530:0.05017)0.149:0.35351,Kolobok-N10_DR|184127:0.26288)0.825:0.18334,(Kolobok-N10_DR|257892:0.30615,Kolobok-N10_DR|419430:0.83155)0.159:0.07595)0.866:0.17026)0.676:0.04143,((Kolobok-N10_DR|257930:0.45885,(Kolobok-N10_DR|257987:0.23447,Kolobok-N10_DR|419451:0.28455)0.874:0.13056)0.804:0.07533,(Kolobok-N10_DR|258008:0.32596,((Kolobok-N10_DR|26945:0.34508,Kolobok-N10_DR|184145:0.34954)0.543:0.19714,(Kolobok-N10_DR|26944:0.08600,Kolobok-N10_DR|419556:0.70719)0.882:0.42274)0.167:0.00065)0.853:0.12202)0.412:0.05798)0.504:0.00785,(Kolobok-N10_DR|257989:0.22759,Kolobok-N10_DR|419447:0.27277)0.757:0.30217)0.748:0.07664,(((Kolobok-N10_DR|111042:0.19414,Kolobok-N10_DR|419406:0.22703)0.299:0.01015,Kolobok-N10_DR|336460:0.76252)0.001:0.00061,Kolobok-N10_DR|111178:0.37188)0.803:0.06993)0.720:0.01559)0.759:0.01180);
```
