## Supplementary Data 2 for "A genomic portrait of zebrafish transposable elements and their spatiotemporal embryonic expression": Kolobok-N10B_DR.mafft.nwk

```
((((((Kolobok-N10B_DR|110722:0.11312,Kolobok-N10B_DR|183784:0.01078)0.653:0.38088,(Kolobok-N10B_DR|110736:0.33936,(Kolobok-N10B_DR|26691:0.06255,Kolobok-N10B_DR|183870:0.05204)0.322:0.26961)0.737:0.05060)0.785:0.03577,Kolobok-N10B_DR|183764:0.48608)0.804:0.03326,(((Kolobok-N10B_DR|110867:0.35168,(Kolobok-N10B_DR|183864:0.30336,Kolobok-N10B_DR|257554:0.06543)0.679:0.07394)0.898:0.17001,(((Kolobok-N10B_DR|110891:0.42582,Kolobok-N10B_DR|183711:0.61874)0.241:0.12015,(Kolobok-N10B_DR|257530:0.31203,(Kolobok-N10B_DR|110685:0.14259,Kolobok-N10B_DR|110847:0.17190)0.173:0.15499)0.842:0.11114)0.364:0.00895,((Kolobok-N10B_DR|183708:0.27755,Kolobok-N10B_DR|257631:0.55132)0.727:0.05823,(Kolobok-N10B_DR|110854:0.37591,Kolobok-N10B_DR|183848:0.19607)0.751:0.04603)0.843:0.04168)0.596:0.00385)0.868:0.05312,(((Kolobok-N10B_DR|26568:0.21852,(Kolobok-N10B_DR|26554:0.27177,Kolobok-N10B_DR|183804:0.36569)0.688:0.09354)0.685:0.03545,Kolobok-N10B_DR|26557:0.32920)0.700:0.01239,((Kolobok-N10B_DR|110849:0.45550,Kolobok-N10B_DR|257658:0.37320)0.527:0.06776,(Kolobok-N10B_DR|26569:0.24288,Kolobok-N10B_DR|26668:0.29562)0.875:0.12839)0.817:0.06451)0.738:0.01901)0.382:0.00073)0.872:0.02595,((Kolobok-N10B_DR|110837:0.30555,Kolobok-N10B_DR|257535:0.44015)0.698:0.04356,(((Kolobok-N10B_DR|257613:0.47026,Kolobok-N10B_DR|257720:0.47161)0.755:0.13738,Kolobok-N10B_DR|183723:0.74109)0.721:0.03114,(Kolobok-N10B_DR|110827:0.18595,Kolobok-N10B_DR|257653:0.30640)0.758:0.05947)0.403:0.00075)0.937:0.05657)0.000:0.00075,(((Kolobok-N10B_DR|26776:0.35387,Kolobok-N10B_DR|257723:0.00073)0.805:0.23283,(((((Kolobok-N10B_DR|183946:0.60026,Kolobok-N10B_DR|257520:0.33050)0.879:0.19331,(((Kolobok-N10B_DR|183710:0.21203,Kolobok-N10B_DR|257686:0.46746)0.530:0.04717,(Kolobok-N10B_DR|335947:0.42475,(Kolobok-N10B_DR|110695:0.17539,((Kolobok-N10B_DR|183871:0.65604,Kolobok-N10B_DR|183886:0.02831)0.939:0.26190,(Kolobok-N10B_DR|336108:0.26571,Kolobok-N10B_DR|257769:0.30435)0.778:0.13831)0.630:0.03247)0.697:0.05048)0.728:0.07438)0.672:0.01376,(Kolobok-N10B_DR|110820:0.31978,Kolobok-N10B_DR|336048:0.20036)0.951:0.09660)0.491:0.03930)0.864:0.00074,((((Kolobok-N10B_DR|183950:0.27162,Kolobok-N10B_DR|183951:0.23315)0.986:0.23579,(Kolobok-N10B_DR|335937:0.29727,(Kolobok-N10B_DR|335935:0.21595,Kolobok-N10B_DR|335936:0.22636)0.289:0.03391)0.882:0.09652)0.933:0.09666,(((Kolobok-N10B_DR|110683:0.03167,Kolobok-N10B_DR|110684:0.03305)0.991:0.23521,(Kolobok-N10B_DR|26774:0.14816,Kolobok-N10B_DR|26775:0.09195)0.883:0.11205)0.851:0.08786,(Kolobok-N10B_DR|110681:0.27177,Kolobok-N10B_DR|183762:0.44476)0.802:0.09065)0.785:0.05045)0.562:0.05803,Kolobok-N10B_DR|183713:0.17632)0.821:0.02929)0.482:0.00071,(Kolobok-N10B_DR|26760:0.35847,Kolobok-N10B_DR|257672:0.22859)0.793:0.07377)0.886:0.04455,(((((((Kolobok-N10B_DR|183827:0.33872,Kolobok-N10B_DR|183876:0.49583)0.901:0.15726,(Kolobok-N10B_DR|183903:0.24526,Kolobok-N10B_DR|257574:0.20600)0.168:0.02622)0.667:0.00188,((Kolobok-N10B_DR|110772:0.45003,((Kolobok-N10B_DR|257693:0.41075,Kolobok-N10B_DR|110702:0.30971)0.585:0.02615,(Kolobok-N10B_DR|183855:0.19526,Kolobok-N10B_DR|257664:0.47478)0.748:0.11665)0.267:0.04037)0.228:0.01695,((Kolobok-N10B_DR|26536:0.47387,(Kolobok-N10B_DR|257688:0.12554,Kolobok-N10B_DR|335962:0.04453)0.299:0.17070)0.690:0.05265,Kolobok-N10B_DR|336004:0.41640)0.810:0.06149)0.721:0.05356)0.792:0.01539,(((((Kolobok-N10B_DR|336133:0.41072,Kolobok-N10B_DR|183905:0.16605)0.582:0.03497,((((((Kolobok-N10B_DR|336124:0.29749,(Kolobok-N10B_DR|110797:0.11884,Kolobok-N10B_DR|336116:0.04007)0.762:0.33361)0.758:0.06611,(Kolobok-N10B_DR|26722:0.26721,(Kolobok-N10B_DR|183772:0.04422,Kolobok-N10B_DR|336097:0.28884)0.839:0.08377)0.709:0.02499)0.842:0.03872,(((Kolobok-N10B_DR|26711:0.22177,Kolobok-N10B_DR|257518:0.35682)0.844:0.12354,(Kolobok-N10B_DR|26612:0.73682,(Kolobok-N10B_DR|183845:0.24329,Kolobok-N10B_DR|257552:0.19356)0.807:0.11816)0.657:0.07503)0.659:0.03370,((Kolobok-N10B_DR|183843:0.28263,((Kolobok-N10B_DR|26693:0.31615,Kolobok-N10B_DR|110844:0.46563)0.787:0.10196,(Kolobok-N10B_DR|26661:0.64750,Kolobok-N10B_DR|110703:0.39508)0.091:0.06171)0.809:0.08748)0.360:0.04744,(((Kolobok-N10B_DR|110726:0.36880,(Kolobok-N10B_DR|110911:0.00075,(Kolobok-N10B_DR|110915:0.00075,((Kolobok-N10B_DR|110912:0.08757,Kolobok-N10B_DR|110919:0.08095)0.730:0.03831,(Kolobok-N10B_DR|110913:0.00075,Kolobok-N10B_DR|110914:0.01981)0.854:0.01969)0.657:0.00073)0.826:0.03563)0.706:0.11197)0.826:0.25468,(Kolobok-N10B_DR|110864:0.06152,Kolobok-N10B_DR|110875:0.04119)0.931:0.14293)0.799:0.07549,(Kolobok-N10B_DR|26599:0.04433,((Kolobok-N10B_DR|110920:0.01645,Kolobok-N10B_DR|110922:0.01659)0.902:0.01632,(Kolobok-N10B_DR|110921:0.01656,Kolobok-N10B_DR|110723:0.01661)0.999:0.00075)0.894:0.07703)1.000:0.34846)0.915:0.16184)0.765:0.05165)0.847:0.04431)0.730:0.01138,(((Kolobok-N10B_DR|26682:0.56738,Kolobok-N10B_DR|336099:0.28157)0.568:0.07690,(Kolobok-N10B_DR|183823:0.62455,Kolobok-N10B_DR|257733:0.25917)0.894:0.26704)0.645:0.01528,((Kolobok-N10B_DR|183767:0.64467,(Kolobok-N10B_DR|110759:0.42161,Kolobok-N10B_DR|336125:0.32627)0.835:0.11227)0.612:0.04578,Kolobok-N10B_DR|110773:0.30269)0.740:0.04758)0.841:0.04722)0.191:0.02056,((((Kolobok-N10B_DR|26605:0.36009,(Kolobok-N10B_DR|26652:0.37070,Kolobok-N10B_DR|257561:0.32572)0.819:0.18869)0.802:0.08891,(Kolobok-N10B_DR|257601:0.69175,Kolobok-N10B_DR|257735:0.37368)0.898:0.28582)0.621:0.08889,(Kolobok-N10B_DR|257628:0.22013,(Kolobok-N10B_DR|26618:0.27623,Kolobok-N10B_DR|26746:0.50853)0.845:0.10174)0.110:0.00074)0.790:0.03091,Kolobok-N10B_DR|26650:0.39911)0.000:0.00073)0.924:0.04248,(Kolobok-N10B_DR|257761:0.44947,((((Kolobok-N10B_DR|335993:0.65133,((((Kolobok-N10B_DR|183838:0.46804,Kolobok-N10B_DR|336138:0.29934)0.028:0.10144,(Kolobok-N10B_DR|26721:0.34486,Kolobok-N10B_DR|335941:0.33599)0.243:0.02221)0.743:0.02688,(Kolobok-N10B_DR|110713:0.33734,(Kolobok-N10B_DR|26579:0.31529,Kolobok-N10B_DR|257568:0.19417)0.749:0.15263)0.625:0.09333)0.196:0.01413,(Kolobok-N10B_DR|26516:0.30002,Kolobok-N10B_DR|335954:0.32737)0.785:0.05627)0.684:0.01151)0.630:0.01163,(((Kolobok-N10B_DR|336062:0.67577,Kolobok-N10B_DR|336155:0.46026)0.798:0.11584,((Kolobok-N10B_DR|110760:0.38881,Kolobok-N10B_DR|183943:0.29874)0.256:0.00074,(Kolobok-N10B_DR|110871:0.53356,Kolobok-N10B_DR|183810:0.39412)0.299:0.16161)0.883:0.09454)0.800:0.04868,Kolobok-N10B_DR|183730:0.44366)0.775:0.05401)0.710:0.01407,((Kolobok-N10B_DR|183728:0.38877,Kolobok-N10B_DR|26639:0.59573)0.709:0.04495,((Kolobok-N10B_DR|26694:0.40276,Kolobok-N10B_DR|110794:0.16821)0.827:0.09814,(Kolobok-N10B_DR|110763:0.64090,(((Kolobok-N10B_DR|257610:0.67846,(Kolobok-N10B_DR|110808:0.75904,Kolobok-N10B_DR|257608:0.23899)0.978:0.56810)0.081:0.12828,Kolobok-N10B_DR|336030:0.45123)0.502:0.08474,(Kolobok-N10B_DR|26756:0.34101,Kolobok-N10B_DR|257648:0.47623)0.729:0.12092)0.700:0.03334)0.767:0.05143)0.811:0.07822)0.747:0.03391)0.604:0.00370,((((((Kolobok-N10B_DR|257618:0.43748,(Kolobok-N10B_DR|110838:0.50741,Kolobok-N10B_DR|336061:0.29642)0.408:0.07765)0.849:0.17888,((((Kolobok-N10B_DR|336066:0.30611,Kolobok-N10B_DR|257619:0.30549)0.545:0.11534,Kolobok-N10B_DR|336166:0.17579)0.307:0.01425,Kolobok-N10B_DR|110830:0.34618)0.766:0.07431,(Kolobok-N10B_DR|257586:0.25175,Kolobok-N10B_DR|257708:0.56336)0.046:0.04695)0.134:0.01216)0.033:0.04287,(Kolobok-N10B_DR|183736:0.40644,(Kolobok-N10B_DR|110925:0.31959,Kolobok-N10B_DR|26600:0.16820)0.712:0.04968)0.820:0.09662)0.776:0.04471,((Kolobok-N10B_DR|26703:0.13514,(Kolobok-N10B_DR|336096:0.26199,(Kolobok-N10B_DR|26653:0.69314,Kolobok-N10B_DR|257732:0.14657)0.000:0.00073)0.667:0.12318)0.844:0.09458,(Kolobok-N10B_DR|257737:0.32275,((Kolobok-N10B_DR|183888:0.43365,((Kolobok-N10B_DR|257558:0.32586,Kolobok-N10B_DR|336154:0.57688)0.282:0.01162,(Kolobok-N10B_DR|110861:0.85895,(Kolobok-N10B_DR|110758:0.00398,Kolobok-N10B_DR|336088:0.00069)0.569:0.22201)0.895:0.28609)0.769:0.08399)0.900:0.13843,(Kolobok-N10B_DR|336037:0.35870,(Kolobok-N10B_DR|257616:0.12630,(Kolobok-N10B_DR|257681:0.53634,Kolobok-N10B_DR|257727:0.21010)0.847:0.17438)0.762:0.07401)0.683:0.03676)0.753:0.04679)0.496:0.00075)0.797:0.01497)0.758:0.01392,((((((((Kolobok-N10B_DR|26620:0.33979,(Kolobok-N10B_DR|257555:0.19934,Kolobok-N10B_DR|257645:0.23964)0.630:0.09206)0.785:0.13084,(Kolobok-N10B_DR|110686:0.37231,(Kolobok-N10B_DR|110783:0.32084,Kolobok-N10B_DR|335985:0.42252)0.709:0.06815)0.925:0.11273)0.159:0.00074,Kolobok-N10B_DR|110791:0.25959)0.344:0.03093,((Kolobok-N10B_DR|26689:0.37461,Kolobok-N10B_DR|183882:0.27689)0.896:0.15545,((Kolobok-N10B_DR|183895:0.52416,(Kolobok-N10B_DR|26570:0.47993,Kolobok-N10B_DR|336058:0.27057)0.772:0.20982)0.470:0.14549,(Kolobok-N10B_DR|26729:0.50263,(Kolobok-N10B_DR|110890:0.79924,Kolobok-N10B_DR|335964:0.45851)0.544:0.12567)0.525:0.04544)0.582:0.02290)0.875:0.09194)0.813:0.05123,((Kolobok-N10B_DR|183887:0.36430,Kolobok-N10B_DR|336130:0.32194)0.807:0.12930,Kolobok-N10B_DR|336078:0.31005)0.674:0.01899)0.786:0.04411,(Kolobok-N10B_DR|183778:0.27140,Kolobok-N10B_DR|336105:0.34577)0.906:0.12315)0.395:0.00410,(((Kolobok-N10B_DR|183841:0.52388,Kolobok-N10B_DR|257560:0.17805)0.846:0.14352,(Kolobok-N10B_DR|26619:0.38139,Kolobok-N10B_DR|110768:0.15010)0.860:0.11467)0.880:0.09721,((((Kolobok-N10B_DR|26695:0.37290,Kolobok-N10B_DR|336089:0.22272)0.214:0.06131,(Kolobok-N10B_DR|257556:0.21570,Kolobok-N10B_DR|336031:0.31883)0.763:0.05886)0.382:0.04429,(Kolobok-N10B_DR|26669:0.24162,Kolobok-N10B_DR|336018:0.34108)0.861:0.09837)0.720:0.02017,Kolobok-N10B_DR|26519:0.29836)0.781:0.03043)0.723:0.02693)0.712:0.01125,((((Kolobok-N10B_DR|183805:0.18062,((Kolobok-N10B_DR|110721:0.56613,Kolobok-N10B_DR|336069:0.39815)0.812:0.18385,Kolobok-N10B_DR|336119:0.28382)0.720:0.03691)0.859:0.08952,((Kolobok-N10B_DR|26559:0.32990,((Kolobok-N10B_DR|183743:0.22910,Kolobok-N10B_DR|336020:0.45703)0.775:0.33179,Kolobok-N10B_DR|26608:0.46216)0.230:0.05339)0.816:0.09813,((Kolobok-N10B_DR|336107:0.71292,(Kolobok-N10B_DR|336007:0.07524,(Kolobok-N10B_DR|110680:0.33611,Kolobok-N10B_DR|110865:0.44774)0.993:1.01517)0.361:0.27793)0.713:0.24315,(Kolobok-N10B_DR|257617:0.45440,Kolobok-N10B_DR|335975:0.15635)0.703:0.15236)0.831:0.13468)0.821:0.08538)0.157:0.00811,(Kolobok-N10B_DR|110851:0.41725,Kolobok-N10B_DR|336143:0.66038)0.838:0.19950)0.266:0.00075,((Kolobok-N10B_DR|110689:0.28499,Kolobok-N10B_DR|110888:0.54340)0.792:0.14048,((((Kolobok-N10B_DR|110774:0.72076,Kolobok-N10B_DR|336005:0.41010)0.700:0.28315,(Kolobok-N10B_DR|257760:0.45684,(Kolobok-N10B_DR|26637:0.41999,Kolobok-N10B_DR|336094:0.18070)0.801:0.16833)0.731:0.13095)0.938:0.29461,(Kolobok-N10B_DR|335939:0.24504,(((Kolobok-N10B_DR|183796:0.40597,Kolobok-N10B_DR|336045:0.35955)0.839:0.13315,((Kolobok-N10B_DR|110895:0.25291,Kolobok-N10B_DR|183944:0.10492)0.971:0.17730,(Kolobok-N10B_DR|335944:0.21087,((Kolobok-N10B_DR|183733:0.0,Kolobok-N10B_DR|183734:0.0):0.51732,Kolobok-N10B_DR|183705:0.00073)0.725:0.06712)0.428:0.01853)0.662:0.00966)0.772:0.02273,((Kolobok-N10B_DR|336012:0.29043,((Kolobok-N10B_DR|26724:0.30645,(Kolobok-N10B_DR|183794:0.18679,Kolobok-N10B_DR|183795:0.22038)0.935:0.29033)0.455:0.16710,Kolobok-N10B_DR|257666:0.48226)0.671:0.00075)0.790:0.08587,(Kolobok-N10B_DR|183842:0.27365,Kolobok-N10B_DR|183791:0.44890)0.731:0.08042)0.751:0.03173)0.553:0.00071)0.561:0.02455)0.740:0.01543,(((((((Kolobok-N10B_DR|26517:0.28128,Kolobok-N10B_DR|110831:0.44547)0.778:0.10656,((Kolobok-N10B_DR|257650:0.42595,Kolobok-N10B_DR|336019:0.38964)0.907:0.20092,(Kolobok-N10B_DR|26734:0.44884,(Kolobok-N10B_DR|257594:0.50518,Kolobok-N10B_DR|335956:0.25030)0.723:0.16079)0.768:0.07742)0.408:0.00069)0.658:0.03887,(((Kolobok-N10B_DR|26648:0.32361,Kolobok-N10B_DR|183862:0.26929)0.864:0.15304,(Kolobok-N10B_DR|110778:1.06060,(Kolobok-N10B_DR|110777:0.0,Kolobok-N10B_DR|183818:0.0):0.00074)0.959:0.29491)0.507:0.09389,Kolobok-N10B_DR|110762:0.60594)0.794:0.10703)0.747:0.00073,(Kolobok-N10B_DR|335969:0.33430,(Kolobok-N10B_DR|336011:0.18738,Kolobok-N10B_DR|336129:0.27045)0.095:0.02339)0.923:0.09574)0.292:0.00249,((Kolobok-N10B_DR|257657:0.98564,Kolobok-N10B_DR|26665:0.77032)0.082:0.00075,Kolobok-N10B_DR|26641:0.40946)0.878:0.15782)0.785:0.05840,(Kolobok-N10B_DR|336027:0.28994,((Kolobok-N10B_DR|110770:0.32202,Kolobok-N10B_DR|257714:0.52184)0.624:0.07664,(Kolobok-N10B_DR|257704:0.47170,Kolobok-N10B_DR|257763:0.22503)0.454:0.14373)0.113:0.03825)0.788:0.07417)0.774:0.02798,(((Kolobok-N10B_DR|26771:0.03224,Kolobok-N10B_DR|26773:0.01724)0.996:0.43632,(Kolobok-N10B_DR|183933:0.40986,Kolobok-N10B_DR|110716:0.35642)0.550:0.06726)0.746:0.08039,(Kolobok-N10B_DR|26544:0.50511,(Kolobok-N10B_DR|257557:0.33915,Kolobok-N10B_DR|183863:0.94498)0.165:0.05556)0.244:0.01880)0.881:0.10984)0.784:0.01655)0.770:0.01338)0.723:0.01313)0.579:0.00375)0.081:0.01065)0.948:0.00092,(Kolobok-N10B_DR|110765:0.32201,(((Kolobok-N10B_DR|257685:0.38214,(Kolobok-N10B_DR|110745:0.40435,Kolobok-N10B_DR|257523:0.44863)0.175:0.07321)0.856:0.18541,(Kolobok-N10B_DR|183741:0.28110,(Kolobok-N10B_DR|110688:0.42853,(Kolobok-N10B_DR|110779:0.25698,Kolobok-N10B_DR|336013:0.26149)0.446:0.28034)0.933:0.31135)0.817:0.10647)0.301:0.00094,(Kolobok-N10B_DR|26649:0.55697,(Kolobok-N10B_DR|257634:0.51545,Kolobok-N10B_DR|336123:0.23468)0.687:0.03504)0.752:0.04927)0.748:0.07953)0.669:0.05301)0.674:0.01697)0.487:0.00075)0.795:0.03616)0.183:0.01590)0.639:0.00132,((Kolobok-N10B_DR|110718:0.24655,Kolobok-N10B_DR|183706:0.29211)0.780:0.04112,((Kolobok-N10B_DR|257724:0.20446,(Kolobok-N10B_DR|257718:0.26182,Kolobok-N10B_DR|336122:0.34385)0.128:0.08507)0.719:0.02431,(Kolobok-N10B_DR|26632:0.46007,Kolobok-N10B_DR|110878:0.28897)0.617:0.02547)0.376:0.00069)0.919:0.04739)0.862:0.01796,(((Kolobok-N10B_DR|183811:0.29041,Kolobok-N10B_DR|26594:0.21677)0.788:0.10698,Kolobok-N10B_DR|110846:0.27900)0.374:0.00710,(Kolobok-N10B_DR|26662:0.34037,(Kolobok-N10B_DR|183833:0.35783,Kolobok-N10B_DR|183869:0.36801)0.949:0.18322)0.792:0.07187)0.777:0.03924)0.688:0.00074,(Kolobok-N10B_DR|26616:0.22554,((Kolobok-N10B_DR|257743:0.30300,Kolobok-N10B_DR|257596:0.46302)0.496:0.12593,Kolobok-N10B_DR|257573:0.44289)0.563:0.06761)0.858:0.11623)0.765:0.00925)0.843:0.02034,(((Kolobok-N10B_DR|257526:0.39407,(Kolobok-N10B_DR|336162:0.35471,(Kolobok-N10B_DR|26571:0.02532,Kolobok-N10B_DR|183835:0.30140)0.746:0.13373)0.367:0.00952)0.660:0.02297,(Kolobok-N10B_DR|335988:0.45523,Kolobok-N10B_DR|336163:0.40310)0.512:0.07288)0.676:0.01269,Kolobok-N10B_DR|110857:0.43063)0.356:0.00075)0.874:0.01947,((((((((Kolobok-N10B_DR|257748:0.42561,(Kolobok-N10B_DR|26745:0.44074,(Kolobok-N10B_DR|183789:0.19734,Kolobok-N10B_DR|257602:0.54002)0.841:0.15860)0.749:0.10171)0.879:0.11802,((Kolobok-N10B_DR|183744:0.43160,((Kolobok-N10B_DR|26708:0.06888,Kolobok-N10B_DR|257640:0.43998)0.909:0.19796,Kolobok-N10B_DR|335960:0.29125)0.798:0.06456)0.610:0.02907,Kolobok-N10B_DR|110862:0.35246)0.420:0.01745)0.012:0.01443,((Kolobok-N10B_DR|257721:0.44911,Kolobok-N10B_DR|336165:0.27554)0.778:0.20311,(Kolobok-N10B_DR|336053:0.64840,Kolobok-N10B_DR|336153:0.32653)0.759:0.08109)0.828:0.05296)0.622:0.03309,((Kolobok-N10B_DR|110906:0.43395,(Kolobok-N10B_DR|26701:0.42729,(Kolobok-N10B_DR|110707:0.38260,Kolobok-N10B_DR|257694:0.23230)0.351:0.07978)0.143:0.03853)0.666:0.01828,((Kolobok-N10B_DR|110752:0.26493,Kolobok-N10B_DR|336021:0.55539)0.875:0.14510,Kolobok-N10B_DR|26743:0.73966)0.665:0.04213)0.790:0.02780)0.691:0.01889,((Kolobok-N10B_DR|257517:0.48786,((((Kolobok-N10B_DR|183928:0.29710,(Kolobok-N10B_DR|26777:0.19846,Kolobok-N10B_DR|110822:0.05630)0.812:0.29958)0.643:0.03977,Kolobok-N10B_DR|336071:0.53862)0.423:0.01553,((Kolobok-N10B_DR|110881:0.25267,Kolobok-N10B_DR|257580:0.37070)0.850:0.10569,(Kolobok-N10B_DR|183781:0.37108,(Kolobok-N10B_DR|26601:0.42613,(Kolobok-N10B_DR|183732:0.0,Kolobok-N10B_DR|183735:0.0):0.29663)0.270:0.09739)0.096:0.02161)0.534:0.01734)0.727:0.01698,(Kolobok-N10B_DR|183799:0.27522,Kolobok-N10B_DR|183840:0.34469)0.732:0.11075)0.776:0.02409)0.000:0.00074,((Kolobok-N10B_DR|183790:0.25878,Kolobok-N10B_DR|257665:0.38884)0.857:0.14184,(Kolobok-N10B_DR|110802:0.34112,Kolobok-N10B_DR|26614:0.53062)0.779:0.07380)0.917:0.09489)0.747:0.02664)0.639:0.00939,((((Kolobok-N10B_DR|26533:0.15122,(Kolobok-N10B_DR|26534:0.20679,(Kolobok-N10B_DR|26535:0.13918,(Kolobok-N10B_DR|26531:0.10621,Kolobok-N10B_DR|26532:0.17935)0.959:0.17269)0.113:0.04664)0.691:0.03284)0.479:0.19662,Kolobok-N10B_DR|26685:0.41139)0.524:0.09648,(Kolobok-N10B_DR|183927:0.33379,Kolobok-N10B_DR|257591:0.60059)0.569:0.08916)0.824:0.10182,(Kolobok-N10B_DR|183737:0.29638,(Kolobok-N10B_DR|26658:0.67696,Kolobok-N10B_DR|26757:0.28418)0.169:0.09733)0.713:0.06437)0.809:0.04945)0.766:0.02034,((((Kolobok-N10B_DR|110748:0.17327,Kolobok-N10B_DR|26719:0.49681)0.710:0.04630,Kolobok-N10B_DR|110732:0.27534)0.643:0.06463,Kolobok-N10B_DR|110693:0.29310)0.890:0.07418,((((Kolobok-N10B_DR|336100:0.40493,(Kolobok-N10B_DR|257582:0.44736,Kolobok-N10B_DR|336159:0.48654)0.731:0.07192)0.417:0.05426,((Kolobok-N10B_DR|257597:0.34963,((Kolobok-N10B_DR|26576:0.21835,Kolobok-N10B_DR|26740:0.22096)0.800:0.13027,Kolobok-N10B_DR|183918:0.53173)0.408:0.00907)0.753:0.04978,Kolobok-N10B_DR|257605:0.46406)0.552:0.00133)0.780:0.02615,(((Kolobok-N10B_DR|110924:0.57811,Kolobok-N10B_DR|257710:0.45566)0.801:0.13545,(Kolobok-N10B_DR|110753:0.00075,Kolobok-N10B_DR|183746:0.26089)0.813:0.42013)0.802:0.10055,(Kolobok-N10B_DR|110704:0.35595,Kolobok-N10B_DR|183879:0.23836)0.548:0.02344)0.805:0.03911)0.791:0.03067,((Kolobok-N10B_DR|110771:0.09551,Kolobok-N10B_DR|257753:0.33337)0.619:0.13154,((Kolobok-N10B_DR|110873:0.34852,Kolobok-N10B_DR|257635:0.21985)0.519:0.09709,Kolobok-N10B_DR|257585:0.64700)0.710:0.07920)0.856:0.08892)0.616:0.00865)0.852:0.02712)0.429:0.00898,(((Kolobok-N10B_DR|110708:0.35622,(Kolobok-N10B_DR|26627:0.24538,Kolobok-N10B_DR|183738:0.18552)0.792:0.07128)0.739:0.04106,Kolobok-N10B_DR|257756:0.38013)0.704:0.02146,(Kolobok-N10B_DR|183926:0.24672,Kolobok-N10B_DR|257663:0.49503)0.708:0.05255)0.947:0.08954)0.771:0.00097)0.990:0.00074,(Kolobok-N10B_DR|26638:0.38143,((Kolobok-N10B_DR|336092:0.31680,(Kolobok-N10B_DR|183837:0.19410,Kolobok-N10B_DR|336076:0.53066)0.876:0.12396)0.721:0.03554,((Kolobok-N10B_DR|257682:0.12264,Kolobok-N10B_DR|336128:0.32063)0.873:0.25104,(Kolobok-N10B_DR|183853:0.33336,(Kolobok-N10B_DR|26677:0.10464,Kolobok-N10B_DR|183923:0.00077)0.325:0.29226)0.810:0.09050)0.672:0.02628)0.713:0.00928)0.748:0.01025)0.819:0.00839)0.050:0.00074)0.322:0.00071,((Kolobok-N10B_DR|26514:0.33561,Kolobok-N10B_DR|257767:0.36392)0.854:0.08064,Kolobok-N10B_DR|336161:0.31045)0.301:0.00150)0.913:0.04669,((((((Kolobok-N10B_DR|26723:0.27214,Kolobok-N10B_DR|183714:0.45590)0.737:0.04133,(Kolobok-N10B_DR|110819:0.22137,(Kolobok-N10B_DR|257707:0.32760,Kolobok-N10B_DR|336112:0.00076)0.980:0.34798)0.769:0.04897)0.800:0.04103,(((((Kolobok-N10B_DR|26580:0.17801,Kolobok-N10B_DR|183916:0.60580)0.719:0.09090,((((Kolobok-N10B_DR|110696:0.46598,(Kolobok-N10B_DR|183859:0.39104,Kolobok-N10B_DR|257751:0.36963)0.777:0.07187)0.849:0.06475,(Kolobok-N10B_DR|257673:0.25494,(Kolobok-N10B_DR|110818:0.54258,Kolobok-N10B_DR|110902:0.49194)0.757:0.28177)0.632:0.01364)0.720:0.02367,((Kolobok-N10B_DR|110868:0.24272,Kolobok-N10B_DR|257749:0.28789)0.608:0.11749,(Kolobok-N10B_DR|110824:0.41509,(Kolobok-N10B_DR|257766:0.38624,Kolobok-N10B_DR|336017:0.29726)0.827:0.17043)0.656:0.05408)0.033:0.06395)0.454:0.02630,Kolobok-N10B_DR|336145:0.51571)0.510:0.02314)0.000:0.00075,(((Kolobok-N10B_DR|183707:0.33814,(Kolobok-N10B_DR|257659:0.31597,(Kolobok-N10B_DR|26744:0.28771,Kolobok-N10B_DR|257642:0.33938)0.899:0.20375)0.396:0.11197)0.423:0.00169,((Kolobok-N10B_DR|110893:0.21724,Kolobok-N10B_DR|257522:0.37073)0.802:0.12372,Kolobok-N10B_DR|110735:0.32686)0.778:0.06487)0.752:0.02509,(((Kolobok-N10B_DR|110880:0.48123,Kolobok-N10B_DR|257747:0.34956)0.839:0.12097,(Kolobok-N10B_DR|26769:0.38260,Kolobok-N10B_DR|257632:0.24916)0.508:0.03355)0.800:0.05994,((Kolobok-N10B_DR|110923:0.29155,(Kolobok-N10B_DR|110810:0.38944,Kolobok-N10B_DR|257678:0.30173)0.359:0.01759)0.928:0.10649,((((Kolobok-N10B_DR|26574:0.33506,Kolobok-N10B_DR|183809:0.56113)0.060:0.10521,(Kolobok-N10B_DR|336023:0.37033,Kolobok-N10B_DR|183904:0.46006)0.780:0.06704)0.805:0.07793,((((Kolobok-N10B_DR|26663:0.01523,Kolobok-N10B_DR|26664:0.05425)0.999:0.54854,Kolobok-N10B_DR|183830:0.37614)0.759:0.09331,Kolobok-N10B_DR|257698:0.31502)0.770:0.16980,((Kolobok-N10B_DR|110767:0.75013,Kolobok-N10B_DR|257609:0.43233)0.645:0.09600,Kolobok-N10B_DR|257764:0.30994)0.859:0.17203)0.381:0.00779)0.737:0.04588,(Kolobok-N10B_DR|183748:0.68301,(Kolobok-N10B_DR|257643:0.27662,(Kolobok-N10B_DR|110705:0.28979,(Kolobok-N10B_DR|257641:0.29257,Kolobok-N10B_DR|336055:0.53021)0.812:0.22263)0.683:0.07852)0.283:0.00075)0.789:0.09023)0.889:0.09673)0.444:0.00074)0.483:0.03708)0.713:0.01078)0.866:0.02862,((((((Kolobok-N10B_DR|336103:0.30283,((Kolobok-N10B_DR|26548:0.33083,Kolobok-N10B_DR|257540:0.34794)0.956:0.26301,Kolobok-N10B_DR|26672:0.22664)0.436:0.00838)0.762:0.05700,Kolobok-N10B_DR|26563:0.39709)0.000:0.03314,((Kolobok-N10B_DR|183913:0.22947,Kolobok-N10B_DR|257667:0.45050)0.784:0.16641,(Kolobok-N10B_DR|110826:0.07385,Kolobok-N10B_DR|183779:0.42837)0.883:0.17157)0.000:0.07723)0.768:0.08495,(((Kolobok-N10B_DR|183825:0.44381,(Kolobok-N10B_DR|336024:0.19485,Kolobok-N10B_DR|336137:0.27357)0.368:0.01703)0.000:0.01229,Kolobok-N10B_DR|336015:0.33731)0.652:0.01707,(Kolobok-N10B_DR|257533:0.18463,(Kolobok-N10B_DR|257534:0.34344,Kolobok-N10B_DR|257537:0.36863)0.107:0.10280)0.803:0.07145)0.859:0.05297)0.813:0.04525,(((((Kolobok-N10B_DR|26566:0.27359,(Kolobok-N10B_DR|183850:0.29472,Kolobok-N10B_DR|335973:0.32650)0.028:0.02028)0.829:0.04459,((Kolobok-N10B_DR|26767:0.35675,Kolobok-N10B_DR|336109:0.54658)0.498:0.02727,Kolobok-N10B_DR|110678:0.28385)0.524:0.05597)0.841:0.03398,(Kolobok-N10B_DR|183749:0.24401,((Kolobok-N10B_DR|110709:0.45449,Kolobok-N10B_DR|183773:0.18148)0.720:0.11962,Kolobok-N10B_DR|336079:0.21701)0.088:0.01458)0.511:0.05838)0.769:0.00075,((((Kolobok-N10B_DR|257638:0.52241,(Kolobok-N10B_DR|26564:0.24035,Kolobok-N10B_DR|26736:0.37441)0.454:0.21731)0.691:0.03551,Kolobok-N10B_DR|335945:0.30325)0.500:0.03621,Kolobok-N10B_DR|183782:0.40531)0.726:0.04192,(Kolobok-N10B_DR|26710:0.13756,Kolobok-N10B_DR|183740:0.30820)0.790:0.04728)0.790:0.01929)0.721:0.01073,(((Kolobok-N10B_DR|26735:0.27489,Kolobok-N10B_DR|26763:0.40431)0.912:0.16486,((Kolobok-N10B_DR|183924:0.17822,Kolobok-N10B_DR|335989:0.37969)0.585:0.00617,(Kolobok-N10B_DR|183729:0.35469,Kolobok-N10B_DR|183932:0.20168)0.697:0.05933)0.746:0.02420)0.777:0.01853,(Kolobok-N10B_DR|26679:0.28268,Kolobok-N10B_DR|257589:0.17533)0.797:0.09144)0.745:0.01145)0.721:0.00073)0.402:0.01869,(((Kolobok-N10B_DR|257579:0.28684,((Kolobok-N10B_DR|26741:0.27262,Kolobok-N10B_DR|110885:0.18518)0.883:0.21583,((Kolobok-N10B_DR|26712:0.42531,Kolobok-N10B_DR|110757:0.32901)0.599:0.22480,(Kolobok-N10B_DR|257583:0.38898,Kolobok-N10B_DR|336032:0.11857)0.725:0.12678)0.447:0.07001)0.630:0.03781)0.704:0.03177,((Kolobok-N10B_DR|336086:0.30674,((Kolobok-N10B_DR|257584:0.15999,Kolobok-N10B_DR|257536:0.23215)0.424:0.05813,Kolobok-N10B_DR|26707:0.37786)0.333:0.01781)0.260:0.05426,Kolobok-N10B_DR|336056:0.39071)0.258:0.04710)0.777:0.01468,((Kolobok-N10B_DR|336028:0.24853,((Kolobok-N10B_DR|183800:0.38240,(Kolobok-N10B_DR|257662:0.27089,(Kolobok-N10B_DR|110743:0.23809,Kolobok-N10B_DR|183919:0.36049)0.842:0.28232)0.309:0.05454)0.785:0.08522,((Kolobok-N10B_DR|336000:0.31703,Kolobok-N10B_DR|183727:0.08025)0.731:0.02607,Kolobok-N10B_DR|26588:0.42220)0.539:0.01157)0.812:0.03384)0.667:0.01643,((Kolobok-N10B_DR|257709:0.25902,(Kolobok-N10B_DR|183881:0.43151,Kolobok-N10B_DR|336057:0.21759)0.743:0.05507)0.782:0.03879,(((Kolobok-N10B_DR|26585:0.44119,Kolobok-N10B_DR|110679:0.12817)0.781:0.07817,Kolobok-N10B_DR|183839:0.32031)0.673:0.03819,((((Kolobok-N10B_DR|110742:0.60013,Kolobok-N10B_DR|110782:0.40267)0.596:0.04747,(Kolobok-N10B_DR|183747:0.34668,Kolobok-N10B_DR|183880:0.27932)0.776:0.08050)0.789:0.05510,Kolobok-N10B_DR|257637:0.30002)0.844:0.05697,((Kolobok-N10B_DR|26607:0.30728,Kolobok-N10B_DR|110877:0.16745)0.462:0.08513,(Kolobok-N10B_DR|336113:0.44902,Kolobok-N10B_DR|110691:0.40426)0.709:0.03893)0.881:0.05303)0.692:0.00076)0.849:0.02381)0.685:0.01202)0.802:0.01712)0.756:0.01141)0.858:0.03985)0.781:0.02656,(((Kolobok-N10B_DR|335971:0.27153,Kolobok-N10B_DR|336149:0.21074)0.768:0.06250,((Kolobok-N10B_DR|26753:0.24150,Kolobok-N10B_DR|183851:0.19326)0.554:0.03394,Kolobok-N10B_DR|336041:0.52998)0.812:0.06083)0.818:0.03954,((((((Kolobok-N10B_DR|110910:0.45152,Kolobok-N10B_DR|183770:0.52324)0.849:0.15847,(Kolobok-N10B_DR|26520:1.09558,Kolobok-N10B_DR|110756:0.27372)0.542:0.13456)0.769:0.06916,((Kolobok-N10B_DR|257683:0.64470,(Kolobok-N10B_DR|183717:0.37004,(Kolobok-N10B_DR|336150:0.42227,Kolobok-N10B_DR|257623:0.23575)0.804:0.12914)0.805:0.09299)0.493:0.07387,Kolobok-N10B_DR|26634:0.57911)0.361:0.00097)0.702:0.02309,(((Kolobok-N10B_DR|183907:0.14110,Kolobok-N10B_DR|336093:0.31760)0.828:0.17820,(Kolobok-N10B_DR|257575:0.38071,(Kolobok-N10B_DR|110801:0.27927,Kolobok-N10B_DR|183832:0.65992)0.282:0.00097)0.731:0.09517)0.780:0.03798,Kolobok-N10B_DR|336084:0.27452)0.669:0.02244)0.774:0.01587,(((Kolobok-N10B_DR|110903:0.33045,(Kolobok-N10B_DR|26696:0.17233,Kolobok-N10B_DR|110897:0.44343)0.811:0.12201)0.792:0.09465,((Kolobok-N10B_DR|26584:0.37823,Kolobok-N10B_DR|26731:0.17259)0.640:0.10590,((Kolobok-N10B_DR|183803:0.00094,Kolobok-N10B_DR|183877:0.77975)0.455:0.36307,(Kolobok-N10B_DR|183915:0.22483,(Kolobok-N10B_DR|336085:0.33104,((Kolobok-N10B_DR|110821:0.39976,Kolobok-N10B_DR|183742:0.36703)0.280:0.00990,((Kolobok-N10B_DR|183945:0.06043,(Kolobok-N10B_DR|183939:0.04145,Kolobok-N10B_DR|183938:0.02162)0.581:0.00074)0.871:0.16637,Kolobok-N10B_DR|110917:0.48440)0.802:0.10731)0.755:0.06756)0.009:0.05139)0.416:0.03814)0.705:0.01427)0.793:0.02529)0.628:0.03165,(((Kolobok-N10B_DR|336060:0.37415,((Kolobok-N10B_DR|26752:0.31190,Kolobok-N10B_DR|110784:0.53284)0.461:0.13015,(Kolobok-N10B_DR|110738:0.12187,Kolobok-N10B_DR|257626:0.26317)0.915:0.19541)0.645:0.02371)0.660:0.01301,(Kolobok-N10B_DR|26613:0.47757,(((Kolobok-N10B_DR|183718:0.14853,Kolobok-N10B_DR|183721:0.10675)0.748:0.03470,(Kolobok-N10B_DR|183720:0.11036,Kolobok-N10B_DR|183719:0.10408)0.684:0.04117)0.765:0.06816,Kolobok-N10B_DR|336043:0.19534)0.937:0.19974)0.397:0.00069)0.781:0.01900,(((Kolobok-N10B_DR|110905:0.12360,Kolobok-N10B_DR|336033:0.30179)0.709:0.06968,Kolobok-N10B_DR|110690:0.41700)0.834:0.09540,Kolobok-N10B_DR|110749:0.42146)0.399:0.02927)0.633:0.01885)0.749:0.01679)0.764:0.02163,(((((((Kolobok-N10B_DR|257655:0.56940,Kolobok-N10B_DR|183726:0.44225)0.607:0.09844,(((Kolobok-N10B_DR|335986:0.45610,Kolobok-N10B_DR|110892:0.73972)0.202:0.03439,Kolobok-N10B_DR|26674:0.13725)0.857:0.22155,Kolobok-N10B_DR|183709:0.38750)0.680:0.07055)0.771:0.07018,(((Kolobok-N10B_DR|335963:0.58138,Kolobok-N10B_DR|26692:0.23991)0.433:0.16104,Kolobok-N10B_DR|183780:0.57881)0.341:0.05550,((Kolobok-N10B_DR|26593:0.58466,Kolobok-N10B_DR|26754:0.82089)0.894:0.47492,Kolobok-N10B_DR|257615:0.34348)0.682:0.10128)0.498:0.02550)0.499:0.00097,(Kolobok-N10B_DR|26530:0.27906,(Kolobok-N10B_DR|26518:0.12445,Kolobok-N10B_DR|110715:0.08263)0.679:0.21113)0.737:0.02499)0.233:0.02830,(((((Kolobok-N10B_DR|183858:0.57611,((Kolobok-N10B_DR|336050:0.21369,(Kolobok-N10B_DR|183801:0.85308,Kolobok-N10B_DR|257528:0.00075)0.975:0.38924)0.633:0.08874,Kolobok-N10B_DR|335980:0.58157)0.085:0.07406)0.859:0.14163,((Kolobok-N10B_DR|183792:0.42627,Kolobok-N10B_DR|335953:0.15298)0.665:0.02662,(((Kolobok-N10B_DR|26610:0.37060,Kolobok-N10B_DR|257739:0.47213)0.940:0.23332,(Kolobok-N10B_DR|336026:0.27066,(Kolobok-N10B_DR|26595:0.23314,Kolobok-N10B_DR|26624:1.26015)0.380:0.18849)0.000:0.09561)0.254:0.07857,(Kolobok-N10B_DR|26660:0.54515,Kolobok-N10B_DR|336072:0.34095)0.979:0.27245)0.154:0.00073)0.774:0.05268)0.733:0.04665,(Kolobok-N10B_DR|257660:0.46369,(Kolobok-N10B_DR|183889:0.47145,(Kolobok-N10B_DR|110698:0.14226,Kolobok-N10B_DR|110884:0.29940)0.686:0.04406)0.589:0.07084)0.000:0.02166)0.827:0.03139,(((Kolobok-N10B_DR|110785:0.35672,Kolobok-N10B_DR|336044:0.32402)0.509:0.10634,Kolobok-N10B_DR|336081:0.13798)0.545:0.00071,Kolobok-N10B_DR|257622:0.30960)0.817:0.05274)0.000:0.00454,(Kolobok-N10B_DR|183930:0.37068,Kolobok-N10B_DR|257730:0.36693)0.805:0.07380)0.818:0.00487)0.567:0.01349,(((((((((Kolobok-N10B_DR|26715:0.35052,Kolobok-N10B_DR|110711:0.38309)0.642:0.40791,((Kolobok-N10B_DR|110775:0.05427,Kolobok-N10B_DR|257593:0.00074)0.668:0.30273,Kolobok-N10B_DR|183846:0.84074)0.722:0.25232)0.154:0.00074,Kolobok-N10B_DR|26706:0.50768)0.541:0.03515,Kolobok-N10B_DR|257604:0.40474)0.717:0.04636,((Kolobok-N10B_DR|26705:0.27654,(Kolobok-N10B_DR|110823:0.32666,Kolobok-N10B_DR|257621:0.37455)0.064:0.12961)0.802:0.09553,(((Kolobok-N10B_DR|183949:0.44867,(Kolobok-N10B_DR|110764:0.36680,Kolobok-N10B_DR|336052:0.25721)0.527:0.22164)0.777:0.10556,((Kolobok-N10B_DR|26713:0.20482,Kolobok-N10B_DR|110790:0.44485)0.548:0.13465,(Kolobok-N10B_DR|183884:0.27044,Kolobok-N10B_DR|26681:0.49145)0.680:0.20081)0.837:0.12356)0.280:0.00071,Kolobok-N10B_DR|336016:0.39980)0.709:0.05986)0.832:0.04634)0.671:0.02509,Kolobok-N10B_DR|26573:0.53325)0.811:0.05404,(((Kolobok-N10B_DR|110694:0.25903,Kolobok-N10B_DR|183912:0.17421)0.752:0.24295,(Kolobok-N10B_DR|257633:0.46653,Kolobok-N10B_DR|26541:0.53892)0.608:0.08486)0.829:0.21406,((Kolobok-N10B_DR|26718:0.33568,(((((Kolobok-N10B_DR|26617:0.35980,Kolobok-N10B_DR|183911:0.40587)0.856:0.23188,(Kolobok-N10B_DR|110807:0.37812,Kolobok-N10B_DR|336035:0.43120)0.752:0.08086)0.639:0.02564,(((Kolobok-N10B_DR|336114:0.53151,Kolobok-N10B_DR|26623:0.48511)0.822:0.19687,Kolobok-N10B_DR|26512:0.51602)0.545:0.02695,Kolobok-N10B_DR|183817:0.75665)0.783:0.12685)0.793:0.05337,(Kolobok-N10B_DR|336036:0.24954,(Kolobok-N10B_DR|183861:0.39478,Kolobok-N10B_DR|257656:0.38400)0.492:0.10814)0.811:0.08798)0.482:0.02575,((((((Kolobok-N10B_DR|26702:0.25013,Kolobok-N10B_DR|183910:0.44977)0.259:0.06205,Kolobok-N10B_DR|257719:0.42386)0.514:0.07365,Kolobok-N10B_DR|110804:0.43388)0.735:0.05155,(Kolobok-N10B_DR|110793:0.36460,Kolobok-N10B_DR|26704:0.62095)0.827:0.12578)0.423:0.07080,(((((((Kolobok-N10B_DR|257542:0.36734,Kolobok-N10B_DR|257738:0.43868)0.687:0.04542,Kolobok-N10B_DR|26680:0.60033)0.777:0.04267,(((Kolobok-N10B_DR|26766:0.62142,Kolobok-N10B_DR|110834:0.56281)0.541:0.04542,Kolobok-N10B_DR|26526:0.32579)0.375:0.06674,(((Kolobok-N10B_DR|110792:0.57971,(Kolobok-N10B_DR|26567:0.49316,Kolobok-N10B_DR|183829:0.75113)0.108:0.24610)0.503:0.12074,Kolobok-N10B_DR|26550:0.44258)0.750:0.13386,(Kolobok-N10B_DR|183857:0.27406,Kolobok-N10B_DR|26671:0.31453)0.553:0.08679)0.855:0.19169)0.694:0.04474)0.579:0.02559,(Kolobok-N10B_DR|183908:0.32843,(Kolobok-N10B_DR|26728:0.43653,(Kolobok-N10B_DR|257713:0.22904,(Kolobok-N10B_DR|26602:0.19017,Kolobok-N10B_DR|257711:0.72850)0.621:0.29157)0.766:0.12903)0.394:0.04486)0.270:0.06286)0.487:0.07994,(Kolobok-N10B_DR|183769:0.33637,(Kolobok-N10B_DR|26551:0.00076,Kolobok-N10B_DR|257717:0.16186)0.559:0.38668)0.839:0.13808)0.813:0.04166,(Kolobok-N10B_DR|183856:0.31410,(Kolobok-N10B_DR|183826:0.42944,(Kolobok-N10B_DR|183909:0.21914,Kolobok-N10B_DR|110909:0.54494)0.831:0.20472)0.576:0.15095)0.809:0.07318)0.323:0.01922,((Kolobok-N10B_DR|26527:0.68549,(Kolobok-N10B_DR|336009:0.43765,(Kolobok-N10B_DR|110733:0.22454,Kolobok-N10B_DR|257716:0.00097)0.496:0.25996)0.655:0.09617)0.741:0.07918,((Kolobok-N10B_DR|26667:0.18230,Kolobok-N10B_DR|335970:0.37819)0.130:0.04156,(Kolobok-N10B_DR|26737:0.59300,(Kolobok-N10B_DR|26684:0.29328,Kolobok-N10B_DR|183874:0.56960)0.088:0.00074)0.044:0.04867)0.672:0.00073)0.723:0.05208)0.771:0.04642)0.827:0.06195,(Kolobok-N10B_DR|26529:0.29755,Kolobok-N10B_DR|257571:0.29454)0.865:0.24676)0.702:0.02240)0.866:0.03273)0.647:0.01174,(((Kolobok-N10B_DR|110806:0.25226,Kolobok-N10B_DR|336083:0.27717)0.737:0.12321,Kolobok-N10B_DR|257731:0.27011)0.096:0.00094,Kolobok-N10B_DR|257744:0.12252)0.801:0.09851)0.440:0.00958)0.419:0.02749)0.000:0.00069,((((Kolobok-N10B_DR|26524:0.61021,Kolobok-N10B_DR|183765:0.49721)0.608:0.07805,Kolobok-N10B_DR|26742:0.48351)0.713:0.04964,(Kolobok-N10B_DR|257712:0.69881,(Kolobok-N10B_DR|26606:0.05201,Kolobok-N10B_DR|26615:0.44089)0.774:0.10317)0.576:0.06975)0.798:0.05404,Kolobok-N10B_DR|183885:0.50403)0.771:0.06458)0.765:0.03465,(Kolobok-N10B_DR|335940:0.35306,(((Kolobok-N10B_DR|110697:0.45268,(Kolobok-N10B_DR|26558:0.29639,Kolobok-N10B_DR|110859:0.36682)0.474:0.03931)0.803:0.04772,(Kolobok-N10B_DR|110839:0.38590,(((Kolobok-N10B_DR|26509:0.23666,Kolobok-N10B_DR|110816:0.10522)0.739:0.25729,(Kolobok-N10B_DR|257715:0.26259,(Kolobok-N10B_DR|26609:0.36322,Kolobok-N10B_DR|336157:0.27172)0.778:0.33246)0.122:0.12574)0.024:0.01273,Kolobok-N10B_DR|336141:0.56170)0.135:0.03421)0.000:0.00320)0.221:0.02021,(((Kolobok-N10B_DR|336001:0.20048,Kolobok-N10B_DR|110828:0.44538)0.282:0.07000,(Kolobok-N10B_DR|110714:0.33363,Kolobok-N10B_DR|183828:0.23580)0.079:0.06992)0.724:0.03718,(Kolobok-N10B_DR|110796:0.30056,Kolobok-N10B_DR|26690:0.35400)0.721:0.07748)0.139:0.07267)0.761:0.03008)0.743:0.01249)0.771:0.01911)0.000:0.01312,((((((Kolobok-N10B_DR|257679:0.58857,(Kolobok-N10B_DR|183797:0.66824,Kolobok-N10B_DR|257755:0.26232)0.718:0.05318)0.839:0.12538,(((((Kolobok-N10B_DR|336059:0.26121,(Kolobok-N10B_DR|26749:0.29000,Kolobok-N10B_DR|336106:0.37138)0.204:0.01601)0.364:0.00134,(Kolobok-N10B_DR|26644:0.44902,Kolobok-N10B_DR|257692:0.34116)0.749:0.13102)0.745:0.02821,((Kolobok-N10B_DR|257750:0.20118,Kolobok-N10B_DR|336131:0.22964)0.245:0.03918,(Kolobok-N10B_DR|257740:0.37254,Kolobok-N10B_DR|335987:0.59461)0.675:0.25813)0.841:0.08634)0.670:0.01103,((Kolobok-N10B_DR|110682:0.12503,Kolobok-N10B_DR|110800:0.40696)0.780:0.07439,((Kolobok-N10B_DR|110737:0.20900,Kolobok-N10B_DR|110799:0.35956)0.789:0.03988,((((Kolobok-N10B_DR|183802:0.25377,Kolobok-N10B_DR|257700:0.82952)0.799:0.14758,Kolobok-N10B_DR|183847:0.28673)0.288:0.04192,(Kolobok-N10B_DR|257649:0.18847,(Kolobok-N10B_DR|26636:0.39156,(Kolobok-N10B_DR|336034:0.21712,(Kolobok-N10B_DR|26643:0.14379,Kolobok-N10B_DR|26678:0.22452)0.715:0.20365)0.683:0.03908)0.854:0.10390)0.890:0.07004)0.735:0.02024,((Kolobok-N10B_DR|26758:0.26074,Kolobok-N10B_DR|257647:0.13028)0.645:0.12625,(Kolobok-N10B_DR|110750:0.23599,Kolobok-N10B_DR|257671:0.00075)0.936:0.47307)0.829:0.11425)0.000:0.01298)0.523:0.01797)0.709:0.00074)0.780:0.00956,(Kolobok-N10B_DR|110731:0.32059,((Kolobok-N10B_DR|26647:0.00075,Kolobok-N10B_DR|183852:0.38071)0.902:0.05271,(((Kolobok-N10B_DR|336039:0.42039,Kolobok-N10B_DR|183935:0.23756)0.504:0.03183,(Kolobok-N10B_DR|26761:0.20045,Kolobok-N10B_DR|110780:0.30766)0.375:0.03403)0.752:0.05146,((Kolobok-N10B_DR|26560:0.29886,Kolobok-N10B_DR|183914:0.41580)0.427:0.06156,(Kolobok-N10B_DR|336040:0.48315,Kolobok-N10B_DR|26751:0.55841)0.453:0.01970)0.946:0.15128)0.712:0.01690)0.716:0.01243)0.765:0.01338)0.704:0.00870)0.155:0.00852,(Kolobok-N10B_DR|110836:0.51285,((Kolobok-N10B_DR|335991:0.40728,Kolobok-N10B_DR|26635:0.25220)0.026:0.00075,((Kolobok-N10B_DR|26626:0.04001,Kolobok-N10B_DR|110916:0.00074)0.483:0.42734,Kolobok-N10B_DR|183715:0.33461)0.455:0.09532)0.931:0.17522)0.769:0.07670)0.756:0.02212,((((Kolobok-N10B_DR|110882:0.39606,Kolobok-N10B_DR|335948:0.31096)0.420:0.13817,Kolobok-N10B_DR|110901:0.85086)0.764:0.08627,((Kolobok-N10B_DR|183745:0.27300,Kolobok-N10B_DR|183763:0.22383)0.599:0.00539,(Kolobok-N10B_DR|257654:0.33902,Kolobok-N10B_DR|26625:0.70745)0.201:0.05234)0.762:0.06714)0.743:0.02871,(Kolobok-N10B_DR|26586:0.31739,(Kolobok-N10B_DR|336003:0.52562,Kolobok-N10B_DR|336115:0.37928)0.410:0.02647)0.756:0.05330)0.868:0.04369)0.241:0.00074,((((Kolobok-N10B_DR|26511:0.25949,(Kolobok-N10B_DR|26629:0.31236,Kolobok-N10B_DR|183897:0.42557)0.068:0.09388)0.885:0.10731,Kolobok-N10B_DR|257566:0.35913)0.728:0.03506,Kolobok-N10B_DR|110795:0.49584)0.644:0.01822,(Kolobok-N10B_DR|26555:0.31438,(Kolobok-N10B_DR|257611:0.35634,(Kolobok-N10B_DR|183894:0.28431,Kolobok-N10B_DR|110908:0.26787)0.199:0.06243)0.689:0.03006)0.151:0.05505)0.712:0.01853)0.000:0.00075,(Kolobok-N10B_DR|257578:0.31307,(Kolobok-N10B_DR|257525:0.33170,(Kolobok-N10B_DR|257529:0.20783,(Kolobok-N10B_DR|257527:0.28361,Kolobok-N10B_DR|110840:0.35163)0.555:0.04627)0.650:0.04430)0.758:0.03380)0.854:0.07034)0.824:0.02155)0.785:0.02339)0.392:0.00097)0.637:0.04255)0.939:0.05448)0.000:0.00074,(((((Kolobok-N10B_DR|110719:0.43046,Kolobok-N10B_DR|110886:0.00074)0.451:0.18919,Kolobok-N10B_DR|183936:0.16818)0.840:0.09504,(Kolobok-N10B_DR|336070:0.21142,(Kolobok-N10B_DR|26673:0.09815,Kolobok-N10B_DR|257680:0.09069)0.282:0.35751)0.819:0.05937)0.818:0.04969,Kolobok-N10B_DR|257606:0.77261)0.625:0.01318,(((((Kolobok-N10B_DR|336087:0.27098,Kolobok-N10B_DR|257702:0.49507)0.158:0.05236,Kolobok-N10B_DR|26528:0.44765)0.758:0.07784,(((Kolobok-N10B_DR|257703:0.43005,(Kolobok-N10B_DR|257620:0.25794,Kolobok-N10B_DR|110832:0.25997)0.760:0.08755)0.854:0.12348,(Kolobok-N10B_DR|336065:0.37056,Kolobok-N10B_DR|257600:0.29076)0.771:0.05646)0.825:0.04855,(Kolobok-N10B_DR|26633:0.37458,((Kolobok-N10B_DR|110755:0.41572,Kolobok-N10B_DR|336139:0.39621)0.310:0.00143,Kolobok-N10B_DR|257562:0.28424)0.899:0.10932)0.712:0.02906)0.501:0.02836)0.938:0.00076,((Kolobok-N10B_DR|26687:0.14405,Kolobok-N10B_DR|257607:0.02318)0.814:0.40955,((((((Kolobok-N10B_DR|110898:0.41520,(Kolobok-N10B_DR|26537:0.19461,Kolobok-N10B_DR|26538:0.00252)0.817:0.18477)0.587:0.12382,Kolobok-N10B_DR|110899:0.35245)0.866:0.10162,(Kolobok-N10B_DR|183785:0.29465,Kolobok-N10B_DR|257699:0.42067)0.795:0.07873)0.731:0.01608,Kolobok-N10B_DR|335942:0.19190)0.704:0.01730,(Kolobok-N10B_DR|257569:0.14247,Kolobok-N10B_DR|335978:0.26119)0.973:0.26806)0.773:0.02048,((Kolobok-N10B_DR|257519:0.20463,(Kolobok-N10B_DR|110904:0.30145,Kolobok-N10B_DR|183712:0.17351)0.773:0.07805)0.840:0.06064,(((Kolobok-N10B_DR|183788:0.26819,((Kolobok-N10B_DR|110812:0.33132,Kolobok-N10B_DR|257531:0.48572)0.684:0.05154,(Kolobok-N10B_DR|257598:0.71041,Kolobok-N10B_DR|183820:0.22613)0.702:0.05382)0.500:0.01440)0.728:0.02691,(Kolobok-N10B_DR|110853:0.34595,Kolobok-N10B_DR|183937:0.23117)0.706:0.03607)0.808:0.03057,(Kolobok-N10B_DR|336091:0.29132,Kolobok-N10B_DR|183724:0.31106)0.797:0.08427)0.725:0.02462)0.758:0.01033)0.720:0.00917)0.747:0.01006)0.776:0.01382,(((Kolobok-N10B_DR|257630:0.38470,(Kolobok-N10B_DR|183816:0.34733,(Kolobok-N10B_DR|26739:0.49946,(Kolobok-N10B_DR|110710:0.08609,Kolobok-N10B_DR|183875:0.00074)0.429:0.25852)0.541:0.02818)0.736:0.03843)0.169:0.01934,Kolobok-N10B_DR|26670:0.22031)0.275:0.07903,Kolobok-N10B_DR|26513:0.19835)0.734:0.01568)0.710:0.02395)0.751:0.01080)0.876:0.02252,(((((((((((Kolobok-N10B_DR|26748:0.00075,Kolobok-N10B_DR|183786:0.00075)0.852:0.15821,(Kolobok-N10B_DR|26747:0.12767,Kolobok-N10B_DR|26750:0.13271)0.737:0.00073)0.983:0.21958,Kolobok-N10B_DR|183815:0.34365)0.893:0.11249,(Kolobok-N10B_DR|183931:0.31706,Kolobok-N10B_DR|110754:0.34807)0.866:0.09779)0.468:0.00770,(((Kolobok-N10B_DR|26770:0.02684,Kolobok-N10B_DR|26772:0.06214)0.879:0.14154,Kolobok-N10B_DR|183898:0.71595)0.125:0.10290,(Kolobok-N10B_DR|183893:0.40418,Kolobok-N10B_DR|257652:0.44271)0.695:0.05228)0.744:0.06718)0.850:0.06356,Kolobok-N10B_DR|110699:0.25410)0.131:0.02708,Kolobok-N10B_DR|335959:0.61617)0.629:0.01004,((((((((Kolobok-N10B_DR|335951:0.08773,Kolobok-N10B_DR|335949:0.00074)0.914:0.03412,Kolobok-N10B_DR|335952:0.03729)0.449:0.02432,Kolobok-N10B_DR|335950:0.03556)1.000:0.29886,(Kolobok-N10B_DR|183834:0.20136,(Kolobok-N10B_DR|110727:0.28850,Kolobok-N10B_DR|26542:0.31087)0.052:0.01965)0.251:0.02733)0.877:0.05127,((((Kolobok-N10B_DR|110829:0.30404,Kolobok-N10B_DR|183865:0.32089)0.602:0.01265,(Kolobok-N10B_DR|26651:0.38737,Kolobok-N10B_DR|257677:0.33817)0.557:0.05396)0.356:0.01286,Kolobok-N10B_DR|26565:0.44668)0.671:0.02906,Kolobok-N10B_DR|110740:0.33971)0.732:0.01951)0.743:0.00914,((((Kolobok-N10B_DR|183775:0.14433,(Kolobok-N10B_DR|183774:0.37978,Kolobok-N10B_DR|336006:0.57143)0.720:0.23556)0.967:0.26090,Kolobok-N10B_DR|257757:0.46368)0.064:0.03469,(((Kolobok-N10B_DR|183821:0.22440,(Kolobok-N10B_DR|257567:0.37780,Kolobok-N10B_DR|257736:0.36951)0.659:0.06641)0.743:0.03126,(Kolobok-N10B_DR|183793:0.33043,Kolobok-N10B_DR|257651:0.30871)0.789:0.22847)0.766:0.05660,((Kolobok-N10B_DR|110845:0.47316,(Kolobok-N10B_DR|257762:0.28571,Kolobok-N10B_DR|335984:0.60036)0.873:0.32102)0.193:0.10112,Kolobok-N10B_DR|26587:0.37611)0.890:0.12647)0.722:0.01801)0.736:0.02257,(((((Kolobok-N10B_DR|110687:0.18343,Kolobok-N10B_DR|336132:0.20729)0.878:0.19066,(((((Kolobok-N10B_DR|183940:0.43795,Kolobok-N10B_DR|257587:0.60804)0.165:0.00227,(Kolobok-N10B_DR|183806:0.41291,Kolobok-N10B_DR|183822:0.28110)0.429:0.00594)0.914:0.14790,(Kolobok-N10B_DR|110787:0.02940,Kolobok-N10B_DR|335995:0.50366)0.812:0.07327)0.109:0.02873,Kolobok-N10B_DR|257742:0.58300)0.773:0.05398,((((Kolobok-N10B_DR|26656:0.31763,Kolobok-N10B_DR|257625:0.40509)0.589:0.12368,(Kolobok-N10B_DR|257669:0.33365,Kolobok-N10B_DR|335965:0.49831)0.673:0.07936)0.745:0.04068,Kolobok-N10B_DR|183854:0.34753)0.166:0.00097,(Kolobok-N10B_DR|26714:0.27997,(Kolobok-N10B_DR|183902:0.29592,Kolobok-N10B_DR|336147:0.42380)0.113:0.01696)0.692:0.04279)0.741:0.00962)0.386:0.02169)0.568:0.00954,(Kolobok-N10B_DR|26726:0.19074,Kolobok-N10B_DR|183783:0.28069)0.548:0.06916)0.963:0.00073,(((Kolobok-N10B_DR|110896:0.20488,Kolobok-N10B_DR|335974:0.26148)0.707:0.05238,(Kolobok-N10B_DR|335967:0.36501,(Kolobok-N10B_DR|257576:0.40004,Kolobok-N10B_DR|183947:0.17214)0.665:0.12152)0.778:0.07570)0.808:0.04238,(Kolobok-N10B_DR|336029:0.27899,(Kolobok-N10B_DR|335957:0.25844,Kolobok-N10B_DR|336120:0.36405)0.438:0.00219)0.756:0.04991)0.657:0.01233)0.888:0.01979,(((((Kolobok-N10B_DR|336049:0.32773,Kolobok-N10B_DR|336098:0.36649)0.826:0.13622,(Kolobok-N10B_DR|257676:0.42451,(Kolobok-N10B_DR|110803:0.14130,Kolobok-N10B_DR|335972:0.30314)0.800:0.10421)0.839:0.07786)0.661:0.01704,(((Kolobok-N10B_DR|26622:0.40258,Kolobok-N10B_DR|110876:0.37307)0.638:0.09210,(Kolobok-N10B_DR|110856:0.15635,Kolobok-N10B_DR|26628:0.58594)0.741:0.09597)0.206:0.00075,(Kolobok-N10B_DR|26598:0.40640,(Kolobok-N10B_DR|335992:0.35548,Kolobok-N10B_DR|257670:0.26981)0.517:0.01118)0.793:0.04029)0.621:0.01628)0.852:0.04729,(Kolobok-N10B_DR|110842:0.33970,((((Kolobok-N10B_DR|336047:0.43088,(Kolobok-N10B_DR|336064:0.18177,Kolobok-N10B_DR|336164:0.00074)0.343:0.13024)0.923:0.23744,(Kolobok-N10B_DR|336121:0.28719,Kolobok-N10B_DR|26717:0.26238)0.663:0.04449)0.750:0.03629,(Kolobok-N10B_DR|183814:0.32055,(Kolobok-N10B_DR|26543:0.24720,Kolobok-N10B_DR|336067:0.33704)0.502:0.03097)0.905:0.06804)0.766:0.02196,(Kolobok-N10B_DR|183787:0.21867,(Kolobok-N10B_DR|110730:0.10121,Kolobok-N10B_DR|110725:0.77577)0.808:0.26722)0.832:0.21854)0.441:0.01333)0.243:0.00948)0.781:0.01347,((Kolobok-N10B_DR|183890:0.41042,((Kolobok-N10B_DR|257559:0.44547,Kolobok-N10B_DR|257725:0.32927)0.714:0.06811,Kolobok-N10B_DR|183922:0.52828)0.452:0.05710)0.898:0.12283,(((((Kolobok-N10B_DR|26521:0.28096,Kolobok-N10B_DR|257614:0.23597)0.680:0.09032,Kolobok-N10B_DR|257675:0.42432)0.642:0.00476,(Kolobok-N10B_DR|336090:0.32485,((Kolobok-N10B_DR|110894:0.15786,Kolobok-N10B_DR|183899:0.55441)0.845:0.16923,(Kolobok-N10B_DR|110720:0.29265,(Kolobok-N10B_DR|26591:0.44586,Kolobok-N10B_DR|183722:0.39717)0.706:0.08164)0.796:0.09330)0.008:0.03755)0.783:0.04494)0.751:0.01271,((Kolobok-N10B_DR|26698:0.37848,((Kolobok-N10B_DR|183824:0.05737,Kolobok-N10B_DR|257545:0.33263)0.889:0.18994,(Kolobok-N10B_DR|336135:0.24127,Kolobok-N10B_DR|336156:0.51503)0.727:0.12272)0.650:0.03624)0.854:0.10431,Kolobok-N10B_DR|26688:0.43663)0.694:0.00074)0.779:0.01432,(((Kolobok-N10B_DR|26762:0.38293,(((Kolobok-N10B_DR|110874:0.61719,(Kolobok-N10B_DR|183948:0.17344,(Kolobok-N10B_DR|110747:0.59043,Kolobok-N10B_DR|336134:0.39466)0.538:0.13587)0.036:0.04623)0.857:0.08818,(Kolobok-N10B_DR|257539:0.33903,Kolobok-N10B_DR|183777:0.46115)0.537:0.06672)0.446:0.00075,(Kolobok-N10B_DR|110841:0.37673,(Kolobok-N10B_DR|183725:0.05101,Kolobok-N10B_DR|257629:0.00691)0.561:0.36924)0.012:0.08900)0.292:0.02740)0.431:0.00072,((Kolobok-N10B_DR|257565:0.54782,(Kolobok-N10B_DR|257661:0.30162,(Kolobok-N10B_DR|26657:0.05683,Kolobok-N10B_DR|110852:0.00073)0.806:0.31106)0.559:0.04024)0.281:0.03009,(Kolobok-N10B_DR|257758:0.60578,(Kolobok-N10B_DR|26553:0.28493,Kolobok-N10B_DR|110835:0.29121)0.167:0.02700)0.775:0.06906)0.897:0.07380)0.746:0.01263,((((Kolobok-N10B_DR|183873:0.50858,Kolobok-N10B_DR|183844:0.16055)0.901:0.19394,(Kolobok-N10B_DR|336042:0.40882,Kolobok-N10B_DR|110776:0.26527)0.771:0.05635)0.856:0.08092,(((((Kolobok-N10B_DR|26604:0.28325,Kolobok-N10B_DR|183812:0.46865)0.726:0.17191,(Kolobok-N10B_DR|26582:0.47632,Kolobok-N10B_DR|26597:0.37939)0.102:0.09345)0.298:0.01719,Kolobok-N10B_DR|335998:0.34409)0.781:0.03728,(Kolobok-N10B_DR|257627:0.36925,(Kolobok-N10B_DR|257636:0.31914,(Kolobok-N10B_DR|26725:0.22623,Kolobok-N10B_DR|257701:0.24920)0.657:0.12946)0.756:0.09406)0.391:0.04249)0.607:0.00911,(Kolobok-N10B_DR|26621:0.19267,(Kolobok-N10B_DR|257689:0.18910,Kolobok-N10B_DR|257697:0.37922)0.796:0.05873)0.793:0.06629)0.259:0.02412)0.641:0.01821,(Kolobok-N10B_DR|336102:0.41903,((Kolobok-N10B_DR|257563:0.34647,Kolobok-N10B_DR|26596:0.54584)0.264:0.01746,((Kolobok-N10B_DR|26575:0.33413,Kolobok-N10B_DR|110926:0.15082)0.482:0.10067,(Kolobok-N10B_DR|336127:0.42007,Kolobok-N10B_DR|336151:0.25433)0.463:0.04615)0.834:0.04842)0.706:0.00241)0.814:0.02203)0.749:0.01779)0.793:0.01983)0.403:0.00422)0.665:0.02247)0.741:0.02171)0.676:0.01405)0.591:0.00073)0.785:0.01259,(Kolobok-N10B_DR|26709:0.27850,(Kolobok-N10B_DR|257644:0.24182,Kolobok-N10B_DR|183776:0.22354)0.600:0.01609)0.877:0.06960)0.760:0.01161,((((((Kolobok-N10B_DR|335938:0.45978,(Kolobok-N10B_DR|183813:0.50975,Kolobok-N10B_DR|257548:0.24630)0.813:0.09354)0.819:0.09149,((Kolobok-N10B_DR|336118:0.42852,Kolobok-N10B_DR|257550:0.39328)0.723:0.02719,((Kolobok-N10B_DR|26675:0.47858,Kolobok-N10B_DR|336095:0.44111)0.384:0.04608,Kolobok-N10B_DR|336025:0.63286)0.161:0.00075)0.810:0.02907)0.753:0.01184,(Kolobok-N10B_DR|183771:0.36439,(Kolobok-N10B_DR|257532:0.22063,Kolobok-N10B_DR|336068:0.39629)0.192:0.06252)0.800:0.07554)0.112:0.00075,(Kolobok-N10B_DR|257595:0.82058,Kolobok-N10B_DR|336136:0.45357)0.704:0.04546)0.869:0.00074,(((((Kolobok-N10B_DR|110788:0.27438,Kolobok-N10B_DR|26765:0.22774)0.490:0.08009,((Kolobok-N10B_DR|183716:0.14192,Kolobok-N10B_DR|335968:0.45320)0.830:0.44732,(Kolobok-N10B_DR|110805:0.70955,(Kolobok-N10B_DR|110766:0.00075,Kolobok-N10B_DR|257541:0.39002)0.149:0.10990)0.500:0.13088)0.856:0.13914)0.195:0.02746,(Kolobok-N10B_DR|183896:0.25512,(Kolobok-N10B_DR|183883:0.36481,Kolobok-N10B_DR|336144:0.21064)0.755:0.07295)0.137:0.04293)0.619:0.01063,(Kolobok-N10B_DR|110701:0.59172,((Kolobok-N10B_DR|335997:0.09081,(Kolobok-N10B_DR|110866:0.31674,Kolobok-N10B_DR|257684:0.29081)0.745:0.17963)0.829:0.14903,Kolobok-N10B_DR|257546:0.33344)0.124:0.10024)0.129:0.00076)0.804:0.02755,((Kolobok-N10B_DR|110734:0.29854,Kolobok-N10B_DR|257690:0.26830)0.862:0.12366,(Kolobok-N10B_DR|26592:0.23117,((Kolobok-N10B_DR|26562:0.74806,(Kolobok-N10B_DR|26659:0.28285,Kolobok-N10B_DR|110814:0.32234)0.154:0.04394)0.741:0.00075,(Kolobok-N10B_DR|183942:0.16850,Kolobok-N10B_DR|110728:0.29501)0.762:0.07160)0.802:0.05098)0.169:0.00073)0.844:0.02982)0.690:0.00678)0.779:0.01232,(((((Kolobok-N10B_DR|110813:0.24166,Kolobok-N10B_DR|183819:0.42249)0.819:0.12420,(Kolobok-N10B_DR|110692:0.39197,Kolobok-N10B_DR|183934:0.31137)0.017:0.07160)0.745:0.03268,(Kolobok-N10B_DR|183766:0.29611,Kolobok-N10B_DR|257668:0.36288)0.774:0.07411)0.778:0.02805,Kolobok-N10B_DR|183901:0.28751)0.823:0.03210,(Kolobok-N10B_DR|257768:0.43317,(Kolobok-N10B_DR|183836:0.35634,((Kolobok-N10B_DR|26655:0.41646,Kolobok-N10B_DR|335979:0.35801)0.654:0.03727,(Kolobok-N10B_DR|257547:0.19593,Kolobok-N10B_DR|336111:0.31327)0.719:0.13957)0.798:0.05082)0.295:0.03224)0.921:0.08185)0.755:0.01177)0.687:0.01637)0.972:0.00084)0.642:0.01069,((Kolobok-N10B_DR|257674:0.43625,(Kolobok-N10B_DR|110781:0.05216,Kolobok-N10B_DR|183866:0.28005)0.079:0.16326)0.946:0.16702,((Kolobok-N10B_DR|26539:0.00073,Kolobok-N10B_DR|335994:0.00069)0.989:0.38258,Kolobok-N10B_DR|183892:0.27655)0.793:0.09297)0.695:0.01663)0.731:0.00074,(((((Kolobok-N10B_DR|257521:0.22138,((Kolobok-N10B_DR|257564:0.32308,Kolobok-N10B_DR|336142:0.32867)0.790:0.10458,(Kolobok-N10B_DR|26523:0.17174,Kolobok-N10B_DR|183891:0.39326)0.814:0.08879)0.327:0.03061)0.870:0.05667,(Kolobok-N10B_DR|26611:0.43952,Kolobok-N10B_DR|336104:0.19814)0.866:0.15865)0.749:0.02856,((Kolobok-N10B_DR|257553:0.36899,(((Kolobok-N10B_DR|183920:0.42707,Kolobok-N10B_DR|26700:0.31208)0.860:0.12003,Kolobok-N10B_DR|26733:0.29386)0.206:0.02376,Kolobok-N10B_DR|26642:0.48589)0.460:0.06387)0.552:0.00073,((Kolobok-N10B_DR|257741:0.71950,(Kolobok-N10B_DR|26561:0.47530,Kolobok-N10B_DR|336140:0.40709)0.708:0.04418)0.698:0.07685,(Kolobok-N10B_DR|336148:0.44902,Kolobok-N10B_DR|257759:0.65881)0.205:0.04617)0.751:0.03951)0.894:0.03470)0.722:0.00477,(((Kolobok-N10B_DR|110724:0.52563,Kolobok-N10B_DR|257754:0.50783)0.952:0.20458,((Kolobok-N10B_DR|110798:0.21285,((Kolobok-N10B_DR|110706:0.03574,Kolobok-N10B_DR|110815:0.37882)0.347:0.47557,Kolobok-N10B_DR|183900:0.43968)0.692:0.00226)0.479:0.03427,((Kolobok-N10B_DR|183925:0.31233,Kolobok-N10B_DR|257577:0.27349)0.244:0.01868,(Kolobok-N10B_DR|26556:0.33893,Kolobok-N10B_DR|257639:0.75647)0.782:0.23195)0.766:0.02995)0.485:0.00260)0.638:0.02311,((Kolobok-N10B_DR|335961:0.22319,(Kolobok-N10B_DR|26720:0.43643,Kolobok-N10B_DR|110825:0.38829)0.424:0.11225)0.242:0.17864,(Kolobok-N10B_DR|26525:0.14690,Kolobok-N10B_DR|336074:0.30146)0.708:0.02890)0.794:0.03315)0.879:0.03016)0.000:0.00074,((((((Kolobok-N10B_DR|257745:0.38191,(((Kolobok-N10B_DR|26510:0.33268,Kolobok-N10B_DR|26640:0.40748)0.224:0.03204,(Kolobok-N10B_DR|110739:0.67360,(Kolobok-N10B_DR|110848:0.07268,Kolobok-N10B_DR|336046:0.17449)0.561:0.13753)0.842:0.19862)0.697:0.01395,Kolobok-N10B_DR|335999:0.35625)0.806:0.03139)0.866:0.07879,Kolobok-N10B_DR|110883:0.53730)0.408:0.00098,(Kolobok-N10B_DR|257695:0.45237,((Kolobok-N10B_DR|183807:0.13793,(Kolobok-N10B_DR|183759:0.00659,(((Kolobok-N10B_DR|183755:0.01434,(Kolobok-N10B_DR|183751:0.00675,Kolobok-N10B_DR|183757:0.00649)0.980:0.03368)0.764:0.00667,Kolobok-N10B_DR|183761:0.00667)0.782:0.00650,Kolobok-N10B_DR|183753:0.00667)0.757:0.00666)0.920:0.05210)0.999:0.26763,Kolobok-N10B_DR|183831:0.33279)0.833:0.07806)0.754:0.05204)0.621:0.01663,Kolobok-N10B_DR|26546:0.35175)0.465:0.00965,((Kolobok-N10B_DR|110809:0.33316,Kolobok-N10B_DR|257603:0.32774)0.854:0.07716,(Kolobok-N10B_DR|183808:0.13061,(Kolobok-N10B_DR|183752:0.01433,(((Kolobok-N10B_DR|183754:0.04464,Kolobok-N10B_DR|183760:0.00074)0.951:0.03582,(Kolobok-N10B_DR|183750:0.00978,Kolobok-N10B_DR|183756:0.00906)0.932:0.02793)0.766:0.00778,Kolobok-N10B_DR|183758:0.00960)0.827:0.03143)0.466:0.05039)0.997:0.23636)0.692:0.02041)0.781:0.01524,((Kolobok-N10B_DR|257572:0.18272,Kolobok-N10B_DR|335958:0.02813)0.962:0.39248,(Kolobok-N10B_DR|110850:0.45215,(Kolobok-N10B_DR|26666:0.53950,((Kolobok-N10B_DR|110744:0.58261,(Kolobok-N10B_DR|335977:0.40111,Kolobok-N10B_DR|26549:0.49338)0.041:0.00075)0.937:0.28769,(Kolobok-N10B_DR|110761:0.45078,Kolobok-N10B_DR|110789:0.17094)0.092:0.06435)0.359:0.01873)0.556:0.00071)0.656:0.05370)0.843:0.00122)0.263:0.00073)0.772:0.01059)0.854:0.01948,((((Kolobok-N10B_DR|110870:0.22017,(Kolobok-N10B_DR|183906:0.30032,Kolobok-N10B_DR|335996:0.21108)0.630:0.07273)0.714:0.04021,((Kolobok-N10B_DR|183868:0.23421,Kolobok-N10B_DR|257543:0.52372)0.678:0.02041,((Kolobok-N10B_DR|26603:0.44073,Kolobok-N10B_DR|26552:0.43458)0.837:0.08943,(Kolobok-N10B_DR|183929:0.19573,Kolobok-N10B_DR|257765:0.27008)0.910:0.15039)0.390:0.03443)0.790:0.03552)0.773:0.01054,((((Kolobok-N10B_DR|257722:0.27375,(Kolobok-N10B_DR|110907:0.37276,(Kolobok-N10B_DR|183731:0.25878,Kolobok-N10B_DR|336080:0.41135)0.781:0.07082)0.425:0.02099)0.648:0.01146,((Kolobok-N10B_DR|183798:0.30336,(Kolobok-N10B_DR|335966:0.82263,Kolobok-N10B_DR|183867:0.00074)0.000:0.00077)0.874:0.29167,((Kolobok-N10B_DR|257706:0.28345,Kolobok-N10B_DR|336146:0.29852)0.164:0.04743,Kolobok-N10B_DR|336075:0.86127)0.000:0.00073)0.739:0.01859)0.867:0.03481,((Kolobok-N10B_DR|26590:0.21483,Kolobok-N10B_DR|257746:0.38308)0.664:0.00073,((Kolobok-N10B_DR|26577:0.19807,Kolobok-N10B_DR|110869:0.31929)0.847:0.05210,(Kolobok-N10B_DR|110918:0.27126,Kolobok-N10B_DR|26686:0.25398)0.782:0.15253)0.773:0.02843)0.772:0.01975)0.270:0.01825,(((Kolobok-N10B_DR|26515:0.32337,Kolobok-N10B_DR|335976:0.27711)0.735:0.04302,((Kolobok-N10B_DR|26738:0.25791,(Kolobok-N10B_DR|26545:0.44015,Kolobok-N10B_DR|26646:0.15746)0.946:0.22698)0.823:0.09214,(Kolobok-N10B_DR|336022:0.68943,Kolobok-N10B_DR|335982:0.31426)0.152:0.02006)0.756:0.04522)0.738:0.03264,((Kolobok-N10B_DR|183941:0.31588,(Kolobok-N10B_DR|110700:0.38952,(Kolobok-N10B_DR|26764:0.24376,Kolobok-N10B_DR|257544:0.09591)0.688:0.00097)0.815:0.04766)0.743:0.02641,Kolobok-N10B_DR|183860:0.47810)0.555:0.00416)0.858:0.03728)0.488:0.01205)0.719:0.01489,Kolobok-N10B_DR|26630:0.44390)0.790:0.02762)0.000:0.00073)0.951:0.05770,((((((Kolobok-N10B_DR|335990:0.33056,Kolobok-N10B_DR|110887:0.39977)0.693:0.01972,(Kolobok-N10B_DR|26540:0.33699,(Kolobok-N10B_DR|257691:0.40330,Kolobok-N10B_DR|257705:0.20300)0.285:0.00171)0.757:0.03375)0.777:0.01473,(((Kolobok-N10B_DR|110717:0.36265,((Kolobok-N10B_DR|110855:0.30844,Kolobok-N10B_DR|336077:0.28320)0.692:0.01225,(Kolobok-N10B_DR|257538:0.29855,Kolobok-N10B_DR|335943:0.15320)0.869:0.09143)0.065:0.02067)0.740:0.01665,(((Kolobok-N10B_DR|257696:0.21997,(Kolobok-N10B_DR|257599:0.37205,(Kolobok-N10B_DR|110879:0.23763,Kolobok-N10B_DR|257752:0.32356)0.871:0.10215)0.433:0.00072)0.550:0.02078,(Kolobok-N10B_DR|257687:0.36944,(Kolobok-N10B_DR|183849:0.37263,(Kolobok-N10B_DR|110843:0.46841,Kolobok-N10B_DR|110751:0.20005)0.298:0.00074)0.721:0.02488)0.717:0.02817)0.783:0.03243,((Kolobok-N10B_DR|26654:0.00073,Kolobok-N10B_DR|257728:0.28705)0.864:0.37905,(Kolobok-N10B_DR|26759:0.22011,Kolobok-N10B_DR|110786:0.20261)0.758:0.04157)0.732:0.04706)0.237:0.00074)0.753:0.02021,((((Kolobok-N10B_DR|26581:0.35524,(Kolobok-N10B_DR|26578:0.26202,Kolobok-N10B_DR|26697:0.53422)0.410:0.02247)0.837:0.09108,(Kolobok-N10B_DR|26699:0.36459,Kolobok-N10B_DR|110872:0.41844)0.755:0.04798)0.074:0.02914,((Kolobok-N10B_DR|183768:0.31523,(Kolobok-N10B_DR|183739:0.46795,(Kolobok-N10B_DR|110863:0.28705,Kolobok-N10B_DR|257646:0.28327)0.079:0.04731)0.225:0.04203)0.759:0.02313,((Kolobok-N10B_DR|257524:0.39858,Kolobok-N10B_DR|336002:0.43004)0.522:0.05240,(Kolobok-N10B_DR|26676:0.34238,Kolobok-N10B_DR|335946:0.31921)0.840:0.10187)0.781:0.03465)0.771:0.05180)0.749:0.02495,Kolobok-N10B_DR|336160:0.36095)0.737:0.02123)0.732:0.01454)0.767:0.01857,(((((Kolobok-N10B_DR|257551:0.31545,Kolobok-N10B_DR|336158:0.42560)0.763:0.08851,(Kolobok-N10B_DR|336008:0.31130,Kolobok-N10B_DR|26732:0.58441)0.206:0.04355)0.196:0.01072,Kolobok-N10B_DR|110858:0.32286)0.288:0.02707,(Kolobok-N10B_DR|26589:0.32125,(Kolobok-N10B_DR|110712:0.29148,Kolobok-N10B_DR|257590:0.59954)0.742:0.08455)0.876:0.09718)0.689:0.01029,((((Kolobok-N10B_DR|257624:0.54963,Kolobok-N10B_DR|336038:0.39325)0.768:0.07591,(Kolobok-N10B_DR|257570:0.43319,(Kolobok-N10B_DR|257734:0.30225,Kolobok-N10B_DR|335983:0.50449)0.561:0.00881)0.853:0.08794)0.789:0.05330,((Kolobok-N10B_DR|26716:0.50696,Kolobok-N10B_DR|110811:0.55845)0.485:0.10526,Kolobok-N10B_DR|336014:0.47628)0.732:0.09637)0.631:0.00602,((Kolobok-N10B_DR|110741:0.22010,Kolobok-N10B_DR|336051:0.45025)0.853:0.08016,Kolobok-N10B_DR|335981:0.30733)0.645:0.00866)0.865:0.03222)0.770:0.01087)0.377:0.00616,(Kolobok-N10B_DR|336063:0.47444,(((Kolobok-N10B_DR|26683:0.04822,Kolobok-N10B_DR|257588:0.56623)0.697:0.11856,(Kolobok-N10B_DR|110729:0.39096,Kolobok-N10B_DR|26572:0.23992)0.440:0.08652)0.886:0.07549,(((((Kolobok-N10B_DR|257549:0.16973,Kolobok-N10B_DR|336152:0.32422)0.491:0.03356,Kolobok-N10B_DR|110860:0.30005)0.687:0.02304,Kolobok-N10B_DR|335955:0.24956)0.000:0.00074,((Kolobok-N10B_DR|336117:0.28114,(Kolobok-N10B_DR|26768:0.12910,Kolobok-N10B_DR|183917:0.07345)0.460:0.34104)0.689:0.01260,((((Kolobok-N10B_DR|110746:0.37540,Kolobok-N10B_DR|183872:0.18189)0.786:0.11650,Kolobok-N10B_DR|26730:0.50239)0.727:0.03265,Kolobok-N10B_DR|26645:0.32576)0.721:0.02528,Kolobok-N10B_DR|257726:0.33879)0.817:0.04404)0.751:0.01889)0.522:0.01462,(Kolobok-N10B_DR|110900:0.33408,(((Kolobok-N10B_DR|257612:0.00074,Kolobok-N10B_DR|336073:0.55500)0.131:0.00074,Kolobok-N10B_DR|110889:0.62182)0.991:0.36520,(Kolobok-N10B_DR|183878:0.27200,(Kolobok-N10B_DR|336126:0.26515,Kolobok-N10B_DR|110817:0.49605)0.755:0.09191)0.791:0.04790)0.856:0.07102)0.123:0.01568)0.835:0.01927)0.468:0.00075)0.927:0.03082)0.379:0.00448,((((Kolobok-N10B_DR|257592:0.26778,(Kolobok-N10B_DR|183921:0.24379,Kolobok-N10B_DR|26522:0.28349)0.445:0.09508)0.755:0.13748,Kolobok-N10B_DR|110769:0.59894)0.511:0.00074,((Kolobok-N10B_DR|26583:0.27560,Kolobok-N10B_DR|26755:0.25157)0.558:0.14967,(Kolobok-N10B_DR|26727:0.57040,Kolobok-N10B_DR|336110:0.23183)0.444:0.09394)0.056:0.05343)0.882:0.06056,(((Kolobok-N10B_DR|257581:0.27354,Kolobok-N10B_DR|257729:0.47805)0.381:0.07226,(Kolobok-N10B_DR|336101:0.40392,Kolobok-N10B_DR|110833:0.31537)0.825:0.09128)0.008:0.00073,((Kolobok-N10B_DR|336010:0.35865,(Kolobok-N10B_DR|26547:0.44896,(Kolobok-N10B_DR|26631:0.17200,Kolobok-N10B_DR|336082:0.54734)0.915:0.20097)0.680:0.05362)0.248:0.00075,Kolobok-N10B_DR|336054:0.38346)0.835:0.04379)0.825:0.03097)0.779:0.01917)0.598:0.00073)0.786:0.01879);
```
