## Supplementary Data 2 for "A genomic portrait of zebrafish transposable elements and their spatiotemporal embryonic expression": Kolobok-N10C_DR.mafft.nwk

```
(((((((Kolobok-N10C_DR|665998:0.46452,(Kolobok-N10C_DR|336184:0.00778,Kolobok-N10C_DR|830373:0.00071)0.476:0.66606)0.822:0.14755,((Kolobok-N10C_DR|336227:0.57433,(Kolobok-N10C_DR|500022:0.30992,Kolobok-N10C_DR|911577:0.22041)0.410:0.01292)0.664:0.01971,((((Kolobok-N10C_DR|1003695:0.08356,(Kolobok-N10C_DR|336212:0.00069,Kolobok-N10C_DR|579254:0.20400)1.000:0.97666)0.819:0.19635,(Kolobok-N10C_DR|1003698:0.63257,(Kolobok-N10C_DR|1087053:0.36912,(Kolobok-N10C_DR|1003687:0.24651,Kolobok-N10C_DR|1003653:0.48995)0.710:0.06211)0.664:0.12684)0.134:0.09436)0.635:0.03074,(((Kolobok-N10C_DR|666034:0.62381,(((Kolobok-N10C_DR|419302:0.17517,Kolobok-N10C_DR|419306:0.03734)0.780:0.04780,Kolobok-N10C_DR|750031:0.27135)0.749:0.06215,(((Kolobok-N10C_DR|419301:0.00071,Kolobok-N10C_DR|419322:0.37948)0.529:0.15821,(Kolobok-N10C_DR|419303:0.04102,(Kolobok-N10C_DR|419304:0.01982,Kolobok-N10C_DR|419305:0.00071)0.941:0.08308)0.698:0.01607)0.993:0.24268,(Kolobok-N10C_DR|419300:0.04695,(Kolobok-N10C_DR|257812:0.21383,Kolobok-N10C_DR|419299:0.02908)0.031:0.07069)0.926:0.12761)0.846:0.05665)0.699:0.04496)0.209:0.02938,(Kolobok-N10C_DR|419340:0.35386,(Kolobok-N10C_DR|1003673:0.53470,Kolobok-N10C_DR|500012:0.42174)0.135:0.00712)0.801:0.14447)0.721:0.02066,Kolobok-N10C_DR|26796:0.41946)0.000:0.00069)0.948:0.07993,(Kolobok-N10C_DR|579251:0.37093,(Kolobok-N10C_DR|183985:0.45934,(Kolobok-N10C_DR|26820:0.24179,Kolobok-N10C_DR|419380:0.35090)0.405:0.06228)0.524:0.09879)0.037:0.06713)0.728:0.01235)0.779:0.01544)0.659:0.00776,(((((Kolobok-N10C_DR|336216:0.54342,Kolobok-N10C_DR|419375:0.40773)0.851:0.10398,((Kolobok-N10C_DR|336251:0.44997,Kolobok-N10C_DR|500005:0.14180)0.732:0.28716,(Kolobok-N10C_DR|26831:0.37098,Kolobok-N10C_DR|419350:0.51371)0.868:0.13081)0.140:0.04069)0.867:0.06225,((((Kolobok-N10C_DR|26778:0.20015,(Kolobok-N10C_DR|184009:0.43155,Kolobok-N10C_DR|749999:0.27943)0.393:0.08468)0.108:0.00071,Kolobok-N10C_DR|419367:0.41588)0.888:0.10485,Kolobok-N10C_DR|110943:0.22761)0.228:0.01729,(Kolobok-N10C_DR|579195:0.33863,Kolobok-N10C_DR|665968:0.40091)0.862:0.12043)0.678:0.02936)0.765:0.01669,(((((Kolobok-N10C_DR|666024:0.26238,(Kolobok-N10C_DR|257796:0.41822,Kolobok-N10C_DR|830388:0.41270)0.819:0.06967)0.870:0.00069,(Kolobok-N10C_DR|257780:0.17029,Kolobok-N10C_DR|419374:0.27305)0.717:0.03495)0.761:0.02291,(Kolobok-N10C_DR|911536:0.19061,(Kolobok-N10C_DR|911495:0.02086,Kolobok-N10C_DR|911497:0.02003)0.972:0.19079)0.941:0.14262)0.809:0.04618,(Kolobok-N10C_DR|111007:0.35024,Kolobok-N10C_DR|665950:0.44918)0.810:0.06552)0.829:0.02975,(((((Kolobok-N10C_DR|500052:0.22322,Kolobok-N10C_DR|830397:0.09821)0.535:0.35517,(Kolobok-N10C_DR|336206:0.22374,Kolobok-N10C_DR|830376:0.18862)0.888:0.17343)0.712:0.01167,(((Kolobok-N10C_DR|257773:0.30290,(Kolobok-N10C_DR|111008:0.08411,(Kolobok-N10C_DR|111009:0.15545,Kolobok-N10C_DR|111010:0.01669)0.870:0.05233)0.987:0.22111)0.737:0.03972,(Kolobok-N10C_DR|1003686:0.47666,Kolobok-N10C_DR|579250:0.24071)0.734:0.02750)0.351:0.01432,(Kolobok-N10C_DR|419311:0.38237,Kolobok-N10C_DR|26806:0.21608)0.759:0.03879)0.754:0.01404)0.624:0.01686,((((Kolobok-N10C_DR|419353:0.24295,Kolobok-N10C_DR|1087041:0.27153)0.198:0.02520,Kolobok-N10C_DR|336262:0.17934)0.317:0.00716,Kolobok-N10C_DR|184021:0.32458)0.748:0.04081,(((Kolobok-N10C_DR|419390:0.02111,Kolobok-N10C_DR|579257:0.10442)0.630:0.44504,(Kolobok-N10C_DR|336195:0.24979,Kolobok-N10C_DR|830336:0.39446)0.191:0.16022)0.631:0.10443,((Kolobok-N10C_DR|499976:0.22828,Kolobok-N10C_DR|911523:0.28406)0.649:0.10536,Kolobok-N10C_DR|830324:0.41614)0.722:0.03804)0.402:0.02914)0.188:0.01151)0.619:0.00536,(Kolobok-N10C_DR|26832:0.21846,((Kolobok-N10C_DR|911500:0.37798,Kolobok-N10C_DR|830348:0.70375)0.092:0.00920,(Kolobok-N10C_DR|579217:0.12763,Kolobok-N10C_DR|336263:0.26737)0.131:0.02520)0.891:0.07049)0.338:0.01834)0.855:0.01941)0.773:0.00071)0.588:0.02550,(Kolobok-N10C_DR|26798:0.59416,(Kolobok-N10C_DR|336179:0.36915,Kolobok-N10C_DR|665937:0.33034)0.159:0.01836)0.681:0.03923)0.412:0.01030)0.702:0.03240,((Kolobok-N10C_DR|665980:0.22446,(Kolobok-N10C_DR|750021:0.37579,(Kolobok-N10C_DR|579216:0.25264,Kolobok-N10C_DR|750004:0.25860)0.574:0.04968)0.317:0.04142)0.627:0.01128,Kolobok-N10C_DR|665994:0.22395)0.919:0.07690)0.579:0.00618,((Kolobok-N10C_DR|26843:0.65912,Kolobok-N10C_DR|665952:0.43173)0.787:0.12587,(Kolobok-N10C_DR|183966:0.44741,(Kolobok-N10C_DR|830396:0.26965,Kolobok-N10C_DR|500056:0.39615)0.755:0.05641)0.849:0.11817)0.579:0.02457)0.000:0.00070,(((((Kolobok-N10C_DR|500001:0.00065,Kolobok-N10C_DR|1003691:0.54674)0.669:0.33986,Kolobok-N10C_DR|750040:0.29455)0.765:0.05030,((((((Kolobok-N10C_DR|749997:0.29048,(Kolobok-N10C_DR|750034:0.33961,Kolobok-N10C_DR|911514:0.34756)0.910:0.13932)0.842:0.07114,Kolobok-N10C_DR|184015:0.43181)0.703:0.02554,(Kolobok-N10C_DR|666049:0.46642,(Kolobok-N10C_DR|183965:0.15449,(Kolobok-N10C_DR|419330:0.44317,Kolobok-N10C_DR|579279:0.48673)0.782:0.13651)0.159:0.03628)0.193:0.04916)0.679:0.00379,((Kolobok-N10C_DR|110972:0.40110,(Kolobok-N10C_DR|336257:0.37127,(Kolobok-N10C_DR|336247:0.06383,Kolobok-N10C_DR|336217:0.37142)0.369:0.19857)0.578:0.16520)0.893:0.14048,Kolobok-N10C_DR|500026:0.29772)0.800:0.05112)0.873:0.01917,((((((Kolobok-N10C_DR|110967:0.39066,Kolobok-N10C_DR|499986:0.46553)0.597:0.03187,(Kolobok-N10C_DR|419361:0.28562,Kolobok-N10C_DR|1003668:0.32652)0.653:0.05581)0.138:0.06463,Kolobok-N10C_DR|110952:0.36323)0.560:0.03721,Kolobok-N10C_DR|419316:0.32251)0.685:0.02557,(((Kolobok-N10C_DR|750009:0.81110,(Kolobok-N10C_DR|665966:0.72897,(Kolobok-N10C_DR|184017:0.35671,Kolobok-N10C_DR|1087056:0.48006)0.000:0.00088)0.747:0.12887)0.889:0.18304,(Kolobok-N10C_DR|1003756:0.00069,(Kolobok-N10C_DR|1003745:0.03540,Kolobok-N10C_DR|1003765:0.01096)0.637:0.01134)0.974:0.21144)0.673:0.02959,(Kolobok-N10C_DR|830392:0.39769,(Kolobok-N10C_DR|579269:0.22725,Kolobok-N10C_DR|911491:0.43464)0.176:0.07058)0.859:0.08123)0.314:0.00128)0.896:0.04672,(Kolobok-N10C_DR|665940:0.16973,Kolobok-N10C_DR|830360:0.43421)0.895:0.18101)0.712:0.00937)0.750:0.00882,(((Kolobok-N10C_DR|26809:0.32569,(Kolobok-N10C_DR|419362:0.25463,(Kolobok-N10C_DR|419344:0.26565,Kolobok-N10C_DR|500010:0.25878)0.597:0.02181)0.682:0.02140)0.518:0.03671,((Kolobok-N10C_DR|26854:0.45377,Kolobok-N10C_DR|750017:0.07903)0.000:0.00070,((((Kolobok-N10C_DR|579210:0.21539,(Kolobok-N10C_DR|500008:0.95784,Kolobok-N10C_DR|750016:0.00070)0.914:0.40812)0.828:0.09592,((Kolobok-N10C_DR|419358:0.30614,Kolobok-N10C_DR|750024:0.16010)0.331:0.27243,(Kolobok-N10C_DR|184006:0.24844,Kolobok-N10C_DR|750018:0.13201)0.883:0.21907)0.352:0.10308)0.000:0.03330,(((Kolobok-N10C_DR|26795:0.48141,Kolobok-N10C_DR|419378:0.44436)0.759:0.13595,Kolobok-N10C_DR|336238:0.42828)0.063:0.00069,(Kolobok-N10C_DR|184003:0.29670,Kolobok-N10C_DR|579213:0.37679)0.624:0.01929)0.835:0.10387)0.874:0.10674,((Kolobok-N10C_DR|830358:0.62721,((Kolobok-N10C_DR|579273:0.00072,Kolobok-N10C_DR|830385:0.41518)0.229:0.16833,Kolobok-N10C_DR|336207:0.18261)0.529:0.06797)0.845:0.16072,Kolobok-N10C_DR|579275:0.40845)0.425:0.02605)0.739:0.03376)0.878:0.05797)0.694:0.00969,(Kolobok-N10C_DR|184013:0.39603,(Kolobok-N10C_DR|911522:0.34231,(Kolobok-N10C_DR|419329:0.43243,Kolobok-N10C_DR|183955:0.26021)0.509:0.04556)0.783:0.06680)0.845:0.05529)0.821:0.02302)0.000:0.00373)0.628:0.00499,(((((((Kolobok-N10C_DR|336194:0.59218,((((Kolobok-N10C_DR|111003:0.00070,Kolobok-N10C_DR|111005:0.06439)0.497:0.03157,Kolobok-N10C_DR|111001:0.00070)0.957:0.12615,(Kolobok-N10C_DR|1003762:0.01429,(((((((((((Kolobok-N10C_DR|1003749:0.00922,Kolobok-N10C_DR|1003751:0.03585)0.000:0.00070,Kolobok-N10C_DR|1003753:0.00070)0.000:0.00069,(Kolobok-N10C_DR|1003757:0.00070,Kolobok-N10C_DR|1003766:0.00876)0.849:0.00875)0.869:0.00874,Kolobok-N10C_DR|1003750:0.01752)0.876:0.00068,Kolobok-N10C_DR|1003761:0.00070)0.907:0.00065,(((Kolobok-N10C_DR|184032:0.03954,(((Kolobok-N10C_DR|184026:0.01770,Kolobok-N10C_DR|184028:0.00070)0.213:0.00071,(Kolobok-N10C_DR|184024:0.00131,Kolobok-N10C_DR|830378:0.74804)0.398:0.02764)0.922:0.05511,Kolobok-N10C_DR|500038:0.10967)0.738:0.01496)0.747:0.02000,((Kolobok-N10C_DR|1003737:0.01422,(Kolobok-N10C_DR|1003729:0.01458,(Kolobok-N10C_DR|1003726:0.01897,Kolobok-N10C_DR|1003732:0.00952)0.017:0.00070)0.189:0.00070)0.883:0.01813,Kolobok-N10C_DR|1003734:0.00071)0.853:0.01983)0.945:0.04076,Kolobok-N10C_DR|1003767:0.02720)0.749:0.00836)0.963:0.04668,Kolobok-N10C_DR|1003746:0.02320)0.155:0.00070,Kolobok-N10C_DR|1003744:0.01145)0.091:0.00071,Kolobok-N10C_DR|1003742:0.00070)0.000:0.00070,Kolobok-N10C_DR|1003743:0.01150)0.874:0.00070,(Kolobok-N10C_DR|1003741:0.0,Kolobok-N10C_DR|1003747:0.0):0.00070)0.909:0.00070)0.929:0.00071)0.933:0.09797,(Kolobok-N10C_DR|419370:0.01291,(Kolobok-N10C_DR|419371:0.0,Kolobok-N10C_DR|419372:0.0):0.00070)0.943:0.09693)0.952:0.27330)0.761:0.09887,((Kolobok-N10C_DR|579204:0.00069,Kolobok-N10C_DR|911512:0.52616)0.668:0.38405,(Kolobok-N10C_DR|336229:0.31759,Kolobok-N10C_DR|579261:0.70308)0.792:0.19251)0.922:0.24678)0.622:0.01955,(Kolobok-N10C_DR|579214:0.34609,(Kolobok-N10C_DR|26812:0.42425,Kolobok-N10C_DR|1003669:0.23447)0.386:0.08285)0.952:0.12498)0.749:0.02492,(Kolobok-N10C_DR|500032:0.37553,(Kolobok-N10C_DR|579229:0.32728,Kolobok-N10C_DR|1003651:0.22381)0.642:0.02691)0.827:0.06182)0.835:0.01933,((Kolobok-N10C_DR|665939:0.26041,(Kolobok-N10C_DR|419366:0.45756,Kolobok-N10C_DR|750014:0.00417)0.241:0.13619)0.732:0.04441,((Kolobok-N10C_DR|579277:0.40481,(((((((Kolobok-N10C_DR|1003643:0.23688,Kolobok-N10C_DR|1003711:0.84838)0.791:0.14462,((Kolobok-N10C_DR|257787:0.57352,Kolobok-N10C_DR|750006:0.14168)0.460:0.29045,(Kolobok-N10C_DR|911534:0.37755,Kolobok-N10C_DR|336203:0.31655)0.179:0.09928)0.523:0.10998)0.241:0.03205,(Kolobok-N10C_DR|830340:0.12149,Kolobok-N10C_DR|911528:0.77849)0.806:0.13974)0.000:0.01111,(Kolobok-N10C_DR|110992:0.28722,Kolobok-N10C_DR|110994:0.19628)0.970:0.16324)0.000:0.00088,((((Kolobok-N10C_DR|750039:0.38697,(Kolobok-N10C_DR|1003650:0.42923,Kolobok-N10C_DR|257776:0.25824)0.316:0.05470)0.555:0.08816,(((Kolobok-N10C_DR|1003677:0.27357,(Kolobok-N10C_DR|26781:0.28849,Kolobok-N10C_DR|26782:0.09615)0.949:0.31629)0.744:0.12481,(Kolobok-N10C_DR|183976:0.32274,Kolobok-N10C_DR|666020:0.33573)0.755:0.06086)0.642:0.06401,(Kolobok-N10C_DR|184019:0.01568,Kolobok-N10C_DR|665929:0.00071)0.827:0.17333)0.618:0.01118)0.104:0.02198,(((Kolobok-N10C_DR|1003641:0.21585,(Kolobok-N10C_DR|110956:0.73850,Kolobok-N10C_DR|110963:0.27004)0.826:0.29791)0.544:0.20083,Kolobok-N10C_DR|26824:0.33642)0.882:0.33247,(Kolobok-N10C_DR|665933:0.27834,(Kolobok-N10C_DR|579235:0.06273,Kolobok-N10C_DR|665951:0.56443)0.752:0.06901)0.255:0.04757)0.771:0.08409)0.730:0.01420,((Kolobok-N10C_DR|110929:0.28731,(Kolobok-N10C_DR|336270:0.32613,Kolobok-N10C_DR|579197:0.15431)0.681:0.05898)0.785:0.03961,((Kolobok-N10C_DR|257785:0.43362,((Kolobok-N10C_DR|110980:0.13480,((Kolobok-N10C_DR|110981:0.10999,Kolobok-N10C_DR|110983:0.04370)0.954:0.11909,Kolobok-N10C_DR|110982:0.15063)0.750:0.02582)0.857:0.06919,Kolobok-N10C_DR|110979:0.18622)0.825:0.11604)0.880:0.16787,(Kolobok-N10C_DR|336225:0.34813,Kolobok-N10C_DR|579238:0.32206)0.844:0.12397)0.732:0.04858)0.486:0.01953)0.916:0.00070)0.853:0.01629,(((Kolobok-N10C_DR|499975:0.35538,(Kolobok-N10C_DR|665948:0.20866,Kolobok-N10C_DR|257837:0.14187)0.811:0.11732)0.841:0.13517,(Kolobok-N10C_DR|579255:0.12906,Kolobok-N10C_DR|110995:0.21184)0.863:0.09911)0.855:0.07825,(Kolobok-N10C_DR|665975:0.45340,(Kolobok-N10C_DR|500050:0.20511,Kolobok-N10C_DR|419383:0.41494)0.686:0.14297)0.241:0.01996)0.787:0.02531)0.710:0.01490,(Kolobok-N10C_DR|1003690:0.51002,(Kolobok-N10C_DR|579218:0.14977,Kolobok-N10C_DR|665935:0.12324)0.417:0.05255)0.815:0.12833)0.531:0.02572)0.622:0.02092,((((((Kolobok-N10C_DR|911540:0.34139,(Kolobok-N10C_DR|830354:0.29722,Kolobok-N10C_DR|26819:0.37416)0.322:0.04536)0.688:0.04708,Kolobok-N10C_DR|183986:0.49038)0.713:0.02995,((Kolobok-N10C_DR|499987:0.16985,Kolobok-N10C_DR|499988:0.13533)0.992:0.30837,Kolobok-N10C_DR|257771:0.43905)0.722:0.03366)0.765:0.01244,(Kolobok-N10C_DR|499992:0.38365,Kolobok-N10C_DR|579232:0.26040)0.641:0.05818)0.881:0.00071,(Kolobok-N10C_DR|579246:0.33388,Kolobok-N10C_DR|1087054:0.19515)0.720:0.07999)0.418:0.01510,(((((Kolobok-N10C_DR|911563:0.14706,Kolobok-N10C_DR|911564:0.13934)0.994:0.38215,((Kolobok-N10C_DR|666002:0.24761,Kolobok-N10C_DR|830371:0.39916)0.298:0.03678,(Kolobok-N10C_DR|750030:0.30920,(Kolobok-N10C_DR|336200:0.34406,Kolobok-N10C_DR|830381:0.28730)0.896:0.16629)0.793:0.09274)0.694:0.01780)0.037:0.02112,(Kolobok-N10C_DR|336254:0.25295,Kolobok-N10C_DR|419339:0.17180)0.872:0.19237)0.745:0.00938,(((((Kolobok-N10C_DR|110950:0.17205,Kolobok-N10C_DR|336178:0.37583)0.626:0.15095,(Kolobok-N10C_DR|830344:0.29213,Kolobok-N10C_DR|1087040:0.19132)0.554:0.12115)0.799:0.15275,(Kolobok-N10C_DR|257788:0.73373,(Kolobok-N10C_DR|336269:0.41273,(Kolobok-N10C_DR|666030:0.12408,Kolobok-N10C_DR|499989:0.41732)0.468:0.05340)0.810:0.08591)0.789:0.07876)0.357:0.07566,(Kolobok-N10C_DR|336213:0.31918,(Kolobok-N10C_DR|579199:0.63442,Kolobok-N10C_DR|1003688:0.26588)0.733:0.19563)0.661:0.16860)0.575:0.01562,((((Kolobok-N10C_DR|336211:0.26813,Kolobok-N10C_DR|911547:0.13987)0.842:0.15937,(Kolobok-N10C_DR|336192:0.16587,(Kolobok-N10C_DR|184012:0.11177,Kolobok-N10C_DR|1003689:0.42509)0.049:0.00071)0.860:0.21441)0.824:0.10056,((Kolobok-N10C_DR|110990:0.34331,Kolobok-N10C_DR|419314:0.28382)0.916:0.23639,(Kolobok-N10C_DR|26797:0.14357,Kolobok-N10C_DR|110944:0.28104)0.851:0.15559)0.745:0.03629)0.855:0.05502,(((Kolobok-N10C_DR|830326:0.31665,Kolobok-N10C_DR|110966:0.36143)0.802:0.12039,((Kolobok-N10C_DR|184014:0.00070,Kolobok-N10C_DR|750027:0.38059)0.766:0.34334,Kolobok-N10C_DR|1003723:0.68261)0.774:0.08436)0.692:0.02984,((Kolobok-N10C_DR|183962:0.22939,(Kolobok-N10C_DR|830359:0.52977,Kolobok-N10C_DR|830400:0.18860)0.822:0.10531)0.908:0.12501,((Kolobok-N10C_DR|336222:0.39794,Kolobok-N10C_DR|750037:0.23509)0.641:0.01138,((Kolobok-N10C_DR|419337:0.32649,(Kolobok-N10C_DR|911558:0.37120,Kolobok-N10C_DR|911533:0.25353)0.676:0.08050)0.102:0.01988,(Kolobok-N10C_DR|665941:0.45952,Kolobok-N10C_DR|665949:0.34115)0.835:0.09413)0.955:0.10967)0.120:0.00069)0.713:0.02542)0.379:0.02346)0.665:0.00507)0.858:0.02006)0.245:0.00069,(Kolobok-N10C_DR|184022:0.35173,((Kolobok-N10C_DR|26808:0.29713,Kolobok-N10C_DR|830375:0.00422)0.890:0.18241,(((Kolobok-N10C_DR|184004:0.58938,Kolobok-N10C_DR|665957:0.38903)0.681:0.15146,Kolobok-N10C_DR|1003644:0.01534)0.557:0.18773,Kolobok-N10C_DR|419373:0.11349)0.830:0.07018)0.731:0.02846)0.809:0.04196)0.795:0.00802)0.753:0.00534)0.048:0.00069)0.889:0.02933)0.543:0.00071,(((Kolobok-N10C_DR|184000:0.35189,Kolobok-N10C_DR|1003709:0.23471)0.738:0.07302,Kolobok-N10C_DR|665993:0.27357)0.846:0.04496,((Kolobok-N10C_DR|499983:0.33253,((((Kolobok-N10C_DR|26792:0.28296,Kolobok-N10C_DR|110939:0.28960)0.698:0.14075,Kolobok-N10C_DR|183958:0.18576)0.000:0.00089,Kolobok-N10C_DR|26807:0.46235)0.859:0.08910,Kolobok-N10C_DR|257799:0.39775)0.177:0.02217)0.529:0.00089,((Kolobok-N10C_DR|336182:0.03034,Kolobok-N10C_DR|336183:0.03632)0.631:0.38655,(Kolobok-N10C_DR|750023:0.48143,(Kolobok-N10C_DR|911584:0.17496,Kolobok-N10C_DR|1003717:0.29747)0.667:0.07488)0.623:0.04379)0.876:0.06912)0.883:0.03563)0.091:0.00069)0.789:0.00828,(((Kolobok-N10C_DR|419346:0.41468,Kolobok-N10C_DR|500065:0.25042)0.912:0.16938,(Kolobok-N10C_DR|750020:0.44683,(Kolobok-N10C_DR|665985:0.52007,((Kolobok-N10C_DR|336185:0.50538,((Kolobok-N10C_DR|665956:0.32085,(Kolobok-N10C_DR|666000:0.0,Kolobok-N10C_DR|666001:0.0):0.34370)0.702:0.00070,(Kolobok-N10C_DR|183953:0.20117,Kolobok-N10C_DR|665945:0.34837)0.772:0.06886)0.806:0.01643)0.993:0.00070,((((Kolobok-N10C_DR|830383:0.34025,(Kolobok-N10C_DR|419321:0.04703,Kolobok-N10C_DR|1003683:0.18169)0.914:0.13957)0.663:0.02927,(Kolobok-N10C_DR|911496:0.22064,Kolobok-N10C_DR|911538:0.51578)0.773:0.05655)0.905:0.06101,((Kolobok-N10C_DR|183959:0.00446,Kolobok-N10C_DR|579266:0.33738)0.368:0.41524,Kolobok-N10C_DR|1003654:0.28441)0.857:0.12903)0.686:0.00850,(((Kolobok-N10C_DR|257823:0.22995,(Kolobok-N10C_DR|110953:0.27626,Kolobok-N10C_DR|579212:0.00090)0.457:0.28153)0.877:0.09389,(Kolobok-N10C_DR|500004:0.27602,Kolobok-N10C_DR|911583:0.24498)0.757:0.05334)0.839:0.05656,((((Kolobok-N10C_DR|579220:0.27715,Kolobok-N10C_DR|665972:0.20993)0.891:0.10941,((Kolobok-N10C_DR|336201:0.33542,(Kolobok-N10C_DR|336214:0.28775,Kolobok-N10C_DR|666042:0.18167)0.370:0.06244)0.377:0.04916,((Kolobok-N10C_DR|1003707:0.11024,Kolobok-N10C_DR|1003719:0.40773)0.979:0.27433,(Kolobok-N10C_DR|750057:0.26424,(Kolobok-N10C_DR|665987:0.21158,Kolobok-N10C_DR|1087045:0.38466)0.640:0.05100)0.369:0.04554)0.681:0.02363)0.736:0.02427)0.638:0.00669,((((Kolobok-N10C_DR|26821:0.25175,(Kolobok-N10C_DR|666048:0.35180,Kolobok-N10C_DR|184016:0.21623)0.799:0.09844)0.482:0.01464,Kolobok-N10C_DR|666028:0.43513)0.838:0.05559,(((Kolobok-N10C_DR|500015:0.46407,(Kolobok-N10C_DR|500035:0.27234,Kolobok-N10C_DR|830367:0.25822)0.595:0.10443)0.719:0.10316,(Kolobok-N10C_DR|579260:0.22891,(Kolobok-N10C_DR|500009:0.18421,Kolobok-N10C_DR|666037:0.24644)0.725:0.04754)0.645:0.15169)0.045:0.00702,Kolobok-N10C_DR|579247:0.35090)0.817:0.04576)0.132:0.01139,(Kolobok-N10C_DR|579236:0.61430,Kolobok-N10C_DR|665992:0.13753)0.681:0.41291)0.366:0.00892)0.385:0.00069,((((Kolobok-N10C_DR|26844:0.31340,Kolobok-N10C_DR|419342:0.31313)0.880:0.12585,Kolobok-N10C_DR|1003740:0.31370)0.860:0.09680,((Kolobok-N10C_DR|911505:0.42208,(Kolobok-N10C_DR|336218:0.40982,(Kolobok-N10C_DR|26786:0.32774,(Kolobok-N10C_DR|257809:0.28515,Kolobok-N10C_DR|830328:0.11499)0.336:0.10627)0.293:0.04863)0.377:0.00497)0.885:0.06030,((((Kolobok-N10C_DR|257827:0.32347,Kolobok-N10C_DR|666003:0.12224)0.330:0.00069,Kolobok-N10C_DR|257831:0.28286)0.763:0.02233,(Kolobok-N10C_DR|666035:0.35505,Kolobok-N10C_DR|336256:0.28496)0.740:0.06182)0.499:0.00071,(Kolobok-N10C_DR|579205:0.47422,Kolobok-N10C_DR|911578:0.17047)0.813:0.14518)0.830:0.03090)0.537:0.02193)0.287:0.01602,((Kolobok-N10C_DR|110984:0.35402,Kolobok-N10C_DR|750049:0.21969)0.767:0.04641,(Kolobok-N10C_DR|110934:0.15154,Kolobok-N10C_DR|749992:0.00088)0.621:0.31098)0.771:0.03148)0.767:0.01052)0.934:0.03426)0.715:0.00070)0.810:0.00701)0.104:0.00070)0.174:0.00091)0.613:0.00129)0.683:0.02511,((Kolobok-N10C_DR|1003676:0.41356,Kolobok-N10C_DR|336233:0.20226)0.932:0.09099,Kolobok-N10C_DR|336243:0.26803)0.766:0.02663)0.766:0.00822)0.873:0.02334)0.000:0.01505,(((Kolobok-N10C_DR|500039:0.40159,(Kolobok-N10C_DR|336246:0.33991,Kolobok-N10C_DR|665977:0.26035)0.622:0.03285)0.743:0.05102,(((Kolobok-N10C_DR|911498:0.44951,((Kolobok-N10C_DR|911537:0.36722,Kolobok-N10C_DR|1003672:0.49743)0.331:0.03252,(Kolobok-N10C_DR|911519:0.13214,(Kolobok-N10C_DR|336191:0.24155,Kolobok-N10C_DR|911579:0.62770)0.584:0.06075)0.858:0.10983)0.873:0.06995)0.222:0.00122,Kolobok-N10C_DR|499994:0.40017)0.622:0.04127,Kolobok-N10C_DR|419369:0.36750)0.788:0.03601)0.000:0.01048,((Kolobok-N10C_DR|911557:0.36516,((Kolobok-N10C_DR|579242:0.34441,Kolobok-N10C_DR|579245:0.36179)0.841:0.20401,(Kolobok-N10C_DR|26799:0.28369,(Kolobok-N10C_DR|183987:0.41769,(Kolobok-N10C_DR|336177:0.28639,Kolobok-N10C_DR|911488:0.50103)0.446:0.03781)0.384:0.05855)0.231:0.03533)0.480:0.00530)0.000:0.01291,Kolobok-N10C_DR|257777:0.56149)0.365:0.01344)0.898:0.04648)0.691:0.04137)0.864:0.06023,(((((Kolobok-N10C_DR|665979:0.47656,(Kolobok-N10C_DR|110948:0.32385,Kolobok-N10C_DR|110989:0.17465)0.781:0.06779)0.082:0.02193,(Kolobok-N10C_DR|183973:0.54753,Kolobok-N10C_DR|750011:0.48936)0.848:0.10573)0.845:0.05896,((Kolobok-N10C_DR|500029:0.29253,Kolobok-N10C_DR|665926:0.28838)0.698:0.02764,(Kolobok-N10C_DR|183999:0.30741,Kolobok-N10C_DR|911525:0.42641)0.874:0.09422)0.660:0.01476)0.829:0.02376,((((((((((Kolobok-N10C_DR|110927:0.43453,((Kolobok-N10C_DR|579198:0.28341,Kolobok-N10C_DR|666038:0.46602)0.692:0.08376,(Kolobok-N10C_DR|419391:0.00368,Kolobok-N10C_DR|911588:0.07549)0.443:0.43832)0.829:0.09359)0.755:0.04327,(((Kolobok-N10C_DR|257779:0.40359,Kolobok-N10C_DR|500047:0.00069)0.413:0.48009,Kolobok-N10C_DR|257797:0.62170)0.100:0.01801,Kolobok-N10C_DR|750050:0.32168)0.303:0.04178)0.738:0.01375,((Kolobok-N10C_DR|26815:0.42272,Kolobok-N10C_DR|26823:0.53879)0.742:0.18397,(Kolobok-N10C_DR|665942:0.29089,Kolobok-N10C_DR|1003675:0.33588)0.770:0.10345)0.685:0.03964)0.798:0.02778,(Kolobok-N10C_DR|110945:0.24687,Kolobok-N10C_DR|911532:0.37743)0.835:0.06029)0.696:0.01000,(((Kolobok-N10C_DR|110937:0.00614,Kolobok-N10C_DR|336226:0.27510)0.363:0.20363,Kolobok-N10C_DR|500045:0.22681)0.798:0.04031,((Kolobok-N10C_DR|110998:0.44822,Kolobok-N10C_DR|1003680:0.10350)0.739:0.63679,(Kolobok-N10C_DR|257813:0.52023,((Kolobok-N10C_DR|1003697:0.11388,(Kolobok-N10C_DR|336260:0.10071,Kolobok-N10C_DR|500061:0.51144)0.914:0.34844)0.671:0.11400,(Kolobok-N10C_DR|1003639:0.23842,(Kolobok-N10C_DR|26852:0.03613,Kolobok-N10C_DR|257790:0.89952)0.995:1.37209)0.652:0.18317)0.711:0.07347)0.545:0.04716)0.701:0.06697)0.540:0.04153)0.712:0.00464,(((Kolobok-N10C_DR|26830:0.45827,(Kolobok-N10C_DR|579226:0.19270,Kolobok-N10C_DR|911518:0.13553)0.856:0.16712)0.739:0.03448,(Kolobok-N10C_DR|257789:0.50690,Kolobok-N10C_DR|666047:0.33519)0.896:0.20814)0.902:0.00089,((Kolobok-N10C_DR|579208:0.29354,(Kolobok-N10C_DR|500046:0.17981,Kolobok-N10C_DR|911507:0.53778)0.814:0.09219)0.554:0.04715,((((Kolobok-N10C_DR|419331:0.36902,(Kolobok-N10C_DR|257804:0.63243,(Kolobok-N10C_DR|419363:0.42717,Kolobok-N10C_DR|419326:0.41943)0.302:0.03952)0.765:0.00070)0.891:0.06224,(Kolobok-N10C_DR|26816:0.35329,Kolobok-N10C_DR|1003646:0.27307)0.788:0.08789)0.591:0.00554,(Kolobok-N10C_DR|336219:0.14861,(Kolobok-N10C_DR|419377:0.27997,Kolobok-N10C_DR|1003722:0.36476)0.459:0.05028)0.746:0.06311)0.612:0.01509,Kolobok-N10C_DR|500003:0.32945)0.793:0.03364)0.302:0.00071)0.839:0.01063)0.291:0.00776,(((((Kolobok-N10C_DR|500041:0.34791,Kolobok-N10C_DR|336174:0.25650)0.466:0.05574,((Kolobok-N10C_DR|750048:0.33857,((Kolobok-N10C_DR|911530:0.32569,Kolobok-N10C_DR|1003739:0.28238)0.907:0.11441,(Kolobok-N10C_DR|183984:0.48706,Kolobok-N10C_DR|419379:0.22736)0.721:0.09253)0.133:0.03038)0.659:0.01862,((Kolobok-N10C_DR|911515:0.13106,(Kolobok-N10C_DR|499996:0.28728,Kolobok-N10C_DR|257821:0.23979)0.617:0.07725)0.681:0.03795,(Kolobok-N10C_DR|26845:0.25962,Kolobok-N10C_DR|419336:0.21731)0.771:0.20156)0.825:0.06597)0.761:0.01559)0.853:0.02371,(Kolobok-N10C_DR|750036:0.45877,(Kolobok-N10C_DR|499991:0.34955,Kolobok-N10C_DR|184008:0.16139)0.113:0.04388)0.799:0.05828)0.557:0.00070,((Kolobok-N10C_DR|110968:0.23963,(Kolobok-N10C_DR|579271:0.05913,Kolobok-N10C_DR|665986:0.00072)0.768:0.29567)0.998:0.24822,(Kolobok-N10C_DR|830335:0.48872,Kolobok-N10C_DR|183975:0.26262)0.751:0.04016)0.318:0.03282)0.920:0.03766,(((((((Kolobok-N10C_DR|336265:0.31755,(Kolobok-N10C_DR|26817:0.21724,(((Kolobok-N10C_DR|666055:0.08079,Kolobok-N10C_DR|666056:0.05507)0.997:0.52327,(Kolobok-N10C_DR|110969:0.56494,Kolobok-N10C_DR|500051:0.54997)0.000:0.00223)0.225:0.08898,Kolobok-N10C_DR|110962:0.50719)0.666:0.04475)0.163:0.04465)0.566:0.02502,Kolobok-N10C_DR|830406:0.72141)0.759:0.03459,(Kolobok-N10C_DR|336232:0.34742,Kolobok-N10C_DR|1087044:0.03947)0.678:0.13116)0.732:0.03474,((((((Kolobok-N10C_DR|183970:0.24598,Kolobok-N10C_DR|336240:0.32563)0.744:0.11217,(Kolobok-N10C_DR|1003694:0.39640,Kolobok-N10C_DR|911576:0.43974)0.277:0.02968)0.253:0.05084,Kolobok-N10C_DR|26794:0.18281)0.651:0.10076,((Kolobok-N10C_DR|500016:0.50148,(Kolobok-N10C_DR|911565:0.27635,(Kolobok-N10C_DR|665971:0.58045,Kolobok-N10C_DR|110978:0.54371)0.153:0.08494)0.969:0.61512)0.321:0.16223,(Kolobok-N10C_DR|750025:0.41729,((Kolobok-N10C_DR|911550:0.38930,(Kolobok-N10C_DR|183988:0.41017,(Kolobok-N10C_DR|26842:0.00070,Kolobok-N10C_DR|666033:0.72908)0.810:0.31202)0.233:0.03619)0.729:0.02985,(Kolobok-N10C_DR|336224:0.58636,Kolobok-N10C_DR|579265:0.36063)0.833:0.14905)0.768:0.00071)0.652:0.07323)0.761:0.06246)0.537:0.00815,((Kolobok-N10C_DR|830322:0.14983,(Kolobok-N10C_DR|830320:0.06393,Kolobok-N10C_DR|830321:0.07810)0.994:0.20574)0.987:0.29294,(Kolobok-N10C_DR|579278:0.33318,Kolobok-N10C_DR|750035:0.42722)0.753:0.04876)0.218:0.01441)0.889:0.04309,((Kolobok-N10C_DR|110946:0.23904,(Kolobok-N10C_DR|1087043:0.17864,Kolobok-N10C_DR|1003702:0.26902)0.718:0.04964)0.821:0.07967,((Kolobok-N10C_DR|1003652:0.55308,(Kolobok-N10C_DR|257838:0.20735,Kolobok-N10C_DR|419327:0.27520)0.478:0.10260)0.876:0.11274,Kolobok-N10C_DR|336241:0.25243)0.497:0.01199)0.822:0.04067)0.279:0.03083)0.909:0.05236,(((((Kolobok-N10C_DR|499978:0.56257,(Kolobok-N10C_DR|336196:0.55094,Kolobok-N10C_DR|579234:0.35479)0.148:0.17783)0.586:0.05390,(Kolobok-N10C_DR|26789:0.28141,Kolobok-N10C_DR|499990:0.39269)0.771:0.04189)0.816:0.02473,((Kolobok-N10C_DR|26822:0.17970,Kolobok-N10C_DR|1003712:0.28612)0.401:0.02418,Kolobok-N10C_DR|419387:0.27268)0.854:0.06089)0.087:0.00070,(Kolobok-N10C_DR|665982:0.32965,(Kolobok-N10C_DR|110991:0.24140,(Kolobok-N10C_DR|336235:0.38053,(Kolobok-N10C_DR|26835:0.40478,Kolobok-N10C_DR|419381:0.14010)0.842:0.11248)0.102:0.05514)0.836:0.05442)0.627:0.00725)0.434:0.01625,(((Kolobok-N10C_DR|336186:0.22851,Kolobok-N10C_DR|110933:0.38101)0.713:0.04117,((((Kolobok-N10C_DR|419315:0.34864,Kolobok-N10C_DR|830334:0.47249)0.471:0.04691,Kolobok-N10C_DR|419324:0.44000)0.554:0.03554,Kolobok-N10C_DR|336228:0.29355)0.283:0.01174,Kolobok-N10C_DR|579252:0.23524)0.421:0.00088)0.042:0.01249,Kolobok-N10C_DR|1087052:0.45423)0.711:0.01353)0.515:0.00849)0.154:0.02327,((((((Kolobok-N10C_DR|336237:0.40621,(Kolobok-N10C_DR|665969:0.21468,Kolobok-N10C_DR|830401:0.09264)0.809:0.10777)0.870:0.07756,(Kolobok-N10C_DR|257829:0.21602,Kolobok-N10C_DR|830368:0.42982)0.873:0.12004)0.235:0.00086,(Kolobok-N10C_DR|911542:0.52654,(Kolobok-N10C_DR|26837:0.52951,Kolobok-N10C_DR|500059:0.21503)0.650:0.08807)0.676:0.03484)0.691:0.00831,(Kolobok-N10C_DR|419392:0.38279,(Kolobok-N10C_DR|26825:0.38318,(Kolobok-N10C_DR|665989:0.27425,Kolobok-N10C_DR|1003671:0.25069)0.460:0.04511)0.640:0.01610)0.804:0.04046)0.822:0.01824,(((((((Kolobok-N10C_DR|1003735:0.09247,(Kolobok-N10C_DR|1003733:0.08321,(Kolobok-N10C_DR|1003730:0.01493,(Kolobok-N10C_DR|1003724:0.00753,Kolobok-N10C_DR|1003727:0.02638)0.931:0.02295)0.971:0.04638)0.418:0.02310)0.913:0.03179,(Kolobok-N10C_DR|1003748:0.07409,(Kolobok-N10C_DR|1003758:0.01468,(Kolobok-N10C_DR|1003764:0.04596,(Kolobok-N10C_DR|1003754:0.03673,Kolobok-N10C_DR|1003760:0.03781)0.260:0.00890)0.386:0.01767)0.895:0.02346)0.864:0.02250)0.460:0.01884,Kolobok-N10C_DR|500037:0.10281)0.099:0.00822,(Kolobok-N10C_DR|184031:0.03953,((Kolobok-N10C_DR|184025:0.0,Kolobok-N10C_DR|184029:0.0):0.00572,Kolobok-N10C_DR|184027:0.02344)0.928:0.04255)0.958:0.06002)1.000:0.19671,((Kolobok-N10C_DR|26848:0.31597,Kolobok-N10C_DR|1003716:0.13520)0.830:0.20215,(Kolobok-N10C_DR|500006:0.34101,Kolobok-N10C_DR|750053:0.32570)0.492:0.04822)0.092:0.01853)0.771:0.02333,((Kolobok-N10C_DR|665996:0.30551,(Kolobok-N10C_DR|830350:0.40902,(Kolobok-N10C_DR|579270:0.15916,Kolobok-N10C_DR|911570:0.00071)0.220:0.41467)0.811:0.10598)0.751:0.02695,((Kolobok-N10C_DR|183991:0.10822,Kolobok-N10C_DR|336253:0.26063)0.824:0.08499,Kolobok-N10C_DR|830343:0.37674)0.685:0.03392)0.777:0.03447)0.823:0.02486,((((Kolobok-N10C_DR|665936:0.33639,Kolobok-N10C_DR|750055:0.37187)0.227:0.05248,(Kolobok-N10C_DR|1003661:0.44333,Kolobok-N10C_DR|911541:0.00071)0.950:0.32849)0.856:0.16549,(Kolobok-N10C_DR|336220:0.46773,Kolobok-N10C_DR|666045:0.33148)0.553:0.06298)0.461:0.03898,(Kolobok-N10C_DR|911487:0.30472,Kolobok-N10C_DR|1003657:0.22353)0.853:0.06270)0.125:0.02825)0.074:0.01079)0.705:0.00779,(Kolobok-N10C_DR|26833:0.43811,(Kolobok-N10C_DR|750012:0.08669,Kolobok-N10C_DR|750033:0.31833)0.597:0.06703)0.495:0.05052)0.746:0.02555)0.696:0.01217,(((Kolobok-N10C_DR|336175:0.46444,Kolobok-N10C_DR|665999:0.25220)0.823:0.08779,(Kolobok-N10C_DR|419351:0.27099,Kolobok-N10C_DR|257781:0.35693)0.709:0.18253)0.778:0.03973,(((Kolobok-N10C_DR|110958:0.24693,Kolobok-N10C_DR|419349:0.39469)0.198:0.09753,Kolobok-N10C_DR|665964:0.66255)0.820:0.08516,((Kolobok-N10C_DR|26785:0.54519,Kolobok-N10C_DR|110959:0.23897)0.742:0.08923,Kolobok-N10C_DR|419312:0.43575)0.772:0.08868)0.892:0.10135)0.179:0.02816)0.581:0.00308)0.815:0.02053)0.637:0.02689,(((((((((Kolobok-N10C_DR|830362:0.35736,(Kolobok-N10C_DR|749990:0.19869,Kolobok-N10C_DR|911549:0.31103)0.751:0.07630)0.762:0.04061,((Kolobok-N10C_DR|665970:0.32359,((Kolobok-N10C_DR|110993:0.10913,Kolobok-N10C_DR|419385:0.00068)0.870:0.18033,Kolobok-N10C_DR|257801:0.40523)0.424:0.05011)0.802:0.04400,(Kolobok-N10C_DR|500048:0.43205,Kolobok-N10C_DR|183954:0.42240)0.588:0.05890)0.196:0.00371)0.772:0.02646,((Kolobok-N10C_DR|830347:0.35109,(Kolobok-N10C_DR|830366:0.17281,Kolobok-N10C_DR|911521:0.12777)0.324:0.44262)0.662:0.07551,((Kolobok-N10C_DR|666029:0.32202,(Kolobok-N10C_DR|110942:0.34454,Kolobok-N10C_DR|419389:0.00069)0.726:0.20211)0.748:0.15367,(Kolobok-N10C_DR|257808:0.18693,Kolobok-N10C_DR|749995:0.46597)0.789:0.15688)0.807:0.06432)0.455:0.02769)0.818:0.02539,((((Kolobok-N10C_DR|26803:0.38561,((Kolobok-N10C_DR|579259:0.44694,Kolobok-N10C_DR|500054:0.57735)0.812:0.16629,Kolobok-N10C_DR|26811:0.40664)0.581:0.07567)0.775:0.05238,(Kolobok-N10C_DR|183982:0.46254,Kolobok-N10C_DR|26841:0.23601)0.062:0.03650)0.194:0.00069,Kolobok-N10C_DR|579211:0.32300)0.655:0.05879,((Kolobok-N10C_DR|419308:0.35111,Kolobok-N10C_DR|665954:0.15914)0.498:0.08788,((Kolobok-N10C_DR|336189:0.24771,(Kolobok-N10C_DR|336190:0.05184,Kolobok-N10C_DR|750052:0.36476)0.834:0.12117)0.646:0.01222,((Kolobok-N10C_DR|110996:0.31054,Kolobok-N10C_DR|336267:0.00070)0.967:0.52807,(Kolobok-N10C_DR|110974:0.25839,Kolobok-N10C_DR|911510:0.27837)0.603:0.18308)0.799:0.09738)0.284:0.06030)0.772:0.04724)0.664:0.00069)0.900:0.02788,((Kolobok-N10C_DR|336272:0.20239,Kolobok-N10C_DR|665995:0.22911)0.876:0.20134,(((((Kolobok-N10C_DR|419334:0.23562,Kolobok-N10C_DR|830399:0.32478)0.447:0.00071,(Kolobok-N10C_DR|336239:0.24392,Kolobok-N10C_DR|419354:0.21750)0.934:0.13249)0.170:0.03213,Kolobok-N10C_DR|750046:0.39830)0.070:0.00071,Kolobok-N10C_DR|257805:0.25855)0.492:0.03734,(((Kolobok-N10C_DR|665967:0.30724,Kolobok-N10C_DR|1087049:0.37010)0.580:0.05550,Kolobok-N10C_DR|666032:0.31725)0.032:0.04101,Kolobok-N10C_DR|1003648:0.47421)0.652:0.07692)0.656:0.01694)0.292:0.00070)0.000:0.00069,(((Kolobok-N10C_DR|665984:0.35449,Kolobok-N10C_DR|666022:0.44309)0.751:0.07676,((Kolobok-N10C_DR|830387:0.29897,(Kolobok-N10C_DR|830365:0.69915,Kolobok-N10C_DR|1003704:0.25265)0.724:0.25708)0.690:0.08490,Kolobok-N10C_DR|257839:0.30413)0.797:0.04328)0.126:0.01068,(((Kolobok-N10C_DR|110954:0.50178,Kolobok-N10C_DR|911582:0.24206)0.194:0.00071,(Kolobok-N10C_DR|336249:0.25857,Kolobok-N10C_DR|830382:0.41887)0.617:0.04546)0.115:0.07701,Kolobok-N10C_DR|183971:0.33274)0.680:0.02166)0.866:0.03720)0.874:0.02607,(((Kolobok-N10C_DR|911544:0.36226,(Kolobok-N10C_DR|184023:0.31626,Kolobok-N10C_DR|666010:0.35251)0.217:0.08677)0.696:0.03398,((Kolobok-N10C_DR|579193:0.22581,Kolobok-N10C_DR|500044:0.69594)0.258:0.00271,Kolobok-N10C_DR|419317:0.04413)0.968:0.16480)0.788:0.02295,((((Kolobok-N10C_DR|750038:0.32603,Kolobok-N10C_DR|1087047:0.46344)0.770:0.06954,Kolobok-N10C_DR|26793:0.41571)0.035:0.02296,((Kolobok-N10C_DR|419341:0.31231,Kolobok-N10C_DR|419368:0.38828)0.923:0.16534,(Kolobok-N10C_DR|257775:0.27216,Kolobok-N10C_DR|665963:0.30156)0.854:0.15526)0.791:0.06331)0.674:0.02112,(((Kolobok-N10C_DR|830393:0.21083,Kolobok-N10C_DR|830395:0.52960)0.918:0.16345,(Kolobok-N10C_DR|579240:0.37663,(Kolobok-N10C_DR|183990:0.12455,Kolobok-N10C_DR|1087042:0.20450)0.312:0.17745)0.900:0.12491)0.611:0.01068,(((((Kolobok-N10C_DR|911520:0.29056,(Kolobok-N10C_DR|257814:0.37986,Kolobok-N10C_DR|1003718:0.41767)0.770:0.06849)0.766:0.06330,Kolobok-N10C_DR|257806:0.64531)0.310:0.07503,(Kolobok-N10C_DR|1003681:0.25174,Kolobok-N10C_DR|499973:0.40762)0.783:0.07551)0.719:0.01076,((((Kolobok-N10C_DR|110928:0.48707,Kolobok-N10C_DR|1003663:0.15068)0.347:0.07550,Kolobok-N10C_DR|419313:0.28010)0.601:0.06079,Kolobok-N10C_DR|336205:0.32346)0.902:0.08584,(Kolobok-N10C_DR|111012:0.27799,((Kolobok-N10C_DR|183974:0.29663,Kolobok-N10C_DR|830390:0.37656)0.736:0.03862,Kolobok-N10C_DR|666036:0.34056)0.595:0.01018)0.203:0.00695)0.777:0.01697)0.663:0.02535,(((Kolobok-N10C_DR|911503:0.20632,(Kolobok-N10C_DR|750029:0.31239,(Kolobok-N10C_DR|336221:0.24853,Kolobok-N10C_DR|579249:0.49416)0.680:0.17609)0.768:0.14793)0.679:0.09031,(Kolobok-N10C_DR|750007:0.39897,Kolobok-N10C_DR|1003660:0.30956)0.706:0.03203)0.804:0.04020,(((Kolobok-N10C_DR|257786:0.34430,Kolobok-N10C_DR|830403:0.24013)0.853:0.12334,Kolobok-N10C_DR|26838:0.31589)0.630:0.01472,((Kolobok-N10C_DR|336188:0.28165,Kolobok-N10C_DR|184030:0.27874)0.604:0.05547,Kolobok-N10C_DR|665981:0.27384)0.729:0.02404)0.681:0.01216)0.740:0.01072)0.841:0.02902)0.716:0.01126)0.799:0.01495)0.771:0.00970)0.799:0.02552,((((((Kolobok-N10C_DR|911516:0.54938,Kolobok-N10C_DR|110964:0.33901)0.842:0.34929,(Kolobok-N10C_DR|579209:0.29916,(Kolobok-N10C_DR|26849:0.42103,(Kolobok-N10C_DR|26800:0.00070,Kolobok-N10C_DR|911501:0.00072)0.634:0.32482)0.853:0.09933)0.716:0.03553)0.639:0.01033,((((((Kolobok-N10C_DR|419347:0.30787,Kolobok-N10C_DR|911562:0.64514)0.771:0.13661,(Kolobok-N10C_DR|184002:0.37599,(Kolobok-N10C_DR|336180:0.37614,Kolobok-N10C_DR|184011:0.26197)0.747:0.13741)0.923:0.19660)0.841:0.10021,(Kolobok-N10C_DR|665946:0.76438,(Kolobok-N10C_DR|579262:0.00070,Kolobok-N10C_DR|579263:0.00071)0.947:0.38457)0.021:0.04244)0.203:0.13350,Kolobok-N10C_DR|666006:0.76004)0.612:0.05468,(Kolobok-N10C_DR|911535:0.48383,(Kolobok-N10C_DR|830372:0.71537,Kolobok-N10C_DR|1003665:0.17538)0.559:0.16774)0.607:0.07755)0.907:0.18361,((Kolobok-N10C_DR|419365:0.34540,Kolobok-N10C_DR|911524:0.34987)0.662:0.04728,(Kolobok-N10C_DR|500028:0.53175,Kolobok-N10C_DR|750047:0.34314)0.871:0.11927)0.631:0.01420)0.766:0.03414)0.636:0.01156,(((Kolobok-N10C_DR|336199:0.45001,Kolobok-N10C_DR|110985:0.25039)0.817:0.09311,(Kolobok-N10C_DR|183952:0.31045,(Kolobok-N10C_DR|110932:0.00071,Kolobok-N10C_DR|110941:0.14842)0.948:0.26363)0.879:0.07781)0.784:0.04041,Kolobok-N10C_DR|665955:0.48252)0.668:0.01642)0.798:0.01723,((((Kolobok-N10C_DR|1003674:0.43444,((((((Kolobok-N10C_DR|336268:0.29370,Kolobok-N10C_DR|1003662:0.59493)0.792:0.10830,(Kolobok-N10C_DR|110965:0.21801,Kolobok-N10C_DR|911548:0.30598)0.875:0.14368)0.857:0.06824,((Kolobok-N10C_DR|579202:0.22100,Kolobok-N10C_DR|666050:0.35145)0.761:0.05298,(Kolobok-N10C_DR|183969:0.44254,Kolobok-N10C_DR|830330:0.32399)0.796:0.10462)0.807:0.05037)0.752:0.01708,(Kolobok-N10C_DR|257832:0.39703,(Kolobok-N10C_DR|830323:0.26941,Kolobok-N10C_DR|911571:0.27299)0.667:0.01372)0.838:0.02787)0.726:0.00694,(((Kolobok-N10C_DR|665931:0.30550,(Kolobok-N10C_DR|257772:0.28453,Kolobok-N10C_DR|666051:0.38485)0.712:0.03658)0.715:0.02679,Kolobok-N10C_DR|830379:0.55942)0.768:0.03215,(Kolobok-N10C_DR|257818:0.31243,(Kolobok-N10C_DR|257816:0.19286,(((Kolobok-N10C_DR|579283:0.0,Kolobok-N10C_DR|579284:0.0):0.01331,(Kolobok-N10C_DR|579274:0.01330,Kolobok-N10C_DR|579282:0.06668)0.690:0.00646)0.895:0.03131,(Kolobok-N10C_DR|579264:0.02323,(Kolobok-N10C_DR|579285:0.00069,Kolobok-N10C_DR|579286:0.00070)0.994:0.09323)0.750:0.02847)0.996:0.22931)0.250:0.01109)0.857:0.11488)0.101:0.00070)0.826:0.02013,((((Kolobok-N10C_DR|665991:0.27961,Kolobok-N10C_DR|911575:0.27203)0.836:0.07723,(Kolobok-N10C_DR|257817:0.22014,Kolobok-N10C_DR|336198:0.31275)0.815:0.06275)0.745:0.03586,((Kolobok-N10C_DR|336248:0.38710,Kolobok-N10C_DR|911559:0.46835)0.841:0.08093,(((Kolobok-N10C_DR|257802:0.25017,Kolobok-N10C_DR|1003664:0.36875)0.783:0.05591,(Kolobok-N10C_DR|26804:0.34530,(Kolobok-N10C_DR|500063:0.21506,Kolobok-N10C_DR|911490:0.31566)0.848:0.20791)0.598:0.07557)0.361:0.03189,(Kolobok-N10C_DR|1003666:0.39716,Kolobok-N10C_DR|257822:0.20228)0.941:0.19519)0.687:0.01393)0.344:0.00503)0.706:0.01092,(Kolobok-N10C_DR|500027:0.31906,(((Kolobok-N10C_DR|419307:0.39802,Kolobok-N10C_DR|183972:0.38769)0.768:0.07142,Kolobok-N10C_DR|830380:0.44778)0.824:0.07089,(Kolobok-N10C_DR|830345:0.46916,(Kolobok-N10C_DR|419320:0.45171,Kolobok-N10C_DR|336208:0.39729)0.565:0.03214)0.412:0.00118)0.810:0.03425)0.772:0.03847)0.821:0.02451)0.726:0.01531)0.379:0.00070,(((Kolobok-N10C_DR|665990:0.34634,(Kolobok-N10C_DR|500033:0.24678,(Kolobok-N10C_DR|257793:0.29621,Kolobok-N10C_DR|665924:0.22235)0.747:0.12143)0.825:0.18107)0.881:0.12933,Kolobok-N10C_DR|500000:0.37820)0.645:0.01282,(Kolobok-N10C_DR|336230:0.28940,(Kolobok-N10C_DR|830364:0.10715,(Kolobok-N10C_DR|499977:0.22903,Kolobok-N10C_DR|1087051:0.00140)0.547:0.38721)0.637:0.11851)0.251:0.03117)0.872:0.04037)0.743:0.01636,Kolobok-N10C_DR|336252:0.22719)0.790:0.01364,((((Kolobok-N10C_DR|110970:0.17812,(Kolobok-N10C_DR|183993:0.31112,Kolobok-N10C_DR|666023:0.18719)0.544:0.05685)0.821:0.04433,((((((Kolobok-N10C_DR|750000:0.29307,(Kolobok-N10C_DR|183994:0.40850,Kolobok-N10C_DR|183989:0.77238)0.434:0.00069)0.617:0.06838,Kolobok-N10C_DR|579201:0.49600)0.257:0.06754,Kolobok-N10C_DR|419319:0.35819)0.294:0.01118,Kolobok-N10C_DR|750041:0.35091)0.733:0.02784,((Kolobok-N10C_DR|666027:0.31707,Kolobok-N10C_DR|1003656:0.49697)0.621:0.09911,Kolobok-N10C_DR|911552:0.21500)0.827:0.06205)0.853:0.04830,((Kolobok-N10C_DR|26826:0.28053,(Kolobok-N10C_DR|830398:0.29266,Kolobok-N10C_DR|419328:0.41665)0.797:0.07331)0.469:0.04507,(Kolobok-N10C_DR|830325:0.22545,(Kolobok-N10C_DR|666046:0.36011,Kolobok-N10C_DR|579243:0.31150)0.821:0.05922)0.758:0.02829)0.784:0.02241)0.758:0.00972)0.684:0.00743,((Kolobok-N10C_DR|184001:0.44599,(Kolobok-N10C_DR|666007:0.36601,(((Kolobok-N10C_DR|1003752:0.16460,(Kolobok-N10C_DR|500036:0.09914,Kolobok-N10C_DR|1003759:0.05905)0.713:0.05330)0.289:0.02726,Kolobok-N10C_DR|1003755:0.14803)0.985:0.24511,Kolobok-N10C_DR|336197:0.30570)0.373:0.01405)0.748:0.03949)0.704:0.01631,(Kolobok-N10C_DR|1003708:0.36273,Kolobok-N10C_DR|666019:0.37178)0.702:0.03028)0.810:0.02845)0.777:0.00895,(Kolobok-N10C_DR|183998:0.19193,((Kolobok-N10C_DR|666021:0.20659,(Kolobok-N10C_DR|911539:0.15732,Kolobok-N10C_DR|911568:0.00088)0.476:0.20579)0.718:0.04265,(Kolobok-N10C_DR|665959:0.25281,(Kolobok-N10C_DR|579203:0.57983,Kolobok-N10C_DR|749987:0.44926)0.848:0.24724)0.000:0.12477)0.120:0.00088)0.774:0.04416)0.780:0.00889)0.847:0.03354)0.908:0.03656,(((Kolobok-N10C_DR|830318:0.35236,(Kolobok-N10C_DR|257795:0.01639,Kolobok-N10C_DR|419382:0.50223)0.479:0.40940)0.782:0.17290,((Kolobok-N10C_DR|419318:0.34285,(Kolobok-N10C_DR|911561:0.14919,Kolobok-N10C_DR|419333:0.42902)0.755:0.10439)0.786:0.07334,((Kolobok-N10C_DR|830349:0.25288,(Kolobok-N10C_DR|750042:0.25408,Kolobok-N10C_DR|750043:0.35669)0.880:0.14719)0.385:0.05224,(Kolobok-N10C_DR|336173:0.28296,Kolobok-N10C_DR|500058:0.34648)0.490:0.04187)0.846:0.11025)0.425:0.03531)0.677:0.02739,(((((((Kolobok-N10C_DR|750051:0.30492,(Kolobok-N10C_DR|579280:0.26923,Kolobok-N10C_DR|1003703:0.40619)0.729:0.03672)0.783:0.04493,Kolobok-N10C_DR|419356:0.36014)0.370:0.00086,Kolobok-N10C_DR|499974:0.36930)0.875:0.08369,(((Kolobok-N10C_DR|183968:0.62359,(Kolobok-N10C_DR|500024:0.27730,(Kolobok-N10C_DR|666031:0.29342,((Kolobok-N10C_DR|1003763:0.10184,(Kolobok-N10C_DR|1003736:0.08361,(Kolobok-N10C_DR|1003728:0.01411,(Kolobok-N10C_DR|1003725:0.00070,Kolobok-N10C_DR|1003731:0.01145)0.752:0.00884)0.912:0.04781)0.202:0.04184)0.942:0.22383,Kolobok-N10C_DR|1003692:0.46569)0.721:0.10964)0.397:0.00071)0.680:0.02436)0.858:0.06941,((Kolobok-N10C_DR|110977:0.42546,(Kolobok-N10C_DR|110973:0.32763,Kolobok-N10C_DR|830374:0.19026)0.577:0.06884)0.822:0.10251,Kolobok-N10C_DR|750045:0.23028)0.114:0.01029)0.850:0.06372,((((Kolobok-N10C_DR|500002:0.16199,Kolobok-N10C_DR|666043:0.31530)0.899:0.10196,(Kolobok-N10C_DR|911499:0.30983,Kolobok-N10C_DR|183963:0.47499)0.652:0.08157)0.364:0.00071,((((Kolobok-N10C_DR|1003640:0.41833,(Kolobok-N10C_DR|419297:0.43690,Kolobok-N10C_DR|1003655:0.62633)0.800:0.12311)0.358:0.03815,(Kolobok-N10C_DR|257840:0.30933,(Kolobok-N10C_DR|830402:0.37764,(Kolobok-N10C_DR|500021:0.14113,Kolobok-N10C_DR|500023:0.13243)0.979:0.20710)0.253:0.05190)0.827:0.05162)0.826:0.03423,(Kolobok-N10C_DR|830341:0.40471,Kolobok-N10C_DR|911531:0.75570)0.272:0.00071)0.809:0.01791,(Kolobok-N10C_DR|257783:0.17151,Kolobok-N10C_DR|336255:0.22408)0.928:0.17790)0.730:0.01015)0.698:0.03556,Kolobok-N10C_DR|26780:0.57581)0.609:0.01502)0.744:0.01323)0.749:0.00775,(((Kolobok-N10C_DR|183996:0.17634,Kolobok-N10C_DR|830331:0.26644)0.694:0.05149,Kolobok-N10C_DR|336223:0.95814)0.768:0.00087,(Kolobok-N10C_DR|579268:0.34321,(Kolobok-N10C_DR|183981:0.51215,Kolobok-N10C_DR|579194:0.20661)0.754:0.05532)0.205:0.03954)0.355:0.00946)0.793:0.01246,((((Kolobok-N10C_DR|110955:0.42799,((((Kolobok-N10C_DR|830319:0.20851,(Kolobok-N10C_DR|750044:0.43631,Kolobok-N10C_DR|110960:0.31702)0.583:0.07903)0.803:0.05414,((Kolobok-N10C_DR|666013:0.18860,Kolobok-N10C_DR|666014:0.29821)0.953:0.17189,Kolobok-N10C_DR|419384:0.57003)0.721:0.04460)0.608:0.01351,Kolobok-N10C_DR|257835:0.73995)0.641:0.02990,(Kolobok-N10C_DR|26788:0.51939,(Kolobok-N10C_DR|499999:0.27156,Kolobok-N10C_DR|666004:0.16693)0.690:0.13207)0.634:0.12548)0.672:0.03974)0.320:0.00449,Kolobok-N10C_DR|830394:0.53167)0.846:0.00122,(((Kolobok-N10C_DR|336271:0.36744,((Kolobok-N10C_DR|1087050:0.31850,(Kolobok-N10C_DR|419345:0.36830,(Kolobok-N10C_DR|26827:0.04793,Kolobok-N10C_DR|26828:0.05575)0.259:0.18850)0.392:0.11349)0.807:0.06666,Kolobok-N10C_DR|500060:0.16365)0.596:0.04839)0.656:0.01494,(((Kolobok-N10C_DR|110997:0.04890,Kolobok-N10C_DR|110999:0.08891)1.000:0.35393,(Kolobok-N10C_DR|666018:0.35081,(Kolobok-N10C_DR|184007:0.00089,Kolobok-N10C_DR|830377:0.10491)0.566:0.31228)0.327:0.06010)0.483:0.03634,(Kolobok-N10C_DR|665927:0.00089,Kolobok-N10C_DR|579267:0.20108)0.836:0.30193)0.774:0.04684)0.683:0.00364,((((Kolobok-N10C_DR|257782:0.26143,Kolobok-N10C_DR|336187:0.48079)0.829:0.05916,((((Kolobok-N10C_DR|26784:0.48791,Kolobok-N10C_DR|830384:0.28253)0.812:0.06216,(Kolobok-N10C_DR|665928:0.51363,Kolobok-N10C_DR|830351:0.21434)0.921:0.38146)0.700:0.02212,(Kolobok-N10C_DR|830369:0.29576,(Kolobok-N10C_DR|830361:0.43489,(Kolobok-N10C_DR|336210:0.27203,Kolobok-N10C_DR|184020:0.22273)0.755:0.13649)0.633:0.08122)0.873:0.12776)0.755:0.01607,((Kolobok-N10C_DR|579258:0.15399,Kolobok-N10C_DR|750019:0.05449)0.789:0.30418,(Kolobok-N10C_DR|666040:0.53734,(Kolobok-N10C_DR|110947:0.42805,Kolobok-N10C_DR|257778:0.30577)0.642:0.05601)0.542:0.07040)0.862:0.05367)0.792:0.01784)0.724:0.00654,(Kolobok-N10C_DR|500053:0.49502,(Kolobok-N10C_DR|500017:0.10384,(Kolobok-N10C_DR|419348:0.17504,(Kolobok-N10C_DR|419310:0.66446,Kolobok-N10C_DR|183960:0.14544)0.370:0.11300)0.899:0.11093)0.214:0.03976)0.716:0.03194)0.809:0.01685,(Kolobok-N10C_DR|257810:0.37415,(Kolobok-N10C_DR|257825:0.03085,Kolobok-N10C_DR|666009:0.06203)0.627:0.30287)0.812:0.05389)0.757:0.00904)0.774:0.00938)0.845:0.01597,((Kolobok-N10C_DR|257820:0.34121,Kolobok-N10C_DR|911494:0.30846)0.882:0.08955,(((Kolobok-N10C_DR|183978:0.28628,(Kolobok-N10C_DR|110988:0.14534,Kolobok-N10C_DR|1003693:0.50728)0.408:0.24014)0.697:0.11635,(Kolobok-N10C_DR|579200:0.39738,((Kolobok-N10C_DR|26779:0.50673,Kolobok-N10C_DR|830338:0.35875)0.149:0.11270,(Kolobok-N10C_DR|183957:0.44089,(Kolobok-N10C_DR|183995:0.00086,Kolobok-N10C_DR|257826:0.00071)0.783:0.26567)0.709:0.04324)0.124:0.00488)0.337:0.02158)0.782:0.01718,(Kolobok-N10C_DR|666054:0.22252,Kolobok-N10C_DR|911580:0.33426)0.876:0.10449)0.555:0.00070)0.754:0.00743)0.676:0.00618)0.826:0.02269,((((((Kolobok-N10C_DR|665960:0.43860,(Kolobok-N10C_DR|500031:0.24825,Kolobok-N10C_DR|336261:0.57444)0.165:0.04067)0.705:0.11587,Kolobok-N10C_DR|26851:0.44268)0.083:0.02341,Kolobok-N10C_DR|257815:0.34921)0.661:0.03492,Kolobok-N10C_DR|336258:0.39311)0.874:0.07309,Kolobok-N10C_DR|499982:0.19626)0.342:0.00275,(((((((Kolobok-N10C_DR|579228:0.24990,(Kolobok-N10C_DR|750013:0.34523,Kolobok-N10C_DR|666016:0.39743)0.805:0.07069)0.717:0.03504,Kolobok-N10C_DR|500064:0.37508)0.606:0.03066,(Kolobok-N10C_DR|499972:0.57129,Kolobok-N10C_DR|749988:0.39072)0.795:0.07444)0.837:0.00067,(((Kolobok-N10C_DR|579227:0.29596,Kolobok-N10C_DR|579248:0.39959)0.830:0.08277,(Kolobok-N10C_DR|336245:0.57799,(Kolobok-N10C_DR|911587:0.49155,(Kolobok-N10C_DR|257774:0.28501,Kolobok-N10C_DR|579206:0.32293)0.373:0.05767)0.584:0.05815)0.687:0.03960)0.759:0.00069,((Kolobok-N10C_DR|184018:0.35364,Kolobok-N10C_DR|500013:0.24479)0.863:0.11758,(((Kolobok-N10C_DR|749991:0.22431,Kolobok-N10C_DR|749996:0.14736)0.902:0.32316,(Kolobok-N10C_DR|110957:0.47177,Kolobok-N10C_DR|419335:0.29559)0.947:0.25738)0.709:0.04645,(Kolobok-N10C_DR|911572:0.25783,(Kolobok-N10C_DR|1003684:0.42727,Kolobok-N10C_DR|911486:0.51619)0.140:0.00133)0.816:0.05185)0.664:0.02191)0.727:0.01751)0.832:0.01981)0.761:0.00710,(Kolobok-N10C_DR|911573:0.19039,Kolobok-N10C_DR|750056:0.22205)0.960:0.16402)0.703:0.00712,((Kolobok-N10C_DR|1003701:0.22952,(Kolobok-N10C_DR|830352:0.33157,Kolobok-N10C_DR|579239:0.26257)0.825:0.13947)0.740:0.03256,((Kolobok-N10C_DR|1003715:0.38078,Kolobok-N10C_DR|666044:0.25783)0.898:0.10671,((Kolobok-N10C_DR|26847:0.29961,Kolobok-N10C_DR|1003696:0.37219)0.700:0.05231,(Kolobok-N10C_DR|257770:0.32269,Kolobok-N10C_DR|750058:0.26593)0.652:0.00971)0.784:0.04574)0.876:0.04976)0.781:0.01603)0.302:0.00071,((Kolobok-N10C_DR|666012:0.31351,Kolobok-N10C_DR|1003710:0.15372)0.353:0.27202,(Kolobok-N10C_DR|110930:0.23705,Kolobok-N10C_DR|500043:0.25385)0.690:0.08776)0.764:0.07191)0.748:0.00394)0.861:0.01913)0.405:0.00068)0.872:0.03759)0.058:0.00542)0.293:0.03311,((Kolobok-N10C_DR|499985:0.41117,(Kolobok-N10C_DR|257824:0.31647,(Kolobok-N10C_DR|26846:0.40253,Kolobok-N10C_DR|911589:0.79076)0.491:0.05799)0.258:0.05424)0.714:0.03867,(((Kolobok-N10C_DR|26839:0.56559,Kolobok-N10C_DR|499993:0.62819)0.729:0.10916,(Kolobok-N10C_DR|579237:0.31947,Kolobok-N10C_DR|1003670:0.05339)0.236:0.16640)0.107:0.03330,Kolobok-N10C_DR|257828:0.34976)0.344:0.05867)0.735:0.01644)0.739:0.02654)0.874:0.03490,(((((Kolobok-N10C_DR|257833:0.28234,Kolobok-N10C_DR|419376:0.21807)0.754:0.09942,(Kolobok-N10C_DR|830327:0.26277,Kolobok-N10C_DR|911555:0.35292)0.861:0.13243)0.786:0.07118,(((Kolobok-N10C_DR|26802:0.36708,Kolobok-N10C_DR|665962:0.16089)0.822:0.19689,(Kolobok-N10C_DR|579192:0.53830,(Kolobok-N10C_DR|111011:0.20637,Kolobok-N10C_DR|830342:0.21571)0.391:0.05083)0.959:0.23931)0.842:0.09738,(Kolobok-N10C_DR|749986:0.36764,Kolobok-N10C_DR|1003714:0.31096)0.281:0.03969)0.202:0.02567)0.029:0.00440,Kolobok-N10C_DR|579207:0.39879)0.905:0.03291,((Kolobok-N10C_DR|257834:0.39138,(Kolobok-N10C_DR|665958:0.43640,Kolobok-N10C_DR|500025:0.18134)0.313:0.04923)0.772:0.04052,(((Kolobok-N10C_DR|750002:0.36169,(Kolobok-N10C_DR|579256:0.21941,Kolobok-N10C_DR|911560:0.39268)0.009:0.00071)0.740:0.09872,(Kolobok-N10C_DR|257800:0.32692,(Kolobok-N10C_DR|419357:0.35873,Kolobok-N10C_DR|257807:0.30591)0.859:0.08687)0.705:0.01803)0.821:0.02672,((((Kolobok-N10C_DR|666052:0.38518,Kolobok-N10C_DR|750010:0.26998)0.880:0.10934,(Kolobok-N10C_DR|911509:0.33958,(Kolobok-N10C_DR|666005:0.23493,Kolobok-N10C_DR|830329:0.26333)0.691:0.03354)0.876:0.05537)0.184:0.00893,(Kolobok-N10C_DR|419298:0.35197,Kolobok-N10C_DR|1003658:0.19951)0.833:0.21120)0.417:0.00117,(Kolobok-N10C_DR|183983:0.32027,Kolobok-N10C_DR|499984:0.19051)0.873:0.10667)0.815:0.02294)0.927:0.00089)0.188:0.01289)0.743:0.01069)0.785:0.01617,(Kolobok-N10C_DR|1003637:0.35729,(((Kolobok-N10C_DR|830389:0.52979,Kolobok-N10C_DR|911527:0.45192)0.717:0.08596,((Kolobok-N10C_DR|911543:0.32336,Kolobok-N10C_DR|579231:0.28949)0.703:0.03866,(Kolobok-N10C_DR|257791:0.19362,Kolobok-N10C_DR|257798:0.34578)0.844:0.17884)0.926:0.08789)0.733:0.02458,(Kolobok-N10C_DR|110975:0.43904,((Kolobok-N10C_DR|336193:0.41414,Kolobok-N10C_DR|1003713:0.38680)0.624:0.08178,(Kolobok-N10C_DR|419360:0.28024,Kolobok-N10C_DR|579281:0.29903)0.964:0.19014)0.664:0.03480)0.569:0.03776)0.771:0.03345)0.427:0.00086)0.766:0.01011)0.882:0.02884,(((Kolobok-N10C_DR|666015:0.39949,(Kolobok-N10C_DR|183977:0.32516,Kolobok-N10C_DR|579230:0.59087)0.105:0.14428)0.657:0.09129,Kolobok-N10C_DR|336259:0.37820)0.414:0.00069,(Kolobok-N10C_DR|257792:0.44871,(Kolobok-N10C_DR|1003682:0.55386,Kolobok-N10C_DR|665997:0.95924)0.808:0.14886)0.657:0.02809)0.749:0.01524)0.103:0.00066,(((((((Kolobok-N10C_DR|830404:0.11197,(Kolobok-N10C_DR|499998:0.26097,Kolobok-N10C_DR|1003649:0.30509)0.756:0.06191)0.985:0.30820,(Kolobok-N10C_DR|26791:0.54963,(((Kolobok-N10C_DR|830405:0.36210,(Kolobok-N10C_DR|499981:0.10061,Kolobok-N10C_DR|830356:0.38417)0.923:0.24597)0.242:0.00776,Kolobok-N10C_DR|750026:0.41319)0.776:0.06085,Kolobok-N10C_DR|26853:0.38526)0.000:0.00069)0.387:0.03447)0.808:0.02678,((((Kolobok-N10C_DR|750032:0.30090,Kolobok-N10C_DR|110949:0.37228)0.891:0.13093,(Kolobok-N10C_DR|419364:0.35384,Kolobok-N10C_DR|665988:0.21454)0.929:0.10530)0.692:0.04608,((Kolobok-N10C_DR|26801:0.40518,Kolobok-N10C_DR|336209:0.18253)0.781:0.08849,Kolobok-N10C_DR|257803:0.46715)0.731:0.08779)0.251:0.02024,Kolobok-N10C_DR|1003645:0.42777)0.951:0.00089)0.275:0.00070,(Kolobok-N10C_DR|750001:0.39448,(Kolobok-N10C_DR|750015:0.30044,((Kolobok-N10C_DR|110987:0.23640,Kolobok-N10C_DR|911511:0.04118)0.797:0.13950,(Kolobok-N10C_DR|336244:0.29051,Kolobok-N10C_DR|749989:0.46180)0.889:0.32093)0.348:0.00088)0.943:0.08358)0.000:0.00069)0.774:0.00634,(((((Kolobok-N10C_DR|666041:0.68656,((Kolobok-N10C_DR|1003642:0.37150,Kolobok-N10C_DR|336236:0.24016)0.184:0.16044,Kolobok-N10C_DR|500034:0.42707)0.361:0.05566)0.289:0.02297,(Kolobok-N10C_DR|500057:0.37443,(Kolobok-N10C_DR|911546:0.40737,Kolobok-N10C_DR|183980:0.14851)0.933:0.21571)0.773:0.10746)0.713:0.02553,((Kolobok-N10C_DR|1087046:0.33666,Kolobok-N10C_DR|1087048:0.20979)0.934:0.09328,(Kolobok-N10C_DR|911504:0.35426,((Kolobok-N10C_DR|111002:0.0,Kolobok-N10C_DR|111004:0.0):0.48116,(Kolobok-N10C_DR|499980:0.00071,Kolobok-N10C_DR|911574:0.02313)0.807:0.17900)0.620:0.35449)0.881:0.11026)0.765:0.02393)0.809:0.03187,((Kolobok-N10C_DR|336202:0.51686,(Kolobok-N10C_DR|911517:0.20229,Kolobok-N10C_DR|1003678:0.11802)0.571:0.06248)0.805:0.10877,(Kolobok-N10C_DR|665943:0.09582,Kolobok-N10C_DR|665944:0.19907)0.998:0.26723)0.875:0.08305)0.505:0.01090,(((Kolobok-N10C_DR|26813:0.27947,(Kolobok-N10C_DR|336231:0.27629,Kolobok-N10C_DR|830346:0.00069)0.941:0.56826)0.834:0.11333,Kolobok-N10C_DR|336234:0.35164)0.703:0.03101,((((((Kolobok-N10C_DR|1003638:0.37346,(Kolobok-N10C_DR|26850:0.38292,Kolobok-N10C_DR|911508:0.32798)0.513:0.04064)0.678:0.04782,(Kolobok-N10C_DR|111006:0.31306,(Kolobok-N10C_DR|257794:0.33755,Kolobok-N10C_DR|911586:0.42667)0.040:0.02528)0.302:0.01910)0.831:0.03861,Kolobok-N10C_DR|26805:0.36471)0.761:0.01825,((((Kolobok-N10C_DR|666053:0.18260,Kolobok-N10C_DR|419332:0.54200)0.840:0.13341,(Kolobok-N10C_DR|336266:0.24780,Kolobok-N10C_DR|665961:0.44799)0.887:0.26656)0.765:0.04540,(Kolobok-N10C_DR|111000:0.00115,Kolobok-N10C_DR|665938:0.19795)0.754:0.32776)0.786:0.04279,(((Kolobok-N10C_DR|500030:0.25119,Kolobok-N10C_DR|1003705:0.17528)0.852:0.06061,(Kolobok-N10C_DR|579221:0.39945,Kolobok-N10C_DR|579223:0.28452)0.893:0.09575)0.650:0.00689,((Kolobok-N10C_DR|749994:0.34325,((Kolobok-N10C_DR|665976:0.28045,Kolobok-N10C_DR|1003706:0.42314)0.926:0.11514,Kolobok-N10C_DR|1003667:0.29428)0.352:0.02520)0.816:0.03470,(Kolobok-N10C_DR|110938:0.20011,(Kolobok-N10C_DR|665925:0.31940,Kolobok-N10C_DR|419323:0.28943)0.678:0.09397)0.862:0.08897)0.629:0.01899)0.516:0.01426)0.860:0.01601)0.406:0.00067,(((Kolobok-N10C_DR|1003720:0.45775,Kolobok-N10C_DR|1087055:0.32652)0.793:0.07242,((Kolobok-N10C_DR|499995:0.51121,Kolobok-N10C_DR|911581:0.40409)0.734:0.06866,Kolobok-N10C_DR|419343:0.28641)0.487:0.00089)0.770:0.01700,((((Kolobok-N10C_DR|26790:0.34952,(Kolobok-N10C_DR|1003738:0.11490,Kolobok-N10C_DR|579233:0.00066)0.559:0.25840)0.902:0.14966,((Kolobok-N10C_DR|257836:0.39261,Kolobok-N10C_DR|500049:0.00088)0.618:0.30839,(Kolobok-N10C_DR|911493:0.53203,Kolobok-N10C_DR|336176:0.31310)0.757:0.08830)0.647:0.11224)0.858:0.08051,((Kolobok-N10C_DR|110936:0.17276,(Kolobok-N10C_DR|1003647:0.24678,(Kolobok-N10C_DR|500018:0.06320,Kolobok-N10C_DR|500020:0.25362)0.983:0.33420)0.822:0.15280)0.987:0.23368,((Kolobok-N10C_DR|1003679:0.26543,(Kolobok-N10C_DR|336264:0.00070,Kolobok-N10C_DR|830357:0.16161)0.807:0.20401)0.518:0.02861,(Kolobok-N10C_DR|336204:0.27023,Kolobok-N10C_DR|419309:0.30398)0.550:0.11535)0.460:0.04263)0.734:0.02412)0.706:0.00937,(Kolobok-N10C_DR|419325:0.35105,((((Kolobok-N10C_DR|500007:0.44847,(Kolobok-N10C_DR|419338:0.53945,Kolobok-N10C_DR|500040:0.41697)0.570:0.17522)0.211:0.04806,(Kolobok-N10C_DR|666039:0.54355,(Kolobok-N10C_DR|26787:0.41256,Kolobok-N10C_DR|911591:0.01541)0.713:0.37672)0.726:0.04860)0.790:0.03648,(Kolobok-N10C_DR|183964:0.39518,(((Kolobok-N10C_DR|911492:0.32752,Kolobok-N10C_DR|911567:0.36376)0.669:0.10759,((Kolobok-N10C_DR|830339:0.34287,(Kolobok-N10C_DR|579241:0.42962,Kolobok-N10C_DR|911554:0.52868)0.700:0.21492)0.818:0.13561,(Kolobok-N10C_DR|183979:0.39177,Kolobok-N10C_DR|110931:0.21643)0.765:0.04485)0.852:0.10478)0.141:0.00104,((Kolobok-N10C_DR|911529:0.37532,Kolobok-N10C_DR|911590:0.17668)0.618:0.07667,Kolobok-N10C_DR|110961:0.34771)0.661:0.00868)0.754:0.05206)0.555:0.02163)0.797:0.02185,(Kolobok-N10C_DR|184033:0.40154,(Kolobok-N10C_DR|579224:0.03141,Kolobok-N10C_DR|579225:0.00071)1.000:0.49043)0.978:0.21507)0.811:0.02283)0.304:0.00071)0.897:0.02188)0.873:0.01176)0.753:0.00695,(((Kolobok-N10C_DR|26783:0.53489,Kolobok-N10C_DR|911489:0.31583)0.673:0.01489,(((Kolobok-N10C_DR|183967:0.31329,(Kolobok-N10C_DR|336242:0.22737,Kolobok-N10C_DR|750005:0.33896)0.574:0.04638)0.937:0.12739,((Kolobok-N10C_DR|911502:0.39469,(Kolobok-N10C_DR|257819:0.48491,Kolobok-N10C_DR|750003:0.34107)0.266:0.12030)0.244:0.02506,(Kolobok-N10C_DR|830355:0.25855,Kolobok-N10C_DR|419388:0.26135)0.956:0.27375)0.000:0.00855)0.856:0.03709,(Kolobok-N10C_DR|665947:0.27932,(Kolobok-N10C_DR|499979:0.00070,Kolobok-N10C_DR|579219:0.00071)0.991:0.45534)0.702:0.02952)0.000:0.00071)0.275:0.02626,(((Kolobok-N10C_DR|665965:0.27125,Kolobok-N10C_DR|665973:0.22587)0.277:0.08175,Kolobok-N10C_DR|750022:0.38048)0.883:0.07868,(Kolobok-N10C_DR|830370:0.28271,(Kolobok-N10C_DR|257830:0.29882,Kolobok-N10C_DR|749998:0.51829)0.795:0.08642)0.886:0.09321)0.778:0.01771)0.830:0.02751)0.000:0.00071)0.835:0.02128)0.761:0.01174)0.896:0.02464,(((((((((Kolobok-N10C_DR|911553:0.44842,(Kolobok-N10C_DR|336215:0.73420,Kolobok-N10C_DR|579253:0.40106)0.744:0.05531)0.200:0.00070,Kolobok-N10C_DR|911551:0.30668)0.649:0.05813,(Kolobok-N10C_DR|419352:0.11137,Kolobok-N10C_DR|500062:0.30256)0.809:0.16062)0.480:0.00625,((Kolobok-N10C_DR|579222:0.31651,Kolobok-N10C_DR|911569:0.16291)0.709:0.02207,Kolobok-N10C_DR|911526:0.43028)0.884:0.11206)0.078:0.00090,((Kolobok-N10C_DR|750028:0.47518,(Kolobok-N10C_DR|110976:0.42127,Kolobok-N10C_DR|500042:0.18176)0.717:0.09656)0.746:0.06235,Kolobok-N10C_DR|579196:0.77712)0.714:0.03382)0.055:0.00070,(Kolobok-N10C_DR|499997:0.22435,Kolobok-N10C_DR|579272:0.41460)0.924:0.12549)0.912:0.03812,((Kolobok-N10C_DR|830333:0.25728,(Kolobok-N10C_DR|110951:0.40293,Kolobok-N10C_DR|911585:0.31864)0.820:0.10083)0.813:0.05169,(Kolobok-N10C_DR|26818:0.25457,Kolobok-N10C_DR|666011:0.29283)0.547:0.04335)0.869:0.05057)0.000:0.00070,(Kolobok-N10C_DR|1003700:0.37841,((Kolobok-N10C_DR|336250:0.56894,(Kolobok-N10C_DR|26840:0.44265,((Kolobok-N10C_DR|26836:0.0,Kolobok-N10C_DR|579215:0.0,Kolobok-N10C_DR|1003699:0.0):0.35156,Kolobok-N10C_DR|911556:0.37601)0.462:0.03100)0.796:0.05443)0.751:0.06755,((Kolobok-N10C_DR|419359:0.34420,Kolobok-N10C_DR|750054:0.38417)0.765:0.04555,Kolobok-N10C_DR|110940:0.36003)0.228:0.01806)0.430:0.00598)0.658:0.00760)0.897:0.02756,((Kolobok-N10C_DR|665978:0.27168,Kolobok-N10C_DR|911513:0.19585)0.836:0.09051,((((Kolobok-N10C_DR|665983:0.32796,(Kolobok-N10C_DR|336181:0.32661,Kolobok-N10C_DR|500019:0.27952)0.766:0.05060)0.735:0.04392,Kolobok-N10C_DR|110986:0.33932)0.503:0.05399,(Kolobok-N10C_DR|666008:0.48237,(Kolobok-N10C_DR|1003659:0.33944,(Kolobok-N10C_DR|911566:0.17452,Kolobok-N10C_DR|1003721:0.16986)0.133:0.22653)0.146:0.01857)0.790:0.04584)0.301:0.02930,((Kolobok-N10C_DR|500055:0.43310,Kolobok-N10C_DR|665953:0.33504)0.832:0.13097,(Kolobok-N10C_DR|26814:0.32909,Kolobok-N10C_DR|184005:0.35785)0.862:0.11760)0.362:0.04228)0.000:0.00070)0.863:0.03148)0.909:0.02812)0.775:0.02588,((Kolobok-N10C_DR|911545:0.57214,(Kolobok-N10C_DR|26829:0.09553,(Kolobok-N10C_DR|26834:0.65146,Kolobok-N10C_DR|1003685:0.13051)0.476:0.12909)0.787:0.07597)0.731:0.07207,(Kolobok-N10C_DR|500011:0.49174,(((Kolobok-N10C_DR|183956:0.27292,Kolobok-N10C_DR|666017:0.41432)0.297:0.04200,(Kolobok-N10C_DR|184010:0.42047,Kolobok-N10C_DR|419355:0.46662)0.568:0.01591)0.511:0.09833,((((Kolobok-N10C_DR|183997:0.92841,Kolobok-N10C_DR|257784:0.27947)0.846:0.20342,Kolobok-N10C_DR|183992:0.45632)0.788:0.08706,(Kolobok-N10C_DR|830391:0.43581,(Kolobok-N10C_DR|830363:0.34844,Kolobok-N10C_DR|830337:0.27589)0.840:0.09415)0.751:0.07708)0.766:0.03710,(((((Kolobok-N10C_DR|26810:0.47779,Kolobok-N10C_DR|830353:0.20600)0.893:0.25851,Kolobok-N10C_DR|750008:0.28162)0.756:0.13896,(Kolobok-N10C_DR|579276:0.24855,((Kolobok-N10C_DR|110935:0.47220,Kolobok-N10C_DR|666026:0.36921)0.835:0.00091,(Kolobok-N10C_DR|183961:0.05704,Kolobok-N10C_DR|830386:0.81811)0.703:0.13309)0.728:0.07317)0.697:0.02591)0.772:0.09128,(Kolobok-N10C_DR|830332:0.24261,((Kolobok-N10C_DR|500014:0.17056,Kolobok-N10C_DR|749993:0.29401)0.487:0.12787,(Kolobok-N10C_DR|257811:0.50234,Kolobok-N10C_DR|666025:0.29107)0.213:0.05410)0.894:0.18591)0.403:0.00901)0.898:0.08722,((Kolobok-N10C_DR|419386:0.25359,(Kolobok-N10C_DR|579244:0.20664,Kolobok-N10C_DR|911506:0.43963)0.763:0.08779)0.724:0.05358,(Kolobok-N10C_DR|110971:0.45006,(Kolobok-N10C_DR|665974:0.56458,(Kolobok-N10C_DR|665932:0.15619,(Kolobok-N10C_DR|665930:0.15302,Kolobok-N10C_DR|665934:0.15380)0.589:0.04011)0.880:0.21693)0.773:0.16077)0.639:0.02347)0.847:0.09258)0.737:0.04089)0.864:0.03746)0.530:0.01109)0.469:0.00477)0.000:0.02565)0.394:0.03011);
```
