## Supplementary Data 2 for "A genomic portrait of zebrafish transposable elements and their spatiotemporal embryonic expression": Kolobok-N11_DR.mafft.nwk

```
((((((Kolobok-N11_DR|750977:0.26931,Kolobok-N11_DR|1088071:0.48925)0.952:0.20888,((((Kolobok-N11_DR|420354:0.40744,(Kolobok-N11_DR|667195:0.01588,((Kolobok-N11_DR|667192:0.0,Kolobok-N11_DR|667193:0.0):0.00065,Kolobok-N11_DR|667194:0.04300)0.649:0.00832)0.993:0.42687)0.670:0.05622,(Kolobok-N11_DR|1219702:0.25213,Kolobok-N11_DR|1425652:0.20156)0.608:0.12113)0.482:0.03664,(Kolobok-N11_DR|258852:0.26048,Kolobok-N11_DR|258811:0.18657)0.966:0.36035)0.789:0.03611,((Kolobok-N11_DR|184940:0.47816,Kolobok-N11_DR|667139:0.25808)0.810:0.13537,(Kolobok-N11_DR|831334:0.21126,Kolobok-N11_DR|1355861:0.32610)0.899:0.13358)0.788:0.04153)0.839:0.03697)0.153:0.00064,((Kolobok-N11_DR|27904:0.40003,Kolobok-N11_DR|501001:0.37333)0.897:0.18202,Kolobok-N11_DR|1088080:0.23306)0.910:0.10278)0.000:0.00065,(Kolobok-N11_DR|184984:0.40767,(Kolobok-N11_DR|500987:0.15176,Kolobok-N11_DR|1219685:0.40239)0.705:0.08375)0.736:0.07245)0.861:0.02853,((Kolobok-N11_DR|1516824:0.22736,Kolobok-N11_DR|1516816:0.44438)0.245:0.03671,(Kolobok-N11_DR|750988:0.29693,(Kolobok-N11_DR|420349:0.34523,((Kolobok-N11_DR|337347:0.32687,Kolobok-N11_DR|912727:0.24127)0.737:0.07140,Kolobok-N11_DR|1156518:0.36974)0.363:0.04171)0.615:0.02706)0.746:0.03095)0.838:0.04190)0.888:0.03754,(((((((((Kolobok-N11_DR|420384:0.38229,Kolobok-N11_DR|1355876:0.19478)0.258:0.06835,Kolobok-N11_DR|184943:0.35557)0.278:0.04455,(Kolobok-N11_DR|258853:0.48001,Kolobok-N11_DR|1291590:0.44029)0.743:0.09730)0.840:0.06194,((Kolobok-N11_DR|500999:0.30987,Kolobok-N11_DR|1219691:0.38682)0.794:0.07033,((Kolobok-N11_DR|337323:0.00063,Kolobok-N11_DR|912753:0.00938)0.663:0.19780,Kolobok-N11_DR|912754:0.15960)0.999:0.40224)0.335:0.01751)0.762:0.01373,(Kolobok-N11_DR|1088049:0.37411,Kolobok-N11_DR|111992:0.58704)0.748:0.10224)0.738:0.01388,((((((Kolobok-N11_DR|27869:0.13972,Kolobok-N11_DR|831289:0.14142)0.606:0.19561,Kolobok-N11_DR|831319:0.32912)0.859:0.14334,(Kolobok-N11_DR|1088075:0.54725,(Kolobok-N11_DR|111993:0.48921,Kolobok-N11_DR|831327:0.34376)0.769:0.13243)0.856:0.17371)0.884:0.13129,((Kolobok-N11_DR|831338:0.43853,(Kolobok-N11_DR|500977:0.56666,Kolobok-N11_DR|1219742:0.18119)0.172:0.02086)0.199:0.20188,Kolobok-N11_DR|1088042:0.30315)0.584:0.02340)0.673:0.02093,(Kolobok-N11_DR|1355841:0.30500,((Kolobok-N11_DR|1425673:0.34986,(Kolobok-N11_DR|1355847:0.45332,Kolobok-N11_DR|500988:0.34020)0.257:0.00065)0.790:0.22529,(Kolobok-N11_DR|27886:0.38692,Kolobok-N11_DR|1516806:0.20092)0.914:0.26884)0.108:0.06930)0.545:0.04641)0.900:0.04429,(((((Kolobok-N11_DR|27936:0.17976,Kolobok-N11_DR|667165:0.42295)0.071:0.09408,Kolobok-N11_DR|580268:0.39650)0.543:0.00992,((Kolobok-N11_DR|420361:0.37861,(Kolobok-N11_DR|1516793:0.09131,Kolobok-N11_DR|258830:0.17764)0.421:0.06417)0.858:0.12118,(((Kolobok-N11_DR|337350:0.28366,Kolobok-N11_DR|500992:0.51894)0.722:0.23154,(Kolobok-N11_DR|580299:0.51161,(Kolobok-N11_DR|580273:0.33481,Kolobok-N11_DR|667182:0.24473)0.540:0.06593)0.730:0.06735)0.701:0.05418,((Kolobok-N11_DR|1291569:0.32373,Kolobok-N11_DR|1291601:0.19984)0.855:0.21143,((Kolobok-N11_DR|750992:0.35909,Kolobok-N11_DR|912775:0.56070)0.941:0.32484,((Kolobok-N11_DR|27884:0.31820,Kolobok-N11_DR|1088040:0.19112)0.573:0.10458,(Kolobok-N11_DR|111961:0.35774,Kolobok-N11_DR|1004943:0.08516)0.908:0.19419)0.551:0.02197)0.591:0.01287)0.858:0.07929)0.362:0.00079)0.522:0.03020)0.366:0.00080,((((((((Kolobok-N11_DR|831300:0.28597,Kolobok-N11_DR|1004914:0.24099)0.743:0.22941,((Kolobok-N11_DR|912780:0.62479,(Kolobok-N11_DR|27881:0.21055,Kolobok-N11_DR|1156516:0.60639)0.813:0.32317)0.774:0.18224,(Kolobok-N11_DR|1425686:0.24582,Kolobok-N11_DR|184947:0.39967)0.335:0.02715)0.857:0.10469)0.498:0.01418,((Kolobok-N11_DR|580315:0.32422,(Kolobok-N11_DR|184950:0.53864,Kolobok-N11_DR|1004940:0.45349)0.514:0.11631)0.676:0.07563,Kolobok-N11_DR|1425649:0.36810)0.656:0.08817)0.803:0.06291,Kolobok-N11_DR|1088073:0.28152)0.472:0.01406,(Kolobok-N11_DR|1219705:0.21862,Kolobok-N11_DR|1355840:0.30152)0.898:0.10490)0.113:0.01826,(((Kolobok-N11_DR|184946:0.35454,Kolobok-N11_DR|750996:0.49041)0.825:0.17286,(Kolobok-N11_DR|1291578:0.33879,Kolobok-N11_DR|1088038:0.44578)0.215:0.08252)0.718:0.05443,((Kolobok-N11_DR|580312:0.38862,(Kolobok-N11_DR|27872:0.28379,Kolobok-N11_DR|1004927:0.30893)0.805:0.07744)0.688:0.07807,Kolobok-N11_DR|667146:0.29071)0.774:0.09344)0.806:0.08355)0.492:0.02031,(((((Kolobok-N11_DR|1425674:0.33779,((Kolobok-N11_DR|27871:0.36187,(Kolobok-N11_DR|27889:0.16166,Kolobok-N11_DR|1004960:0.12458)0.845:0.36523)0.757:0.08438,((Kolobok-N11_DR|1291563:0.28473,Kolobok-N11_DR|1516813:0.22150)0.842:0.11582,Kolobok-N11_DR|420386:0.48101)0.673:0.03677)0.044:0.03503)0.317:0.01823,(((Kolobok-N11_DR|184967:0.21232,Kolobok-N11_DR|912743:0.29009)0.731:0.07382,Kolobok-N11_DR|112005:0.27269)0.160:0.00944,(Kolobok-N11_DR|667125:0.32617,Kolobok-N11_DR|184971:0.34837)0.205:0.03657)0.850:0.05987)0.654:0.01360,Kolobok-N11_DR|1425657:0.40864)0.811:0.05232,((((Kolobok-N11_DR|831294:0.23219,Kolobok-N11_DR|1156505:0.41464)0.571:0.10923,(Kolobok-N11_DR|27921:0.24428,Kolobok-N11_DR|1004971:0.45874)0.729:0.14752)0.745:0.06449,(Kolobok-N11_DR|27856:0.29210,((Kolobok-N11_DR|258806:0.24819,Kolobok-N11_DR|1088048:0.52044)0.804:0.16428,(Kolobok-N11_DR|184922:0.17868,Kolobok-N11_DR|1156509:0.42400)0.847:0.09735)0.819:0.09733)0.708:0.03311)0.690:0.00064,((Kolobok-N11_DR|112002:0.38547,((Kolobok-N11_DR|580283:0.24455,Kolobok-N11_DR|750951:0.01454)0.256:0.17350,Kolobok-N11_DR|1219692:0.50165)0.653:0.04033)0.751:0.13305,(Kolobok-N11_DR|751012:0.32819,Kolobok-N11_DR|1004924:0.28877)0.580:0.05945)0.806:0.04109)0.887:0.04544)0.267:0.00251,(((Kolobok-N11_DR|667184:0.51543,Kolobok-N11_DR|184920:0.40604)0.556:0.15145,(((Kolobok-N11_DR|1425663:0.25313,Kolobok-N11_DR|1425681:0.30745)0.475:0.06804,(Kolobok-N11_DR|184917:0.23253,Kolobok-N11_DR|1219745:0.29364)0.879:0.19781)0.290:0.04834,(Kolobok-N11_DR|1088054:0.49392,Kolobok-N11_DR|580289:0.35443)0.087:0.05150)0.753:0.08550)0.599:0.02288,(Kolobok-N11_DR|912732:0.43791,(Kolobok-N11_DR|27870:0.26775,((Kolobok-N11_DR|751002:0.32232,(Kolobok-N11_DR|1355848:0.31298,Kolobok-N11_DR|580292:0.62832)0.777:0.22111)0.151:0.08847,Kolobok-N11_DR|667152:0.40904)0.661:0.13995)0.799:0.15673)0.857:0.11236)0.776:0.01823)0.844:0.04164)0.613:0.02995,(((((((((Kolobok-N11_DR|580297:0.19376,Kolobok-N11_DR|667153:0.30264)0.792:0.13954,(Kolobok-N11_DR|1425688:0.61614,(Kolobok-N11_DR|258829:0.31597,Kolobok-N11_DR|831323:0.18678)0.296:0.11688)0.860:0.18052)0.688:0.00064,((Kolobok-N11_DR|501017:0.30018,(Kolobok-N11_DR|1425679:0.82666,Kolobok-N11_DR|580276:0.31991)0.791:0.17532)0.377:0.05691,(Kolobok-N11_DR|500973:0.15759,Kolobok-N11_DR|912785:0.15452)0.286:0.16474)0.898:0.09560)0.864:0.03448,((Kolobok-N11_DR|1355832:0.32035,(Kolobok-N11_DR|1004931:0.30237,(Kolobok-N11_DR|420333:0.32774,Kolobok-N11_DR|831331:0.28136)0.188:0.05723)0.596:0.06143)0.507:0.11864,((Kolobok-N11_DR|1088079:0.75260,(Kolobok-N11_DR|1088059:0.46379,(Kolobok-N11_DR|111973:0.60751,Kolobok-N11_DR|500997:0.11144)0.301:0.00064)0.784:0.05992)0.191:0.03657,(Kolobok-N11_DR|27925:0.00064,Kolobok-N11_DR|750984:0.45452)0.953:0.39841)0.819:0.05488)0.441:0.00065)0.460:0.01220,(Kolobok-N11_DR|912768:0.22872,(Kolobok-N11_DR|1425677:0.86329,Kolobok-N11_DR|184962:0.18728)0.779:0.21381)0.940:0.15669)0.716:0.00836,((((Kolobok-N11_DR|420385:0.29450,((Kolobok-N11_DR|1355836:0.40150,Kolobok-N11_DR|258816:0.29625)0.136:0.09496,(Kolobok-N11_DR|912752:0.40672,Kolobok-N11_DR|580278:0.53916)0.244:0.03119)0.497:0.00065)0.851:0.06000,((Kolobok-N11_DR|1425690:0.42181,(Kolobok-N11_DR|1088029:0.34325,Kolobok-N11_DR|750990:0.27325)0.587:0.10877)0.664:0.05656,(((((Kolobok-N11_DR|831281:0.33305,Kolobok-N11_DR|1156508:0.36818)0.776:0.12510,((Kolobok-N11_DR|1004964:0.33278,(Kolobok-N11_DR|184956:0.18674,Kolobok-N11_DR|1156502:0.81174)0.848:0.30574)0.439:0.00079,((Kolobok-N11_DR|258795:0.20355,Kolobok-N11_DR|912726:0.69518)0.667:0.07668,((Kolobok-N11_DR|27887:0.43303,Kolobok-N11_DR|1425643:0.20669)0.413:0.14773,Kolobok-N11_DR|667157:0.34309)0.157:0.03368)0.839:0.09807)0.328:0.02448)0.920:0.13044,(Kolobok-N11_DR|337379:0.37150,((Kolobok-N11_DR|580313:0.25538,(Kolobok-N11_DR|184930:0.18304,Kolobok-N11_DR|750970:0.27787)0.710:0.07977)0.312:0.06422,((Kolobok-N11_DR|1004965:0.00065,Kolobok-N11_DR|1425689:0.13498)0.508:0.23644,(Kolobok-N11_DR|912729:0.28145,Kolobok-N11_DR|1425684:0.32614)0.729:0.09674)0.784:0.06619)0.554:0.00079)0.765:0.05959)0.022:0.00065,(Kolobok-N11_DR|750976:0.18733,Kolobok-N11_DR|831312:0.29853)0.929:0.16382)0.707:0.01029,((Kolobok-N11_DR|258818:0.27470,Kolobok-N11_DR|420329:0.27835)0.897:0.13037,(Kolobok-N11_DR|667137:0.00084,Kolobok-N11_DR|1425669:0.34130)0.693:0.19444)0.819:0.08127)0.718:0.01527)0.126:0.00065)0.635:0.00926,(Kolobok-N11_DR|912761:0.38781,(Kolobok-N11_DR|337368:0.25471,(Kolobok-N11_DR|1219737:0.11311,Kolobok-N11_DR|1219738:0.26515)0.942:0.24830)0.891:0.17453)0.781:0.11476)0.364:0.00492,(Kolobok-N11_DR|831322:0.29609,Kolobok-N11_DR|667172:0.23096)0.729:0.05452)0.574:0.00429)0.499:0.00064,(((Kolobok-N11_DR|111997:0.24321,(Kolobok-N11_DR|27900:0.19476,Kolobok-N11_DR|1291559:0.14533)0.153:0.06671)0.902:0.09754,(Kolobok-N11_DR|751015:0.30208,((Kolobok-N11_DR|1355844:0.00066,Kolobok-N11_DR|1425668:0.00064)0.996:0.38432,(Kolobok-N11_DR|831328:0.35725,Kolobok-N11_DR|1425645:0.48481)0.325:0.04610)0.759:0.08604)0.001:0.00109)0.728:0.02162,((Kolobok-N11_DR|258838:0.27940,(Kolobok-N11_DR|27891:0.53280,(Kolobok-N11_DR|1088050:0.11741,Kolobok-N11_DR|1088051:0.01243)0.761:0.36986)0.197:0.08072)0.342:0.04047,(Kolobok-N11_DR|831337:0.30567,((Kolobok-N11_DR|912765:0.32152,Kolobok-N11_DR|1425637:0.28612)0.629:0.13386,(Kolobok-N11_DR|258827:0.16853,Kolobok-N11_DR|1425653:0.54920)0.860:0.27925)0.837:0.10094)0.744:0.02182)0.870:0.04275)0.832:0.02670)0.912:0.02903,((((((Kolobok-N11_DR|27906:0.00065,Kolobok-N11_DR|1004910:0.00065)1.000:0.51557,((Kolobok-N11_DR|831306:0.20074,Kolobok-N11_DR|420332:0.30841)0.753:0.06882,((Kolobok-N11_DR|667174:0.31289,((Kolobok-N11_DR|580301:0.18952,(Kolobok-N11_DR|580282:0.24926,Kolobok-N11_DR|27858:0.53864)0.120:0.15514)0.425:0.00476,((Kolobok-N11_DR|667169:0.41898,(Kolobok-N11_DR|1219728:0.28762,Kolobok-N11_DR|1355873:0.44132)0.981:0.59881)0.866:0.24866,Kolobok-N11_DR|1355863:0.45291)0.103:0.00109)0.513:0.03931)0.650:0.04229,(Kolobok-N11_DR|258801:0.0,Kolobok-N11_DR|258802:0.0):0.42114)0.581:0.02031)0.859:0.10913)0.696:0.02513,(Kolobok-N11_DR|258815:0.61891,((((Kolobok-N11_DR|580284:0.23510,Kolobok-N11_DR|1291592:0.32157)0.349:0.19660,(Kolobok-N11_DR|27935:0.54418,Kolobok-N11_DR|1004906:0.36756)0.850:0.17046)0.722:0.01951,(((Kolobok-N11_DR|27901:0.10366,Kolobok-N11_DR|1004937:0.70453)0.812:0.26492,Kolobok-N11_DR|1219683:0.46145)0.715:0.10590,(Kolobok-N11_DR|667161:0.38265,Kolobok-N11_DR|27898:0.94909)0.661:0.06832)0.116:0.00065)0.715:0.01832,((Kolobok-N11_DR|1219718:0.12342,Kolobok-N11_DR|1004932:0.66552)0.791:0.14198,((Kolobok-N11_DR|337364:0.39400,Kolobok-N11_DR|1516817:0.28349)0.040:0.04814,Kolobok-N11_DR|1004908:0.31233)0.000:0.02455)0.927:0.11310)0.738:0.00060)0.643:0.03525)0.829:0.02681,((Kolobok-N11_DR|1425675:0.48133,((Kolobok-N11_DR|667132:0.20705,Kolobok-N11_DR|1291580:0.31630)0.656:0.08977,Kolobok-N11_DR|1516841:0.38626)0.764:0.06737)0.701:0.02224,(((Kolobok-N11_DR|500994:0.29028,(Kolobok-N11_DR|27905:0.39181,Kolobok-N11_DR|420367:0.30950)0.895:0.22843)0.642:0.01218,((Kolobok-N11_DR|258854:0.37132,Kolobok-N11_DR|1004941:0.25691)0.858:0.23622,((Kolobok-N11_DR|337348:0.30822,(Kolobok-N11_DR|111980:0.00721,Kolobok-N11_DR|1004947:0.53283)0.411:0.24561)0.205:0.04971,(Kolobok-N11_DR|1355880:0.28433,Kolobok-N11_DR|1088047:0.24846)0.207:0.06390)0.556:0.06750)0.702:0.02502)0.919:0.09545,(((Kolobok-N11_DR|1516825:0.06781,(Kolobok-N11_DR|258819:0.63807,Kolobok-N11_DR|27931:0.24490)0.562:0.17102)0.394:0.06448,Kolobok-N11_DR|580281:0.36115)0.760:0.08426,(Kolobok-N11_DR|1425680:0.32710,(Kolobok-N11_DR|912781:0.33883,(Kolobok-N11_DR|912733:0.31585,Kolobok-N11_DR|501024:0.34820)0.101:0.14872)0.810:0.06616)0.691:0.01827)0.373:0.05404)0.686:0.00656)0.768:0.01045)0.778:0.01188,((Kolobok-N11_DR|111954:0.27638,Kolobok-N11_DR|1516819:0.26444)0.768:0.08869,(((Kolobok-N11_DR|500974:0.80808,Kolobok-N11_DR|751014:0.07976)0.926:0.25830,((Kolobok-N11_DR|1291589:0.24223,(Kolobok-N11_DR|1156507:0.17296,Kolobok-N11_DR|1291565:0.42225)0.595:0.11576)0.387:0.06732,Kolobok-N11_DR|667189:0.37153)0.789:0.06254)0.715:0.03888,(Kolobok-N11_DR|1355835:0.47675,(((Kolobok-N11_DR|27866:0.34052,((Kolobok-N11_DR|580308:0.17969,Kolobok-N11_DR|831293:0.10586)0.765:0.23713,Kolobok-N11_DR|258823:0.27813)0.817:0.09893)0.733:0.04184,(Kolobok-N11_DR|501021:0.30455,((Kolobok-N11_DR|258841:0.41701,Kolobok-N11_DR|912784:0.41208)0.342:0.03791,Kolobok-N11_DR|1516794:0.33385)0.675:0.08072)0.666:0.03009)0.076:0.00062,((Kolobok-N11_DR|1004933:0.52828,Kolobok-N11_DR|1004917:0.42109)0.055:0.06239,(Kolobok-N11_DR|912786:0.32708,Kolobok-N11_DR|750969:0.68879)0.579:0.18966)0.905:0.28826)0.144:0.01089)0.775:0.02811)0.840:0.02024)0.720:0.00066)0.744:0.00755,(((((Kolobok-N11_DR|1291545:0.35844,(Kolobok-N11_DR|831326:0.44123,(Kolobok-N11_DR|184973:0.34425,Kolobok-N11_DR|831311:0.23972)0.273:0.01949)0.027:0.09316)0.674:0.04888,(Kolobok-N11_DR|750960:0.18842,(Kolobok-N11_DR|420373:0.28605,(Kolobok-N11_DR|667128:0.20819,Kolobok-N11_DR|1425661:0.61682)0.990:0.66374)0.501:0.06239)0.857:0.18599)0.724:0.02157,((((Kolobok-N11_DR|337324:0.39346,Kolobok-N11_DR|580314:0.18997)0.581:0.15942,Kolobok-N11_DR|912787:0.24646)0.025:0.00681,Kolobok-N11_DR|751018:0.21454)0.926:0.14788,(((((Kolobok-N11_DR|337372:0.36898,(Kolobok-N11_DR|112001:0.31484,Kolobok-N11_DR|1004950:0.25430)0.882:0.24246)0.898:0.22789,(Kolobok-N11_DR|184970:0.19121,Kolobok-N11_DR|1004946:0.32335)0.798:0.09394)0.223:0.02109,((Kolobok-N11_DR|27862:0.34376,Kolobok-N11_DR|1156521:0.15900)0.872:0.19205,((Kolobok-N11_DR|1516792:0.43374,(Kolobok-N11_DR|1156503:0.44734,Kolobok-N11_DR|1156504:0.16494)0.457:0.17743)0.811:0.13250,(Kolobok-N11_DR|750956:0.33202,(Kolobok-N11_DR|27913:0.50827,((Kolobok-N11_DR|501026:0.01685,(Kolobok-N11_DR|501025:0.11444,Kolobok-N11_DR|501027:0.29995)0.767:0.04788)0.976:0.27460,Kolobok-N11_DR|184916:0.04511)0.772:0.16305)0.000:0.03081)0.257:0.11014)0.859:0.13412)0.789:0.11250)0.347:0.00065,((((Kolobok-N11_DR|337376:0.48942,(((Kolobok-N11_DR|1219735:0.29586,Kolobok-N11_DR|1355856:0.25590)0.156:0.09859,Kolobok-N11_DR|1291547:0.15174)0.139:0.02853,Kolobok-N11_DR|831288:0.30170)0.000:0.02912)0.127:0.00412,Kolobok-N11_DR|1004967:0.38215)0.472:0.02672,((Kolobok-N11_DR|750963:0.23534,Kolobok-N11_DR|1516811:0.40844)0.838:0.20692,((Kolobok-N11_DR|420376:0.43289,Kolobok-N11_DR|501014:0.53805)0.520:0.12465,Kolobok-N11_DR|1291595:0.18596)0.000:0.04999)0.755:0.13434)0.776:0.02886,((((Kolobok-N11_DR|1219686:0.34383,(Kolobok-N11_DR|501000:0.22817,Kolobok-N11_DR|337365:0.00064)0.813:0.18523)0.749:0.12367,(Kolobok-N11_DR|580316:0.18851,Kolobok-N11_DR|751013:0.29638)0.455:0.09748)0.856:0.08562,((Kolobok-N11_DR|667155:0.37827,Kolobok-N11_DR|1425682:0.53686)0.680:0.05974,(Kolobok-N11_DR|184966:0.36113,Kolobok-N11_DR|501004:0.40096)0.320:0.01783)0.874:0.12507)0.595:0.03204,((Kolobok-N11_DR|1355834:0.18906,(Kolobok-N11_DR|751008:0.41182,Kolobok-N11_DR|1291546:0.35288)0.797:0.08569)0.340:0.11573,Kolobok-N11_DR|750964:0.30242)0.769:0.07315)0.824:0.07723)0.717:0.02452)0.759:0.02541,(((Kolobok-N11_DR|184974:0.25836,Kolobok-N11_DR|1004939:0.31234)0.678:0.05754,(Kolobok-N11_DR|1004970:0.28119,Kolobok-N11_DR|580310:0.58181)0.572:0.05210)0.940:0.15522,(Kolobok-N11_DR|27863:0.01378,(Kolobok-N11_DR|27897:0.42852,Kolobok-N11_DR|1004949:0.00064)0.793:0.21651)0.942:0.25640)0.360:0.06391)0.274:0.01127)0.066:0.03886)0.543:0.00065,(((Kolobok-N11_DR|184981:0.20262,((Kolobok-N11_DR|184982:0.16173,(Kolobok-N11_DR|184977:0.06915,Kolobok-N11_DR|184979:0.11836)0.986:0.16604)0.965:0.13792,(Kolobok-N11_DR|184976:0.13511,(Kolobok-N11_DR|184978:0.12353,Kolobok-N11_DR|184980:0.11122)0.670:0.00668)0.876:0.07329)0.053:0.01237)0.998:0.36759,(((((Kolobok-N11_DR|912748:0.53478,Kolobok-N11_DR|1219682:0.24759)0.748:0.08061,(Kolobok-N11_DR|337327:0.71789,Kolobok-N11_DR|750952:0.23791)0.637:0.25963)0.161:0.00729,Kolobok-N11_DR|750957:0.54599)0.688:0.02134,(Kolobok-N11_DR|831345:0.19066,((Kolobok-N11_DR|831344:0.29579,(Kolobok-N11_DR|831340:0.15103,Kolobok-N11_DR|831341:0.11514)0.846:0.13022)0.805:0.08143,(Kolobok-N11_DR|831343:0.20879,(Kolobok-N11_DR|831342:0.03476,Kolobok-N11_DR|831321:0.43323)0.833:0.08141)0.798:0.07267)0.314:0.03347)0.917:0.13854)0.889:0.06520,((((Kolobok-N11_DR|27919:0.82748,Kolobok-N11_DR|1516820:0.08890)0.446:0.29631,(Kolobok-N11_DR|580270:0.30878,Kolobok-N11_DR|831339:0.21658)0.039:0.08115)0.830:0.15113,(Kolobok-N11_DR|1156513:0.12301,Kolobok-N11_DR|1156512:0.15523)0.994:0.44786)0.550:0.01013,((Kolobok-N11_DR|27932:0.00077,Kolobok-N11_DR|1004944:0.59222)0.541:0.28039,((Kolobok-N11_DR|27939:0.19343,Kolobok-N11_DR|258797:0.44348)0.875:0.22819,(Kolobok-N11_DR|831332:0.44865,Kolobok-N11_DR|420322:0.28536)0.633:0.09159)0.786:0.06277)0.748:0.06754)0.792:0.03248)0.624:0.01716)0.603:0.00887,((Kolobok-N11_DR|184987:0.13888,((Kolobok-N11_DR|1291611:0.20752,Kolobok-N11_DR|1291612:0.09470)0.993:0.43864,Kolobok-N11_DR|1355843:0.15227)0.821:0.15724)0.338:0.04207,Kolobok-N11_DR|831283:0.33379)0.907:0.13421)0.751:0.01117)0.762:0.00967,(((Kolobok-N11_DR|27938:0.29926,(Kolobok-N11_DR|1156499:0.00065,(Kolobok-N11_DR|27896:0.61230,Kolobok-N11_DR|912763:0.20602)0.909:0.29748)0.802:0.20678)0.698:0.03666,((Kolobok-N11_DR|27885:0.21292,(Kolobok-N11_DR|1516822:0.64987,Kolobok-N11_DR|1088052:0.17005)0.769:0.16283)0.549:0.17168,Kolobok-N11_DR|1004918:0.54726)0.723:0.22157)0.840:0.07768,((Kolobok-N11_DR|912746:0.34892,(Kolobok-N11_DR|1219727:0.42496,Kolobok-N11_DR|667126:0.32352)0.518:0.04019)0.539:0.01452,(Kolobok-N11_DR|337387:0.25737,((Kolobok-N11_DR|1425678:0.23566,(Kolobok-N11_DR|1219736:0.21141,((Kolobok-N11_DR|831313:0.26586,Kolobok-N11_DR|831314:0.17103)0.766:0.15379,Kolobok-N11_DR|831315:0.06853)0.956:0.29125)0.707:0.13379)0.694:0.06563,Kolobok-N11_DR|831282:0.42611)0.000:0.00062)0.285:0.05114)0.823:0.08492)0.834:0.05203)0.334:0.00064)0.754:0.00961)0.785:0.01787,(((Kolobok-N11_DR|184918:0.23063,(((Kolobok-N11_DR|1004936:0.00079,Kolobok-N11_DR|1219716:0.28169)0.821:0.19764,Kolobok-N11_DR|751005:0.42651)0.749:0.11677,Kolobok-N11_DR|1291549:0.51068)0.168:0.00205)0.116:0.00079,Kolobok-N11_DR|667134:0.35111)0.767:0.05108,((((Kolobok-N11_DR|1219709:0.25266,Kolobok-N11_DR|500980:0.27127)0.788:0.23303,Kolobok-N11_DR|184957:0.20747)0.848:0.13637,(Kolobok-N11_DR|667178:0.29718,Kolobok-N11_DR|111964:0.30822)0.960:0.25644)0.862:0.12427,(Kolobok-N11_DR|912725:0.42392,(Kolobok-N11_DR|667190:0.20490,Kolobok-N11_DR|1516809:0.31708)0.507:0.10489)0.831:0.10781)0.753:0.03224)0.837:0.04325)0.843:0.02271)0.712:0.00773)0.913:0.02829,(((((Kolobok-N11_DR|667147:0.15928,(Kolobok-N11_DR|580274:0.55219,(Kolobok-N11_DR|1425691:0.30702,Kolobok-N11_DR|831335:0.20688)0.283:0.08817)0.524:0.04730)0.523:0.03132,Kolobok-N11_DR|1516801:0.47701)0.849:0.11361,((((Kolobok-N11_DR|1516818:0.45253,(Kolobok-N11_DR|667188:0.08255,(Kolobok-N11_DR|258836:0.16829,Kolobok-N11_DR|1291585:0.15456)0.184:0.39322)0.877:0.15378)0.595:0.02391,(Kolobok-N11_DR|258792:0.34466,(Kolobok-N11_DR|580305:0.50685,(Kolobok-N11_DR|111996:0.29524,Kolobok-N11_DR|1355864:0.36726)0.970:0.31726)0.284:0.05921)0.771:0.07950)0.583:0.03342,(Kolobok-N11_DR|1425685:0.21173,(Kolobok-N11_DR|667197:0.44252,(Kolobok-N11_DR|580287:0.45108,(Kolobok-N11_DR|912739:0.19883,(Kolobok-N11_DR|831292:0.23460,Kolobok-N11_DR|1219711:0.32602)0.928:0.17846)0.997:0.53585)0.340:0.09354)0.753:0.09119)0.910:0.15040)0.500:0.03092,((Kolobok-N11_DR|667143:0.38873,Kolobok-N11_DR|1004921:0.21110)0.316:0.09279,(Kolobok-N11_DR|184986:0.11270,Kolobok-N11_DR|1355842:0.59089)0.938:0.34736)0.772:0.08143)0.637:0.01500)0.625:0.00520,(((((Kolobok-N11_DR|1156528:0.21841,Kolobok-N11_DR|1291567:0.46795)0.829:0.32236,(Kolobok-N11_DR|112000:0.33228,(Kolobok-N11_DR|27927:0.37120,Kolobok-N11_DR|1088030:0.09127)0.206:0.45302)0.466:0.00060)0.845:0.06493,((Kolobok-N11_DR|27861:0.14669,Kolobok-N11_DR|831302:0.04213)0.438:0.31108,((Kolobok-N11_DR|337380:0.44552,Kolobok-N11_DR|1291548:0.47244)0.741:0.09716,Kolobok-N11_DR|831346:0.31334)0.288:0.03396)0.862:0.10118)0.669:0.05148,(Kolobok-N11_DR|500989:0.30498,(Kolobok-N11_DR|831325:0.27610,(Kolobok-N11_DR|337341:0.29519,Kolobok-N11_DR|751006:0.41596)0.764:0.14476)0.449:0.04368)0.868:0.15374)0.257:0.02948,((Kolobok-N11_DR|1088083:0.34493,Kolobok-N11_DR|667138:0.15882)0.851:0.27099,(Kolobok-N11_DR|1291608:0.24672,Kolobok-N11_DR|580293:0.03230)0.902:0.22089)0.892:0.15915)0.816:0.04683)0.779:0.01260,((((Kolobok-N11_DR|501010:0.48223,Kolobok-N11_DR|580291:0.49037)0.605:0.00065,(Kolobok-N11_DR|1516812:0.26543,(Kolobok-N11_DR|258809:0.22584,Kolobok-N11_DR|1425638:0.22536)0.883:0.29213)0.624:0.14492)0.849:0.11165,(((Kolobok-N11_DR|420357:0.22472,Kolobok-N11_DR|420383:0.21087)0.724:0.17206,(Kolobok-N11_DR|420363:0.36596,(Kolobok-N11_DR|1219730:0.04189,Kolobok-N11_DR|1219731:0.16692)0.962:0.17809)0.780:0.13713)0.832:0.14047,((Kolobok-N11_DR|258835:0.00064,Kolobok-N11_DR|667158:0.17677)0.424:0.25116,Kolobok-N11_DR|750993:0.52489)0.900:0.16902)0.741:0.04526)0.711:0.01113,((Kolobok-N11_DR|912750:0.28835,(Kolobok-N11_DR|420359:0.62515,(Kolobok-N11_DR|337378:0.09996,Kolobok-N11_DR|1004934:0.17798)0.695:0.20993)0.766:0.08167)0.532:0.03251,(Kolobok-N11_DR|912760:0.30901,Kolobok-N11_DR|1156510:0.27885)0.976:0.28853)0.755:0.05585)0.811:0.02555)0.657:0.00938)0.901:0.03202)0.845:0.02003)0.789:0.01362,((Kolobok-N11_DR|258817:0.28049,(Kolobok-N11_DR|912741:0.49382,(Kolobok-N11_DR|337386:0.09970,Kolobok-N11_DR|337385:0.12983)0.927:0.12760)0.814:0.07052)0.709:0.07232,(Kolobok-N11_DR|337358:0.25999,(Kolobok-N11_DR|337362:0.21162,Kolobok-N11_DR|337361:0.00066)1.000:0.68683)0.456:0.12721)0.730:0.03231)0.665:0.00519,((Kolobok-N11_DR|751007:0.41630,Kolobok-N11_DR|337343:0.09699)0.989:0.36351,((Kolobok-N11_DR|750962:0.30448,Kolobok-N11_DR|1355860:0.30790)0.595:0.18316,(Kolobok-N11_DR|184961:0.51831,Kolobok-N11_DR|27855:0.28285)0.356:0.10573)0.758:0.12623)0.584:0.07982)0.595:0.00734,((((Kolobok-N11_DR|112004:0.31366,Kolobok-N11_DR|420350:0.39116)0.951:0.19429,Kolobok-N11_DR|1219687:0.29671)0.003:0.03754,((Kolobok-N11_DR|500983:0.08750,Kolobok-N11_DR|500982:0.12658)1.000:0.26346,((Kolobok-N11_DR|184929:0.47280,((Kolobok-N11_DR|184951:0.22911,(Kolobok-N11_DR|1156522:0.32355,((Kolobok-N11_DR|337319:0.11418,Kolobok-N11_DR|751016:0.05896)0.815:0.10402,(Kolobok-N11_DR|580317:0.10810,(Kolobok-N11_DR|667200:0.22232,Kolobok-N11_DR|912788:0.13010)0.164:0.09442)0.951:0.15083)0.671:0.03485)0.490:0.06259)0.500:0.07274,Kolobok-N11_DR|1004966:0.34634)0.939:0.22280)0.885:0.18199,(Kolobok-N11_DR|1516810:0.20717,(Kolobok-N11_DR|1004959:0.27597,(Kolobok-N11_DR|1156519:0.06852,Kolobok-N11_DR|1219726:0.29210)0.745:0.23668)0.292:0.05284)0.498:0.06070)0.617:0.02775)0.754:0.03839)0.166:0.01500,Kolobok-N11_DR|831284:0.58682)0.287:0.00083)0.640:0.02187,(((((((Kolobok-N11_DR|667180:0.17563,(Kolobok-N11_DR|111982:0.27720,Kolobok-N11_DR|500981:0.15580)0.828:0.21269)0.806:0.07168,Kolobok-N11_DR|1291576:0.25508)0.792:0.05865,((Kolobok-N11_DR|27899:0.18636,Kolobok-N11_DR|111969:0.00065)0.579:0.46774,((Kolobok-N11_DR|27902:0.00065,(Kolobok-N11_DR|27903:0.00406,Kolobok-N11_DR|1156529:0.09120)0.458:0.06422)1.000:0.42110,(Kolobok-N11_DR|751010:0.36562,(Kolobok-N11_DR|1156515:0.03537,Kolobok-N11_DR|1219688:0.19622)0.512:0.30416)0.253:0.08438)0.087:0.00065)0.722:0.06416)0.684:0.02192,(((((((Kolobok-N11_DR|1291568:0.32071,Kolobok-N11_DR|1355849:0.10377)0.275:0.09164,Kolobok-N11_DR|1291572:1.10012)0.802:0.12723,(Kolobok-N11_DR|912766:0.44198,(Kolobok-N11_DR|912749:0.27248,Kolobok-N11_DR|580306:0.31479)0.769:0.05919)0.736:0.06275)0.881:0.06420,((Kolobok-N11_DR|1355839:0.22579,Kolobok-N11_DR|111972:0.28134)0.678:0.02196,(Kolobok-N11_DR|337360:0.62314,(Kolobok-N11_DR|420343:0.13878,Kolobok-N11_DR|420344:0.06370)0.974:0.15772)0.663:0.01893)0.866:0.05775)0.410:0.00377,((Kolobok-N11_DR|420348:0.77176,(Kolobok-N11_DR|667171:0.41878,((Kolobok-N11_DR|337367:0.42556,Kolobok-N11_DR|1004954:0.32478)0.529:0.09219,Kolobok-N11_DR|1219723:0.23544)0.772:0.15488)0.783:0.09026)0.756:0.09241,((Kolobok-N11_DR|1425644:0.36536,(Kolobok-N11_DR|111960:0.45032,Kolobok-N11_DR|111976:0.05791)0.268:0.18935)0.801:0.08042,Kolobok-N11_DR|337381:0.70166)0.763:0.06035)0.830:0.04881)0.705:0.01680,(Kolobok-N11_DR|580304:0.47520,(((Kolobok-N11_DR|420358:0.23518,Kolobok-N11_DR|1219693:0.34299)0.644:0.06493,Kolobok-N11_DR|420336:0.17267)0.626:0.00984,(Kolobok-N11_DR|831287:0.20006,(Kolobok-N11_DR|420369:0.32761,Kolobok-N11_DR|1425687:0.32870)0.440:0.06092)0.821:0.12378)0.344:0.02425)0.753:0.03229)0.872:0.02358,((((((Kolobok-N11_DR|1088070:0.35445,(((Kolobok-N11_DR|27909:0.00065,Kolobok-N11_DR|184985:0.00067)0.980:0.47835,Kolobok-N11_DR|1355855:0.30661)0.518:0.08867,(Kolobok-N11_DR|337328:0.19360,Kolobok-N11_DR|580267:0.58174)0.448:0.12657)0.568:0.04136)0.751:0.02647,(Kolobok-N11_DR|258796:0.54328,Kolobok-N11_DR|831303:0.23548)0.738:0.09967)0.431:0.02442,(Kolobok-N11_DR|580298:0.49181,Kolobok-N11_DR|27865:0.31483)0.320:0.00065)0.777:0.01597,(((Kolobok-N11_DR|1219717:0.35508,(Kolobok-N11_DR|500993:0.39796,Kolobok-N11_DR|337388:0.61913)0.279:0.05498)0.182:0.01018,(Kolobok-N11_DR|258800:0.36520,Kolobok-N11_DR|1156501:0.30853)0.774:0.12430)0.695:0.05325,(Kolobok-N11_DR|1355868:0.37900,(Kolobok-N11_DR|184934:0.01263,Kolobok-N11_DR|420370:0.05332)0.813:0.28170)0.473:0.05384)0.841:0.04547)0.757:0.00066,((((Kolobok-N11_DR|420364:0.40065,Kolobok-N11_DR|1425651:0.19931)0.171:0.03894,(Kolobok-N11_DR|501002:0.20103,Kolobok-N11_DR|1516827:0.27631)0.774:0.04108)0.808:0.02440,((Kolobok-N11_DR|1291605:0.42827,((Kolobok-N11_DR|501020:0.21972,(Kolobok-N11_DR|501011:0.13360,(Kolobok-N11_DR|1004929:0.08109,Kolobok-N11_DR|1004930:0.10484)1.000:0.46409)0.791:0.06829)0.112:0.00064,Kolobok-N11_DR|1088076:0.54894)0.722:0.03230)0.715:0.03515,Kolobok-N11_DR|750968:0.35145)0.676:0.00519)0.835:0.02306,((((((Kolobok-N11_DR|111967:0.35667,Kolobok-N11_DR|1088055:0.47713)0.719:0.14015,Kolobok-N11_DR|1219707:0.50426)0.495:0.01390,Kolobok-N11_DR|1004926:0.22896)0.804:0.06794,(Kolobok-N11_DR|1088053:0.27975,(Kolobok-N11_DR|1219719:0.29000,Kolobok-N11_DR|1355837:0.13262)0.633:0.05129)0.729:0.03634)0.487:0.02609,((((Kolobok-N11_DR|258832:0.29998,(Kolobok-N11_DR|667167:0.49163,Kolobok-N11_DR|831329:0.27187)0.670:0.11165)0.766:0.04368,Kolobok-N11_DR|1291570:0.26314)0.377:0.01458,(Kolobok-N11_DR|580303:0.35850,Kolobok-N11_DR|1516838:0.21490)0.839:0.23291)0.190:0.00071,((Kolobok-N11_DR|1355865:0.32963,Kolobok-N11_DR|1516826:0.42743)0.423:0.00064,(((Kolobok-N11_DR|750966:0.05562,Kolobok-N11_DR|750967:0.19516)0.904:0.08736,(Kolobok-N11_DR|1219732:0.31975,Kolobok-N11_DR|1425666:0.40979)0.886:0.24462)0.745:0.05665,((Kolobok-N11_DR|420341:0.41069,Kolobok-N11_DR|1291550:0.40208)0.770:0.08160,Kolobok-N11_DR|1425641:0.23807)0.342:0.02961)0.784:0.02144)0.761:0.01700)0.276:0.01113)0.564:0.00523,((Kolobok-N11_DR|27914:0.22760,Kolobok-N11_DR|667175:0.21735)0.279:0.02587,(Kolobok-N11_DR|1088044:0.29409,Kolobok-N11_DR|912776:0.39328)0.616:0.03097)0.889:0.07531)0.728:0.01459)0.741:0.00064)0.763:0.00778,((((((((Kolobok-N11_DR|750995:0.29322,(Kolobok-N11_DR|501007:0.32687,(Kolobok-N11_DR|27917:0.00064,Kolobok-N11_DR|667159:0.08653)0.558:0.25208)0.218:0.05062)0.605:0.01921,Kolobok-N11_DR|1291594:0.23244)0.720:0.01910,Kolobok-N11_DR|1425683:0.23898)0.830:0.03379,Kolobok-N11_DR|1516831:0.48256)0.065:0.00065,(((Kolobok-N11_DR|1425646:0.12214,Kolobok-N11_DR|831307:0.33357)0.051:0.02747,Kolobok-N11_DR|1425647:0.14619)0.880:0.05486,((Kolobok-N11_DR|1355870:0.39518,(Kolobok-N11_DR|337374:0.21445,Kolobok-N11_DR|912783:0.32485)0.092:0.00437)0.210:0.04399,Kolobok-N11_DR|1219724:0.43998)0.763:0.07356)0.821:0.03764)0.129:0.02589,(Kolobok-N11_DR|258833:0.24547,(Kolobok-N11_DR|337320:0.33117,Kolobok-N11_DR|337352:0.35304)0.445:0.08104)0.833:0.08060)0.260:0.01052,(Kolobok-N11_DR|1088041:0.31960,(Kolobok-N11_DR|184931:0.14821,Kolobok-N11_DR|27874:0.15297)0.082:0.03830)0.954:0.14763)0.429:0.00065,(((Kolobok-N11_DR|751019:0.04208,(Kolobok-N11_DR|667173:0.18273,Kolobok-N11_DR|1355875:0.16610)0.309:0.10389)0.910:0.12649,(Kolobok-N11_DR|500996:0.41017,(Kolobok-N11_DR|1291560:0.26822,(Kolobok-N11_DR|420324:0.25000,Kolobok-N11_DR|420355:0.31597)0.465:0.05498)0.302:0.00307)0.702:0.03157)0.734:0.01665,(((Kolobok-N11_DR|337335:0.45895,(Kolobok-N11_DR|111989:0.23375,Kolobok-N11_DR|258837:0.29250)0.758:0.12218)0.683:0.02192,(Kolobok-N11_DR|337375:0.20708,(Kolobok-N11_DR|1004961:0.06530,Kolobok-N11_DR|1004962:0.00065)0.998:0.28755)0.069:0.05086)0.751:0.01625,Kolobok-N11_DR|1291555:0.27602)0.849:0.02877)0.749:0.00548)0.697:0.00923)0.888:0.02295)0.281:0.00066)0.801:0.01719,(((((((Kolobok-N11_DR|1291599:0.20276,((Kolobok-N11_DR|1088035:0.26423,((Kolobok-N11_DR|1291573:0.26666,Kolobok-N11_DR|501023:0.85443)0.199:0.07974,Kolobok-N11_DR|1425639:0.31485)0.769:0.02879)0.454:0.00186,(Kolobok-N11_DR|184937:0.13198,Kolobok-N11_DR|1088032:0.47319)0.053:0.00064)0.773:0.02444)0.844:0.04762,(Kolobok-N11_DR|667187:0.28303,Kolobok-N11_DR|1516837:0.32246)0.585:0.03807)0.663:0.01219,(Kolobok-N11_DR|184941:0.14788,Kolobok-N11_DR|912759:0.36061)0.874:0.06278)0.846:0.02974,((Kolobok-N11_DR|1219715:0.29034,(Kolobok-N11_DR|667121:0.34545,Kolobok-N11_DR|1004909:0.33963)0.829:0.16098)0.684:0.05309,(((Kolobok-N11_DR|667163:0.57224,Kolobok-N11_DR|1516799:0.19763)0.638:0.04792,(Kolobok-N11_DR|1291566:0.27257,Kolobok-N11_DR|667177:0.28260)0.834:0.11569)0.825:0.05493,(Kolobok-N11_DR|1516797:0.27646,Kolobok-N11_DR|1516796:0.37029)0.526:0.04442)0.632:0.06958)0.805:0.04130)0.700:0.00848,(((((Kolobok-N11_DR|27920:0.27203,Kolobok-N11_DR|1516836:0.27157)0.574:0.03068,Kolobok-N11_DR|667170:0.42786)0.992:0.25574,((Kolobok-N11_DR|27868:0.24484,Kolobok-N11_DR|912751:0.01715)0.861:0.27129,(Kolobok-N11_DR|111994:0.41203,Kolobok-N11_DR|184952:0.29813)0.197:0.11588)0.733:0.08880)0.255:0.00653,((Kolobok-N11_DR|258799:0.15747,(Kolobok-N11_DR|258798:0.07459,Kolobok-N11_DR|420319:0.61123)0.676:0.04473)0.505:0.05181,Kolobok-N11_DR|1088036:0.26510)0.598:0.18141)0.110:0.03028,Kolobok-N11_DR|500991:0.32535)0.747:0.03562)0.749:0.01198,(((Kolobok-N11_DR|337349:0.34619,(Kolobok-N11_DR|750999:0.10369,Kolobok-N11_DR|1004920:0.09818)0.826:0.09353)0.593:0.05324,Kolobok-N11_DR|912744:0.63159)0.759:0.04063,(Kolobok-N11_DR|501008:0.24765,Kolobok-N11_DR|27937:0.21112)0.473:0.02460)0.765:0.03691)0.824:0.01130,((((((((Kolobok-N11_DR|337359:0.54956,(Kolobok-N11_DR|580269:0.61920,(Kolobok-N11_DR|184921:0.10407,Kolobok-N11_DR|184949:0.00065)0.617:0.17699)0.626:0.05384)0.413:0.04453,Kolobok-N11_DR|184924:0.41132)0.772:0.02702,(((Kolobok-N11_DR|1004915:0.21384,(Kolobok-N11_DR|500990:0.40065,Kolobok-N11_DR|1219729:0.28880)0.841:0.14162)0.777:0.08381,((((Kolobok-N11_DR|1219689:0.27190,(Kolobok-N11_DR|750994:0.43666,Kolobok-N11_DR|1088081:0.33310)0.510:0.04364)0.371:0.00079,Kolobok-N11_DR|337366:0.34169)0.543:0.03843,Kolobok-N11_DR|111987:0.26307)0.869:0.07740,((Kolobok-N11_DR|1088056:0.26278,Kolobok-N11_DR|1004935:0.57550)0.065:0.02219,(Kolobok-N11_DR|184955:0.19579,Kolobok-N11_DR|1156527:0.23077)0.730:0.07807)0.826:0.06696)0.064:0.00294)0.058:0.00991,(Kolobok-N11_DR|1425670:0.16928,((Kolobok-N11_DR|912770:0.16942,(Kolobok-N11_DR|258803:0.15828,(Kolobok-N11_DR|184939:0.42587,Kolobok-N11_DR|258824:0.32328)0.552:0.15889)0.734:0.09091)0.704:0.00064,(Kolobok-N11_DR|184933:0.37885,Kolobok-N11_DR|111958:0.25412)0.774:0.11695)0.240:0.00065)0.652:0.02532)0.847:0.02744)0.724:0.00953,((Kolobok-N11_DR|184972:0.48178,Kolobok-N11_DR|1156526:0.14047)0.966:0.30596,(Kolobok-N11_DR|1088069:0.28504,(((Kolobok-N11_DR|1004955:0.45473,Kolobok-N11_DR|1291554:0.51897)0.530:0.03329,Kolobok-N11_DR|500995:0.38405)0.708:0.00112,Kolobok-N11_DR|500972:0.60271)0.171:0.03785)0.770:0.04656)0.863:0.06121)0.718:0.01072,((Kolobok-N11_DR|1004925:0.36508,Kolobok-N11_DR|420331:0.26904)0.801:0.04144,((((Kolobok-N11_DR|420320:0.20905,Kolobok-N11_DR|912773:0.17523)0.874:0.27096,(Kolobok-N11_DR|580294:0.16039,(Kolobok-N11_DR|831316:0.17876,Kolobok-N11_DR|1156517:0.44932)0.796:0.15908)0.884:0.16842)0.665:0.03137,(Kolobok-N11_DR|420368:0.25262,(Kolobok-N11_DR|1516829:0.54805,(Kolobok-N11_DR|111968:0.28842,Kolobok-N11_DR|580265:0.56880)0.831:0.15133)0.825:0.15401)0.148:0.00338)0.065:0.03227,((Kolobok-N11_DR|27924:0.32011,Kolobok-N11_DR|580290:0.42766)0.416:0.09369,Kolobok-N11_DR|111957:0.34866)0.681:0.02916)0.698:0.01922)0.000:0.00970)0.139:0.00064,(Kolobok-N11_DR|184942:0.28352,(Kolobok-N11_DR|1355874:0.32877,(Kolobok-N11_DR|751009:0.40033,Kolobok-N11_DR|1219697:0.43246)0.715:0.05035)0.719:0.03955)0.999:0.23990)0.000:0.00064,(Kolobok-N11_DR|580275:0.26743,(((((Kolobok-N11_DR|831318:0.38964,(Kolobok-N11_DR|184923:0.54931,(Kolobok-N11_DR|258794:0.25029,Kolobok-N11_DR|667199:0.33773)0.629:0.05515)0.640:0.03765)0.440:0.06595,(Kolobok-N11_DR|27876:0.28712,Kolobok-N11_DR|750985:0.36088)0.848:0.07899)0.937:0.09573,(Kolobok-N11_DR|580285:0.34880,(Kolobok-N11_DR|667144:0.22528,Kolobok-N11_DR|420379:0.25346)0.859:0.09301)0.700:0.03226)0.561:0.00080,(Kolobok-N11_DR|501015:0.47119,(Kolobok-N11_DR|184926:0.06584,Kolobok-N11_DR|580266:0.54691)0.182:0.07223)0.912:0.18578)0.407:0.00452,(Kolobok-N11_DR|420351:0.25125,(Kolobok-N11_DR|258834:0.27224,(Kolobok-N11_DR|420380:0.11184,((Kolobok-N11_DR|420382:0.04109,Kolobok-N11_DR|580262:0.25670)0.816:0.09788,Kolobok-N11_DR|420381:0.14447)0.639:0.07998)0.955:0.23731)0.697:0.09690)0.872:0.12012)0.779:0.03646)0.000:0.00161)0.748:0.02955,((((((Kolobok-N11_DR|337329:0.23623,Kolobok-N11_DR|111986:0.47454)0.720:0.04267,((Kolobok-N11_DR|1425667:0.10474,Kolobok-N11_DR|1291558:0.32214)0.045:0.02987,Kolobok-N11_DR|1425659:0.22375)0.826:0.14597)0.667:0.02102,((Kolobok-N11_DR|111955:0.42256,Kolobok-N11_DR|912779:0.34490)0.872:0.16861,(Kolobok-N11_DR|500976:0.19218,Kolobok-N11_DR|912742:0.26738)0.781:0.03669)0.632:0.03614)0.209:0.02706,((Kolobok-N11_DR|750981:0.11123,Kolobok-N11_DR|1355859:0.36811)0.857:0.08474,((Kolobok-N11_DR|912758:0.37379,(Kolobok-N11_DR|337336:0.34312,Kolobok-N11_DR|501009:0.28737)0.739:0.04101)0.566:0.06302,(Kolobok-N11_DR|27893:0.09776,Kolobok-N11_DR|27894:0.09474)0.993:0.23445)0.193:0.02777)0.781:0.02782)0.776:0.01721,(((((Kolobok-N11_DR|750998:0.21850,Kolobok-N11_DR|912756:0.53020)0.899:0.18303,Kolobok-N11_DR|667133:0.53339)0.241:0.00066,(Kolobok-N11_DR|501022:0.40323,(Kolobok-N11_DR|580286:0.06801,Kolobok-N11_DR|912728:0.70856)0.854:0.11184)0.779:0.03183)0.872:0.03628,((((Kolobok-N11_DR|337338:0.48451,Kolobok-N11_DR|1291577:0.34231)0.456:0.01215,((Kolobok-N11_DR|1156525:0.15673,Kolobok-N11_DR|1425672:0.21366)0.812:0.05799,(((Kolobok-N11_DR|27928:0.62804,Kolobok-N11_DR|750978:0.18951)0.874:0.16415,((Kolobok-N11_DR|27908:0.25573,Kolobok-N11_DR|258820:0.25611)0.850:0.06490,(((Kolobok-N11_DR|667123:0.22568,Kolobok-N11_DR|667142:0.20079)0.932:0.21509,((Kolobok-N11_DR|27895:0.26703,(Kolobok-N11_DR|258804:0.15139,(((Kolobok-N11_DR|1355853:0.16587,Kolobok-N11_DR|1355850:0.18694)0.867:0.07095,(Kolobok-N11_DR|258842:1.41784,Kolobok-N11_DR|1355852:0.00066)0.992:0.20539)0.569:0.00619,Kolobok-N11_DR|1355851:0.19803)0.975:0.18078)0.784:0.03838)0.772:0.05362,Kolobok-N11_DR|258810:0.31683)0.126:0.00885)0.008:0.00065,((Kolobok-N11_DR|27929:0.36940,((Kolobok-N11_DR|501018:0.26606,(Kolobok-N11_DR|337340:0.30577,Kolobok-N11_DR|1088068:0.38583)0.716:0.04842)0.854:0.10401,(Kolobok-N11_DR|27926:0.24980,Kolobok-N11_DR|184964:0.97860)0.685:0.06198)0.618:0.05417)0.828:0.06245,Kolobok-N11_DR|420335:0.40895)0.000:0.01183)0.763:0.02494)0.909:0.08924)0.822:0.08340,Kolobok-N11_DR|420345:0.32055)0.581:0.02276)0.749:0.02668)0.807:0.01462,((((((Kolobok-N11_DR|1004907:0.55455,Kolobok-N11_DR|1291586:0.36789)0.129:0.03906,Kolobok-N11_DR|667127:0.22104)0.888:0.13451,(((Kolobok-N11_DR|831301:0.17986,Kolobok-N11_DR|184958:0.32695)0.726:0.02212,(Kolobok-N11_DR|750958:0.26444,Kolobok-N11_DR|831304:0.40688)0.684:0.04921)0.785:0.06314,(((Kolobok-N11_DR|27918:0.21320,(Kolobok-N11_DR|750971:0.29952,Kolobok-N11_DR|1004952:0.00065)0.686:0.05940)0.844:0.13343,Kolobok-N11_DR|1004951:0.26370)0.919:0.09887,(Kolobok-N11_DR|1219701:0.48855,Kolobok-N11_DR|1516821:0.14412)0.932:0.12312)0.733:0.02623)0.280:0.01717)0.808:0.02583,(Kolobok-N11_DR|1219740:0.19938,Kolobok-N11_DR|184968:0.27611)0.745:0.04710)0.821:0.00065,((Kolobok-N11_DR|1355838:0.33650,Kolobok-N11_DR|501006:0.21920)0.762:0.04040,(Kolobok-N11_DR|1291561:0.29696,(Kolobok-N11_DR|501013:0.39312,Kolobok-N11_DR|184983:0.33178)0.798:0.06978)0.407:0.03027)0.631:0.00649)0.653:0.01167,(Kolobok-N11_DR|1425642:0.17721,((Kolobok-N11_DR|184927:0.37106,Kolobok-N11_DR|750972:0.00065)0.446:0.25075,(Kolobok-N11_DR|1425664:0.21411,(Kolobok-N11_DR|831291:0.46375,(Kolobok-N11_DR|667156:0.62165,(Kolobok-N11_DR|1291602:0.33601,(Kolobok-N11_DR|667179:0.37619,Kolobok-N11_DR|1516828:0.49016)0.308:0.08790)0.659:0.15137)0.857:0.21976)0.854:0.15012)0.853:0.09227)0.645:0.01556)0.700:0.02320)0.071:0.00080)0.734:0.00954,(((Kolobok-N11_DR|667160:0.45943,Kolobok-N11_DR|831320:0.20992)0.817:0.05765,Kolobok-N11_DR|750991:0.34837)0.809:0.03502,Kolobok-N11_DR|27860:0.34465)0.742:0.02352)0.799:0.00080)0.589:0.00108,Kolobok-N11_DR|750983:0.28960)0.796:0.02376)0.713:0.00618,((((Kolobok-N11_DR|1291588:0.40438,(((Kolobok-N11_DR|420328:0.18579,Kolobok-N11_DR|580279:0.26524)0.764:0.04710,Kolobok-N11_DR|184965:0.23905)0.802:0.04260,(((Kolobok-N11_DR|1425665:0.48264,(Kolobok-N11_DR|184928:0.21190,Kolobok-N11_DR|667145:0.13291)0.788:0.07754)0.845:0.12618,Kolobok-N11_DR|1291609:0.33163)0.275:0.00066,Kolobok-N11_DR|667168:0.42195)0.802:0.02223)0.761:0.01402)0.730:0.00064,(((((Kolobok-N11_DR|667198:0.33476,Kolobok-N11_DR|1291607:0.41010)0.320:0.08224,Kolobok-N11_DR|1004923:1.05299)0.389:0.11579,Kolobok-N11_DR|184919:0.19489)0.621:0.02185,(Kolobok-N11_DR|420362:0.41290,(Kolobok-N11_DR|27911:0.28817,((Kolobok-N11_DR|1004968:0.0,Kolobok-N11_DR|1004969:0.0):0.05333,Kolobok-N11_DR|1219721:0.00064)0.929:0.36395)0.767:0.08311)0.299:0.03356)0.697:0.02189,(Kolobok-N11_DR|1291574:0.22357,((Kolobok-N11_DR|184975:0.37080,Kolobok-N11_DR|1355845:0.08071)0.812:0.11200,(Kolobok-N11_DR|420356:0.35232,(Kolobok-N11_DR|337373:0.26317,Kolobok-N11_DR|337370:0.22717)0.753:0.03336)0.843:0.06220)0.681:0.01669)0.454:0.01356)0.715:0.01396)0.887:0.02413,((((Kolobok-N11_DR|337337:0.65884,Kolobok-N11_DR|420366:0.31292)0.073:0.11455,(((Kolobok-N11_DR|27867:0.34726,((((Kolobok-N11_DR|111984:0.28388,Kolobok-N11_DR|1516835:0.27451)0.777:0.03977,(Kolobok-N11_DR|1291575:0.32966,Kolobok-N11_DR|258805:0.24803)0.744:0.01957)0.741:0.04163,((Kolobok-N11_DR|1004928:0.08188,Kolobok-N11_DR|1291562:0.47949)0.938:0.19114,(Kolobok-N11_DR|912757:0.43747,Kolobok-N11_DR|1088078:0.30261)0.443:0.03626)0.895:0.09971)0.000:0.09356,Kolobok-N11_DR|1088061:0.76940)0.380:0.11387)0.741:0.07732,((Kolobok-N11_DR|111979:0.33104,Kolobok-N11_DR|111965:0.25133)0.764:0.04589,(Kolobok-N11_DR|1219684:0.20490,Kolobok-N11_DR|751017:0.33517)0.759:0.05535)0.310:0.03461)0.737:0.04125,Kolobok-N11_DR|337356:0.43708)0.962:0.21147)0.969:0.22700,(Kolobok-N11_DR|912755:0.35641,(Kolobok-N11_DR|420338:0.16160,Kolobok-N11_DR|420339:0.20896)0.973:0.14643)0.808:0.06537)0.773:0.05316,((((((Kolobok-N11_DR|1425662:0.22639,(Kolobok-N11_DR|258839:0.20914,Kolobok-N11_DR|258840:0.16113)0.833:0.09553)0.788:0.04297,((Kolobok-N11_DR|337332:0.30697,(Kolobok-N11_DR|580311:0.37760,Kolobok-N11_DR|1516800:0.00292)0.008:0.31489)0.647:0.02214,Kolobok-N11_DR|751001:0.27358)0.760:0.01589)0.761:0.01356,(Kolobok-N11_DR|27882:0.42737,Kolobok-N11_DR|1291564:0.35735)0.629:0.03119)0.717:0.00381,((Kolobok-N11_DR|580309:0.40182,(((((Kolobok-N11_DR|1156524:0.27782,Kolobok-N11_DR|1219713:0.41112)0.761:0.18132,(Kolobok-N11_DR|500984:0.37066,(Kolobok-N11_DR|1004957:0.11434,Kolobok-N11_DR|1004958:0.11397)0.926:0.11581)0.809:0.09248)0.213:0.00063,(Kolobok-N11_DR|750982:0.34762,(Kolobok-N11_DR|1004912:0.13002,Kolobok-N11_DR|1088046:0.00062)0.382:0.23874)0.618:0.06764)0.758:0.01452,(((Kolobok-N11_DR|111998:0.16379,Kolobok-N11_DR|912782:0.28658)0.992:0.19583,(Kolobok-N11_DR|1088062:0.29240,(Kolobok-N11_DR|27930:0.41407,Kolobok-N11_DR|1291551:0.29507)0.305:0.07109)0.912:0.12198)0.612:0.00064,(Kolobok-N11_DR|337363:0.60486,(((Kolobok-N11_DR|111991:0.12823,Kolobok-N11_DR|500985:0.55384)0.864:0.16010,Kolobok-N11_DR|1004956:0.34270)0.000:0.00065,(Kolobok-N11_DR|111978:0.19194,(Kolobok-N11_DR|1004963:0.48125,Kolobok-N11_DR|580277:0.30769)0.266:0.00780)0.741:0.03737)0.000:0.01542)0.794:0.01595)0.820:0.00066)0.728:0.01292,(Kolobok-N11_DR|1291582:0.17640,Kolobok-N11_DR|1516795:0.53071)0.912:0.26541)0.709:0.00818)0.621:0.00357,((((Kolobok-N11_DR|1291591:0.28267,Kolobok-N11_DR|1088065:0.33873)0.696:0.01869,(Kolobok-N11_DR|420340:0.36680,Kolobok-N11_DR|500975:0.38263)0.754:0.07155)0.821:0.02692,(((((Kolobok-N11_DR|1088060:0.39331,(Kolobok-N11_DR|111966:0.55503,Kolobok-N11_DR|337357:0.27609)0.884:0.20256)0.478:0.01384,((Kolobok-N11_DR|500998:0.75331,Kolobok-N11_DR|1219714:0.14815)0.802:0.22937,(Kolobok-N11_DR|258831:0.21894,(Kolobok-N11_DR|750979:0.16024,(Kolobok-N11_DR|258793:0.11603,Kolobok-N11_DR|831324:0.47042)0.782:0.16168)0.944:0.34337)0.690:0.05413)0.834:0.09782)0.000:0.00108,((Kolobok-N11_DR|1219708:0.07588,(Kolobok-N11_DR|420353:0.93967,Kolobok-N11_DR|1291593:0.37812)0.079:0.02162)0.878:0.12970,(((Kolobok-N11_DR|184948:0.00064,Kolobok-N11_DR|831317:1.00459)0.828:0.38788,(Kolobok-N11_DR|111985:0.18704,(Kolobok-N11_DR|184963:0.53515,(Kolobok-N11_DR|580280:0.60390,Kolobok-N11_DR|337322:0.16008)0.767:0.31410)0.680:0.14245)0.807:0.13374)0.353:0.00065,(Kolobok-N11_DR|420371:0.12755,(Kolobok-N11_DR|750965:0.03360,(Kolobok-N11_DR|1156514:0.21293,Kolobok-N11_DR|751000:0.24523)0.430:0.09671)0.696:0.21918)0.717:0.05593)0.816:0.03570)0.790:0.02411)0.433:0.04206,((Kolobok-N11_DR|1088084:0.41155,Kolobok-N11_DR|1219700:1.19959)0.664:0.11999,Kolobok-N11_DR|1516840:0.29923)0.967:0.16605)0.753:0.02003,((Kolobok-N11_DR|667176:0.58815,(Kolobok-N11_DR|1088045:0.84495,Kolobok-N11_DR|1516815:0.20385)0.776:0.20205)0.675:0.06063,(Kolobok-N11_DR|1516830:0.18353,((Kolobok-N11_DR|184935:0.28833,(Kolobok-N11_DR|1355858:0.64218,(Kolobok-N11_DR|1355869:0.18932,Kolobok-N11_DR|420365:0.27497)0.482:0.04461)0.207:0.04617)0.508:0.04547,((Kolobok-N11_DR|111977:0.36982,Kolobok-N11_DR|1219712:0.19098)0.803:0.08580,(Kolobok-N11_DR|667183:0.22672,(Kolobok-N11_DR|831298:0.27767,Kolobok-N11_DR|1004911:0.47174)0.078:0.00603)0.329:0.04110)0.685:0.02467)0.776:0.03839)0.629:0.02614)0.372:0.02088)0.716:0.01894)0.362:0.00064,((((((Kolobok-N11_DR|337339:0.18655,(Kolobok-N11_DR|831286:0.36245,Kolobok-N11_DR|1291579:0.30888)0.420:0.00065)0.699:0.01255,Kolobok-N11_DR|1355862:0.33700)0.887:0.06760,(Kolobok-N11_DR|337331:0.24318,Kolobok-N11_DR|1291583:0.19596)0.841:0.06425)0.144:0.00503,(((Kolobok-N11_DR|1425671:0.25731,(Kolobok-N11_DR|420327:0.35754,Kolobok-N11_DR|750961:0.47079)0.134:0.00757)0.868:0.22334,Kolobok-N11_DR|667196:0.49757)0.312:0.03128,(Kolobok-N11_DR|580296:0.33278,(Kolobok-N11_DR|667129:0.19669,Kolobok-N11_DR|1425648:0.30173)0.298:0.04641)0.657:0.05186)0.787:0.04324)0.768:0.01317,(((Kolobok-N11_DR|27890:0.52218,Kolobok-N11_DR|1291552:0.36009)0.747:0.28230,(((((Kolobok-N11_DR|912762:0.30625,(Kolobok-N11_DR|337353:0.63616,Kolobok-N11_DR|912769:0.12437)0.994:0.73737)0.331:0.15188,Kolobok-N11_DR|1219744:0.25026)0.806:0.13353,(Kolobok-N11_DR|337318:0.39015,(Kolobok-N11_DR|420375:0.43964,(Kolobok-N11_DR|1219703:0.13279,Kolobok-N11_DR|1291556:0.37269)0.858:0.23750)0.226:0.05283)0.540:0.14449)0.217:0.00065,((Kolobok-N11_DR|912738:0.21824,Kolobok-N11_DR|1088074:0.72785)0.865:0.27539,(Kolobok-N11_DR|27912:0.08721,(Kolobok-N11_DR|27922:0.26305,Kolobok-N11_DR|337334:0.35214)0.547:0.25383)0.645:0.02104)0.808:0.06500)0.593:0.00899,(((((Kolobok-N11_DR|258825:0.53007,Kolobok-N11_DR|1088082:0.39671)0.677:0.08840,(Kolobok-N11_DR|1425658:0.33123,(Kolobok-N11_DR|1291597:0.32734,Kolobok-N11_DR|1355871:0.53277)0.080:0.03618)0.969:0.42541)0.050:0.00108,Kolobok-N11_DR|420325:0.29116)0.754:0.10974,((Kolobok-N11_DR|580302:0.46148,Kolobok-N11_DR|912772:0.19726)0.790:0.33456,(Kolobok-N11_DR|831296:0.48952,Kolobok-N11_DR|580263:0.48473)0.769:0.14799)0.725:0.05463)0.296:0.07663,(((Kolobok-N11_DR|1219734:0.00065,(Kolobok-N11_DR|1004948:0.46822,Kolobok-N11_DR|1425640:0.56333)0.495:0.08296)0.710:0.16932,(Kolobok-N11_DR|420372:0.22732,Kolobok-N11_DR|501012:0.16948)0.861:0.17627)0.671:0.18798,(((Kolobok-N11_DR|1355877:0.28689,Kolobok-N11_DR|750986:0.50530)0.079:0.04955,((Kolobok-N11_DR|111970:0.25610,Kolobok-N11_DR|1425676:0.16215)0.715:0.11431,Kolobok-N11_DR|27915:0.43811)0.736:0.11666)0.789:0.07229,((Kolobok-N11_DR|667181:0.21586,Kolobok-N11_DR|111974:0.25731)0.037:0.01623,(Kolobok-N11_DR|1291571:0.33380,(Kolobok-N11_DR|580295:0.02469,Kolobok-N11_DR|1219710:0.05510)0.392:0.21027)0.744:0.02973)0.902:0.08450)0.828:0.04795)0.065:0.03529)0.910:0.05763)0.785:0.04913)0.074:0.00109,((Kolobok-N11_DR|184953:0.14403,(((Kolobok-N11_DR|27933:0.25377,(Kolobok-N11_DR|337382:0.34630,Kolobok-N11_DR|667151:0.41195)0.415:0.00065)0.992:0.31235,Kolobok-N11_DR|831295:0.28374)0.643:0.06598,Kolobok-N11_DR|184944:0.59391)0.231:0.02297)0.689:0.08782,(Kolobok-N11_DR|27892:0.31099,Kolobok-N11_DR|1219733:0.33278)0.970:0.32638)0.961:0.10295)0.303:0.03213)0.698:0.00581,(((Kolobok-N11_DR|420323:0.47742,(Kolobok-N11_DR|750973:0.22676,(Kolobok-N11_DR|111999:0.22285,(Kolobok-N11_DR|420346:0.31624,(Kolobok-N11_DR|27859:0.20369,Kolobok-N11_DR|1219694:0.29424)0.870:0.11618)0.570:0.02037)0.736:0.06914)0.372:0.02371)0.944:0.14680,((Kolobok-N11_DR|1004919:0.40234,(Kolobok-N11_DR|184936:0.32753,Kolobok-N11_DR|1425654:0.70157)0.533:0.06886)0.818:0.11033,(Kolobok-N11_DR|1156520:0.19994,(Kolobok-N11_DR|420337:0.24996,Kolobok-N11_DR|337333:0.64644)0.649:0.03052)0.831:0.05211)0.522:0.00064)0.694:0.01218,(((Kolobok-N11_DR|500979:0.34087,Kolobok-N11_DR|501019:0.17501)0.756:0.06566,Kolobok-N11_DR|750987:0.34713)0.406:0.03805,Kolobok-N11_DR|111981:0.15669)0.760:0.03817)0.839:0.02684)0.113:0.01878)0.795:0.01504)0.217:0.00066)0.809:0.01253,(((((((((((((Kolobok-N11_DR|258850:0.21755,Kolobok-N11_DR|258844:0.14627)0.804:0.00064,Kolobok-N11_DR|258849:0.16622)0.453:0.03757,(Kolobok-N11_DR|258848:0.19464,Kolobok-N11_DR|258851:0.12116)0.842:0.04725)0.766:0.04134,(Kolobok-N11_DR|258845:0.09852,Kolobok-N11_DR|258846:0.13565)0.773:0.04046)0.837:0.11707,(Kolobok-N11_DR|258843:0.24901,Kolobok-N11_DR|258847:0.18241)0.592:0.06893)0.972:0.19293,(Kolobok-N11_DR|667130:0.28011,(Kolobok-N11_DR|912774:0.18868,Kolobok-N11_DR|258814:0.29342)0.657:0.11375)0.659:0.02719)0.782:0.03471,Kolobok-N11_DR|1291596:0.27715)0.775:0.02543,(Kolobok-N11_DR|1088066:0.29577,(Kolobok-N11_DR|420347:0.14393,Kolobok-N11_DR|1004938:0.30978)0.786:0.06441)0.769:0.03796)0.424:0.02385,((Kolobok-N11_DR|184954:0.17951,(Kolobok-N11_DR|750989:0.36608,Kolobok-N11_DR|912767:0.36750)0.381:0.04474)0.900:0.12947,(Kolobok-N11_DR|1355854:0.38866,(Kolobok-N11_DR|912745:0.18045,Kolobok-N11_DR|1425660:0.50239)0.782:0.06767)0.885:0.08450)0.379:0.00305)0.725:0.01048,(((Kolobok-N11_DR|1355857:0.29573,Kolobok-N11_DR|912771:0.40182)0.723:0.05791,Kolobok-N11_DR|27878:0.33852)0.303:0.03890,Kolobok-N11_DR|337371:0.33214)0.225:0.01194)0.747:0.00947,((((Kolobok-N11_DR|667124:0.47557,Kolobok-N11_DR|667135:0.41254)0.809:0.17120,(Kolobok-N11_DR|1219695:0.14961,Kolobok-N11_DR|1219690:0.20807)0.780:0.32491)0.703:0.05362,(Kolobok-N11_DR|1088077:0.31704,(Kolobok-N11_DR|184959:0.27498,Kolobok-N11_DR|337355:0.43501)0.857:0.11684)0.557:0.00948)0.870:0.06438,((Kolobok-N11_DR|337351:0.13637,Kolobok-N11_DR|501005:0.45801)0.879:0.34001,((Kolobok-N11_DR|912737:0.61265,Kolobok-N11_DR|1088039:0.25281)0.387:0.05340,(Kolobok-N11_DR|667186:0.27880,Kolobok-N11_DR|1219704:0.36030)0.190:0.06991)0.745:0.11971)0.235:0.04497)0.713:0.02756)0.184:0.01119,(Kolobok-N11_DR|750975:0.54366,(Kolobok-N11_DR|831297:0.35322,Kolobok-N11_DR|1156523:0.57701)0.195:0.05360)0.751:0.05894)0.741:0.00079,(((Kolobok-N11_DR|27907:0.36696,Kolobok-N11_DR|1219741:0.44279)0.370:0.06347,Kolobok-N11_DR|1004916:0.54316)0.771:0.03675,(Kolobok-N11_DR|111990:0.35029,(Kolobok-N11_DR|750959:0.36236,Kolobok-N11_DR|1004922:0.27990)0.361:0.00421)0.917:0.05982)0.523:0.00080)0.758:0.01364)0.233:0.00108,((((Kolobok-N11_DR|27857:0.14297,Kolobok-N11_DR|1516814:0.20226)0.771:0.09196,Kolobok-N11_DR|184938:0.36660)0.916:0.07184,(Kolobok-N11_DR|111962:0.00060,Kolobok-N11_DR|420360:0.40638)0.794:0.39313)0.355:0.00065,((Kolobok-N11_DR|1088067:0.35238,(Kolobok-N11_DR|27875:0.38594,(Kolobok-N11_DR|1516833:0.07886,Kolobok-N11_DR|1516834:0.10611)0.962:0.21650)0.668:0.07193)0.893:0.07752,(((((Kolobok-N11_DR|184932:0.31497,Kolobok-N11_DR|667140:0.25948)0.484:0.03496,Kolobok-N11_DR|1088058:0.26249)0.783:0.03347,((Kolobok-N11_DR|912731:0.39607,Kolobok-N11_DR|1004953:0.00064)0.683:0.23308,(Kolobok-N11_DR|750974:0.14800,Kolobok-N11_DR|1516798:0.44156)0.783:0.09630)0.721:0.02782)0.057:0.00101,Kolobok-N11_DR|751003:0.31438)0.682:0.03367,(Kolobok-N11_DR|258828:0.29278,(Kolobok-N11_DR|1516807:0.25084,(Kolobok-N11_DR|337321:0.28906,Kolobok-N11_DR|1291581:0.00107)0.421:0.27649)0.387:0.03895)0.809:0.04959)0.784:0.03240)0.733:0.01760)0.769:0.01189)0.779:0.02696)0.655:0.00804)0.063:0.00064,((((Kolobok-N11_DR|667148:0.30732,Kolobok-N11_DR|184945:0.39753)0.000:0.00065,Kolobok-N11_DR|831305:0.29367)0.128:0.02718,Kolobok-N11_DR|667166:0.41444)0.620:0.03332,(((Kolobok-N11_DR|27883:0.35429,Kolobok-N11_DR|1355846:0.43721)0.559:0.08065,(Kolobok-N11_DR|420342:0.23274,Kolobok-N11_DR|912730:0.32435)0.642:0.02271)0.797:0.06211,(Kolobok-N11_DR|667162:0.50256,Kolobok-N11_DR|1219699:0.26831)0.627:0.15008)0.819:0.05836)0.803:0.03797)0.920:0.03707)0.841:0.03722)0.901:0.03676)0.161:0.00064)0.901:0.02708,((((Kolobok-N11_DR|1219706:0.45382,(Kolobok-N11_DR|1156500:0.26578,(Kolobok-N11_DR|500986:0.30011,(Kolobok-N11_DR|580288:0.18927,Kolobok-N11_DR|1355872:0.31371)0.851:0.08887)0.406:0.05737)0.670:0.02859)0.773:0.09565,((Kolobok-N11_DR|258822:0.25361,Kolobok-N11_DR|912736:0.23128)0.838:0.20483,((Kolobok-N11_DR|184925:0.12996,(Kolobok-N11_DR|831285:0.55508,Kolobok-N11_DR|831309:0.11732)0.920:0.22535)0.801:0.04673,(Kolobok-N11_DR|750980:0.25401,Kolobok-N11_DR|1291587:0.00084)0.200:0.14016)0.954:0.17785)0.359:0.06696)0.683:0.06157,Kolobok-N11_DR|258807:0.43810)0.745:0.04082,((Kolobok-N11_DR|337345:0.26212,(Kolobok-N11_DR|831290:0.29116,((Kolobok-N11_DR|111956:0.38585,Kolobok-N11_DR|1291598:0.11454)0.731:0.10903,((Kolobok-N11_DR|111995:0.28728,(Kolobok-N11_DR|667141:0.30891,Kolobok-N11_DR|1088086:0.24155)0.755:0.07258)0.855:0.13528,(Kolobok-N11_DR|337377:0.37970,Kolobok-N11_DR|501016:0.34036)0.075:0.08332)0.716:0.05992)0.564:0.05424)0.183:0.02498)0.109:0.00066,((((((((Kolobok-N11_DR|337330:0.28581,Kolobok-N11_DR|831347:0.30020)0.523:0.05585,((Kolobok-N11_DR|1088057:0.23228,(Kolobok-N11_DR|912778:0.24742,Kolobok-N11_DR|1088063:0.33089)0.850:0.13898)0.257:0.01809,Kolobok-N11_DR|27910:0.29459)0.421:0.00572)0.811:0.03838,((((Kolobok-N11_DR|831336:0.26188,((Kolobok-N11_DR|1291553:0.10323,Kolobok-N11_DR|1355833:0.04464)0.712:0.44851,(((((Kolobok-N11_DR|420334:0.38155,Kolobok-N11_DR|750953:0.30531)0.827:0.11537,Kolobok-N11_DR|1355867:0.43477)0.153:0.05729,Kolobok-N11_DR|258791:0.31273)0.137:0.02501,Kolobok-N11_DR|580300:0.62661)0.529:0.07974,Kolobok-N11_DR|337342:0.40654)0.707:0.03396)0.174:0.05449)0.190:0.00735,(Kolobok-N11_DR|1425655:0.29597,Kolobok-N11_DR|337383:0.23093)0.769:0.05648)0.649:0.00839,(Kolobok-N11_DR|831308:0.33582,Kolobok-N11_DR|831310:0.29825)0.908:0.12408)0.705:0.01168,Kolobok-N11_DR|1004942:0.30143)0.728:0.01208)0.401:0.01294,(((Kolobok-N11_DR|258813:0.11320,Kolobok-N11_DR|667185:0.37311)0.358:0.07986,((Kolobok-N11_DR|1088085:0.27078,Kolobok-N11_DR|1425650:0.26181)0.826:0.11173,Kolobok-N11_DR|111953:0.34770)0.727:0.07626)0.721:0.02018,((Kolobok-N11_DR|27934:0.30272,(Kolobok-N11_DR|1516839:0.16761,(Kolobok-N11_DR|258821:0.17995,Kolobok-N11_DR|751004:0.32136)0.938:0.35614)0.267:0.03157)0.762:0.11562,Kolobok-N11_DR|1291600:0.26273)0.889:0.13201)0.846:0.05511)0.845:0.04136,((Kolobok-N11_DR|27879:0.39344,(((((Kolobok-N11_DR|420352:0.27636,(Kolobok-N11_DR|1219739:0.40318,(Kolobok-N11_DR|1355866:0.29160,(Kolobok-N11_DR|1088037:0.66992,(Kolobok-N11_DR|112003:0.32939,(Kolobok-N11_DR|111963:0.00064,(Kolobok-N11_DR|1516832:0.35908,Kolobok-N11_DR|337354:0.21531)0.616:0.18559)0.513:0.41398)0.812:0.07010)0.602:0.00064)0.816:0.08567)0.435:0.03377)0.869:0.00066,(Kolobok-N11_DR|667191:0.32414,Kolobok-N11_DR|912764:0.25028)0.924:0.17155)0.813:0.02533,((((Kolobok-N11_DR|337344:0.43639,Kolobok-N11_DR|831330:0.41295)0.885:0.14831,((Kolobok-N11_DR|27880:0.28890,Kolobok-N11_DR|912740:0.25048)0.930:0.18497,((Kolobok-N11_DR|1291603:0.27798,Kolobok-N11_DR|258808:0.38174)0.366:0.03764,(Kolobok-N11_DR|831299:0.06464,Kolobok-N11_DR|337325:0.24100)0.874:0.16901)0.803:0.05591)0.775:0.03691)0.547:0.01930,Kolobok-N11_DR|1219725:0.21006)0.696:0.02607,(((Kolobok-N11_DR|912734:0.49691,Kolobok-N11_DR|337384:0.39101)0.741:0.05844,(((Kolobok-N11_DR|258826:0.31105,Kolobok-N11_DR|912777:0.39475)0.719:0.07803,Kolobok-N11_DR|27854:0.42046)0.823:0.08273,((((Kolobok-N11_DR|27873:0.45159,(Kolobok-N11_DR|750997:0.44076,Kolobok-N11_DR|27888:0.48740)0.534:0.02985)0.698:0.05602,Kolobok-N11_DR|1088034:0.56960)0.875:0.11286,((Kolobok-N11_DR|1088064:0.35722,Kolobok-N11_DR|912735:0.26596)0.612:0.08488,Kolobok-N11_DR|337346:0.48531)0.041:0.00407)0.779:0.07271,(Kolobok-N11_DR|667122:0.26646,Kolobok-N11_DR|111971:0.35076)0.752:0.05923)0.735:0.03656)0.531:0.01885)0.819:0.02453,(Kolobok-N11_DR|420326:0.41999,Kolobok-N11_DR|1004945:0.28431)0.609:0.00825)0.362:0.00064)0.854:0.02846)0.763:0.02313,(((((Kolobok-N11_DR|1088043:0.27465,Kolobok-N11_DR|500978:0.22582)0.728:0.09663,Kolobok-N11_DR|667150:0.68483)0.001:0.02073,(Kolobok-N11_DR|580307:0.07038,Kolobok-N11_DR|1156511:0.27010)0.833:0.18677)0.749:0.05731,((Kolobok-N11_DR|667131:0.26063,((Kolobok-N11_DR|1516803:0.05735,Kolobok-N11_DR|1516804:0.02729)0.987:0.10966,(Kolobok-N11_DR|1516802:0.12512,Kolobok-N11_DR|1516805:0.10507)0.300:0.01310)0.941:0.11063)0.891:0.10428,(Kolobok-N11_DR|667136:0.32815,(Kolobok-N11_DR|1219743:0.18041,(Kolobok-N11_DR|27864:0.45934,Kolobok-N11_DR|420377:0.35399)0.268:0.09296)0.041:0.00065)0.820:0.04709)0.681:0.03182)0.187:0.01101,((Kolobok-N11_DR|667154:0.37554,Kolobok-N11_DR|1425656:0.20946)0.762:0.13979,(Kolobok-N11_DR|420321:0.47185,Kolobok-N11_DR|1219696:0.14672)0.193:0.14340)0.917:0.27548)0.112:0.02163)0.827:0.02209,(((Kolobok-N11_DR|750955:0.28841,Kolobok-N11_DR|1219722:0.26942)0.203:0.03250,Kolobok-N11_DR|1004913:0.30201)0.787:0.03620,((Kolobok-N11_DR|1355878:0.31964,(Kolobok-N11_DR|420378:0.40238,Kolobok-N11_DR|580261:0.00081)0.373:0.15563)0.772:0.06330,(((Kolobok-N11_DR|111988:0.00065,Kolobok-N11_DR|1516823:0.12039)0.839:0.22442,(Kolobok-N11_DR|667164:0.24761,Kolobok-N11_DR|1516808:0.18153)0.629:0.08051)0.794:0.06655,(Kolobok-N11_DR|831333:0.0,Kolobok-N11_DR|1156498:0.0):0.30655)0.153:0.06623)0.759:0.01753)0.718:0.00065)0.752:0.01384)0.684:0.01238,((Kolobok-N11_DR|184960:0.42963,Kolobok-N11_DR|184969:0.33388)0.608:0.00595,(Kolobok-N11_DR|111975:0.38581,(Kolobok-N11_DR|27916:0.22918,Kolobok-N11_DR|1291604:0.34357)0.128:0.08696)0.813:0.07965)0.715:0.01432)0.144:0.00847)0.697:0.01137,((((((((Kolobok-N11_DR|337369:0.06515,Kolobok-N11_DR|337326:0.22192)0.741:0.06428,Kolobok-N11_DR|1291610:0.32789)0.593:0.05749,Kolobok-N11_DR|1219720:0.25674)0.759:0.04073,Kolobok-N11_DR|1088033:0.22403)0.786:0.06115,Kolobok-N11_DR|1156506:0.34129)0.694:0.00066,(Kolobok-N11_DR|1291584:0.23493,(Kolobok-N11_DR|501003:0.13104,Kolobok-N11_DR|750954:0.36060)0.051:0.08259)0.836:0.08745)0.905:0.09589,((Kolobok-N11_DR|27877:0.03845,Kolobok-N11_DR|1088031:0.26069)0.624:0.11249,(Kolobok-N11_DR|111959:0.21671,Kolobok-N11_DR|258812:0.28340)0.911:0.23039)0.816:0.11942)0.443:0.02100,((Kolobok-N11_DR|420330:0.11853,Kolobok-N11_DR|420374:0.48688)0.000:0.22038,(Kolobok-N11_DR|912747:0.60496,(Kolobok-N11_DR|580271:0.00064,Kolobok-N11_DR|337389:0.00066)0.997:0.26130)0.202:0.03602)0.897:0.13064)0.861:0.04423)0.549:0.06577,Kolobok-N11_DR|1088072:0.37011)0.789:0.00079,(Kolobok-N11_DR|1291557:0.24705,(Kolobok-N11_DR|667149:0.36597,(Kolobok-N11_DR|580264:0.02326,Kolobok-N11_DR|580272:0.10820)0.669:0.27067)0.419:0.04202)0.733:0.04793)0.837:0.02686)0.871:0.03801)0.662:0.01874)0.702:0.00955,((Kolobok-N11_DR|751011:0.30056,((Kolobok-N11_DR|111983:0.20046,Kolobok-N11_DR|1219698:0.01607)0.604:0.20840,Kolobok-N11_DR|27923:0.32016)0.708:0.07065)0.852:0.09242,(Kolobok-N11_DR|1291606:0.20661,Kolobok-N11_DR|1355879:0.36374)0.786:0.09296)0.876:0.07458)0.451:0.01676);
```
