## Supplementary Data 2 for "A genomic portrait of zebrafish transposable elements and their spatiotemporal embryonic expression": Kolobok-N12_DR.mafft.nwk

```
(((Kolobok-N12_DR|2015507:0.93686,(Kolobok-N12_DR|1004988:0.15311,Kolobok-N12_DR|1088093:0.00055)0.591:0.08851)0.729:0.16847,((Kolobok-N12_DR|1004985:0.17084,Kolobok-N12_DR|1822348:0.37685)0.873:0.15828,((Kolobok-N12_DR|420402:0.00672,Kolobok-N12_DR|1723194:0.47835)0.226:0.16984,Kolobok-N12_DR|667205:0.20642)0.802:0.06638)0.823:0.05734)0.478:0.00060,(((((((Kolobok-N12_DR|1928666:0.23102,(Kolobok-N12_DR|258863:0.25619,Kolobok-N12_DR|912795:0.18603)0.684:0.02187)0.704:0.01898,(Kolobok-N12_DR|420393:0.11202,Kolobok-N12_DR|2015509:0.00060)0.689:0.26262)0.022:0.00059,(((Kolobok-N12_DR|112013:0.16552,(Kolobok-N12_DR|1822338:0.33549,Kolobok-N12_DR|1822322:0.18901)0.285:0.00109)0.905:0.09874,(Kolobok-N12_DR|1615099:0.16984,((((Kolobok-N12_DR|1615098:0.07609,Kolobok-N12_DR|1615097:0.22512)0.786:0.07644,Kolobok-N12_DR|1723182:0.25462)0.446:0.10072,Kolobok-N12_DR|1004976:0.29269)0.725:0.06892,Kolobok-N12_DR|751030:0.20891)0.691:0.02789)0.750:0.03605)0.733:0.01954,(Kolobok-N12_DR|751036:0.28135,Kolobok-N12_DR|1425705:0.28547)0.800:0.10534)0.709:0.01605)0.788:0.01792,((((Kolobok-N12_DR|2015520:0.16776,Kolobok-N12_DR|580324:0.42536)0.147:0.00060,(((Kolobok-N12_DR|1516863:0.19648,(Kolobok-N12_DR|1928654:0.18053,(Kolobok-N12_DR|27943:0.09965,Kolobok-N12_DR|1425694:0.31403)0.673:0.05346)0.541:0.04084)0.000:0.04881,Kolobok-N12_DR|501031:0.19386)0.175:0.01995,(Kolobok-N12_DR|1723191:0.19225,Kolobok-N12_DR|337405:0.22888)0.731:0.05399)0.833:0.05160)0.879:0.05010,(((Kolobok-N12_DR|337391:0.25841,Kolobok-N12_DR|1355893:0.29718)0.747:0.10371,Kolobok-N12_DR|912789:0.32314)0.534:0.00852,(((Kolobok-N12_DR|112006:0.19634,Kolobok-N12_DR|912796:0.23866)0.873:0.14372,(Kolobok-N12_DR|667217:0.26480,Kolobok-N12_DR|1822334:0.36747)0.743:0.05542)0.821:0.05140,(Kolobok-N12_DR|2015515:0.25943,(Kolobok-N12_DR|1615090:0.20729,Kolobok-N12_DR|1723195:0.12450)0.852:0.10726)0.762:0.04615)0.778:0.03469)0.185:0.05110)0.646:0.01366,(((Kolobok-N12_DR|112008:0.25393,(Kolobok-N12_DR|112010:0.21104,(Kolobok-N12_DR|112012:0.03652,(Kolobok-N12_DR|112009:0.03775,Kolobok-N12_DR|112011:0.00925)0.994:0.08191)0.468:0.00436)0.797:0.08343)0.992:0.30167,(Kolobok-N12_DR|2015517:0.26426,((Kolobok-N12_DR|184992:0.38200,(Kolobok-N12_DR|2079094:0.27046,(Kolobok-N12_DR|1928664:0.23688,(Kolobok-N12_DR|258858:0.20068,Kolobok-N12_DR|912803:0.16183)0.795:0.13733)0.864:0.13540)0.743:0.04979)0.670:0.03126,(Kolobok-N12_DR|1615095:0.25607,(Kolobok-N12_DR|27949:0.01528,Kolobok-N12_DR|1615088:0.57511)0.360:0.20436)0.788:0.04774)0.243:0.02771)0.677:0.01244)0.553:0.04691,(((((Kolobok-N12_DR|1516856:0.20930,Kolobok-N12_DR|112018:0.22794)0.275:0.04648,Kolobok-N12_DR|1928656:0.25862)0.674:0.04519,(Kolobok-N12_DR|112007:0.32005,Kolobok-N12_DR|1088092:0.34129)0.701:0.03690)0.461:0.01490,(((Kolobok-N12_DR|420395:0.16692,Kolobok-N12_DR|580328:0.25146)0.863:0.16079,(Kolobok-N12_DR|501037:0.26529,Kolobok-N12_DR|1156533:0.87516)0.936:0.30989)0.475:0.01008,((((Kolobok-N12_DR|667206:0.19589,(((Kolobok-N12_DR|667214:0.20171,Kolobok-N12_DR|1822332:0.16650)0.736:0.05883,Kolobok-N12_DR|912800:0.27546)0.045:0.02285,Kolobok-N12_DR|2015513:0.22104)0.344:0.08459)0.743:0.07337,Kolobok-N12_DR|1291623:0.32001)0.440:0.02063,(((((Kolobok-N12_DR|580329:0.34452,Kolobok-N12_DR|580330:0.00059)0.058:0.28947,Kolobok-N12_DR|1928660:0.28453)0.267:0.04302,Kolobok-N12_DR|1004980:0.29965)0.710:0.04644,((((Kolobok-N12_DR|27951:0.12706,Kolobok-N12_DR|337402:0.17004)0.733:0.09849,Kolobok-N12_DR|1516859:0.25003)0.778:0.05143,(Kolobok-N12_DR|751027:0.28895,(Kolobok-N12_DR|112020:0.00079,Kolobok-N12_DR|1291624:0.00060)0.597:0.28668)0.672:0.02108)0.753:0.03967,Kolobok-N12_DR|2015508:0.28448)0.256:0.02682)0.801:0.05532,((((Kolobok-N12_DR|184990:0.12585,Kolobok-N12_DR|1219749:0.24266)0.903:0.06962,((((Kolobok-N12_DR|2117038:0.16318,((Kolobok-N12_DR|1219753:0.07694,Kolobok-N12_DR|1822321:0.16122)0.225:0.02752,Kolobok-N12_DR|1516865:0.11566)0.028:0.00929)0.743:0.01233,Kolobok-N12_DR|1928670:0.14887)0.387:0.02133,((Kolobok-N12_DR|1291613:0.56131,Kolobok-N12_DR|1355890:0.09069)0.632:0.12323,Kolobok-N12_DR|580318:0.22682)0.130:0.00059)0.909:0.04424,Kolobok-N12_DR|1219756:0.22170)0.257:0.00060)0.879:0.03897,(Kolobok-N12_DR|751033:0.17872,(Kolobok-N12_DR|1425706:0.18359,Kolobok-N12_DR|1355888:0.11872)0.405:0.04068)0.755:0.06356)0.495:0.00060,Kolobok-N12_DR|1291629:0.25507)0.443:0.02494)0.980:0.10087)0.780:0.03480,(((Kolobok-N12_DR|1928653:0.33824,(Kolobok-N12_DR|258866:0.21936,Kolobok-N12_DR|258861:0.17493)0.752:0.19930)0.498:0.02281,(Kolobok-N12_DR|1219750:0.18936,(Kolobok-N12_DR|1156540:0.31811,Kolobok-N12_DR|1822340:0.26888)0.207:0.01764)0.620:0.01702)0.785:0.06623,Kolobok-N12_DR|1156534:0.27045)0.749:0.02026)0.823:0.02463)0.751:0.01523)0.831:0.03069,((Kolobok-N12_DR|1928668:0.30923,((Kolobok-N12_DR|1928661:0.54560,Kolobok-N12_DR|420400:0.28344)0.644:0.04843,(Kolobok-N12_DR|1928665:0.26444,(Kolobok-N12_DR|1516857:0.43298,Kolobok-N12_DR|1822353:0.07260)0.586:0.11827)0.683:0.01925)0.390:0.00058)0.753:0.06590,(((Kolobok-N12_DR|1723184:0.44205,(Kolobok-N12_DR|1156530:0.15041,(Kolobok-N12_DR|1156532:0.05899,Kolobok-N12_DR|337403:0.00060)0.785:0.17028)0.128:0.01905)0.902:0.08262,(Kolobok-N12_DR|1156531:0.22716,(Kolobok-N12_DR|112019:0.48882,(Kolobok-N12_DR|184993:0.20071,(Kolobok-N12_DR|501040:0.22728,Kolobok-N12_DR|1822339:0.53695)0.682:0.07745)0.818:0.05783)0.203:0.00059)0.724:0.02030)0.718:0.03793,(((Kolobok-N12_DR|667215:0.40579,((Kolobok-N12_DR|1219747:0.39733,Kolobok-N12_DR|1928667:0.47894)0.437:0.07123,Kolobok-N12_DR|2114073:0.50349)0.529:0.11131)0.783:0.13179,(((Kolobok-N12_DR|1723183:0.67468,Kolobok-N12_DR|184991:0.48444)0.405:0.11486,Kolobok-N12_DR|1615086:0.58354)0.081:0.25428,((((Kolobok-N12_DR|337398:0.20169,((Kolobok-N12_DR|258867:0.26616,Kolobok-N12_DR|501039:0.20553)0.788:0.05014,((Kolobok-N12_DR|751034:0.03417,Kolobok-N12_DR|1004982:0.09535)0.714:0.27048,(Kolobok-N12_DR|1516855:0.23713,((Kolobok-N12_DR|420388:0.32398,Kolobok-N12_DR|1355883:0.12332)0.769:0.04023,Kolobok-N12_DR|184995:0.25492)0.533:0.05196)0.968:0.14994)0.825:0.06910)0.831:0.03542)0.832:0.02649,((Kolobok-N12_DR|27954:0.19057,Kolobok-N12_DR|112017:0.13223)0.941:0.08843,(((Kolobok-N12_DR|667213:0.33209,Kolobok-N12_DR|831359:0.11204)0.674:0.15315,((Kolobok-N12_DR|1291628:0.13634,Kolobok-N12_DR|1822323:0.25390)0.901:0.08899,((Kolobok-N12_DR|27947:0.13816,Kolobok-N12_DR|1219746:0.07223)0.031:0.34172,(Kolobok-N12_DR|1723187:0.23413,Kolobok-N12_DR|1516853:0.31999)0.200:0.04242)0.056:0.00061)0.491:0.00452)0.733:0.01153,(((((((((Kolobok-N12_DR|1291620:0.08447,(Kolobok-N12_DR|831353:0.39165,Kolobok-N12_DR|1291618:0.10168)0.445:0.13330)0.801:0.03132,(Kolobok-N12_DR|1291617:0.08950,(Kolobok-N12_DR|1291619:0.11771,Kolobok-N12_DR|1291622:0.12614)0.838:0.04785)0.808:0.02487)0.730:0.01460,Kolobok-N12_DR|1291621:0.13062)0.792:0.04550,Kolobok-N12_DR|1723179:0.34483)0.922:0.10542,((Kolobok-N12_DR|1156536:0.43390,((Kolobok-N12_DR|1723189:0.19789,Kolobok-N12_DR|1425693:0.19635)0.069:0.01309,Kolobok-N12_DR|912802:0.18850)0.321:0.01205)0.082:0.00481,Kolobok-N12_DR|831350:0.26908)0.663:0.02201)0.035:0.00061,Kolobok-N12_DR|420397:0.41138)0.790:0.03200,((Kolobok-N12_DR|751020:0.37794,Kolobok-N12_DR|667207:0.20996)0.832:0.06818,((Kolobok-N12_DR|667204:0.26337,(Kolobok-N12_DR|580323:0.13007,Kolobok-N12_DR|1004977:0.49016)0.538:0.10426)0.820:0.09606,(((((Kolobok-N12_DR|580327:0.24242,Kolobok-N12_DR|1822350:0.31759)0.221:0.02814,Kolobok-N12_DR|2015510:0.34367)0.876:0.08135,((Kolobok-N12_DR|667211:0.20808,Kolobok-N12_DR|184999:0.11592)0.747:0.03544,(Kolobok-N12_DR|27946:0.39055,Kolobok-N12_DR|1425701:0.17637)0.785:0.07587)0.718:0.01969)0.520:0.02103,((Kolobok-N12_DR|501030:0.25743,(Kolobok-N12_DR|337392:0.10862,(Kolobok-N12_DR|2015514:0.14508,Kolobok-N12_DR|258864:0.18886)0.836:0.05178)0.748:0.02328)0.230:0.00059,((Kolobok-N12_DR|1425692:0.21783,((Kolobok-N12_DR|1822352:0.19403,Kolobok-N12_DR|831352:0.27171)0.260:0.03109,Kolobok-N12_DR|258868:0.23022)0.314:0.00236)0.737:0.02937,Kolobok-N12_DR|501032:0.15751)0.000:0.01613)0.921:0.07457)0.464:0.03925,(((Kolobok-N12_DR|667201:0.14030,Kolobok-N12_DR|1219752:0.15491)0.671:0.04626,(Kolobok-N12_DR|1425695:0.27727,Kolobok-N12_DR|1516864:0.37555)0.986:0.35627)0.743:0.03965,(Kolobok-N12_DR|1615094:0.49379,Kolobok-N12_DR|1425700:0.25170)0.253:0.00060)0.921:0.06025)0.889:0.06050)0.652:0.01894)0.566:0.01101)0.720:0.00632,((Kolobok-N12_DR|580333:0.23741,Kolobok-N12_DR|258857:0.08771)0.492:0.02321,Kolobok-N12_DR|337399:0.26407)0.833:0.05041)0.815:0.01478,((Kolobok-N12_DR|1425702:0.20694,Kolobok-N12_DR|1516861:0.15954)0.944:0.07958,(((((((Kolobok-N12_DR|1822328:0.00060,(Kolobok-N12_DR|1004981:0.97980,(Kolobok-N12_DR|337394:0.29850,Kolobok-N12_DR|1004987:0.33427)0.061:0.03185)0.383:0.14242)0.644:0.37239,Kolobok-N12_DR|184996:0.11319)0.831:0.13155,(Kolobok-N12_DR|1425708:0.11919,((Kolobok-N12_DR|1822335:0.00058,(Kolobok-N12_DR|184989:0.55757,Kolobok-N12_DR|1822333:0.30866)0.740:0.23426)0.745:0.34882,Kolobok-N12_DR|1425699:0.19821)0.227:0.01681)0.767:0.04279)0.657:0.01704,Kolobok-N12_DR|580325:0.20189)0.886:0.06271,(Kolobok-N12_DR|1723192:0.23064,(Kolobok-N12_DR|27940:0.11833,Kolobok-N12_DR|751023:0.34901)0.415:0.02511)0.694:0.02902)0.847:0.01859,(((Kolobok-N12_DR|1004974:0.22954,(((Kolobok-N12_DR|1928657:0.47254,((Kolobok-N12_DR|420398:0.24035,(Kolobok-N12_DR|1723193:0.32000,Kolobok-N12_DR|1088090:0.20618)0.248:0.00055)0.599:0.01946,(Kolobok-N12_DR|27950:0.16532,Kolobok-N12_DR|1425707:0.43602)0.879:0.08234)0.246:0.01353)0.512:0.01388,(Kolobok-N12_DR|1928663:0.23615,Kolobok-N12_DR|912792:0.72393)0.811:0.10139)0.583:0.00341,(Kolobok-N12_DR|184988:0.14312,Kolobok-N12_DR|831348:0.17844)0.949:0.07375)0.337:0.02548)0.380:0.00176,((((((Kolobok-N12_DR|1928658:0.28703,Kolobok-N12_DR|1425697:0.25589)0.548:0.12962,Kolobok-N12_DR|420390:0.29888)0.740:0.09304,((Kolobok-N12_DR|27945:0.00059,Kolobok-N12_DR|1615092:0.15536)0.741:0.17938,(((Kolobok-N12_DR|1291631:0.25928,Kolobok-N12_DR|1723186:0.30456)0.838:0.09930,(Kolobok-N12_DR|1088087:0.34714,(Kolobok-N12_DR|1088091:0.43350,Kolobok-N12_DR|1355889:0.23795)0.461:0.06026)0.759:0.04281)0.905:0.08898,(Kolobok-N12_DR|337401:0.31529,Kolobok-N12_DR|420394:0.27040)0.255:0.04605)0.086:0.00059)0.680:0.03624)0.842:0.04260,(Kolobok-N12_DR|27941:0.38738,(((((Kolobok-N12_DR|667203:0.32397,(Kolobok-N12_DR|1822330:0.12796,(Kolobok-N12_DR|337396:0.03563,Kolobok-N12_DR|1928669:0.47431)0.368:0.23773)0.878:0.14996)0.177:0.00170,Kolobok-N12_DR|831356:0.48788)0.799:0.05291,((Kolobok-N12_DR|1723190:0.35294,((Kolobok-N12_DR|667210:0.26474,Kolobok-N12_DR|258869:0.17655)0.897:0.10496,Kolobok-N12_DR|1822342:0.09061)0.834:0.05345)0.283:0.01862,((((Kolobok-N12_DR|1822344:0.22672,(Kolobok-N12_DR|1004990:0.27934,(Kolobok-N12_DR|1088089:0.06642,Kolobok-N12_DR|1615101:0.30810)0.771:0.05902)0.608:0.02392)0.622:0.02185,Kolobok-N12_DR|337397:0.23318)0.207:0.01860,Kolobok-N12_DR|1822336:0.30876)0.507:0.03424,Kolobok-N12_DR|1615087:0.19007)0.921:0.10702)0.873:0.06723)0.746:0.01274,(Kolobok-N12_DR|27944:0.34556,(((Kolobok-N12_DR|1219748:0.23423,Kolobok-N12_DR|2015505:0.15822)0.677:0.03253,Kolobok-N12_DR|912791:0.15281)0.990:0.19971,(Kolobok-N12_DR|184994:0.37825,Kolobok-N12_DR|1822341:0.32430)0.166:0.03567)0.747:0.05269)0.159:0.05007)0.723:0.01430,Kolobok-N12_DR|1723181:0.31460)0.068:0.01041)0.362:0.01378)0.991:0.06776,(Kolobok-N12_DR|751029:0.22554,Kolobok-N12_DR|501035:0.32314)0.820:0.06767)0.095:0.01518,Kolobok-N12_DR|1004975:0.33047)0.675:0.00831)0.540:0.00667,((((Kolobok-N12_DR|580326:0.24815,Kolobok-N12_DR|258860:0.23467)0.866:0.04821,(Kolobok-N12_DR|1156535:0.44141,(((Kolobok-N12_DR|751022:0.26000,((Kolobok-N12_DR|420399:0.24645,(((Kolobok-N12_DR|258856:0.19853,(Kolobok-N12_DR|1822347:0.33302,(Kolobok-N12_DR|1355882:0.34606,Kolobok-N12_DR|1822355:0.53924)0.844:0.10755)0.817:0.06919)0.879:0.08396,(Kolobok-N12_DR|420389:0.20771,Kolobok-N12_DR|1219757:0.29505)0.890:0.15333)0.694:0.07497,Kolobok-N12_DR|1291632:0.17505)0.793:0.05637)0.863:0.17361,Kolobok-N12_DR|1928650:0.63872)0.621:0.27510)0.286:0.06711,((Kolobok-N12_DR|27956:0.29887,Kolobok-N12_DR|1615093:0.22810)0.958:0.23679,(Kolobok-N12_DR|1088095:0.77074,Kolobok-N12_DR|1723180:0.12019)0.440:0.17289)0.525:0.06979)0.216:0.00827,Kolobok-N12_DR|1004972:0.16204)0.558:0.03632)0.846:0.11394)0.613:0.02577,((Kolobok-N12_DR|751021:0.25295,(Kolobok-N12_DR|420392:0.24717,Kolobok-N12_DR|1425698:0.20861)0.944:0.08959)0.071:0.00060,((Kolobok-N12_DR|2091068:0.06891,Kolobok-N12_DR|1355887:0.00422)0.991:0.24249,Kolobok-N12_DR|1928648:0.33751)0.966:0.18610)0.796:0.01511)0.809:0.01989,((Kolobok-N12_DR|912797:0.26306,(Kolobok-N12_DR|337395:0.16158,Kolobok-N12_DR|751035:0.04375)0.463:0.14198)0.479:0.06449,(Kolobok-N12_DR|1723188:0.22208,(Kolobok-N12_DR|258871:0.15295,(Kolobok-N12_DR|258874:0.03085,(Kolobok-N12_DR|258872:0.02847,Kolobok-N12_DR|258873:0.02112)0.948:0.03220)0.992:0.07190)0.953:0.14019)0.213:0.00960)0.872:0.02736)0.808:0.00978)0.786:0.00624)0.769:0.00595,(Kolobok-N12_DR|912798:0.21591,(((((Kolobok-N12_DR|912806:0.34108,(Kolobok-N12_DR|1355884:0.24156,((Kolobok-N12_DR|912790:0.30491,(Kolobok-N12_DR|420391:0.19075,(Kolobok-N12_DR|1516860:0.41138,Kolobok-N12_DR|2015516:0.33646)0.978:0.43872)0.521:0.06146)0.117:0.00343,Kolobok-N12_DR|751026:0.18526)0.584:0.00860)0.253:0.04384)0.085:0.00773,(Kolobok-N12_DR|1156539:0.39778,Kolobok-N12_DR|1088094:0.07466)0.790:0.08260)0.695:0.01994,(Kolobok-N12_DR|258855:0.09269,(Kolobok-N12_DR|184997:0.12187,Kolobok-N12_DR|1004989:0.37713)0.226:0.02613)0.670:0.04981)0.399:0.01730,(Kolobok-N12_DR|1723178:0.41207,Kolobok-N12_DR|2015511:0.00061)0.503:0.29989)0.458:0.00904,((((Kolobok-N12_DR|1822325:0.01712,Kolobok-N12_DR|1822327:0.74884)0.740:0.26100,Kolobok-N12_DR|1822324:0.20777)0.465:0.07123,(Kolobok-N12_DR|27955:0.71043,Kolobok-N12_DR|831351:0.12889)0.374:0.10875)0.400:0.00823,Kolobok-N12_DR|1088096:0.18744)0.651:0.03506)0.471:0.02582)0.000:0.00060)0.292:0.00060)0.236:0.00565)0.865:0.01109)0.139:0.00060)0.641:0.00209)0.850:0.01919,((((Kolobok-N12_DR|420387:0.65820,Kolobok-N12_DR|420396:0.04422)0.811:0.17504,Kolobok-N12_DR|580331:0.22214)0.001:0.00080,Kolobok-N12_DR|1822331:0.17939)0.125:0.02617,Kolobok-N12_DR|501033:0.24899)0.713:0.01788)0.706:0.01914,Kolobok-N12_DR|258865:0.26260)0.852:0.11130)0.844:0.06567)0.728:0.05915,((Kolobok-N12_DR|258870:0.41523,(Kolobok-N12_DR|831349:0.36579,(Kolobok-N12_DR|667218:0.06793,Kolobok-N12_DR|1425709:0.00061)0.443:0.35274)0.245:0.03119)0.390:0.05707,Kolobok-N12_DR|580321:0.28847)0.388:0.03768)0.941:0.08037)0.918:0.06151)0.835:0.02525)0.000:0.00081)0.752:0.05455)0.871:0.03055)0.891:0.03107,((Kolobok-N12_DR|1615089:0.24137,(Kolobok-N12_DR|751028:0.77945,Kolobok-N12_DR|1219751:0.09898)0.468:0.07460)0.616:0.10227,(Kolobok-N12_DR|501029:0.22957,Kolobok-N12_DR|1928651:0.13938)0.564:0.02467)0.917:0.08536)0.811:0.02251,(Kolobok-N12_DR|258859:0.16066,(Kolobok-N12_DR|1425703:0.45126,(((Kolobok-N12_DR|667208:0.57266,Kolobok-N12_DR|912793:0.00963)0.864:0.26865,(Kolobok-N12_DR|1219755:0.14476,Kolobok-N12_DR|1516858:0.17580)0.690:0.02214)0.949:0.11969,((Kolobok-N12_DR|1088088:0.21679,(Kolobok-N12_DR|1291630:0.27314,(Kolobok-N12_DR|1004973:0.07315,(Kolobok-N12_DR|1291614:0.07118,(((Kolobok-N12_DR|1723196:0.11370,Kolobok-N12_DR|1822326:0.25362)0.106:0.02834,Kolobok-N12_DR|1355892:0.13048)0.780:0.05762,((Kolobok-N12_DR|112021:0.05310,Kolobok-N12_DR|112022:0.01661)0.960:0.15771,Kolobok-N12_DR|112014:0.25940)0.756:0.05853)0.843:0.04879)0.888:0.06301)0.932:0.09282)0.380:0.04191)0.830:0.05306,((Kolobok-N12_DR|1291616:0.24238,Kolobok-N12_DR|1723185:0.12310)0.840:0.15286,(Kolobok-N12_DR|667209:0.25723,Kolobok-N12_DR|2015506:0.26413)0.498:0.04928)0.920:0.12101)0.135:0.03701)0.481:0.01929)0.671:0.02360)0.714:0.01764)0.668:0.00788,(((Kolobok-N12_DR|580322:0.21422,(Kolobok-N12_DR|1291627:0.34440,(Kolobok-N12_DR|831357:0.09846,Kolobok-N12_DR|831358:0.11238)0.913:0.19294)0.743:0.08045)0.915:0.12757,(((Kolobok-N12_DR|27948:0.22656,(Kolobok-N12_DR|1004978:0.37494,(Kolobok-N12_DR|912794:0.15454,Kolobok-N12_DR|1291626:0.26742)0.336:0.03352)0.631:0.05066)0.168:0.01143,Kolobok-N12_DR|1822329:0.24079)0.663:0.08726,((((Kolobok-N12_DR|1615085:0.02026,Kolobok-N12_DR|1928652:0.13803)0.468:0.14358,Kolobok-N12_DR|2015512:0.23308)1.000:0.80242,(Kolobok-N12_DR|912807:0.55367,(((Kolobok-N12_DR|1004983:0.10694,Kolobok-N12_DR|501036:0.29294)0.508:0.00080,(((Kolobok-N12_DR|27942:0.49694,Kolobok-N12_DR|501038:0.09473)0.900:0.34092,(Kolobok-N12_DR|1928649:0.35116,(Kolobok-N12_DR|1004986:0.00060,Kolobok-N12_DR|1615091:0.10015)0.307:0.12264)0.692:0.04600)0.329:0.05007,(Kolobok-N12_DR|337390:0.15772,(Kolobok-N12_DR|1355885:0.06409,Kolobok-N12_DR|1516862:0.30859)0.577:0.16658)0.464:0.04943)0.360:0.03235)0.630:0.01294,(Kolobok-N12_DR|751025:0.03739,Kolobok-N12_DR|1928659:0.33149)0.926:0.19495)0.756:0.01947)0.082:0.00165)0.125:0.00333,(Kolobok-N12_DR|420401:0.21205,(Kolobok-N12_DR|1516854:0.00059,Kolobok-N12_DR|1615096:0.55123)0.946:0.34758)0.486:0.09518)0.642:0.00388)0.782:0.01415)0.298:0.00060,((((Kolobok-N12_DR|912804:0.23751,Kolobok-N12_DR|1822349:0.32283)0.737:0.02481,((((((Kolobok-N12_DR|1822345:0.34278,((Kolobok-N12_DR|1156538:0.22116,(Kolobok-N12_DR|831355:0.24485,(Kolobok-N12_DR|751024:0.43210,Kolobok-N12_DR|1928662:0.21493)0.054:0.03649)0.829:0.12580)0.851:0.14611,Kolobok-N12_DR|27952:0.39588)0.892:0.24663)0.571:0.16345,Kolobok-N12_DR|667216:0.16853)0.865:0.18764,(Kolobok-N12_DR|667219:0.49063,(Kolobok-N12_DR|751031:0.35948,(Kolobok-N12_DR|1822346:0.59765,Kolobok-N12_DR|751032:0.31602)0.454:0.05846)0.943:0.33265)0.714:0.13361)0.945:0.27755,Kolobok-N12_DR|337404:0.22771)0.614:0.03162,((Kolobok-N12_DR|501028:0.53119,Kolobok-N12_DR|501034:0.18482)0.659:0.06396,Kolobok-N12_DR|580332:0.50250)0.350:0.03997)0.794:0.03100,(Kolobok-N12_DR|1355886:0.40753,Kolobok-N12_DR|1004984:0.21175)0.835:0.18701)0.739:0.05916)0.372:0.01299,((((Kolobok-N12_DR|1291615:0.16468,Kolobok-N12_DR|1219754:0.24178)0.623:0.02152,((Kolobok-N12_DR|2015518:0.08452,(Kolobok-N12_DR|1156537:0.69641,Kolobok-N12_DR|1822343:0.20500)0.000:0.00059)0.799:0.03816,Kolobok-N12_DR|1291625:0.27725)0.277:0.00060)0.582:0.07797,(Kolobok-N12_DR|2015519:0.34564,(Kolobok-N12_DR|1822351:0.15592,(Kolobok-N12_DR|1425696:0.61791,Kolobok-N12_DR|1615100:0.00060)0.977:0.19270)0.980:0.15731)0.351:0.08067)0.796:0.08636,(Kolobok-N12_DR|580320:0.20343,((((Kolobok-N12_DR|112015:0.17524,(Kolobok-N12_DR|1004979:0.17403,Kolobok-N12_DR|1425704:0.00060)0.674:0.21717)0.671:0.03428,(Kolobok-N12_DR|667202:0.18887,(Kolobok-N12_DR|580319:0.07808,Kolobok-N12_DR|1928655:0.16641)0.242:0.04533)0.773:0.05024)0.106:0.00059,Kolobok-N12_DR|1822337:0.22325)0.560:0.00657,(Kolobok-N12_DR|184998:0.13282,Kolobok-N12_DR|1615084:0.13000)0.760:0.03888)0.338:0.02611)0.842:0.09034)1.000:0.70218)0.163:0.02451,(Kolobok-N12_DR|258876:0.20205,Kolobok-N12_DR|912805:0.21949)0.962:0.07725)0.736:0.01642)0.820:0.01854)0.811:0.01295,(((Kolobok-N12_DR|112016:0.26455,(Kolobok-N12_DR|27957:0.01807,Kolobok-N12_DR|27958:0.01222)0.994:0.13746)0.621:0.04200,(Kolobok-N12_DR|258862:0.34900,(Kolobok-N12_DR|1355881:0.17428,(Kolobok-N12_DR|831354:0.32531,Kolobok-N12_DR|912799:0.15603)0.413:0.01120)0.225:0.00168)0.631:0.08103)0.645:0.01503,((((Kolobok-N12_DR|27953:0.19376,(Kolobok-N12_DR|1355891:0.20373,Kolobok-N12_DR|1822354:0.28664)0.860:0.09636)0.861:0.10379,(Kolobok-N12_DR|337393:0.25811,Kolobok-N12_DR|912808:0.30599)0.614:0.01600)0.814:0.02528,(Kolobok-N12_DR|667212:0.20982,(Kolobok-N12_DR|258875:0.21906,Kolobok-N12_DR|337400:0.31504)0.245:0.02476)0.618:0.00825)0.846:0.01967,Kolobok-N12_DR|912801:0.31107)0.104:0.00190)0.704:0.00871);
```
