## Supplementary Data 2 for "A genomic portrait of zebrafish transposable elements and their spatiotemporal embryonic expression": Kolobok-N13_DR.mafft.nwk

```
((((((Kolobok-N13_DR|561569:0.36490,Kolobok-N13_DR|892505:0.25000)0.430:0.02637,Kolobok-N13_DR|485192:0.39757)0.832:0.08813,(Kolobok-N13_DR|892516:0.33278,(((((Kolobok-N13_DR|8118:0.29518,Kolobok-N13_DR|648844:0.22447)0.828:0.06707,(Kolobok-N13_DR|1144920:0.28668,Kolobok-N13_DR|1590518:0.34714)0.894:0.08500)0.686:0.01686,Kolobok-N13_DR|168770:0.31822)0.769:0.02361,((Kolobok-N13_DR|168763:0.35054,Kolobok-N13_DR|892506:0.23822)0.285:0.07230,Kolobok-N13_DR|1203989:0.18806)0.645:0.01997)0.699:0.01275,((((Kolobok-N13_DR|1072472:0.47081,((Kolobok-N13_DR|485171:0.35814,(Kolobok-N13_DR|96842:0.39608,Kolobok-N13_DR|1798085:0.00062)0.556:0.41062)0.652:0.05757,(Kolobok-N13_DR|1996325:0.37367,(Kolobok-N13_DR|402321:0.28454,Kolobok-N13_DR|1203967:0.26497)0.031:0.00097)0.684:0.04688)0.951:0.10794)0.381:0.00060,(Kolobok-N13_DR|648824:0.36402,Kolobok-N13_DR|1276808:0.26973)0.832:0.07664)0.746:0.01187,(((Kolobok-N13_DR|1798083:0.42483,(Kolobok-N13_DR|1203972:0.25073,Kolobok-N13_DR|168748:0.31962)0.599:0.05255)0.267:0.01904,(Kolobok-N13_DR|648848:0.38476,Kolobok-N13_DR|1405650:0.49869)0.867:0.20631)0.583:0.04446,(Kolobok-N13_DR|561546:0.27011,Kolobok-N13_DR|1343412:0.22560)0.942:0.18403)0.428:0.07711)0.000:0.00080,Kolobok-N13_DR|8092:0.24532)0.717:0.01111)0.493:0.00920)0.476:0.00059)0.000:0.00063,((Kolobok-N13_DR|1590483:0.28025,(Kolobok-N13_DR|168752:0.37753,Kolobok-N13_DR|1343413:0.31123)0.760:0.05221)0.701:0.02517,(((Kolobok-N13_DR|1996314:0.19129,Kolobok-N13_DR|1405636:0.30881)0.963:0.15754,Kolobok-N13_DR|648823:0.34747)0.246:0.00062,Kolobok-N13_DR|648810:0.23871)0.869:0.05327)0.871:0.03810)0.000:0.00062,(((((((Kolobok-N13_DR|1996334:0.27470,(Kolobok-N13_DR|1996330:0.26631,Kolobok-N13_DR|1072441:0.21470)0.730:0.04675)0.740:0.01749,(((Kolobok-N13_DR|1499759:0.08096,Kolobok-N13_DR|1798076:0.50693)0.895:0.11573,(Kolobok-N13_DR|986354:0.25760,(Kolobok-N13_DR|168772:0.06287,Kolobok-N13_DR|241848:0.79904)0.798:0.19527)0.853:0.04715)0.682:0.00687,((Kolobok-N13_DR|986339:0.18864,Kolobok-N13_DR|561564:0.25929)0.647:0.00989,(Kolobok-N13_DR|485181:0.30221,Kolobok-N13_DR|402303:0.26015)0.681:0.02507)0.771:0.01317)0.761:0.01095)0.741:0.00562,((((Kolobok-N13_DR|402305:0.34447,(Kolobok-N13_DR|1405625:0.25734,Kolobok-N13_DR|1203964:0.30104)0.229:0.03794)0.660:0.05001,((Kolobok-N13_DR|485179:0.16203,Kolobok-N13_DR|319514:0.26153)0.798:0.07085,((Kolobok-N13_DR|892497:0.21301,Kolobok-N13_DR|1590486:0.46183)0.024:0.00062,(Kolobok-N13_DR|814567:0.25647,Kolobok-N13_DR|1405645:0.29826)0.533:0.02706)0.779:0.02693)0.414:0.00060)0.861:0.02389,(((((Kolobok-N13_DR|402313:0.23727,((Kolobok-N13_DR|648852:0.21899,(Kolobok-N13_DR|1276797:0.21559,Kolobok-N13_DR|1590482:0.20343)0.794:0.15392)0.773:0.05916,Kolobok-N13_DR|733357:0.22373)0.666:0.01159)0.310:0.01778,((Kolobok-N13_DR|1203978:0.20287,((((Kolobok-N13_DR|168756:0.22454,Kolobok-N13_DR|1702699:0.19660)0.780:0.03832,(Kolobok-N13_DR|648815:0.15523,(Kolobok-N13_DR|402300:0.00063,Kolobok-N13_DR|733377:0.00062)0.995:0.28779)0.796:0.03372)0.804:0.02446,(Kolobok-N13_DR|319517:0.21568,(Kolobok-N13_DR|733387:0.23583,Kolobok-N13_DR|986358:0.47714)0.300:0.01022)0.913:0.07170)0.766:0.02845,Kolobok-N13_DR|1702673:0.28590)0.097:0.02241)0.673:0.00873,((Kolobok-N13_DR|96830:0.52126,Kolobok-N13_DR|1203950:0.15636)0.838:0.06718,((Kolobok-N13_DR|1702672:0.29127,(Kolobok-N13_DR|241855:0.24334,Kolobok-N13_DR|1343405:0.25439)0.939:0.11475)0.610:0.00547,(Kolobok-N13_DR|733366:0.31456,(Kolobok-N13_DR|986349:0.23207,(Kolobok-N13_DR|986362:0.25366,(Kolobok-N13_DR|319536:0.00062,Kolobok-N13_DR|1203963:0.40770)0.671:0.27932)0.869:0.16008)0.131:0.03116)0.677:0.01986)0.486:0.00063)0.878:0.04516)0.309:0.03247)0.531:0.00465,(((Kolobok-N13_DR|1405638:0.25575,Kolobok-N13_DR|892518:0.21230)0.599:0.05659,(Kolobok-N13_DR|561553:0.29276,Kolobok-N13_DR|1203957:0.32762)0.767:0.05351)0.574:0.02003,(((Kolobok-N13_DR|892504:0.25355,Kolobok-N13_DR|485197:0.21555)0.919:0.13257,(Kolobok-N13_DR|1910054:0.30289,Kolobok-N13_DR|814564:0.00431)0.573:0.21978)0.577:0.05592,Kolobok-N13_DR|648829:0.21182)0.210:0.03662)0.167:0.02148)0.723:0.00849,((Kolobok-N13_DR|892492:0.31438,Kolobok-N13_DR|241852:0.24662)0.849:0.06738,((Kolobok-N13_DR|892489:0.28981,Kolobok-N13_DR|1996305:0.10856)0.332:0.00057,Kolobok-N13_DR|1072438:0.39085)0.773:0.03322)0.805:0.03534)0.869:0.02652,(Kolobok-N13_DR|1996322:0.26518,(Kolobok-N13_DR|814541:0.43944,Kolobok-N13_DR|1343397:0.18225)0.839:0.13711)0.890:0.06684)0.120:0.00880)0.907:0.04192,((((((Kolobok-N13_DR|648835:0.19147,(Kolobok-N13_DR|8122:0.38986,Kolobok-N13_DR|1910071:0.24435)0.118:0.06257)0.822:0.06195,(Kolobok-N13_DR|1590504:0.41332,Kolobok-N13_DR|1590517:0.30619)0.900:0.12413)0.861:0.04789,(Kolobok-N13_DR|402318:0.29615,Kolobok-N13_DR|892483:0.32532)0.855:0.07442)0.060:0.01025,Kolobok-N13_DR|2114672:0.35759)0.200:0.00071,((Kolobok-N13_DR|561577:0.24832,(Kolobok-N13_DR|241859:0.37187,((Kolobok-N13_DR|1276802:0.26218,Kolobok-N13_DR|892512:0.17528)0.787:0.03430,(Kolobok-N13_DR|1798106:0.23448,(Kolobok-N13_DR|485168:0.01432,Kolobok-N13_DR|2099348:0.03324)0.998:0.29028)0.715:0.07916)0.859:0.05285)0.214:0.00202)0.410:0.00061,((Kolobok-N13_DR|1276801:0.30446,(Kolobok-N13_DR|8130:0.00057,Kolobok-N13_DR|986327:0.24165)0.587:0.29583)0.060:0.01099,(Kolobok-N13_DR|96846:0.50138,Kolobok-N13_DR|814553:0.33754)0.695:0.05048)0.834:0.08731)0.710:0.01962)0.769:0.01364,(Kolobok-N13_DR|241856:0.39946,(Kolobok-N13_DR|1203975:0.42756,Kolobok-N13_DR|1996296:0.30360)0.714:0.07743)0.695:0.04163)0.641:0.00740)0.244:0.00061)0.729:0.03539,Kolobok-N13_DR|1702655:0.13786)0.000:0.00674,(Kolobok-N13_DR|733360:0.44503,((Kolobok-N13_DR|1702658:0.31980,Kolobok-N13_DR|1343408:0.30705)0.698:0.03870,((((Kolobok-N13_DR|1910066:0.52056,(Kolobok-N13_DR|1072449:0.12327,Kolobok-N13_DR|1996335:0.42669)0.453:0.14887)0.794:0.13001,(Kolobok-N13_DR|1405600:0.48291,Kolobok-N13_DR|814550:0.32760)0.000:0.06788)0.099:0.04594,Kolobok-N13_DR|2108949:0.20015)0.864:0.10012,(((Kolobok-N13_DR|402311:0.34159,((Kolobok-N13_DR|1590471:0.08376,Kolobok-N13_DR|1590472:0.12160)0.996:0.29720,(Kolobok-N13_DR|814533:0.04716,(Kolobok-N13_DR|814532:0.17774,(Kolobok-N13_DR|814534:0.07671,Kolobok-N13_DR|1702707:0.21947)0.870:0.14478)0.898:0.11204)0.980:0.21766)0.052:0.06699)0.465:0.04943,Kolobok-N13_DR|1702705:0.26778)0.627:0.05449,Kolobok-N13_DR|1996295:0.38126)0.012:0.00070)0.710:0.03633)0.150:0.00354)0.005:0.00257)0.768:0.03874,(((((Kolobok-N13_DR|1702692:0.29937,(((((Kolobok-N13_DR|485182:0.00070,Kolobok-N13_DR|733362:0.00062)0.991:0.42268,Kolobok-N13_DR|402317:0.00062)0.919:0.11142,Kolobok-N13_DR|168736:0.23307)0.886:0.13019,Kolobok-N13_DR|733364:0.31629)0.672:0.03175,Kolobok-N13_DR|1144918:0.14082)0.589:0.07405)0.724:0.02667,(Kolobok-N13_DR|1590480:0.16099,Kolobok-N13_DR|1702716:0.22383)0.729:0.13525)0.793:0.04008,((Kolobok-N13_DR|1590485:0.25294,(Kolobok-N13_DR|986326:0.19094,(Kolobok-N13_DR|1798107:0.19785,(((((((Kolobok-N13_DR|319510:0.20136,Kolobok-N13_DR|1276803:0.10829)0.801:0.04351,(((Kolobok-N13_DR|1343411:0.14920,((Kolobok-N13_DR|241847:0.19304,Kolobok-N13_DR|2115440:0.26135)0.727:0.01974,(Kolobok-N13_DR|1910044:0.14863,(Kolobok-N13_DR|814561:0.38668,Kolobok-N13_DR|168759:0.34212)0.827:0.13199)0.181:0.00061)0.598:0.01665)0.883:0.00061,Kolobok-N13_DR|1072477:0.25817)0.832:0.01692,(((((Kolobok-N13_DR|8129:0.31578,Kolobok-N13_DR|1203948:0.25819)0.856:0.05363,Kolobok-N13_DR|402307:0.20853)0.527:0.01635,Kolobok-N13_DR|1910061:0.19461)0.818:0.02728,((((Kolobok-N13_DR|1798089:0.24762,(Kolobok-N13_DR|8121:0.40386,Kolobok-N13_DR|1798108:0.25546)0.595:0.02731)0.679:0.01651,Kolobok-N13_DR|1343415:0.23358)0.377:0.00261,(Kolobok-N13_DR|814530:0.28310,((Kolobok-N13_DR|733393:0.18411,Kolobok-N13_DR|892510:0.12951)0.684:0.02253,Kolobok-N13_DR|1590501:0.19238)0.356:0.00818)0.762:0.01184)0.820:0.00767,Kolobok-N13_DR|402299:0.19697)0.075:0.00061)0.290:0.00633,((Kolobok-N13_DR|648842:0.21834,Kolobok-N13_DR|648834:0.18103)0.615:0.00463,Kolobok-N13_DR|1590506:0.20848)0.873:0.04423)0.731:0.00963)0.944:0.03321)0.779:0.00852,((Kolobok-N13_DR|96820:0.20802,Kolobok-N13_DR|648841:0.24542)0.127:0.03249,((Kolobok-N13_DR|1405648:0.18039,(Kolobok-N13_DR|1798118:0.14205,(Kolobok-N13_DR|1798117:0.17459,Kolobok-N13_DR|1798119:0.10129)0.721:0.04368)0.961:0.08439)0.827:0.03492,Kolobok-N13_DR|1590505:0.27458)0.679:0.01776)0.121:0.00062)0.877:0.00062,Kolobok-N13_DR|561566:0.21272)0.476:0.01676,((Kolobok-N13_DR|485166:0.10801,Kolobok-N13_DR|1590493:0.18534)0.640:0.03110,Kolobok-N13_DR|986324:0.26257)0.677:0.00447)0.634:0.00902,(Kolobok-N13_DR|648845:0.20665,(Kolobok-N13_DR|168740:0.21333,Kolobok-N13_DR|986352:0.27706)0.782:0.03290)0.765:0.02324)0.739:0.01199,Kolobok-N13_DR|648840:0.24107)0.871:0.08444)0.934:0.13024)0.828:0.07566)0.185:0.00099,Kolobok-N13_DR|1343418:0.25580)0.767:0.03200)0.036:0.01687,((Kolobok-N13_DR|485173:0.23126,Kolobok-N13_DR|168758:0.23508)0.698:0.07602,((Kolobok-N13_DR|1590466:0.28211,Kolobok-N13_DR|1590465:0.24531)0.955:0.16957,(Kolobok-N13_DR|168774:0.22244,(Kolobok-N13_DR|241857:0.21147,Kolobok-N13_DR|241858:0.32742)0.863:0.11096)0.956:0.17114)0.482:0.03363)0.129:0.11080)0.789:0.01696,(Kolobok-N13_DR|1405651:0.26465,(Kolobok-N13_DR|892514:0.32624,Kolobok-N13_DR|1798095:0.25099)0.545:0.08551)0.676:0.02611)0.858:0.03631)0.917:0.05553,((Kolobok-N13_DR|8131:0.25244,(Kolobok-N13_DR|892488:0.16234,Kolobok-N13_DR|1910063:0.11905)0.065:0.02979)0.914:0.10440,(((Kolobok-N13_DR|241866:0.12698,((Kolobok-N13_DR|319530:0.70587,Kolobok-N13_DR|1910069:0.00061)0.673:0.19695,(Kolobok-N13_DR|241838:0.19173,Kolobok-N13_DR|986351:0.21676)0.527:0.05398)0.295:0.00062)0.921:0.08627,(Kolobok-N13_DR|1405646:0.22839,(Kolobok-N13_DR|168754:0.24808,(Kolobok-N13_DR|986348:0.21535,Kolobok-N13_DR|1144922:0.16264)0.780:0.07662)0.748:0.04262)0.211:0.00057)0.774:0.01328,((((Kolobok-N13_DR|1405643:0.38727,(Kolobok-N13_DR|168753:0.33907,Kolobok-N13_DR|1798099:0.28641)0.773:0.06208)0.745:0.04265,(((((Kolobok-N13_DR|733368:0.42375,Kolobok-N13_DR|1910070:0.26876)0.274:0.00062,(Kolobok-N13_DR|168779:0.38771,((Kolobok-N13_DR|561554:0.08034,Kolobok-N13_DR|1072464:0.34937)0.711:0.01930,(Kolobok-N13_DR|402290:0.27422,(Kolobok-N13_DR|986337:0.06374,Kolobok-N13_DR|1702694:0.19995)0.305:0.32255)0.684:0.12020)0.025:0.02760)0.565:0.02447)0.726:0.02814,Kolobok-N13_DR|1144924:0.49862)0.727:0.03233,(((Kolobok-N13_DR|2100087:0.39645,Kolobok-N13_DR|1702670:0.10334)0.740:0.09629,Kolobok-N13_DR|1203961:0.39102)0.452:0.05529,(Kolobok-N13_DR|986336:0.14929,Kolobok-N13_DR|1203987:0.25237)0.571:0.21088)0.817:0.12389)0.043:0.00549,Kolobok-N13_DR|402293:0.38882)0.794:0.02586)0.741:0.01344,((Kolobok-N13_DR|1702687:0.27594,Kolobok-N13_DR|1996310:0.26237)0.741:0.08090,((Kolobok-N13_DR|96839:0.26375,Kolobok-N13_DR|814546:0.35742)0.961:0.17158,((Kolobok-N13_DR|892501:0.27350,(Kolobok-N13_DR|402296:0.11995,Kolobok-N13_DR|561542:0.32055)0.319:0.01589)0.693:0.09808,Kolobok-N13_DR|1276809:0.18644)0.049:0.01678)0.610:0.00917)0.826:0.03898)0.797:0.01521,((Kolobok-N13_DR|168767:0.30733,(Kolobok-N13_DR|648832:0.11465,Kolobok-N13_DR|1910077:0.39167)0.900:0.13261)0.277:0.04816,Kolobok-N13_DR|319529:0.15860)0.692:0.04152)0.448:0.00061)0.108:0.00061)0.778:0.02438)0.362:0.01312)0.743:0.01178,(((Kolobok-N13_DR|1798115:0.22154,((((((Kolobok-N13_DR|1405624:0.28069,Kolobok-N13_DR|1996329:0.07402)0.783:0.10497,Kolobok-N13_DR|1798110:0.27604)0.717:0.08387,(Kolobok-N13_DR|1072451:0.18901,(Kolobok-N13_DR|168788:0.16727,Kolobok-N13_DR|1276815:0.00061)0.762:0.05031)0.663:0.07761)0.486:0.05888,Kolobok-N13_DR|1702710:0.35022)0.723:0.04630,((((Kolobok-N13_DR|319527:0.22383,Kolobok-N13_DR|1203973:0.31137)0.704:0.09103,((((((Kolobok-N13_DR|1203985:0.11823,Kolobok-N13_DR|1203986:0.17199)0.960:0.08831,(Kolobok-N13_DR|1343391:0.34663,Kolobok-N13_DR|1499750:0.36429)0.335:0.03783)0.880:0.00062,(Kolobok-N13_DR|1144919:0.42905,Kolobok-N13_DR|1590468:0.16779)0.799:0.04559)0.921:0.04319,((Kolobok-N13_DR|1203991:0.23765,((Kolobok-N13_DR|561549:0.23673,Kolobok-N13_DR|1702709:0.27311)0.864:0.09665,(Kolobok-N13_DR|814528:0.22586,Kolobok-N13_DR|8114:0.45538)0.749:0.04261)0.887:0.07234)0.666:0.00704,((((Kolobok-N13_DR|1798128:0.24702,(Kolobok-N13_DR|986334:0.25355,Kolobok-N13_DR|1798125:0.23343)0.729:0.03606)0.827:0.02762,((Kolobok-N13_DR|814535:0.31294,Kolobok-N13_DR|1203992:0.20928)0.791:0.04344,(Kolobok-N13_DR|1405610:0.35586,(Kolobok-N13_DR|1203970:0.22226,(Kolobok-N13_DR|1276805:0.31837,Kolobok-N13_DR|1798116:0.22244)0.983:0.19256)0.797:0.04589)0.311:0.00456)0.763:0.01424)0.740:0.00615,((Kolobok-N13_DR|1798109:0.27952,(Kolobok-N13_DR|1144903:0.32291,((Kolobok-N13_DR|1405608:0.37021,(Kolobok-N13_DR|733361:0.21953,Kolobok-N13_DR|1144916:0.30209)0.499:0.05283)0.861:0.08139,((Kolobok-N13_DR|1276813:0.32374,(Kolobok-N13_DR|648838:0.26764,(Kolobok-N13_DR|1798121:0.03333,Kolobok-N13_DR|1798123:0.04583)0.956:0.16191)0.838:0.08263)0.850:0.05146,(Kolobok-N13_DR|986372:0.21054,Kolobok-N13_DR|1590490:0.20163)0.732:0.02442)0.881:0.04928)0.524:0.02791)0.476:0.01020)0.810:0.02516,(Kolobok-N13_DR|168766:0.41413,(Kolobok-N13_DR|561535:0.25019,Kolobok-N13_DR|1405605:0.18844)0.545:0.03537)0.828:0.04451)0.808:0.02113)0.857:0.02937,(Kolobok-N13_DR|1072460:0.35701,(Kolobok-N13_DR|96831:0.39254,Kolobok-N13_DR|168787:0.30727)0.379:0.05947)0.756:0.04432)0.838:0.01948)0.669:0.01127)0.867:0.01451,((Kolobok-N13_DR|1072439:0.23969,Kolobok-N13_DR|319525:0.23570)0.868:0.04180,(((((((Kolobok-N13_DR|1702676:0.37320,Kolobok-N13_DR|892485:0.21432)0.915:0.16778,Kolobok-N13_DR|814563:0.33490)0.788:0.07001,(Kolobok-N13_DR|1203988:0.10213,Kolobok-N13_DR|1996338:0.32022)0.664:0.05395)0.783:0.04461,(Kolobok-N13_DR|1702719:0.35730,Kolobok-N13_DR|1798069:0.27721)0.287:0.01274)0.413:0.00062,(Kolobok-N13_DR|1798124:0.12299,(Kolobok-N13_DR|1798120:0.00062,Kolobok-N13_DR|1798122:0.01298)0.999:0.13287)0.981:0.09348)0.748:0.02093,(((((Kolobok-N13_DR|96821:0.18523,Kolobok-N13_DR|1798066:0.24630)0.902:0.05704,(((Kolobok-N13_DR|648846:0.18489,Kolobok-N13_DR|1996292:0.14096)0.888:0.03946,(Kolobok-N13_DR|1405601:0.28222,((Kolobok-N13_DR|1910035:0.21969,Kolobok-N13_DR|1910036:0.25688)0.755:0.02762,((((Kolobok-N13_DR|8093:0.19260,Kolobok-N13_DR|8138:0.18017)0.766:0.03267,((Kolobok-N13_DR|1996345:0.19779,Kolobok-N13_DR|96849:0.28336)0.751:0.02205,(Kolobok-N13_DR|8136:0.09589,(Kolobok-N13_DR|1798126:0.21981,Kolobok-N13_DR|1798127:0.04356)0.997:0.34958)0.994:0.19250)0.833:0.03019)0.801:0.01918,(((Kolobok-N13_DR|2103556:0.28486,(Kolobok-N13_DR|892522:0.11434,Kolobok-N13_DR|2114335:0.21545)0.969:0.09956)0.551:0.00062,((Kolobok-N13_DR|1996343:0.22463,(Kolobok-N13_DR|1996344:0.21109,(Kolobok-N13_DR|1996340:0.13720,(Kolobok-N13_DR|1996341:0.14198,Kolobok-N13_DR|1996342:0.14754)0.284:0.01911)0.729:0.04024)0.179:0.02082)0.915:0.03856,(Kolobok-N13_DR|1144906:0.16960,Kolobok-N13_DR|1405599:0.18077)0.888:0.05905)0.753:0.01545)0.765:0.01163,(Kolobok-N13_DR|648806:0.17259,(Kolobok-N13_DR|2082673:0.15818,Kolobok-N13_DR|1590469:0.30712)0.735:0.10662)0.772:0.05258)0.123:0.00414)0.296:0.00644,(Kolobok-N13_DR|892482:0.22859,(Kolobok-N13_DR|1276807:1.00624,(Kolobok-N13_DR|1499746:0.13557,Kolobok-N13_DR|1499747:0.17660)0.529:0.03922)0.438:0.07652)0.838:0.02531)0.884:0.01230)0.740:0.00544)0.801:0.00963)0.205:0.00363,(((Kolobok-N13_DR|733396:0.24435,Kolobok-N13_DR|1996303:0.21354)0.814:0.03750,((((((Kolobok-N13_DR|8134:0.14590,Kolobok-N13_DR|402322:0.40409)0.817:0.06363,((Kolobok-N13_DR|8097:0.02650,(Kolobok-N13_DR|1072459:0.60711,Kolobok-N13_DR|1405639:0.20115)0.982:0.69077)0.854:0.30400,(Kolobok-N13_DR|1343417:0.27143,((Kolobok-N13_DR|1072450:0.42297,Kolobok-N13_DR|1144904:0.00062)0.000:0.03776,Kolobok-N13_DR|319515:0.61854)0.563:0.10233)0.735:0.08791)0.241:0.06150)0.828:0.06364,(Kolobok-N13_DR|1910034:0.22074,Kolobok-N13_DR|733388:0.44134)0.730:0.07849)0.464:0.01460,(((((Kolobok-N13_DR|168775:0.86386,Kolobok-N13_DR|485195:0.28261)0.492:0.15916,Kolobok-N13_DR|648822:0.25047)0.515:0.01198,((Kolobok-N13_DR|319537:0.23129,Kolobok-N13_DR|733372:0.69464)0.250:0.03947,Kolobok-N13_DR|1996326:0.18670)0.538:0.02960)0.746:0.03928,((Kolobok-N13_DR|1144913:0.20832,Kolobok-N13_DR|1144914:0.24331)0.842:0.04896,(Kolobok-N13_DR|241851:0.17522,Kolobok-N13_DR|561537:0.37018)0.791:0.06797)0.920:0.05329)0.826:0.03082,(Kolobok-N13_DR|1405652:0.62266,Kolobok-N13_DR|1590498:0.18565)0.290:0.08792)0.088:0.01137)0.855:0.02049,((((Kolobok-N13_DR|1072436:0.18385,(Kolobok-N13_DR|1072434:0.01489,Kolobok-N13_DR|1072435:0.02009)1.000:0.19618)0.802:0.04170,(Kolobok-N13_DR|814573:0.04652,Kolobok-N13_DR|814574:0.10819)1.000:0.15440)0.604:0.00062,(((((Kolobok-N13_DR|1996346:0.14740,(Kolobok-N13_DR|168790:0.11432,(Kolobok-N13_DR|1590478:0.57071,Kolobok-N13_DR|2103557:0.00062)0.214:0.18998)0.856:0.09161)0.908:0.07525,(Kolobok-N13_DR|402310:0.17060,(Kolobok-N13_DR|168777:0.68517,Kolobok-N13_DR|241835:0.00063)0.615:0.16440)0.651:0.03569)0.723:0.01140,(Kolobok-N13_DR|1910086:0.24094,Kolobok-N13_DR|96848:0.24644)0.770:0.03077)0.790:0.01076,(((Kolobok-N13_DR|1702717:0.18007,Kolobok-N13_DR|1702718:0.11783)0.974:0.14286,(((Kolobok-N13_DR|2114670:0.08583,(Kolobok-N13_DR|8101:1.37714,(Kolobok-N13_DR|733373:0.36249,Kolobok-N13_DR|2114671:0.02079)0.134:0.13461)0.225:0.04086)0.767:0.09532,((Kolobok-N13_DR|8135:0.78247,(Kolobok-N13_DR|892521:0.12768,Kolobok-N13_DR|1276796:0.00058)0.185:0.22175)0.674:0.19920,Kolobok-N13_DR|1996316:0.85458)0.097:0.02128)0.517:0.02240,(Kolobok-N13_DR|96845:0.70257,Kolobok-N13_DR|1405627:0.00062)0.550:0.16836)0.770:0.03687)0.577:0.02464,(((Kolobok-N13_DR|402308:0.80713,Kolobok-N13_DR|1405657:0.00062)0.390:0.43358,((Kolobok-N13_DR|8141:0.06080,Kolobok-N13_DR|1702686:0.35663)1.000:0.50689,(Kolobok-N13_DR|402316:0.20118,Kolobok-N13_DR|1072474:0.60865)0.356:0.18661)0.583:0.07553)0.818:0.20615,(Kolobok-N13_DR|814575:0.17307,Kolobok-N13_DR|892494:0.35403)0.145:0.00062)0.336:0.04225)0.866:0.06134)0.477:0.00284,(Kolobok-N13_DR|1702653:0.06397,(Kolobok-N13_DR|1702652:0.00293,Kolobok-N13_DR|814552:0.53423)0.506:0.05559)0.999:0.15276)0.545:0.02733)0.896:0.02220,(((Kolobok-N13_DR|814570:0.08027,(Kolobok-N13_DR|814572:0.20366,Kolobok-N13_DR|814571:0.09968)0.520:0.03078)0.955:0.15719,Kolobok-N13_DR|986359:0.22863)0.403:0.07362,(Kolobok-N13_DR|814529:0.23693,(Kolobok-N13_DR|892484:0.29339,Kolobok-N13_DR|1910067:0.39486)0.582:0.20142)0.785:0.07128)0.829:0.04514)0.500:0.00057)0.626:0.00733,(Kolobok-N13_DR|168737:0.16101,(Kolobok-N13_DR|1702656:0.11003,Kolobok-N13_DR|1702657:0.13645)0.940:0.10153)0.945:0.09007)0.728:0.00436)0.712:0.01145,((Kolobok-N13_DR|648804:0.18939,Kolobok-N13_DR|648820:0.18060)0.914:0.03186,(Kolobok-N13_DR|319533:0.06751,(Kolobok-N13_DR|319531:0.21489,Kolobok-N13_DR|319532:0.10505)0.857:0.10144)0.972:0.20752)0.426:0.00070)0.854:0.01268)0.849:0.01451)0.487:0.00061,(Kolobok-N13_DR|1343420:0.21825,((Kolobok-N13_DR|1144902:0.29191,Kolobok-N13_DR|1910043:0.09275)0.741:0.08702,Kolobok-N13_DR|1343395:0.17030)0.289:0.02027)0.868:0.02501)0.731:0.01126,((((Kolobok-N13_DR|8112:0.20710,Kolobok-N13_DR|1910042:0.39528)0.655:0.02190,(Kolobok-N13_DR|402298:0.23588,(Kolobok-N13_DR|402291:0.24531,Kolobok-N13_DR|1910079:0.15206)0.496:0.02814)0.328:0.00398)0.748:0.00504,((Kolobok-N13_DR|648807:0.24353,(Kolobok-N13_DR|1590464:0.22519,Kolobok-N13_DR|1996337:0.28288)0.440:0.04363)0.064:0.01441,(Kolobok-N13_DR|561579:0.23919,Kolobok-N13_DR|1499757:0.00070)0.450:0.21627)0.863:0.00061)0.287:0.00616,Kolobok-N13_DR|561538:0.16250)0.000:0.00090)0.746:0.00559,((Kolobok-N13_DR|1702714:0.18577,((Kolobok-N13_DR|1590526:0.16989,(Kolobok-N13_DR|1144910:0.20985,Kolobok-N13_DR|1276812:0.18528)0.247:0.02209)0.766:0.01468,Kolobok-N13_DR|814562:0.20806)0.727:0.00580)0.731:0.00528,((Kolobok-N13_DR|241846:0.16236,Kolobok-N13_DR|1072473:0.00060)0.868:0.30102,(Kolobok-N13_DR|241860:0.31681,Kolobok-N13_DR|1405656:0.29839)0.901:0.13414)0.686:0.02303)0.823:0.01072)0.826:0.01074)0.742:0.00518,((((Kolobok-N13_DR|8125:0.20309,Kolobok-N13_DR|1405613:0.21316)0.861:0.03847,((Kolobok-N13_DR|1343419:0.17903,(Kolobok-N13_DR|1343400:0.16147,Kolobok-N13_DR|1343401:0.14174)0.997:0.14420)0.158:0.00062,((Kolobok-N13_DR|2084703:0.01352,Kolobok-N13_DR|2084704:0.20272)1.000:0.18327,Kolobok-N13_DR|1910033:0.19682)0.808:0.02071)0.831:0.01421)0.510:0.00061,(Kolobok-N13_DR|96850:0.38545,(Kolobok-N13_DR|8139:0.17700,(Kolobok-N13_DR|1702713:0.11253,(Kolobok-N13_DR|1702711:0.08512,Kolobok-N13_DR|1702712:0.06248)0.952:0.06290)0.962:0.10083)0.671:0.04850)0.683:0.01560)0.801:0.01067,Kolobok-N13_DR|8124:0.17945)0.524:0.00062)0.886:0.01142)0.005:0.00061)0.587:0.00469,(Kolobok-N13_DR|1499751:0.33291,(Kolobok-N13_DR|241867:0.19163,Kolobok-N13_DR|1702695:0.38223)0.118:0.03353)0.793:0.02820)0.820:0.01729)0.831:0.01999,((((Kolobok-N13_DR|1996327:0.14953,(Kolobok-N13_DR|1996323:0.16359,Kolobok-N13_DR|1996324:0.13981)0.822:0.04204)0.946:0.07349,Kolobok-N13_DR|1343414:0.36236)0.462:0.02652,((Kolobok-N13_DR|1910081:0.20887,(Kolobok-N13_DR|1702667:0.00062,Kolobok-N13_DR|1702668:0.00062)0.999:0.21445)0.785:0.09242,(((Kolobok-N13_DR|1203981:0.27146,((Kolobok-N13_DR|986323:0.30873,Kolobok-N13_DR|1996318:0.21872)0.812:0.05804,(Kolobok-N13_DR|1798113:0.25593,Kolobok-N13_DR|1072444:0.26838)0.042:0.02753)0.856:0.03783)0.826:0.00062,((((Kolobok-N13_DR|1798070:0.25940,(Kolobok-N13_DR|1702675:0.30006,(Kolobok-N13_DR|1798103:0.14210,Kolobok-N13_DR|1798104:0.08607)0.993:0.14861)0.677:0.02377)0.719:0.01840,((((Kolobok-N13_DR|1910038:0.10045,Kolobok-N13_DR|1910041:0.12838)0.882:0.03791,(Kolobok-N13_DR|1910039:0.18803,Kolobok-N13_DR|1910040:0.10640)0.141:0.01720)0.999:0.13103,Kolobok-N13_DR|733371:0.16741)0.630:0.02418,(Kolobok-N13_DR|1203949:0.18560,Kolobok-N13_DR|814531:0.23904)0.701:0.01539)0.893:0.02967)0.684:0.00432,((Kolobok-N13_DR|168738:0.07266,Kolobok-N13_DR|168739:0.05387)1.000:0.16487,(Kolobok-N13_DR|1405602:0.17992,(Kolobok-N13_DR|1203976:0.47224,Kolobok-N13_DR|1996302:0.22961)0.731:0.06186)0.690:0.01852)0.756:0.01060)0.193:0.00060,(Kolobok-N13_DR|733386:0.13145,Kolobok-N13_DR|1405611:0.24011)0.794:0.03690)0.727:0.00580)0.751:0.00464,(Kolobok-N13_DR|1072437:0.20501,(Kolobok-N13_DR|485189:0.08093,Kolobok-N13_DR|1072466:0.00061)0.308:0.17785)0.824:0.04111)0.853:0.01448)0.038:0.00930)0.804:0.01160,Kolobok-N13_DR|1405633:0.34390)0.141:0.00062)0.930:0.06431,(Kolobok-N13_DR|1702684:0.19426,Kolobok-N13_DR|485167:0.40813)0.698:0.09215)0.000:0.00061)0.938:0.04441,(((((Kolobok-N13_DR|892495:0.38933,Kolobok-N13_DR|1405631:0.02661)0.939:0.28566,((Kolobok-N13_DR|1910065:0.31161,(Kolobok-N13_DR|319534:0.22505,Kolobok-N13_DR|648854:0.38429)0.860:0.22115)0.519:0.00702,(Kolobok-N13_DR|1276789:0.38475,(Kolobok-N13_DR|733370:0.22365,(Kolobok-N13_DR|8120:0.27190,Kolobok-N13_DR|485187:0.26721)0.279:0.04052)0.232:0.06961)0.158:0.02604)0.424:0.03792)0.751:0.03089,(((((Kolobok-N13_DR|892499:0.57878,Kolobok-N13_DR|2087045:0.30187)0.532:0.04092,Kolobok-N13_DR|1798086:0.17472)0.734:0.03790,(Kolobok-N13_DR|485199:0.26054,Kolobok-N13_DR|814540:0.14779)0.832:0.07765)0.832:0.06625,(((Kolobok-N13_DR|8137:0.25162,(Kolobok-N13_DR|96832:0.19611,Kolobok-N13_DR|1996313:0.31236)0.027:0.08874)0.756:0.05567,((((Kolobok-N13_DR|241839:0.48256,Kolobok-N13_DR|1343396:0.07126)0.765:0.20925,(Kolobok-N13_DR|1798072:0.51864,(Kolobok-N13_DR|1702682:0.25883,Kolobok-N13_DR|733381:0.14698)0.050:0.02233)0.824:0.06575)0.753:0.02516,(Kolobok-N13_DR|1405615:0.30256,Kolobok-N13_DR|1590492:0.14304)0.681:0.05262)0.137:0.01728,((Kolobok-N13_DR|986328:0.14743,Kolobok-N13_DR|733382:0.26485)0.710:0.06560,(Kolobok-N13_DR|814545:0.34516,Kolobok-N13_DR|986341:0.20333)0.462:0.07476)0.540:0.00681)0.386:0.02214)0.740:0.02221,(((Kolobok-N13_DR|1203984:0.31890,Kolobok-N13_DR|1910083:0.34273)0.489:0.08599,(Kolobok-N13_DR|814555:0.30541,Kolobok-N13_DR|1499762:0.14926)0.399:0.06495)0.844:0.09193,(Kolobok-N13_DR|1910076:0.14665,(Kolobok-N13_DR|485188:0.59034,(Kolobok-N13_DR|319521:0.33180,Kolobok-N13_DR|648847:0.44871)0.864:0.21933)0.630:0.12282)0.727:0.05477)0.783:0.07032)0.686:0.03636)0.752:0.03241,(((((Kolobok-N13_DR|1590512:0.20966,Kolobok-N13_DR|1702689:0.00061)0.671:0.21947,(Kolobok-N13_DR|1798080:0.21522,(Kolobok-N13_DR|319519:0.14575,(Kolobok-N13_DR|8098:0.40507,(Kolobok-N13_DR|1590514:0.26010,Kolobok-N13_DR|1996300:0.10943)0.914:0.37564)0.522:0.03996)0.826:0.08593)0.805:0.07741)0.030:0.00062,(Kolobok-N13_DR|1405628:0.17057,Kolobok-N13_DR|648843:0.33582)0.886:0.10894)0.759:0.02597,Kolobok-N13_DR|1996309:0.17607)0.514:0.01915,((Kolobok-N13_DR|1910057:0.37809,(Kolobok-N13_DR|1590502:0.32284,Kolobok-N13_DR|1590499:0.25249)0.885:0.23071)0.812:0.21721,(Kolobok-N13_DR|1203990:0.31309,(Kolobok-N13_DR|986369:0.17166,Kolobok-N13_DR|1910053:0.14254)0.872:0.27831)0.783:0.10139)0.757:0.08891)0.652:0.00298)0.475:0.00609)0.048:0.01260,Kolobok-N13_DR|1405623:0.51343)0.674:0.01002,((((Kolobok-N13_DR|168741:0.09657,Kolobok-N13_DR|1072468:0.19245)0.953:0.10063,((Kolobok-N13_DR|485184:0.12342,Kolobok-N13_DR|561545:0.48243)0.763:0.09295,(Kolobok-N13_DR|814566:0.16987,Kolobok-N13_DR|986353:0.40589)0.667:0.04981)0.703:0.05374)0.787:0.02438,Kolobok-N13_DR|1798078:0.13849)0.938:0.05407,((Kolobok-N13_DR|733378:0.18418,(Kolobok-N13_DR|1910060:0.34196,(Kolobok-N13_DR|319516:0.36182,Kolobok-N13_DR|1343402:0.27082)0.834:0.20270)0.387:0.10112)0.796:0.08315,((((Kolobok-N13_DR|96843:0.18279,Kolobok-N13_DR|1276791:0.22802)0.843:0.32762,(Kolobok-N13_DR|1590479:0.25429,(Kolobok-N13_DR|1203980:0.27183,Kolobok-N13_DR|1405629:0.21860)0.757:0.05470)0.637:0.03374)0.759:0.04058,(((Kolobok-N13_DR|1702706:0.30045,(Kolobok-N13_DR|1276792:0.38648,((Kolobok-N13_DR|485190:0.46170,Kolobok-N13_DR|733375:0.49100)0.631:0.14743,Kolobok-N13_DR|561560:0.28391)0.257:0.06573)0.658:0.10207)0.246:0.01350,Kolobok-N13_DR|1072442:0.17149)0.677:0.02548,(Kolobok-N13_DR|986346:0.25066,((Kolobok-N13_DR|814556:0.20456,Kolobok-N13_DR|1072446:0.22277)0.755:0.04168,(Kolobok-N13_DR|241862:0.19752,Kolobok-N13_DR|561557:0.27933)0.910:0.15985)0.405:0.01778)0.698:0.01775)0.376:0.00061)0.784:0.00922,(((Kolobok-N13_DR|561572:0.26313,(Kolobok-N13_DR|986363:0.58559,Kolobok-N13_DR|1405647:0.58593)0.797:0.18437)0.685:0.03454,Kolobok-N13_DR|561575:0.25311)0.079:0.00061,Kolobok-N13_DR|1203946:0.33124)0.726:0.00784)0.307:0.00072)0.204:0.01553)0.731:0.01211)0.863:0.02818)0.595:0.02431)0.543:0.00070,((Kolobok-N13_DR|1910062:0.29880,(Kolobok-N13_DR|319513:0.22537,(Kolobok-N13_DR|8109:0.00061,Kolobok-N13_DR|986343:0.31389)0.524:0.23623)0.931:0.19792)0.214:0.00062,(Kolobok-N13_DR|1144911:0.23527,Kolobok-N13_DR|1405630:0.17775)0.926:0.08284)0.731:0.01321)0.400:0.01926,(((Kolobok-N13_DR|1798092:0.20361,(Kolobok-N13_DR|1702702:0.37671,(Kolobok-N13_DR|1144909:0.33197,Kolobok-N13_DR|1996304:0.16597)0.296:0.01405)0.709:0.07865)0.809:0.11443,(Kolobok-N13_DR|485175:0.29539,Kolobok-N13_DR|986333:0.39108)0.892:0.12950)0.322:0.00061,((((Kolobok-N13_DR|1144912:0.31021,Kolobok-N13_DR|1343404:0.34089)0.812:0.17112,(((Kolobok-N13_DR|319526:0.29741,(Kolobok-N13_DR|1910072:0.37619,Kolobok-N13_DR|402297:0.31767)0.387:0.05046)0.881:0.09904,(Kolobok-N13_DR|648836:0.25969,(Kolobok-N13_DR|96834:0.78846,Kolobok-N13_DR|485180:0.14387)0.568:0.08612)0.813:0.11027)0.689:0.02424,((Kolobok-N13_DR|402292:0.41109,(Kolobok-N13_DR|648821:0.25421,Kolobok-N13_DR|1590481:0.18836)0.085:0.05947)0.373:0.11011,(Kolobok-N13_DR|402315:0.37835,Kolobok-N13_DR|1405604:0.30402)0.637:0.03645)0.871:0.07702)0.786:0.00061)0.529:0.03320,((Kolobok-N13_DR|1072454:0.09634,Kolobok-N13_DR|1798096:0.15829)0.879:0.11407,Kolobok-N13_DR|1910082:0.23078)0.849:0.07943)0.714:0.00986,((Kolobok-N13_DR|1590474:0.30356,(Kolobok-N13_DR|648851:0.30427,Kolobok-N13_DR|1203955:0.27088)0.595:0.01828)0.583:0.05623,Kolobok-N13_DR|1798105:0.22277)0.436:0.00480)0.893:0.02302)0.904:0.02732)0.809:0.01948,((((((((Kolobok-N13_DR|1590519:0.31685,Kolobok-N13_DR|1499763:0.16358)0.816:0.10621,((Kolobok-N13_DR|8099:0.20646,(Kolobok-N13_DR|892507:0.05400,Kolobok-N13_DR|1590507:0.51134)0.657:0.22538)0.792:0.03815,(((((Kolobok-N13_DR|892480:0.01705,(Kolobok-N13_DR|892479:0.18790,Kolobok-N13_DR|892481:0.20781)0.859:0.11091)0.969:0.29632,Kolobok-N13_DR|1702654:0.16115)0.562:0.02263,(((Kolobok-N13_DR|8113:0.00062,Kolobok-N13_DR|1405622:0.00062)0.955:0.32607,Kolobok-N13_DR|1910046:0.40239)0.848:0.13721,(Kolobok-N13_DR|986325:0.15139,(Kolobok-N13_DR|986342:0.20929,Kolobok-N13_DR|986371:0.12925)0.571:0.21016)0.780:0.05817)0.000:0.00804)0.903:0.11972,(Kolobok-N13_DR|1910064:0.23203,Kolobok-N13_DR|96829:0.16586)0.000:0.04956)0.307:0.01710,Kolobok-N13_DR|1276811:0.41111)0.762:0.06306)0.617:0.00070)0.668:0.10995,(((Kolobok-N13_DR|1590515:0.34844,Kolobok-N13_DR|1910047:0.48579)0.687:0.18966,(Kolobok-N13_DR|1702685:0.53045,(Kolobok-N13_DR|892487:0.20117,(Kolobok-N13_DR|561555:0.44786,(Kolobok-N13_DR|96838:0.28416,Kolobok-N13_DR|648827:0.23049)0.300:0.08025)0.803:0.10524)0.743:0.05822)0.253:0.06365)0.526:0.03033,(Kolobok-N13_DR|561562:0.44101,Kolobok-N13_DR|986350:0.25167)0.408:0.01473)0.931:0.07113)0.229:0.01194,(((Kolobok-N13_DR|986335:0.33006,(Kolobok-N13_DR|648818:0.31365,Kolobok-N13_DR|1590523:0.31675)0.970:0.35216)0.751:0.11437,((((Kolobok-N13_DR|1072458:0.45187,(((Kolobok-N13_DR|733369:0.33413,Kolobok-N13_DR|733374:0.62955)0.000:0.01533,Kolobok-N13_DR|1702697:0.16016)0.000:0.03903,Kolobok-N13_DR|1590524:0.70440)0.055:0.05268)0.986:0.26162,((Kolobok-N13_DR|733380:0.16772,Kolobok-N13_DR|1276798:0.31051)0.795:0.23762,(((Kolobok-N13_DR|1590473:0.30590,Kolobok-N13_DR|1276795:0.16363)0.689:0.07813,(Kolobok-N13_DR|402301:0.28962,Kolobok-N13_DR|648830:0.35996)0.830:0.10688)0.804:0.04731,((Kolobok-N13_DR|241837:0.56733,(Kolobok-N13_DR|485172:0.61983,Kolobok-N13_DR|814538:0.40922)0.130:0.11828)0.686:0.05002,(((((((Kolobok-N13_DR|319522:0.52324,Kolobok-N13_DR|1405649:0.17897)0.865:0.10678,Kolobok-N13_DR|648813:0.22117)0.755:0.05199,((Kolobok-N13_DR|96824:0.23339,Kolobok-N13_DR|1590489:0.39341)0.801:0.11110,(Kolobok-N13_DR|733359:0.24019,Kolobok-N13_DR|1203960:0.35642)0.830:0.11429)0.766:0.06497)0.734:0.03432,(((Kolobok-N13_DR|1910056:0.34162,Kolobok-N13_DR|1996332:0.50499)0.536:0.06864,Kolobok-N13_DR|986356:0.23625)0.513:0.02196,(Kolobok-N13_DR|648809:0.44954,(Kolobok-N13_DR|241843:0.53050,Kolobok-N13_DR|986364:0.00062)0.443:0.37275)0.683:0.04012)0.288:0.03990)0.797:0.03162,((((((Kolobok-N13_DR|1910052:0.39447,((Kolobok-N13_DR|733379:0.31430,(Kolobok-N13_DR|1996297:0.19738,Kolobok-N13_DR|1405634:0.20456)0.739:0.09039)0.917:0.19508,(Kolobok-N13_DR|1798094:0.23725,Kolobok-N13_DR|648828:0.18400)0.775:0.09436)0.744:0.07992)0.123:0.08068,((((Kolobok-N13_DR|96836:0.26709,Kolobok-N13_DR|1276790:0.22343)0.892:0.24007,(Kolobok-N13_DR|648837:0.27076,Kolobok-N13_DR|1343409:0.30481)0.033:0.08618)0.599:0.01418,((Kolobok-N13_DR|8100:0.10840,Kolobok-N13_DR|1996315:0.00066)0.606:0.19740,Kolobok-N13_DR|1072440:0.32997)0.884:0.10658)0.550:0.00062,((Kolobok-N13_DR|1276794:0.37516,(Kolobok-N13_DR|648817:0.23892,Kolobok-N13_DR|986361:0.24260)0.643:0.06681)0.798:0.07267,(Kolobok-N13_DR|648808:0.18460,Kolobok-N13_DR|1910058:0.21414)0.232:0.02648)0.158:0.01402)0.706:0.01857)0.570:0.00544,(Kolobok-N13_DR|1203951:0.23051,(Kolobok-N13_DR|986330:0.20672,Kolobok-N13_DR|319512:0.21239)0.701:0.04374)0.915:0.09591)0.283:0.01351,(Kolobok-N13_DR|1405635:0.41714,Kolobok-N13_DR|1996328:0.25643)0.894:0.14521)0.743:0.03036,((Kolobok-N13_DR|168786:0.54706,(Kolobok-N13_DR|1590476:0.19783,(Kolobok-N13_DR|8107:0.22928,Kolobok-N13_DR|1798075:0.15115)0.781:0.07224)0.566:0.02145)0.844:0.07401,(((Kolobok-N13_DR|1405641:0.27496,(Kolobok-N13_DR|561573:0.43282,Kolobok-N13_DR|814554:0.24546)0.814:0.13815)0.000:0.03213,(Kolobok-N13_DR|1072470:0.20113,(Kolobok-N13_DR|1072453:0.37135,Kolobok-N13_DR|168776:0.18034)0.767:0.06021)0.392:0.03330)0.813:0.04594,((Kolobok-N13_DR|1590497:0.26258,(Kolobok-N13_DR|561567:0.20797,Kolobok-N13_DR|1910051:0.28947)0.459:0.11389)0.568:0.04838,Kolobok-N13_DR|402289:0.25935)0.798:0.09789)0.835:0.04330)0.734:0.01400)0.456:0.03779,(((((Kolobok-N13_DR|168761:0.45412,(((Kolobok-N13_DR|814559:0.46100,Kolobok-N13_DR|986360:0.00061)0.977:0.42180,(Kolobok-N13_DR|561550:0.57926,Kolobok-N13_DR|1343394:0.13919)0.769:0.16448)0.588:0.02587,(Kolobok-N13_DR|96828:0.69912,Kolobok-N13_DR|1702683:0.08689)0.668:0.26032)0.770:0.06067)0.338:0.00061,Kolobok-N13_DR|96833:0.19676)0.784:0.02079,((((Kolobok-N13_DR|814539:0.19967,Kolobok-N13_DR|1798102:0.31280)0.720:0.05845,Kolobok-N13_DR|1702704:0.25355)0.394:0.06397,(Kolobok-N13_DR|402306:0.28007,Kolobok-N13_DR|648811:0.27972)0.909:0.15329)0.568:0.02906,(Kolobok-N13_DR|561568:0.42455,Kolobok-N13_DR|1203965:0.32186)0.826:0.15124)0.556:0.01549)0.544:0.04251,(((Kolobok-N13_DR|892508:0.29951,(Kolobok-N13_DR|96826:0.19598,Kolobok-N13_DR|1072445:0.16920)0.838:0.11119)0.719:0.02327,((Kolobok-N13_DR|648819:0.21895,(Kolobok-N13_DR|168744:0.20413,Kolobok-N13_DR|1702674:0.40927)0.789:0.09368)0.210:0.00992,Kolobok-N13_DR|561563:0.33145)0.749:0.07080)0.748:0.01790,Kolobok-N13_DR|241861:0.14980)0.155:0.03251)0.789:0.03007,(((((((Kolobok-N13_DR|1590503:0.10562,((Kolobok-N13_DR|402314:0.19916,Kolobok-N13_DR|892493:0.26345)0.741:0.03175,(Kolobok-N13_DR|485178:0.34963,(Kolobok-N13_DR|8128:0.34776,Kolobok-N13_DR|1798111:0.29715)0.590:0.07991)0.086:0.07518)0.648:0.06754)0.149:0.00755,(Kolobok-N13_DR|892486:0.20003,Kolobok-N13_DR|1798093:0.45411)0.753:0.10867)0.557:0.05430,((((((Kolobok-N13_DR|1499756:0.00059,Kolobok-N13_DR|1590484:0.21984)0.924:0.38722,(Kolobok-N13_DR|241841:0.27950,Kolobok-N13_DR|168751:0.42719)0.439:0.05925)0.081:0.01231,(Kolobok-N13_DR|892503:0.28036,Kolobok-N13_DR|1499765:0.19979)0.684:0.12509)0.394:0.00869,Kolobok-N13_DR|1072471:0.35916)0.810:0.03707,(((Kolobok-N13_DR|168747:0.38508,Kolobok-N13_DR|8106:0.42153)0.286:0.00060,((((Kolobok-N13_DR|96823:0.29721,Kolobok-N13_DR|1405607:0.00072)0.527:0.10978,(Kolobok-N13_DR|8133:0.19636,Kolobok-N13_DR|1590513:0.78874)0.979:0.43085)0.510:0.07336,Kolobok-N13_DR|1590487:0.23371)0.740:0.05869,Kolobok-N13_DR|8123:0.41285)0.068:0.00525)0.939:0.08937,(((((Kolobok-N13_DR|892517:0.22602,Kolobok-N13_DR|814537:0.31848)0.025:0.04868,Kolobok-N13_DR|1276814:0.24448)0.858:0.06018,((Kolobok-N13_DR|1702715:0.29957,(((Kolobok-N13_DR|1996293:0.35092,(Kolobok-N13_DR|1798074:0.33017,Kolobok-N13_DR|733356:0.31933)0.042:0.01835)0.489:0.03222,Kolobok-N13_DR|1499766:0.36188)0.175:0.00777,Kolobok-N13_DR|986370:0.42564)0.545:0.00803)0.757:0.02120,((((Kolobok-N13_DR|168791:0.17101,Kolobok-N13_DR|1144905:0.20501)0.862:0.05252,(Kolobok-N13_DR|1590467:0.26900,Kolobok-N13_DR|8104:0.25661)0.523:0.01000)0.918:0.03853,((Kolobok-N13_DR|1405598:0.43632,(Kolobok-N13_DR|8096:0.41063,((Kolobok-N13_DR|1702721:0.26151,(Kolobok-N13_DR|1499748:0.03268,Kolobok-N13_DR|1499749:0.02996)0.983:0.23862)0.959:0.20541,Kolobok-N13_DR|1996336:0.37857)0.587:0.02525)0.425:0.03616)0.523:0.01099,(Kolobok-N13_DR|168769:0.37087,Kolobok-N13_DR|733398:0.23209)0.939:0.13363)0.721:0.01142)0.741:0.00062,((((Kolobok-N13_DR|8140:0.36436,Kolobok-N13_DR|1144927:0.07798)0.866:0.19114,Kolobok-N13_DR|892519:0.29152)0.669:0.02363,(Kolobok-N13_DR|986357:0.17849,Kolobok-N13_DR|1996317:0.52821)0.298:0.05276)0.491:0.04232,(((((((Kolobok-N13_DR|733397:0.27407,Kolobok-N13_DR|1910050:0.27458)0.826:0.09217,Kolobok-N13_DR|986331:0.26548)0.900:0.07627,((Kolobok-N13_DR|96847:0.15669,Kolobok-N13_DR|485186:0.38228)0.779:0.04130,(Kolobok-N13_DR|814542:0.56627,(Kolobok-N13_DR|168789:0.26918,Kolobok-N13_DR|814557:0.53679)0.675:0.16892)0.237:0.00105)0.837:0.05895)0.478:0.03577,(Kolobok-N13_DR|1996339:0.30070,(Kolobok-N13_DR|892520:0.31450,Kolobok-N13_DR|1343399:0.44146)0.649:0.07896)0.773:0.05133)0.706:0.04270,(((Kolobok-N13_DR|986345:0.35422,(Kolobok-N13_DR|1702700:0.13478,Kolobok-N13_DR|648816:0.27455)0.901:0.14011)0.823:0.11068,(Kolobok-N13_DR|485201:0.20482,Kolobok-N13_DR|1405612:0.26948)0.666:0.02552)0.652:0.06700,(Kolobok-N13_DR|733395:0.23756,(Kolobok-N13_DR|648839:0.18711,Kolobok-N13_DR|1405614:0.29528)0.749:0.04564)0.547:0.03739)0.706:0.01573)0.800:0.01843,(((Kolobok-N13_DR|561580:0.01051,(Kolobok-N13_DR|1798071:0.19058,Kolobok-N13_DR|2118834:0.00062)0.368:0.01395)0.991:0.23226,Kolobok-N13_DR|168792:0.28090)0.791:0.06025,(Kolobok-N13_DR|1702722:0.39555,(Kolobok-N13_DR|1702662:0.15642,((Kolobok-N13_DR|1702664:0.22055,((Kolobok-N13_DR|1702663:0.29091,Kolobok-N13_DR|1702665:0.10417)0.792:0.05628,Kolobok-N13_DR|1702659:0.06025)0.940:0.06987)0.663:0.03340,Kolobok-N13_DR|1702660:0.19734)0.095:0.03548)0.937:0.07931)0.856:0.06618)0.894:0.04981)0.143:0.00061,Kolobok-N13_DR|402294:0.32336)0.750:0.00517)0.836:0.01911)0.834:0.02493)0.657:0.01102)0.670:0.00925,((Kolobok-N13_DR|96841:0.26349,(Kolobok-N13_DR|1798067:0.25648,Kolobok-N13_DR|1702666:0.34924)0.980:0.20718)0.534:0.04086,(Kolobok-N13_DR|1590495:0.35340,(Kolobok-N13_DR|8094:0.11978,Kolobok-N13_DR|8095:0.12265)0.606:0.14489)0.757:0.11594)0.829:0.05451)0.315:0.01803,(Kolobok-N13_DR|1144908:0.28280,(Kolobok-N13_DR|485174:0.19017,(((Kolobok-N13_DR|1590491:0.26321,Kolobok-N13_DR|1798084:0.20571)0.815:0.09336,Kolobok-N13_DR|241863:0.31328)0.153:0.04905,Kolobok-N13_DR|8126:0.39425)0.854:0.09398)0.723:0.04433)0.756:0.03010)0.890:0.04404)0.358:0.02341)0.802:0.01639,((Kolobok-N13_DR|1405619:0.26911,(Kolobok-N13_DR|96819:0.31285,Kolobok-N13_DR|648812:0.25383)0.906:0.11019)0.656:0.04880,(Kolobok-N13_DR|1203953:0.26624,Kolobok-N13_DR|1343393:0.27116)0.679:0.15124)0.684:0.01565)0.741:0.01768)0.017:0.00333,(((Kolobok-N13_DR|1072461:0.31335,Kolobok-N13_DR|1702688:0.30889)0.795:0.13880,((Kolobok-N13_DR|485196:0.45847,((Kolobok-N13_DR|96835:0.14303,Kolobok-N13_DR|1910085:0.27368)0.824:0.11884,(Kolobok-N13_DR|1798081:0.38319,(Kolobok-N13_DR|485193:0.30125,Kolobok-N13_DR|402320:0.49356)0.155:0.05545)0.791:0.10540)0.876:0.14942)0.322:0.00886,(((Kolobok-N13_DR|561574:0.47656,(Kolobok-N13_DR|168743:0.36937,Kolobok-N13_DR|1590525:0.15033)0.895:0.18271)0.702:0.06158,(Kolobok-N13_DR|986355:0.01075,Kolobok-N13_DR|2095742:0.00062)0.998:0.25061)0.676:0.01711,(Kolobok-N13_DR|241849:0.20388,Kolobok-N13_DR|1910049:0.32263)0.827:0.15468)0.852:0.04956)0.717:0.03773)0.792:0.05049,(((Kolobok-N13_DR|1590496:0.32594,Kolobok-N13_DR|1702693:0.23960)0.927:0.26317,(Kolobok-N13_DR|168785:0.21157,(Kolobok-N13_DR|892511:0.28309,Kolobok-N13_DR|8115:0.25113)0.458:0.00071)0.882:0.11793)0.037:0.00096,((Kolobok-N13_DR|1996301:0.24335,Kolobok-N13_DR|1405620:0.31492)0.691:0.07127,((Kolobok-N13_DR|402295:0.27010,(Kolobok-N13_DR|1203966:0.24683,(Kolobok-N13_DR|168760:0.14267,Kolobok-N13_DR|485194:0.24572)0.796:0.10506)0.366:0.09694)0.214:0.05670,(Kolobok-N13_DR|1144907:0.38422,(Kolobok-N13_DR|1590508:0.47753,Kolobok-N13_DR|1590521:0.13194)0.851:0.18388)0.371:0.06689)0.172:0.00416)0.792:0.02820)0.730:0.01638)0.548:0.01075)0.833:0.02948,(((Kolobok-N13_DR|1144923:0.31052,Kolobok-N13_DR|1798079:0.29872)0.929:0.13067,((((Kolobok-N13_DR|986365:0.20034,(Kolobok-N13_DR|485177:0.16142,Kolobok-N13_DR|1343392:0.37443)0.554:0.04982)0.922:0.08812,(((((Kolobok-N13_DR|8132:0.39452,Kolobok-N13_DR|1499761:0.31129)0.813:0.09040,(Kolobok-N13_DR|561576:0.30344,Kolobok-N13_DR|1343398:0.22178)0.671:0.06337)0.867:0.08160,Kolobok-N13_DR|1798097:0.24617)0.029:0.03397,((Kolobok-N13_DR|1072475:0.24644,(Kolobok-N13_DR|1405603:0.25750,Kolobok-N13_DR|1702720:0.61409)0.416:0.37385)0.811:0.11181,(Kolobok-N13_DR|485198:0.25913,Kolobok-N13_DR|8116:0.20108)0.605:0.02427)0.948:0.13745)0.412:0.03894,Kolobok-N13_DR|168783:0.43844)0.165:0.01787)0.336:0.01974,((Kolobok-N13_DR|561544:0.36092,Kolobok-N13_DR|1276810:0.27435)0.447:0.05742,((Kolobok-N13_DR|1405626:0.25738,(Kolobok-N13_DR|168764:0.28258,Kolobok-N13_DR|1996307:0.28946)0.130:0.05883)0.757:0.03539,Kolobok-N13_DR|485170:0.38059)0.895:0.07013)0.820:0.04435)0.831:0.02936,(Kolobok-N13_DR|1702669:0.37870,(Kolobok-N13_DR|319509:0.31063,Kolobok-N13_DR|986347:0.37421)0.276:0.04377)0.783:0.04427)0.118:0.00966)0.819:0.02336,((Kolobok-N13_DR|168755:0.15425,(Kolobok-N13_DR|1405609:0.35048,Kolobok-N13_DR|1203958:0.13823)0.397:0.04965)0.482:0.10298,((Kolobok-N13_DR|1203969:0.30761,(Kolobok-N13_DR|402312:0.30018,Kolobok-N13_DR|1910055:0.19734)0.629:0.02455)0.882:0.08867,((Kolobok-N13_DR|1910073:0.21752,(Kolobok-N13_DR|561570:0.51618,Kolobok-N13_DR|1072476:0.27087)0.643:0.13697)0.623:0.11747,(Kolobok-N13_DR|485183:0.25392,Kolobok-N13_DR|892500:0.21379)0.817:0.09874)0.348:0.02706)0.578:0.03612)0.533:0.00347)0.736:0.01056)0.875:0.03965,((Kolobok-N13_DR|986338:0.19201,(Kolobok-N13_DR|402304:0.23150,Kolobok-N13_DR|1203982:0.41892)0.680:0.04185)0.818:0.05459,(((((Kolobok-N13_DR|892491:0.17689,Kolobok-N13_DR|1276806:0.08510)0.906:0.15382,Kolobok-N13_DR|1798098:0.35414)0.689:0.06532,Kolobok-N13_DR|561565:0.39382)0.678:0.02940,((((((Kolobok-N13_DR|986368:0.36786,(Kolobok-N13_DR|168773:0.26834,(Kolobok-N13_DR|1072463:0.49129,(Kolobok-N13_DR|1203962:0.29796,Kolobok-N13_DR|1910084:0.27450)0.618:0.00072)0.667:0.05454)0.622:0.06350)0.226:0.00061,(Kolobok-N13_DR|96825:0.32035,Kolobok-N13_DR|1405653:0.34018)0.457:0.07240)0.366:0.01156,(Kolobok-N13_DR|168781:0.27176,Kolobok-N13_DR|561548:0.29468)0.739:0.05322)0.408:0.00549,((Kolobok-N13_DR|168746:0.46923,Kolobok-N13_DR|1343406:0.27863)0.465:0.04726,(Kolobok-N13_DR|1590475:0.34750,Kolobok-N13_DR|402319:0.31122)0.784:0.09610)0.463:0.00613)0.287:0.01599,(((Kolobok-N13_DR|561561:0.22407,Kolobok-N13_DR|485185:0.30113)0.894:0.13839,Kolobok-N13_DR|733365:0.56539)0.888:0.13551,((Kolobok-N13_DR|96840:0.08922,Kolobok-N13_DR|1144917:0.20061)0.858:0.14607,Kolobok-N13_DR|8117:0.41344)0.184:0.01282)0.339:0.06424)0.690:0.01982,(((((Kolobok-N13_DR|561556:0.22889,Kolobok-N13_DR|1343410:0.38706)0.406:0.11887,(Kolobok-N13_DR|648825:0.24368,Kolobok-N13_DR|1072457:0.83400)0.531:0.16689)0.909:0.15489,((Kolobok-N13_DR|485191:0.62972,Kolobok-N13_DR|1996298:0.03716)0.496:0.21602,Kolobok-N13_DR|1144926:0.51715)0.889:0.18142)0.591:0.00785,(Kolobok-N13_DR|1405642:0.34111,(Kolobok-N13_DR|1405606:0.26762,Kolobok-N13_DR|1203983:0.32204)0.360:0.05889)0.683:0.05244)0.290:0.04672,(((Kolobok-N13_DR|1203954:0.15175,((Kolobok-N13_DR|8110:0.09875,Kolobok-N13_DR|1499764:0.44374)0.585:0.41686,Kolobok-N13_DR|814551:0.33821)0.644:0.05430)0.313:0.00097,Kolobok-N13_DR|561551:0.69288)0.697:0.18704,(((Kolobok-N13_DR|8127:0.28477,Kolobok-N13_DR|1996319:0.38503)0.841:0.10216,Kolobok-N13_DR|1996321:0.29649)0.493:0.04143,Kolobok-N13_DR|1590510:0.41492)0.825:0.07156)0.725:0.03412)0.682:0.03768)0.771:0.02915)0.808:0.02080,(Kolobok-N13_DR|168742:0.72889,(((Kolobok-N13_DR|1590516:0.32984,Kolobok-N13_DR|1910045:0.34171)0.818:0.06877,((Kolobok-N13_DR|168750:0.29468,(Kolobok-N13_DR|402309:0.15398,Kolobok-N13_DR|1702678:0.18982)0.256:0.04604)0.774:0.03818,(Kolobok-N13_DR|561547:0.26266,Kolobok-N13_DR|241853:0.30239)0.683:0.01366)0.751:0.02621)0.731:0.00829,((Kolobok-N13_DR|485176:0.27971,Kolobok-N13_DR|1405654:0.43937)0.749:0.06555,((Kolobok-N13_DR|814547:0.30489,Kolobok-N13_DR|1798091:0.15806)0.885:0.09279,(Kolobok-N13_DR|319518:0.27505,Kolobok-N13_DR|1910074:0.21249)0.733:0.05139)0.755:0.02150)0.612:0.00524)0.674:0.03935)0.440:0.00698)0.860:0.00061)0.475:0.01352)0.847:0.03454,((((Kolobok-N13_DR|96844:0.12394,Kolobok-N13_DR|1203956:0.18771)0.821:0.12134,(Kolobok-N13_DR|1203968:0.36201,(Kolobok-N13_DR|485200:0.27623,(Kolobok-N13_DR|648853:0.36144,Kolobok-N13_DR|1405637:0.16187)0.654:0.08519)0.404:0.05897)0.737:0.04072)0.796:0.02439,((Kolobok-N13_DR|1702690:0.20623,(Kolobok-N13_DR|1702679:0.47135,(Kolobok-N13_DR|561543:0.51684,Kolobok-N13_DR|814576:0.26134)0.855:0.18057)0.313:0.02174)0.131:0.07861,Kolobok-N13_DR|168778:0.35726)0.322:0.00228)0.847:0.02920,(((Kolobok-N13_DR|986340:0.29540,(Kolobok-N13_DR|241864:0.14285,Kolobok-N13_DR|1702661:0.54097)0.871:0.15674)0.867:0.14685,((Kolobok-N13_DR|319528:0.33394,(Kolobok-N13_DR|1072462:0.29230,(Kolobok-N13_DR|1203971:0.15310,Kolobok-N13_DR|1702677:0.49621)0.100:0.06428)0.666:0.11483)0.700:0.02489,((((Kolobok-N13_DR|986367:0.25012,Kolobok-N13_DR|1405616:0.25342)0.778:0.11424,(Kolobok-N13_DR|561559:0.40239,Kolobok-N13_DR|1072448:0.22781)0.728:0.08428)0.708:0.13406,(Kolobok-N13_DR|733394:0.25505,(Kolobok-N13_DR|814568:0.36663,(Kolobok-N13_DR|168771:0.43346,(Kolobok-N13_DR|892496:0.13898,Kolobok-N13_DR|1499755:0.60486)0.814:0.14780)0.024:0.00070)0.513:0.07717)0.701:0.06407)0.567:0.00062,((Kolobok-N13_DR|561539:0.21978,Kolobok-N13_DR|1590470:0.37182)0.706:0.04840,Kolobok-N13_DR|892509:0.33465)0.493:0.04379)0.755:0.02347)0.759:0.01229)0.026:0.00061,((Kolobok-N13_DR|319523:0.16839,Kolobok-N13_DR|1203977:0.33453)0.083:0.06052,(Kolobok-N13_DR|1203947:0.26984,Kolobok-N13_DR|1590509:0.42998)0.958:0.19684)0.900:0.08573)0.776:0.01909)0.841:0.03611)0.541:0.01976)0.853:0.03153)0.871:0.05088)0.711:0.01387,(Kolobok-N13_DR|648831:0.19175,(((Kolobok-N13_DR|986366:0.32705,Kolobok-N13_DR|1072443:0.34917)0.817:0.10439,(Kolobok-N13_DR|892502:0.31853,Kolobok-N13_DR|1702681:0.18376)0.794:0.19786)0.662:0.01969,(Kolobok-N13_DR|8102:0.27412,Kolobok-N13_DR|8119:0.29031)0.906:0.12869)0.675:0.01795)0.830:0.03883)0.730:0.03094,(Kolobok-N13_DR|1996308:0.32339,((((Kolobok-N13_DR|561541:0.32287,Kolobok-N13_DR|1702691:0.56845)0.846:0.19697,Kolobok-N13_DR|96822:0.29273)0.077:0.00057,(((Kolobok-N13_DR|814577:0.52592,Kolobok-N13_DR|1798100:0.26988)0.689:0.11941,(Kolobok-N13_DR|319511:0.33171,Kolobok-N13_DR|814578:0.42075)0.649:0.09726)0.734:0.05687,(Kolobok-N13_DR|1996312:0.35236,(Kolobok-N13_DR|1910032:0.21776,Kolobok-N13_DR|1590500:0.61766)0.804:0.19886)0.838:0.15289)0.774:0.04901)0.785:0.03954,(Kolobok-N13_DR|485169:0.97872,Kolobok-N13_DR|1798077:0.08914)0.884:0.27820)0.223:0.01457)0.366:0.00070)0.753:0.05399)0.651:0.01221)0.769:0.07850)0.771:0.06542)0.745:0.03181,Kolobok-N13_DR|1144925:0.30539)0.747:0.02691,((Kolobok-N13_DR|1996306:0.19756,((Kolobok-N13_DR|1072455:0.20363,Kolobok-N13_DR|1996333:0.19073)0.716:0.04421,((Kolobok-N13_DR|1590522:0.27480,Kolobok-N13_DR|1702671:0.09072)0.391:0.15008,Kolobok-N13_DR|8103:0.39457)0.876:0.13380)0.460:0.04613)0.992:0.23420,(Kolobok-N13_DR|561578:0.26694,Kolobok-N13_DR|814548:0.12883)0.949:0.37251)0.088:0.00071)0.685:0.02150)0.797:0.04047,(Kolobok-N13_DR|1702701:0.41953,(Kolobok-N13_DR|986329:0.36117,(Kolobok-N13_DR|1590511:0.26327,((Kolobok-N13_DR|168749:0.25257,Kolobok-N13_DR|814544:0.12827)0.083:0.04591,Kolobok-N13_DR|2098914:0.64697)0.685:0.13447)0.745:0.04544)0.558:0.02480)0.739:0.03209)0.707:0.00856)0.877:0.04966,(((((Kolobok-N13_DR|561571:0.25653,(Kolobok-N13_DR|648855:0.13160,Kolobok-N13_DR|1910068:0.06987)0.374:0.28728)0.678:0.01568,(((((Kolobok-N13_DR|733376:0.30559,Kolobok-N13_DR|648805:0.00060)0.634:0.05651,Kolobok-N13_DR|241840:0.26941)0.335:0.08824,(Kolobok-N13_DR|1499752:0.27351,(Kolobok-N13_DR|241836:0.30451,Kolobok-N13_DR|733367:0.48070)0.579:0.09150)0.917:0.20032)0.800:0.09044,((Kolobok-N13_DR|1910080:0.19192,Kolobok-N13_DR|892498:0.43985)0.922:0.32115,Kolobok-N13_DR|648814:0.31312)0.464:0.00805)0.649:0.00062,(Kolobok-N13_DR|1405618:0.11124,Kolobok-N13_DR|1276804:0.19727)0.876:0.06228)0.696:0.03584)0.803:0.01609,(((((((((Kolobok-N13_DR|241844:0.49206,Kolobok-N13_DR|648826:0.08903)0.784:0.13031,Kolobok-N13_DR|1910075:0.38135)0.108:0.01955,Kolobok-N13_DR|1702680:0.35544)0.763:0.06183,Kolobok-N13_DR|96837:0.41067)0.631:0.02495,(Kolobok-N13_DR|319524:0.44636,Kolobok-N13_DR|1996299:0.27351)0.760:0.08066)0.786:0.03533,Kolobok-N13_DR|1798087:0.17112)0.798:0.04235,(Kolobok-N13_DR|168757:0.31205,Kolobok-N13_DR|1910048:0.23206)0.875:0.07104)0.000:0.00816,(Kolobok-N13_DR|168780:0.39260,(Kolobok-N13_DR|1798088:0.22740,Kolobok-N13_DR|1276799:0.52005)0.233:0.04035)0.937:0.20391)0.167:0.01669,((Kolobok-N13_DR|319535:0.23461,Kolobok-N13_DR|168762:0.52440)0.779:0.07436,(Kolobok-N13_DR|1203952:0.45400,((Kolobok-N13_DR|1072467:0.27379,((Kolobok-N13_DR|733390:0.05833,(Kolobok-N13_DR|733391:0.05198,Kolobok-N13_DR|733389:0.20523)0.918:0.08872)0.587:0.01391,Kolobok-N13_DR|733392:0.14797)0.999:0.47019)0.278:0.00062,((Kolobok-N13_DR|1343416:0.01815,Kolobok-N13_DR|1405640:0.75238)0.001:0.12756,Kolobok-N13_DR|986332:0.16699)0.803:0.06149)0.849:0.07585)0.712:0.03853)0.703:0.02136)0.765:0.01228)0.777:0.01288,((((Kolobok-N13_DR|561540:0.20856,Kolobok-N13_DR|1203974:0.09036)0.834:0.08088,(Kolobok-N13_DR|814543:0.38107,Kolobok-N13_DR|892515:0.26914)0.852:0.12041)0.751:0.02760,(Kolobok-N13_DR|1996320:0.20115,(Kolobok-N13_DR|8105:0.24577,Kolobok-N13_DR|1072465:0.19767)0.810:0.06366)0.738:0.02380)0.244:0.00061,((((((Kolobok-N13_DR|1072456:0.35083,(Kolobok-N13_DR|1343407:0.66846,Kolobok-N13_DR|1798112:0.76150)0.779:0.22014)0.854:0.27991,(Kolobok-N13_DR|1499758:0.38663,((Kolobok-N13_DR|8111:0.37655,Kolobok-N13_DR|1405658:0.40150)0.965:0.47101,(Kolobok-N13_DR|1072433:0.20158,Kolobok-N13_DR|561558:0.15199)0.966:0.50690)0.469:0.16278)0.845:0.17393)0.000:0.04987,(Kolobok-N13_DR|1798114:0.21889,(Kolobok-N13_DR|648850:0.20749,(Kolobok-N13_DR|241865:0.24954,Kolobok-N13_DR|1798082:0.23914)0.904:0.12587)0.876:0.06873)0.827:0.03186)0.000:0.00061,(((Kolobok-N13_DR|1996331:0.49048,(Kolobok-N13_DR|986344:0.26100,Kolobok-N13_DR|1590488:0.18897)0.814:0.09579)0.834:0.08751,Kolobok-N13_DR|1405632:0.29562)0.000:0.00057,(Kolobok-N13_DR|319520:0.23492,Kolobok-N13_DR|241850:0.42193)0.979:0.22844)0.777:0.01395)0.128:0.00062,(((Kolobok-N13_DR|1702708:0.23888,(Kolobok-N13_DR|168782:0.16133,(Kolobok-N13_DR|1072447:0.24061,Kolobok-N13_DR|1072469:0.16942)0.821:0.06150)0.733:0.01740)0.549:0.00972,(Kolobok-N13_DR|814560:0.25388,Kolobok-N13_DR|1072478:0.28805)0.951:0.15944)0.345:0.01897,(((Kolobok-N13_DR|1144921:0.20712,Kolobok-N13_DR|1590477:0.25281)0.702:0.10136,(Kolobok-N13_DR|814536:0.32619,Kolobok-N13_DR|241842:0.33617)0.208:0.06623)0.763:0.06456,Kolobok-N13_DR|1910078:0.16635)0.799:0.03134)0.831:0.01419)0.885:0.00061,(Kolobok-N13_DR|96827:0.32347,Kolobok-N13_DR|892513:0.29290)0.895:0.13567)0.818:0.00866)0.799:0.00673)0.273:0.00062,((Kolobok-N13_DR|241845:0.21237,Kolobok-N13_DR|1798073:0.40201)0.782:0.11704,((Kolobok-N13_DR|814565:0.21465,Kolobok-N13_DR|1590494:0.22013)0.907:0.07354,((Kolobok-N13_DR|733363:0.00062,Kolobok-N13_DR|1072452:0.19425)0.692:0.21187,Kolobok-N13_DR|1702696:0.20322)0.342:0.02574)0.822:0.01798)0.184:0.00062)0.802:0.01078)0.777:0.02036,((Kolobok-N13_DR|561536:0.23729,(Kolobok-N13_DR|1590520:0.34921,Kolobok-N13_DR|1996311:0.26189)0.802:0.00060)0.769:0.05483,((Kolobok-N13_DR|648833:0.56053,Kolobok-N13_DR|1910059:0.06151)0.858:0.27742,(Kolobok-N13_DR|733385:0.25788,(Kolobok-N13_DR|168745:0.23278,Kolobok-N13_DR|1798068:0.43698)0.216:0.14821)0.570:0.02144)0.738:0.04129)0.768:0.01828)0.640:0.00071,(Kolobok-N13_DR|1702698:0.28883,((Kolobok-N13_DR|814558:0.26117,Kolobok-N13_DR|733384:0.25827)0.017:0.00061,Kolobok-N13_DR|1144915:0.20070)0.845:0.06595)0.635:0.00668)0.795:0.02282,(Kolobok-N13_DR|168784:0.20502,((Kolobok-N13_DR|892490:0.33599,(Kolobok-N13_DR|1702703:0.08294,Kolobok-N13_DR|1910037:0.00062)0.552:0.16668)0.701:0.02355,(((Kolobok-N13_DR|1798090:0.18524,(Kolobok-N13_DR|1996294:0.38372,(Kolobok-N13_DR|168768:0.20910,Kolobok-N13_DR|1203959:0.27169)0.017:0.04559)0.431:0.03225)0.794:0.04363,((Kolobok-N13_DR|648849:0.13390,Kolobok-N13_DR|733358:0.11339)0.774:0.09570,(((Kolobok-N13_DR|402302:0.26023,((((Kolobok-N13_DR|1405655:0.17978,(Kolobok-N13_DR|1499753:0.0,Kolobok-N13_DR|1499754:0.0):0.15619)0.095:0.00061,Kolobok-N13_DR|8108:0.25030)0.857:0.07719,Kolobok-N13_DR|1276800:0.22728)0.467:0.02445,Kolobok-N13_DR|1499760:0.41185)0.664:0.04094)0.067:0.00485,Kolobok-N13_DR|814569:0.23338)0.498:0.02924,((Kolobok-N13_DR|1405644:0.39259,(((Kolobok-N13_DR|561552:0.10863,Kolobok-N13_DR|1405621:0.54173)0.786:0.15628,(Kolobok-N13_DR|1405617:0.17310,(Kolobok-N13_DR|168765:0.64668,Kolobok-N13_DR|1276793:0.44741)0.217:0.05952)0.786:0.09017)0.083:0.00960,(Kolobok-N13_DR|241854:0.25455,Kolobok-N13_DR|1343403:0.11430)0.849:0.06736)0.816:0.07175)0.556:0.02936,Kolobok-N13_DR|733383:0.37643)0.415:0.00062)0.756:0.04691)0.771:0.04532)0.728:0.01821,((Kolobok-N13_DR|814549:0.00059,Kolobok-N13_DR|1203979:0.38008)0.538:0.27288,Kolobok-N13_DR|1798101:0.22778)0.760:0.04945)0.095:0.00061)0.858:0.00068)0.396:0.01960)0.898:0.04395);
```
