## Supplementary Data 2 for "A genomic portrait of zebrafish transposable elements and their spatiotemporal embryonic expression": Kolobok-N14_DR.mafft.nwk

```
((Kolobok-N14_DR|339166:0.25630,Kolobok-N14_DR|752676:0.28043)0.808:0.07417,Kolobok-N14_DR|502548:0.32319,(((((Kolobok-N14_DR|668948:0.02093,Kolobok-N14_DR|1617533:0.45454)0.878:0.16079,((((Kolobok-N14_DR|502558:0.27984,Kolobok-N14_DR|1357002:0.10370)0.905:0.32228,((Kolobok-N14_DR|113476:0.86217,(Kolobok-N14_DR|668951:0.45265,Kolobok-N14_DR|1221232:0.37471)0.830:0.29955)0.753:0.21944,Kolobok-N14_DR|1725126:0.16197)0.761:0.03957)0.859:0.08067,(((Kolobok-N14_DR|1089589:0.36422,(Kolobok-N14_DR|1089579:0.21408,Kolobok-N14_DR|1725116:0.03063)0.174:0.12315)0.840:0.12275,((Kolobok-N14_DR|1089583:0.16375,Kolobok-N14_DR|1930395:0.21789)0.741:0.13526,(Kolobok-N14_DR|1617586:0.28874,(Kolobok-N14_DR|2017260:0.25094,Kolobok-N14_DR|914853:0.30663)0.929:0.12749)0.155:0.04562)0.872:0.06375)0.693:0.01069,((((Kolobok-N14_DR|1157541:0.30575,Kolobok-N14_DR|832874:0.22584)0.178:0.00088,Kolobok-N14_DR|422194:0.22434)0.723:0.06335,(Kolobok-N14_DR|1006755:0.27481,((Kolobok-N14_DR|502552:0.24638,(Kolobok-N14_DR|186490:0.00071,Kolobok-N14_DR|1006767:0.10125)0.721:0.19090)0.801:0.17520,(Kolobok-N14_DR|1089580:0.52739,(Kolobok-N14_DR|502538:0.17659,Kolobok-N14_DR|1617567:0.29148)0.714:0.07983)0.534:0.02179)0.821:0.03702)0.867:0.04398)0.652:0.00734,((Kolobok-N14_DR|1006744:0.29132,(Kolobok-N14_DR|260414:0.48984,(Kolobok-N14_DR|832901:0.56845,Kolobok-N14_DR|1221215:0.00070)0.588:0.13089)0.774:0.19775)0.193:0.02217,Kolobok-N14_DR|1617548:0.53624)0.854:0.13542)0.571:0.02048)0.881:0.03695)0.633:0.00086,(((((Kolobok-N14_DR|113491:0.65288,((Kolobok-N14_DR|914851:0.28299,Kolobok-N14_DR|1725075:0.40249)0.832:0.07584,((Kolobok-N14_DR|1221229:0.43275,(Kolobok-N14_DR|29728:0.20758,Kolobok-N14_DR|582204:0.28838)0.699:0.10784)0.819:0.05084,(((((Kolobok-N14_DR|668961:0.31477,(Kolobok-N14_DR|29755:0.29658,(Kolobok-N14_DR|422158:0.22058,Kolobok-N14_DR|1518557:0.21724)0.219:0.31404)0.183:0.09859)0.842:0.12042,(Kolobok-N14_DR|502539:0.44406,Kolobok-N14_DR|1930376:0.13549)0.563:0.10851)0.848:0.08839,(Kolobok-N14_DR|339139:0.33811,Kolobok-N14_DR|1157528:0.27969)0.974:0.00070)0.890:0.04810,((((((Kolobok-N14_DR|752650:0.27901,Kolobok-N14_DR|1930379:0.35159)0.777:0.09082,(Kolobok-N14_DR|1824639:0.27017,Kolobok-N14_DR|1157539:0.12129)0.871:0.04892)0.721:0.01856,(Kolobok-N14_DR|29760:0.28316,Kolobok-N14_DR|339150:0.30537)0.829:0.04814)0.635:0.00070,((Kolobok-N14_DR|29737:0.39945,((Kolobok-N14_DR|1006778:0.25885,Kolobok-N14_DR|1427670:0.27590)0.719:0.11346,(Kolobok-N14_DR|1427676:0.28448,Kolobok-N14_DR|1824626:0.21546)0.895:0.11393)0.971:0.12700)0.778:0.02737,((((Kolobok-N14_DR|1427681:0.34447,Kolobok-N14_DR|1824625:0.55685)0.593:0.05709,Kolobok-N14_DR|1824593:0.25220)0.767:0.04449,((((Kolobok-N14_DR|1006760:0.24039,((Kolobok-N14_DR|1356996:0.00072,Kolobok-N14_DR|1930357:0.81051)0.633:0.44084,Kolobok-N14_DR|502559:0.16855)0.681:0.03317)0.973:0.09472,((((((Kolobok-N14_DR|1006752:0.33741,Kolobok-N14_DR|1617571:0.34725)0.074:0.00660,(Kolobok-N14_DR|339152:0.44790,Kolobok-N14_DR|1427633:0.00071)0.802:0.30067)0.208:0.04246,((Kolobok-N14_DR|668925:0.01855,Kolobok-N14_DR|914871:0.10222)0.790:0.38505,(Kolobok-N14_DR|832903:0.22836,Kolobok-N14_DR|914876:0.00071)0.938:0.33034)0.847:0.06141)0.745:0.01741,(Kolobok-N14_DR|582171:0.40955,Kolobok-N14_DR|1427640:0.33455)0.538:0.10886)0.787:0.01549,(((Kolobok-N14_DR|1006751:0.42767,(Kolobok-N14_DR|260432:0.33849,(Kolobok-N14_DR|1357018:0.33950,(Kolobok-N14_DR|186489:0.00088,Kolobok-N14_DR|422197:0.19668)0.957:0.45204)0.518:0.03814)0.662:0.01359)0.759:0.02769,((Kolobok-N14_DR|113494:0.35015,((Kolobok-N14_DR|582167:0.36521,Kolobok-N14_DR|1089582:0.22719)0.751:0.03559,(Kolobok-N14_DR|1725072:0.23034,(Kolobok-N14_DR|1221236:0.32392,Kolobok-N14_DR|113467:0.45130)0.730:0.02885)0.817:0.05017)0.791:0.01774)0.694:0.00071,((Kolobok-N14_DR|1427662:0.36137,(Kolobok-N14_DR|1725099:0.30001,Kolobok-N14_DR|1089584:0.35354)0.008:0.00939)0.841:0.04833,(Kolobok-N14_DR|1089569:0.34967,((Kolobok-N14_DR|1292978:0.37570,Kolobok-N14_DR|1356995:0.34396)0.113:0.02574,Kolobok-N14_DR|1518553:0.43022)0.784:0.04699)0.085:0.02150)0.708:0.03295)0.680:0.01912)0.405:0.00832,((Kolobok-N14_DR|1427648:0.38024,((Kolobok-N14_DR|1157535:0.25971,Kolobok-N14_DR|1617566:0.16587)0.885:0.09859,(Kolobok-N14_DR|1006732:0.26611,Kolobok-N14_DR|1617569:0.35892)0.337:0.04832)0.335:0.01649)0.664:0.00291,Kolobok-N14_DR|1006775:0.40655)0.658:0.00436)0.847:0.01929)0.784:0.01303,(((Kolobok-N14_DR|260425:0.37493,Kolobok-N14_DR|1427667:0.30204)0.737:0.02555,(Kolobok-N14_DR|1357011:0.31755,Kolobok-N14_DR|914884:0.30576)0.800:0.05376)0.899:0.04644,Kolobok-N14_DR|260430:0.31954)0.772:0.01831)0.052:0.00070)0.529:0.01082,Kolobok-N14_DR|1357013:0.41031)0.767:0.00830,(((((Kolobok-N14_DR|752663:0.20144,(Kolobok-N14_DR|113490:0.23575,Kolobok-N14_DR|1725093:0.22503)0.749:0.04010)0.033:0.03600,Kolobok-N14_DR|582183:0.34508)0.762:0.00072,((Kolobok-N14_DR|339146:0.26801,Kolobok-N14_DR|1089563:0.41067)0.776:0.09723,((((((Kolobok-N14_DR|1427632:0.26637,Kolobok-N14_DR|2017262:0.00978)0.492:0.39545,(Kolobok-N14_DR|1725095:0.32560,Kolobok-N14_DR|502549:0.23189)0.898:0.09098)0.181:0.00086,(((Kolobok-N14_DR|1292977:0.38459,Kolobok-N14_DR|832868:0.28631)0.921:0.11686,(Kolobok-N14_DR|1930394:0.48160,Kolobok-N14_DR|2017293:0.45044)0.240:0.04311)0.380:0.04660,Kolobok-N14_DR|2017266:0.38775)0.665:0.02431)0.544:0.01814,Kolobok-N14_DR|582168:0.36135)0.602:0.00978,Kolobok-N14_DR|29732:0.39521)0.352:0.00754,(Kolobok-N14_DR|502541:0.37449,Kolobok-N14_DR|752665:0.00777)0.787:0.29355)0.497:0.00985)0.483:0.00071)0.855:0.01977,((Kolobok-N14_DR|1930391:0.42876,(Kolobok-N14_DR|1221212:0.31963,Kolobok-N14_DR|2017289:0.00417)0.903:0.31911)0.983:0.20717,(Kolobok-N14_DR|1089566:0.20890,(Kolobok-N14_DR|1617560:0.34256,Kolobok-N14_DR|1725125:0.11475)0.073:0.12936)0.950:0.12180)0.000:0.01813)0.023:0.00069,(Kolobok-N14_DR|1617528:0.00070,Kolobok-N14_DR|2017254:0.66355)0.838:0.29897)0.000:0.00070)0.711:0.00190)0.789:0.00707,(((Kolobok-N14_DR|29741:0.32002,((Kolobok-N14_DR|339130:0.05636,Kolobok-N14_DR|914896:0.00071)0.979:0.32986,(Kolobok-N14_DR|1617594:0.41938,(Kolobok-N14_DR|29748:0.00072,Kolobok-N14_DR|914891:0.22413)0.533:0.29690)0.724:0.03153)0.881:0.06532)0.008:0.00600,Kolobok-N14_DR|1006758:0.37132)0.323:0.00521,((Kolobok-N14_DR|1221203:0.27870,Kolobok-N14_DR|1930350:0.35933)0.832:0.05478,Kolobok-N14_DR|339151:0.38338)0.728:0.02283)0.851:0.02218)0.736:0.00458)0.870:0.01271)0.750:0.00573,((Kolobok-N14_DR|260408:0.28585,(Kolobok-N14_DR|1089559:0.34673,Kolobok-N14_DR|1427647:0.31890)0.346:0.09937)0.694:0.01307,(Kolobok-N14_DR|186500:0.25867,(Kolobok-N14_DR|260406:0.24913,Kolobok-N14_DR|29759:0.24705)0.669:0.05157)0.299:0.00932)0.834:0.01590)0.844:0.01870,(((Kolobok-N14_DR|832871:0.19603,Kolobok-N14_DR|1427649:0.50300)0.410:0.07298,Kolobok-N14_DR|1427665:0.30383)0.384:0.00071,Kolobok-N14_DR|752683:0.26554)0.612:0.04566)0.750:0.01261)0.552:0.00279,Kolobok-N14_DR|1617544:0.42950)0.533:0.00370)0.101:0.00634)0.822:0.03063)0.363:0.02896,(((((((((Kolobok-N14_DR|752658:0.36107,Kolobok-N14_DR|752653:0.26742)0.825:0.05657,(Kolobok-N14_DR|914855:0.35859,Kolobok-N14_DR|1617539:0.37120)0.359:0.00070)0.879:0.05131,((((Kolobok-N14_DR|1824615:0.41125,((((((Kolobok-N14_DR|1617541:0.35149,Kolobok-N14_DR|1357001:0.54324)0.019:0.00089,(Kolobok-N14_DR|113481:0.21952,Kolobok-N14_DR|1930367:0.51036)0.542:0.09393)0.786:0.05085,(((Kolobok-N14_DR|422169:0.51769,(Kolobok-N14_DR|752680:0.39035,Kolobok-N14_DR|582180:0.56004)0.307:0.03493)0.788:0.11814,(Kolobok-N14_DR|339143:0.44001,((Kolobok-N14_DR|339141:0.25615,Kolobok-N14_DR|1930368:0.29106)0.650:0.03503,Kolobok-N14_DR|1617588:0.34752)0.816:0.04439)0.779:0.01546)0.102:0.00070,((Kolobok-N14_DR|1427646:0.46780,Kolobok-N14_DR|2017275:0.23860)0.716:0.06530,(Kolobok-N14_DR|1089570:0.24169,Kolobok-N14_DR|29750:0.41262)0.695:0.05966)0.861:0.04808)0.871:0.02843)0.890:0.04959,((Kolobok-N14_DR|582166:0.30854,Kolobok-N14_DR|668930:0.39241)0.632:0.06708,((Kolobok-N14_DR|832880:0.68535,Kolobok-N14_DR|1006745:0.41585)0.661:0.09834,(Kolobok-N14_DR|1725106:0.69091,Kolobok-N14_DR|1930344:0.68665)0.133:0.00086)0.842:0.07898)0.842:0.04884)0.815:0.01550,(Kolobok-N14_DR|1356998:0.30483,(Kolobok-N14_DR|113486:0.32566,Kolobok-N14_DR|1617565:0.18477)0.686:0.09394)0.787:0.07505)0.595:0.00071,(((Kolobok-N14_DR|422200:0.23175,Kolobok-N14_DR|668945:0.16040)0.155:0.01797,Kolobok-N14_DR|1930346:0.65076)0.835:0.32776,((Kolobok-N14_DR|1427635:0.25954,((Kolobok-N14_DR|186504:0.37755,Kolobok-N14_DR|502556:0.31583)0.911:0.18666,Kolobok-N14_DR|1617578:0.37787)0.552:0.01943)0.807:0.03800,((Kolobok-N14_DR|1930382:0.36816,(Kolobok-N14_DR|914864:0.29820,Kolobok-N14_DR|1157552:0.36721)0.219:0.02030)0.876:0.05641,(Kolobok-N14_DR|260422:0.34454,(Kolobok-N14_DR|582199:0.43042,Kolobok-N14_DR|422185:0.18247)0.136:0.03682)0.807:0.02194)0.750:0.01331)0.425:0.00954)0.565:0.00068)0.008:0.00070)0.797:0.01631,((((Kolobok-N14_DR|1518562:0.48025,(Kolobok-N14_DR|1221220:0.28586,Kolobok-N14_DR|2017283:0.36641)0.607:0.01755)0.871:0.08585,((Kolobok-N14_DR|582177:0.31625,Kolobok-N14_DR|1824592:0.47739)0.601:0.01566,(Kolobok-N14_DR|422154:0.29492,Kolobok-N14_DR|582200:0.36433)0.575:0.03229)0.868:0.06401)0.882:0.05844,(((((Kolobok-N14_DR|1930354:0.25147,(Kolobok-N14_DR|1221217:0.41519,(Kolobok-N14_DR|1427660:0.22115,Kolobok-N14_DR|29730:0.50218)0.229:0.00070)0.821:0.11080)0.845:0.10263,(Kolobok-N14_DR|1292980:0.41743,(Kolobok-N14_DR|1292949:0.38187,(Kolobok-N14_DR|1089588:0.00071,Kolobok-N14_DR|1617559:0.26085)0.866:0.15174)0.387:0.03794)0.969:0.00072)0.720:0.01983,Kolobok-N14_DR|422152:0.27076)0.723:0.02214,(Kolobok-N14_DR|502544:0.23886,(Kolobok-N14_DR|1725078:0.27975,Kolobok-N14_DR|1725077:0.18253)0.925:0.17097)0.764:0.06487)0.860:0.03532,(((Kolobok-N14_DR|668949:0.30207,(Kolobok-N14_DR|1292965:0.30908,Kolobok-N14_DR|1617576:0.33380)0.804:0.07549)0.812:0.04282,(Kolobok-N14_DR|1930355:0.14670,(Kolobok-N14_DR|1617561:0.35888,Kolobok-N14_DR|1617542:0.30988)0.584:0.03015)0.787:0.04427)0.744:0.02284,Kolobok-N14_DR|1427652:0.45851)0.206:0.00087)0.783:0.01605)0.724:0.00070,Kolobok-N14_DR|914895:0.43785)0.739:0.02103)0.771:0.00166,(((Kolobok-N14_DR|752666:0.47554,((Kolobok-N14_DR|1930373:0.28765,(Kolobok-N14_DR|1617574:0.48045,Kolobok-N14_DR|422160:0.29524)0.670:0.10381)0.568:0.00071,(Kolobok-N14_DR|1089556:0.46366,((Kolobok-N14_DR|1157540:0.36349,Kolobok-N14_DR|1824629:0.37389)0.681:0.06479,(Kolobok-N14_DR|113483:0.04462,Kolobok-N14_DR|2082080:0.00070)0.994:0.26127)0.815:0.16526)0.674:0.09841)0.727:0.07150)0.261:0.01729,(Kolobok-N14_DR|1006742:0.27985,(Kolobok-N14_DR|29726:0.19421,Kolobok-N14_DR|1427668:0.24974)0.017:0.04057)0.850:0.04877)0.671:0.01977,((Kolobok-N14_DR|113479:0.39027,(Kolobok-N14_DR|29751:0.37810,(Kolobok-N14_DR|29746:0.18647,Kolobok-N14_DR|1292962:0.21341)0.583:0.13900)0.716:0.02174)0.819:0.03800,(Kolobok-N14_DR|502557:0.19650,(Kolobok-N14_DR|1824603:0.23156,Kolobok-N14_DR|1930374:0.32300)0.347:0.04679)0.911:0.06830)0.849:0.02622)0.710:0.02046)0.758:0.01602,(((Kolobok-N14_DR|186478:0.12398,Kolobok-N14_DR|1427661:0.13879)0.892:0.17612,(Kolobok-N14_DR|752659:0.24568,Kolobok-N14_DR|752647:0.24089)0.705:0.08792)0.438:0.04788,(Kolobok-N14_DR|1006749:0.42732,(Kolobok-N14_DR|422182:0.31240,(Kolobok-N14_DR|1824633:0.34222,Kolobok-N14_DR|2017269:0.26763)0.673:0.03049)0.907:0.07176)0.644:0.00071)0.869:0.03073)0.689:0.01560)0.779:0.01748,((((Kolobok-N14_DR|1089562:0.61050,((Kolobok-N14_DR|1824648:0.00069,Kolobok-N14_DR|2017259:0.39700)0.817:0.16527,Kolobok-N14_DR|1725115:0.34642)0.531:0.05315)0.901:0.15094,Kolobok-N14_DR|29744:0.34697)0.786:0.00069,(((Kolobok-N14_DR|668968:0.35407,Kolobok-N14_DR|502551:0.17571)0.931:0.08374,(Kolobok-N14_DR|832867:0.55519,(Kolobok-N14_DR|29761:0.24956,Kolobok-N14_DR|422186:0.11330)0.224:0.02867)0.763:0.03582)0.900:0.03845,((((Kolobok-N14_DR|752655:0.42718,((Kolobok-N14_DR|1089564:0.39215,Kolobok-N14_DR|186496:0.44347)0.197:0.06614,Kolobok-N14_DR|1427677:0.30705)0.550:0.08990)0.327:0.04596,((Kolobok-N14_DR|422170:0.23668,Kolobok-N14_DR|422196:0.00070)0.183:0.30726,Kolobok-N14_DR|1157543:0.36912)0.818:0.04732)0.116:0.01239,(Kolobok-N14_DR|186488:0.15009,Kolobok-N14_DR|1427638:0.21252)0.945:0.22754)0.790:0.02596,(((Kolobok-N14_DR|1221201:0.00072,(Kolobok-N14_DR|832882:0.08351,Kolobok-N14_DR|1427643:0.48417)0.671:0.03948)0.917:0.20337,(Kolobok-N14_DR|1824610:0.32077,Kolobok-N14_DR|1824623:0.26974)0.698:0.01559)0.831:0.04375,(Kolobok-N14_DR|502543:0.28795,Kolobok-N14_DR|1824607:0.30246)0.828:0.06620)0.807:0.01951)0.879:0.00072)0.748:0.00779)0.747:0.00833,(((Kolobok-N14_DR|668946:0.14997,Kolobok-N14_DR|1824636:0.00122)0.862:0.36892,Kolobok-N14_DR|1824642:0.37762)0.724:0.06743,(((Kolobok-N14_DR|668944:0.34775,(Kolobok-N14_DR|1089578:0.39990,(Kolobok-N14_DR|339160:0.26656,Kolobok-N14_DR|1427657:0.31502)0.343:0.11548)0.880:0.13584)0.070:0.04114,(Kolobok-N14_DR|1006753:0.32864,Kolobok-N14_DR|1725098:0.34493)0.659:0.03139)0.824:0.06536,Kolobok-N14_DR|752648:0.22254)0.524:0.00666)0.815:0.03892)0.162:0.01428)0.740:0.01711,((Kolobok-N14_DR|752682:0.13183,(Kolobok-N14_DR|1824614:0.32422,Kolobok-N14_DR|1824621:0.45735)0.914:0.13727)0.456:0.03840,(Kolobok-N14_DR|422157:0.00070,Kolobok-N14_DR|1427637:0.23347)0.594:0.12322)0.866:0.04138)0.798:0.01437,(((((Kolobok-N14_DR|1089560:0.39325,(Kolobok-N14_DR|582165:0.35677,Kolobok-N14_DR|422173:0.29649)0.881:0.16946)0.754:0.07050,((Kolobok-N14_DR|1006727:0.17464,Kolobok-N14_DR|1157538:0.17838)0.885:0.22809,(Kolobok-N14_DR|1221233:0.45569,Kolobok-N14_DR|1617536:0.51334)0.540:0.06928)0.771:0.04910)0.822:0.03922,(((Kolobok-N14_DR|832904:0.30952,(((Kolobok-N14_DR|1427634:0.32360,Kolobok-N14_DR|1006736:0.29956)0.647:0.05289,(Kolobok-N14_DR|113465:0.22619,(Kolobok-N14_DR|582162:0.30974,Kolobok-N14_DR|339145:0.20122)0.826:0.05619)0.859:0.04756)0.723:0.02421,Kolobok-N14_DR|1292964:0.66293)0.114:0.00070)0.778:0.01653,(((Kolobok-N14_DR|1617597:0.31699,(Kolobok-N14_DR|1292974:0.15402,Kolobok-N14_DR|1930351:0.01485)0.436:0.20952)0.789:0.04608,((Kolobok-N14_DR|1157546:0.32677,Kolobok-N14_DR|1617585:0.38509)0.846:0.12460,Kolobok-N14_DR|668939:0.34522)0.518:0.02456)0.409:0.05268,(((Kolobok-N14_DR|113493:0.56623,Kolobok-N14_DR|1617537:0.19578)0.574:0.16432,Kolobok-N14_DR|1824605:0.38095)0.333:0.02729,Kolobok-N14_DR|1221202:0.11412)0.851:0.07428)0.820:0.00070)0.166:0.00071,(Kolobok-N14_DR|1427659:0.38040,(Kolobok-N14_DR|1157530:0.01903,Kolobok-N14_DR|1157531:0.00532)1.000:0.34226)0.948:0.13292)0.669:0.00346)0.663:0.00333,((((Kolobok-N14_DR|339165:0.42042,(Kolobok-N14_DR|668965:0.40169,Kolobok-N14_DR|1725081:0.22160)0.775:0.09304)0.763:0.06565,(Kolobok-N14_DR|1357021:0.00071,(Kolobok-N14_DR|186485:0.00072,Kolobok-N14_DR|2017256:0.50243)0.452:0.05137)0.073:0.32818)0.754:0.04851,((((Kolobok-N14_DR|668926:0.22929,Kolobok-N14_DR|1089592:0.42980)0.792:0.15255,((Kolobok-N14_DR|1006739:0.32341,Kolobok-N14_DR|1617584:0.17756)0.739:0.04828,Kolobok-N14_DR|1824590:0.35175)0.517:0.06361)0.505:0.00770,((Kolobok-N14_DR|1292955:0.75423,Kolobok-N14_DR|1725087:0.00070)0.699:0.21129,((Kolobok-N14_DR|1356991:0.25483,Kolobok-N14_DR|2017252:0.48372)0.631:0.05784,Kolobok-N14_DR|339147:0.45701)0.511:0.02201)0.731:0.04932)0.713:0.01774,Kolobok-N14_DR|422199:0.55036)0.755:0.01893)0.805:0.02020,(((((Kolobok-N14_DR|1157544:0.39038,(Kolobok-N14_DR|832883:0.38108,(Kolobok-N14_DR|186476:0.30435,Kolobok-N14_DR|2017270:0.16418)0.834:0.17133)0.463:0.07771)0.628:0.04998,(Kolobok-N14_DR|1356990:0.27618,Kolobok-N14_DR|832887:0.56240)0.720:0.05856)0.653:0.02535,(((((((Kolobok-N14_DR|1930352:0.34054,Kolobok-N14_DR|1427664:0.42215)0.828:0.14363,Kolobok-N14_DR|668932:0.28954)0.871:0.08649,((Kolobok-N14_DR|29766:0.25571,(Kolobok-N14_DR|29767:0.01264,Kolobok-N14_DR|339159:0.42775)0.375:0.18094)1.000:0.32990,(Kolobok-N14_DR|2017272:0.42313,((Kolobok-N14_DR|1157547:0.51667,(Kolobok-N14_DR|1221213:0.05801,Kolobok-N14_DR|1824628:0.00072)0.891:0.28228)0.494:0.00120,(Kolobok-N14_DR|1357007:0.05609,Kolobok-N14_DR|2017296:0.28528)0.522:0.50170)0.436:0.03191)0.774:0.03511)0.755:0.01910)0.272:0.02676,Kolobok-N14_DR|113468:0.36423)0.712:0.02062,(Kolobok-N14_DR|1617553:0.44105,(Kolobok-N14_DR|502554:0.36428,(Kolobok-N14_DR|339138:0.20719,Kolobok-N14_DR|914874:0.45926)0.816:0.16465)0.963:0.19665)0.843:0.07673)0.000:0.00070,((((Kolobok-N14_DR|1089587:0.08445,(Kolobok-N14_DR|502555:0.13371,Kolobok-N14_DR|2114235:0.00070)0.465:0.12532)1.000:0.33046,(((Kolobok-N14_DR|1617601:0.24766,(Kolobok-N14_DR|186475:0.35785,Kolobok-N14_DR|1518558:0.47383)0.548:0.17904)0.468:0.18165,(((Kolobok-N14_DR|113474:0.01409,Kolobok-N14_DR|1221204:0.09000)0.588:0.37576,(Kolobok-N14_DR|502560:0.12853,Kolobok-N14_DR|2017297:0.09574)0.212:0.30978)0.840:0.15205,((Kolobok-N14_DR|1292957:0.00086,Kolobok-N14_DR|1824646:0.00072)0.996:0.48655,(Kolobok-N14_DR|1617596:0.16972,Kolobok-N14_DR|1725122:0.06815)0.122:0.31826)0.167:0.12718)0.960:0.23534)0.619:0.05218,(Kolobok-N14_DR|914886:0.40887,Kolobok-N14_DR|1221200:0.37776)0.833:0.25516)0.504:0.07796)0.000:0.02452,(Kolobok-N14_DR|1930371:0.35721,(Kolobok-N14_DR|113466:0.25384,Kolobok-N14_DR|582160:0.12731)0.562:0.16110)0.863:0.11647)0.639:0.05022,(((((Kolobok-N14_DR|668942:0.09224,Kolobok-N14_DR|1221199:0.15397)0.428:0.35535,(Kolobok-N14_DR|1617530:0.47768,(Kolobok-N14_DR|29764:0.37623,Kolobok-N14_DR|186493:0.30918)0.763:0.07051)0.742:0.05797)0.881:0.10773,((Kolobok-N14_DR|186505:0.13728,Kolobok-N14_DR|1427671:0.19553)0.429:0.26029,((Kolobok-N14_DR|1356992:0.26279,(Kolobok-N14_DR|29752:0.52095,Kolobok-N14_DR|1824647:0.13502)0.770:0.33234)0.753:0.10438,(Kolobok-N14_DR|422198:0.20858,Kolobok-N14_DR|1930360:0.70964)0.269:0.14062)0.752:0.11306)0.665:0.01730)0.722:0.01527,((((((Kolobok-N14_DR|2017281:0.31432,(Kolobok-N14_DR|2017273:0.39640,(Kolobok-N14_DR|260407:0.00071,Kolobok-N14_DR|2112117:0.28481)0.664:0.32058)0.418:0.00071)0.897:0.13462,(Kolobok-N14_DR|422155:0.46663,(Kolobok-N14_DR|914858:0.30155,Kolobok-N14_DR|1006769:0.46777)0.517:0.06999)0.886:0.11184)0.330:0.02796,((Kolobok-N14_DR|339132:0.45834,Kolobok-N14_DR|1930353:0.00072)0.636:0.32061,Kolobok-N14_DR|1356993:0.36950)0.679:0.08798)0.411:0.00385,(Kolobok-N14_DR|582191:0.36440,Kolobok-N14_DR|832881:0.50431)0.841:0.14554)0.624:0.03691,(Kolobok-N14_DR|914888:0.38764,Kolobok-N14_DR|668929:0.71797)0.834:0.16788)0.451:0.01082,((Kolobok-N14_DR|1089573:0.43441,(Kolobok-N14_DR|752672:0.32330,Kolobok-N14_DR|1357000:0.49362)0.875:0.17398)0.789:0.13709,(Kolobok-N14_DR|1725073:0.35650,((Kolobok-N14_DR|1427656:0.44095,Kolobok-N14_DR|2109030:0.49236)0.997:0.55097,Kolobok-N14_DR|29733:0.53263)0.682:0.12133)0.114:0.04109)0.766:0.05410)0.445:0.02450)0.820:0.01724,((((Kolobok-N14_DR|1427672:0.18529,(Kolobok-N14_DR|1089567:0.10935,Kolobok-N14_DR|1930385:0.00076)0.405:0.27077)0.753:0.04461,((Kolobok-N14_DR|1518556:0.34745,((Kolobok-N14_DR|1617555:0.41074,Kolobok-N14_DR|29747:0.40938)0.690:0.08111,(Kolobok-N14_DR|29745:0.41623,(Kolobok-N14_DR|339127:0.00091,Kolobok-N14_DR|1617531:0.22293)0.569:0.70681)0.170:0.14590)0.585:0.01612)0.930:0.11028,(Kolobok-N14_DR|668923:0.22729,Kolobok-N14_DR|1617573:0.26904)0.792:0.08659)0.769:0.03768)0.701:0.01950,(Kolobok-N14_DR|1824632:0.49494,((Kolobok-N14_DR|832906:0.34387,Kolobok-N14_DR|1357006:0.28685)0.828:0.19846,Kolobok-N14_DR|422179:0.33632)0.536:0.05703)0.955:0.12757)0.926:0.04414,((Kolobok-N14_DR|1157561:0.12670,Kolobok-N14_DR|1292967:0.29084)0.415:0.27375,Kolobok-N14_DR|339155:0.21306)0.773:0.11869)0.704:0.00519)0.708:0.00618)0.854:0.01918)0.656:0.00826,((((((Kolobok-N14_DR|1824608:0.44511,Kolobok-N14_DR|29757:0.76899)0.655:0.02665,(Kolobok-N14_DR|260413:0.33117,Kolobok-N14_DR|914877:0.33235)0.853:0.08356)0.138:0.01615,Kolobok-N14_DR|1089575:0.57559)0.656:0.02625,(Kolobok-N14_DR|1292947:0.40337,(((Kolobok-N14_DR|113484:0.32066,Kolobok-N14_DR|339157:0.34964)0.728:0.05109,(Kolobok-N14_DR|1356994:0.18874,(Kolobok-N14_DR|422156:0.22023,Kolobok-N14_DR|752656:0.51269)0.766:0.21350)0.683:0.07340)0.783:0.03252,(Kolobok-N14_DR|582185:0.38811,(Kolobok-N14_DR|668963:0.48551,(Kolobok-N14_DR|1930393:0.00071,Kolobok-N14_DR|752684:0.38665)0.878:0.34622)0.000:0.00066)0.838:0.10069)0.186:0.00881)0.028:0.02788)0.405:0.00353,(Kolobok-N14_DR|582178:0.69430,Kolobok-N14_DR|422167:0.81611)0.535:0.00673)0.783:0.01671,(((Kolobok-N14_DR|1427675:0.20193,(Kolobok-N14_DR|339140:0.63456,Kolobok-N14_DR|1427687:0.29786)0.240:0.00070)0.945:0.15254,((Kolobok-N14_DR|1930364:0.31746,Kolobok-N14_DR|1292979:0.50235)0.736:0.11189,Kolobok-N14_DR|422193:0.39103)0.224:0.05689)0.859:0.06302,(Kolobok-N14_DR|668960:0.25965,Kolobok-N14_DR|832890:0.29822)0.714:0.06010)0.410:0.02641)0.601:0.00948)0.707:0.00071)0.671:0.02262,(((((Kolobok-N14_DR|1356997:0.36950,(Kolobok-N14_DR|1930358:0.30467,(Kolobok-N14_DR|914880:0.21234,(Kolobok-N14_DR|1617600:0.04696,Kolobok-N14_DR|2017257:0.17173)0.828:0.19659)0.425:0.06033)0.527:0.05068)0.692:0.01980,(Kolobok-N14_DR|339148:0.37867,(Kolobok-N14_DR|113496:0.30465,(Kolobok-N14_DR|1427685:0.19994,Kolobok-N14_DR|1725113:0.30872)0.562:0.00070)0.116:0.00821)0.905:0.05285)0.546:0.01952,(Kolobok-N14_DR|113487:0.35030,Kolobok-N14_DR|1725109:0.19789)0.761:0.09678)0.530:0.00067,(((Kolobok-N14_DR|1157550:0.52044,Kolobok-N14_DR|186483:0.47616)0.832:0.15506,Kolobok-N14_DR|1157560:0.26129)0.068:0.00070,(Kolobok-N14_DR|1357003:0.48767,(Kolobok-N14_DR|1617550:0.38090,(Kolobok-N14_DR|668938:0.48447,Kolobok-N14_DR|1357016:0.36994)0.221:0.04358)0.484:0.09198)0.782:0.04609)0.852:0.05732)0.105:0.01154,Kolobok-N14_DR|1617545:0.36103)0.135:0.00252)0.798:0.01285,((((Kolobok-N14_DR|1357009:0.29204,Kolobok-N14_DR|1427666:0.31321)0.795:0.07738,((Kolobok-N14_DR|2017264:0.51478,(Kolobok-N14_DR|422151:0.23071,(Kolobok-N14_DR|186502:0.21517,Kolobok-N14_DR|502542:0.26337)0.142:0.00949)0.693:0.04629)0.739:0.02426,(Kolobok-N14_DR|582202:0.42355,(Kolobok-N14_DR|502547:0.01468,Kolobok-N14_DR|2102932:0.02963)0.948:0.24870)0.878:0.18786)0.195:0.00844)0.833:0.03333,(Kolobok-N14_DR|502565:0.39222,(Kolobok-N14_DR|752675:0.19855,Kolobok-N14_DR|1292959:0.34781)0.591:0.05428)0.404:0.02579)0.789:0.02472,(Kolobok-N14_DR|582169:0.33791,Kolobok-N14_DR|832870:0.33194)0.466:0.04652)0.863:0.02780)0.101:0.00071)0.871:0.01819)0.822:0.01941,(((((Kolobok-N14_DR|1824598:0.42150,((Kolobok-N14_DR|1427654:0.31812,(Kolobok-N14_DR|1357010:0.00071,Kolobok-N14_DR|1725092:0.20270)0.662:0.25554)0.420:0.06266,(Kolobok-N14_DR|668947:0.28452,(Kolobok-N14_DR|422181:0.54184,Kolobok-N14_DR|1006750:0.37661)0.618:0.08021)0.846:0.11913)0.391:0.00500)0.405:0.02620,(Kolobok-N14_DR|260436:0.28540,(Kolobok-N14_DR|1617556:0.22746,Kolobok-N14_DR|1725120:0.00070)0.685:0.11489)0.827:0.09273)0.808:0.03433,((Kolobok-N14_DR|1617570:0.35589,Kolobok-N14_DR|1617593:0.24759)0.851:0.16688,((((Kolobok-N14_DR|914859:0.06088,Kolobok-N14_DR|914860:0.02296)0.990:0.28553,(Kolobok-N14_DR|668956:0.29129,(Kolobok-N14_DR|914869:0.14040,(Kolobok-N14_DR|832892:0.26564,Kolobok-N14_DR|1221210:0.65971)0.908:0.46301)0.767:0.23869)0.859:0.12100)0.799:0.08302,((Kolobok-N14_DR|1930381:0.33313,(Kolobok-N14_DR|1292968:0.39430,Kolobok-N14_DR|1930386:0.55570)0.910:0.14459)0.849:0.06079,((Kolobok-N14_DR|1427642:0.46515,Kolobok-N14_DR|752664:0.45325)0.634:0.09333,(Kolobok-N14_DR|1006740:0.31260,Kolobok-N14_DR|1725103:0.32994)0.898:0.17102)0.690:0.00087)0.625:0.00457)0.516:0.03927,((Kolobok-N14_DR|582163:0.0,Kolobok-N14_DR|582164:0.0):0.23361,Kolobok-N14_DR|2017285:0.55660)0.884:0.11275)0.440:0.00709)0.846:0.03025)0.747:0.01170,(((((Kolobok-N14_DR|1518564:0.30182,(Kolobok-N14_DR|1221214:0.19138,(Kolobok-N14_DR|1221235:0.00857,Kolobok-N14_DR|1427629:0.16563)0.567:0.38297)0.832:0.16152)0.192:0.03996,Kolobok-N14_DR|1617532:0.43094)0.150:0.05041,Kolobok-N14_DR|339154:0.37641)0.702:0.02951,(((((((Kolobok-N14_DR|422163:0.49235,((Kolobok-N14_DR|339162:0.31498,Kolobok-N14_DR|1725121:0.15348)0.729:0.14504,Kolobok-N14_DR|752679:0.42815)0.306:0.05788)0.269:0.00522,Kolobok-N14_DR|1617591:0.22142)0.403:0.06672,(Kolobok-N14_DR|668941:0.31727,Kolobok-N14_DR|1518560:0.46532)0.345:0.04465)0.835:0.04368,(Kolobok-N14_DR|502545:0.26134,Kolobok-N14_DR|1356999:0.28666)0.758:0.03330)0.874:0.03034,(((Kolobok-N14_DR|260423:0.43334,(Kolobok-N14_DR|1617552:0.56644,(Kolobok-N14_DR|1221223:0.48608,Kolobok-N14_DR|1725108:0.30304)0.364:0.09774)0.718:0.04234)0.383:0.02935,(((Kolobok-N14_DR|1292960:0.39486,Kolobok-N14_DR|1725118:0.46184)0.283:0.04031,Kolobok-N14_DR|260415:0.34831)0.781:0.04876,(Kolobok-N14_DR|1006754:0.40064,Kolobok-N14_DR|2017290:0.43360)0.147:0.02267)0.815:0.02500)0.816:0.02871,((((Kolobok-N14_DR|1427678:0.73887,(Kolobok-N14_DR|1824618:0.37129,(Kolobok-N14_DR|113470:0.23745,(Kolobok-N14_DR|1824595:0.06937,Kolobok-N14_DR|1824594:0.00702)1.000:0.28406)0.582:0.05058)0.836:0.04317)0.584:0.00071,(Kolobok-N14_DR|582203:0.13873,(Kolobok-N14_DR|422184:0.36410,Kolobok-N14_DR|2017265:0.35302)0.391:0.04993)0.547:0.04196)0.814:0.01852,(Kolobok-N14_DR|1427655:0.34347,Kolobok-N14_DR|1930375:0.14834)0.842:0.05469)0.777:0.01855,Kolobok-N14_DR|914868:0.34842)0.000:0.00313)0.696:0.00709)0.783:0.01613,((((Kolobok-N14_DR|582176:0.00071,Kolobok-N14_DR|1930347:0.10314)0.733:0.33057,((Kolobok-N14_DR|1357024:0.19875,((Kolobok-N14_DR|582170:0.26772,Kolobok-N14_DR|1427673:0.34337)0.828:0.06410,(Kolobok-N14_DR|582184:0.30859,Kolobok-N14_DR|186480:0.26014)0.540:0.00726)0.845:0.02236)0.742:0.02210,((Kolobok-N14_DR|1930384:0.30433,Kolobok-N14_DR|1930389:0.49668)0.853:0.15394,(Kolobok-N14_DR|339133:0.25980,Kolobok-N14_DR|668962:0.16935)0.403:0.18815)0.923:0.12769)0.162:0.00798)0.754:0.03858,((((Kolobok-N14_DR|582193:0.32115,(Kolobok-N14_DR|914892:0.34341,Kolobok-N14_DR|1617599:0.30524)0.264:0.01704)0.798:0.04237,(Kolobok-N14_DR|582194:0.32486,Kolobok-N14_DR|1292951:0.25791)0.794:0.04980)0.779:0.02684,(((Kolobok-N14_DR|1221205:0.22339,Kolobok-N14_DR|1292975:0.24755)0.802:0.05623,(Kolobok-N14_DR|752660:0.27793,Kolobok-N14_DR|1518563:0.38987)0.605:0.00659)0.889:0.04903,Kolobok-N14_DR|339158:0.42654)0.757:0.00070)0.757:0.01140,(((Kolobok-N14_DR|339144:0.41624,Kolobok-N14_DR|1292984:0.25508)0.631:0.05254,Kolobok-N14_DR|1725104:0.29343)0.164:0.04174,Kolobok-N14_DR|1357015:0.36642)0.843:0.04726)0.824:0.02104)0.639:0.01338,Kolobok-N14_DR|1221206:0.34055)0.015:0.00085)0.742:0.01212,((((Kolobok-N14_DR|668969:0.32859,(Kolobok-N14_DR|1930370:0.32525,(Kolobok-N14_DR|422187:0.02535,Kolobok-N14_DR|2085897:0.00551)0.999:0.38116)0.609:0.07722)0.009:0.00087,(((Kolobok-N14_DR|186503:0.14395,(Kolobok-N14_DR|1824627:0.00071,Kolobok-N14_DR|1725082:0.11970)0.748:0.02535)0.841:0.08140,(Kolobok-N14_DR|752651:0.06117,Kolobok-N14_DR|914878:0.12681)0.773:0.26777)0.718:0.04432,Kolobok-N14_DR|582186:0.29771)0.647:0.04266)0.750:0.02658,(Kolobok-N14_DR|1617543:0.33940,(Kolobok-N14_DR|1089565:0.23475,(Kolobok-N14_DR|422150:0.27107,Kolobok-N14_DR|1427650:0.20037)0.283:0.06986)0.241:0.03070)0.780:0.03571)0.610:0.00168,(((((((Kolobok-N14_DR|1930362:0.04300,Kolobok-N14_DR|1930363:0.05491)1.000:0.29004,(Kolobok-N14_DR|2017274:0.23146,Kolobok-N14_DR|752674:0.40817)0.457:0.00128)0.606:0.03641,(Kolobok-N14_DR|1617583:0.29784,Kolobok-N14_DR|1006765:0.25101)0.796:0.04936)0.717:0.01749,(Kolobok-N14_DR|1292956:0.39782,Kolobok-N14_DR|832898:0.23410)0.702:0.01787)0.639:0.00841,(Kolobok-N14_DR|2017255:0.29998,(Kolobok-N14_DR|1427686:0.62937,(Kolobok-N14_DR|339167:0.45741,(Kolobok-N14_DR|668936:0.28126,Kolobok-N14_DR|1930349:0.30640)0.256:0.03083)0.371:0.03589)0.841:0.06426)0.277:0.00239)0.862:0.03498,((((((Kolobok-N14_DR|752667:0.18419,Kolobok-N14_DR|1221198:0.10765)0.208:0.17601,Kolobok-N14_DR|1617547:0.26269)0.772:0.05419,Kolobok-N14_DR|1518567:0.43775)0.976:0.13922,(((Kolobok-N14_DR|1617546:0.17720,Kolobok-N14_DR|2017253:0.17214)0.863:0.27971,(Kolobok-N14_DR|582201:0.22467,((Kolobok-N14_DR|668955:0.10003,Kolobok-N14_DR|1006766:0.08136)0.338:0.26862,(Kolobok-N14_DR|1357008:0.46069,Kolobok-N14_DR|1824609:0.22354)0.923:0.14199)0.593:0.02915)0.751:0.04123)0.663:0.00643,(Kolobok-N14_DR|186491:0.30420,(Kolobok-N14_DR|422176:0.00252,Kolobok-N14_DR|914856:0.00073)0.996:0.38370)0.885:0.07218)0.626:0.01307)0.808:0.01510,(((Kolobok-N14_DR|752652:0.75244,((Kolobok-N14_DR|1221207:0.42318,Kolobok-N14_DR|1725076:0.00069)0.976:0.43968,Kolobok-N14_DR|914872:0.30781)0.367:0.00070)0.470:0.07848,((Kolobok-N14_DR|582195:0.25569,(Kolobok-N14_DR|1157555:0.22166,Kolobok-N14_DR|1930369:0.09201)0.350:0.37066)0.600:0.12210,(Kolobok-N14_DR|422148:0.54678,(Kolobok-N14_DR|1617534:0.36750,Kolobok-N14_DR|668933:0.16841)0.804:0.17618)0.827:0.16049)0.576:0.06640)0.379:0.02578,(Kolobok-N14_DR|1725090:0.40796,Kolobok-N14_DR|502562:0.40687)0.852:0.12405)0.799:0.00072)0.725:0.00818,(Kolobok-N14_DR|832873:0.29945,Kolobok-N14_DR|1357023:0.27062)0.849:0.05691)0.854:0.02169)0.819:0.01437,Kolobok-N14_DR|914887:0.41558)0.636:0.00331)0.912:0.02608)0.832:0.04028)0.535:0.00087,Kolobok-N14_DR|1725084:0.25413)0.738:0.01359)0.786:0.00945,((((Kolobok-N14_DR|1725094:0.37172,Kolobok-N14_DR|2017286:0.70431)0.771:0.10458,(Kolobok-N14_DR|752673:0.22721,Kolobok-N14_DR|1089591:0.19463)0.545:0.16748)0.648:0.03244,((Kolobok-N14_DR|1357004:0.38254,(Kolobok-N14_DR|113475:0.92115,Kolobok-N14_DR|668950:0.00069)0.494:0.41302)0.805:0.11751,((Kolobok-N14_DR|29734:0.46071,(Kolobok-N14_DR|1292971:0.28316,Kolobok-N14_DR|29763:0.28356)0.828:0.09804)0.152:0.01659,Kolobok-N14_DR|1006764:0.40417)0.021:0.00070)0.489:0.02338)0.343:0.01964,(((Kolobok-N14_DR|914865:0.23531,(Kolobok-N14_DR|1089577:0.18897,Kolobok-N14_DR|2017267:0.41721)0.820:0.06694)0.042:0.00070,(Kolobok-N14_DR|914882:0.31673,(Kolobok-N14_DR|582161:0.25057,Kolobok-N14_DR|1518566:0.35570)0.431:0.06373)0.851:0.07668)0.430:0.03398,(Kolobok-N14_DR|186469:0.57839,(Kolobok-N14_DR|1006729:0.50096,(Kolobok-N14_DR|752670:0.51548,Kolobok-N14_DR|29753:0.46565)0.704:0.06968)0.063:0.00069)0.813:0.16065)0.627:0.00793)0.719:0.00746)0.882:0.02358)0.836:0.01850)0.750:0.01197,(((Kolobok-N14_DR|752657:0.31345,((((Kolobok-N14_DR|914849:0.43952,Kolobok-N14_DR|422195:0.38245)0.655:0.09041,Kolobok-N14_DR|186477:0.61878)0.113:0.00087,Kolobok-N14_DR|1292970:0.44133)0.412:0.00246,(((((Kolobok-N14_DR|502546:0.28917,Kolobok-N14_DR|2017276:0.47836)0.881:0.11674,((Kolobok-N14_DR|1157554:0.35508,(Kolobok-N14_DR|1157534:0.16100,Kolobok-N14_DR|1930397:0.23904)0.529:0.09841)0.491:0.05338,Kolobok-N14_DR|1617563:0.24460)0.709:0.03201)0.836:0.04285,(Kolobok-N14_DR|1006747:0.43008,Kolobok-N14_DR|1725117:0.33321)0.638:0.05949)0.219:0.00070,(((Kolobok-N14_DR|113488:0.36695,(Kolobok-N14_DR|1292954:0.38316,Kolobok-N14_DR|1930343:0.16015)0.117:0.10883)0.613:0.08346,((Kolobok-N14_DR|1292950:0.14506,(Kolobok-N14_DR|1292961:0.35490,Kolobok-N14_DR|1930390:0.38624)0.780:0.08624)0.715:0.01940,(Kolobok-N14_DR|422168:0.28083,(Kolobok-N14_DR|186470:0.39849,Kolobok-N14_DR|1006771:0.48694)0.710:0.06966)0.857:0.13306)0.661:0.03533)0.274:0.02977,((Kolobok-N14_DR|186472:0.50659,(Kolobok-N14_DR|1427631:0.20486,Kolobok-N14_DR|1518561:0.07963)0.695:0.26511)0.684:0.14099,(Kolobok-N14_DR|2017292:0.25933,(Kolobok-N14_DR|186482:0.36227,Kolobok-N14_DR|1824617:0.33504)0.617:0.17672)0.750:0.14173)0.631:0.01845)0.874:0.03403)0.235:0.02144,((Kolobok-N14_DR|29742:0.44960,(Kolobok-N14_DR|914873:0.54348,(Kolobok-N14_DR|1006759:0.40098,(Kolobok-N14_DR|914857:0.24254,Kolobok-N14_DR|1617603:0.52911)0.157:0.06060)0.415:0.16806)0.687:0.06087)0.020:0.04901,(Kolobok-N14_DR|1824597:0.45913,(Kolobok-N14_DR|113485:0.37452,(Kolobok-N14_DR|752669:0.21812,Kolobok-N14_DR|1930383:0.31219)0.475:0.19143)0.900:0.15481)0.844:0.09047)0.717:0.02302)0.199:0.00419)0.486:0.00071)0.011:0.00085,(((Kolobok-N14_DR|502540:0.26428,(Kolobok-N14_DR|422174:0.42032,Kolobok-N14_DR|914867:0.98138)0.567:0.14390)0.713:0.13034,((Kolobok-N14_DR|1427669:0.20528,(Kolobok-N14_DR|914852:0.08840,Kolobok-N14_DR|914883:0.39257)0.263:0.25144)0.863:0.19979,(Kolobok-N14_DR|2017279:0.49117,Kolobok-N14_DR|914861:0.29234)0.335:0.01172)0.748:0.09934)0.623:0.06732,Kolobok-N14_DR|422188:0.61984)0.724:0.03956)0.733:0.02270,Kolobok-N14_DR|1427653:0.31126)0.509:0.00635)0.910:0.03906,(Kolobok-N14_DR|422149:0.47471,(((Kolobok-N14_DR|1427628:0.31056,(Kolobok-N14_DR|1006748:0.18448,(Kolobok-N14_DR|1157559:0.29291,Kolobok-N14_DR|1006763:0.16885)0.695:0.18279)0.284:0.05959)0.781:0.13966,(Kolobok-N14_DR|29738:0.26595,(Kolobok-N14_DR|113469:0.19122,Kolobok-N14_DR|260421:0.31935)0.861:0.12906)0.747:0.03047)0.818:0.05852,((((((Kolobok-N14_DR|582181:0.0,Kolobok-N14_DR|582182:0.0):0.27535,(Kolobok-N14_DR|1157527:0.22315,Kolobok-N14_DR|1006776:0.29612)0.827:0.10268)0.711:0.02519,((Kolobok-N14_DR|1089571:0.27318,(Kolobok-N14_DR|339126:0.11004,Kolobok-N14_DR|422175:0.12683)0.620:0.48486)0.707:0.06191,(Kolobok-N14_DR|1617557:0.61704,(Kolobok-N14_DR|832879:0.32857,Kolobok-N14_DR|1617529:0.15589)0.757:0.24299)0.694:0.09055)0.685:0.03650)0.168:0.01599,((Kolobok-N14_DR|832899:0.09297,(Kolobok-N14_DR|832900:0.03952,Kolobok-N14_DR|502553:0.01051)0.304:0.03072)1.000:0.38060,(Kolobok-N14_DR|1089590:0.00070,Kolobok-N14_DR|1427684:0.16680)0.128:0.25978)0.991:0.28624)0.160:0.00085,((((Kolobok-N14_DR|1617598:0.33258,(Kolobok-N14_DR|1089581:0.02926,Kolobok-N14_DR|2108810:0.04839)1.000:0.39521)0.785:0.04835,((Kolobok-N14_DR|668931:0.33949,(Kolobok-N14_DR|186494:0.43639,Kolobok-N14_DR|1518565:0.25052)0.594:0.12053)0.844:0.15931,(Kolobok-N14_DR|29727:0.05395,Kolobok-N14_DR|832888:0.00071)0.994:0.79846)0.795:0.08116)0.522:0.00070,(((Kolobok-N14_DR|1427663:0.50372,Kolobok-N14_DR|260435:0.41213)0.928:0.14106,(Kolobok-N14_DR|1824631:0.54693,Kolobok-N14_DR|1157553:0.35147)0.667:0.03277)0.000:0.00070,(((Kolobok-N14_DR|339131:0.33542,(Kolobok-N14_DR|1357019:0.42023,Kolobok-N14_DR|1221228:0.34028)0.200:0.00070)0.344:0.05471,Kolobok-N14_DR|1930396:0.54120)0.000:0.02053,Kolobok-N14_DR|260411:0.56963)0.686:0.00236)0.805:0.02840)0.158:0.01198,Kolobok-N14_DR|914870:0.43575)0.545:0.02491)0.733:0.01388,(Kolobok-N14_DR|1824606:0.23822,(((((Kolobok-N14_DR|668958:0.28058,Kolobok-N14_DR|1725088:0.20731)0.881:0.12880,(((Kolobok-N14_DR|2017280:0.30078,((Kolobok-N14_DR|1427639:0.29754,(Kolobok-N14_DR|1427651:0.06982,Kolobok-N14_DR|2086062:0.10063)1.000:0.35958)0.000:0.03451,(Kolobok-N14_DR|2017282:0.27396,Kolobok-N14_DR|339135:0.32704)0.806:0.04530)0.522:0.00131)0.000:0.00070,Kolobok-N14_DR|668964:0.46647)0.783:0.00962,Kolobok-N14_DR|832876:0.34709)0.689:0.00752)0.654:0.00772,((Kolobok-N14_DR|582175:0.28760,Kolobok-N14_DR|1617589:0.28663)0.866:0.11543,(Kolobok-N14_DR|1157532:0.48905,((Kolobok-N14_DR|1617549:0.42973,Kolobok-N14_DR|1725083:0.29049)0.208:0.01397,Kolobok-N14_DR|832896:0.05426)0.794:0.19318)0.866:0.08868)0.879:0.05607)0.891:0.04188,((((Kolobok-N14_DR|113495:0.40786,(Kolobok-N14_DR|1518551:0.10706,Kolobok-N14_DR|1518552:0.10870)1.000:0.45264)0.347:0.02232,(Kolobok-N14_DR|1221225:0.36836,Kolobok-N14_DR|1617587:0.31652)0.738:0.09150)0.749:0.02993,(((Kolobok-N14_DR|2017295:0.29088,(Kolobok-N14_DR|914894:0.31621,Kolobok-N14_DR|1292982:0.36848)0.624:0.04183)0.738:0.04711,(Kolobok-N14_DR|1006731:0.24886,Kolobok-N14_DR|1930378:0.40180)0.080:0.00121)0.707:0.02307,(Kolobok-N14_DR|1357012:0.44466,Kolobok-N14_DR|1725102:0.29906)0.891:0.22472)0.785:0.02834)0.719:0.00816,(((((((((Kolobok-N14_DR|1617602:0.21947,Kolobok-N14_DR|339128:0.38552)0.662:0.00595,((Kolobok-N14_DR|1006779:0.67589,(Kolobok-N14_DR|29756:0.38685,Kolobok-N14_DR|1221209:0.34646)0.051:0.02709)0.652:0.08661,(Kolobok-N14_DR|260419:0.36655,(Kolobok-N14_DR|422162:0.10014,Kolobok-N14_DR|186492:0.20815)0.105:0.04612)0.876:0.05957)0.771:0.01611)0.845:0.02615,(Kolobok-N14_DR|1157545:0.28708,((Kolobok-N14_DR|339164:0.21551,Kolobok-N14_DR|1157558:0.25784)0.697:0.02214,((Kolobok-N14_DR|1725080:0.35745,Kolobok-N14_DR|29740:0.25489)0.644:0.11605,Kolobok-N14_DR|1725105:0.27251)0.647:0.05192)0.776:0.04144)0.521:0.00067)0.720:0.01209,(Kolobok-N14_DR|832894:0.28328,Kolobok-N14_DR|1617540:0.32120)0.966:0.12657)0.153:0.00843,(((((Kolobok-N14_DR|1824643:0.45826,(((Kolobok-N14_DR|1725101:0.50353,Kolobok-N14_DR|2017268:0.09064)0.689:0.10716,(Kolobok-N14_DR|1221230:0.22362,Kolobok-N14_DR|1824630:0.38321)0.903:0.11296)0.675:0.01853,Kolobok-N14_DR|1089568:0.29164)0.030:0.03752)0.871:0.00070,((Kolobok-N14_DR|186499:0.33422,Kolobok-N14_DR|113480:0.38808)0.917:0.12429,(Kolobok-N14_DR|1089572:0.29643,Kolobok-N14_DR|1221224:0.45551)0.449:0.03951)0.751:0.05752)0.232:0.00070,(Kolobok-N14_DR|2017291:0.40317,((Kolobok-N14_DR|1006737:0.03532,(Kolobok-N14_DR|752668:0.19569,Kolobok-N14_DR|1006738:0.00085)0.583:0.11511)0.994:0.26943,(Kolobok-N14_DR|186506:0.25906,(Kolobok-N14_DR|1725107:0.23339,Kolobok-N14_DR|1930380:0.33044)0.000:0.03947)0.177:0.00065)0.813:0.04232)0.000:0.00086)0.910:0.02110,(((((Kolobok-N14_DR|422161:0.24932,(Kolobok-N14_DR|582173:0.00070,Kolobok-N14_DR|1824599:0.00069)0.181:0.42289)0.874:0.10603,Kolobok-N14_DR|914897:0.37733)0.074:0.00071,((Kolobok-N14_DR|1725096:0.21942,Kolobok-N14_DR|1725114:0.16912)0.344:0.13519,Kolobok-N14_DR|1221221:0.38504)0.427:0.01769)0.852:0.02559,((Kolobok-N14_DR|260426:0.17773,((Kolobok-N14_DR|1357017:0.27133,Kolobok-N14_DR|1824620:0.50674)0.397:0.06681,(Kolobok-N14_DR|260409:0.03453,Kolobok-N14_DR|1427683:0.10299)0.767:0.15564)0.594:0.01984)0.770:0.01733,((Kolobok-N14_DR|339136:0.32115,Kolobok-N14_DR|422190:0.43957)0.258:0.03650,Kolobok-N14_DR|752678:0.34389)0.338:0.00085)0.750:0.01586)0.635:0.00318,(((Kolobok-N14_DR|914854:0.13883,Kolobok-N14_DR|113478:0.19828)0.493:0.04935,(Kolobok-N14_DR|914889:0.29622,Kolobok-N14_DR|582172:0.25561)0.963:0.17757)0.536:0.05651,(Kolobok-N14_DR|1725097:0.30754,Kolobok-N14_DR|1725100:0.32832)0.761:0.04536)0.796:0.03196)0.764:0.01636)0.715:0.00544,((Kolobok-N14_DR|113482:0.22428,Kolobok-N14_DR|1292953:0.28430)0.780:0.03410,Kolobok-N14_DR|1930361:0.36231)0.356:0.00072)0.703:0.01067)0.777:0.01024,(((((Kolobok-N14_DR|1357022:0.14694,(Kolobok-N14_DR|1157551:0.29275,Kolobok-N14_DR|1292963:0.08042)0.776:0.28893)0.833:0.07579,Kolobok-N14_DR|1824601:0.24491)0.883:0.06588,((Kolobok-N14_DR|1617564:0.51545,(Kolobok-N14_DR|1824634:0.32712,Kolobok-N14_DR|29749:0.30125)0.051:0.02684)0.407:0.01452,Kolobok-N14_DR|2017278:0.41243)0.620:0.07659)0.678:0.01176,((((((Kolobok-N14_DR|832886:0.14664,Kolobok-N14_DR|1221208:0.05300)0.439:0.35633,(Kolobok-N14_DR|1292981:0.15764,Kolobok-N14_DR|582190:0.36296)0.869:0.16644)0.781:0.05011,(Kolobok-N14_DR|832875:0.30126,Kolobok-N14_DR|1930348:0.35459)0.853:0.07375)0.825:0.03983,((((Kolobok-N14_DR|668934:0.00070,Kolobok-N14_DR|668957:0.26437)0.558:0.21602,((Kolobok-N14_DR|1725111:0.24410,(Kolobok-N14_DR|1006777:0.24153,Kolobok-N14_DR|1824624:0.28575)0.488:0.04125)0.659:0.04956,Kolobok-N14_DR|1824604:0.25828)0.891:0.09725)0.665:0.02350,Kolobok-N14_DR|1725079:0.25556)0.633:0.03419,((Kolobok-N14_DR|1930366:0.25818,((Kolobok-N14_DR|260410:0.04554,Kolobok-N14_DR|2017294:0.21776)0.529:0.21854,(Kolobok-N14_DR|1006773:0.12690,Kolobok-N14_DR|1006774:0.07451)0.998:0.22214)0.554:0.05833)0.235:0.00864,Kolobok-N14_DR|1292983:0.11634)0.760:0.05190)0.791:0.02329)0.779:0.01464,((Kolobok-N14_DR|1518554:0.33088,(Kolobok-N14_DR|1006733:0.23723,Kolobok-N14_DR|1725112:0.29471)0.274:0.11148)0.112:0.02990,(Kolobok-N14_DR|1006762:0.33576,Kolobok-N14_DR|339129:0.33980)0.755:0.05466)0.483:0.05990)0.709:0.00690,(((Kolobok-N14_DR|339134:0.26743,Kolobok-N14_DR|1617590:0.21900)0.976:0.22661,(((Kolobok-N14_DR|339161:0.19140,(Kolobok-N14_DR|260428:0.34471,Kolobok-N14_DR|339168:0.39680)0.681:0.09047)0.761:0.08486,(Kolobok-N14_DR|2017263:0.18772,Kolobok-N14_DR|1006756:0.38142)0.792:0.09358)0.198:0.00120,(((Kolobok-N14_DR|1725089:0.19144,Kolobok-N14_DR|832897:0.45002)0.776:0.06845,((Kolobok-N14_DR|29762:0.43121,Kolobok-N14_DR|29736:0.33114)0.529:0.04193,Kolobok-N14_DR|1427636:0.40262)0.387:0.02499)0.799:0.02556,(((Kolobok-N14_DR|1292973:0.36054,(Kolobok-N14_DR|260429:0.49076,Kolobok-N14_DR|1006735:0.25688)0.795:0.11504)0.839:0.07984,(Kolobok-N14_DR|1157556:0.50613,Kolobok-N14_DR|1824596:0.22205)0.756:0.20871)0.708:0.02423,Kolobok-N14_DR|1824638:0.32689)0.256:0.02326)0.765:0.01191)0.849:0.03580)0.696:0.00911,(((((Kolobok-N14_DR|339125:0.00070,Kolobok-N14_DR|1725119:0.56388)0.536:0.27715,(Kolobok-N14_DR|186487:0.34374,Kolobok-N14_DR|2017284:0.29727)0.680:0.05021)0.093:0.02210,Kolobok-N14_DR|2081717:0.38650)0.619:0.03126,(Kolobok-N14_DR|260427:0.27651,Kolobok-N14_DR|422164:0.40028)0.909:0.09729)0.153:0.00070,((((Kolobok-N14_DR|1157526:0.22558,(Kolobok-N14_DR|1930345:0.43066,Kolobok-N14_DR|2103473:0.00070)0.877:0.51161)0.349:0.07872,(Kolobok-N14_DR|502561:0.27896,Kolobok-N14_DR|1427630:0.35978)0.832:0.08485)0.752:0.04105,((Kolobok-N14_DR|1427658:0.21425,(Kolobok-N14_DR|260420:0.52384,Kolobok-N14_DR|1824635:0.25624)0.294:0.11008)0.997:0.31143,((Kolobok-N14_DR|422159:0.60193,(Kolobok-N14_DR|914848:0.44790,Kolobok-N14_DR|1518559:0.00118)0.355:0.26966)0.781:0.11683,(Kolobok-N14_DR|832878:0.37327,Kolobok-N14_DR|1006741:0.36843)0.772:0.10830)0.496:0.05720)0.527:0.03525)0.705:0.01134,((Kolobok-N14_DR|339163:0.41894,Kolobok-N14_DR|1617579:0.40774)0.426:0.05797,(Kolobok-N14_DR|113489:0.24747,(Kolobok-N14_DR|1617595:0.24806,Kolobok-N14_DR|832902:0.51700)0.062:0.04480)0.629:0.03109)0.725:0.01663)0.782:0.02085)0.415:0.00962)0.666:0.01062)0.849:0.01901)0.904:0.02162,(((((((Kolobok-N14_DR|1006757:0.40614,Kolobok-N14_DR|1089586:0.18145)0.906:0.06792,(((Kolobok-N14_DR|422191:0.28831,(Kolobok-N14_DR|582187:0.23847,Kolobok-N14_DR|1006746:0.35423)0.816:0.04783)0.524:0.03103,Kolobok-N14_DR|582189:0.41928)0.392:0.00071,(Kolobok-N14_DR|113472:0.39267,Kolobok-N14_DR|186479:0.15853)0.861:0.12469)0.787:0.01601)0.623:0.01157,((Kolobok-N14_DR|1617580:0.44640,(Kolobok-N14_DR|668927:0.00071,Kolobok-N14_DR|1824591:0.26953)0.489:0.20134)0.707:0.09376,Kolobok-N14_DR|260418:0.31987)0.790:0.05172)0.238:0.00070,(((Kolobok-N14_DR|339137:0.32659,Kolobok-N14_DR|832872:0.27136)0.830:0.04681,Kolobok-N14_DR|1617551:0.41655)0.603:0.00120,(Kolobok-N14_DR|186498:0.21711,((((Kolobok-N14_DR|502537:0.24892,(Kolobok-N14_DR|582192:0.82268,Kolobok-N14_DR|1617581:0.21600)0.442:0.07243)0.823:0.12121,Kolobok-N14_DR|1725124:0.09321)0.448:0.02996,Kolobok-N14_DR|260433:0.25718)0.152:0.08936,Kolobok-N14_DR|29731:0.20203)0.183:0.00069)0.765:0.01367)0.847:0.01953)0.751:0.00700,((Kolobok-N14_DR|422166:0.31539,Kolobok-N14_DR|1006761:0.11238)0.852:0.07793,(Kolobok-N14_DR|260434:0.36701,Kolobok-N14_DR|1006728:0.27357)0.802:0.05756)0.928:0.05991)0.821:0.01368,((((Kolobok-N14_DR|1617558:0.26523,Kolobok-N14_DR|1427682:0.30214)0.711:0.04079,(Kolobok-N14_DR|422153:0.28880,Kolobok-N14_DR|502566:0.23346)0.933:0.15191)0.681:0.03214,(Kolobok-N14_DR|1725110:0.32136,(Kolobok-N14_DR|260416:0.26425,(Kolobok-N14_DR|422165:0.24276,Kolobok-N14_DR|1292958:0.36687)0.557:0.05267)0.727:0.05469)0.000:0.03902)0.764:0.01722,((Kolobok-N14_DR|422192:0.32072,(((Kolobok-N14_DR|832895:0.47190,Kolobok-N14_DR|1617554:0.27326)0.212:0.13547,Kolobok-N14_DR|668967:0.17074)0.814:0.23336,((Kolobok-N14_DR|260424:0.33306,Kolobok-N14_DR|422147:0.25005)0.450:0.05188,Kolobok-N14_DR|668954:0.40434)0.470:0.00087)0.314:0.01133)0.755:0.01270,(Kolobok-N14_DR|1089561:0.26259,Kolobok-N14_DR|1617577:0.38734)0.999:0.30646)0.579:0.00154)0.692:0.00523)0.793:0.01038,(((Kolobok-N14_DR|1427644:0.15406,Kolobok-N14_DR|29743:0.96134)0.324:0.16027,Kolobok-N14_DR|1427645:0.35243)0.758:0.05422,(Kolobok-N14_DR|752649:0.20741,(Kolobok-N14_DR|1089557:0.33043,Kolobok-N14_DR|1157537:0.32480)0.579:0.01118)0.777:0.02328)0.906:0.06763)0.209:0.00071)0.830:0.01566)0.783:0.01147,(Kolobok-N14_DR|113492:0.23117,Kolobok-N14_DR|582188:0.15207)0.857:0.16110)0.484:0.00072,((Kolobok-N14_DR|1617527:0.47865,(Kolobok-N14_DR|260431:0.29523,Kolobok-N14_DR|2017261:0.16423)0.155:0.04979)0.799:0.07213,Kolobok-N14_DR|1617535:0.27251)0.697:0.04095)0.801:0.02011,((((((Kolobok-N14_DR|29765:0.30253,Kolobok-N14_DR|1518555:0.11080)0.850:0.19725,Kolobok-N14_DR|1089574:0.41359)0.591:0.01798,((Kolobok-N14_DR|914875:0.26146,Kolobok-N14_DR|1824622:0.15581)0.800:0.10340,(Kolobok-N14_DR|1824602:0.45137,Kolobok-N14_DR|1221219:0.18276)0.835:0.13891)0.868:0.07172)0.728:0.05616,Kolobok-N14_DR|832893:0.27991)0.298:0.00412,((Kolobok-N14_DR|668959:0.36879,Kolobok-N14_DR|1427680:0.25339)0.823:0.07276,Kolobok-N14_DR|1221222:0.40696)0.816:0.06284)0.862:0.03650,(Kolobok-N14_DR|1221231:0.37735,(Kolobok-N14_DR|1930392:0.24509,((Kolobok-N14_DR|914885:0.21771,(Kolobok-N14_DR|1617572:0.26828,Kolobok-N14_DR|422178:0.22389)0.424:0.09506)0.120:0.02465,Kolobok-N14_DR|29729:0.31965)0.739:0.02435)0.585:0.03273)0.783:0.00090)0.060:0.01439)0.842:0.01296)0.864:0.02541)0.527:0.01139,(((Kolobok-N14_DR|113463:0.22927,Kolobok-N14_DR|1725086:0.21829)0.899:0.24287,(Kolobok-N14_DR|1824616:0.28781,(Kolobok-N14_DR|1221226:0.09368,Kolobok-N14_DR|1824600:0.19743)0.293:0.19278)0.263:0.02907)0.843:0.04487,((Kolobok-N14_DR|668924:0.17694,Kolobok-N14_DR|1930398:0.18579)0.906:0.09343,(((((((Kolobok-N14_DR|1617568:0.40327,Kolobok-N14_DR|1725123:0.51426)0.759:0.06560,(Kolobok-N14_DR|422171:0.32565,Kolobok-N14_DR|1930359:0.25244)0.839:0.06892)0.750:0.01700,(Kolobok-N14_DR|422172:0.17858,Kolobok-N14_DR|752661:0.40702)0.705:0.02959)0.704:0.02382,((Kolobok-N14_DR|29758:0.48389,(Kolobok-N14_DR|186481:0.19079,Kolobok-N14_DR|1292966:0.36223)0.609:0.19855)0.759:0.04707,Kolobok-N14_DR|2017287:0.29598)0.789:0.02188)0.716:0.01020,((Kolobok-N14_DR|832869:0.36431,Kolobok-N14_DR|1221227:0.31660)0.660:0.01503,(Kolobok-N14_DR|582174:0.44463,Kolobok-N14_DR|422180:0.26011)0.840:0.09392)0.749:0.01633)0.773:0.01708,((Kolobok-N14_DR|186497:0.32098,Kolobok-N14_DR|2017258:0.24854)0.402:0.18260,(Kolobok-N14_DR|1824640:0.27446,Kolobok-N14_DR|2108035:0.54524)0.977:0.19666)0.841:0.06032)0.672:0.00781,Kolobok-N14_DR|914879:0.40300)0.762:0.02174)0.358:0.01429)0.830:0.01297)0.634:0.00115)0.266:0.00863)0.696:0.00081)0.316:0.02689)0.083:0.00709)0.929:0.04978,(((Kolobok-N14_DR|1617562:0.53518,((Kolobok-N14_DR|1725074:0.30569,(Kolobok-N14_DR|1157536:0.18081,Kolobok-N14_DR|1824637:0.43214)0.025:0.06828)0.731:0.01339,((Kolobok-N14_DR|260412:0.52211,Kolobok-N14_DR|668952:0.34027)0.543:0.07560,Kolobok-N14_DR|1824619:0.24630)0.836:0.09130)0.636:0.00922)0.771:0.02849,(((Kolobok-N14_DR|668940:0.30374,Kolobok-N14_DR|668943:0.05803)0.885:0.24081,(Kolobok-N14_DR|113471:0.11793,Kolobok-N14_DR|582196:0.37333)0.726:0.07723)0.798:0.04113,(Kolobok-N14_DR|914862:0.41565,Kolobok-N14_DR|668928:0.29601)0.282:0.00087)0.834:0.03058)0.507:0.01699,(((Kolobok-N14_DR|582198:0.46960,(Kolobok-N14_DR|422183:0.44263,((Kolobok-N14_DR|914893:0.54855,(Kolobok-N14_DR|1157529:0.31679,Kolobok-N14_DR|1292972:0.42475)0.761:0.07869)0.390:0.07624,(Kolobok-N14_DR|1357020:0.38121,(Kolobok-N14_DR|752681:0.32179,Kolobok-N14_DR|1824612:0.19869)0.452:0.02405)0.247:0.02404)0.337:0.03085)0.678:0.01006)0.717:0.01618,(((Kolobok-N14_DR|752671:0.18676,(Kolobok-N14_DR|832889:0.28138,(Kolobok-N14_DR|502550:0.00072,Kolobok-N14_DR|668937:0.02996)0.976:0.36644)0.716:0.08897)0.741:0.02195,(Kolobok-N14_DR|260417:0.42088,((Kolobok-N14_DR|1617575:0.44154,Kolobok-N14_DR|1221211:0.33960)0.722:0.10976,Kolobok-N14_DR|186495:0.30433)0.800:0.07777)0.757:0.04077)0.709:0.02260,((((Kolobok-N14_DR|113477:0.56584,Kolobok-N14_DR|582179:0.37045)0.387:0.05498,(Kolobok-N14_DR|752677:0.35941,Kolobok-N14_DR|1006770:0.16911)0.899:0.13063)0.972:0.21025,(Kolobok-N14_DR|1006743:0.32569,Kolobok-N14_DR|1824641:0.38863)0.964:0.21761)0.392:0.05815,(((Kolobok-N14_DR|832884:0.00071,Kolobok-N14_DR|832885:0.00070)1.000:0.52594,(Kolobok-N14_DR|422189:0.12950,Kolobok-N14_DR|29735:0.58070)0.258:0.08175)0.794:0.08768,((Kolobok-N14_DR|1006772:0.21964,Kolobok-N14_DR|914863:0.40219)0.099:0.00072,Kolobok-N14_DR|113464:0.32956)0.843:0.11141)0.613:0.05081)0.074:0.04544)0.584:0.00276)0.754:0.00770,((((Kolobok-N14_DR|832877:0.28649,Kolobok-N14_DR|1221218:0.33505)0.419:0.00100,Kolobok-N14_DR|1157542:0.31205)0.222:0.04719,((Kolobok-N14_DR|752662:0.33820,Kolobok-N14_DR|1725085:0.16118)0.388:0.05586,Kolobok-N14_DR|2017251:0.27825)0.850:0.10539)0.462:0.00877,(Kolobok-N14_DR|339149:0.44995,((Kolobok-N14_DR|668966:0.41949,(Kolobok-N14_DR|1357014:0.29918,Kolobok-N14_DR|668935:0.39759)0.372:0.02669)0.673:0.02696,(Kolobok-N14_DR|1292948:0.09342,Kolobok-N14_DR|186484:0.24814)0.772:0.13452)0.130:0.00069)0.683:0.00069)0.908:0.02357)0.788:0.01570)0.868:0.01689)0.680:0.01415)0.768:0.01343,(((((Kolobok-N14_DR|186501:0.27073,Kolobok-N14_DR|1006734:0.36687)0.809:0.06347,Kolobok-N14_DR|752654:0.55780)0.737:0.02533,(Kolobok-N14_DR|1930356:0.36638,Kolobok-N14_DR|29739:0.20921)0.653:0.01739)0.212:0.01383,(Kolobok-N14_DR|339142:0.29895,Kolobok-N14_DR|2017277:0.38724)0.878:0.13553)0.888:0.03362,((((Kolobok-N14_DR|1824589:0.37200,(((Kolobok-N14_DR|2017271:0.40800,(Kolobok-N14_DR|113473:0.57411,Kolobok-N14_DR|1006768:0.40512)0.729:0.11697)0.823:0.10506,Kolobok-N14_DR|1930387:0.63250)0.046:0.01077,Kolobok-N14_DR|1427641:0.15289)0.834:0.09147)0.105:0.00120,(((Kolobok-N14_DR|29754:0.26229,Kolobok-N14_DR|186471:0.02080)0.730:0.38844,(((Kolobok-N14_DR|914850:0.24017,Kolobok-N14_DR|1292952:0.47289)0.000:0.00071,Kolobok-N14_DR|1089576:0.32515)0.768:0.07741,((Kolobok-N14_DR|186486:0.43558,Kolobok-N14_DR|1427679:0.29643)0.708:0.06536,Kolobok-N14_DR|1824611:0.38609)0.228:0.07758)0.817:0.05328)0.699:0.02261,(((Kolobok-N14_DR|502564:0.13363,Kolobok-N14_DR|914881:0.05795)0.521:0.27182,(Kolobok-N14_DR|1617592:0.36667,Kolobok-N14_DR|1930377:0.13239)0.559:0.12733)0.878:0.08539,Kolobok-N14_DR|668953:0.51849)0.738:0.02875)0.169:0.00072)0.816:0.01855,(((Kolobok-N14_DR|914890:0.16607,Kolobok-N14_DR|2080723:0.26182)0.859:0.11546,(Kolobok-N14_DR|1292976:0.33553,Kolobok-N14_DR|1824645:0.15748)0.968:0.13454)0.187:0.02811,((Kolobok-N14_DR|1930365:0.27253,(Kolobok-N14_DR|1357005:0.00071,Kolobok-N14_DR|2091071:0.01847)0.995:0.45055)0.749:0.10267,(Kolobok-N14_DR|1089585:0.49508,Kolobok-N14_DR|832891:0.26047)0.734:0.03012)0.864:0.03751)0.777:0.01533)0.769:0.00790,((Kolobok-N14_DR|186474:0.38795,Kolobok-N14_DR|1824613:0.35232)0.666:0.08255,Kolobok-N14_DR|582197:0.22589)0.850:0.06864)0.751:0.00689)0.727:0.00519)0.762:0.00799,((Kolobok-N14_DR|339153:0.23554,Kolobok-N14_DR|1930388:0.25141)0.861:0.04942,(Kolobok-N14_DR|1221216:0.30820,Kolobok-N14_DR|1157548:0.26310)0.928:0.13571)0.745:0.01173)0.729:0.00783,(((Kolobok-N14_DR|1157557:0.37593,Kolobok-N14_DR|1617582:0.27590)0.660:0.16287,(Kolobok-N14_DR|1157533:0.26541,Kolobok-N14_DR|1292969:0.39100)0.685:0.03652)0.772:0.04295,((Kolobok-N14_DR|1427674:0.26728,Kolobok-N14_DR|1930372:0.28064)0.865:0.07012,Kolobok-N14_DR|1221234:0.25989)0.077:0.00072)0.850:0.02584)0.894:0.01882)0.830:0.01435)0.084:0.00071,(((Kolobok-N14_DR|832905:0.27721,(Kolobok-N14_DR|186473:0.10974,Kolobok-N14_DR|1006730:0.39975)0.195:0.19540)0.771:0.06120,((Kolobok-N14_DR|1824644:0.28575,(Kolobok-N14_DR|914866:0.37474,Kolobok-N14_DR|2017288:0.32062)0.208:0.04607)0.655:0.02018,Kolobok-N14_DR|1089558:0.47277)0.649:0.01619)0.600:0.05518,((Kolobok-N14_DR|1617538:0.28749,(Kolobok-N14_DR|422177:0.27087,Kolobok-N14_DR|1157549:0.26811)0.500:0.06363)0.501:0.02946,Kolobok-N14_DR|1725091:0.53511)0.710:0.05571)0.684:0.00942)0.806:0.02079,Kolobok-N14_DR|339156:0.29823)0.443:0.03855,Kolobok-N14_DR|502563:0.27465)0.108:0.02727);
```
