## Supplementary Data 2 for "A genomic portrait of zebrafish transposable elements and their spatiotemporal embryonic expression": Kolobok-N14B_DR.mafft.nwk

```
(Kolobok-N14B_DR|1824560:0.70192,(Kolobok-N14B_DR|582120:0.00067,Kolobok-N14B_DR|1427585:0.08629)0.828:0.28540,(Kolobok-N14B_DR|668905:0.25829,(Kolobok-N14B_DR|752639:0.28701,((((Kolobok-N14B_DR|1427583:0.31740,(Kolobok-N14B_DR|422142:0.32859,((((Kolobok-N14B_DR|1518544:0.22496,Kolobok-N14B_DR|1824573:0.22557)0.990:0.08878,((Kolobok-N14B_DR|29708:0.22869,Kolobok-N14B_DR|1930338:0.19871)1.000:0.21236,Kolobok-N14B_DR|2095801:0.35994)0.909:0.04646)0.770:0.03285,((Kolobok-N14B_DR|752600:0.20189,Kolobok-N14B_DR|752641:0.15493)0.983:0.08652,(Kolobok-N14B_DR|914799:0.23935,Kolobok-N14B_DR|1157494:0.16280)0.923:0.05360)0.999:0.06550)0.853:0.02540,(((Kolobok-N14B_DR|582130:0.15603,Kolobok-N14B_DR|2102592:0.20450)0.972:0.05332,(Kolobok-N14B_DR|260379:0.52502,Kolobok-N14B_DR|1356965:0.92298)0.751:0.10461)0.043:0.01276,(((Kolobok-N14B_DR|668880:0.31197,Kolobok-N14B_DR|1292943:0.29153)0.974:0.07754,(((((((Kolobok-N14B_DR|502522:0.23579,Kolobok-N14B_DR|1157521:0.25618)0.999:0.09356,Kolobok-N14B_DR|752640:0.27373)0.971:0.04290,((((Kolobok-N14B_DR|339088:0.43684,(Kolobok-N14B_DR|1617519:0.27261,Kolobok-N14B_DR|1725071:0.16543)0.938:0.05904)0.082:0.01961,(Kolobok-N14B_DR|1221186:0.45554,((Kolobok-N14B_DR|1221166:0.47307,Kolobok-N14B_DR|1518538:0.25831)0.990:0.11368,(Kolobok-N14B_DR|1221165:0.46613,(Kolobok-N14B_DR|914801:0.25889,Kolobok-N14B_DR|1725023:0.31265)0.961:0.07954)0.879:0.05526)0.629:0.04604)0.763:0.04559)0.714:0.01379,((Kolobok-N14B_DR|832841:0.26765,Kolobok-N14B_DR|2096186:0.22303)0.999:0.14995,(Kolobok-N14B_DR|668883:0.33847,Kolobok-N14B_DR|1930306:0.42301)0.869:0.03357)0.917:0.02635)0.737:0.00399,(Kolobok-N14B_DR|113434:0.43296,((Kolobok-N14B_DR|502498:0.42362,Kolobok-N14B_DR|1617521:0.30269)0.781:0.04739,(Kolobok-N14B_DR|186448:0.34577,((Kolobok-N14B_DR|339109:0.28549,Kolobok-N14B_DR|29717:0.39184)0.240:0.00967,Kolobok-N14B_DR|914808:0.06393)0.743:0.02432)0.591:0.00788)0.777:0.01577)0.126:0.00227)0.673:0.00466)0.833:0.00934,((Kolobok-N14B_DR|1157513:0.45031,(Kolobok-N14B_DR|186443:0.34783,Kolobok-N14B_DR|914805:0.32049)0.965:0.05894)0.923:0.03702,(Kolobok-N14B_DR|113432:0.35674,Kolobok-N14B_DR|113429:0.43804)0.369:0.00272)0.672:0.00561)0.863:0.00989,((Kolobok-N14B_DR|1617474:0.17633,(((((Kolobok-N14B_DR|1006684:0.29644,Kolobok-N14B_DR|1089542:0.26497)0.763:0.03678,Kolobok-N14B_DR|1427610:0.26886)0.970:0.04141,(Kolobok-N14B_DR|339110:0.20337,Kolobok-N14B_DR|1427611:0.17259)0.965:0.04836)0.120:0.00504,(Kolobok-N14B_DR|582124:0.18222,Kolobok-N14B_DR|752627:0.28998)1.000:0.71485)0.642:0.00442,Kolobok-N14B_DR|914838:0.22834)0.535:0.00994)0.957:0.02047,((((((Kolobok-N14B_DR|1157520:0.34505,Kolobok-N14B_DR|914804:0.22500)0.255:0.01005,(Kolobok-N14B_DR|1518529:0.29217,((Kolobok-N14B_DR|752621:0.33324,(Kolobok-N14B_DR|339077:0.00066,(Kolobok-N14B_DR|113443:0.50884,Kolobok-N14B_DR|2096856:0.01976)0.036:0.00067)0.880:0.14685)0.680:0.15495,(Kolobok-N14B_DR|832852:0.30126,Kolobok-N14B_DR|914826:0.41638)0.942:0.33035)0.787:0.13225)0.907:0.12546)0.661:0.01468,(Kolobok-N14B_DR|1221155:0.11341,Kolobok-N14B_DR|1221157:0.23421)1.000:0.11005)0.385:0.02322,(Kolobok-N14B_DR|113433:0.34362,Kolobok-N14B_DR|422109:0.22213)0.811:0.02428)0.878:0.02515,(((((Kolobok-N14B_DR|1221197:0.30703,(((Kolobok-N14B_DR|1221188:0.29633,((Kolobok-N14B_DR|29725:0.17107,Kolobok-N14B_DR|752635:0.14948)1.000:0.04950,(Kolobok-N14B_DR|1089523:0.16091,Kolobok-N14B_DR|2098787:0.23456)0.983:0.04672)0.687:0.00343)0.905:0.02405,((((Kolobok-N14B_DR|914847:0.36101,(Kolobok-N14B_DR|668910:0.17373,Kolobok-N14B_DR|1006692:0.29736)0.296:0.01930)0.665:0.01087,(Kolobok-N14B_DR|1089552:0.50021,(Kolobok-N14B_DR|1006726:0.22135,Kolobok-N14B_DR|2017224:0.18931)0.358:0.01426)0.852:0.03472)0.847:0.01498,(Kolobok-N14B_DR|422144:0.41249,Kolobok-N14B_DR|1356958:0.21168)0.947:0.05128)0.415:0.00859,(Kolobok-N14B_DR|1427561:0.20765,(Kolobok-N14B_DR|1221187:0.09463,Kolobok-N14B_DR|502499:0.23331)0.965:0.05920)0.743:0.01427)0.891:0.02144)0.000:0.00869,((Kolobok-N14B_DR|2095802:0.17639,(Kolobok-N14B_DR|1617516:0.31441,Kolobok-N14B_DR|113430:0.16278)0.677:0.01083)0.161:0.01382,(Kolobok-N14B_DR|832843:0.36560,Kolobok-N14B_DR|29714:0.29573)0.552:0.09837)0.764:0.02901)0.612:0.00550)0.085:0.00485,(Kolobok-N14B_DR|1518541:0.44886,((Kolobok-N14B_DR|186464:0.25454,(Kolobok-N14B_DR|422106:0.22874,Kolobok-N14B_DR|1617513:0.16941)1.000:0.10639)0.785:0.01660,(Kolobok-N14B_DR|186466:0.23395,(Kolobok-N14B_DR|582125:0.22289,(Kolobok-N14B_DR|752637:0.18889,Kolobok-N14B_DR|1518546:0.21942)0.810:0.02071)0.707:0.00680)0.671:0.00754)0.185:0.00085)0.721:0.01142)0.816:0.00588,Kolobok-N14B_DR|1930333:0.19222)0.319:0.01086,((((Kolobok-N14B_DR|186445:0.16126,Kolobok-N14B_DR|1292911:0.38131)0.927:0.09176,Kolobok-N14B_DR|1930334:0.22912)0.267:0.01183,(Kolobok-N14B_DR|1356980:0.21860,(Kolobok-N14B_DR|1725064:0.24801,(((Kolobok-N14B_DR|29675:0.00077,(Kolobok-N14B_DR|1824527:0.36287,Kolobok-N14B_DR|1725043:0.44870)0.262:0.09438)0.820:0.06385,Kolobok-N14B_DR|260392:0.08563)0.220:0.00513,Kolobok-N14B_DR|1725070:0.65446)0.431:0.02448)0.783:0.02362)0.696:0.00549)0.988:0.05482,(((Kolobok-N14B_DR|1089526:0.45981,Kolobok-N14B_DR|1221189:0.36920)0.883:0.03744,(Kolobok-N14B_DR|29679:0.33328,(Kolobok-N14B_DR|29681:0.24535,Kolobok-N14B_DR|752605:0.28269)0.949:0.08132)0.839:0.01938)0.864:0.01878,(Kolobok-N14B_DR|29722:0.31082,Kolobok-N14B_DR|502533:0.26374)0.942:0.05821)0.719:0.01014)0.000:0.01646)0.791:0.01189,Kolobok-N14B_DR|1617514:0.31549)0.052:0.00724)0.974:0.02099,(((((((Kolobok-N14B_DR|1930305:0.28482,(Kolobok-N14B_DR|582151:0.26373,Kolobok-N14B_DR|914795:0.34441)0.990:0.11679)0.742:0.02582,(Kolobok-N14B_DR|186439:0.28480,Kolobok-N14B_DR|1617520:0.33502)0.903:0.05530)0.948:0.04102,Kolobok-N14B_DR|1157517:0.35328)0.250:0.01256,((Kolobok-N14B_DR|260375:0.27957,(Kolobok-N14B_DR|832860:0.26634,Kolobok-N14B_DR|1518532:0.21172)0.966:0.06217)0.875:0.02821,((Kolobok-N14B_DR|832864:0.33807,((((Kolobok-N14B_DR|668884:0.27539,Kolobok-N14B_DR|1824579:0.34251)0.342:0.02470,Kolobok-N14B_DR|914836:0.40068)0.549:0.00559,((Kolobok-N14B_DR|668876:0.21745,(Kolobok-N14B_DR|832844:0.16011,Kolobok-N14B_DR|1221185:0.19822)0.537:0.02578)0.781:0.01882,(Kolobok-N14B_DR|2116083:0.34580,(Kolobok-N14B_DR|1089525:0.25840,(Kolobok-N14B_DR|752615:0.08751,Kolobok-N14B_DR|752616:0.14744)0.986:0.07005)0.156:0.02824)0.820:0.01826)0.837:0.01275)0.978:0.04147,(Kolobok-N14B_DR|502500:0.12602,Kolobok-N14B_DR|1427615:0.22626)0.994:0.05933)0.426:0.00994)0.845:0.01193,((Kolobok-N14B_DR|2095954:0.22514,(Kolobok-N14B_DR|502508:0.25696,Kolobok-N14B_DR|1292938:0.15776)0.948:0.06574)0.745:0.01195,(Kolobok-N14B_DR|1006690:0.29181,Kolobok-N14B_DR|1356961:0.30781)0.997:0.13188)0.617:0.01598)0.408:0.01082)0.867:0.00890)0.855:0.00739,(((Kolobok-N14B_DR|113435:0.13637,Kolobok-N14B_DR|914806:0.19989)0.986:0.05001,(Kolobok-N14B_DR|1356988:0.27813,Kolobok-N14B_DR|260376:0.30125)0.529:0.04673)0.309:0.00102,(Kolobok-N14B_DR|339087:0.20203,Kolobok-N14B_DR|1356983:0.27728)0.734:0.02203)0.883:0.01506)0.249:0.00320,((((Kolobok-N14B_DR|502501:0.33627,((Kolobok-N14B_DR|186463:0.20969,Kolobok-N14B_DR|914796:0.26072)0.898:0.02269,((Kolobok-N14B_DR|186447:0.17554,(Kolobok-N14B_DR|502531:0.04201,Kolobok-N14B_DR|502532:0.01648)1.000:0.19239)0.798:0.03429,(Kolobok-N14B_DR|502502:0.12998,Kolobok-N14B_DR|1824580:0.22024)0.832:0.03118)0.153:0.00062)0.416:0.01115)0.267:0.00629,((((((((Kolobok-N14B_DR|29715:0.26703,Kolobok-N14B_DR|186444:0.24952)0.797:0.01305,(Kolobok-N14B_DR|752604:0.19637,Kolobok-N14B_DR|113460:0.15457)0.965:0.03126)0.722:0.02420,(Kolobok-N14B_DR|1089547:0.25234,Kolobok-N14B_DR|1427619:0.25327)0.986:0.10345)0.821:0.01323,Kolobok-N14B_DR|1157524:0.21810)0.724:0.01738,(Kolobok-N14B_DR|582146:0.27922,Kolobok-N14B_DR|1427614:0.29905)0.886:0.02492)0.936:0.02685,Kolobok-N14B_DR|582123:0.34570)0.693:0.01545,Kolobok-N14B_DR|668874:0.11422)0.713:0.01354,((Kolobok-N14B_DR|2091157:0.36673,(Kolobok-N14B_DR|29686:0.24047,Kolobok-N14B_DR|1930308:0.25873)0.932:0.08886)0.915:0.04412,((Kolobok-N14B_DR|1006715:0.21937,(Kolobok-N14B_DR|502506:0.21498,Kolobok-N14B_DR|1427603:0.18717)0.996:0.05759)0.954:0.03147,(Kolobok-N14B_DR|1157516:0.23067,(Kolobok-N14B_DR|752638:0.06166,Kolobok-N14B_DR|1617473:0.08243)0.919:0.04541)0.951:0.03167)0.243:0.00077)0.894:0.01515)0.726:0.01067)0.530:0.00908,Kolobok-N14B_DR|1617472:0.37759)0.481:0.01327,(((((Kolobok-N14B_DR|752607:0.25081,((Kolobok-N14B_DR|668885:0.63857,(Kolobok-N14B_DR|1427604:0.08698,(Kolobok-N14B_DR|1006723:0.00067,Kolobok-N14B_DR|1006722:0.00066)1.000:0.79029)0.803:0.06034)0.845:0.05363,Kolobok-N14B_DR|339089:0.22364)0.997:0.09133)0.785:0.02572,Kolobok-N14B_DR|1006695:0.34208)0.788:0.03701,((Kolobok-N14B_DR|752608:0.10559,Kolobok-N14B_DR|1292912:0.20356)0.994:0.07225,(Kolobok-N14B_DR|2017226:0.41637,(Kolobok-N14B_DR|1617506:0.30877,(Kolobok-N14B_DR|339090:0.22187,Kolobok-N14B_DR|2111713:0.23246)0.848:0.03472)0.134:0.01469)0.827:0.02906)0.422:0.01611)0.101:0.01073,(((Kolobok-N14B_DR|668881:0.13657,Kolobok-N14B_DR|1089528:0.16487)1.000:0.08400,((Kolobok-N14B_DR|1006713:0.06945,Kolobok-N14B_DR|1006714:0.06606)1.000:0.04226,(Kolobok-N14B_DR|1006725:0.10007,Kolobok-N14B_DR|1292941:0.15698)1.000:0.04589)0.914:0.01561)0.961:0.01950,((Kolobok-N14B_DR|2090184:0.26690,(Kolobok-N14B_DR|668918:0.31756,(Kolobok-N14B_DR|339078:0.12874,(Kolobok-N14B_DR|668921:0.16607,Kolobok-N14B_DR|914802:0.17387)0.841:0.02112)0.846:0.01771)0.987:0.03282)0.225:0.01146,(Kolobok-N14B_DR|1427613:0.23861,Kolobok-N14B_DR|502527:0.24881)0.983:0.04112)0.941:0.01234)0.976:0.02937)0.978:0.03129,(((Kolobok-N14B_DR|1006721:0.33587,Kolobok-N14B_DR|1824568:0.36378)0.874:0.04054,(((Kolobok-N14B_DR|113427:0.16958,(Kolobok-N14B_DR|2017222:0.26655,(Kolobok-N14B_DR|186468:0.19744,Kolobok-N14B_DR|2083079:0.16880)0.943:0.07957)0.952:0.05265)0.111:0.02605,Kolobok-N14B_DR|260373:0.32905)0.000:0.01821,Kolobok-N14B_DR|582148:0.46100)0.766:0.02525)0.781:0.02322,((Kolobok-N14B_DR|1356955:0.25386,Kolobok-N14B_DR|1427573:0.27169)0.956:0.03313,(Kolobok-N14B_DR|1617524:0.33359,(Kolobok-N14B_DR|832865:0.28843,Kolobok-N14B_DR|1157493:0.33849)0.000:0.03749)0.000:0.03174)0.723:0.02708)0.944:0.01669)0.937:0.01363)0.999:0.02946)0.844:0.01018,(Kolobok-N14B_DR|260398:0.20592,Kolobok-N14B_DR|582150:0.29320)0.980:0.04382)0.841:0.01355)0.813:0.00391)0.906:0.00800)0.948:0.01184,(((Kolobok-N14B_DR|339101:0.28902,(Kolobok-N14B_DR|339117:0.22176,Kolobok-N14B_DR|832842:0.27742)0.922:0.04597)0.886:0.03527,(Kolobok-N14B_DR|1356963:0.30588,Kolobok-N14B_DR|1930339:0.29983)0.998:0.13285)0.918:0.03011,((Kolobok-N14B_DR|2115310:0.38783,Kolobok-N14B_DR|1617508:0.35650)0.386:0.01709,Kolobok-N14B_DR|1221181:0.38939)0.615:0.01513)0.957:0.03559)0.000:0.00073,Kolobok-N14B_DR|668879:1.16509)0.890:0.00885)0.725:0.00293,(Kolobok-N14B_DR|1427575:0.37854,Kolobok-N14B_DR|1356957:0.37561)0.989:0.09030)0.612:0.00325)0.892:0.00956)0.896:0.01198)0.310:0.00497)0.963:0.01620,(((((((Kolobok-N14B_DR|1617510:0.26830,Kolobok-N14B_DR|914844:0.22921)0.965:0.03397,((((Kolobok-N14B_DR|1824572:0.48088,(Kolobok-N14B_DR|1157519:0.32327,Kolobok-N14B_DR|1157495:0.28007)0.005:0.01959)0.799:0.03175,Kolobok-N14B_DR|668919:0.21954)0.699:0.00823,Kolobok-N14B_DR|668912:0.13325)0.911:0.02657,((Kolobok-N14B_DR|1725021:0.29495,(Kolobok-N14B_DR|914839:0.34568,(Kolobok-N14B_DR|29673:0.29937,(Kolobok-N14B_DR|1292918:0.33423,(Kolobok-N14B_DR|1157497:0.49307,Kolobok-N14B_DR|1157514:0.29922)0.729:0.05969)0.769:0.03476)0.981:0.05828)0.766:0.01981)0.732:0.01919,((Kolobok-N14B_DR|502494:0.14593,Kolobok-N14B_DR|1824575:0.08454)0.916:0.04955,Kolobok-N14B_DR|1824576:0.22695)0.646:0.02432)0.900:0.03137)0.717:0.02330)0.771:0.01053,(((Kolobok-N14B_DR|502521:0.29349,(Kolobok-N14B_DR|1824587:0.00077,Kolobok-N14B_DR|1824588:0.00462)1.000:0.45770)0.838:0.03520,Kolobok-N14B_DR|1725032:0.16321)0.971:0.05669,(Kolobok-N14B_DR|260381:0.18382,Kolobok-N14B_DR|914825:0.61482)0.678:0.11290)0.989:0.05042)0.375:0.01013,((Kolobok-N14B_DR|1824537:0.31786,((((Kolobok-N14B_DR|2017237:0.43952,(Kolobok-N14B_DR|339113:0.33795,Kolobok-N14B_DR|2017242:0.28993)0.976:0.05787)0.177:0.01645,Kolobok-N14B_DR|832838:0.35306)0.866:0.02039,(Kolobok-N14B_DR|422112:0.28930,Kolobok-N14B_DR|1824530:0.18400)0.984:0.06340)0.287:0.01615,((Kolobok-N14B_DR|1356982:0.39678,(((Kolobok-N14B_DR|422111:0.20452,Kolobok-N14B_DR|422136:0.00106)0.877:0.29091,(((Kolobok-N14B_DR|1427591:1.15978,Kolobok-N14B_DR|1427605:0.00067)0.431:0.22741,((Kolobok-N14B_DR|29676:0.11489,Kolobok-N14B_DR|1427563:1.34668)0.719:0.10135,Kolobok-N14B_DR|1617488:0.32893)0.618:0.08640)0.364:0.03123,Kolobok-N14B_DR|752614:0.68517)0.790:0.08263)0.864:0.07088,(Kolobok-N14B_DR|1725054:0.29562,(((((Kolobok-N14B_DR|1725055:0.40109,(Kolobok-N14B_DR|1356974:0.47929,Kolobok-N14B_DR|1006724:0.09022)0.849:0.20241)0.409:0.05962,(Kolobok-N14B_DR|1617517:0.08433,Kolobok-N14B_DR|1427574:0.37193)0.956:0.15475)0.970:0.09273,Kolobok-N14B_DR|1518539:0.31536)0.995:0.14884,(Kolobok-N14B_DR|339098:0.40963,(Kolobok-N14B_DR|1427626:0.00066,Kolobok-N14B_DR|1617494:0.73991)0.437:0.19829)0.686:0.08000)0.352:0.05017,(((Kolobok-N14B_DR|1292921:0.37600,(Kolobok-N14B_DR|113461:0.57892,(Kolobok-N14B_DR|1518535:0.32886,Kolobok-N14B_DR|1725020:0.29020)0.999:0.18750)0.796:0.05392)0.852:0.03292,Kolobok-N14B_DR|1157500:0.43080)0.104:0.00061,((((Kolobok-N14B_DR|113453:0.27912,(Kolobok-N14B_DR|113457:0.03691,Kolobok-N14B_DR|113458:0.04017)1.000:0.33938)0.722:0.05763,Kolobok-N14B_DR|914846:0.26100)0.275:0.02454,(Kolobok-N14B_DR|1824562:0.60564,Kolobok-N14B_DR|668873:0.58691)0.840:0.00066)0.786:0.01981,((((Kolobok-N14B_DR|1292914:0.26552,(((Kolobok-N14B_DR|422123:0.75791,Kolobok-N14B_DR|1930326:0.00105)0.316:0.19033,Kolobok-N14B_DR|1089538:0.16854)0.869:0.10185,Kolobok-N14B_DR|1356968:0.33517)0.781:0.05103)0.816:0.09566,(Kolobok-N14B_DR|1518543:0.19827,Kolobok-N14B_DR|1518542:0.18211)0.995:0.21689)0.617:0.01174,((Kolobok-N14B_DR|1221167:0.42588,Kolobok-N14B_DR|29718:0.19171)0.819:0.05960,Kolobok-N14B_DR|1157518:0.13049)0.986:0.11930)0.495:0.03960,(Kolobok-N14B_DR|1725037:0.17649,(Kolobok-N14B_DR|2017234:0.13064,(Kolobok-N14B_DR|1006701:0.62734,Kolobok-N14B_DR|1427565:0.00067)0.934:0.19840)0.749:0.02296)0.756:0.01917)0.871:0.00062)0.882:0.03322)0.923:0.03551)0.944:0.06088)0.791:0.02724)0.066:0.00950)0.237:0.01641,(((Kolobok-N14B_DR|668900:0.16165,(((((Kolobok-N14B_DR|1356972:0.48362,Kolobok-N14B_DR|1930316:0.36310)0.689:0.09389,(Kolobok-N14B_DR|422131:0.52991,(Kolobok-N14B_DR|1089537:0.26104,(Kolobok-N14B_DR|668872:0.00067,(Kolobok-N14B_DR|260393:0.23859,Kolobok-N14B_DR|1725042:0.38261)0.175:0.00077)0.496:0.06174)0.561:0.11052)0.369:0.04043)0.834:0.10246,Kolobok-N14B_DR|1725035:0.26405)0.103:0.00067,(((Kolobok-N14B_DR|1006717:0.23378,((((Kolobok-N14B_DR|29702:0.03671,Kolobok-N14B_DR|1617500:0.25040)0.955:0.54555,(Kolobok-N14B_DR|1725031:0.29765,(Kolobok-N14B_DR|1006703:0.28022,Kolobok-N14B_DR|1617523:0.00068)0.438:0.27787)0.762:0.10691)0.754:0.06721,((Kolobok-N14B_DR|339102:0.18723,Kolobok-N14B_DR|1725048:0.35973)0.771:0.12062,(Kolobok-N14B_DR|1006700:0.06046,((Kolobok-N14B_DR|582139:0.35548,Kolobok-N14B_DR|914818:0.28701)0.076:0.00077,(Kolobok-N14B_DR|502512:0.22636,Kolobok-N14B_DR|1157502:0.80839)0.840:0.34741)0.353:0.05529)0.760:0.09052)0.741:0.07387)0.686:0.04057,((((Kolobok-N14B_DR|422124:0.36460,((Kolobok-N14B_DR|582135:0.28352,(Kolobok-N14B_DR|29700:0.34121,Kolobok-N14B_DR|914828:0.33055)0.865:0.10668)0.777:0.06039,Kolobok-N14B_DR|1824556:0.37363)0.132:0.02379)0.856:0.07924,(Kolobok-N14B_DR|1006704:0.33919,(Kolobok-N14B_DR|668903:0.35868,Kolobok-N14B_DR|260395:0.20680)0.214:0.06529)0.477:0.04848)0.869:0.05805,((Kolobok-N14B_DR|1518540:0.31186,Kolobok-N14B_DR|1930318:0.27746)0.693:0.25250,Kolobok-N14B_DR|582140:0.47341)0.007:0.03280)0.635:0.01764,((Kolobok-N14B_DR|1356975:0.37682,((Kolobok-N14B_DR|339103:0.19648,(Kolobok-N14B_DR|752620:0.40744,Kolobok-N14B_DR|2017233:0.32037)0.033:0.07148)0.871:0.13437,(Kolobok-N14B_DR|1356971:0.42466,(Kolobok-N14B_DR|260389:0.36778,Kolobok-N14B_DR|186455:0.35390)0.126:0.05953)0.761:0.05744)0.163:0.02660)0.893:0.08341,(Kolobok-N14B_DR|2017228:0.46601,(Kolobok-N14B_DR|832853:0.34731,Kolobok-N14B_DR|1725040:0.27874)0.602:0.10849)0.791:0.06010)0.814:0.04783)0.701:0.09244)0.623:0.02693)0.792:0.04104,(((((Kolobok-N14B_DR|1006699:0.32147,Kolobok-N14B_DR|2017239:0.38805)0.767:0.14934,((Kolobok-N14B_DR|1725044:0.35404,(Kolobok-N14B_DR|502517:0.13178,Kolobok-N14B_DR|1617489:0.67684)0.844:0.30696)0.302:0.07021,Kolobok-N14B_DR|502516:0.34593)0.879:0.13216)0.677:0.00077,((Kolobok-N14B_DR|29698:0.29055,Kolobok-N14B_DR|914837:0.42829)0.247:0.08585,(Kolobok-N14B_DR|1221183:0.27659,Kolobok-N14B_DR|1824548:0.55565)0.731:0.17276)0.332:0.07055)0.798:0.05161,((((((Kolobok-N14B_DR|1824565:0.19633,Kolobok-N14B_DR|1725065:0.26124)0.555:0.28236,((((Kolobok-N14B_DR|1824544:0.20365,Kolobok-N14B_DR|1725056:0.20448)0.456:0.02882,Kolobok-N14B_DR|2017238:0.38556)0.588:0.01532,(Kolobok-N14B_DR|1617491:0.32451,Kolobok-N14B_DR|260391:0.29985)0.722:0.03432)0.779:0.02521,(Kolobok-N14B_DR|668895:0.27428,(Kolobok-N14B_DR|668897:0.25119,(Kolobok-N14B_DR|668888:0.46318,Kolobok-N14B_DR|832851:0.32872)0.491:0.06992)0.753:0.04309)0.063:0.00067)0.765:0.04399)0.746:0.02679,(Kolobok-N14B_DR|502514:0.46401,(Kolobok-N14B_DR|1089536:0.41793,Kolobok-N14B_DR|832850:0.12740)0.815:0.24663)0.666:0.07565)0.734:0.01263,(((((Kolobok-N14B_DR|113448:0.30533,Kolobok-N14B_DR|1221176:0.45460)0.516:0.00081,Kolobok-N14B_DR|1221172:0.49419)0.091:0.03035,Kolobok-N14B_DR|422134:0.30627)0.211:0.04885,((Kolobok-N14B_DR|339107:0.29363,Kolobok-N14B_DR|2113705:0.30521)0.747:0.10327,(Kolobok-N14B_DR|2017240:0.25620,Kolobok-N14B_DR|1617492:0.39127)0.265:0.03555)0.810:0.05668)0.764:0.03671,(((Kolobok-N14B_DR|339105:0.36154,(Kolobok-N14B_DR|1617498:0.31823,Kolobok-N14B_DR|1930324:0.22705)0.786:0.17262)0.144:0.05970,Kolobok-N14B_DR|832848:0.37369)0.693:0.03744,Kolobok-N14B_DR|29712:0.41709)0.859:0.07915)0.831:0.05081)0.162:0.02509,Kolobok-N14B_DR|914819:0.35452)0.779:0.03848,(Kolobok-N14B_DR|752625:0.18934,(Kolobok-N14B_DR|582152:0.00067,Kolobok-N14B_DR|1930320:0.00078)0.955:0.31875)0.896:0.12655)0.747:0.01695)0.867:0.04932,((((Kolobok-N14B_DR|1725026:0.41973,Kolobok-N14B_DR|1930315:0.15417)0.837:0.10096,Kolobok-N14B_DR|1930314:0.36398)0.594:0.03879,Kolobok-N14B_DR|422125:0.63818)0.341:0.00690,(((Kolobok-N14B_DR|582145:0.65847,Kolobok-N14B_DR|1356986:0.02307)0.541:0.08033,(Kolobok-N14B_DR|1006677:0.19670,Kolobok-N14B_DR|1930328:0.16129)0.954:0.35429)0.627:0.07415,Kolobok-N14B_DR|582143:0.28949)0.839:0.09309)0.604:0.00825)0.983:0.09551)0.739:0.00065,((Kolobok-N14B_DR|422110:0.37842,Kolobok-N14B_DR|752626:0.19690)0.655:0.06253,Kolobok-N14B_DR|1292936:0.52386)0.837:0.12172)0.831:0.02653)0.879:0.03975,(((Kolobok-N14B_DR|752610:0.43105,Kolobok-N14B_DR|752611:0.23825)0.945:0.18054,Kolobok-N14B_DR|914800:0.11410)0.749:0.00104,(Kolobok-N14B_DR|1427595:0.44579,Kolobok-N14B_DR|422121:0.56353)0.780:0.16683)0.656:0.01646)0.779:0.03943)0.938:0.11970,((Kolobok-N14B_DR|29724:0.48942,(Kolobok-N14B_DR|260382:0.42157,Kolobok-N14B_DR|752598:0.18106)0.402:0.07680)0.335:0.11524,(Kolobok-N14B_DR|29674:0.55470,Kolobok-N14B_DR|1292934:0.77796)0.299:0.00335)0.798:0.03179)0.644:0.03420,(((Kolobok-N14B_DR|1427594:0.56790,Kolobok-N14B_DR|1725066:0.16749)0.703:0.27664,Kolobok-N14B_DR|502519:0.50090)0.539:0.07518,Kolobok-N14B_DR|1427627:0.56323)0.221:0.04225)0.732:0.05491)0.967:0.05344)0.314:0.01146)0.922:0.03058,((Kolobok-N14B_DR|1824529:0.12492,(Kolobok-N14B_DR|914812:0.31057,Kolobok-N14B_DR|1221162:0.20122)0.129:0.01982)0.897:0.03511,Kolobok-N14B_DR|1930337:0.40279)0.966:0.04400)0.916:0.02724)0.954:0.02322,(((Kolobok-N14B_DR|1617480:0.27276,((((Kolobok-N14B_DR|914835:0.20495,(Kolobok-N14B_DR|113455:0.20779,Kolobok-N14B_DR|1824533:0.13251)0.937:0.03570)0.985:0.03906,Kolobok-N14B_DR|1824526:0.24890)0.992:0.04193,(Kolobok-N14B_DR|752601:0.19789,Kolobok-N14B_DR|582156:0.21974)0.907:0.02995)0.832:0.01394,((Kolobok-N14B_DR|1157510:0.37017,Kolobok-N14B_DR|1356985:0.19763)0.780:0.01862,Kolobok-N14B_DR|1089544:0.21434)0.430:0.01933)0.466:0.01268)0.413:0.01797,(Kolobok-N14B_DR|502536:0.15598,Kolobok-N14B_DR|1930329:0.24275)0.992:0.10824)0.611:0.01189,Kolobok-N14B_DR|1427606:0.26396)0.980:0.02810)0.788:0.00631,(((((Kolobok-N14B_DR|1221164:0.28921,(Kolobok-N14B_DR|1006687:0.21367,Kolobok-N14B_DR|1221163:0.18249)0.435:0.04603)0.898:0.04376,((Kolobok-N14B_DR|1824569:0.23023,(((((Kolobok-N14B_DR|668871:0.24460,(Kolobok-N14B_DR|582122:0.29591,Kolobok-N14B_DR|1617515:0.21081)0.605:0.03068)0.344:0.02014,Kolobok-N14B_DR|1427607:0.18397)0.065:0.01729,Kolobok-N14B_DR|260386:0.50133)0.855:0.00715,(Kolobok-N14B_DR|1824577:0.17909,Kolobok-N14B_DR|1824578:0.18338)0.809:0.01971)0.769:0.01023,Kolobok-N14B_DR|422145:0.43765)0.957:0.03533)0.962:0.04073,Kolobok-N14B_DR|113431:0.30738)0.591:0.02328)0.960:0.03077,(Kolobok-N14B_DR|832836:0.21717,((Kolobok-N14B_DR|29677:0.35187,(Kolobok-N14B_DR|752642:0.24401,Kolobok-N14B_DR|113426:0.12148)0.701:0.04835)0.718:0.06704,((((Kolobok-N14B_DR|1292945:0.30453,Kolobok-N14B_DR|1427609:0.23150)0.860:0.04795,(Kolobok-N14B_DR|668913:0.03024,Kolobok-N14B_DR|668914:0.04373)1.000:0.24589)1.000:0.12519,(Kolobok-N14B_DR|260397:0.27652,(((((Kolobok-N14B_DR|1089540:0.25738,(Kolobok-N14B_DR|1427617:0.24447,(Kolobok-N14B_DR|2091400:0.11097,Kolobok-N14B_DR|260374:0.22775)0.373:0.02367)0.837:0.03100)0.946:0.03804,((Kolobok-N14B_DR|582121:0.21036,Kolobok-N14B_DR|1006686:0.17008)0.999:0.13423,(Kolobok-N14B_DR|1617486:0.15307,(Kolobok-N14B_DR|1221179:0.46201,(Kolobok-N14B_DR|113428:0.21079,Kolobok-N14B_DR|422139:0.17759)0.470:0.03211)0.723:0.02176)0.993:0.06535)0.568:0.03050)0.726:0.02496,(Kolobok-N14B_DR|914810:0.43743,(Kolobok-N14B_DR|260372:0.24503,Kolobok-N14B_DR|1089551:0.08445)0.878:0.14829)0.512:0.02131)0.761:0.00972,(Kolobok-N14B_DR|502518:0.50335,(Kolobok-N14B_DR|914842:0.28679,(Kolobok-N14B_DR|1930313:0.31274,Kolobok-N14B_DR|1292910:0.24556)0.630:0.00642)0.969:0.05100)0.718:0.00935)0.645:0.01313,(Kolobok-N14B_DR|1221168:1.26501,Kolobok-N14B_DR|2117039:0.18446)0.889:0.12133)0.939:0.02687)0.748:0.00839)0.313:0.00949,(Kolobok-N14B_DR|832856:0.21866,Kolobok-N14B_DR|1725057:0.28658)0.895:0.03086)0.285:0.01107)0.908:0.02341)0.874:0.01537)0.714:0.01345,((Kolobok-N14B_DR|29723:0.36314,(Kolobok-N14B_DR|1930342:0.18959,Kolobok-N14B_DR|2017248:0.25264)0.989:0.08212)0.822:0.03135,(Kolobok-N14B_DR|1427602:0.21555,Kolobok-N14B_DR|2098543:0.36010)0.787:0.01806)0.151:0.02380)0.715:0.00597,Kolobok-N14B_DR|260399:0.28677)0.805:0.00715)0.856:0.00779,((Kolobok-N14B_DR|113454:0.26635,Kolobok-N14B_DR|582157:0.37213)0.946:0.04849,(((Kolobok-N14B_DR|582153:0.39278,(Kolobok-N14B_DR|832862:0.30334,(Kolobok-N14B_DR|502523:0.26335,Kolobok-N14B_DR|914792:0.29034)0.999:0.13565)0.832:0.04164)0.915:0.03801,(((Kolobok-N14B_DR|29691:0.22253,Kolobok-N14B_DR|502507:0.22562)0.450:0.02860,(((Kolobok-N14B_DR|1427572:0.22439,Kolobok-N14B_DR|1930307:0.09709)0.954:0.06163,(Kolobok-N14B_DR|1221196:0.19884,Kolobok-N14B_DR|502529:0.24799)0.534:0.02389)0.927:0.04317,(Kolobok-N14B_DR|1356964:0.24785,Kolobok-N14B_DR|113462:0.25546)0.950:0.03007)0.731:0.00727)0.000:0.00822,Kolobok-N14B_DR|260396:0.45444)0.711:0.00730)0.604:0.00322,((Kolobok-N14B_DR|1824574:0.25313,(Kolobok-N14B_DR|422132:0.28405,Kolobok-N14B_DR|914833:0.34088)1.000:0.14615)0.840:0.02124,Kolobok-N14B_DR|1006688:0.32356)0.395:0.00391)0.242:0.00620)0.852:0.01144)0.568:0.00829)0.961:0.02234,((((Kolobok-N14B_DR|1427567:0.27046,(Kolobok-N14B_DR|752612:0.31834,Kolobok-N14B_DR|752623:0.19926)0.172:0.02130)0.918:0.03732,((((Kolobok-N14B_DR|752617:0.16089,Kolobok-N14B_DR|1356956:0.44694)0.878:0.24488,((((Kolobok-N14B_DR|1824585:0.35677,Kolobok-N14B_DR|1006720:0.30372)0.769:0.03585,(Kolobok-N14B_DR|1292935:0.20256,Kolobok-N14B_DR|422115:0.32445)0.968:0.08686)0.927:0.06106,(Kolobok-N14B_DR|1356970:0.26395,Kolobok-N14B_DR|502524:0.17730)0.975:0.09725)0.000:0.00106,(Kolobok-N14B_DR|1006706:0.24653,Kolobok-N14B_DR|1824555:0.41056)0.989:0.57461)0.428:0.05343)0.151:0.00079,Kolobok-N14B_DR|260394:1.16800)0.366:0.06549,((Kolobok-N14B_DR|260400:0.17817,Kolobok-N14B_DR|1292909:0.24611)0.981:0.28263,Kolobok-N14B_DR|914845:0.34360)0.837:0.05034)0.911:0.03228)0.653:0.00884,(Kolobok-N14B_DR|1617484:0.42842,((((Kolobok-N14B_DR|1292920:0.33433,((Kolobok-N14B_DR|1292942:0.69676,Kolobok-N14B_DR|582132:0.37215)0.883:0.05525,((Kolobok-N14B_DR|29685:0.18805,Kolobok-N14B_DR|1006697:0.41551)0.887:0.06814,(Kolobok-N14B_DR|1725025:0.25479,Kolobok-N14B_DR|339093:0.29686)0.000:0.00939)0.550:0.01311)0.858:0.02376)0.409:0.01547,Kolobok-N14B_DR|1824571:0.41125)0.658:0.00985,((Kolobok-N14B_DR|422135:0.28808,Kolobok-N14B_DR|1356966:0.16903)0.991:0.16138,((((((Kolobok-N14B_DR|1725058:0.29210,Kolobok-N14B_DR|582149:0.51201)0.978:0.19004,(Kolobok-N14B_DR|582137:0.26094,(Kolobok-N14B_DR|582138:0.54126,Kolobok-N14B_DR|914830:0.11852)0.321:0.19632)0.807:0.23007)0.739:0.07070,Kolobok-N14B_DR|1292919:0.28058)0.853:0.05535,(((Kolobok-N14B_DR|1292944:0.43904,Kolobok-N14B_DR|832863:0.32377)0.722:0.01235,(Kolobok-N14B_DR|1617479:0.27450,(Kolobok-N14B_DR|339112:0.21996,Kolobok-N14B_DR|1824570:0.20904)0.892:0.05361)0.983:0.06449)0.754:0.01358,(((Kolobok-N14B_DR|1617481:0.47275,Kolobok-N14B_DR|668887:0.43219)0.832:0.11700,(((Kolobok-N14B_DR|914811:0.37866,(Kolobok-N14B_DR|914831:0.16475,Kolobok-N14B_DR|1221182:0.20034)0.902:0.16495)0.583:0.04952,Kolobok-N14B_DR|29678:0.23722)0.711:0.02254,((Kolobok-N14B_DR|260385:0.31472,Kolobok-N14B_DR|29689:0.29549)0.959:0.12552,((((Kolobok-N14B_DR|1725041:0.30731,Kolobok-N14B_DR|1221175:0.80555)0.856:0.42903,Kolobok-N14B_DR|1221178:0.13845)0.631:0.08058,(Kolobok-N14B_DR|668892:0.61297,(Kolobok-N14B_DR|422119:0.25463,Kolobok-N14B_DR|1824554:0.16760)0.239:0.00077)0.392:0.13125)0.861:0.09739,((Kolobok-N14B_DR|422118:0.23716,Kolobok-N14B_DR|1725038:0.18867)0.724:0.05306,(Kolobok-N14B_DR|339096:0.25716,Kolobok-N14B_DR|1356962:0.30028)0.735:0.02020)0.537:0.05776)0.619:0.02419)0.781:0.03536)0.718:0.02684)0.000:0.00483,(((Kolobok-N14B_DR|1157491:0.30142,Kolobok-N14B_DR|1221190:0.17520)0.000:0.02622,((Kolobok-N14B_DR|1089553:0.25799,Kolobok-N14B_DR|113452:0.38015)0.000:0.02761,((Kolobok-N14B_DR|29704:0.30022,Kolobok-N14B_DR|668889:0.21998)0.501:0.07804,Kolobok-N14B_DR|1824567:0.28474)0.953:0.20445)0.964:0.14602)0.800:0.04482,(((Kolobok-N14B_DR|582118:0.76681,Kolobok-N14B_DR|1006689:0.00067)0.503:0.23967,(Kolobok-N14B_DR|1824542:0.26967,(Kolobok-N14B_DR|422129:0.31871,(Kolobok-N14B_DR|1824557:0.00068,Kolobok-N14B_DR|1930311:0.64919)0.480:0.20684)0.741:0.03176)0.405:0.04720)0.000:0.00320,(((Kolobok-N14B_DR|113451:0.05272,(Kolobok-N14B_DR|832859:0.02277,Kolobok-N14B_DR|1089529:0.00066)0.241:0.14271)0.803:0.29179,(Kolobok-N14B_DR|502513:0.51968,Kolobok-N14B_DR|1292930:0.20174)0.815:0.21884)0.000:0.00067,(Kolobok-N14B_DR|502526:0.26446,(Kolobok-N14B_DR|582129:0.33270,Kolobok-N14B_DR|1427596:0.30319)0.000:0.02594)0.936:0.21760)0.838:0.08285)0.278:0.02074)0.608:0.03868)1.000:0.28492)0.107:0.02212)0.731:0.01030,(((Kolobok-N14B_DR|29703:0.19243,Kolobok-N14B_DR|914827:0.73189)0.821:0.51287,(Kolobok-N14B_DR|668917:0.20574,Kolobok-N14B_DR|668916:0.26430)0.811:0.19343)0.909:0.15319,((Kolobok-N14B_DR|422105:0.29596,(Kolobok-N14B_DR|29707:0.37544,(Kolobok-N14B_DR|1157501:0.32928,Kolobok-N14B_DR|339119:0.24378)0.847:0.03535)0.146:0.01718)0.766:0.01463,((Kolobok-N14B_DR|1292932:0.17944,Kolobok-N14B_DR|1292933:0.13900)1.000:0.17696,Kolobok-N14B_DR|1006696:0.35149)0.885:0.04239)0.308:0.00667)0.703:0.00372)0.332:0.00436,((Kolobok-N14B_DR|2101887:0.24409,(Kolobok-N14B_DR|1427559:0.30158,(Kolobok-N14B_DR|832846:0.31131,Kolobok-N14B_DR|668920:0.35187)0.518:0.02590)0.614:0.03811)0.793:0.02102,Kolobok-N14B_DR|668906:0.36410)0.851:0.02794)0.205:0.00335)0.928:0.01872)0.956:0.02590,(((((Kolobok-N14B_DR|668911:0.28820,Kolobok-N14B_DR|1725067:0.25291)0.904:0.04523,((Kolobok-N14B_DR|29693:0.37837,(Kolobok-N14B_DR|260378:0.16678,Kolobok-N14B_DR|1157505:0.36233)0.366:0.01368)0.993:0.11966,(Kolobok-N14B_DR|1427566:0.38946,Kolobok-N14B_DR|1617497:0.79927)0.000:0.00078)0.881:0.03970)0.762:0.01636,((Kolobok-N14B_DR|1427569:0.18887,Kolobok-N14B_DR|1427570:0.20507)0.960:0.08788,(Kolobok-N14B_DR|1617509:0.35458,Kolobok-N14B_DR|1427568:0.24661)0.163:0.02686)0.943:0.05518)0.746:0.01393,(Kolobok-N14B_DR|1930310:0.22918,((Kolobok-N14B_DR|1824553:0.70183,Kolobok-N14B_DR|29690:0.38902)0.430:0.00535,(Kolobok-N14B_DR|339084:0.24216,(Kolobok-N14B_DR|2087997:0.20939,(Kolobok-N14B_DR|186442:0.40645,Kolobok-N14B_DR|339118:0.31177)0.734:0.05827)0.414:0.02983)0.963:0.05734)0.824:0.03224)0.704:0.01299)0.858:0.01408,(Kolobok-N14B_DR|1006711:0.53301,((Kolobok-N14B_DR|339092:0.24879,(Kolobok-N14B_DR|339095:0.22965,Kolobok-N14B_DR|339086:0.16803)0.825:0.05747)0.970:0.06257,(Kolobok-N14B_DR|339121:0.25703,(Kolobok-N14B_DR|113436:0.19630,Kolobok-N14B_DR|832858:0.22886)0.938:0.07109)0.970:0.04900)0.602:0.00391)0.536:0.00887)0.777:0.00516)0.746:0.00645)0.705:0.00534)0.717:0.01729,(((((((((((Kolobok-N14B_DR|1292922:0.31734,Kolobok-N14B_DR|2083945:0.23875)0.976:0.13823,(Kolobok-N14B_DR|1006678:0.33750,Kolobok-N14B_DR|1617511:0.06833)0.931:0.06956)0.985:0.10311,((Kolobok-N14B_DR|668875:0.31884,(Kolobok-N14B_DR|186461:0.28848,Kolobok-N14B_DR|1518547:0.61438)0.596:0.03919)0.857:0.10129,((Kolobok-N14B_DR|2099698:0.73105,(Kolobok-N14B_DR|832861:0.39020,Kolobok-N14B_DR|1725069:0.27485)0.404:0.20978)0.952:0.38756,((Kolobok-N14B_DR|2109434:0.29138,(Kolobok-N14B_DR|1518537:0.43714,(Kolobok-N14B_DR|186451:0.00067,Kolobok-N14B_DR|1157509:0.50511)0.998:0.97717)0.819:0.39823)0.000:0.00066,(Kolobok-N14B_DR|186449:0.40885,((((Kolobok-N14B_DR|752634:0.28637,(Kolobok-N14B_DR|668891:0.68577,Kolobok-N14B_DR|832855:0.00067)0.304:0.11622)0.336:0.00064,Kolobok-N14B_DR|1089546:0.24632)0.779:0.04128,Kolobok-N14B_DR|1157506:0.38019)0.702:0.04577,((Kolobok-N14B_DR|1427571:0.24527,(Kolobok-N14B_DR|502528:0.21816,Kolobok-N14B_DR|1824552:0.72088)0.399:0.06784)0.682:0.06990,(Kolobok-N14B_DR|260383:0.22492,(Kolobok-N14B_DR|1617505:0.18630,Kolobok-N14B_DR|1725039:0.36726)0.970:0.55809)0.270:0.03664)0.825:0.03516)0.509:0.01514)0.986:0.09331)0.376:0.03232)0.151:0.02019)0.800:0.05279)0.802:0.06360,(((Kolobok-N14B_DR|339081:0.18004,(Kolobok-N14B_DR|260404:0.26398,(Kolobok-N14B_DR|1617483:0.27704,((Kolobok-N14B_DR|1930322:0.18324,(Kolobok-N14B_DR|1617487:0.19167,Kolobok-N14B_DR|1617499:0.21170)0.063:0.05915)0.636:0.08385,(Kolobok-N14B_DR|1725050:0.34847,Kolobok-N14B_DR|260390:0.27174)0.544:0.04336)0.992:0.34399)0.708:0.05836)0.271:0.03332)0.677:0.01987,Kolobok-N14B_DR|914794:0.24368)0.849:0.03922,(Kolobok-N14B_DR|1427616:0.23836,Kolobok-N14B_DR|1292940:0.29076)0.999:0.08971)0.316:0.00892)0.950:0.03176,((((Kolobok-N14B_DR|2017221:0.31130,(Kolobok-N14B_DR|1824535:0.12233,Kolobok-N14B_DR|2017250:0.64469)0.392:0.10209)0.887:0.07415,(Kolobok-N14B_DR|1089541:0.28628,(Kolobok-N14B_DR|502505:0.32661,(Kolobok-N14B_DR|29694:0.29480,Kolobok-N14B_DR|1617475:0.37514)0.545:0.01097)0.817:0.03552)0.944:0.04943)0.915:0.03881,(((((Kolobok-N14B_DR|29709:0.30325,Kolobok-N14B_DR|1930335:0.26935)0.697:0.07081,Kolobok-N14B_DR|2017244:0.40363)0.762:0.02389,Kolobok-N14B_DR|339091:0.67699)0.703:0.00976,(((Kolobok-N14B_DR|29710:0.28948,((Kolobok-N14B_DR|1824564:0.32235,Kolobok-N14B_DR|1824563:0.22283)0.471:0.02216,((Kolobok-N14B_DR|1221177:0.32765,Kolobok-N14B_DR|1006718:0.11980)0.641:0.24583,Kolobok-N14B_DR|914815:0.39612)0.839:0.24719)0.716:0.02337)0.901:0.03131,((Kolobok-N14B_DR|668877:0.41360,(Kolobok-N14B_DR|752619:0.14853,Kolobok-N14B_DR|29684:0.16387)0.573:0.11307)0.458:0.07048,Kolobok-N14B_DR|29705:0.38865)0.589:0.00697)0.423:0.01751,(Kolobok-N14B_DR|1006719:0.43348,Kolobok-N14B_DR|1292916:0.27164)0.822:0.04302)0.778:0.01472)0.944:0.02753,(Kolobok-N14B_DR|832866:0.46882,(Kolobok-N14B_DR|339116:0.30014,Kolobok-N14B_DR|1221180:0.30085)0.479:0.06390)0.993:0.10028)0.477:0.00956)0.585:0.01763,((Kolobok-N14B_DR|1617507:0.29443,((Kolobok-N14B_DR|1427608:0.25532,Kolobok-N14B_DR|1824566:0.28250)0.711:0.00955,(Kolobok-N14B_DR|832840:0.21835,(Kolobok-N14B_DR|582144:0.24543,Kolobok-N14B_DR|2090490:0.33328)0.411:0.03772)0.930:0.03123)0.837:0.01548)0.979:0.06452,(Kolobok-N14B_DR|752599:0.27392,Kolobok-N14B_DR|1221193:0.27306)0.979:0.06358)0.242:0.02515)0.961:0.02709)0.421:0.01495,(Kolobok-N14B_DR|1518533:0.39207,(Kolobok-N14B_DR|832857:0.28093,Kolobok-N14B_DR|1725059:0.27264)0.212:0.01836)0.947:0.04899)0.544:0.01432,((((Kolobok-N14B_DR|1824541:0.23480,Kolobok-N14B_DR|1221160:0.30631)0.357:0.00571,Kolobok-N14B_DR|1221191:0.35278)0.792:0.03784,Kolobok-N14B_DR|752631:0.23309)0.235:0.02179,Kolobok-N14B_DR|1006710:0.49244)0.998:0.09603)0.702:0.02639,(((Kolobok-N14B_DR|752643:0.32879,Kolobok-N14B_DR|339114:0.34145)0.225:0.01602,(Kolobok-N14B_DR|1725063:0.29323,(Kolobok-N14B_DR|832839:0.23397,Kolobok-N14B_DR|1725062:0.39796)0.633:0.02611)0.937:0.04671)0.944:0.04183,((((Kolobok-N14B_DR|1292915:0.53312,(Kolobok-N14B_DR|1006712:0.32408,Kolobok-N14B_DR|2017225:0.25425)0.714:0.10953)0.923:0.05612,Kolobok-N14B_DR|1221159:0.43947)0.120:0.00063,((((((((Kolobok-N14B_DR|422107:0.28133,Kolobok-N14B_DR|752602:0.32337)0.958:0.05163,(Kolobok-N14B_DR|914807:0.23880,((Kolobok-N14B_DR|914797:0.20495,Kolobok-N14B_DR|1006681:0.18940)0.997:0.13833,((Kolobok-N14B_DR|914832:0.25408,Kolobok-N14B_DR|1356981:0.18195)0.983:0.05153,(Kolobok-N14B_DR|752603:0.26023,(Kolobok-N14B_DR|1157504:0.29762,Kolobok-N14B_DR|1824582:0.15080)0.981:0.07351)0.833:0.02368)0.969:0.04152)0.779:0.01417)0.847:0.01644)0.022:0.00306,((Kolobok-N14B_DR|502496:0.16835,(Kolobok-N14B_DR|339108:0.21606,Kolobok-N14B_DR|422146:0.24646)0.968:0.10558)0.878:0.04949,Kolobok-N14B_DR|422114:0.38527)0.697:0.00725)0.797:0.01122,Kolobok-N14B_DR|1292917:0.40171)0.794:0.01374,(Kolobok-N14B_DR|1617518:0.36663,((Kolobok-N14B_DR|914814:0.88234,(Kolobok-N14B_DR|1930332:0.00067,Kolobok-N14B_DR|2106480:0.00067)1.000:0.11484)0.760:0.12520,((Kolobok-N14B_DR|752606:0.38124,(Kolobok-N14B_DR|1617477:0.29239,(Kolobok-N14B_DR|1617476:0.07401,Kolobok-N14B_DR|1617478:0.20622)1.000:0.12572)0.966:0.05714)0.987:0.06643,Kolobok-N14B_DR|502530:0.28559)0.752:0.02652)0.383:0.01681)0.897:0.03167)0.864:0.01042,((Kolobok-N14B_DR|1006683:0.27554,Kolobok-N14B_DR|1157498:0.30425)0.929:0.05449,(Kolobok-N14B_DR|1157523:0.43616,((Kolobok-N14B_DR|29706:0.24636,Kolobok-N14B_DR|1725022:0.24266)0.337:0.08069,Kolobok-N14B_DR|1617482:0.36350)0.010:0.00078)0.750:0.04554)0.579:0.02710)0.848:0.00857,(Kolobok-N14B_DR|2017223:0.33015,(Kolobok-N14B_DR|113456:0.64236,Kolobok-N14B_DR|1824561:0.36088)0.207:0.05587)0.794:0.01975)0.373:0.00167,Kolobok-N14B_DR|1427578:0.41196)0.857:0.01138)0.775:0.00642,((Kolobok-N14B_DR|339083:0.43537,Kolobok-N14B_DR|1617512:0.42718)0.983:0.12633,(Kolobok-N14B_DR|422104:0.39865,Kolobok-N14B_DR|1518531:0.41384)0.276:0.03233)0.539:0.02082)0.920:0.01674)0.862:0.01109)0.970:0.03125,(((((Kolobok-N14B_DR|29701:0.98107,(Kolobok-N14B_DR|1356960:0.21297,((Kolobok-N14B_DR|2017231:0.36935,(Kolobok-N14B_DR|113459:0.10039,Kolobok-N14B_DR|1292929:0.23878)0.206:0.21698)0.882:0.30227,(((Kolobok-N14B_DR|1427576:0.49965,Kolobok-N14B_DR|1518530:0.59477)0.634:0.19024,(((Kolobok-N14B_DR|1725047:0.37923,(Kolobok-N14B_DR|29696:0.27427,Kolobok-N14B_DR|1157492:0.26911)0.876:0.09238)0.497:0.00678,(Kolobok-N14B_DR|914840:0.87593,(Kolobok-N14B_DR|914829:0.15901,(Kolobok-N14B_DR|832854:0.58446,Kolobok-N14B_DR|1824549:0.00589)0.972:0.25803)0.630:0.03579)0.863:0.10047)0.754:0.04299,(Kolobok-N14B_DR|1006679:0.22998,(Kolobok-N14B_DR|29719:0.24497,(Kolobok-N14B_DR|1356977:0.15116,Kolobok-N14B_DR|2091070:0.14790)0.905:0.35422)0.697:0.14011)0.826:0.09462)0.688:0.03076)0.000:0.02751,(((Kolobok-N14B_DR|1427586:0.29872,((Kolobok-N14B_DR|1006708:0.41693,(Kolobok-N14B_DR|260388:0.05549,Kolobok-N14B_DR|2117196:0.00066)0.975:0.27797)0.751:0.07168,(Kolobok-N14B_DR|1089532:0.43771,(Kolobok-N14B_DR|914821:0.35549,(Kolobok-N14B_DR|668904:0.82722,Kolobok-N14B_DR|668898:0.42662)0.225:0.00066)0.870:0.14190)0.430:0.04650)0.417:0.00551)0.787:0.05535,Kolobok-N14B_DR|1617493:0.60678)0.748:0.05229,Kolobok-N14B_DR|1824546:0.36134)0.962:0.19209)0.911:0.13896)0.393:0.04844)0.000:0.00077)0.872:0.09798,(Kolobok-N14B_DR|502493:0.33371,(Kolobok-N14B_DR|29687:0.15357,(Kolobok-N14B_DR|1292946:0.15240,(Kolobok-N14B_DR|113441:0.39936,Kolobok-N14B_DR|752622:0.30780)0.961:0.42133)0.747:0.13357)0.335:0.06036)0.176:0.06227)0.869:0.07264,Kolobok-N14B_DR|29683:0.28734)0.794:0.03994,((Kolobok-N14B_DR|422113:0.20194,(Kolobok-N14B_DR|1725028:0.0,Kolobok-N14B_DR|1725029:0.0):0.24797)0.998:0.10901,Kolobok-N14B_DR|1930336:0.31410)0.275:0.02073)0.919:0.03344,(((Kolobok-N14B_DR|339122:0.34774,(Kolobok-N14B_DR|339079:0.34361,(Kolobok-N14B_DR|668915:0.27445,Kolobok-N14B_DR|1725024:0.22668)0.782:0.02631)0.762:0.03260)0.296:0.02078,((Kolobok-N14B_DR|582119:0.28821,(Kolobok-N14B_DR|582159:0.14750,Kolobok-N14B_DR|1006682:0.23836)0.984:0.14537)0.988:0.17928,(Kolobok-N14B_DR|668922:0.21450,(Kolobok-N14B_DR|752597:0.25185,Kolobok-N14B_DR|1824586:0.27734)0.755:0.04139)0.982:0.12973)0.946:0.06334)0.762:0.02536,Kolobok-N14B_DR|339099:0.26695)0.733:0.01190)0.878:0.01595)0.810:0.01086,(((Kolobok-N14B_DR|1356989:0.20677,(Kolobok-N14B_DR|1006705:0.31127,Kolobok-N14B_DR|1157496:0.10531)0.586:0.07552)0.997:0.13878,(Kolobok-N14B_DR|1157507:0.32018,((((Kolobok-N14B_DR|1157508:0.20622,(Kolobok-N14B_DR|582128:0.27189,Kolobok-N14B_DR|1824559:0.39042)0.283:0.22223)0.219:0.05407,Kolobok-N14B_DR|1089531:0.28463)0.222:0.07789,(Kolobok-N14B_DR|29697:0.22601,(Kolobok-N14B_DR|1292931:0.28673,Kolobok-N14B_DR|113438:0.17929)0.063:0.05333)0.880:0.12191)0.907:0.16774,Kolobok-N14B_DR|422137:0.26096)0.000:0.05859)0.942:0.08396)0.807:0.02121,((((Kolobok-N14B_DR|1725027:0.0,Kolobok-N14B_DR|1725030:0.0):0.30264,(Kolobok-N14B_DR|339115:0.24720,Kolobok-N14B_DR|1356959:0.27572)0.942:0.06301)0.366:0.01429,(Kolobok-N14B_DR|113449:0.93115,((Kolobok-N14B_DR|1089554:0.44719,Kolobok-N14B_DR|1824538:0.51098)0.918:0.22477,(Kolobok-N14B_DR|1824539:0.43005,(Kolobok-N14B_DR|1089524:0.24869,Kolobok-N14B_DR|1427580:0.18812)0.632:0.14629)0.991:0.17627)0.670:0.06983)0.715:0.04063)0.848:0.02731,(((Kolobok-N14B_DR|752632:0.34050,(Kolobok-N14B_DR|1930304:0.11988,Kolobok-N14B_DR|1930312:0.27121)1.000:0.39348)0.982:0.08351,Kolobok-N14B_DR|339094:0.31628)0.899:0.02368,((Kolobok-N14B_DR|668909:0.26947,(Kolobok-N14B_DR|1356967:0.53521,Kolobok-N14B_DR|1427624:0.25524)0.208:0.11570)0.842:0.03866,(((Kolobok-N14B_DR|1725019:0.22906,Kolobok-N14B_DR|1157511:0.24913)0.688:0.03845,Kolobok-N14B_DR|582158:0.45169)0.165:0.01788,(Kolobok-N14B_DR|1824540:0.55382,(Kolobok-N14B_DR|668907:0.25851,(Kolobok-N14B_DR|502520:0.16009,(Kolobok-N14B_DR|186450:0.25207,(Kolobok-N14B_DR|1356969:0.20943,Kolobok-N14B_DR|1930341:0.18939)0.990:0.05685)1.000:0.15132)0.813:0.02618)0.711:0.01041)0.742:0.00646)0.585:0.01289)0.325:0.00154)0.829:0.01076)0.828:0.01702)0.821:0.01567)0.836:0.01452,((Kolobok-N14B_DR|339123:0.46130,(((((((Kolobok-N14B_DR|668908:0.14971,Kolobok-N14B_DR|2017236:0.46571)0.372:0.16063,Kolobok-N14B_DR|582147:0.35971)0.703:0.04753,((Kolobok-N14B_DR|914803:0.25390,Kolobok-N14B_DR|1221171:0.29284)0.714:0.03782,((Kolobok-N14B_DR|752609:0.03422,Kolobok-N14B_DR|752618:0.13066)1.000:0.37810,((Kolobok-N14B_DR|422127:0.23318,(Kolobok-N14B_DR|186459:0.02201,Kolobok-N14B_DR|1617495:0.67007)0.862:0.32159)0.735:0.07740,(Kolobok-N14B_DR|1006716:0.13118,Kolobok-N14B_DR|422122:0.48098)0.102:0.00067)0.895:0.12807)0.732:0.04884)0.854:0.07017)0.752:0.02613,(Kolobok-N14B_DR|752629:0.23012,(Kolobok-N14B_DR|186456:0.19392,((Kolobok-N14B_DR|752613:0.15420,Kolobok-N14B_DR|1427593:0.17288)0.103:0.22375,Kolobok-N14B_DR|1617501:0.11526)0.804:0.06214)0.703:0.01835)0.750:0.02624)0.886:0.07722,(((Kolobok-N14B_DR|29699:0.25078,((Kolobok-N14B_DR|914823:0.42663,Kolobok-N14B_DR|502510:0.22687)0.705:0.04341,((Kolobok-N14B_DR|113442:0.35197,Kolobok-N14B_DR|339111:0.25639)0.703:0.04018,((Kolobok-N14B_DR|752628:0.24621,Kolobok-N14B_DR|914816:0.37774)0.871:0.12636,Kolobok-N14B_DR|1824536:0.67416)0.327:0.00066)0.847:0.05639)0.470:0.02109)0.137:0.03276,(((Kolobok-N14B_DR|2017229:0.42431,(Kolobok-N14B_DR|29688:0.49447,(Kolobok-N14B_DR|2017227:0.02616,Kolobok-N14B_DR|422117:0.15769)0.080:0.03946)0.644:0.08646)0.727:0.05485,((Kolobok-N14B_DR|2017230:0.37063,((Kolobok-N14B_DR|582134:0.41389,Kolobok-N14B_DR|914822:0.25801)0.877:0.13180,(Kolobok-N14B_DR|1930317:0.25129,Kolobok-N14B_DR|2017235:0.17404)0.268:0.07508)0.860:0.13804)0.805:0.05749,((((Kolobok-N14B_DR|582131:0.42648,(((((Kolobok-N14B_DR|113447:0.24425,(Kolobok-N14B_DR|113446:0.14389,Kolobok-N14B_DR|1930309:0.22058)0.606:0.05766)0.782:0.07169,Kolobok-N14B_DR|1427588:0.24777)0.800:0.07526,(Kolobok-N14B_DR|1089539:0.00067,Kolobok-N14B_DR|2114234:0.00067)0.989:0.16807)0.348:0.02738,((Kolobok-N14B_DR|668890:0.24634,(Kolobok-N14B_DR|113445:0.27772,Kolobok-N14B_DR|1427577:0.55055)0.393:0.03509)0.578:0.00371,(((Kolobok-N14B_DR|422116:0.42816,(Kolobok-N14B_DR|1221169:0.07573,Kolobok-N14B_DR|1221170:0.02032)0.778:0.08543)0.737:0.15431,Kolobok-N14B_DR|1089555:0.34106)0.629:0.03501,Kolobok-N14B_DR|113425:0.27329)0.409:0.03932)0.847:0.05009)0.238:0.02936,(((((Kolobok-N14B_DR|1292926:0.20605,((((Kolobok-N14B_DR|752633:0.11243,Kolobok-N14B_DR|1930340:0.41587)0.710:0.12701,Kolobok-N14B_DR|1157499:0.15202)0.332:0.03117,Kolobok-N14B_DR|1292937:0.37600)0.760:0.04892,(Kolobok-N14B_DR|1824543:0.35778,Kolobok-N14B_DR|186462:0.26973)0.712:0.05600)0.480:0.06645)0.274:0.00065,Kolobok-N14B_DR|339106:0.21185)0.018:0.00068,(Kolobok-N14B_DR|422133:0.38871,Kolobok-N14B_DR|668893:0.37630)0.043:0.02355)0.328:0.08403,Kolobok-N14B_DR|1089530:0.26395)0.560:0.04381,(Kolobok-N14B_DR|582141:0.36667,(Kolobok-N14B_DR|29692:0.39359,Kolobok-N14B_DR|260401:0.18161)0.155:0.05792)0.866:0.11159)0.819:0.03806)0.207:0.00760)0.205:0.01768,((((Kolobok-N14B_DR|752630:0.22627,(Kolobok-N14B_DR|1427589:0.35499,(Kolobok-N14B_DR|1006702:0.37402,Kolobok-N14B_DR|1356976:0.23847)0.667:0.08617)0.250:0.03209)0.898:0.06174,((((Kolobok-N14B_DR|186453:0.20075,Kolobok-N14B_DR|186452:0.14021)0.770:0.02961,Kolobok-N14B_DR|422126:0.39432)0.800:0.04202,(Kolobok-N14B_DR|502509:0.32006,Kolobok-N14B_DR|914813:0.23486)0.862:0.11112)0.771:0.03172,(Kolobok-N14B_DR|1089535:0.62445,(Kolobok-N14B_DR|1292927:0.28192,(Kolobok-N14B_DR|582136:0.20613,(Kolobok-N14B_DR|1725036:0.66998,(Kolobok-N14B_DR|1292928:0.00066,Kolobok-N14B_DR|1221173:0.01567)0.667:0.09724)0.768:0.14527)0.826:0.10051)0.551:0.01870)0.585:0.00428)0.744:0.01395)0.764:0.01355,Kolobok-N14B_DR|1427579:0.26146)0.761:0.01156,(((Kolobok-N14B_DR|668886:0.13938,Kolobok-N14B_DR|1824558:0.38585)0.582:0.06575,(Kolobok-N14B_DR|582133:0.18044,Kolobok-N14B_DR|1824545:0.52684)0.790:0.16880)0.801:0.06758,(Kolobok-N14B_DR|914809:0.30859,Kolobok-N14B_DR|1006709:0.31052)0.634:0.07842)0.054:0.00066)0.328:0.01670)0.780:0.02715,(Kolobok-N14B_DR|668901:0.21825,Kolobok-N14B_DR|1356979:0.71634)0.543:0.13159)0.724:0.02989,((((Kolobok-N14B_DR|1356984:0.38962,(Kolobok-N14B_DR|186457:0.18108,Kolobok-N14B_DR|1824551:0.47410)0.627:0.16472)0.361:0.08879,Kolobok-N14B_DR|1427601:0.33107)0.777:0.08442,(Kolobok-N14B_DR|1427562:0.52353,Kolobok-N14B_DR|1725052:0.08912)0.561:0.15028)0.575:0.00690,((Kolobok-N14B_DR|339104:0.33406,((Kolobok-N14B_DR|29713:0.62500,Kolobok-N14B_DR|1089533:0.17531)0.868:0.22947,Kolobok-N14B_DR|914824:0.42883)0.034:0.03785)0.420:0.05307,(Kolobok-N14B_DR|1427592:0.53961,Kolobok-N14B_DR|1518536:0.22743)0.339:0.07646)0.749:0.02855)0.902:0.05504)0.350:0.01694)0.794:0.02876)0.696:0.01346,(((Kolobok-N14B_DR|1617504:0.39067,(((Kolobok-N14B_DR|1617502:0.32591,Kolobok-N14B_DR|2017232:0.26505)0.752:0.05312,(Kolobok-N14B_DR|1930323:0.31078,(Kolobok-N14B_DR|668902:0.23724,(Kolobok-N14B_DR|582126:0.0,Kolobok-N14B_DR|582127:0.0):0.22199)0.237:0.05307)0.831:0.10118)0.783:0.06515,((((Kolobok-N14B_DR|502515:0.42653,Kolobok-N14B_DR|668894:0.28340)0.968:0.20045,(Kolobok-N14B_DR|1157503:0.44075,((Kolobok-N14B_DR|1617503:0.16525,(Kolobok-N14B_DR|914817:0.79998,Kolobok-N14B_DR|422120:0.23572)0.336:0.00075)0.699:0.02164,Kolobok-N14B_DR|1006707:0.20872)0.740:0.02129)0.008:0.02140)0.752:0.02658,(Kolobok-N14B_DR|1356978:0.31526,((Kolobok-N14B_DR|752624:0.43507,Kolobok-N14B_DR|422128:0.34943)0.537:0.01194,(Kolobok-N14B_DR|339097:0.22967,Kolobok-N14B_DR|1725034:0.65190)0.300:0.00067)0.825:0.09019)0.675:0.01782)0.453:0.02304,((Kolobok-N14B_DR|1427600:0.20515,(Kolobok-N14B_DR|113444:0.36787,Kolobok-N14B_DR|1725045:0.21370)0.745:0.10692)0.611:0.01141,(Kolobok-N14B_DR|668896:0.30444,(Kolobok-N14B_DR|1725046:0.21036,Kolobok-N14B_DR|832847:0.20992)0.573:0.06590)0.853:0.06459)0.644:0.04247)0.738:0.00104)0.513:0.03153)0.184:0.02609,(((((Kolobok-N14B_DR|1427587:0.34850,(Kolobok-N14B_DR|186458:0.27593,Kolobok-N14B_DR|832845:0.16124)0.509:0.10778)0.864:0.13916,(Kolobok-N14B_DR|582142:0.33501,Kolobok-N14B_DR|1006698:0.27681)0.715:0.05661)0.585:0.02931,(Kolobok-N14B_DR|832849:0.47927,Kolobok-N14B_DR|1930321:0.21511)0.912:0.14640)0.695:0.01954,((Kolobok-N14B_DR|1006685:0.22880,Kolobok-N14B_DR|1518528:0.20393)0.940:0.42651,((Kolobok-N14B_DR|113450:0.06232,Kolobok-N14B_DR|2082079:0.03530)0.999:0.35542,(Kolobok-N14B_DR|186454:0.21710,Kolobok-N14B_DR|1725049:0.34174)0.257:0.04320)0.775:0.09086)0.705:0.03447)0.103:0.00077,Kolobok-N14B_DR|260387:0.17541)0.902:0.06354)0.595:0.01336,(((Kolobok-N14B_DR|1617490:0.18109,(Kolobok-N14B_DR|914820:0.31716,Kolobok-N14B_DR|1930325:0.30934)0.404:0.04987)0.867:0.05915,(Kolobok-N14B_DR|1930319:0.39493,(Kolobok-N14B_DR|1427590:0.28326,Kolobok-N14B_DR|1725060:0.22623)0.234:0.05026)0.728:0.02330)0.450:0.02288,((Kolobok-N14B_DR|1292923:0.31137,Kolobok-N14B_DR|668899:0.30485)0.881:0.00077,(Kolobok-N14B_DR|113439:0.27870,Kolobok-N14B_DR|1089534:0.12125)0.795:0.07670)0.752:0.04343)0.665:0.01026)0.949:0.08910)0.695:0.01027)0.877:0.02936,((((Kolobok-N14B_DR|186460:0.40395,(Kolobok-N14B_DR|1157525:0.0,Kolobok-N14B_DR|2106385:0.0):0.10433)0.667:0.10943,((Kolobok-N14B_DR|1617485:0.00065,Kolobok-N14B_DR|502497:0.12000)0.963:0.27988,(Kolobok-N14B_DR|1930327:0.49785,(Kolobok-N14B_DR|1006680:0.30799,Kolobok-N14B_DR|422130:0.11620)0.096:0.06916)0.693:0.08269)0.334:0.04739)0.246:0.00067,((Kolobok-N14B_DR|1617496:0.18052,Kolobok-N14B_DR|1725053:0.23804)0.852:0.09090,Kolobok-N14B_DR|186441:0.33260)0.929:0.10426)0.818:0.02967,(Kolobok-N14B_DR|1427598:0.40911,Kolobok-N14B_DR|1824550:0.51857)0.152:0.00253)0.470:0.00066)0.273:0.01831)0.533:0.01549,((Kolobok-N14B_DR|1221174:0.13082,(Kolobok-N14B_DR|1221158:0.00066,Kolobok-N14B_DR|1824547:0.00067)0.975:0.25663)0.896:0.21403,Kolobok-N14B_DR|502503:0.24864)0.795:0.12750)0.837:0.06854,Kolobok-N14B_DR|1518534:0.15399)0.818:0.10561)0.215:0.00902,((Kolobok-N14B_DR|1427581:0.28748,(Kolobok-N14B_DR|29695:0.31354,Kolobok-N14B_DR|1930330:0.29937)0.966:0.09957)0.938:0.06821,Kolobok-N14B_DR|1221156:0.40091)0.684:0.03382)0.760:0.02244)0.889:0.02304)0.993:0.04095)0.907:0.01389,(((Kolobok-N14B_DR|2017220:0.33380,(Kolobok-N14B_DR|1427618:0.33028,(Kolobok-N14B_DR|1006694:0.17516,Kolobok-N14B_DR|29711:0.23904)0.981:0.14287)0.455:0.04210)0.143:0.01734,Kolobok-N14B_DR|752644:0.33517)0.958:0.04471,((((Kolobok-N14B_DR|502495:0.14067,Kolobok-N14B_DR|2017246:0.20714)0.930:0.03521,(Kolobok-N14B_DR|502492:0.27534,Kolobok-N14B_DR|1089545:0.27526)0.744:0.01629)0.742:0.01102,Kolobok-N14B_DR|832835:0.44641)0.816:0.01451,((((((Kolobok-N14B_DR|1427625:0.62289,((Kolobok-N14B_DR|1824534:0.07633,Kolobok-N14B_DR|1221161:0.32162)0.722:0.11501,((Kolobok-N14B_DR|113440:0.40389,Kolobok-N14B_DR|1725068:0.46478)0.276:0.00700,Kolobok-N14B_DR|1725033:0.38173)0.832:0.10362)0.441:0.03932)0.497:0.05623,((Kolobok-N14B_DR|339120:0.33078,Kolobok-N14B_DR|1617525:0.17142)0.166:0.03223,((Kolobok-N14B_DR|668878:0.43575,Kolobok-N14B_DR|1089543:0.20719)0.653:0.04746,Kolobok-N14B_DR|339100:0.22421)0.158:0.00163)0.857:0.04342)0.482:0.02095,(Kolobok-N14B_DR|1292924:0.21938,(Kolobok-N14B_DR|2017249:0.21899,Kolobok-N14B_DR|1617526:0.34274)0.527:0.16452)0.839:0.08175)0.141:0.01900,((Kolobok-N14B_DR|260405:0.22645,Kolobok-N14B_DR|2090324:0.21846)0.967:0.13546,(Kolobok-N14B_DR|260377:0.10172,(Kolobok-N14B_DR|29680:0.33441,(Kolobok-N14B_DR|1824532:0.36751,(Kolobok-N14B_DR|752646:0.09408,Kolobok-N14B_DR|2017241:0.69731)0.809:0.19090)0.835:0.07272)0.932:0.14275)0.926:0.11734)0.853:0.04498)0.717:0.01711,(((((((Kolobok-N14B_DR|1221154:0.18465,Kolobok-N14B_DR|1221192:0.12769)0.997:0.08371,Kolobok-N14B_DR|422140:0.23414)0.718:0.01975,(Kolobok-N14B_DR|113437:0.36972,(Kolobok-N14B_DR|339082:0.12025,Kolobok-N14B_DR|1427584:0.35989)0.000:0.00421)0.341:0.01240)0.801:0.01039,(((Kolobok-N14B_DR|1824581:0.08624,(Kolobok-N14B_DR|339085:0.13694,Kolobok-N14B_DR|29716:0.27492)0.933:0.03558)0.966:0.02704,(Kolobok-N14B_DR|29682:0.23259,Kolobok-N14B_DR|1089522:0.32554)0.688:0.02646)0.213:0.01104,(((Kolobok-N14B_DR|1356987:0.35967,Kolobok-N14B_DR|1427560:0.33002)0.195:0.01108,((Kolobok-N14B_DR|502511:0.21034,Kolobok-N14B_DR|1089548:0.21303)0.707:0.09256,Kolobok-N14B_DR|1221184:0.57963)0.545:0.03369)0.833:0.03078,Kolobok-N14B_DR|2017247:0.30429)0.094:0.01194)0.888:0.01679)0.847:0.00799,Kolobok-N14B_DR|1427612:0.38424)0.000:0.00078,((((Kolobok-N14B_DR|1518549:0.34205,Kolobok-N14B_DR|1824584:0.29079)0.436:0.01274,(Kolobok-N14B_DR|2017243:0.33060,(Kolobok-N14B_DR|1427597:0.15485,(Kolobok-N14B_DR|1725051:0.35249,(Kolobok-N14B_DR|1356973:0.39802,Kolobok-N14B_DR|1292925:0.30233)0.019:0.05322)0.831:0.12820)0.948:0.23391)0.759:0.08066)0.251:0.01182,Kolobok-N14B_DR|1427582:0.26998)0.702:0.01053,((Kolobok-N14B_DR|1824531:0.38743,(Kolobok-N14B_DR|339124:0.18794,Kolobok-N14B_DR|502504:0.18448)0.957:0.03802)0.848:0.02296,(((((Kolobok-N14B_DR|186467:0.21044,Kolobok-N14B_DR|2086167:0.25485)0.978:0.05317,(((Kolobok-N14B_DR|422138:0.32127,((Kolobok-N14B_DR|502535:0.15973,Kolobok-N14B_DR|914841:0.18200)0.777:0.00765,Kolobok-N14B_DR|186446:0.19039)0.213:0.01476)0.790:0.01353,((Kolobok-N14B_DR|832837:0.24548,Kolobok-N14B_DR|914843:0.14909)0.863:0.02341,Kolobok-N14B_DR|339080:0.36659)0.461:0.00205)0.892:0.00880,(Kolobok-N14B_DR|260402:0.26355,((Kolobok-N14B_DR|1292913:0.17603,Kolobok-N14B_DR|1518548:0.25348)1.000:0.11913,Kolobok-N14B_DR|1089550:0.34553)0.500:0.04053)0.769:0.02544)0.023:0.00062)0.574:0.01598,(((((((((Kolobok-N14B_DR|29721:0.24876,(Kolobok-N14B_DR|752636:0.13387,(Kolobok-N14B_DR|1824583:0.17086,Kolobok-N14B_DR|186440:0.13566)0.695:0.03488)0.711:0.02601)0.793:0.00064,((Kolobok-N14B_DR|2109510:0.27574,Kolobok-N14B_DR|1221194:0.06716)0.750:0.01303,Kolobok-N14B_DR|29720:0.12366)0.913:0.01168)0.814:0.00844,Kolobok-N14B_DR|668882:0.25722)0.906:0.02342,(Kolobok-N14B_DR|1006693:0.32102,Kolobok-N14B_DR|1157515:0.16127)0.910:0.03348)0.800:0.02066,Kolobok-N14B_DR|2109511:0.28340)0.280:0.01693,Kolobok-N14B_DR|1518545:0.23249)0.564:0.00554,Kolobok-N14B_DR|260380:0.26460)0.502:0.01017,(Kolobok-N14B_DR|2017245:0.17427,(Kolobok-N14B_DR|582154:0.00066,Kolobok-N14B_DR|1427599:0.58707)0.832:0.32027)0.851:0.07589)0.937:0.02029,Kolobok-N14B_DR|1157512:0.22342)0.885:0.01852)0.933:0.02419,Kolobok-N14B_DR|1089527:0.34274)0.539:0.00928,(((Kolobok-N14B_DR|914834:0.28378,((((Kolobok-N14B_DR|502525:0.29124,Kolobok-N14B_DR|1617522:0.19025)0.885:0.03357,Kolobok-N14B_DR|1006691:0.25266)0.602:0.02020,Kolobok-N14B_DR|422143:0.31552)0.424:0.02338,Kolobok-N14B_DR|752645:0.29775)0.208:0.00510)0.807:0.01920,Kolobok-N14B_DR|1089521:0.22811)0.193:0.00913,(Kolobok-N14B_DR|260384:0.17763,Kolobok-N14B_DR|1089549:0.31738)0.852:0.06096)0.274:0.00769)0.836:0.00937)0.942:0.01390)0.357:0.00215)0.977:0.01828,((((Kolobok-N14B_DR|1292939:0.24745,((Kolobok-N14B_DR|422108:0.05443,Kolobok-N14B_DR|582155:0.12783)0.857:0.01164,((((Kolobok-N14B_DR|1427620:0.09566,Kolobok-N14B_DR|1427564:0.23842)0.279:0.01612,(((Kolobok-N14B_DR|1617471:0.26608,Kolobok-N14B_DR|1617470:0.10894)0.879:0.04002,(Kolobok-N14B_DR|914793:0.06533,Kolobok-N14B_DR|1427622:0.06514)0.431:0.02051)0.970:0.03246,Kolobok-N14B_DR|1427623:0.16724)0.992:0.02981)0.736:0.00643,Kolobok-N14B_DR|1427621:0.04349)0.114:0.00451,Kolobok-N14B_DR|1518550:0.27798)0.822:0.00804)0.965:0.02381)0.499:0.00828,(Kolobok-N14B_DR|1725061:0.23639,Kolobok-N14B_DR|186465:0.33792)0.976:0.11553)0.331:0.01820,((Kolobok-N14B_DR|422141:0.28449,Kolobok-N14B_DR|914798:0.31921)0.588:0.01536,(Kolobok-N14B_DR|1157522:0.33425,Kolobok-N14B_DR|502534:0.21606)0.058:0.01045)1.000:0.07151)0.941:0.02330,(Kolobok-N14B_DR|260403:0.24648,Kolobok-N14B_DR|1824528:0.22208)0.938:0.02776)0.925:0.01770)0.954:0.01776)0.174:0.00587,(Kolobok-N14B_DR|1221195:0.00107,Kolobok-N14B_DR|1930331:1.08959)0.163:0.13047)0.961:0.01966)0.636:0.00684)0.732:0.00394)0.598:0.00895)0.917:0.05194)0.175:0.01318);
```
