## Supplementary Data 2 for "A genomic portrait of zebrafish transposable elements and their spatiotemporal embryonic expression": Kolobok-N15_DR.mafft.nwk

```
((((((Kolobok-N15_DR|579499:0.37921,Kolobok-N15_DR|1424816:0.30048)0.645:0.11358,Kolobok-N15_DR|1355191:0.21188)0.735:0.03950,(Kolobok-N15_DR|666335:0.21720,Kolobok-N15_DR|336508:0.24896)0.733:0.01613)0.000:0.03343,(((Kolobok-N15_DR|666325:0.35368,Kolobok-N15_DR|1355227:0.50363)0.438:0.16610,Kolobok-N15_DR|1614001:0.25882)0.000:0.00061,(Kolobok-N15_DR|830592:0.37042,Kolobok-N15_DR|1155926:0.19922)0.954:0.14282)0.162:0.01930)0.093:0.04552,((((Kolobok-N15_DR|830618:0.20091,(Kolobok-N15_DR|1355229:0.21496,(Kolobok-N15_DR|1087379:0.22474,(Kolobok-N15_DR|27096:0.27169,Kolobok-N15_DR|1613970:0.23644)0.497:0.07309)0.802:0.05708)0.808:0.05322)0.770:0.01713,Kolobok-N15_DR|1722309:0.51029)0.000:0.00137,(Kolobok-N15_DR|1355189:0.25447,(Kolobok-N15_DR|27088:0.43269,Kolobok-N15_DR|336562:0.00072)0.648:0.54692)0.586:0.15055)0.691:0.02950,(Kolobok-N15_DR|1424759:0.45859,Kolobok-N15_DR|1613961:0.41160)0.822:0.10437)0.000:0.01245)0.870:0.05872,((Kolobok-N15_DR|1424815:0.28887,(Kolobok-N15_DR|911864:0.35566,Kolobok-N15_DR|1613948:0.21182)0.648:0.05320)0.746:0.03038,(((Kolobok-N15_DR|1087348:0.04707,(Kolobok-N15_DR|1087349:0.02872,Kolobok-N15_DR|1087350:0.00734)0.941:0.03358)0.781:0.01776,(Kolobok-N15_DR|1087347:0.07197,Kolobok-N15_DR|1087351:0.16485)0.565:0.04597)1.000:0.19061,(Kolobok-N15_DR|258072:0.60897,Kolobok-N15_DR|911854:0.22112)0.767:0.05920)0.031:0.00062)0.814:0.01372,((((Kolobok-N15_DR|258069:0.24653,Kolobok-N15_DR|336506:0.21237)0.841:0.09740,Kolobok-N15_DR|1516112:0.47989)0.814:0.07171,(Kolobok-N15_DR|911866:0.38466,Kolobok-N15_DR|830619:0.35837)0.404:0.00733)0.795:0.01668,((Kolobok-N15_DR|1004093:0.29975,(Kolobok-N15_DR|111270:0.20844,Kolobok-N15_DR|1355237:0.24446)0.440:0.06851)0.867:0.05759,(((Kolobok-N15_DR|258052:0.34015,(Kolobok-N15_DR|184259:0.17410,(Kolobok-N15_DR|419602:0.35459,Kolobok-N15_DR|830611:0.27918)0.095:0.01920)0.553:0.09479)0.641:0.04798,(Kolobok-N15_DR|1087389:0.45062,(Kolobok-N15_DR|579517:0.23341,Kolobok-N15_DR|336547:0.38396)0.579:0.05306)0.740:0.05509)0.831:0.05566,((((((((Kolobok-N15_DR|27093:0.10169,Kolobok-N15_DR|111259:0.24172)0.894:0.35027,Kolobok-N15_DR|911867:0.76133)0.513:0.07928,((((Kolobok-N15_DR|27086:0.58006,Kolobok-N15_DR|666374:0.29620)0.546:0.05479,(((Kolobok-N15_DR|1087394:0.43222,(Kolobok-N15_DR|111264:0.32192,Kolobok-N15_DR|500305:0.12781)0.637:0.64984)0.665:0.19828,(Kolobok-N15_DR|750233:0.37588,Kolobok-N15_DR|111278:0.25677)0.686:0.04274)0.074:0.00059,(Kolobok-N15_DR|911886:0.19371,Kolobok-N15_DR|1614008:0.27520)0.875:0.27051)0.722:0.04934)0.454:0.07523,((Kolobok-N15_DR|1155955:0.24416,(Kolobok-N15_DR|911843:0.40228,Kolobok-N15_DR|336527:0.23638)0.893:0.17560)0.883:0.16734,(Kolobok-N15_DR|666313:0.52518,(Kolobok-N15_DR|419572:0.38399,(Kolobok-N15_DR|27108:0.31477,Kolobok-N15_DR|336539:0.09563)0.940:0.13404)0.057:0.01568)0.654:0.01760)0.639:0.02724)0.886:0.05195,(((Kolobok-N15_DR|1516114:0.55509,(Kolobok-N15_DR|1218985:0.11604,Kolobok-N15_DR|1355240:0.72829)0.974:0.71237)0.773:0.26441,(Kolobok-N15_DR|1087375:0.47949,Kolobok-N15_DR|750234:0.33412)0.594:0.07527)0.625:0.10186,Kolobok-N15_DR|1218971:0.20796)0.273:0.00062)0.751:0.02596)0.725:0.02156,(((((Kolobok-N15_DR|336548:0.21306,((Kolobok-N15_DR|911862:0.21455,(Kolobok-N15_DR|666360:0.01081,Kolobok-N15_DR|1516140:0.00064)0.795:0.05488)0.853:0.18650,Kolobok-N15_DR|1516133:0.17236)0.999:0.67017)0.002:0.02776,(Kolobok-N15_DR|1004105:0.15148,(Kolobok-N15_DR|1614012:0.30376,(Kolobok-N15_DR|111243:0.29232,Kolobok-N15_DR|1722310:0.26905)0.308:0.27415)0.103:0.07415)0.863:0.14764)0.849:0.10163,((Kolobok-N15_DR|1355226:0.12299,Kolobok-N15_DR|1613981:0.38652)0.825:0.19887,(Kolobok-N15_DR|419567:0.35894,Kolobok-N15_DR|419598:0.19927)0.877:0.20288)0.706:0.08088)0.382:0.00071,Kolobok-N15_DR|27106:0.22426)0.707:0.04703,((((((Kolobok-N15_DR|666361:0.20243,Kolobok-N15_DR|1613975:0.34722)0.297:0.07840,(Kolobok-N15_DR|500290:0.07655,Kolobok-N15_DR|1155931:0.45854)0.324:0.30690)0.266:0.09159,Kolobok-N15_DR|750270:0.33515)0.039:0.00069,(((Kolobok-N15_DR|1614024:0.08791,Kolobok-N15_DR|1218975:0.86163)0.843:0.29390,Kolobok-N15_DR|666315:0.31315)0.401:0.06827,Kolobok-N15_DR|1219003:0.11308)0.666:0.03650)0.978:0.17304,((((Kolobok-N15_DR|1218991:0.16711,(Kolobok-N15_DR|336515:0.23861,Kolobok-N15_DR|1722303:0.71592)0.320:0.06253)0.469:0.06515,(Kolobok-N15_DR|184238:0.30890,Kolobok-N15_DR|1516121:0.45127)0.996:0.46656)0.799:0.13249,((Kolobok-N15_DR|666318:0.45586,Kolobok-N15_DR|1290883:0.20822)0.994:0.39776,Kolobok-N15_DR|1424787:0.49122)0.417:0.04861)0.854:0.15211,(Kolobok-N15_DR|419566:0.50463,Kolobok-N15_DR|1424810:0.30874)0.814:0.13697)0.846:0.14074)0.843:0.10565,(((Kolobok-N15_DR|258029:0.39397,(Kolobok-N15_DR|27094:0.32952,(Kolobok-N15_DR|1355207:0.37125,Kolobok-N15_DR|1424793:0.54589)0.822:0.25369)0.871:0.26641)0.439:0.13660,Kolobok-N15_DR|750228:0.36239)0.579:0.01296,((Kolobok-N15_DR|1355236:0.40484,((Kolobok-N15_DR|111238:0.52191,Kolobok-N15_DR|666370:0.18655)0.327:0.06986,((Kolobok-N15_DR|419621:0.75200,Kolobok-N15_DR|1004097:0.00063)0.826:0.34591,Kolobok-N15_DR|750232:0.05336)0.374:0.19102)0.202:0.08628)0.154:0.00906,(Kolobok-N15_DR|500301:0.31585,(((((Kolobok-N15_DR|666357:0.30142,Kolobok-N15_DR|911871:0.00067)0.266:0.04525,Kolobok-N15_DR|1218962:0.44799)0.590:0.15243,(Kolobok-N15_DR|27102:0.10914,(Kolobok-N15_DR|419589:0.01330,Kolobok-N15_DR|419590:0.00063)0.982:0.28766)0.942:0.20503)0.799:0.06619,((Kolobok-N15_DR|579539:0.00063,Kolobok-N15_DR|1614032:0.18909)0.258:0.17795,Kolobok-N15_DR|1722277:0.37920)0.694:0.10008)0.866:0.08365,(((((Kolobok-N15_DR|1613993:0.12014,(Kolobok-N15_DR|1355235:0.38771,Kolobok-N15_DR|1613982:0.48473)0.543:0.09029)0.456:0.05099,(Kolobok-N15_DR|419591:0.89441,Kolobok-N15_DR|1424766:0.06716)0.759:0.28039)0.421:0.01273,Kolobok-N15_DR|1087377:0.52150)0.776:0.09957,Kolobok-N15_DR|1004102:0.24078)0.829:0.11064,(((((Kolobok-N15_DR|1424792:0.31662,Kolobok-N15_DR|1613978:0.16701)0.888:0.07420,((Kolobok-N15_DR|1355192:0.24718,(Kolobok-N15_DR|1424767:0.43915,(Kolobok-N15_DR|27111:0.29674,Kolobok-N15_DR|1290891:0.25877)0.740:0.03905)0.163:0.04337)0.822:0.06392,Kolobok-N15_DR|666345:0.30892)0.748:0.04761)0.738:0.04042,(Kolobok-N15_DR|1613990:0.32166,Kolobok-N15_DR|500303:0.33551)0.756:0.07838)0.785:0.08117,(((Kolobok-N15_DR|1004080:0.19622,((Kolobok-N15_DR|1355193:0.00623,Kolobok-N15_DR|1355194:0.00449)1.000:0.38042,(Kolobok-N15_DR|750274:0.27348,Kolobok-N15_DR|1087366:0.35814)0.757:0.07846)0.623:0.04026)0.883:0.06284,Kolobok-N15_DR|1424760:0.32709)0.181:0.00830,(Kolobok-N15_DR|1516134:0.50114,Kolobok-N15_DR|1355188:0.14912)0.721:0.14674)0.702:0.02136)0.742:0.03424,(Kolobok-N15_DR|419620:0.38410,Kolobok-N15_DR|27103:0.22854)0.876:0.11620)0.634:0.01362)0.223:0.05897)0.754:0.04020)0.928:0.09569)0.842:0.04276)0.473:0.01887)0.839:0.05031)0.736:0.02480)0.796:0.03174,((Kolobok-N15_DR|500296:0.26071,Kolobok-N15_DR|184257:0.24745)0.869:0.08222,((Kolobok-N15_DR|419616:0.20310,Kolobok-N15_DR|1087383:0.22059)0.116:0.02052,Kolobok-N15_DR|1087368:0.22876)0.946:0.06785)0.624:0.00062)0.520:0.01009,Kolobok-N15_DR|1004132:0.35459)0.398:0.00072,((((((Kolobok-N15_DR|1355231:0.20630,(Kolobok-N15_DR|1219007:0.21688,(Kolobok-N15_DR|750273:0.24333,Kolobok-N15_DR|1004085:0.25481)0.764:0.14053)0.700:0.04220)0.867:0.05992,((Kolobok-N15_DR|1516113:0.24644,Kolobok-N15_DR|336555:0.27034)0.809:0.04300,(((((Kolobok-N15_DR|911841:0.29759,(Kolobok-N15_DR|666378:0.66027,Kolobok-N15_DR|911842:0.00062)0.588:0.09962)0.997:0.22403,(Kolobok-N15_DR|750238:0.40794,Kolobok-N15_DR|911852:0.28873)0.747:0.05061)0.844:0.09034,(Kolobok-N15_DR|1613958:0.25069,(Kolobok-N15_DR|750260:0.49444,(Kolobok-N15_DR|27062:0.08363,Kolobok-N15_DR|336552:0.12916)0.772:0.38098)0.666:0.10149)0.770:0.10002)0.045:0.00264,Kolobok-N15_DR|258050:0.22476)0.696:0.06370,Kolobok-N15_DR|27079:0.39409)0.729:0.02583)0.000:0.01506)0.000:0.02048,(((((Kolobok-N15_DR|1004094:0.25745,Kolobok-N15_DR|1424772:0.25453)0.892:0.09293,(Kolobok-N15_DR|111247:0.42485,Kolobok-N15_DR|1613946:0.28439)0.877:0.08581)0.755:0.02950,(Kolobok-N15_DR|1218996:0.27593,Kolobok-N15_DR|1355197:0.18009)0.900:0.07922)0.559:0.03973,((Kolobok-N15_DR|1155918:0.13816,(Kolobok-N15_DR|111256:0.35338,(Kolobok-N15_DR|27059:0.67984,Kolobok-N15_DR|27060:0.04994)0.744:0.17472)0.379:0.06778)0.758:0.04867,Kolobok-N15_DR|1516139:0.38069)0.308:0.00062)0.845:0.03727,((((Kolobok-N15_DR|579495:0.14945,(Kolobok-N15_DR|1004117:0.21313,(Kolobok-N15_DR|830620:0.27768,Kolobok-N15_DR|1004083:0.21106)0.414:0.26201)0.952:0.25248)0.914:0.19891,(Kolobok-N15_DR|1155944:0.09459,(Kolobok-N15_DR|1424829:0.31653,Kolobok-N15_DR|1613968:0.35388)0.147:0.06279)0.582:0.05941)0.247:0.00069,((Kolobok-N15_DR|750245:0.29645,Kolobok-N15_DR|1155920:0.18835)0.927:0.10922,(((Kolobok-N15_DR|911899:0.19618,Kolobok-N15_DR|1004090:0.27302)0.376:0.33067,(Kolobok-N15_DR|1614015:0.38778,Kolobok-N15_DR|1722293:0.12757)0.570:0.13959)0.283:0.07541,Kolobok-N15_DR|911883:0.27359)0.781:0.05722)0.787:0.06048)0.535:0.01207,((Kolobok-N15_DR|111245:0.14598,(Kolobok-N15_DR|27107:0.41354,Kolobok-N15_DR|336554:0.72992)0.785:0.20532)0.867:0.17580,((Kolobok-N15_DR|27087:0.21467,Kolobok-N15_DR|1004104:0.38899)0.729:0.10383,(Kolobok-N15_DR|258055:0.28948,Kolobok-N15_DR|1355221:0.35200)0.706:0.02073)0.829:0.05407)0.758:0.02852)0.846:0.03417)0.759:0.01499)0.343:0.02700,(((((((Kolobok-N15_DR|500280:0.29815,Kolobok-N15_DR|1087386:0.24108)0.949:0.12777,(Kolobok-N15_DR|419586:0.71423,(Kolobok-N15_DR|258071:0.32425,Kolobok-N15_DR|1155949:0.31426)0.652:0.11811)0.678:0.07576)0.185:0.02146,(((((Kolobok-N15_DR|1004115:0.32630,Kolobok-N15_DR|1355228:0.31879)0.877:0.13122,Kolobok-N15_DR|419604:0.28515)0.000:0.00791,Kolobok-N15_DR|1004086:0.10271)0.856:0.06429,Kolobok-N15_DR|666338:0.39053)0.533:0.01119,Kolobok-N15_DR|911877:0.60635)0.737:0.03643)0.859:0.03999,((((Kolobok-N15_DR|184243:0.07876,Kolobok-N15_DR|579518:0.06787)0.891:0.30449,((Kolobok-N15_DR|258032:0.30258,(Kolobok-N15_DR|500302:0.15645,Kolobok-N15_DR|1290858:0.20347)0.428:0.08845)0.725:0.06817,(((Kolobok-N15_DR|258030:0.21190,Kolobok-N15_DR|1087344:0.17877)0.759:0.03026,Kolobok-N15_DR|1218979:0.25710)0.764:0.03060,((Kolobok-N15_DR|911896:0.97638,Kolobok-N15_DR|666339:0.36519)0.353:0.15211,Kolobok-N15_DR|1722295:0.21908)0.723:0.08793)0.157:0.00180)0.951:0.10069)0.238:0.00059,(Kolobok-N15_DR|111280:0.32414,((Kolobok-N15_DR|111250:0.29265,Kolobok-N15_DR|1087380:0.28228)0.125:0.01409,Kolobok-N15_DR|1516118:0.24637)0.447:0.01446)0.807:0.08309)0.813:0.02901,((Kolobok-N15_DR|27070:0.29111,Kolobok-N15_DR|579507:0.25870)0.803:0.07081,(Kolobok-N15_DR|419609:0.27456,Kolobok-N15_DR|1355208:0.44854)0.885:0.13422)0.804:0.07275)0.699:0.01200)0.737:0.02547,Kolobok-N15_DR|419578:0.42018)0.612:0.00069,((((Kolobok-N15_DR|1614003:0.25842,(Kolobok-N15_DR|111246:0.24690,Kolobok-N15_DR|1516120:0.37316)0.271:0.04414)0.866:0.13997,((Kolobok-N15_DR|666336:0.38690,Kolobok-N15_DR|1004095:0.48295)0.776:0.14735,Kolobok-N15_DR|1290886:0.30587)0.660:0.04150)0.314:0.04051,((((Kolobok-N15_DR|1004072:0.22133,(Kolobok-N15_DR|419611:0.51152,Kolobok-N15_DR|1155958:0.30981)0.678:0.13130)0.791:0.13164,(Kolobok-N15_DR|1613986:0.12498,(Kolobok-N15_DR|666359:0.22203,Kolobok-N15_DR|1219004:0.11755)0.878:0.14555)0.064:0.02122)0.832:0.06523,(Kolobok-N15_DR|750244:0.32366,Kolobok-N15_DR|911887:0.29456)0.832:0.08089)0.563:0.02574,((Kolobok-N15_DR|666320:0.21445,((Kolobok-N15_DR|1613947:0.00063,Kolobok-N15_DR|1722311:0.40767)0.811:0.38717,Kolobok-N15_DR|1722302:0.18387)0.509:0.03490)0.479:0.04384,Kolobok-N15_DR|1087365:0.80507)0.464:0.09665)0.792:0.00069)0.514:0.02610,((Kolobok-N15_DR|111236:0.22092,Kolobok-N15_DR|1004098:0.56623)0.755:0.10028,(Kolobok-N15_DR|1290873:0.22638,Kolobok-N15_DR|1614006:0.11641)0.590:0.12603)0.814:0.07780)0.778:0.03167)0.865:0.03883,(((Kolobok-N15_DR|1614025:0.33718,((Kolobok-N15_DR|911860:0.18942,Kolobok-N15_DR|1516129:0.82315)0.897:0.17250,(Kolobok-N15_DR|1424764:0.26349,(Kolobok-N15_DR|1004126:0.30450,Kolobok-N15_DR|1155966:0.27729)0.245:0.03888)0.502:0.02629)0.821:0.02971)0.723:0.02162,((Kolobok-N15_DR|579506:0.00062,Kolobok-N15_DR|1614002:0.06037)0.864:0.31302,((Kolobok-N15_DR|336531:0.36525,(Kolobok-N15_DR|184235:0.22781,Kolobok-N15_DR|258056:0.41291)0.849:0.22920)0.893:0.13117,(((Kolobok-N15_DR|1290861:0.61214,(Kolobok-N15_DR|750249:0.33956,(Kolobok-N15_DR|666330:0.42284,Kolobok-N15_DR|1355222:0.28033)0.789:0.06842)0.407:0.02026)0.651:0.01834,((Kolobok-N15_DR|911845:0.39220,(Kolobok-N15_DR|666363:0.61950,Kolobok-N15_DR|911906:0.00063)0.177:0.51772)0.757:0.08220,Kolobok-N15_DR|336536:0.18880)0.782:0.05537)0.648:0.00990,((((Kolobok-N15_DR|1614019:0.29992,Kolobok-N15_DR|1424808:0.49897)0.116:0.01192,Kolobok-N15_DR|1722278:0.39377)0.972:0.16901,Kolobok-N15_DR|111268:0.57065)0.426:0.03114,((Kolobok-N15_DR|1290865:0.22016,((Kolobok-N15_DR|666333:0.34277,(Kolobok-N15_DR|27074:0.24808,Kolobok-N15_DR|666316:0.24243)0.771:0.03849)0.179:0.06134,Kolobok-N15_DR|419592:0.40736)0.541:0.06188)0.240:0.02913,(Kolobok-N15_DR|336513:0.26204,Kolobok-N15_DR|1087381:0.19625)0.665:0.04209)0.274:0.01255)0.690:0.01168)0.784:0.02281)0.247:0.01805)0.714:0.01097)0.252:0.04898,(((((Kolobok-N15_DR|419576:0.34883,(Kolobok-N15_DR|579504:0.34879,Kolobok-N15_DR|1218970:0.20004)0.137:0.06271)0.795:0.04973,(Kolobok-N15_DR|184230:0.21994,Kolobok-N15_DR|750253:0.26905)0.497:0.04174)0.912:0.06160,(Kolobok-N15_DR|1424763:0.30024,Kolobok-N15_DR|666324:0.17984)0.857:0.05604)0.190:0.00062,((Kolobok-N15_DR|111244:0.25571,(Kolobok-N15_DR|1087371:0.30367,(Kolobok-N15_DR|1087376:0.30326,Kolobok-N15_DR|1424831:0.40067)0.811:0.11429)0.720:0.04883)0.821:0.04807,(((Kolobok-N15_DR|1218986:0.25798,Kolobok-N15_DR|1613960:0.47825)0.897:0.16691,((Kolobok-N15_DR|666327:0.38789,((Kolobok-N15_DR|419608:0.28089,Kolobok-N15_DR|1722284:0.33646)0.372:0.09608,Kolobok-N15_DR|579488:0.42544)0.187:0.09532)0.813:0.10311,((Kolobok-N15_DR|830585:0.24767,Kolobok-N15_DR|1424773:0.43626)0.576:0.07570,(Kolobok-N15_DR|1613998:0.33461,(Kolobok-N15_DR|666323:0.70312,Kolobok-N15_DR|1613988:0.17234)0.302:0.07539)0.401:0.04732)0.863:0.09483)0.377:0.02968)0.701:0.01630,Kolobok-N15_DR|1004074:0.32360)0.897:0.06342)0.749:0.01642)0.903:0.02479,(((((Kolobok-N15_DR|1155942:0.62372,(((Kolobok-N15_DR|911858:0.30824,(Kolobok-N15_DR|1424822:0.15094,Kolobok-N15_DR|750265:0.27456)0.793:0.07386)0.707:0.02618,((Kolobok-N15_DR|579514:0.35135,((Kolobok-N15_DR|500274:0.27024,Kolobok-N15_DR|111254:0.26324)0.714:0.10571,Kolobok-N15_DR|911904:0.46642)0.475:0.01515)0.245:0.02323,Kolobok-N15_DR|1424828:0.28522)0.525:0.00746)0.678:0.02459,((Kolobok-N15_DR|1290887:0.08425,(Kolobok-N15_DR|1004071:0.02558,Kolobok-N15_DR|1004070:0.03163)0.996:0.41371)0.476:0.04307,Kolobok-N15_DR|1722285:0.53020)0.815:0.18087)0.861:0.08519)0.583:0.03183,(Kolobok-N15_DR|500311:0.41971,((Kolobok-N15_DR|258060:0.16810,Kolobok-N15_DR|419579:0.22714)0.791:0.07110,(Kolobok-N15_DR|1155964:0.37341,((Kolobok-N15_DR|830595:0.25541,Kolobok-N15_DR|1613963:0.44243)0.842:0.18773,(Kolobok-N15_DR|500284:0.31843,Kolobok-N15_DR|1424802:0.24145)0.914:0.17215)0.122:0.07586)0.105:0.00069)0.693:0.09923)0.804:0.04103)0.435:0.00070,(Kolobok-N15_DR|1087395:0.37755,Kolobok-N15_DR|1424795:0.29490)0.501:0.06835)0.505:0.02291,(((Kolobok-N15_DR|27109:0.26038,Kolobok-N15_DR|111267:1.05238)0.371:0.07991,Kolobok-N15_DR|27069:0.22785)0.926:0.13799,(Kolobok-N15_DR|1218972:0.38131,(Kolobok-N15_DR|1219000:0.12679,Kolobok-N15_DR|1355246:0.35093)0.635:0.15011)0.840:0.08223)0.600:0.04730)0.770:0.02788,(((((Kolobok-N15_DR|911868:0.28573,Kolobok-N15_DR|1722304:0.22948)0.926:0.11644,Kolobok-N15_DR|500275:0.23376)0.312:0.03226,(Kolobok-N15_DR|184247:0.41891,Kolobok-N15_DR|1004084:0.16148)0.757:0.08888)0.303:0.02141,((((Kolobok-N15_DR|1004077:0.46664,((Kolobok-N15_DR|1355219:0.43918,(Kolobok-N15_DR|258054:0.23581,Kolobok-N15_DR|1218964:0.27471)0.720:0.10253)0.823:0.06494,(Kolobok-N15_DR|184234:0.45420,(Kolobok-N15_DR|579531:0.36568,(Kolobok-N15_DR|911880:0.0,Kolobok-N15_DR|911881:0.0):0.30415)0.535:0.12609)0.772:0.07249)0.504:0.01965)0.423:0.00069,((Kolobok-N15_DR|500278:0.25164,Kolobok-N15_DR|1218965:0.32057)0.926:0.19153,Kolobok-N15_DR|750248:0.31444)0.287:0.00064)0.700:0.00769,Kolobok-N15_DR|1722317:0.33869)0.177:0.03004,Kolobok-N15_DR|500320:0.31399)0.770:0.02452)0.832:0.03212,((Kolobok-N15_DR|579528:0.46410,(Kolobok-N15_DR|579503:0.29634,Kolobok-N15_DR|1516111:0.30157)0.225:0.03983)0.674:0.01598,(Kolobok-N15_DR|258026:0.26559,(Kolobok-N15_DR|1218983:0.12752,Kolobok-N15_DR|1722322:0.36687)0.479:0.11915)0.866:0.09312)0.790:0.03711)0.747:0.01003)0.142:0.00986)0.968:0.06771)0.828:0.04426)0.925:0.03338)0.923:0.05227,(((((Kolobok-N15_DR|579525:0.28597,Kolobok-N15_DR|750262:0.35749)0.396:0.10041,(Kolobok-N15_DR|1004128:0.26373,(Kolobok-N15_DR|1614023:0.49719,((Kolobok-N15_DR|111271:0.45956,Kolobok-N15_DR|111291:0.30168)0.789:0.08580,Kolobok-N15_DR|27075:0.19339)0.801:0.07769)0.489:0.05976)0.824:0.04516)0.472:0.04187,(((((Kolobok-N15_DR|111279:0.26083,Kolobok-N15_DR|258028:0.28817)0.430:0.08915,Kolobok-N15_DR|830587:0.46090)0.235:0.01446,(Kolobok-N15_DR|911851:0.28398,Kolobok-N15_DR|500325:0.18020)0.641:0.01124)0.935:0.06485,((Kolobok-N15_DR|1004082:0.24024,(((Kolobok-N15_DR|500282:0.39601,(Kolobok-N15_DR|258049:0.47450,(Kolobok-N15_DR|336546:0.00062,Kolobok-N15_DR|579491:0.58800)0.928:0.47401)0.179:0.21150)0.806:0.21248,Kolobok-N15_DR|1155927:0.34683)0.358:0.02408,(Kolobok-N15_DR|830602:0.00233,Kolobok-N15_DR|1290856:0.21889)0.927:0.44189)0.817:0.07705)0.766:0.02799,(Kolobok-N15_DR|336529:0.39557,(((Kolobok-N15_DR|579529:0.36909,(Kolobok-N15_DR|1218967:0.23642,Kolobok-N15_DR|500313:1.15293)0.726:0.11778)0.951:0.12870,((Kolobok-N15_DR|1355201:0.33780,Kolobok-N15_DR|500277:0.34174)0.750:0.07708,(Kolobok-N15_DR|419596:0.37307,(Kolobok-N15_DR|419595:0.40878,(Kolobok-N15_DR|419569:0.28858,Kolobok-N15_DR|1004101:0.06595)0.251:0.26211)0.795:0.10499)0.604:0.04598)0.290:0.01677)0.443:0.02835,((Kolobok-N15_DR|1004088:0.30828,(Kolobok-N15_DR|336553:0.17407,Kolobok-N15_DR|1219002:0.41541)0.650:0.13210)0.735:0.05528,((Kolobok-N15_DR|111253:0.29155,Kolobok-N15_DR|336551:0.22219)0.541:0.08889,(Kolobok-N15_DR|1614004:0.00063,(Kolobok-N15_DR|258047:0.37908,Kolobok-N15_DR|1614005:0.00062)0.841:0.01584)0.995:0.27447)0.130:0.03467)0.676:0.01085)0.368:0.00059)0.862:0.04821)0.728:0.01026)0.848:0.03122,((Kolobok-N15_DR|579535:0.39434,Kolobok-N15_DR|1004118:0.27924)0.867:0.11016,(Kolobok-N15_DR|1087384:0.27034,(Kolobok-N15_DR|579508:0.11351,Kolobok-N15_DR|911850:0.04256)0.365:0.18725)0.868:0.05014)0.854:0.04130)0.667:0.01360)0.863:0.03190,((((Kolobok-N15_DR|1087367:0.21769,((Kolobok-N15_DR|27085:0.63082,Kolobok-N15_DR|27072:0.29359)0.824:0.14361,Kolobok-N15_DR|911848:0.36780)0.844:0.07780)0.868:0.07575,(((Kolobok-N15_DR|336509:0.37337,Kolobok-N15_DR|1516128:0.27985)0.924:0.16744,((Kolobok-N15_DR|1722318:0.12194,(Kolobok-N15_DR|1155956:0.60618,Kolobok-N15_DR|666376:0.20098)0.345:0.05519)0.777:0.04177,Kolobok-N15_DR|750252:0.46209)0.691:0.03598)0.100:0.01647,Kolobok-N15_DR|1614016:0.51312)0.566:0.03067)0.843:0.02772,((((Kolobok-N15_DR|1218992:0.96396,Kolobok-N15_DR|1613974:0.37802)0.851:0.21968,(((Kolobok-N15_DR|1155921:0.30881,(Kolobok-N15_DR|27064:0.37674,Kolobok-N15_DR|1722290:0.19760)0.986:0.39933)0.606:0.02997,(((Kolobok-N15_DR|1087361:0.14081,Kolobok-N15_DR|336540:0.66472)0.654:0.21449,Kolobok-N15_DR|579509:0.29118)0.386:0.05956,(((Kolobok-N15_DR|1218995:0.27128,((Kolobok-N15_DR|750264:0.17165,Kolobok-N15_DR|1355248:0.28618)0.679:0.03904,(Kolobok-N15_DR|184262:0.00062,Kolobok-N15_DR|579513:0.26063)0.388:0.03969)0.698:0.13257)0.795:0.09965,(Kolobok-N15_DR|419618:0.37043,(Kolobok-N15_DR|1155967:0.50355,Kolobok-N15_DR|1355211:0.14007)0.321:0.46933)0.383:0.02145)0.776:0.07169,Kolobok-N15_DR|911875:0.16833)0.093:0.02815)0.935:0.08304)0.674:0.01213,(Kolobok-N15_DR|579501:0.32284,Kolobok-N15_DR|1722305:0.32140)0.809:0.08751)0.755:0.03827)0.589:0.01861,(Kolobok-N15_DR|1613962:0.31277,(Kolobok-N15_DR|1424819:0.48283,Kolobok-N15_DR|111260:0.53062)0.803:0.19294)0.847:0.09750)0.582:0.02239,(Kolobok-N15_DR|1722294:0.45422,(Kolobok-N15_DR|911892:0.00261,Kolobok-N15_DR|1218990:0.42397)0.255:0.08081)0.971:0.21571)0.749:0.03086)0.609:0.01791,(Kolobok-N15_DR|1355204:0.19542,(((((Kolobok-N15_DR|1219005:0.14689,(Kolobok-N15_DR|27078:0.14732,Kolobok-N15_DR|1219006:0.26889)0.115:0.07924)0.987:0.18064,(((Kolobok-N15_DR|1004075:0.48735,(Kolobok-N15_DR|666367:0.30940,(Kolobok-N15_DR|500321:0.49980,Kolobok-N15_DR|1155943:0.25710)0.205:0.04795)0.487:0.08352)0.830:0.12337,Kolobok-N15_DR|666329:0.28976)0.683:0.01594,((((Kolobok-N15_DR|1004092:0.27241,(Kolobok-N15_DR|911885:0.53449,Kolobok-N15_DR|1614020:0.17869)0.576:0.14329)0.877:0.09851,Kolobok-N15_DR|666341:0.28487)0.689:0.01379,(Kolobok-N15_DR|500281:0.29886,Kolobok-N15_DR|1613984:0.36833)0.929:0.09730)0.621:0.00075,(Kolobok-N15_DR|336542:0.34964,(Kolobok-N15_DR|911895:0.13294,Kolobok-N15_DR|1424826:0.83838)0.702:0.19250)0.168:0.01788)0.830:0.03121)0.729:0.01462)0.712:0.01708,(Kolobok-N15_DR|1355242:0.19487,Kolobok-N15_DR|1516130:0.25899)0.800:0.03996)0.750:0.02074,((Kolobok-N15_DR|184249:0.17710,Kolobok-N15_DR|27105:0.25360)0.619:0.05172,(Kolobok-N15_DR|830621:0.22199,Kolobok-N15_DR|1424806:0.16832)0.851:0.22515)0.831:0.05628)0.036:0.00062,(((Kolobok-N15_DR|579516:0.54404,Kolobok-N15_DR|666312:0.31033)0.480:0.10150,Kolobok-N15_DR|258070:0.22030)0.116:0.04031,Kolobok-N15_DR|666368:0.24442)0.956:0.09213)0.544:0.01910)0.491:0.01020)0.908:0.04361)0.859:0.02465,((Kolobok-N15_DR|579537:0.24558,Kolobok-N15_DR|1355243:0.19942)0.521:0.12045,(Kolobok-N15_DR|184232:0.59254,(Kolobok-N15_DR|336550:0.03208,Kolobok-N15_DR|1613954:0.01576)0.981:0.12851)0.810:0.10206)0.210:0.02332)0.349:0.01619)0.993:0.08436,(((((((Kolobok-N15_DR|258064:0.47709,Kolobok-N15_DR|1218982:0.19961)0.623:0.05690,Kolobok-N15_DR|750254:0.41086)0.736:0.05834,(Kolobok-N15_DR|27089:0.43119,Kolobok-N15_DR|419585:0.29985)0.851:0.11392)0.836:0.07150,((Kolobok-N15_DR|1722319:0.17923,(Kolobok-N15_DR|911861:0.68972,(Kolobok-N15_DR|830610:0.11185,Kolobok-N15_DR|911903:0.09352)0.166:0.27736)0.549:0.06665)0.961:0.21957,((((((Kolobok-N15_DR|1218993:0.95568,Kolobok-N15_DR|1290871:0.24473)0.821:0.42400,Kolobok-N15_DR|1004123:0.00070)0.450:0.33577,(Kolobok-N15_DR|1722289:0.21507,Kolobok-N15_DR|500298:1.31094)0.513:0.13333)0.609:0.02452,Kolobok-N15_DR|1613959:0.57191)0.340:0.06525,((Kolobok-N15_DR|336534:0.49714,(Kolobok-N15_DR|27066:0.56357,Kolobok-N15_DR|579500:0.02925)0.999:0.50992)0.972:0.31029,(Kolobok-N15_DR|1087353:0.21599,Kolobok-N15_DR|579492:0.37622)0.254:0.00722)0.728:0.05901)0.347:0.03885,((Kolobok-N15_DR|579485:0.64208,(Kolobok-N15_DR|1218980:0.42594,Kolobok-N15_DR|1424821:0.00065)0.000:0.10051)0.701:0.27015,(Kolobok-N15_DR|27100:0.31429,Kolobok-N15_DR|666319:0.37062)0.145:0.13724)0.800:0.09070)0.860:0.09029)0.073:0.00263)0.768:0.02457,((Kolobok-N15_DR|1004135:0.11364,Kolobok-N15_DR|1004137:0.16083)0.995:0.17100,Kolobok-N15_DR|911897:0.37567)0.787:0.04062)0.717:0.01920,((((((Kolobok-N15_DR|500315:0.26425,Kolobok-N15_DR|1722315:0.24416)0.758:0.05970,(Kolobok-N15_DR|111281:0.21522,Kolobok-N15_DR|666348:0.32159)0.886:0.14718)0.862:0.08041,(((Kolobok-N15_DR|1155948:0.14316,Kolobok-N15_DR|1722316:0.22177)0.514:0.07168,(Kolobok-N15_DR|1355209:0.03628,Kolobok-N15_DR|1424809:0.17507)0.620:0.27093)0.691:0.03401,Kolobok-N15_DR|336524:0.26740)0.589:0.00811)0.016:0.02619,(((Kolobok-N15_DR|184233:0.29758,Kolobok-N15_DR|111242:0.33434)0.207:0.00871,(Kolobok-N15_DR|830589:0.32603,(Kolobok-N15_DR|666355:0.29408,Kolobok-N15_DR|750237:0.42497)0.650:0.12177)0.760:0.06432)0.778:0.04044,(((Kolobok-N15_DR|1087354:0.28247,(Kolobok-N15_DR|1290881:0.21552,(Kolobok-N15_DR|911878:0.27662,Kolobok-N15_DR|1290880:0.00069)0.412:0.12709)0.889:0.12608)0.945:0.16053,(((((Kolobok-N15_DR|1613969:0.52776,Kolobok-N15_DR|1613955:0.45352)0.681:0.03816,Kolobok-N15_DR|750256:0.24806)0.886:0.11061,((Kolobok-N15_DR|1516119:0.40606,Kolobok-N15_DR|1516141:0.24823)0.865:0.12520,(Kolobok-N15_DR|258043:0.18077,Kolobok-N15_DR|1722306:0.46202)0.856:0.07334)0.703:0.01704)0.554:0.07269,Kolobok-N15_DR|27092:0.44352)0.827:0.08010,Kolobok-N15_DR|579497:0.28914)0.721:0.03082)0.121:0.03042,((Kolobok-N15_DR|1155916:0.27437,(Kolobok-N15_DR|27083:0.26638,(Kolobok-N15_DR|579505:0.01652,Kolobok-N15_DR|1424761:0.09817)0.683:0.26586)0.148:0.27831)0.565:0.09551,(Kolobok-N15_DR|27095:0.22996,((Kolobok-N15_DR|500300:0.42796,Kolobok-N15_DR|579521:0.32722)0.848:0.16495,(Kolobok-N15_DR|336511:0.37600,Kolobok-N15_DR|1155923:0.32553)0.969:0.27467)0.752:0.08827)0.581:0.02629)0.734:0.03818)0.651:0.07095)0.664:0.02904)0.356:0.01407,(((Kolobok-N15_DR|336535:0.33808,(Kolobok-N15_DR|1155932:0.25366,Kolobok-N15_DR|1722301:0.39914)0.840:0.15176)0.272:0.00064,Kolobok-N15_DR|750242:0.29508)0.827:0.10999,(Kolobok-N15_DR|1155934:0.25422,(Kolobok-N15_DR|911900:0.71902,(Kolobok-N15_DR|336520:0.30599,(Kolobok-N15_DR|1004109:0.39806,Kolobok-N15_DR|1004113:0.00063)0.713:0.29935)0.533:0.05549)0.609:0.10908)0.717:0.03028)0.897:0.06150)0.704:0.04170,((Kolobok-N15_DR|830590:0.29952,(Kolobok-N15_DR|419574:0.24775,Kolobok-N15_DR|1355239:0.52673)0.389:0.09365)0.881:0.13499,((((Kolobok-N15_DR|911853:0.29206,(((((Kolobok-N15_DR|419613:0.49280,((Kolobok-N15_DR|419587:0.05932,Kolobok-N15_DR|419588:0.18148)0.995:0.33841,(Kolobok-N15_DR|258067:0.60643,Kolobok-N15_DR|1355206:0.16215)0.675:0.23176)0.208:0.06350)0.990:0.31154,(((((Kolobok-N15_DR|1218997:0.23233,(Kolobok-N15_DR|666326:0.14872,Kolobok-N15_DR|1614014:0.39767)0.602:0.11891)0.064:0.02419,Kolobok-N15_DR|1218977:0.25068)0.667:0.03273,(((((Kolobok-N15_DR|666340:0.28964,Kolobok-N15_DR|830586:0.14468)0.197:0.04478,Kolobok-N15_DR|500286:0.30597)0.758:0.03395,(((Kolobok-N15_DR|258063:0.21971,Kolobok-N15_DR|419573:0.38793)0.571:0.10166,(Kolobok-N15_DR|1155962:0.26334,((((Kolobok-N15_DR|666352:0.23172,Kolobok-N15_DR|1613983:0.24245)0.558:0.13667,Kolobok-N15_DR|666322:0.31223)0.127:0.08343,Kolobok-N15_DR|1004106:0.37418)0.626:0.02650,(Kolobok-N15_DR|1516136:0.27461,(Kolobok-N15_DR|750246:0.00064,Kolobok-N15_DR|1218968:0.09914)0.955:0.28804)0.219:0.03336)0.273:0.01246)0.270:0.02136)0.435:0.02494,((Kolobok-N15_DR|1722281:0.24602,(Kolobok-N15_DR|500297:0.27248,Kolobok-N15_DR|419603:0.55244)0.638:0.04756)0.746:0.14287,(Kolobok-N15_DR|666381:0.46999,((Kolobok-N15_DR|911870:0.35804,Kolobok-N15_DR|1516110:0.21948)0.915:0.11539,(Kolobok-N15_DR|1155936:0.34864,Kolobok-N15_DR|1516125:0.26859)0.717:0.08854)0.071:0.02822)0.719:0.02149)0.906:0.05366)0.155:0.01622)0.718:0.01496,((Kolobok-N15_DR|579526:0.33303,((Kolobok-N15_DR|258037:0.54948,Kolobok-N15_DR|1087374:0.00063)0.925:0.49610,Kolobok-N15_DR|111273:0.22352)0.743:0.10558)0.838:0.04763,(Kolobok-N15_DR|1613985:0.29570,((Kolobok-N15_DR|336526:0.13180,Kolobok-N15_DR|666350:1.11460)0.492:0.09228,Kolobok-N15_DR|258035:0.12303)0.789:0.05608)0.722:0.02484)0.719:0.01321)0.771:0.02700,(Kolobok-N15_DR|1424797:0.43442,Kolobok-N15_DR|1355234:0.25094)0.893:0.10157)0.643:0.02595)0.903:0.10561,(Kolobok-N15_DR|830596:0.35716,(Kolobok-N15_DR|1004076:0.52519,((Kolobok-N15_DR|1424774:0.19639,Kolobok-N15_DR|419597:0.20863)0.682:0.07750,Kolobok-N15_DR|1155941:0.19032)0.193:0.02289)0.480:0.03791)0.585:0.06125)0.719:0.05359,(Kolobok-N15_DR|750247:0.18609,Kolobok-N15_DR|1614013:0.00063)1.000:0.52844)0.975:0.26749)0.099:0.00095,Kolobok-N15_DR|579524:0.66951)0.260:0.02187,((((Kolobok-N15_DR|830614:0.35007,(Kolobok-N15_DR|666358:0.38963,Kolobok-N15_DR|750240:0.16266)0.938:0.13473)0.972:0.19037,((((Kolobok-N15_DR|579532:0.30230,Kolobok-N15_DR|1004103:0.30339)0.473:0.03577,Kolobok-N15_DR|1155945:0.37677)0.816:0.05169,(Kolobok-N15_DR|1087385:0.48907,((Kolobok-N15_DR|1614009:0.27591,Kolobok-N15_DR|1614000:0.33246)0.768:0.09273,Kolobok-N15_DR|258051:0.26591)0.338:0.04827)0.704:0.04176)0.825:0.05097,(Kolobok-N15_DR|258033:0.31320,(Kolobok-N15_DR|1218981:0.28254,(Kolobok-N15_DR|750259:0.11837,Kolobok-N15_DR|1218994:0.33276)0.729:0.11454)0.744:0.11182)0.928:0.11459)0.604:0.04282)0.765:0.07545,Kolobok-N15_DR|1155930:0.40803)0.997:0.36551,(((Kolobok-N15_DR|1155965:0.16950,Kolobok-N15_DR|1155947:0.32289)0.729:0.09574,Kolobok-N15_DR|1424820:0.31309)0.832:0.19161,(Kolobok-N15_DR|666354:0.26027,Kolobok-N15_DR|1355198:0.05259)0.483:0.20678)0.937:0.19069)0.903:0.19392)0.461:0.05035,Kolobok-N15_DR|911894:0.47499)0.683:0.11703)0.000:0.04302,(Kolobok-N15_DR|750263:0.25094,(Kolobok-N15_DR|666356:0.48647,Kolobok-N15_DR|666379:0.54643)0.409:0.05946)0.617:0.04459)0.055:0.00063,Kolobok-N15_DR|1087396:0.38890)0.755:0.01502,((Kolobok-N15_DR|750257:0.25299,Kolobok-N15_DR|1355225:0.11355)0.973:0.27152,((Kolobok-N15_DR|500283:0.41510,Kolobok-N15_DR|1424778:0.87367)0.624:0.04161,((Kolobok-N15_DR|184250:0.30254,Kolobok-N15_DR|1516123:0.29288)0.765:0.04830,Kolobok-N15_DR|1004096:0.29414)0.857:0.04514)0.512:0.02669)0.690:0.03440)0.475:0.00100)0.806:0.03462)0.229:0.00849)0.765:0.01729,(((((Kolobok-N15_DR|336507:0.06826,(Kolobok-N15_DR|911889:0.17361,Kolobok-N15_DR|1219001:0.34985)0.708:0.09409)0.856:0.05071,(((Kolobok-N15_DR|1155937:0.32688,(Kolobok-N15_DR|336545:0.20492,((Kolobok-N15_DR|911879:0.00062,Kolobok-N15_DR|911882:0.00063)1.000:0.45630,Kolobok-N15_DR|1614007:0.17050)0.581:0.05492)0.666:0.02750)0.519:0.04768,((((Kolobok-N15_DR|830606:0.42548,Kolobok-N15_DR|579542:0.37416)0.791:0.11796,((Kolobok-N15_DR|1155917:0.22630,Kolobok-N15_DR|1087372:0.42516)0.535:0.01121,((Kolobok-N15_DR|184246:0.41922,(Kolobok-N15_DR|336519:0.37995,(Kolobok-N15_DR|1219010:0.28381,Kolobok-N15_DR|579543:0.53002)0.628:0.01696)0.500:0.00058)0.616:0.02621,(((((Kolobok-N15_DR|1087369:0.30139,(Kolobok-N15_DR|1004099:0.42214,Kolobok-N15_DR|1614021:0.10355)0.818:0.10369)0.713:0.02088,(Kolobok-N15_DR|1290879:0.09249,Kolobok-N15_DR|1614022:0.00062)0.986:0.27226)0.744:0.01992,Kolobok-N15_DR|111265:0.28387)0.821:0.04616,Kolobok-N15_DR|750251:0.23320)0.802:0.04946,Kolobok-N15_DR|830603:0.46338)0.379:0.03739)0.809:0.02010)0.819:0.04161)0.937:0.11944,(Kolobok-N15_DR|419571:0.21353,(Kolobok-N15_DR|750236:0.00071,Kolobok-N15_DR|1355199:0.14570)0.960:0.40624)0.282:0.09834)0.942:0.12148,((Kolobok-N15_DR|1004124:0.20582,(Kolobok-N15_DR|750225:0.15453,Kolobok-N15_DR|1424803:0.44691)0.905:0.14522)0.809:0.05043,(Kolobok-N15_DR|1218978:0.32857,Kolobok-N15_DR|184244:0.14309)0.764:0.03887)0.744:0.02563)0.762:0.03212)0.733:0.07494,(((((Kolobok-N15_DR|911884:0.42229,Kolobok-N15_DR|911863:0.67888)0.380:0.03831,Kolobok-N15_DR|911849:0.37899)0.332:0.06432,((Kolobok-N15_DR|1004079:0.26900,Kolobok-N15_DR|1218973:0.86834)0.993:1.19009,((Kolobok-N15_DR|419584:0.36536,(Kolobok-N15_DR|184242:0.35784,Kolobok-N15_DR|1516135:0.35037)0.858:0.16502)0.609:0.20426,Kolobok-N15_DR|1722307:0.39753)0.978:0.66726)0.041:0.19919)0.781:0.13337,(Kolobok-N15_DR|1155919:0.17508,Kolobok-N15_DR|500306:0.32178)0.795:0.07734)0.786:0.05523,(Kolobok-N15_DR|1155933:0.36350,(Kolobok-N15_DR|579538:0.06104,Kolobok-N15_DR|830612:0.22648)0.771:0.15083)0.808:0.07157)0.750:0.02799)0.286:0.02172)0.888:0.07195,(((((Kolobok-N15_DR|1424823:0.17543,Kolobok-N15_DR|336525:0.41702)0.768:0.07748,(((Kolobok-N15_DR|666317:0.21397,(Kolobok-N15_DR|184245:0.43823,Kolobok-N15_DR|911869:0.35542)0.256:0.05368)0.931:0.11728,Kolobok-N15_DR|1004091:0.48258)0.353:0.00062,((Kolobok-N15_DR|1087393:0.25760,(Kolobok-N15_DR|1290866:0.36057,((Kolobok-N15_DR|1424805:0.25023,(Kolobok-N15_DR|1155952:0.08647,Kolobok-N15_DR|1613971:0.55485)0.568:0.37231)0.805:0.14910,(Kolobok-N15_DR|258058:0.13913,(Kolobok-N15_DR|111240:0.59845,Kolobok-N15_DR|1155957:0.00063)0.898:0.13730)0.345:0.09086)0.702:0.06632)0.446:0.01152)0.183:0.01732,(Kolobok-N15_DR|258068:0.36672,Kolobok-N15_DR|336533:0.13178)0.749:0.06999)0.372:0.02292)0.385:0.00352)0.462:0.02341,((Kolobok-N15_DR|27098:0.07134,Kolobok-N15_DR|1613992:0.29864)0.918:0.18981,(Kolobok-N15_DR|184254:0.17644,(Kolobok-N15_DR|500322:0.08238,Kolobok-N15_DR|911888:0.16428)0.662:0.08816)0.876:0.07217)0.529:0.02197)0.327:0.01593,(Kolobok-N15_DR|1722323:0.50463,(((Kolobok-N15_DR|111261:0.20367,Kolobok-N15_DR|830583:0.28989)0.772:0.06161,(Kolobok-N15_DR|1722320:0.59328,Kolobok-N15_DR|1218987:0.10469)0.844:0.12123)0.680:0.01634,(Kolobok-N15_DR|1424779:0.34865,Kolobok-N15_DR|1004081:0.32874)0.521:0.02301)0.234:0.00627)0.824:0.04351)0.826:0.02674,(((((Kolobok-N15_DR|830615:0.20244,(Kolobok-N15_DR|111277:0.27850,(Kolobok-N15_DR|184227:0.26309,Kolobok-N15_DR|666328:0.29342)0.869:0.10575)0.720:0.04716)0.809:0.03669,(Kolobok-N15_DR|111293:0.13332,Kolobok-N15_DR|1004120:0.28888)0.775:0.13647)0.745:0.02165,Kolobok-N15_DR|750272:0.30283)0.253:0.00062,Kolobok-N15_DR|258031:0.47226)0.779:0.00063,(Kolobok-N15_DR|258062:0.01261,Kolobok-N15_DR|1613997:0.00060)0.645:0.26039)0.681:0.01891)0.843:0.02317)0.958:0.07136,((Kolobok-N15_DR|184228:0.35502,((Kolobok-N15_DR|419593:0.58561,Kolobok-N15_DR|419577:0.33504)0.883:0.29443,(Kolobok-N15_DR|1087390:0.28638,(Kolobok-N15_DR|258061:0.50226,Kolobok-N15_DR|1424758:0.04864)0.308:0.06333)0.848:0.19632)0.821:0.13380)0.806:0.08712,(((Kolobok-N15_DR|750258:0.33150,Kolobok-N15_DR|911840:0.29032)0.756:0.13489,((Kolobok-N15_DR|666382:0.13434,Kolobok-N15_DR|750269:0.53410)0.310:0.10014,(Kolobok-N15_DR|666353:0.20629,Kolobok-N15_DR|1355202:0.15348)0.271:0.09008)0.709:0.02361)0.714:0.06150,((Kolobok-N15_DR|111284:0.26989,(Kolobok-N15_DR|184224:0.43307,(Kolobok-N15_DR|27097:0.31236,(Kolobok-N15_DR|1155939:0.21968,Kolobok-N15_DR|1424818:0.35759)0.304:0.02316)0.634:0.11750)0.704:0.09455)0.498:0.06662,Kolobok-N15_DR|1155938:0.34175)0.994:0.30721)0.470:0.02306)0.896:0.05453)0.738:0.02175,((((Kolobok-N15_DR|1355187:0.34736,(Kolobok-N15_DR|27099:0.31071,Kolobok-N15_DR|1424811:0.20310)0.455:0.11025)0.938:0.25991,(((Kolobok-N15_DR|27067:0.09114,Kolobok-N15_DR|184236:0.84006)0.254:0.05839,(((Kolobok-N15_DR|1355241:0.43378,(Kolobok-N15_DR|666364:0.23951,(Kolobok-N15_DR|579510:0.36302,Kolobok-N15_DR|1516124:0.00062)0.381:0.34398)0.464:0.06069)0.869:0.15658,Kolobok-N15_DR|1004063:0.18442)0.909:0.25752,Kolobok-N15_DR|1613996:0.48378)0.837:0.18315)0.892:0.15970,((Kolobok-N15_DR|111257:0.43080,Kolobok-N15_DR|1424798:1.50144)0.021:0.00069,(Kolobok-N15_DR|1424788:0.64997,(Kolobok-N15_DR|1424789:0.61673,Kolobok-N15_DR|1613965:0.08840)1.000:0.85669)0.172:0.06650)0.806:0.07577)0.280:0.04331)0.827:0.06011,(((((Kolobok-N15_DR|1355218:0.29966,((Kolobok-N15_DR|911905:0.55152,((((((Kolobok-N15_DR|666334:0.11783,((Kolobok-N15_DR|500323:0.26750,(((Kolobok-N15_DR|1424800:0.32405,(Kolobok-N15_DR|1004108:0.36690,Kolobok-N15_DR|1355220:0.32686)0.977:0.18579)0.083:0.06178,(Kolobok-N15_DR|1155925:0.22895,Kolobok-N15_DR|184255:0.37456)0.864:0.08083)0.000:0.00062,(Kolobok-N15_DR|1722291:0.43005,Kolobok-N15_DR|579511:0.22483)0.874:0.15634)0.419:0.05041)0.068:0.02846,Kolobok-N15_DR|1355238:0.29640)0.000:0.03984)0.939:0.35134,Kolobok-N15_DR|1290885:0.58026)0.721:0.33131,Kolobok-N15_DR|111282:0.90107)0.490:0.06362,(Kolobok-N15_DR|111266:0.15844,Kolobok-N15_DR|579536:0.00062)0.888:0.27722)0.850:0.12382,(((Kolobok-N15_DR|830616:0.45721,Kolobok-N15_DR|1355217:0.10078)0.881:0.17103,(((Kolobok-N15_DR|111285:1.54224,(Kolobok-N15_DR|911844:0.42822,Kolobok-N15_DR|1424825:0.35608)0.051:0.07907)0.211:0.00071,(Kolobok-N15_DR|1722321:0.42997,Kolobok-N15_DR|1516131:0.51863)0.025:0.00070)0.993:0.27036,((Kolobok-N15_DR|258059:0.06450,((((((((Kolobok-N15_DR|1155969:0.31149,Kolobok-N15_DR|1613987:0.26889)0.572:0.06061,Kolobok-N15_DR|336543:0.30159)0.935:0.06913,((((Kolobok-N15_DR|1004089:0.29315,(Kolobok-N15_DR|500288:0.24734,(Kolobok-N15_DR|579533:0.23306,Kolobok-N15_DR|419614:0.29471)0.479:0.02948)0.827:0.05437)0.718:0.03755,(((Kolobok-N15_DR|1424771:0.35978,Kolobok-N15_DR|1219013:0.39230)0.549:0.08462,Kolobok-N15_DR|1087359:0.21143)0.847:0.05761,Kolobok-N15_DR|1424794:0.19162)0.823:0.03180)0.638:0.02876,(Kolobok-N15_DR|1087382:0.30851,(Kolobok-N15_DR|1613994:0.32731,(Kolobok-N15_DR|184229:1.17586,Kolobok-N15_DR|1004138:0.00063)0.589:0.24218)0.086:0.02527)0.949:0.08976)0.858:0.03232,(Kolobok-N15_DR|500279:0.39199,Kolobok-N15_DR|579523:0.34048)0.791:0.06025)0.704:0.00606)0.640:0.03710,((Kolobok-N15_DR|184239:0.38485,Kolobok-N15_DR|500291:0.36141)0.711:0.03543,((Kolobok-N15_DR|419580:0.44152,Kolobok-N15_DR|111249:0.29090)0.312:0.00062,(Kolobok-N15_DR|1218976:0.25681,Kolobok-N15_DR|1004122:0.35468)0.188:0.05199)0.965:0.08792)0.753:0.01025)0.780:0.04444,Kolobok-N15_DR|1424765:0.39365)0.705:0.04323,((Kolobok-N15_DR|336530:0.50933,Kolobok-N15_DR|1722300:0.32018)0.782:0.06872,(Kolobok-N15_DR|750255:0.52165,(Kolobok-N15_DR|1087355:0.62648,(Kolobok-N15_DR|1004078:0.74192,Kolobok-N15_DR|1087378:0.39849)0.516:0.27208)0.171:0.10674)0.012:0.01485)0.686:0.03415)0.874:0.11293,(Kolobok-N15_DR|111258:0.02505,Kolobok-N15_DR|500299:0.00063)0.975:0.66432)0.430:0.07021,((((Kolobok-N15_DR|1613979:0.45055,(Kolobok-N15_DR|666343:0.36757,Kolobok-N15_DR|911857:0.39203)0.775:0.05257)0.296:0.02408,((Kolobok-N15_DR|1722308:0.41133,Kolobok-N15_DR|579541:0.33484)0.624:0.01538,((Kolobok-N15_DR|666344:0.31224,(Kolobok-N15_DR|419575:0.21794,(Kolobok-N15_DR|1004121:0.04838,Kolobok-N15_DR|1218963:0.60990)0.350:0.51593)0.537:0.10809)0.344:0.00564,Kolobok-N15_DR|1004100:0.37805)0.774:0.03492)0.109:0.02959)0.883:0.03700,((((Kolobok-N15_DR|1290892:0.13221,Kolobok-N15_DR|1424790:0.37271)0.584:0.11656,(Kolobok-N15_DR|666314:0.25887,Kolobok-N15_DR|830597:0.50983)0.094:0.07321)0.773:0.05313,((Kolobok-N15_DR|1004130:0.27491,(Kolobok-N15_DR|911901:0.00063,Kolobok-N15_DR|1613956:1.56131)0.526:0.32019)0.768:0.05421,Kolobok-N15_DR|1355190:0.39883)0.614:0.00626)0.633:0.02469,(Kolobok-N15_DR|911855:0.14132,(Kolobok-N15_DR|911856:0.16075,Kolobok-N15_DR|1424762:0.00063)0.675:0.13471)0.997:0.32757)0.826:0.03227)0.591:0.00189,(Kolobok-N15_DR|830604:0.28567,(Kolobok-N15_DR|1087362:0.51275,(Kolobok-N15_DR|830605:0.09943,(Kolobok-N15_DR|830607:0.14277,Kolobok-N15_DR|830608:0.16492)0.851:0.06718)0.668:0.03967)0.353:0.04305)0.984:0.13749)0.985:0.13099)0.497:0.10707)0.502:0.17643,(((Kolobok-N15_DR|1355233:0.26708,Kolobok-N15_DR|1290888:0.26924)0.589:0.09368,((Kolobok-N15_DR|111288:0.12224,(Kolobok-N15_DR|27090:0.52020,Kolobok-N15_DR|1516122:0.50012)0.445:0.15502)0.914:0.36216,(((((((((Kolobok-N15_DR|1155935:0.08218,Kolobok-N15_DR|1424814:0.33515)0.664:0.05067,Kolobok-N15_DR|830594:0.25535)0.227:0.00568,(Kolobok-N15_DR|1087346:0.29534,(Kolobok-N15_DR|579498:0.14841,(Kolobok-N15_DR|1155961:0.17192,Kolobok-N15_DR|1613973:0.49648)0.777:0.08023)0.769:0.05921)0.569:0.03395)0.663:0.02813,(((Kolobok-N15_DR|111239:0.37058,(Kolobok-N15_DR|830601:0.36079,Kolobok-N15_DR|258040:0.18341)0.670:0.08469)0.920:0.15979,(((Kolobok-N15_DR|1004111:0.29649,(Kolobok-N15_DR|111283:0.00063,Kolobok-N15_DR|1722297:0.70756)0.473:0.19619)0.858:0.06638,((Kolobok-N15_DR|666365:0.41672,Kolobok-N15_DR|1155929:0.25708)0.960:0.26732,(Kolobok-N15_DR|1004125:0.26163,(Kolobok-N15_DR|419581:0.22906,Kolobok-N15_DR|911876:0.60285)0.508:0.07819)0.629:0.06430)0.630:0.02883)0.762:0.02352,((Kolobok-N15_DR|1087370:0.39177,(Kolobok-N15_DR|500293:0.24219,(Kolobok-N15_DR|1004073:0.13747,(Kolobok-N15_DR|258046:0.29953,Kolobok-N15_DR|1516116:0.25325)0.308:0.06968)0.137:0.06748)0.654:0.05656)0.859:0.08737,(Kolobok-N15_DR|911847:0.24526,Kolobok-N15_DR|1355224:0.12771)0.881:0.07554)0.049:0.00063)0.488:0.02641)0.431:0.00063,(Kolobok-N15_DR|27063:0.34030,Kolobok-N15_DR|1355230:0.26678)0.506:0.00609)0.752:0.01871)0.691:0.03843,((((Kolobok-N15_DR|1613950:0.10337,(Kolobok-N15_DR|336561:0.19505,Kolobok-N15_DR|336560:0.24440)0.821:0.12266)0.900:0.11992,(Kolobok-N15_DR|1004067:0.31405,Kolobok-N15_DR|750235:0.18284)0.732:0.04199)0.845:0.04139,((((Kolobok-N15_DR|258041:0.34546,Kolobok-N15_DR|830617:0.18283)0.921:0.14108,(Kolobok-N15_DR|111276:0.19081,(Kolobok-N15_DR|184223:0.19795,(Kolobok-N15_DR|579534:0.18918,(Kolobok-N15_DR|1614031:0.12717,(Kolobok-N15_DR|1614028:0.00814,Kolobok-N15_DR|1614029:0.10535)0.915:0.06671)0.934:0.19646)0.473:0.13371)0.610:0.02139)0.842:0.05055)0.738:0.03533,Kolobok-N15_DR|111292:0.29346)0.841:0.03752,((Kolobok-N15_DR|1355223:0.67824,Kolobok-N15_DR|184260:0.36501)0.756:0.00070,(Kolobok-N15_DR|1355205:0.32837,(Kolobok-N15_DR|666311:0.14524,Kolobok-N15_DR|111251:0.15358)0.734:0.01226)0.826:0.03928)0.742:0.01824)0.422:0.02592)0.680:0.01527,(Kolobok-N15_DR|336563:0.32826,(Kolobok-N15_DR|111275:0.61475,(Kolobok-N15_DR|27076:0.25287,Kolobok-N15_DR|1004066:0.39805)0.694:0.06719)0.350:0.04912)0.785:0.06678)0.913:0.05371)0.793:0.04821,(((((((Kolobok-N15_DR|27058:0.24923,Kolobok-N15_DR|1424824:0.14923)0.283:0.05102,Kolobok-N15_DR|1290862:0.12007)0.745:0.01021,((((Kolobok-N15_DR|1087358:0.19072,Kolobok-N15_DR|1290868:0.24583)0.843:0.06198,Kolobok-N15_DR|830609:0.36288)0.186:0.02328,Kolobok-N15_DR|419605:0.36672)0.534:0.02813,Kolobok-N15_DR|911859:0.23493)0.724:0.02058)0.228:0.03092,(Kolobok-N15_DR|1290889:0.28115,(Kolobok-N15_DR|336521:0.15959,Kolobok-N15_DR|1614018:0.23419)0.929:0.18641)0.889:0.07876)0.722:0.01961,(Kolobok-N15_DR|911890:0.25557,Kolobok-N15_DR|27104:0.44883)0.839:0.10570)0.796:0.02934,((Kolobok-N15_DR|336549:0.14300,(Kolobok-N15_DR|1290857:0.18149,(Kolobok-N15_DR|184248:0.25395,Kolobok-N15_DR|911846:0.13130)0.884:0.21184)0.579:0.05420)0.660:0.01549,(Kolobok-N15_DR|579512:0.27017,(Kolobok-N15_DR|1722292:0.40094,Kolobok-N15_DR|666375:0.29866)0.356:0.02602)0.745:0.02238)0.660:0.06411)0.739:0.02498,((Kolobok-N15_DR|750223:0.28622,(Kolobok-N15_DR|830598:0.18094,(Kolobok-N15_DR|27057:0.00067,Kolobok-N15_DR|419600:0.83683)0.716:0.24162)0.837:0.20759)0.908:0.19965,((Kolobok-N15_DR|1155970:0.09512,Kolobok-N15_DR|1613972:0.00062)0.930:0.23948,(Kolobok-N15_DR|1155953:0.00760,(Kolobok-N15_DR|1004114:0.20627,Kolobok-N15_DR|1155954:0.01216)0.128:0.00323)1.000:0.30105)0.802:0.04544)0.639:0.01069)0.851:0.04800)0.327:0.02249,((Kolobok-N15_DR|750266:0.46611,(Kolobok-N15_DR|1087387:0.26949,(Kolobok-N15_DR|27071:0.45060,(Kolobok-N15_DR|27073:0.03069,Kolobok-N15_DR|579540:0.38145)0.187:0.27820)0.095:0.04629)0.850:0.11627)0.559:0.06610,(Kolobok-N15_DR|1516132:0.28525,Kolobok-N15_DR|111272:0.21384)0.163:0.01781)0.817:0.03717)0.873:0.03666,(((((Kolobok-N15_DR|579489:0.18746,(Kolobok-N15_DR|1722299:0.12195,Kolobok-N15_DR|1218989:0.30724)0.543:0.10026)0.963:0.13047,(((Kolobok-N15_DR|1155928:0.36401,Kolobok-N15_DR|184251:0.42659)0.387:0.02707,((Kolobok-N15_DR|1004110:0.17172,Kolobok-N15_DR|1290878:0.28157)0.980:0.14706,((Kolobok-N15_DR|184252:0.34511,Kolobok-N15_DR|911865:0.54910)0.789:1.07053,Kolobok-N15_DR|111269:0.30274)0.059:0.00193)0.331:0.00125)0.958:0.05171,((Kolobok-N15_DR|184258:0.82196,((Kolobok-N15_DR|1155946:1.14125,(Kolobok-N15_DR|184231:0.68405,Kolobok-N15_DR|419610:0.00070)0.479:0.46622)0.066:0.00069,Kolobok-N15_DR|830599:0.37738)0.579:0.04438)0.084:0.00242,Kolobok-N15_DR|1424769:0.15282)0.494:0.03689)0.669:0.00515)0.437:0.01393,(((Kolobok-N15_DR|500304:0.14006,(Kolobok-N15_DR|500324:0.17317,Kolobok-N15_DR|666380:0.39724)0.588:0.12696)0.689:0.07088,(Kolobok-N15_DR|1087373:0.31703,Kolobok-N15_DR|1290860:0.20425)0.212:0.00551)0.731:0.03039,((Kolobok-N15_DR|27080:0.35261,Kolobok-N15_DR|1155940:0.33158)0.539:0.10539,Kolobok-N15_DR|666331:0.16474)0.867:0.07043)0.872:0.03603)0.464:0.00071,((((Kolobok-N15_DR|911898:0.23237,((Kolobok-N15_DR|1155922:0.27249,Kolobok-N15_DR|750226:0.31149)0.825:0.12195,(Kolobok-N15_DR|830622:0.27614,(Kolobok-N15_DR|1614027:0.20705,Kolobok-N15_DR|1614030:0.10567)0.975:0.16953)0.903:0.13768)0.198:0.07645)0.215:0.01601,((Kolobok-N15_DR|1516143:0.62614,(((Kolobok-N15_DR|1004129:0.67789,(((Kolobok-N15_DR|111262:0.22245,Kolobok-N15_DR|1355210:0.28472)0.856:0.10003,(Kolobok-N15_DR|336558:0.13164,(Kolobok-N15_DR|1355195:0.51125,(Kolobok-N15_DR|111289:0.0,Kolobok-N15_DR|336556:0.0):0.11034)0.770:0.05805)0.721:0.01796)0.908:0.07024,Kolobok-N15_DR|336557:0.08964)1.000:0.40599)0.354:0.11853,Kolobok-N15_DR|1355216:0.29496)0.226:0.00073,Kolobok-N15_DR|111248:0.11461)0.240:0.00146)0.245:0.05883,((Kolobok-N15_DR|1613991:0.62032,(Kolobok-N15_DR|579515:0.67041,Kolobok-N15_DR|1424782:0.00069)0.362:0.16936)0.000:0.00064,((Kolobok-N15_DR|500294:0.26069,Kolobok-N15_DR|111252:0.31680)0.888:0.21539,((Kolobok-N15_DR|1087363:0.07247,Kolobok-N15_DR|1087364:0.12369)0.905:0.16271,(Kolobok-N15_DR|1424827:0.22971,Kolobok-N15_DR|1290869:0.09995)0.994:0.34113)0.969:0.29575)0.528:0.19839)1.000:0.64594)0.215:0.01598)0.863:0.03387,((Kolobok-N15_DR|1290884:0.34788,((((Kolobok-N15_DR|1613944:0.84790,Kolobok-N15_DR|666337:0.01330)0.462:0.19567,Kolobok-N15_DR|184256:0.44040)0.854:0.11469,(Kolobok-N15_DR|1004133:0.26085,(Kolobok-N15_DR|1004134:0.03136,Kolobok-N15_DR|1004136:0.07188)0.822:0.05725)0.977:0.13728)0.790:0.03827,Kolobok-N15_DR|1614011:0.34476)0.693:0.03264)0.493:0.00410,Kolobok-N15_DR|1613957:0.28628)0.783:0.03111)0.042:0.01456,((((Kolobok-N15_DR|1613952:0.08251,Kolobok-N15_DR|1087356:0.62939)0.556:0.42371,((Kolobok-N15_DR|1424804:0.44323,(Kolobok-N15_DR|1424776:0.48457,Kolobok-N15_DR|1613989:0.36914)0.278:0.08245)0.623:0.11156,(Kolobok-N15_DR|666383:0.41443,(Kolobok-N15_DR|111241:0.49435,Kolobok-N15_DR|1424817:0.44250)0.656:0.14704)0.197:0.16614)0.148:0.09287)0.540:0.11415,((Kolobok-N15_DR|1155950:0.14496,Kolobok-N15_DR|1155971:0.12346)0.721:0.42897,(Kolobok-N15_DR|666349:0.53053,Kolobok-N15_DR|911893:0.23758)0.993:0.58841)0.881:0.30381)0.169:0.05506,((Kolobok-N15_DR|911873:0.54350,(Kolobok-N15_DR|1087388:0.15031,Kolobok-N15_DR|1290864:0.39650)0.593:0.09601)0.195:0.00447,((((Kolobok-N15_DR|1004116:0.56180,((Kolobok-N15_DR|666332:0.22854,(Kolobok-N15_DR|27081:0.45319,Kolobok-N15_DR|336559:0.42850)0.971:0.60907)0.792:0.26796,(Kolobok-N15_DR|500276:0.67077,Kolobok-N15_DR|1722287:0.05324)0.818:0.16274)0.847:0.10621)0.871:0.12679,((((Kolobok-N15_DR|184226:0.27899,(Kolobok-N15_DR|1004069:0.25688,Kolobok-N15_DR|750250:0.50104)0.819:0.12334)0.632:0.03681,Kolobok-N15_DR|258045:0.32592)0.773:0.05441,Kolobok-N15_DR|579486:0.34819)0.694:0.02730,((((Kolobok-N15_DR|336528:0.18385,Kolobok-N15_DR|830624:0.00070)0.596:0.46389,Kolobok-N15_DR|111255:0.41059)0.849:0.27968,((((((Kolobok-N15_DR|1516127:0.48206,Kolobok-N15_DR|336538:0.12599)0.806:0.06780,(((Kolobok-N15_DR|579544:0.31173,(Kolobok-N15_DR|258044:0.24008,Kolobok-N15_DR|1613995:0.48525)0.778:0.14441)0.376:0.00062,Kolobok-N15_DR|336516:0.45835)0.665:0.09031,Kolobok-N15_DR|1218999:0.56788)0.109:0.00063)0.933:0.14133,(Kolobok-N15_DR|336514:0.26361,(Kolobok-N15_DR|258066:0.28040,Kolobok-N15_DR|1087357:0.28740)0.849:0.08189)0.828:0.06076)0.314:0.02673,(Kolobok-N15_DR|500310:0.26314,Kolobok-N15_DR|1218984:0.40581)0.846:0.08395)0.585:0.03424,Kolobok-N15_DR|579530:0.21718)0.586:0.01401,((Kolobok-N15_DR|1087397:0.29354,(Kolobok-N15_DR|1424812:0.48154,Kolobok-N15_DR|336522:0.16459)0.281:0.01760)0.899:0.10907,Kolobok-N15_DR|750227:0.24799)0.749:0.02074)0.146:0.02592)0.313:0.02700,(Kolobok-N15_DR|1355245:0.57106,(Kolobok-N15_DR|1087392:0.16028,Kolobok-N15_DR|258065:0.22223)0.702:0.05612)0.862:0.13476)0.418:0.02205)0.823:0.04133)0.699:0.03543,(Kolobok-N15_DR|419619:0.26984,Kolobok-N15_DR|1355249:0.28614)0.997:0.32595)0.805:0.09095,(Kolobok-N15_DR|1290882:0.49724,Kolobok-N15_DR|1613977:0.29035)0.906:0.22287)0.444:0.00486)0.745:0.03383)0.939:0.08094)0.821:0.01645)0.975:0.06198,(((((Kolobok-N15_DR|750239:0.30463,(Kolobok-N15_DR|258057:0.24327,Kolobok-N15_DR|500289:0.21022)0.564:0.03932)0.824:0.03675,((Kolobok-N15_DR|1087352:0.31393,((Kolobok-N15_DR|1613951:0.22530,(((Kolobok-N15_DR|336510:0.31046,Kolobok-N15_DR|27084:0.29559)0.075:0.03657,Kolobok-N15_DR|500309:0.24491)0.328:0.05924,(Kolobok-N15_DR|258034:0.24712,(Kolobok-N15_DR|1722286:0.28420,(Kolobok-N15_DR|666351:0.31577,Kolobok-N15_DR|111286:0.22241)0.655:0.03152)0.774:0.03511)0.804:0.02578)0.766:0.01644)0.913:0.06914,((Kolobok-N15_DR|1290867:0.55408,(((Kolobok-N15_DR|419582:0.12022,Kolobok-N15_DR|1219011:0.36563)0.863:0.07573,(Kolobok-N15_DR|750241:0.24857,Kolobok-N15_DR|1290859:0.32032)0.674:0.02190)0.000:0.01437,Kolobok-N15_DR|500312:0.28807)0.184:0.01266)0.205:0.01558,Kolobok-N15_DR|1355215:0.30131)0.372:0.00076)0.280:0.03910)0.175:0.04198,(((Kolobok-N15_DR|500287:0.11438,Kolobok-N15_DR|500307:0.17298)0.864:0.04755,Kolobok-N15_DR|1087391:0.37033)0.711:0.01856,(Kolobok-N15_DR|1613999:0.25317,(Kolobok-N15_DR|830593:0.22770,Kolobok-N15_DR|1290875:0.24829)0.851:0.14215)0.389:0.04121)0.459:0.01029)0.450:0.03078)0.849:0.06356,(Kolobok-N15_DR|1087360:0.33350,Kolobok-N15_DR|1218974:0.33035)0.950:0.14141)0.075:0.02415,(((((Kolobok-N15_DR|750261:0.23251,Kolobok-N15_DR|750231:0.22414)0.799:0.15907,(Kolobok-N15_DR|579522:0.33752,((((Kolobok-N15_DR|1004119:0.39584,Kolobok-N15_DR|1722312:0.37824)0.753:0.14286,Kolobok-N15_DR|750230:0.22198)0.371:0.08961,Kolobok-N15_DR|1424813:0.50514)0.070:0.00063,((Kolobok-N15_DR|336532:0.00067,Kolobok-N15_DR|830582:0.36086)0.449:0.16363,(Kolobok-N15_DR|500295:0.16026,Kolobok-N15_DR|1516126:0.24043)0.539:0.11515)0.683:0.08984)0.829:0.12918)0.310:0.12333)0.130:0.09224,(((Kolobok-N15_DR|27101:0.16368,(((Kolobok-N15_DR|1219012:0.44704,Kolobok-N15_DR|666369:0.47967)0.704:0.09237,(Kolobok-N15_DR|579494:0.50072,(Kolobok-N15_DR|1004065:0.73193,Kolobok-N15_DR|1516117:0.54560)0.056:0.00366)0.751:0.09392)0.842:0.13460,(Kolobok-N15_DR|1424781:0.10747,(Kolobok-N15_DR|830584:0.36446,Kolobok-N15_DR|27065:0.16762)0.977:0.41233)0.806:0.10361)0.753:0.03282)0.762:0.03052,(Kolobok-N15_DR|1424786:0.11704,Kolobok-N15_DR|830588:0.37703)0.833:0.06569)0.000:0.00063,((Kolobok-N15_DR|666321:0.19705,(Kolobok-N15_DR|27061:0.46503,Kolobok-N15_DR|1722282:0.14845)0.119:0.08074)0.186:0.05565,(Kolobok-N15_DR|666371:0.35168,(Kolobok-N15_DR|336537:0.36479,Kolobok-N15_DR|1004131:0.55442)0.000:0.01948)0.897:0.31294)0.693:0.05191)0.959:0.14232)0.757:0.04194,(((((Kolobok-N15_DR|1355196:0.47409,Kolobok-N15_DR|27077:0.23547)0.650:0.01098,(Kolobok-N15_DR|1290870:0.21470,Kolobok-N15_DR|1355213:0.15793)0.863:0.11767)0.661:0.01660,((((Kolobok-N15_DR|666346:0.38873,Kolobok-N15_DR|336541:0.24528)0.616:0.05261,(Kolobok-N15_DR|1424775:0.19772,Kolobok-N15_DR|1722279:0.31668)0.834:0.12488)0.302:0.02973,Kolobok-N15_DR|111290:0.62321)0.633:0.02506,(Kolobok-N15_DR|1424768:0.41412,Kolobok-N15_DR|336517:0.37230)0.784:0.08716)0.357:0.00063)0.786:0.02844,((((Kolobok-N15_DR|666347:0.99114,Kolobok-N15_DR|1424807:0.18469)0.697:0.16344,(Kolobok-N15_DR|419570:0.20190,(Kolobok-N15_DR|419583:1.07258,Kolobok-N15_DR|1722288:0.33379)0.880:0.53285)0.791:0.14257)0.520:0.05351,(Kolobok-N15_DR|911872:0.22138,(Kolobok-N15_DR|666342:0.48007,Kolobok-N15_DR|1613967:0.29667)0.990:0.76679)0.786:0.14219)0.728:0.04607,(Kolobok-N15_DR|1290863:0.42051,Kolobok-N15_DR|1424785:0.23294)0.723:0.02361)0.832:0.03355)0.325:0.02992,(Kolobok-N15_DR|111237:0.22339,(Kolobok-N15_DR|830591:0.41499,(Kolobok-N15_DR|1355247:0.45286,(Kolobok-N15_DR|1219008:0.03071,Kolobok-N15_DR|1219009:0.00062)0.999:0.53693)0.361:0.06710)0.297:0.10916)0.846:0.07362)0.415:0.02994)0.734:0.02010,(((Kolobok-N15_DR|911874:0.29046,(Kolobok-N15_DR|666366:0.00062,Kolobok-N15_DR|1424830:0.12394)0.319:0.38924)0.713:0.22359,((((Kolobok-N15_DR|579493:0.23354,Kolobok-N15_DR|750224:0.17797)0.796:0.04634,(Kolobok-N15_DR|1355232:0.19500,Kolobok-N15_DR|1722298:0.26668)0.689:0.05711)0.546:0.02846,(Kolobok-N15_DR|336512:0.30529,(Kolobok-N15_DR|258042:0.41483,Kolobok-N15_DR|1614026:0.18832)0.824:0.09873)0.671:0.03285)0.793:0.03516,(((((Kolobok-N15_DR|1155963:0.22077,(Kolobok-N15_DR|750267:0.31638,(Kolobok-N15_DR|1155960:0.24898,Kolobok-N15_DR|1613976:0.22321)0.254:0.33213)0.490:0.00063)0.710:0.04429,(Kolobok-N15_DR|419594:0.25418,Kolobok-N15_DR|579502:0.25581)0.861:0.09105)0.290:0.05613,((Kolobok-N15_DR|1290872:0.40331,((Kolobok-N15_DR|1424777:0.19463,Kolobok-N15_DR|1218966:0.30589)0.915:0.13767,(((Kolobok-N15_DR|419568:0.55621,Kolobok-N15_DR|579527:0.38143)0.000:0.00062,Kolobok-N15_DR|830623:0.29374)0.727:0.11342,(Kolobok-N15_DR|911891:0.33086,Kolobok-N15_DR|1722313:0.30999)0.856:0.09115)0.606:0.06901)0.600:0.06318)0.767:0.02713,(Kolobok-N15_DR|1004068:0.27154,Kolobok-N15_DR|1004127:0.28368)0.303:0.00070)0.796:0.03158)0.239:0.00960,(((Kolobok-N15_DR|1218988:0.48005,(Kolobok-N15_DR|1424801:0.27716,(Kolobok-N15_DR|1004087:0.25051,Kolobok-N15_DR|1424783:0.46320)0.717:0.14082)0.935:0.23637)0.347:0.02043,Kolobok-N15_DR|336523:0.52971)0.027:0.03053,(Kolobok-N15_DR|111274:0.50094,Kolobok-N15_DR|1613949:0.16551)0.679:0.08686)0.698:0.02842)0.480:0.01321,((Kolobok-N15_DR|500292:0.23862,Kolobok-N15_DR|1424796:0.36625)0.818:0.07321,(Kolobok-N15_DR|666372:0.29426,Kolobok-N15_DR|1155959:0.26932)0.863:0.09894)0.893:0.06798)0.942:0.12924)0.603:0.03123)0.421:0.01955,(Kolobok-N15_DR|1290877:0.63111,(((Kolobok-N15_DR|500317:0.03697,Kolobok-N15_DR|500319:0.07526)0.965:0.14920,(Kolobok-N15_DR|500318:0.00063,(Kolobok-N15_DR|500314:0.04870,Kolobok-N15_DR|500316:0.00063)0.855:0.04825)0.955:0.19821)1.000:0.33564,(Kolobok-N15_DR|258038:0.20445,Kolobok-N15_DR|750229:0.27706)0.579:0.09715)0.719:0.05513)0.714:0.02557)0.784:0.04897)0.000:0.01776)0.636:0.01144,((Kolobok-N15_DR|1424799:0.29422,Kolobok-N15_DR|1722314:0.27452)0.847:0.09040,(((Kolobok-N15_DR|1613966:0.30189,(Kolobok-N15_DR|830613:0.27932,Kolobok-N15_DR|1290874:0.21146)0.833:0.05666)0.597:0.03414,((Kolobok-N15_DR|1516115:0.34971,Kolobok-N15_DR|27068:0.15669)0.852:0.12290,Kolobok-N15_DR|1722283:0.20748)0.036:0.02087)0.784:0.03456,(Kolobok-N15_DR|579496:0.32462,(Kolobok-N15_DR|1613980:0.64456,Kolobok-N15_DR|830581:0.59550)0.513:0.15028)0.318:0.06649)0.478:0.01872)0.839:0.06152)0.994:0.07259)0.833:0.01997)0.666:0.02005,((((Kolobok-N15_DR|579490:0.26247,(Kolobok-N15_DR|579520:0.97905,Kolobok-N15_DR|1722280:0.02777)0.086:0.20377)0.708:0.09572,(Kolobok-N15_DR|1355212:0.33973,(Kolobok-N15_DR|184241:0.41710,Kolobok-N15_DR|500308:0.17900)0.829:0.11581)0.518:0.02786)0.659:0.06508,(Kolobok-N15_DR|419607:0.28060,Kolobok-N15_DR|419615:0.00062)0.989:0.46936)0.800:0.06230,(Kolobok-N15_DR|750268:0.31526,((Kolobok-N15_DR|184261:0.27794,(Kolobok-N15_DR|184240:0.28833,(Kolobok-N15_DR|1424791:0.13146,Kolobok-N15_DR|1516137:0.38485)0.952:0.14989)0.634:0.01023)0.821:0.03602,(Kolobok-N15_DR|1355244:0.23175,(Kolobok-N15_DR|1290893:0.85815,Kolobok-N15_DR|1155924:0.10649)0.358:0.11717)0.663:0.09468)0.799:0.04237)0.141:0.01764)0.682:0.01553)0.718:0.02073)0.303:0.00354)0.512:0.05407,Kolobok-N15_DR|1004107:0.34696)0.398:0.05692)0.841:0.08177)0.729:0.05584)0.872:0.07436,(Kolobok-N15_DR|1004112:0.21253,(Kolobok-N15_DR|27082:0.44120,Kolobok-N15_DR|419599:0.45333)0.745:0.16311)0.875:0.23148)0.711:0.02882)0.409:0.04054,((Kolobok-N15_DR|1516138:0.82322,((Kolobok-N15_DR|184237:0.30144,Kolobok-N15_DR|750243:0.39407)0.981:0.48231,(Kolobok-N15_DR|1722296:0.20471,Kolobok-N15_DR|419601:0.30759)0.962:0.40334)0.834:0.28656)0.901:0.41304,(Kolobok-N15_DR|258027:0.56199,Kolobok-N15_DR|1424784:0.49888)0.533:0.15895)0.884:0.34429)0.686:0.09860)0.225:0.01248,(Kolobok-N15_DR|1290890:0.19477,Kolobok-N15_DR|1614010:0.42856)0.804:0.08520)0.758:0.01791)0.451:0.00377,((Kolobok-N15_DR|258039:0.55404,Kolobok-N15_DR|419617:0.02299)0.563:0.37983,((Kolobok-N15_DR|419612:0.51555,Kolobok-N15_DR|1614017:0.47797)0.460:0.11501,Kolobok-N15_DR|750271:0.07924)0.575:0.15782)0.725:0.03689)0.844:0.04508,(((Kolobok-N15_DR|27091:0.36263,((Kolobok-N15_DR|911839:0.01712,(Kolobok-N15_DR|911838:0.05601,Kolobok-N15_DR|911837:0.10699)0.268:0.01703)0.973:0.16677,Kolobok-N15_DR|666377:0.32268)0.695:0.05557)0.826:0.07861,(((Kolobok-N15_DR|579487:0.40514,Kolobok-N15_DR|1155968:0.34531)0.950:0.26636,Kolobok-N15_DR|1613945:0.17649)0.590:0.02629,(Kolobok-N15_DR|258036:0.16885,Kolobok-N15_DR|1613964:0.37575)0.247:0.00467)0.406:0.00530)0.765:0.02741,((((Kolobok-N15_DR|184253:0.14310,(Kolobok-N15_DR|500285:0.66553,Kolobok-N15_DR|1155951:0.18053)0.121:0.01524)0.391:0.07278,Kolobok-N15_DR|1087345:0.17295)0.702:0.04096,Kolobok-N15_DR|1613953:0.23641)0.169:0.02365,Kolobok-N15_DR|1355203:0.42026)0.386:0.03849)0.765:0.01362)0.251:0.00628,(((((Kolobok-N15_DR|336518:0.00060,Kolobok-N15_DR|1218998:0.09289)0.883:0.10729,Kolobok-N15_DR|1218969:0.32926)0.772:0.17293,(Kolobok-N15_DR|258048:0.04205,Kolobok-N15_DR|1424770:0.04002)0.686:0.15598)0.386:0.12151,Kolobok-N15_DR|111263:0.46536)0.860:0.09411,(Kolobok-N15_DR|27110:0.63071,(Kolobok-N15_DR|184225:0.22892,Kolobok-N15_DR|258053:0.07347)0.650:0.33386)0.367:0.03604)0.836:0.07417)0.830:0.01965,(((Kolobok-N15_DR|579519:0.08709,Kolobok-N15_DR|666373:0.34227)0.860:0.10385,(Kolobok-N15_DR|1290876:0.31489,Kolobok-N15_DR|1516142:0.25867)0.773:0.06681)0.328:0.02142,((((Kolobok-N15_DR|419606:0.17920,Kolobok-N15_DR|911902:0.27433)0.772:0.13079,(Kolobok-N15_DR|336544:0.31543,Kolobok-N15_DR|666362:0.18650)0.513:0.02584)0.856:0.10657,(Kolobok-N15_DR|1004064:0.22861,Kolobok-N15_DR|911907:0.51221)0.762:0.13717)0.625:0.03807,Kolobok-N15_DR|1355214:0.47521)0.823:0.06034)0.777:0.02208)0.440:0.00520)0.830:0.01674,Kolobok-N15_DR|830600:0.41503)0.000:0.00059)0.256:0.00997)0.961:0.05611)0.834:0.03757)0.259:0.00069,(Kolobok-N15_DR|1424780:0.18627,(Kolobok-N15_DR|111287:0.27281,(Kolobok-N15_DR|419565:0.27620,Kolobok-N15_DR|1355200:0.20975)0.942:0.20443)0.763:0.05972)0.875:0.08183)0.841:0.03126)0.545:0.00070)0.736:0.01855)0.517:0.00064);
```
