## Supplementary Data 2 for "A genomic portrait of zebrafish transposable elements and their spatiotemporal embryonic expression": Kolobok-N16_DR.mafft.nwk

```
(((((Kolobok-N16_DR|753817:0.13002,Kolobok-N16_DR|261576:0.14456)0.877:0.10668,Kolobok-N16_DR|670322:0.52820)0.602:0.05228,((Kolobok-N16_DR|423528:0.03891,Kolobok-N16_DR|423527:0.12080)0.999:0.32784,Kolobok-N16_DR|423495:0.46919)0.495:0.04558)0.646:0.04049,Kolobok-N16_DR|31161:0.93269)0.091:0.00075,((Kolobok-N16_DR|114824:0.37938,Kolobok-N16_DR|834140:0.34032)0.543:0.06962,(Kolobok-N16_DR|423497:0.85365,Kolobok-N16_DR|753869:0.22793)0.420:0.19266)0.973:0.07373,(((((Kolobok-N16_DR|340362:0.75903,Kolobok-N16_DR|834193:0.40453)0.292:0.15324,Kolobok-N16_DR|423529:0.36038)0.654:0.05040,(Kolobok-N16_DR|31108:0.47323,Kolobok-N16_DR|503665:0.37535)0.774:0.08649)0.789:0.03605,(Kolobok-N16_DR|423521:0.51130,((((Kolobok-N16_DR|503728:0.35843,Kolobok-N16_DR|753902:0.14613)0.612:0.07389,Kolobok-N16_DR|423424:0.16156)0.435:0.05260,Kolobok-N16_DR|834165:0.64631)0.685:0.03919,(Kolobok-N16_DR|423420:0.33912,Kolobok-N16_DR|670285:0.35787)0.776:0.04646)0.030:0.02039)0.278:0.01422)0.690:0.01115,(((((((((((((Kolobok-N16_DR|31130:0.32432,((((Kolobok-N16_DR|423461:0.07486,(Kolobok-N16_DR|423462:0.01545,Kolobok-N16_DR|423463:0.01080)1.000:0.08646)0.687:0.01805,Kolobok-N16_DR|423460:0.05175)1.000:0.23353,(Kolobok-N16_DR|583566:0.29192,Kolobok-N16_DR|261677:0.21722)0.864:0.04300)0.868:0.03825,Kolobok-N16_DR|753897:0.31005)0.848:0.09506)0.184:0.06651,(Kolobok-N16_DR|31129:0.32007,Kolobok-N16_DR|114816:0.00064)0.000:0.24843)0.377:0.10145,Kolobok-N16_DR|261673:0.53221)0.138:0.00063,(((Kolobok-N16_DR|503726:0.48066,(Kolobok-N16_DR|187577:0.40769,(Kolobok-N16_DR|340461:0.35946,Kolobok-N16_DR|423449:0.22657)0.315:0.15086)0.889:0.12076)0.999:0.36688,Kolobok-N16_DR|753912:0.48869)0.646:0.05853,Kolobok-N16_DR|340389:0.44736)0.844:0.06458)0.575:0.04419,((Kolobok-N16_DR|834192:0.20391,(Kolobok-N16_DR|834191:0.35747,Kolobok-N16_DR|834190:0.20713)0.922:0.41081)1.000:1.00404,(Kolobok-N16_DR|114837:1.16326,((Kolobok-N16_DR|670289:0.39065,Kolobok-N16_DR|834160:0.54747)1.000:0.61442,Kolobok-N16_DR|340406:0.36319)0.169:0.01910)0.187:0.07024)0.551:0.05439)0.790:0.02556,((((((Kolobok-N16_DR|340379:1.03823,(Kolobok-N16_DR|340438:0.00063,Kolobok-N16_DR|834176:0.59903)0.719:0.33538)0.153:0.04578,Kolobok-N16_DR|583553:0.00062)0.238:0.20879,(Kolobok-N16_DR|261643:0.49304,(Kolobok-N16_DR|834148:0.48412,(((Kolobok-N16_DR|753923:0.02682,(Kolobok-N16_DR|261652:0.34089,Kolobok-N16_DR|187644:0.39247)0.977:0.67886)0.340:0.17476,(Kolobok-N16_DR|423494:0.37482,Kolobok-N16_DR|114759:0.36229)0.935:0.18327)0.691:0.03328,Kolobok-N16_DR|31173:0.40401)0.941:0.10371)0.568:0.07847)0.547:0.06893)0.740:0.06690,(((((Kolobok-N16_DR|670349:0.00064,(Kolobok-N16_DR|31115:0.27648,Kolobok-N16_DR|340470:0.39342)0.877:0.29114)0.732:0.31168,(Kolobok-N16_DR|583617:0.51195,Kolobok-N16_DR|753852:0.43099)0.281:0.02076)0.382:0.04046,(Kolobok-N16_DR|114778:0.27051,Kolobok-N16_DR|503647:0.28549)0.479:1.07965)0.635:0.03100,(Kolobok-N16_DR|503657:0.29272,Kolobok-N16_DR|423442:0.23893)0.952:0.21302)0.426:0.00062,Kolobok-N16_DR|31087:0.33270)0.749:0.04097)0.851:0.03412,(((Kolobok-N16_DR|187659:0.31636,Kolobok-N16_DR|187604:1.51918)0.656:0.16469,(Kolobok-N16_DR|670299:0.16683,(Kolobok-N16_DR|423444:0.22730,Kolobok-N16_DR|753830:0.00063)0.433:0.05519)1.000:0.41030)0.809:0.05992,(((((Kolobok-N16_DR|261620:0.41213,Kolobok-N16_DR|423446:0.58250)0.170:0.50666,(Kolobok-N16_DR|261614:1.21970,(Kolobok-N16_DR|670301:0.10085,Kolobok-N16_DR|834163:0.09722)0.230:0.21467)0.187:0.31362)0.618:0.15208,(Kolobok-N16_DR|834199:0.14982,((Kolobok-N16_DR|834200:0.02621,(Kolobok-N16_DR|834204:0.04567,(Kolobok-N16_DR|834203:0.00063,(Kolobok-N16_DR|670343:0.86182,Kolobok-N16_DR|753814:0.00074)0.614:0.56026)0.706:0.02660)0.804:0.03031)0.997:0.11944,Kolobok-N16_DR|834201:0.10333)0.715:0.01363)0.940:0.13011)0.664:0.02338,((((Kolobok-N16_DR|583581:0.39462,Kolobok-N16_DR|340409:0.36717)0.890:0.10013,((Kolobok-N16_DR|834133:0.25982,Kolobok-N16_DR|423427:0.55542)0.501:0.46463,Kolobok-N16_DR|583650:0.44509)0.392:0.07950)0.251:0.00483,(Kolobok-N16_DR|31100:0.47341,Kolobok-N16_DR|340467:0.11553)0.769:0.42088)0.676:0.03024,(((Kolobok-N16_DR|114794:0.50830,Kolobok-N16_DR|423510:0.00063)0.729:0.32389,(((Kolobok-N16_DR|670333:0.23769,((Kolobok-N16_DR|670317:0.00062,Kolobok-N16_DR|834198:0.17799)0.607:0.12658,Kolobok-N16_DR|187639:0.29750)0.688:0.15178)0.489:0.02432,(Kolobok-N16_DR|583571:0.23029,(Kolobok-N16_DR|340459:0.62728,Kolobok-N16_DR|503653:0.05737)0.066:0.08897)0.895:0.24394)0.386:0.02259,Kolobok-N16_DR|340460:0.42178)0.446:0.03307)0.568:0.06030,Kolobok-N16_DR|753862:0.38092)0.834:0.02853)0.886:0.02356)0.321:0.00060,((Kolobok-N16_DR|423425:0.25218,(Kolobok-N16_DR|834156:0.33232,Kolobok-N16_DR|670246:0.28236)0.792:0.09729)0.284:0.01841,(Kolobok-N16_DR|753846:0.28467,((Kolobok-N16_DR|503695:0.26180,Kolobok-N16_DR|340444:0.48514)0.528:0.06018,((Kolobok-N16_DR|31094:0.00064,Kolobok-N16_DR|340410:0.00063)0.992:0.93528,(Kolobok-N16_DR|503725:0.00063,Kolobok-N16_DR|583559:0.44340)0.984:0.26014)0.588:0.10353)0.261:0.02351)0.735:0.05921)0.853:0.05148)0.654:0.00500)0.857:0.02374)0.308:0.02246,((Kolobok-N16_DR|31054:0.31884,((((Kolobok-N16_DR|114792:0.14298,(Kolobok-N16_DR|670334:0.33766,Kolobok-N16_DR|503733:0.23276)0.747:0.10342)0.198:0.02645,Kolobok-N16_DR|340365:0.17768)0.663:0.01631,(((Kolobok-N16_DR|753811:0.52523,(Kolobok-N16_DR|503685:0.15818,Kolobok-N16_DR|31167:0.24378)0.555:0.12421)0.084:0.02133,Kolobok-N16_DR|670302:0.65321)0.863:0.11500,Kolobok-N16_DR|753885:0.39522)0.856:0.06106)0.873:0.02974,((((Kolobok-N16_DR|114763:0.95308,Kolobok-N16_DR|670232:0.00062)0.860:0.26095,(((Kolobok-N16_DR|114762:0.45936,Kolobok-N16_DR|187599:0.28024)0.759:0.12218,(Kolobok-N16_DR|503701:0.08788,Kolobok-N16_DR|670321:0.52770)0.638:0.26151)0.736:0.07402,(Kolobok-N16_DR|423482:0.28993,((Kolobok-N16_DR|261591:1.41212,Kolobok-N16_DR|340441:0.07955)0.431:0.37814,Kolobok-N16_DR|261661:0.49992)0.729:0.03856)0.726:0.02969)0.580:0.01496)0.841:0.03482,(Kolobok-N16_DR|31114:0.34636,(Kolobok-N16_DR|670345:0.20460,(Kolobok-N16_DR|423518:0.05257,Kolobok-N16_DR|423496:0.89955)0.517:0.31051)0.338:0.09127)0.686:0.03429)0.799:0.02871,(((((Kolobok-N16_DR|753876:0.57710,Kolobok-N16_DR|340451:0.01403)0.994:0.48225,((Kolobok-N16_DR|503666:0.21014,Kolobok-N16_DR|423464:0.31965)0.357:0.04878,Kolobok-N16_DR|670280:0.31533)0.871:0.15165)0.998:0.36097,Kolobok-N16_DR|753904:1.37339)0.000:0.00101,(Kolobok-N16_DR|261583:0.37128,(Kolobok-N16_DR|31147:0.22675,Kolobok-N16_DR|31146:0.21984)0.778:0.05683)0.195:0.01075)0.821:0.12423,((((Kolobok-N16_DR|503645:0.06319,(Kolobok-N16_DR|670327:0.95973,Kolobok-N16_DR|834170:0.63775)0.773:0.32428)0.608:0.18827,(Kolobok-N16_DR|583652:0.25378,(Kolobok-N16_DR|31143:1.11321,Kolobok-N16_DR|753810:0.00064)0.535:0.19048)0.495:0.00684)0.752:0.03801,(Kolobok-N16_DR|503718:0.26649,((Kolobok-N16_DR|261566:0.00275,Kolobok-N16_DR|670225:0.55110)0.584:0.21599,(Kolobok-N16_DR|583600:0.13472,(Kolobok-N16_DR|31074:1.20813,Kolobok-N16_DR|423471:0.02367)0.450:0.21326)0.806:0.04206)0.636:0.04539)0.776:0.08262)0.820:0.05741,(Kolobok-N16_DR|31067:0.61939,(Kolobok-N16_DR|261665:1.47004,(Kolobok-N16_DR|583622:0.00064,(Kolobok-N16_DR|114815:0.18890,Kolobok-N16_DR|583643:0.19658)0.612:0.30895)0.747:0.12369)0.118:0.06739)0.774:0.10790)0.741:0.07061)0.285:0.05583)0.091:0.01742)0.458:0.01026)0.548:0.01358,(((((((Kolobok-N16_DR|31102:0.31318,Kolobok-N16_DR|503691:0.42816)0.984:0.37767,Kolobok-N16_DR|583648:0.58708)0.521:0.07610,Kolobok-N16_DR|834184:0.32507)0.099:0.01733,((Kolobok-N16_DR|423413:0.72513,Kolobok-N16_DR|187633:0.29452)0.556:0.06106,Kolobok-N16_DR|834141:0.51362)0.739:0.17084)0.417:0.07830,(((((Kolobok-N16_DR|340486:0.03671,(Kolobok-N16_DR|423475:1.06257,Kolobok-N16_DR|834132:0.62646)0.688:0.25160)0.556:0.12785,Kolobok-N16_DR|187641:0.89699)0.706:0.19975,(Kolobok-N16_DR|834202:0.21893,(Kolobok-N16_DR|187636:0.36251,Kolobok-N16_DR|834187:0.84419)0.067:0.01848)0.000:0.02396)0.409:0.03608,((((Kolobok-N16_DR|114805:0.45952,(Kolobok-N16_DR|31128:0.46272,(Kolobok-N16_DR|670273:2.08802,Kolobok-N16_DR|670279:0.07926)0.987:0.43166)1.000:0.88814)0.066:0.00831,Kolobok-N16_DR|753865:0.98234)0.261:0.09207,(((((Kolobok-N16_DR|187628:0.00063,Kolobok-N16_DR|31118:0.07143)0.261:0.05085,Kolobok-N16_DR|187605:0.48694)0.572:0.15799,Kolobok-N16_DR|261651:0.32280)0.178:0.10213,((Kolobok-N16_DR|423478:0.44221,Kolobok-N16_DR|583620:0.00063)0.665:0.39004,(Kolobok-N16_DR|423485:0.38142,Kolobok-N16_DR|340400:0.30350)0.943:0.31819)0.874:0.30159)0.774:0.14208,(Kolobok-N16_DR|340416:1.15900,Kolobok-N16_DR|31091:0.11680)0.950:0.28732)1.000:0.85462)0.447:0.09314,Kolobok-N16_DR|31097:0.33907)0.636:0.02751)0.726:0.08454,((Kolobok-N16_DR|114790:0.27424,Kolobok-N16_DR|503693:0.37551)0.186:0.08031,(Kolobok-N16_DR|340415:0.09302,Kolobok-N16_DR|670233:0.49037)0.918:0.15960)0.780:0.07324)0.416:0.01513)0.791:0.05814,(((Kolobok-N16_DR|261617:0.00072,Kolobok-N16_DR|834116:0.71001)0.542:0.33093,Kolobok-N16_DR|261592:0.21012)0.740:0.02466,((((Kolobok-N16_DR|340392:0.34042,Kolobok-N16_DR|503675:0.31167)0.194:0.06924,((Kolobok-N16_DR|503669:0.57012,(Kolobok-N16_DR|187629:0.44351,Kolobok-N16_DR|834152:0.33117)0.168:0.14504)0.740:0.13423,(Kolobok-N16_DR|31151:0.58111,Kolobok-N16_DR|340420:0.47005)0.993:0.51446)0.360:0.09735)0.665:0.04023,Kolobok-N16_DR|423512:0.31341)0.774:0.04640,((Kolobok-N16_DR|583603:0.71464,((Kolobok-N16_DR|31053:0.42773,(Kolobok-N16_DR|31141:0.46470,Kolobok-N16_DR|423524:0.35574)0.954:0.36293)0.026:0.00062,(Kolobok-N16_DR|340374:0.26099,(Kolobok-N16_DR|31159:0.87889,Kolobok-N16_DR|753820:0.01809)0.579:0.45017)0.659:0.05808)0.309:0.06385)0.342:0.08139,Kolobok-N16_DR|753822:0.68874)0.677:0.07763)0.541:0.00818)0.769:0.02391)0.708:0.01654,Kolobok-N16_DR|340384:0.38985)0.000:0.00064)0.873:0.02410)0.889:0.03331)0.126:0.01588,(((Kolobok-N16_DR|340363:0.50504,Kolobok-N16_DR|503740:0.26440)0.985:0.36803,(Kolobok-N16_DR|114767:0.35350,((Kolobok-N16_DR|261616:0.24427,Kolobok-N16_DR|423473:0.31133)0.726:0.19098,Kolobok-N16_DR|834158:0.72048)0.591:0.07168)0.536:0.04769)0.785:0.04457,((((((Kolobok-N16_DR|31131:0.57306,Kolobok-N16_DR|583642:0.28715)0.294:0.02763,(Kolobok-N16_DR|503662:0.42039,Kolobok-N16_DR|753868:0.51791)0.974:0.31260)0.362:0.09609,(Kolobok-N16_DR|423539:0.28774,Kolobok-N16_DR|340431:0.27479)0.814:0.14424)0.477:0.01085,Kolobok-N16_DR|834123:0.49179)0.691:0.01891,(((Kolobok-N16_DR|834162:0.75276,(((((((Kolobok-N16_DR|261578:0.33092,(((Kolobok-N16_DR|503708:0.43735,(Kolobok-N16_DR|583609:0.60078,(Kolobok-N16_DR|340465:0.00064,Kolobok-N16_DR|503723:1.39387)0.448:0.22569)0.351:0.04717)0.805:0.04274,Kolobok-N16_DR|31116:0.49268)0.738:0.01780,((Kolobok-N16_DR|261568:0.32271,Kolobok-N16_DR|834153:0.26637)0.921:0.07775,((((Kolobok-N16_DR|31079:0.31452,(Kolobok-N16_DR|583633:0.43469,Kolobok-N16_DR|31149:0.40341)0.969:0.23379)0.279:0.03315,Kolobok-N16_DR|261659:0.37628)0.454:0.11137,Kolobok-N16_DR|187631:0.22783)0.763:0.04775,((Kolobok-N16_DR|31121:0.50700,Kolobok-N16_DR|423537:0.14815)0.219:0.04461,(Kolobok-N16_DR|261574:0.09155,Kolobok-N16_DR|261575:0.10682)1.000:0.26942)0.467:0.03254)0.282:0.01193)0.440:0.01358)0.891:0.02938)0.930:0.04803,((((Kolobok-N16_DR|753843:0.46760,(Kolobok-N16_DR|753863:0.32331,(Kolobok-N16_DR|261623:0.26762,Kolobok-N16_DR|423466:0.39989)0.969:0.12506)0.626:0.04652)0.890:0.07621,(Kolobok-N16_DR|31073:0.35076,Kolobok-N16_DR|423465:0.27168)0.872:0.12961)0.641:0.01608,((Kolobok-N16_DR|503716:0.30364,Kolobok-N16_DR|114787:0.83065)0.312:0.06586,((Kolobok-N16_DR|31158:0.15829,(Kolobok-N16_DR|753847:0.25329,(Kolobok-N16_DR|31165:0.01049,Kolobok-N16_DR|31166:0.00062)1.000:0.40759)0.890:0.14968)0.999:0.34082,Kolobok-N16_DR|340432:0.45961)0.579:0.05026)0.895:0.07007)0.204:0.01923,(Kolobok-N16_DR|340358:0.40067,(((Kolobok-N16_DR|340408:0.34766,Kolobok-N16_DR|340371:0.27319)0.569:0.06402,((Kolobok-N16_DR|31088:0.51806,Kolobok-N16_DR|340385:0.28965)1.000:0.72704,Kolobok-N16_DR|583565:0.42948)0.898:0.19788)0.923:0.18249,Kolobok-N16_DR|31084:0.29854)0.729:0.12180)0.833:0.06341)0.503:0.05508)0.845:0.03871,(Kolobok-N16_DR|503696:0.37275,Kolobok-N16_DR|114821:0.35851)0.956:0.13828)0.486:0.02799,(Kolobok-N16_DR|31066:0.48837,Kolobok-N16_DR|423433:0.35408)0.997:0.20852)0.571:0.02757,(Kolobok-N16_DR|114830:0.34183,Kolobok-N16_DR|834137:0.40949)0.855:0.12000)0.693:0.02760,((Kolobok-N16_DR|340366:0.62960,(((Kolobok-N16_DR|753900:0.29697,(Kolobok-N16_DR|423503:0.11653,(Kolobok-N16_DR|261577:0.26831,Kolobok-N16_DR|31145:0.31384)0.996:0.46077)1.000:0.62894)0.916:0.15166,Kolobok-N16_DR|753891:0.38802)0.914:0.16664,(Kolobok-N16_DR|423428:0.38497,Kolobok-N16_DR|114796:0.18763)0.801:0.09052)0.348:0.05872)0.647:0.05571,Kolobok-N16_DR|834178:0.27344)0.830:0.05803)0.773:0.09636,Kolobok-N16_DR|583551:0.48205)0.622:0.17802)0.615:0.19547,Kolobok-N16_DR|31063:0.46279)0.936:0.20777,(Kolobok-N16_DR|503671:0.43869,((Kolobok-N16_DR|753895:0.76552,(((Kolobok-N16_DR|423484:0.39647,(Kolobok-N16_DR|503672:0.35696,(((Kolobok-N16_DR|187589:0.36093,Kolobok-N16_DR|261648:0.00065)0.933:0.29682,Kolobok-N16_DR|261663:0.35615)0.378:0.08769,(Kolobok-N16_DR|261600:0.04374,Kolobok-N16_DR|261601:0.01756)1.000:0.36558)0.841:0.08403)0.970:0.14629)0.669:0.07005,Kolobok-N16_DR|261603:0.70528)0.500:0.12076,((Kolobok-N16_DR|583540:0.00063,(Kolobok-N16_DR|670257:0.75975,(Kolobok-N16_DR|583539:0.00063,(Kolobok-N16_DR|583535:0.0,Kolobok-N16_DR|583537:0.0,Kolobok-N16_DR|583538:0.0):0.00063)0.514:0.00063)0.450:0.02942)0.586:0.01584,Kolobok-N16_DR|583536:0.00063)0.913:0.15686)0.433:0.09181)0.353:0.06913,Kolobok-N16_DR|753837:0.59637)0.630:0.26870)0.131:0.00100)0.850:0.12662)0.680:0.01888,(Kolobok-N16_DR|583577:0.83699,Kolobok-N16_DR|753892:0.46289)0.671:0.05644)0.602:0.03187)0.752:0.02786)0.310:0.00978,(Kolobok-N16_DR|31124:0.23701,Kolobok-N16_DR|834126:0.18097)0.922:0.18559)0.649:0.01710,((((((Kolobok-N16_DR|583541:0.41440,(Kolobok-N16_DR|423541:0.07806,Kolobok-N16_DR|834144:0.81526)0.567:0.50249)0.701:0.05400,(Kolobok-N16_DR|583614:0.53662,Kolobok-N16_DR|340443:0.60657)0.642:0.04096)0.639:0.04084,Kolobok-N16_DR|423492:0.31529)0.832:0.03511,((((Kolobok-N16_DR|753859:0.53934,Kolobok-N16_DR|583601:0.47211)0.572:0.13101,(Kolobok-N16_DR|114788:0.01274,Kolobok-N16_DR|753864:0.27901)0.863:0.46806)0.450:0.06682,((Kolobok-N16_DR|261588:0.65596,((Kolobok-N16_DR|340448:0.38194,Kolobok-N16_DR|583635:0.53552)0.315:0.01632,Kolobok-N16_DR|834125:0.32591)0.171:0.01292)0.279:0.04308,Kolobok-N16_DR|583596:0.78233)0.294:0.01455)0.939:0.10187,((Kolobok-N16_DR|187585:0.00100,Kolobok-N16_DR|670330:0.17077)0.995:1.32248,(((((Kolobok-N16_DR|423479:0.67237,Kolobok-N16_DR|834121:0.22987)0.606:0.03501,(Kolobok-N16_DR|834177:0.70330,(Kolobok-N16_DR|340479:0.38186,(Kolobok-N16_DR|114765:0.00780,Kolobok-N16_DR|670244:0.37270)0.618:0.33548)0.546:0.12844)0.663:0.07579)0.643:0.02625,(Kolobok-N16_DR|503714:0.46060,Kolobok-N16_DR|261646:0.43790)0.909:0.13829)0.569:0.02961,(Kolobok-N16_DR|670304:0.54589,((Kolobok-N16_DR|187603:0.42574,Kolobok-N16_DR|423476:0.74907)0.743:0.17582,(((Kolobok-N16_DR|423457:0.35960,(Kolobok-N16_DR|670306:0.34265,Kolobok-N16_DR|423532:0.18622)0.253:0.00063)0.991:0.28961,Kolobok-N16_DR|187622:0.15000)0.738:0.05451,Kolobok-N16_DR|753873:0.37797)0.727:0.08567)0.777:0.06679)0.460:0.01535)0.866:0.04287,(((((Kolobok-N16_DR|583573:0.23538,Kolobok-N16_DR|753917:0.20458)0.441:0.07276,Kolobok-N16_DR|340370:0.41988)0.882:0.34779,(((Kolobok-N16_DR|187600:0.31671,(((Kolobok-N16_DR|187591:0.16782,((Kolobok-N16_DR|753854:0.41582,Kolobok-N16_DR|670288:0.21980)0.686:0.05198,Kolobok-N16_DR|187655:0.48513)0.078:0.05766)0.097:0.06311,(Kolobok-N16_DR|340421:0.37502,(Kolobok-N16_DR|261608:0.85630,Kolobok-N16_DR|670240:0.00076)0.333:0.32503)0.837:0.10008)0.837:0.08126,((Kolobok-N16_DR|670346:0.25850,Kolobok-N16_DR|834129:0.44451)0.657:0.02596,(Kolobok-N16_DR|670228:0.28002,(Kolobok-N16_DR|340477:0.39043,Kolobok-N16_DR|503741:0.07152)0.915:0.15862)0.658:0.03285)0.801:0.05299)0.747:0.06678)0.225:0.02650,Kolobok-N16_DR|340439:0.57941)0.983:0.11601,((Kolobok-N16_DR|670231:0.49428,Kolobok-N16_DR|503656:0.45050)0.676:0.09487,(Kolobok-N16_DR|583579:0.29205,(Kolobok-N16_DR|503720:0.46758,Kolobok-N16_DR|503711:0.45038)0.108:0.00717)0.782:0.06421)0.371:0.00488)0.507:0.04770)0.304:0.04823,((((Kolobok-N16_DR|503652:0.00971,Kolobok-N16_DR|503650:0.00829)0.965:0.04441,Kolobok-N16_DR|503651:0.02346)1.000:0.22971,(Kolobok-N16_DR|114752:0.17919,Kolobok-N16_DR|114753:0.06442)0.979:0.16596)0.242:0.03335,(Kolobok-N16_DR|423419:0.47486,((Kolobok-N16_DR|114838:0.23020,Kolobok-N16_DR|583621:0.25525)0.326:0.07259,(Kolobok-N16_DR|187625:0.37966,(Kolobok-N16_DR|423451:0.19691,Kolobok-N16_DR|670318:0.32255)0.916:0.07667)0.856:0.04603)0.989:0.19522)0.923:0.15399)0.836:0.07304)0.853:0.06157,(((Kolobok-N16_DR|340436:0.25940,Kolobok-N16_DR|834122:0.30028)0.995:0.51315,(Kolobok-N16_DR|31083:0.79833,Kolobok-N16_DR|114786:0.20073)0.492:0.05318)0.684:0.25519,Kolobok-N16_DR|670335:0.21972)0.996:0.24223)0.821:0.05147)0.148:0.00073)0.417:0.02341)0.713:0.04605)0.812:0.01733,(Kolobok-N16_DR|423530:0.22120,((((((Kolobok-N16_DR|753926:0.88070,Kolobok-N16_DR|423412:0.12656)0.680:0.07381,Kolobok-N16_DR|423411:0.21117)0.973:0.13692,Kolobok-N16_DR|114791:0.57965)0.857:0.08660,((Kolobok-N16_DR|503682:0.36491,Kolobok-N16_DR|834168:0.49890)0.608:0.11421,Kolobok-N16_DR|187611:0.37868)0.801:0.04546)0.774:0.02898,(((Kolobok-N16_DR|834127:0.41747,(Kolobok-N16_DR|340368:0.16966,Kolobok-N16_DR|423429:0.23462)0.820:0.06768)0.356:0.03165,((Kolobok-N16_DR|753857:1.01163,(Kolobok-N16_DR|753839:1.26091,(Kolobok-N16_DR|31109:0.68497,(Kolobok-N16_DR|340482:0.00062,Kolobok-N16_DR|583613:0.52290)0.624:0.28038)0.086:0.08528)0.149:0.03545)0.610:0.12639,((((Kolobok-N16_DR|31122:0.41258,Kolobok-N16_DR|834134:0.38084)1.000:1.62889,(Kolobok-N16_DR|261633:0.42341,Kolobok-N16_DR|340401:0.26381)0.404:0.15633)0.146:0.07340,Kolobok-N16_DR|670224:0.62804)0.792:0.18099,Kolobok-N16_DR|834138:0.45278)0.386:0.03512)0.516:0.05700)0.164:0.01772,((Kolobok-N16_DR|916459:0.27334,((Kolobok-N16_DR|261630:0.23850,Kolobok-N16_DR|670227:0.13902)0.949:0.31224,Kolobok-N16_DR|583564:0.20740)0.520:0.11680)0.000:0.06936,((Kolobok-N16_DR|670253:0.44442,(Kolobok-N16_DR|261654:0.45266,(Kolobok-N16_DR|187660:0.15314,Kolobok-N16_DR|503649:0.90614)0.189:0.16417)0.756:0.15927)0.899:0.20191,(Kolobok-N16_DR|834194:0.68511,(Kolobok-N16_DR|583607:0.55439,Kolobok-N16_DR|670324:0.09962)0.447:0.32473)0.861:0.21940)0.732:0.12820)0.626:0.03985)0.223:0.03029)0.174:0.00074,Kolobok-N16_DR|670278:0.47196)0.112:0.00485)0.804:0.03434)0.877:0.02860,(Kolobok-N16_DR|423423:0.21908,((Kolobok-N16_DR|187609:0.29497,Kolobok-N16_DR|583592:0.42255)0.974:0.08307,((Kolobok-N16_DR|753925:0.32616,Kolobok-N16_DR|583616:0.43163)0.838:0.04768,Kolobok-N16_DR|340376:0.42005)0.794:0.03522)0.000:0.00062)0.314:0.03357)0.821:0.01589)0.123:0.03299,((((Kolobok-N16_DR|340413:0.61448,((Kolobok-N16_DR|834151:0.68247,Kolobok-N16_DR|114825:0.32338)0.743:0.06833,(Kolobok-N16_DR|834196:0.27257,(Kolobok-N16_DR|114820:0.16321,Kolobok-N16_DR|261607:0.26481)0.100:0.00901)0.986:0.22960)0.037:0.00062)0.921:0.14130,((Kolobok-N16_DR|187615:0.51018,Kolobok-N16_DR|670339:0.45043)0.286:0.06364,(Kolobok-N16_DR|753815:0.44773,(Kolobok-N16_DR|503692:0.34104,Kolobok-N16_DR|670267:0.87271)0.447:0.12186)0.690:0.13480)0.639:0.10763)0.894:0.10742,((Kolobok-N16_DR|114795:0.48704,Kolobok-N16_DR|261580:0.42522)0.788:0.05680,(((Kolobok-N16_DR|31071:0.30644,Kolobok-N16_DR|503648:0.34590)0.151:0.12550,(Kolobok-N16_DR|503687:0.16793,((Kolobok-N16_DR|340393:0.47299,Kolobok-N16_DR|340464:0.60040)1.000:0.89009,Kolobok-N16_DR|503686:0.04660)0.076:0.08138)0.978:0.15728)0.858:0.05941,(((((Kolobok-N16_DR|670316:1.15300,(Kolobok-N16_DR|114777:0.44034,(Kolobok-N16_DR|670295:0.19975,(Kolobok-N16_DR|753823:0.41057,Kolobok-N16_DR|753896:0.57987)0.761:0.22444)0.721:0.05795)0.428:0.10785)0.490:0.09431,Kolobok-N16_DR|423426:0.59201)0.769:0.00062,(((Kolobok-N16_DR|753916:0.25022,(Kolobok-N16_DR|114812:0.37509,Kolobok-N16_DR|114761:0.39349)0.365:0.02883)0.848:0.12553,Kolobok-N16_DR|834117:0.33087)0.239:0.02269,(Kolobok-N16_DR|753898:0.12839,Kolobok-N16_DR|187650:1.04671)0.803:0.27326)0.388:0.00838)0.750:0.05399,(Kolobok-N16_DR|503729:0.51214,Kolobok-N16_DR|753840:0.41799)0.746:0.12227)0.387:0.00062,Kolobok-N16_DR|503719:0.31271)0.658:0.02473)0.563:0.00536)0.037:0.01281)0.773:0.01072,((((Kolobok-N16_DR|261636:0.87520,(Kolobok-N16_DR|31157:0.13129,(Kolobok-N16_DR|31155:0.11602,Kolobok-N16_DR|31156:0.08773)0.988:0.14027)0.988:0.21180)0.223:0.00072,Kolobok-N16_DR|187658:0.43983)0.855:0.07935,(((((Kolobok-N16_DR|31163:0.49873,Kolobok-N16_DR|31137:0.36161)0.757:0.10823,Kolobok-N16_DR|916462:0.46415)0.808:0.09828,((Kolobok-N16_DR|114806:0.46181,Kolobok-N16_DR|753821:0.23690)0.768:0.04803,Kolobok-N16_DR|670281:0.56163)0.998:0.24357)0.344:0.03298,(((Kolobok-N16_DR|187612:0.00873,Kolobok-N16_DR|187616:0.04635)0.998:0.39810,(Kolobok-N16_DR|583562:0.46424,Kolobok-N16_DR|261567:0.34468)0.371:0.07116)0.818:0.16693,Kolobok-N16_DR|187602:0.74625)0.782:0.07283)0.434:0.02020,(((Kolobok-N16_DR|31059:0.54955,Kolobok-N16_DR|423508:0.50286)0.588:0.21611,Kolobok-N16_DR|834143:1.32519)0.793:0.18418,((Kolobok-N16_DR|583619:0.34839,(Kolobok-N16_DR|670275:0.59508,(Kolobok-N16_DR|187580:0.78417,(Kolobok-N16_DR|503715:0.07097,Kolobok-N16_DR|503690:0.06866)0.747:0.14728)0.826:0.11971)0.149:0.00073)0.852:0.07643,(((Kolobok-N16_DR|31062:0.92012,Kolobok-N16_DR|187656:0.38877)0.314:0.00076,(Kolobok-N16_DR|503707:0.92667,(Kolobok-N16_DR|423468:0.42624,Kolobok-N16_DR|670290:0.02498)0.504:0.24749)0.837:0.30029)0.513:0.05626,Kolobok-N16_DR|340440:0.91869)0.546:0.14011)0.756:0.06562)0.670:0.05021)0.269:0.04332)0.568:0.01973,((((((Kolobok-N16_DR|187637:0.49474,(Kolobok-N16_DR|261570:0.23749,(Kolobok-N16_DR|261571:0.05830,(Kolobok-N16_DR|261572:0.04592,Kolobok-N16_DR|261573:0.02449)0.601:0.03821)0.999:0.28593)0.866:0.09972)0.794:0.11490,Kolobok-N16_DR|834195:0.37867)0.721:0.09383,(Kolobok-N16_DR|423453:0.47127,Kolobok-N16_DR|753824:0.51316)0.747:0.15189)0.833:0.23267,(Kolobok-N16_DR|753850:0.25882,(Kolobok-N16_DR|583548:0.06541,Kolobok-N16_DR|583549:0.09406)0.957:0.17736)1.000:0.55287)0.157:0.04534,((Kolobok-N16_DR|114831:0.41971,(Kolobok-N16_DR|583546:0.48722,Kolobok-N16_DR|834124:0.78110)0.133:0.09416)0.652:0.07540,((((Kolobok-N16_DR|31171:0.37519,(Kolobok-N16_DR|753812:0.31566,Kolobok-N16_DR|753813:0.18020)0.499:0.09279)0.835:0.19074,Kolobok-N16_DR|423507:0.36590)0.954:0.20001,Kolobok-N16_DR|583563:0.24079)0.056:0.01783,Kolobok-N16_DR|583636:0.38873)0.018:0.03131)0.762:0.10205)0.405:0.02023,(((Kolobok-N16_DR|916458:0.83601,Kolobok-N16_DR|503722:0.30454)0.249:0.13042,Kolobok-N16_DR|31089:0.47932)0.747:0.12110,(Kolobok-N16_DR|423414:0.55079,Kolobok-N16_DR|583591:1.05974)0.835:0.23025)0.955:0.17156)0.946:0.10670)0.319:0.01945)0.936:0.02896)0.660:0.03310,((((Kolobok-N16_DR|583598:0.50518,(Kolobok-N16_DR|834114:0.46882,((Kolobok-N16_DR|583574:0.04459,Kolobok-N16_DR|583575:0.10748)0.999:0.27821,(Kolobok-N16_DR|31099:0.43507,Kolobok-N16_DR|187617:0.49909)0.577:0.11842)0.708:0.14450)0.819:0.06741)0.906:0.06577,(((Kolobok-N16_DR|261629:0.46401,Kolobok-N16_DR|834167:0.52596)0.823:0.21655,Kolobok-N16_DR|503717:0.42371)0.580:0.02410,(Kolobok-N16_DR|583610:0.70108,Kolobok-N16_DR|114817:0.44925)0.779:0.10843)0.355:0.08376)0.738:0.02639,(((((Kolobok-N16_DR|670344:0.00064,(Kolobok-N16_DR|31168:0.80871,Kolobok-N16_DR|670252:0.14959)0.456:0.08654)0.725:0.16454,(Kolobok-N16_DR|187583:0.66621,(Kolobok-N16_DR|261641:0.00063,Kolobok-N16_DR|753886:0.69588)0.921:0.20628)0.717:0.14621)0.415:0.05481,((Kolobok-N16_DR|114757:0.22354,Kolobok-N16_DR|423409:0.06487)0.234:0.16622,Kolobok-N16_DR|340386:0.32551)0.344:0.04330)0.175:0.10328,(((Kolobok-N16_DR|261626:0.15853,(Kolobok-N16_DR|187607:0.00062,Kolobok-N16_DR|670249:0.43102)0.404:0.05501)0.839:0.09023,Kolobok-N16_DR|753829:0.48095)0.731:0.04640,((Kolobok-N16_DR|670241:0.18614,Kolobok-N16_DR|114770:0.29143)0.846:0.13591,(Kolobok-N16_DR|670238:0.52369,Kolobok-N16_DR|753890:0.30473)0.882:0.15406)0.588:0.06542)0.865:0.05026)0.737:0.01897,((Kolobok-N16_DR|670309:0.32486,(Kolobok-N16_DR|503673:0.40753,Kolobok-N16_DR|423486:0.38754)0.672:0.06590)0.215:0.04226,(Kolobok-N16_DR|670248:0.46109,Kolobok-N16_DR|503721:0.41992)0.840:0.13421)0.843:0.04314)0.451:0.02686)0.784:0.01992,(((((((((Kolobok-N16_DR|753871:0.34196,(Kolobok-N16_DR|187626:0.22924,Kolobok-N16_DR|670307:0.40175)0.458:0.11228)0.699:0.05297,((Kolobok-N16_DR|670319:0.60043,Kolobok-N16_DR|753831:0.24019)0.571:0.04607,((Kolobok-N16_DR|261613:0.07391,Kolobok-N16_DR|583561:0.54620)0.353:0.20911,((Kolobok-N16_DR|423531:0.00059,Kolobok-N16_DR|753909:0.77221)0.813:0.43028,Kolobok-N16_DR|670269:0.34405)0.645:0.10274)0.999:0.41761)0.541:0.02517)0.317:0.04571,((Kolobok-N16_DR|114807:0.69919,Kolobok-N16_DR|340449:0.26394)0.536:0.31079,((Kolobok-N16_DR|583641:0.51070,Kolobok-N16_DR|670305:0.15363)0.999:0.43658,Kolobok-N16_DR|834181:0.38181)0.841:0.15914)0.998:0.50370)0.714:0.10771,((Kolobok-N16_DR|423516:0.46581,(Kolobok-N16_DR|423540:0.00098,(Kolobok-N16_DR|423514:0.39068,Kolobok-N16_DR|753844:0.05333)0.718:0.23482)0.586:0.15568)0.863:0.17553,((Kolobok-N16_DR|114773:0.78208,(Kolobok-N16_DR|583542:0.00099,Kolobok-N16_DR|583627:0.69344)0.023:0.01278)0.564:0.14819,Kolobok-N16_DR|670300:0.40641)0.857:0.24217)0.676:0.02882)0.000:0.02871,(Kolobok-N16_DR|670282:0.39009,(Kolobok-N16_DR|114780:0.21403,(Kolobok-N16_DR|31076:0.00064,Kolobok-N16_DR|340391:0.47579)0.527:0.26106)0.468:0.05702)0.941:0.14400)0.782:0.04510,(((Kolobok-N16_DR|503677:0.41756,((Kolobok-N16_DR|261660:0.44357,(Kolobok-N16_DR|670332:0.18616,Kolobok-N16_DR|423469:0.32686)0.421:0.06834)0.967:0.11431,((Kolobok-N16_DR|583572:0.43551,Kolobok-N16_DR|423447:0.34235)0.617:0.05480,(Kolobok-N16_DR|423499:0.57587,(Kolobok-N16_DR|114776:0.48755,Kolobok-N16_DR|340475:0.36381)0.978:0.42548)0.920:0.25414)0.742:0.07478)0.097:0.01641)0.198:0.05207,((Kolobok-N16_DR|834179:0.48972,(Kolobok-N16_DR|340453:0.37726,Kolobok-N16_DR|583623:0.32634)0.944:0.11960)0.019:0.01090,(Kolobok-N16_DR|340383:0.83209,Kolobok-N16_DR|31061:0.54827)0.134:0.07101)0.289:0.04245)0.889:0.05595,((Kolobok-N16_DR|670258:0.55060,(Kolobok-N16_DR|753816:0.23444,Kolobok-N16_DR|834172:0.67231)0.568:0.09307)0.666:0.00100,((Kolobok-N16_DR|583576:0.74839,(((((((Kolobok-N16_DR|187592:0.13783,Kolobok-N16_DR|187593:0.15626)0.948:0.13259,Kolobok-N16_DR|340402:0.59047)0.909:0.16799,(Kolobok-N16_DR|670342:0.38876,((Kolobok-N16_DR|340355:0.65023,(Kolobok-N16_DR|583625:0.00060,((Kolobok-N16_DR|187632:0.60814,Kolobok-N16_DR|834118:0.01214)0.167:0.01105,Kolobok-N16_DR|834119:0.00563)0.837:0.18297)0.778:0.30527)0.856:0.33921,((Kolobok-N16_DR|261644:0.91035,(Kolobok-N16_DR|423459:0.54216,Kolobok-N16_DR|753833:0.39004)0.886:0.12568)0.665:0.04667,Kolobok-N16_DR|583651:0.49409)0.224:0.03692)0.662:0.14079)0.161:0.03421)0.474:0.07015,Kolobok-N16_DR|261569:0.39574)0.333:0.08090,(((Kolobok-N16_DR|261604:0.24519,(Kolobok-N16_DR|834146:0.51909,Kolobok-N16_DR|503705:0.43979)0.976:0.35622)0.832:0.18196,Kolobok-N16_DR|503698:0.65237)0.466:0.04104,Kolobok-N16_DR|31106:0.89312)0.549:0.04352)0.240:0.04836,(Kolobok-N16_DR|340403:0.35724,(Kolobok-N16_DR|261579:0.18896,(Kolobok-N16_DR|670250:0.09750,Kolobok-N16_DR|670251:0.14016)0.977:0.35748)0.980:0.40940)0.800:0.24594)0.509:0.08113,Kolobok-N16_DR|187582:0.45126)0.050:0.00926)0.135:0.00451,(Kolobok-N16_DR|114750:0.70700,Kolobok-N16_DR|31125:0.78272)0.877:0.37299)0.673:0.04484)0.302:0.01739)0.742:0.02555)0.825:0.03831,(((Kolobok-N16_DR|503674:0.26482,(Kolobok-N16_DR|340367:0.65419,(Kolobok-N16_DR|340474:0.23200,Kolobok-N16_DR|423456:0.41987)0.447:0.05947)0.716:0.04108)0.818:0.02833,(Kolobok-N16_DR|670229:0.48560,Kolobok-N16_DR|583631:0.58576)0.701:0.08034)0.364:0.02495,(((Kolobok-N16_DR|31152:0.50347,Kolobok-N16_DR|340450:0.32547)0.703:0.06392,((Kolobok-N16_DR|670308:0.00063,(Kolobok-N16_DR|340380:0.50005,Kolobok-N16_DR|31072:0.14393)0.645:0.14234)0.667:0.04483,(Kolobok-N16_DR|583615:0.18744,Kolobok-N16_DR|670262:0.94665)0.656:0.18231)0.714:0.07725)0.837:0.04995,(Kolobok-N16_DR|261653:0.46870,((Kolobok-N16_DR|261593:0.57020,(Kolobok-N16_DR|31144:1.19998,Kolobok-N16_DR|583637:0.11713)0.206:0.16038)0.723:0.20653,((Kolobok-N16_DR|31134:0.09482,Kolobok-N16_DR|31135:0.08189)0.995:0.33958,(Kolobok-N16_DR|31064:0.73332,Kolobok-N16_DR|187624:0.21862)0.562:0.03843)0.721:0.08412)0.756:0.10996)0.677:0.03128)0.760:0.01638)0.830:0.03910)0.768:0.00988,(((Kolobok-N16_DR|187614:0.25887,Kolobok-N16_DR|187643:0.12500)0.167:0.03582,(Kolobok-N16_DR|261598:0.30878,Kolobok-N16_DR|583590:0.31325)0.998:0.65296)0.891:0.27719,((((Kolobok-N16_DR|423440:0.36835,Kolobok-N16_DR|503661:0.19541)0.844:0.16919,(Kolobok-N16_DR|261609:0.06057,(Kolobok-N16_DR|114808:0.28196,Kolobok-N16_DR|114819:0.46892)0.124:0.00064)0.962:0.18100)0.183:0.11376,Kolobok-N16_DR|340396:0.56846)0.787:0.15278,Kolobok-N16_DR|187618:0.43296)0.887:0.15827)0.160:0.00072)0.876:0.01998,((((Kolobok-N16_DR|503742:0.64674,((Kolobok-N16_DR|31113:0.24851,(Kolobok-N16_DR|670325:0.06682,Kolobok-N16_DR|753914:0.14808)0.922:0.34983)0.561:0.02903,(Kolobok-N16_DR|503706:0.29362,Kolobok-N16_DR|261585:0.19500)0.282:0.08143)0.680:0.03318)0.870:0.06375,Kolobok-N16_DR|114771:0.32334)0.846:0.05733,Kolobok-N16_DR|670245:0.41437)0.757:0.03494,(((Kolobok-N16_DR|261638:0.31159,(Kolobok-N16_DR|187648:0.33176,(Kolobok-N16_DR|31132:0.46361,(Kolobok-N16_DR|340411:0.56323,Kolobok-N16_DR|670271:0.00062)0.839:0.33995)0.868:0.22130)0.578:0.03582)0.775:0.03909,((((Kolobok-N16_DR|753888:0.26165,((Kolobok-N16_DR|423480:0.49041,(Kolobok-N16_DR|261586:0.12392,(((Kolobok-N16_DR|753889:0.32074,Kolobok-N16_DR|753855:0.31621)0.863:0.11696,(((Kolobok-N16_DR|187657:0.46607,Kolobok-N16_DR|340471:0.52829)0.927:0.29211,(Kolobok-N16_DR|114756:0.49270,(Kolobok-N16_DR|670247:0.23554,Kolobok-N16_DR|187635:0.37229)0.565:0.08335)0.145:0.00344)0.390:0.03937,Kolobok-N16_DR|261675:0.58766)0.484:0.04894)0.568:0.02294,Kolobok-N16_DR|503688:0.94384)0.037:0.00460)0.298:0.01549)0.713:0.00904,((((Kolobok-N16_DR|670303:0.24962,(((Kolobok-N16_DR|114760:0.39311,(Kolobok-N16_DR|340480:0.47666,(Kolobok-N16_DR|261658:0.36684,(Kolobok-N16_DR|31170:0.01625,Kolobok-N16_DR|31169:0.01729)1.000:0.89266)0.277:0.06396)0.756:0.06756)0.781:0.04464,(Kolobok-N16_DR|261587:0.30882,((Kolobok-N16_DR|340466:0.26792,(Kolobok-N16_DR|670223:0.00063,(Kolobok-N16_DR|340429:0.45855,(Kolobok-N16_DR|261662:0.35838,Kolobok-N16_DR|261668:0.36017)0.627:0.08307)0.984:0.52264)0.254:0.02857)0.318:0.24197,Kolobok-N16_DR|187653:0.25332)0.974:0.28817)0.209:0.04476)0.400:0.02433,(Kolobok-N16_DR|114751:0.49710,((Kolobok-N16_DR|503694:0.37065,Kolobok-N16_DR|423445:0.40711)0.742:0.22406,(Kolobok-N16_DR|670328:0.58560,Kolobok-N16_DR|670331:0.28290)0.439:0.08148)0.780:0.20855)0.709:0.08329)0.827:0.08845)0.613:0.01449,((((Kolobok-N16_DR|340405:0.47716,(((Kolobok-N16_DR|753901:0.83711,Kolobok-N16_DR|834166:0.00062)0.000:0.01179,Kolobok-N16_DR|31120:0.28605)0.597:0.10967,Kolobok-N16_DR|583618:0.34233)0.417:0.04922)0.235:0.05547,(Kolobok-N16_DR|114803:0.50914,Kolobok-N16_DR|31142:0.62832)0.818:0.19397)0.755:0.09542,((((Kolobok-N16_DR|423443:0.31456,Kolobok-N16_DR|423502:0.65136)0.314:0.02704,(Kolobok-N16_DR|670298:0.64958,((Kolobok-N16_DR|31172:0.24801,Kolobok-N16_DR|834188:0.25699)0.780:0.05247,Kolobok-N16_DR|114772:0.24341)0.762:0.05412)0.704:0.04949)0.725:0.06404,((Kolobok-N16_DR|583649:0.48924,(((Kolobok-N16_DR|114798:0.51164,Kolobok-N16_DR|423410:0.24192)0.757:0.09851,Kolobok-N16_DR|31133:0.66780)0.190:0.03028,(Kolobok-N16_DR|834155:0.27630,Kolobok-N16_DR|670272:0.42832)0.230:0.03699)0.743:0.10045)0.450:0.03085,Kolobok-N16_DR|187640:0.33243)0.436:0.00677)0.897:0.06353,((((((((Kolobok-N16_DR|187587:0.00831,(Kolobok-N16_DR|187588:0.01769,(Kolobok-N16_DR|753883:0.04606,Kolobok-N16_DR|753884:0.00881)0.669:0.00063)0.998:0.00062)1.000:0.25752,(Kolobok-N16_DR|187634:0.44870,(Kolobok-N16_DR|261627:0.49979,Kolobok-N16_DR|753827:0.00063)0.959:0.24606)0.225:0.00062)0.900:0.08824,(Kolobok-N16_DR|340445:0.40557,Kolobok-N16_DR|834180:0.50352)0.340:0.03406)0.723:0.02018,Kolobok-N16_DR|340447:0.26987)0.751:0.03534,((((Kolobok-N16_DR|114826:0.26767,Kolobok-N16_DR|31123:0.32232)0.952:0.16685,(Kolobok-N16_DR|503644:0.69267,Kolobok-N16_DR|261611:0.58540)0.477:0.09614)0.738:0.04542,((Kolobok-N16_DR|340361:0.38163,Kolobok-N16_DR|753860:0.46529)0.281:0.00062,Kolobok-N16_DR|423483:0.64777)0.804:0.07308)0.904:0.08352,((((Kolobok-N16_DR|423467:0.25096,Kolobok-N16_DR|583624:0.09696)0.874:0.33105,Kolobok-N16_DR|583629:0.37160)0.303:0.00058,((Kolobok-N16_DR|423525:0.61992,(Kolobok-N16_DR|583638:0.29435,(Kolobok-N16_DR|114789:0.30656,(Kolobok-N16_DR|31119:0.31502,Kolobok-N16_DR|753875:0.35229)0.896:0.15634)0.974:0.42981)0.869:0.25348)0.649:0.04339,((Kolobok-N16_DR|340433:0.51702,Kolobok-N16_DR|583568:0.48927)0.483:0.17019,Kolobok-N16_DR|753835:0.61435)0.486:0.10376)0.240:0.04005)0.377:0.04445,((Kolobok-N16_DR|340424:0.74569,(Kolobok-N16_DR|114779:0.53954,Kolobok-N16_DR|583588:0.36938)0.474:0.03678)0.650:0.10853,Kolobok-N16_DR|114749:0.75929)0.243:0.00070)0.904:0.06481)0.720:0.02488)0.959:0.10102,(((((Kolobok-N16_DR|31096:0.29752,Kolobok-N16_DR|261596:0.34404)0.925:0.08165,(((Kolobok-N16_DR|753848:0.36401,Kolobok-N16_DR|261669:0.20003)0.252:0.03381,(Kolobok-N16_DR|31110:0.00063,(Kolobok-N16_DR|423437:0.97454,Kolobok-N16_DR|503704:0.00074)0.499:0.15295)0.742:0.58671)0.859:0.12450,(((Kolobok-N16_DR|114813:0.29626,Kolobok-N16_DR|423418:0.35952)0.908:0.13577,(Kolobok-N16_DR|834175:0.34525,Kolobok-N16_DR|503681:0.25335)0.968:0.23631)0.796:0.10340,((Kolobok-N16_DR|114755:0.00063,Kolobok-N16_DR|261657:0.68123)0.820:0.56416,(Kolobok-N16_DR|423415:0.31164,Kolobok-N16_DR|583578:0.37471)0.937:0.43707)0.798:0.15269)0.844:0.08614)0.592:0.01072)0.509:0.00316,Kolobok-N16_DR|114781:0.54587)0.909:0.05134,((((((Kolobok-N16_DR|503678:0.42599,(Kolobok-N16_DR|670286:0.71825,Kolobok-N16_DR|670310:0.29477)0.869:0.12839)0.776:0.02463,(Kolobok-N16_DR|261584:0.63438,Kolobok-N16_DR|340419:0.39616)0.430:0.02795)0.699:0.01382,(Kolobok-N16_DR|753903:0.39405,(Kolobok-N16_DR|187590:0.08251,Kolobok-N16_DR|187594:0.06025)0.616:0.06941)0.915:0.13484)0.709:0.01313,(Kolobok-N16_DR|261610:0.35818,((Kolobok-N16_DR|670283:0.31582,Kolobok-N16_DR|670284:0.23531)0.672:0.09801,Kolobok-N16_DR|187627:0.64389)0.522:0.05449)0.811:0.08174)0.290:0.01518,Kolobok-N16_DR|187621:0.28420)0.862:0.03322,(((((((Kolobok-N16_DR|423454:0.28985,(Kolobok-N16_DR|670234:0.44484,(Kolobok-N16_DR|340454:0.53612,Kolobok-N16_DR|503676:0.17606)0.337:0.23440)0.373:0.43279)0.378:0.15952,Kolobok-N16_DR|423450:0.58293)0.488:0.01385,((((Kolobok-N16_DR|670323:0.36609,(Kolobok-N16_DR|340373:0.55507,Kolobok-N16_DR|340430:0.36264)0.445:0.09943)0.922:0.13917,(Kolobok-N16_DR|583532:0.22865,Kolobok-N16_DR|583533:0.08127)1.000:0.22924)0.823:0.05531,(Kolobok-N16_DR|753872:0.74663,(Kolobok-N16_DR|423504:0.00074,Kolobok-N16_DR|670270:0.80732)0.274:0.25346)0.727:0.12221)0.854:0.08028,(Kolobok-N16_DR|583555:0.18567,(Kolobok-N16_DR|114774:0.71648,Kolobok-N16_DR|503697:0.08492)0.540:0.19156)0.949:0.16977)0.162:0.00804)0.762:0.01653,((Kolobok-N16_DR|340369:0.67233,Kolobok-N16_DR|340359:0.36682)0.855:0.15226,(Kolobok-N16_DR|31154:0.27295,Kolobok-N16_DR|423488:0.21709)0.983:0.14532)0.641:0.00062)0.942:0.06716,(((Kolobok-N16_DR|187596:0.24594,(Kolobok-N16_DR|834136:0.13917,Kolobok-N16_DR|670264:0.12088)0.744:0.11291)0.868:0.06369,((Kolobok-N16_DR|114748:0.33316,Kolobok-N16_DR|340418:0.29670)0.997:0.45115,(((Kolobok-N16_DR|753842:0.42623,(Kolobok-N16_DR|583602:0.39841,(Kolobok-N16_DR|261606:0.70670,Kolobok-N16_DR|583544:0.55364)0.579:0.03894)0.160:0.04118)0.566:0.00843,(Kolobok-N16_DR|834142:0.20185,(Kolobok-N16_DR|670336:0.45912,Kolobok-N16_DR|670261:0.24348)0.859:0.18973)0.494:0.09744)0.671:0.07440,(Kolobok-N16_DR|753861:0.24921,Kolobok-N16_DR|187652:0.59750)0.440:0.16448)0.000:0.01762)0.541:0.02433)0.000:0.03030,(Kolobok-N16_DR|753832:0.36553,(Kolobok-N16_DR|753882:0.42987,((Kolobok-N16_DR|31139:0.54289,Kolobok-N16_DR|114822:0.00063)0.998:0.42697,(Kolobok-N16_DR|340455:0.58953,Kolobok-N16_DR|31101:0.26720)0.288:0.02778)0.000:0.00100)0.338:0.05347)0.696:0.03436)0.786:0.03971)0.220:0.00665,(Kolobok-N16_DR|340462:0.38695,Kolobok-N16_DR|340468:0.42989)0.752:0.07088)0.466:0.02411,((Kolobok-N16_DR|670312:0.00781,Kolobok-N16_DR|834135:0.65454)0.195:0.47657,(Kolobok-N16_DR|503667:0.13224,Kolobok-N16_DR|583644:0.49957)0.703:0.10685)0.941:0.21340)0.809:0.02330)0.635:0.02880)0.682:0.04658,((((Kolobok-N16_DR|834150:0.28310,(Kolobok-N16_DR|340434:0.53632,Kolobok-N16_DR|423523:0.54194)0.664:0.09696)0.488:0.05075,(Kolobok-N16_DR|753838:0.31079,(Kolobok-N16_DR|31160:0.49158,Kolobok-N16_DR|670237:0.29371)0.957:0.18767)0.789:0.07070)0.776:0.04043,(((((Kolobok-N16_DR|583587:0.25279,Kolobok-N16_DR|187623:0.31525)0.480:0.05647,Kolobok-N16_DR|31164:0.53729)0.867:0.17070,(Kolobok-N16_DR|503703:0.40138,Kolobok-N16_DR|583584:0.24020)0.778:0.09369)0.731:0.06414,((Kolobok-N16_DR|340375:0.29188,Kolobok-N16_DR|834159:0.62192)0.759:0.09660,((Kolobok-N16_DR|423434:0.47916,Kolobok-N16_DR|31138:0.33691)0.515:0.15031,Kolobok-N16_DR|670276:0.55174)0.739:0.15737)0.585:0.05388)0.389:0.01802,(Kolobok-N16_DR|187620:0.26968,Kolobok-N16_DR|261582:0.24486)0.903:0.17322)0.672:0.02712)0.789:0.02707,(Kolobok-N16_DR|670235:0.40954,(Kolobok-N16_DR|583552:0.29501,Kolobok-N16_DR|503724:0.46326)0.875:0.13820)0.820:0.08997)0.843:0.03940)0.802:0.05094)0.058:0.05182,(((((Kolobok-N16_DR|187581:0.15699,Kolobok-N16_DR|261639:0.38499)0.899:0.10356,Kolobok-N16_DR|261602:0.44738)0.777:0.04710,((((((Kolobok-N16_DR|670239:0.48252,Kolobok-N16_DR|834189:0.21670)1.000:0.88778,Kolobok-N16_DR|834164:0.25422)0.909:0.38974,(Kolobok-N16_DR|753906:0.26058,Kolobok-N16_DR|261618:0.69359)0.700:0.14359)0.888:0.25407,((Kolobok-N16_DR|340414:0.51457,Kolobok-N16_DR|583647:0.52142)0.802:0.13204,Kolobok-N16_DR|753819:0.50427)0.122:0.08058)0.288:0.10823,((Kolobok-N16_DR|753826:0.27301,Kolobok-N16_DR|753828:0.36897)0.948:0.15635,(Kolobok-N16_DR|340473:0.33625,Kolobok-N16_DR|31112:0.44736)0.726:0.05409)0.334:0.09181)0.192:0.03901,(Kolobok-N16_DR|114793:0.57736,(((Kolobok-N16_DR|261622:0.54157,Kolobok-N16_DR|423491:0.24069)0.411:0.10688,(Kolobok-N16_DR|834157:0.41819,Kolobok-N16_DR|340472:0.49182)0.853:0.13736)0.311:0.02320,(Kolobok-N16_DR|583605:0.39598,(Kolobok-N16_DR|753880:0.49169,Kolobok-N16_DR|753866:0.23353)0.177:0.01397)0.792:0.04887)0.581:0.01565)0.742:0.04092)0.855:0.05520)0.923:0.09469,(Kolobok-N16_DR|114804:0.41133,((Kolobok-N16_DR|340357:0.45301,Kolobok-N16_DR|423520:0.35599)0.743:0.11952,(Kolobok-N16_DR|340458:0.13703,Kolobok-N16_DR|261650:0.77601)0.910:0.18960)0.786:0.06172)0.743:0.04481)0.789:0.03867,((Kolobok-N16_DR|423522:0.71965,Kolobok-N16_DR|261619:0.43881)0.132:0.00075,(((Kolobok-N16_DR|670259:0.26802,(Kolobok-N16_DR|31153:0.29320,(Kolobok-N16_DR|261676:0.05049,Kolobok-N16_DR|583604:1.04906)0.844:0.17405)0.991:0.21697)0.000:0.00062,(Kolobok-N16_DR|340394:0.99940,Kolobok-N16_DR|423458:0.33058)0.785:0.09309)0.909:0.13296,Kolobok-N16_DR|423513:0.31668)0.869:0.10913)0.919:0.14627)0.675:0.04097)0.965:0.07770,((((((Kolobok-N16_DR|31105:1.32998,Kolobok-N16_DR|916461:0.00064)0.365:0.44405,Kolobok-N16_DR|503679:0.26784)0.966:0.41735,(Kolobok-N16_DR|753825:0.45614,(Kolobok-N16_DR|340425:0.02363,Kolobok-N16_DR|503646:0.09072)0.935:0.30983)0.136:0.05712)0.530:0.06801,Kolobok-N16_DR|114832:0.55155)0.705:0.10990,(Kolobok-N16_DR|187646:0.44712,(Kolobok-N16_DR|583582:0.30399,(Kolobok-N16_DR|340463:0.22391,(Kolobok-N16_DR|340388:0.35085,Kolobok-N16_DR|261594:0.60138)0.394:0.09878)0.481:0.05987)0.119:0.00061)0.412:0.04316)0.579:0.02828,(Kolobok-N16_DR|423515:0.34285,((Kolobok-N16_DR|31162:0.12606,Kolobok-N16_DR|670287:0.07887)0.408:0.35849,Kolobok-N16_DR|114829:0.34389)0.000:0.01891)0.924:0.08160)0.626:0.08991)0.124:0.01591)0.844:0.02944)0.787:0.03567,((((Kolobok-N16_DR|261595:0.75028,Kolobok-N16_DR|261637:0.25570)0.658:0.51438,(Kolobok-N16_DR|340412:0.65113,(Kolobok-N16_DR|114814:0.12059,Kolobok-N16_DR|834171:0.93771)0.652:0.17230)0.543:0.03979)0.672:0.07629,(Kolobok-N16_DR|834145:0.34468,((Kolobok-N16_DR|503670:0.00063,Kolobok-N16_DR|340407:0.24746)0.742:0.35947,(Kolobok-N16_DR|187598:0.41404,Kolobok-N16_DR|31117:0.55158)0.012:0.06827)0.673:0.10120)0.415:0.03807)0.839:0.08141,(((Kolobok-N16_DR|31078:0.20106,(Kolobok-N16_DR|753879:0.51139,Kolobok-N16_DR|31136:0.35263)0.798:0.09518)0.329:0.02515,(Kolobok-N16_DR|423436:0.00070,(Kolobok-N16_DR|31098:0.71393,Kolobok-N16_DR|114764:0.02947)0.460:0.05254)0.228:0.10245)0.738:0.04447,Kolobok-N16_DR|583606:0.50518)0.817:0.07543)0.911:0.09999)0.842:0.08081)0.908:0.06100,(((Kolobok-N16_DR|31070:0.53200,(Kolobok-N16_DR|834182:0.43824,(Kolobok-N16_DR|423505:0.21432,Kolobok-N16_DR|834120:0.51506)0.734:0.06500)0.918:0.21275)0.932:0.18873,((Kolobok-N16_DR|753927:0.00062,(Kolobok-N16_DR|583550:0.03591,Kolobok-N16_DR|834154:0.16143)0.530:1.08636)0.783:0.37400,((Kolobok-N16_DR|114783:0.52239,(Kolobok-N16_DR|340423:0.00064,Kolobok-N16_DR|583547:0.28903)0.615:0.46306)0.761:0.21585,(Kolobok-N16_DR|753918:0.27666,(Kolobok-N16_DR|670256:0.11908,Kolobok-N16_DR|753877:0.13444)0.605:0.62924)0.034:0.02137)0.799:0.12241)0.578:0.05743)0.534:0.02416,(((((Kolobok-N16_DR|31060:0.00064,Kolobok-N16_DR|261672:0.14329)0.000:0.00062,Kolobok-N16_DR|261671:0.23355)0.932:0.13590,((Kolobok-N16_DR|753808:0.00063,Kolobok-N16_DR|753809:0.00063)0.979:0.44702,Kolobok-N16_DR|340469:0.00072)0.291:0.05699)0.305:0.05306,Kolobok-N16_DR|834130:0.49710)0.883:0.12649,(((Kolobok-N16_DR|834112:0.00062,Kolobok-N16_DR|834113:0.18970)0.645:0.04875,Kolobok-N16_DR|834110:0.26877)0.652:0.05411,Kolobok-N16_DR|834111:0.01795)0.995:0.28222)1.000:0.37755)0.620:0.09412)0.916:0.05368,(((((Kolobok-N16_DR|503664:0.46915,Kolobok-N16_DR|583585:0.51237)0.861:0.19668,(Kolobok-N16_DR|261612:0.29269,(Kolobok-N16_DR|114758:0.31506,Kolobok-N16_DR|753894:0.00062)0.963:0.60341)0.048:0.00072)0.761:0.07169,(Kolobok-N16_DR|261632:0.49453,Kolobok-N16_DR|753834:0.40581)0.786:0.17771)0.776:0.08992,(Kolobok-N16_DR|503709:0.52708,(((((((Kolobok-N16_DR|583628:0.26327,Kolobok-N16_DR|187619:0.43054)0.995:0.34075,Kolobok-N16_DR|340483:0.31105)0.407:0.08632,Kolobok-N16_DR|583545:0.22139)0.741:0.07247,Kolobok-N16_DR|187584:0.41040)0.878:0.12934,(Kolobok-N16_DR|261621:0.51629,Kolobok-N16_DR|340428:0.27116)0.790:0.08133)0.948:0.19262,(Kolobok-N16_DR|261615:0.93581,Kolobok-N16_DR|261664:0.42779)0.720:0.18438)0.616:0.04160,Kolobok-N16_DR|114797:0.37113)0.409:0.06158)1.000:0.45450)0.865:0.11549,(((Kolobok-N16_DR|583560:0.89379,((Kolobok-N16_DR|340426:0.42960,Kolobok-N16_DR|261645:0.58534)0.786:0.06886,((Kolobok-N16_DR|31052:0.04202,Kolobok-N16_DR|261625:0.06964)0.587:0.42933,(((Kolobok-N16_DR|187645:0.37862,(Kolobok-N16_DR|423526:0.22243,Kolobok-N16_DR|340487:0.70597)0.574:0.03490)0.499:0.02369,Kolobok-N16_DR|670243:0.53182)0.993:0.31161,(((((Kolobok-N16_DR|670315:0.37806,((Kolobok-N16_DR|340427:0.08514,Kolobok-N16_DR|670268:0.20795)0.691:0.51971,(Kolobok-N16_DR|583630:0.16403,Kolobok-N16_DR|423441:0.38730)0.917:0.21898)0.894:0.23412)0.664:0.15422,(Kolobok-N16_DR|583556:0.30802,(((Kolobok-N16_DR|753878:0.41612,Kolobok-N16_DR|423421:0.39682)0.845:0.08307,(Kolobok-N16_DR|340437:0.77130,Kolobok-N16_DR|753911:0.33388)0.209:0.10033)0.639:0.06630,(Kolobok-N16_DR|583567:0.28209,(Kolobok-N16_DR|753836:1.25506,Kolobok-N16_DR|583595:0.28457)0.424:0.39235)0.957:0.22276)0.143:0.05602)0.674:0.07595)0.992:0.32328,(Kolobok-N16_DR|423408:0.00072,Kolobok-N16_DR|583634:0.00063)0.940:0.37798)0.471:0.04240,((((Kolobok-N16_DR|670265:0.47386,Kolobok-N16_DR|753924:0.38379)0.691:0.07411,((Kolobok-N16_DR|340488:0.27080,Kolobok-N16_DR|583543:0.30569)0.740:0.11272,(Kolobok-N16_DR|670296:0.29015,(Kolobok-N16_DR|423439:0.11097,Kolobok-N16_DR|583570:0.23810)0.289:0.72177)0.733:0.14069)0.663:0.04370)0.313:0.06398,(Kolobok-N16_DR|503689:0.39803,((((Kolobok-N16_DR|423431:0.27332,(Kolobok-N16_DR|670313:0.42648,Kolobok-N16_DR|834173:0.31148)0.551:0.09369)0.862:0.08822,Kolobok-N16_DR|834161:0.45278)0.257:0.02313,(Kolobok-N16_DR|31093:0.22600,Kolobok-N16_DR|261649:0.41400)0.902:0.11837)0.871:0.05845,((((Kolobok-N16_DR|834169:0.32821,(Kolobok-N16_DR|261589:0.16263,(Kolobok-N16_DR|583569:0.00062,Kolobok-N16_DR|670263:0.20778)0.834:0.20784)0.812:0.07427)0.880:0.11490,(Kolobok-N16_DR|114754:0.29210,Kolobok-N16_DR|261605:0.33651)0.919:0.15416)0.848:0.10751,(((Kolobok-N16_DR|31057:0.12913,Kolobok-N16_DR|261667:0.00062)0.579:0.21540,Kolobok-N16_DR|423506:0.22690)0.988:0.29141,Kolobok-N16_DR|31075:0.42604)0.838:0.07571)0.099:0.05308,((Kolobok-N16_DR|31127:0.41033,(Kolobok-N16_DR|670291:0.36847,(Kolobok-N16_DR|670326:0.00615,(Kolobok-N16_DR|670347:0.02774,Kolobok-N16_DR|670348:0.06151)0.990:0.28376)0.546:0.11357)0.810:0.04960)0.059:0.00063,Kolobok-N16_DR|753849:0.30785)0.888:0.06057)0.980:0.14744)0.819:0.05089)0.323:0.00504)0.848:0.03582,(((Kolobok-N16_DR|423477:0.76355,Kolobok-N16_DR|753845:0.81947)0.571:0.08227,((((Kolobok-N16_DR|31148:0.04225,Kolobok-N16_DR|503655:0.65780)0.545:0.36311,(Kolobok-N16_DR|340390:0.60192,Kolobok-N16_DR|31058:0.15064)0.959:0.38898)0.394:0.09735,Kolobok-N16_DR|31081:0.47628)0.992:0.26807,(((Kolobok-N16_DR|187661:0.00073,Kolobok-N16_DR|753881:0.95360)0.447:0.50391,((((((Kolobok-N16_DR|583611:0.66589,(Kolobok-N16_DR|187597:0.20980,Kolobok-N16_DR|423474:0.82650)0.874:0.15419)0.814:0.09081,((Kolobok-N16_DR|423432:0.49974,Kolobok-N16_DR|670340:0.30102)0.000:0.05608,Kolobok-N16_DR|31065:0.28876)0.240:0.02753)0.787:0.08280,((Kolobok-N16_DR|31103:0.35925,(Kolobok-N16_DR|753858:0.18803,Kolobok-N16_DR|340399:0.42178)0.468:0.03624)0.803:0.06168,Kolobok-N16_DR|670297:0.61933)0.816:0.08983)0.774:0.06317,((Kolobok-N16_DR|834205:0.35225,(Kolobok-N16_DR|753907:0.73828,Kolobok-N16_DR|753899:0.04656)0.428:0.08573)0.738:0.09899,Kolobok-N16_DR|340490:0.38878)0.833:0.06392)0.746:0.01360,(Kolobok-N16_DR|423422:0.29569,((Kolobok-N16_DR|503660:0.30597,Kolobok-N16_DR|583554:0.39098)0.706:0.03819,(Kolobok-N16_DR|261624:0.24673,Kolobok-N16_DR|583586:0.23735)0.960:0.11043)0.403:0.02065)0.826:0.02976)0.936:0.04313,(((((Kolobok-N16_DR|423435:1.54338,Kolobok-N16_DR|753870:0.60129)0.724:0.11359,(Kolobok-N16_DR|340398:0.27618,Kolobok-N16_DR|261640:0.29875)0.853:0.09064)0.845:0.08902,(Kolobok-N16_DR|670266:0.53084,Kolobok-N16_DR|423490:0.33338)0.681:0.09268)0.438:0.05896,(Kolobok-N16_DR|670314:0.32677,(Kolobok-N16_DR|187630:0.27886,(Kolobok-N16_DR|423489:0.00072,Kolobok-N16_DR|423498:0.20658)0.622:0.29732)0.547:0.09860)0.946:0.33389)0.635:0.01396,((Kolobok-N16_DR|261666:0.37101,(Kolobok-N16_DR|423500:0.25584,(Kolobok-N16_DR|31069:0.03659,Kolobok-N16_DR|583626:0.41209)0.650:0.27944)0.188:0.05644)0.876:0.16626,(((Kolobok-N16_DR|834174:0.50144,(Kolobok-N16_DR|423487:0.18757,Kolobok-N16_DR|187610:0.17583)0.000:0.06049)0.225:0.06241,Kolobok-N16_DR|114800:0.27648)0.543:0.00857,((Kolobok-N16_DR|31140:0.37082,(((Kolobok-N16_DR|340457:0.30699,Kolobok-N16_DR|583557:0.34448)0.981:0.20896,Kolobok-N16_DR|670293:0.36563)0.641:0.04452,(Kolobok-N16_DR|187606:0.09397,(Kolobok-N16_DR|114799:0.32179,Kolobok-N16_DR|583639:0.24521)0.962:0.35497)0.548:0.25561)0.723:0.02834)0.847:0.06957,(Kolobok-N16_DR|503700:0.30811,Kolobok-N16_DR|670341:0.18217)0.977:0.25759)0.820:0.05875)0.772:0.02768)0.732:0.01841)0.938:0.03898)0.746:0.01501)0.773:0.02056,Kolobok-N16_DR|753851:0.61411)0.572:0.01809)0.397:0.01892)0.519:0.01415,(Kolobok-N16_DR|31126:0.29385,((((((Kolobok-N16_DR|670230:0.26752,(Kolobok-N16_DR|114836:0.29527,Kolobok-N16_DR|670222:0.28964)0.613:0.16403)0.399:0.12609,Kolobok-N16_DR|583646:0.04941)0.338:0.13992,Kolobok-N16_DR|31111:0.36811)0.719:0.08455,(Kolobok-N16_DR|670320:0.35317,Kolobok-N16_DR|423481:0.30878)0.653:0.08944)0.275:0.03360,Kolobok-N16_DR|114827:0.40407)0.795:0.06338,(((Kolobok-N16_DR|340382:0.27077,Kolobok-N16_DR|340417:0.43321)0.999:0.54119,Kolobok-N16_DR|261647:0.38987)0.666:0.09773,((Kolobok-N16_DR|753893:0.41136,Kolobok-N16_DR|834139:0.00060)0.915:0.31832,Kolobok-N16_DR|753853:0.30828)0.356:0.05414)0.883:0.07413)0.795:0.03257)0.435:0.00555)0.748:0.05580)0.971:0.09527)0.903:0.08097,(((Kolobok-N16_DR|114785:0.58818,Kolobok-N16_DR|340489:0.42028)0.290:0.00063,Kolobok-N16_DR|670226:0.31024)0.787:0.05499,((Kolobok-N16_DR|31068:0.54948,Kolobok-N16_DR|114818:0.58435)0.868:0.16577,((Kolobok-N16_DR|187649:0.29828,(Kolobok-N16_DR|670260:0.35064,Kolobok-N16_DR|261674:0.31474)0.838:0.12649)0.657:0.15152,((((Kolobok-N16_DR|423416:0.32406,Kolobok-N16_DR|753874:0.38055)0.873:0.08904,(((Kolobok-N16_DR|187638:0.33157,(Kolobok-N16_DR|31090:0.39068,Kolobok-N16_DR|583558:0.10528)0.709:0.23612)0.958:0.24890,(Kolobok-N16_DR|340452:0.29900,Kolobok-N16_DR|916460:0.20787)0.444:0.06474)0.286:0.03434,(Kolobok-N16_DR|753915:0.23638,(Kolobok-N16_DR|261581:0.21008,Kolobok-N16_DR|340364:0.99213)0.363:0.41057)0.874:0.23633)0.173:0.03508)0.818:0.03077,((((Kolobok-N16_DR|834131:0.27032,(Kolobok-N16_DR|114828:0.42727,(Kolobok-N16_DR|834115:0.00062,Kolobok-N16_DR|261634:1.05187)0.612:0.08842)0.969:0.25889)0.721:0.03589,((Kolobok-N16_DR|114782:0.32823,Kolobok-N16_DR|583608:0.34781)0.972:0.17836,(Kolobok-N16_DR|187651:0.46523,Kolobok-N16_DR|340381:0.13318)0.438:0.07152)0.890:0.05570)0.754:0.01544,(Kolobok-N16_DR|423472:0.16226,Kolobok-N16_DR|503713:0.44365)0.019:0.00187)0.445:0.03340,(Kolobok-N16_DR|340360:0.35956,(((Kolobok-N16_DR|503735:0.05396,Kolobok-N16_DR|503737:0.04672)0.970:0.07637,(Kolobok-N16_DR|503738:0.01648,Kolobok-N16_DR|503739:0.01272)0.981:0.08598)0.433:0.01324,Kolobok-N16_DR|503736:0.13562)0.931:0.08895)0.885:0.09357)0.949:0.05516)0.751:0.03178,((Kolobok-N16_DR|340478:0.25616,Kolobok-N16_DR|583534:0.27797)0.185:0.00151,((Kolobok-N16_DR|31092:0.28794,(Kolobok-N16_DR|114769:0.32060,(Kolobok-N16_DR|261628:0.57058,Kolobok-N16_DR|423536:0.17039)0.134:0.04266)0.210:0.02699)0.763:0.02442,Kolobok-N16_DR|583640:0.42561)0.745:0.04609)0.874:0.07899)0.906:0.12793)0.712:0.05629)0.858:0.13039)0.997:0.32159)0.698:0.02677)0.811:0.06627)0.272:0.00101)0.097:0.00577)0.514:0.07266,((Kolobok-N16_DR|834128:0.35394,Kolobok-N16_DR|340481:1.47207)0.000:0.00063,(Kolobok-N16_DR|503712:0.39481,Kolobok-N16_DR|670242:0.10903)0.642:0.24961)0.314:0.03520)0.732:0.05951,(((Kolobok-N16_DR|187578:0.32524,Kolobok-N16_DR|753919:0.38529)0.722:0.09317,((Kolobok-N16_DR|114810:0.21023,(Kolobok-N16_DR|423517:0.25121,Kolobok-N16_DR|187586:0.48095)0.695:0.04750)0.885:0.09587,Kolobok-N16_DR|834183:0.33908)0.246:0.09018)1.000:0.60071,Kolobok-N16_DR|670329:0.20315)0.162:0.19909)0.303:0.00956)0.169:0.02007)0.941:0.04042)0.159:0.00427)0.463:0.01263,(Kolobok-N16_DR|261631:0.24365,Kolobok-N16_DR|583580:0.56457)0.791:0.16074)0.736:0.01876,(((((Kolobok-N16_DR|753887:0.26450,Kolobok-N16_DR|114823:0.66076)0.869:0.20963,(Kolobok-N16_DR|423519:0.57044,Kolobok-N16_DR|583645:0.32473)0.398:0.11990)0.327:0.03217,(Kolobok-N16_DR|583632:0.31948,Kolobok-N16_DR|670236:0.20237)0.807:0.07426)0.308:0.04071,Kolobok-N16_DR|583594:0.45311)0.744:0.05726,(((((Kolobok-N16_DR|261599:0.17476,Kolobok-N16_DR|670255:0.58422)0.966:0.29436,((Kolobok-N16_DR|31055:0.18633,((((Kolobok-N16_DR|114809:0.32144,(Kolobok-N16_DR|340387:0.43736,Kolobok-N16_DR|503684:0.35997)0.900:0.09955)0.759:0.05052,Kolobok-N16_DR|114775:0.42028)0.895:0.11595,(Kolobok-N16_DR|503654:0.96291,Kolobok-N16_DR|187595:0.23764)0.733:0.11394)0.898:0.14259,Kolobok-N16_DR|423417:0.45301)0.186:0.01005)0.825:0.18265,Kolobok-N16_DR|423533:0.33835)0.505:0.03617)0.858:0.07085,((((Kolobok-N16_DR|503699:0.76383,(((Kolobok-N16_DR|187647:1.17780,Kolobok-N16_DR|583589:0.00064)0.150:0.37888,(Kolobok-N16_DR|114784:0.59825,Kolobok-N16_DR|423493:0.19361)0.920:0.27784)0.077:0.00063,Kolobok-N16_DR|114835:0.15919)0.838:0.07382)0.000:0.00062,(Kolobok-N16_DR|503659:0.92362,((Kolobok-N16_DR|261597:0.62733,(Kolobok-N16_DR|503732:0.09278,(Kolobok-N16_DR|503730:0.01486,Kolobok-N16_DR|503731:0.00063)0.952:0.13808)0.991:0.37191)0.000:0.00063,((Kolobok-N16_DR|114834:0.05944,(Kolobok-N16_DR|114833:0.01008,Kolobok-N16_DR|187642:0.31711)0.455:0.06640)0.991:0.21061,((Kolobok-N16_DR|114801:0.34280,(Kolobok-N16_DR|114768:0.48436,Kolobok-N16_DR|583612:0.09072)0.979:0.20954)0.948:0.09311,((Kolobok-N16_DR|31085:0.03583,Kolobok-N16_DR|583583:0.07332)0.561:0.40314,Kolobok-N16_DR|31077:0.48155)0.781:0.04454)0.860:0.10530)1.000:0.65103)0.008:0.00063)0.681:0.07754)0.517:0.01730,Kolobok-N16_DR|261642:0.45764)0.853:0.14195,(Kolobok-N16_DR|114811:0.49639,Kolobok-N16_DR|503702:0.30932)0.606:0.23871)0.178:0.02099)0.244:0.00425,Kolobok-N16_DR|261670:0.26243)0.625:0.04914,((((Kolobok-N16_DR|114766:0.51047,Kolobok-N16_DR|261655:0.11972)0.880:0.19129,((Kolobok-N16_DR|423438:0.25410,(Kolobok-N16_DR|423452:0.00064,Kolobok-N16_DR|503663:0.30234)0.968:0.27309)0.902:0.18419,(Kolobok-N16_DR|31080:0.23699,Kolobok-N16_DR|583597:0.50933)0.849:0.15601)0.481:0.06528)0.357:0.01631,(((Kolobok-N16_DR|753841:0.18577,Kolobok-N16_DR|753856:0.16272)0.819:0.24068,Kolobok-N16_DR|834186:0.51306)0.789:0.06552,((Kolobok-N16_DR|261590:0.28045,Kolobok-N16_DR|503658:0.34982)0.843:0.13421,(Kolobok-N16_DR|423534:0.26186,Kolobok-N16_DR|423535:0.21205)0.995:0.24086)0.790:0.07142)0.613:0.03034)0.143:0.03219,(((Kolobok-N16_DR|340378:0.40718,(Kolobok-N16_DR|31095:0.66091,Kolobok-N16_DR|340435:0.24871)0.902:0.17536)0.896:0.07012,(Kolobok-N16_DR|340397:0.45590,(Kolobok-N16_DR|187608:0.84481,((Kolobok-N16_DR|31150:0.40443,(Kolobok-N16_DR|670311:0.45193,Kolobok-N16_DR|340395:0.06846)0.059:0.10405)0.827:0.45835,Kolobok-N16_DR|31086:0.27407)0.039:0.00073)0.558:0.08873)0.957:0.10517)0.685:0.01409,((Kolobok-N16_DR|31107:0.03323,Kolobok-N16_DR|753920:0.08025)0.737:0.26842,Kolobok-N16_DR|187654:0.34946)0.450:0.00505)0.591:0.02398)0.218:0.01922)0.320:0.02112)0.767:0.04015)0.897:0.02376,(Kolobok-N16_DR|340356:0.35488,(Kolobok-N16_DR|753867:0.31129,((Kolobok-N16_DR|261635:0.39706,Kolobok-N16_DR|753908:0.44047)0.959:0.35340,Kolobok-N16_DR|340476:0.40013)0.865:0.24670)0.376:0.02993)0.835:0.06178)0.131:0.00058)0.042:0.00658,Kolobok-N16_DR|340442:0.39226)0.641:0.02161)0.737:0.01962)0.253:0.03560)0.535:0.02681)0.367:0.03152,((((Kolobok-N16_DR|114802:0.20097,Kolobok-N16_DR|423538:0.00062)0.980:0.29020,(Kolobok-N16_DR|753818:0.16598,Kolobok-N16_DR|340484:0.61064)0.749:0.12668)0.071:0.00063,Kolobok-N16_DR|423455:0.39454)0.980:0.09701,(((((Kolobok-N16_DR|423511:0.34148,Kolobok-N16_DR|583593:0.53079)0.999:0.63292,(((Kolobok-N16_DR|187601:0.68563,(Kolobok-N16_DR|31056:0.90952,(Kolobok-N16_DR|834185:0.00062,Kolobok-N16_DR|670337:0.73861)0.926:0.32361)0.567:0.13023)0.256:0.03630,Kolobok-N16_DR|503668:0.20614)0.774:0.09338,Kolobok-N16_DR|340372:0.49510)0.707:0.07340)0.290:0.01884,Kolobok-N16_DR|31082:0.49774)0.742:0.05565,((((((Kolobok-N16_DR|834147:0.47093,Kolobok-N16_DR|834149:0.42705)0.000:0.00059,(Kolobok-N16_DR|670277:0.63963,Kolobok-N16_DR|753905:0.41244)0.757:0.17264)0.960:0.25728,((((Kolobok-N16_DR|187579:0.27280,Kolobok-N16_DR|261656:0.79441)0.775:0.21738,(Kolobok-N16_DR|753922:0.16084,Kolobok-N16_DR|753921:0.21302)0.531:0.05984)0.681:0.04913,((Kolobok-N16_DR|340404:1.09387,Kolobok-N16_DR|187613:0.14664)0.574:0.20548,Kolobok-N16_DR|753928:0.29666)0.884:0.09134)0.731:0.01470,Kolobok-N16_DR|423501:0.34544)0.476:0.01743)0.020:0.00074,(Kolobok-N16_DR|503680:0.34120,(Kolobok-N16_DR|340456:0.40366,(Kolobok-N16_DR|583599:0.19353,Kolobok-N16_DR|670294:1.00446)0.901:0.22267)0.975:0.12656)0.677:0.03092)0.334:0.02834,(Kolobok-N16_DR|340485:0.43158,Kolobok-N16_DR|670292:0.36423)0.383:0.01438)0.058:0.00073,(((Kolobok-N16_DR|423448:0.30480,Kolobok-N16_DR|834197:0.00062)0.433:0.25615,(Kolobok-N16_DR|423430:0.32217,Kolobok-N16_DR|503734:0.32430)0.995:0.11949)0.548:0.05020,Kolobok-N16_DR|503727:0.59432)0.611:0.02761)0.282:0.01524)0.844:0.03391,((Kolobok-N16_DR|670338:0.87604,(Kolobok-N16_DR|340377:0.04618,(Kolobok-N16_DR|340446:0.42731,(Kolobok-N16_DR|340422:0.34032,Kolobok-N16_DR|670274:0.26294)0.021:0.02834)1.000:0.83575)0.212:0.03416)0.524:0.07433,(Kolobok-N16_DR|753913:0.42530,Kolobok-N16_DR|503683:0.04211)1.000:1.27692)0.765:0.08579)0.622:0.00376)0.725:0.01742)0.758:0.01294,((Kolobok-N16_DR|31104:0.94872,(Kolobok-N16_DR|753910:0.45914,(Kolobok-N16_DR|503710:0.29260,Kolobok-N16_DR|670254:0.68011)0.804:0.08783)0.104:0.01063)0.542:0.06302,(Kolobok-N16_DR|423470:0.37783,Kolobok-N16_DR|423509:0.37992)0.750:0.02201)0.674:0.01704)0.767:0.00774)0.695:0.00476);
```
