## Supplementary Data 2 for "A genomic portrait of zebrafish transposable elements and their spatiotemporal embryonic expression": Kolobok-N16B_DR.mafft.nwk

```
(((Kolobok-N16B_DR|187537:0.20658,(Kolobok-N16B_DR|1008114:0.19277,Kolobok-N16B_DR|2018595:0.18719)0.484:0.07358)0.702:0.02127,(Kolobok-N16B_DR|114724:0.14656,Kolobok-N16B_DR|753783:0.19838)0.764:0.01077)0.773:0.00776,((Kolobok-N16B_DR|916402:0.09879,(Kolobok-N16B_DR|583489:0.28189,(Kolobok-N16B_DR|916427:0.07776,Kolobok-N16B_DR|1826460:0.00402)0.512:0.08999)0.632:0.06474)0.460:0.01108,Kolobok-N16B_DR|670187:0.19264)0.660:0.02752,(((((Kolobok-N16B_DR|31031:0.17922,(Kolobok-N16B_DR|2018574:0.00059,Kolobok-N16B_DR|1826392:0.43644)0.503:0.10809)0.681:0.01345,(Kolobok-N16B_DR|2018587:0.18169,Kolobok-N16B_DR|1726575:0.23751)0.782:0.03629)0.645:0.00495,Kolobok-N16B_DR|583508:0.12034)0.831:0.01103,(((Kolobok-N16B_DR|1726612:0.14220,(Kolobok-N16B_DR|423378:0.19901,Kolobok-N16B_DR|1090712:0.22090)0.409:0.00148)0.858:0.02528,((((Kolobok-N16B_DR|1726601:0.16384,(Kolobok-N16B_DR|503637:0.16679,(Kolobok-N16B_DR|423388:0.20013,Kolobok-N16B_DR|2084764:0.14872)0.000:0.00415)0.986:0.02647)0.749:0.00664,((((Kolobok-N16B_DR|1619452:0.14625,((Kolobok-N16B_DR|1619450:0.15818,Kolobok-N16B_DR|1726587:0.16895)0.781:0.01078,(Kolobok-N16B_DR|1826403:0.19882,Kolobok-N16B_DR|834090:0.15989)0.408:0.00556)0.612:0.00585)0.135:0.00187,Kolobok-N16B_DR|1619400:0.35589)0.181:0.00296,Kolobok-N16B_DR|1090721:0.22517)0.907:0.01513,Kolobok-N16B_DR|916418:0.23006)0.939:0.01421)0.761:0.00152,((Kolobok-N16B_DR|1826440:0.16917,(Kolobok-N16B_DR|1090732:0.20607,(Kolobok-N16B_DR|1619448:0.00069,Kolobok-N16B_DR|1931811:0.13667)0.809:0.22480)0.731:0.01059)0.798:0.00673,((Kolobok-N16B_DR|1294073:0.14322,(Kolobok-N16B_DR|1429172:0.17099,Kolobok-N16B_DR|423384:0.16211)0.041:0.01645)0.754:0.00333,(Kolobok-N16B_DR|1931785:0.14541,Kolobok-N16B_DR|1931787:0.14871)0.459:0.01774)0.657:0.00652)0.000:0.00159)0.734:0.00158,((((((Kolobok-N16B_DR|753778:0.22150,((Kolobok-N16B_DR|583523:0.19876,(Kolobok-N16B_DR|753799:0.20901,(Kolobok-N16B_DR|1294056:0.20773,Kolobok-N16B_DR|1429178:0.14500)0.604:0.01900)0.759:0.01108)0.393:0.01000,(Kolobok-N16B_DR|31051:0.27310,Kolobok-N16B_DR|2018590:0.12656)0.922:0.09268)0.450:0.00058)0.599:0.00503,(((((Kolobok-N16B_DR|1294066:0.02257,Kolobok-N16B_DR|2090565:0.01953)0.992:0.19332,(Kolobok-N16B_DR|1090746:0.25675,Kolobok-N16B_DR|1222430:0.07226)0.749:0.03077)0.859:0.07727,(Kolobok-N16B_DR|2088428:0.10455,Kolobok-N16B_DR|187534:0.02592)0.719:0.10359)0.494:0.00163,(Kolobok-N16B_DR|1008112:0.18244,Kolobok-N16B_DR|2018567:0.20448)0.629:0.01162)0.274:0.00445,Kolobok-N16B_DR|187566:0.14991)0.855:0.00873)0.791:0.00307,(Kolobok-N16B_DR|1726605:0.14631,(Kolobok-N16B_DR|340352:0.16933,Kolobok-N16B_DR|1726607:0.16692)0.771:0.03118)0.818:0.01327)0.801:0.00463,((Kolobok-N16B_DR|1826416:0.18210,(Kolobok-N16B_DR|1619433:0.21430,((Kolobok-N16B_DR|340342:0.00072,Kolobok-N16B_DR|1090748:0.13316)0.567:0.15899,(Kolobok-N16B_DR|1090719:0.25076,Kolobok-N16B_DR|1931792:0.15393)0.094:0.00744)0.562:0.00188)0.824:0.00757)0.362:0.01126,(Kolobok-N16B_DR|1429176:0.16956,Kolobok-N16B_DR|670203:0.14492)0.897:0.02397)0.666:0.00802)0.764:0.00283,((((((Kolobok-N16B_DR|2018583:0.17724,Kolobok-N16B_DR|1429183:0.17918)0.089:0.00113,(Kolobok-N16B_DR|503618:0.18842,Kolobok-N16B_DR|1726584:0.16284)0.557:0.01583)0.819:0.00449,((Kolobok-N16B_DR|834097:0.17891,(Kolobok-N16B_DR|1294050:0.04239,Kolobok-N16B_DR|2018594:0.12146)0.296:0.13502)0.871:0.02428,(Kolobok-N16B_DR|1222432:0.16490,Kolobok-N16B_DR|31016:0.16958)0.722:0.00979)0.918:0.00063)0.912:0.00063,((((Kolobok-N16B_DR|916405:0.18298,Kolobok-N16B_DR|1008126:0.17710)0.602:0.01129,Kolobok-N16B_DR|1619413:0.15822)0.268:0.00281,Kolobok-N16B_DR|2018580:0.17812)0.768:0.00590,((Kolobok-N16B_DR|423354:0.16047,(Kolobok-N16B_DR|1358164:0.25151,Kolobok-N16B_DR|916412:0.15896)0.242:0.03981)0.794:0.01493,((Kolobok-N16B_DR|503617:0.27143,Kolobok-N16B_DR|670209:0.01222)0.497:0.19280,Kolobok-N16B_DR|1429195:0.50591)0.669:0.00072)0.281:0.00062)0.861:0.00467)0.850:0.00397,(Kolobok-N16B_DR|1619407:0.22135,Kolobok-N16B_DR|1726574:0.19359)0.817:0.02463)0.753:0.00242,(Kolobok-N16B_DR|1090718:0.18157,Kolobok-N16B_DR|1358160:0.15789)0.825:0.01052)0.343:0.00128)0.707:0.00098,((Kolobok-N16B_DR|1826393:0.14237,Kolobok-N16B_DR|1826400:0.14475)0.848:0.07444,(Kolobok-N16B_DR|187561:0.19423,Kolobok-N16B_DR|1358156:0.21593)0.057:0.00413)0.746:0.00833)0.872:0.00632)0.762:0.00497)0.795:0.00062,((((((Kolobok-N16B_DR|1294057:0.22481,Kolobok-N16B_DR|1429169:0.13851)0.663:0.02737,Kolobok-N16B_DR|916440:0.21223)0.695:0.00387,((((Kolobok-N16B_DR|1519540:0.13192,((Kolobok-N16B_DR|1429171:0.21231,(Kolobok-N16B_DR|1619462:0.08524,(Kolobok-N16B_DR|583487:0.00374,Kolobok-N16B_DR|916451:0.12593)0.450:0.16020)0.818:0.04811)0.631:0.00944,(Kolobok-N16B_DR|1619405:0.08773,Kolobok-N16B_DR|2018578:0.55825)0.783:0.10499)0.541:0.01100)0.357:0.00059,(Kolobok-N16B_DR|916444:0.13121,Kolobok-N16B_DR|1826425:0.19847)0.723:0.01810)0.587:0.01288,((((Kolobok-N16B_DR|583512:0.14178,Kolobok-N16B_DR|1619403:0.15257)0.709:0.02126,(Kolobok-N16B_DR|2018599:0.07414,Kolobok-N16B_DR|2018600:0.02062)0.995:0.08680)0.302:0.01196,Kolobok-N16B_DR|583507:0.22843)0.732:0.01285,(Kolobok-N16B_DR|1826415:0.14462,(Kolobok-N16B_DR|583493:0.18006,Kolobok-N16B_DR|1931823:0.15775)0.846:0.14851)0.774:0.11572)0.553:0.00881)0.787:0.01185,Kolobok-N16B_DR|1619442:0.24138)0.102:0.00530)0.255:0.00059,((Kolobok-N16B_DR|114737:0.07510,Kolobok-N16B_DR|670195:0.17069)0.031:0.01786,Kolobok-N16B_DR|834088:0.13713)0.693:0.00795)0.878:0.01726,(((Kolobok-N16B_DR|1294071:0.16827,Kolobok-N16B_DR|834105:0.19424)0.855:0.01986,Kolobok-N16B_DR|340338:0.15180)0.779:0.01388,(((Kolobok-N16B_DR|31006:0.17392,((Kolobok-N16B_DR|261556:0.92233,Kolobok-N16B_DR|1931825:0.00072)0.298:0.29568,((Kolobok-N16B_DR|503634:0.13918,Kolobok-N16B_DR|1826421:0.16214)0.509:0.05416,Kolobok-N16B_DR|834107:0.07550)0.081:0.00462)0.378:0.02931)0.593:0.01193,((Kolobok-N16B_DR|670177:0.09442,(Kolobok-N16B_DR|261559:0.27320,Kolobok-N16B_DR|2085853:0.12291)0.599:0.04753)0.800:0.04262,(((Kolobok-N16B_DR|834089:0.35185,(Kolobok-N16B_DR|1008133:0.09786,Kolobok-N16B_DR|834085:0.44228)0.739:0.11435)0.176:0.06352,Kolobok-N16B_DR|31008:0.19464)0.264:0.02464,(((Kolobok-N16B_DR|1619453:0.43787,(Kolobok-N16B_DR|670197:0.36334,(Kolobok-N16B_DR|670200:0.04774,Kolobok-N16B_DR|1826388:0.00062)0.978:0.40842)0.765:0.03529)0.293:0.01540,(((Kolobok-N16B_DR|31022:0.07262,Kolobok-N16B_DR|1826463:0.00063)0.679:0.28673,Kolobok-N16B_DR|834092:0.42667)0.364:0.02843,(Kolobok-N16B_DR|340315:0.20526,(Kolobok-N16B_DR|261552:0.33633,Kolobok-N16B_DR|423387:0.00063)0.814:0.10217)0.456:0.05848)0.819:0.02417)0.480:0.00080,Kolobok-N16B_DR|1429190:0.18710)0.230:0.01556)0.967:0.03613)0.692:0.00568)0.919:0.01343,(((Kolobok-N16B_DR|834074:0.19398,Kolobok-N16B_DR|261550:0.10592)0.240:0.00491,Kolobok-N16B_DR|1931781:0.08790)0.672:0.00657,Kolobok-N16B_DR|1090710:0.12629)0.404:0.00062)0.376:0.00062)0.596:0.00129)0.366:0.00689,(Kolobok-N16B_DR|583498:0.41092,(Kolobok-N16B_DR|187548:0.21338,((Kolobok-N16B_DR|1222441:0.14532,(Kolobok-N16B_DR|1931809:0.24386,Kolobok-N16B_DR|2111643:0.15186)0.767:0.04816)0.461:0.03271,Kolobok-N16B_DR|1294068:0.21666)0.121:0.00388)0.318:0.00704)0.731:0.02631)0.835:0.00481)0.781:0.00258)0.874:0.00063,(((((Kolobok-N16B_DR|753790:0.19763,(Kolobok-N16B_DR|1008116:0.00063,Kolobok-N16B_DR|1358149:0.40842)0.676:0.05498)0.822:0.10577,(Kolobok-N16B_DR|583518:0.13952,Kolobok-N16B_DR|1158618:0.18022)0.663:0.01847)0.526:0.00372,Kolobok-N16B_DR|187554:0.19428)0.000:0.00832,(Kolobok-N16B_DR|187574:0.13553,(Kolobok-N16B_DR|583517:0.24584,(Kolobok-N16B_DR|1294062:0.24609,Kolobok-N16B_DR|1619422:0.18777)0.420:0.00334)0.334:0.00874)0.597:0.00437)0.798:0.00448,(((Kolobok-N16B_DR|187544:0.24586,(Kolobok-N16B_DR|340331:0.15774,Kolobok-N16B_DR|31018:0.17648)0.038:0.00090)0.602:0.03765,((Kolobok-N16B_DR|583524:0.18796,Kolobok-N16B_DR|1008122:0.00072)0.575:0.14192,((Kolobok-N16B_DR|916422:0.10913,Kolobok-N16B_DR|1726585:0.43972)0.706:0.19928,(Kolobok-N16B_DR|1158611:0.15708,Kolobok-N16B_DR|1619420:0.16072)0.914:0.06847)0.369:0.00603)0.524:0.00229)0.599:0.01738,(((Kolobok-N16B_DR|261553:0.08053,Kolobok-N16B_DR|2018565:0.22162)0.644:0.12223,(Kolobok-N16B_DR|753804:0.13196,Kolobok-N16B_DR|1222427:0.17866)0.826:0.07836)0.877:0.05578,((((((Kolobok-N16B_DR|1008111:0.85976,Kolobok-N16B_DR|1931789:0.00988)0.525:0.16735,Kolobok-N16B_DR|1619398:0.19150)0.676:0.00606,Kolobok-N16B_DR|1008129:0.16684)0.308:0.00064,((((Kolobok-N16B_DR|340341:0.20234,Kolobok-N16B_DR|1826458:0.28093)0.702:0.01790,Kolobok-N16B_DR|1931799:0.17531)0.384:0.03614,Kolobok-N16B_DR|31004:0.31544)0.550:0.00356,(Kolobok-N16B_DR|2018563:0.20328,Kolobok-N16B_DR|1294079:0.29027)0.919:0.03107)0.414:0.00973)0.886:0.01200,(((((((((((Kolobok-N16B_DR|1826449:0.18267,((Kolobok-N16B_DR|1931795:0.16882,Kolobok-N16B_DR|261563:0.17801)0.806:0.04219,Kolobok-N16B_DR|1826455:0.44666)0.744:0.02857)0.181:0.00060,(Kolobok-N16B_DR|916429:0.89481,((Kolobok-N16B_DR|423365:0.58565,Kolobok-N16B_DR|753769:0.00076)0.401:0.16844,(Kolobok-N16B_DR|1619429:0.30730,Kolobok-N16B_DR|1826452:0.13591)1.000:0.91060)0.972:0.45514)0.828:0.20770)0.853:0.01841,((Kolobok-N16B_DR|753806:0.76607,((((Kolobok-N16B_DR|1008138:0.11117,(Kolobok-N16B_DR|1090741:0.11415,Kolobok-N16B_DR|340345:0.49584)0.505:0.12364)0.630:0.16193,Kolobok-N16B_DR|1826448:0.33846)0.620:0.01659,(Kolobok-N16B_DR|1619418:0.22536,Kolobok-N16B_DR|753794:0.22400)0.900:0.04942)0.790:0.02623,((Kolobok-N16B_DR|114718:0.20451,((Kolobok-N16B_DR|1222413:0.39189,Kolobok-N16B_DR|1358161:0.19649)0.009:0.01664,Kolobok-N16B_DR|423376:0.23697)0.406:0.01784)0.663:0.00746,(Kolobok-N16B_DR|31011:0.18100,Kolobok-N16B_DR|423357:0.43366)0.803:0.10098)0.850:0.02192)0.596:0.00669)0.640:0.01570,((((Kolobok-N16B_DR|1294065:0.20888,((((((((Kolobok-N16B_DR|503642:0.00356,Kolobok-N16B_DR|1429199:0.18744)0.075:0.15449,(Kolobok-N16B_DR|187560:0.18407,Kolobok-N16B_DR|1826447:0.18681)0.117:0.00931)0.814:0.01643,(Kolobok-N16B_DR|114720:0.00064,Kolobok-N16B_DR|1158603:0.19952)0.530:0.23494)0.107:0.00329,Kolobok-N16B_DR|1294035:0.18693)0.270:0.00393,((Kolobok-N16B_DR|1931828:0.37238,(Kolobok-N16B_DR|187529:0.16814,(Kolobok-N16B_DR|916449:0.09403,Kolobok-N16B_DR|2018589:0.00064)0.907:0.17246)0.600:0.01653)0.665:0.01524,(Kolobok-N16B_DR|423377:0.36574,Kolobok-N16B_DR|1222414:0.00072)0.945:0.19331)0.131:0.01247)0.847:0.00831,(Kolobok-N16B_DR|1931826:0.19615,((Kolobok-N16B_DR|916432:0.18855,Kolobok-N16B_DR|1429185:0.15813)0.906:0.03330,(((((Kolobok-N16B_DR|1158616:0.14104,(Kolobok-N16B_DR|187568:0.17531,(Kolobok-N16B_DR|1429163:0.21285,Kolobok-N16B_DR|1826459:0.31984)0.282:0.00516)0.198:0.01323)0.779:0.04315,((Kolobok-N16B_DR|1090740:0.11673,Kolobok-N16B_DR|1826407:0.17330)0.810:0.02330,(Kolobok-N16B_DR|1294032:0.23273,Kolobok-N16B_DR|916431:0.18994)0.724:0.02543)0.128:0.00254)0.746:0.00777,Kolobok-N16B_DR|187575:0.16164)0.234:0.00064,(((Kolobok-N16B_DR|187530:0.03857,Kolobok-N16B_DR|1726580:0.00063)0.962:0.19237,(Kolobok-N16B_DR|261529:0.13958,(Kolobok-N16B_DR|31033:0.33609,(Kolobok-N16B_DR|1619409:0.19658,Kolobok-N16B_DR|834104:0.22723)0.445:0.01801)0.212:0.00076)0.791:0.01180)0.692:0.01658,(Kolobok-N16B_DR|1294030:0.20947,(Kolobok-N16B_DR|1294069:0.24226,Kolobok-N16B_DR|1429188:0.13339)0.411:0.02274)0.667:0.00064)0.818:0.00681)0.000:0.00246,Kolobok-N16B_DR|1826442:0.18380)0.120:0.00493)0.773:0.00374)0.740:0.00390)0.416:0.00443,(Kolobok-N16B_DR|1294076:0.15997,(Kolobok-N16B_DR|187570:0.18158,Kolobok-N16B_DR|670217:0.42743)0.652:0.01860)0.935:0.03512)0.612:0.00239,Kolobok-N16B_DR|1931778:0.22031)0.703:0.00072)0.225:0.00549,(Kolobok-N16B_DR|1294039:0.14976,(Kolobok-N16B_DR|423353:0.24087,Kolobok-N16B_DR|423406:0.10983)0.774:0.10124)0.384:0.03512)0.763:0.00557,(Kolobok-N16B_DR|753771:0.25476,(((((Kolobok-N16B_DR|114708:1.00345,Kolobok-N16B_DR|1090747:0.00064)0.793:0.17969,Kolobok-N16B_DR|114709:0.41409)0.826:0.13126,Kolobok-N16B_DR|1294054:0.18798)0.390:0.02002,Kolobok-N16B_DR|340322:0.31012)0.141:0.01128,((((Kolobok-N16B_DR|1158597:0.13370,(Kolobok-N16B_DR|916450:0.27769,Kolobok-N16B_DR|1826450:0.00093)0.452:0.10887)0.547:0.21601,(Kolobok-N16B_DR|261555:0.00064,Kolobok-N16B_DR|1931818:0.51150)0.804:0.86102)0.102:0.01774,Kolobok-N16B_DR|1726579:0.11521)0.186:0.00259,Kolobok-N16B_DR|1429160:0.22011)0.848:0.10488)0.315:0.00649)0.717:0.01126)0.852:0.00849,(Kolobok-N16B_DR|1519551:0.24219,Kolobok-N16B_DR|2104826:0.00062)0.913:0.22323)0.885:0.00963)0.722:0.00218)0.599:0.00751,Kolobok-N16B_DR|834109:0.48478)0.460:0.01077,(((Kolobok-N16B_DR|916423:0.40691,(Kolobok-N16B_DR|2018561:0.50245,Kolobok-N16B_DR|1429198:0.24546)0.270:0.01716)0.695:0.01395,((Kolobok-N16B_DR|753776:0.58608,((Kolobok-N16B_DR|503636:0.46162,(Kolobok-N16B_DR|2018570:0.21867,Kolobok-N16B_DR|1158613:0.21428)0.875:0.09227)0.177:0.00870,Kolobok-N16B_DR|1222426:0.22264)0.527:0.01497)0.466:0.02918,((((Kolobok-N16B_DR|1008139:0.33503,(((((((((((((Kolobok-N16B_DR|340319:0.00062,Kolobok-N16B_DR|916411:0.22851)0.295:0.11128,Kolobok-N16B_DR|670219:0.00064)0.630:0.01567,Kolobok-N16B_DR|1826441:0.18265)0.987:0.12331,(Kolobok-N16B_DR|187558:0.26809,Kolobok-N16B_DR|1619428:0.23510)0.419:0.02989)0.791:0.02328,Kolobok-N16B_DR|1358151:0.32445)0.911:0.03571,((Kolobok-N16B_DR|340318:0.23154,(Kolobok-N16B_DR|1726614:0.13907,Kolobok-N16B_DR|2112178:0.41935)0.450:0.06508)0.840:0.03911,(Kolobok-N16B_DR|261530:0.23141,(Kolobok-N16B_DR|1429149:0.29799,Kolobok-N16B_DR|1826466:0.15949)0.818:0.15006)0.737:0.01841)0.629:0.01087)0.847:0.02058,((Kolobok-N16B_DR|503625:0.19553,Kolobok-N16B_DR|1619455:0.25768)0.835:0.06874,(Kolobok-N16B_DR|261564:0.15238,Kolobok-N16B_DR|1090745:0.23466)0.469:0.02103)0.743:0.01298)0.458:0.00427,(Kolobok-N16B_DR|340317:0.19747,(Kolobok-N16B_DR|1294067:0.50967,((Kolobok-N16B_DR|1090739:0.25441,((Kolobok-N16B_DR|31047:0.24188,Kolobok-N16B_DR|31041:0.22266)0.897:0.23649,Kolobok-N16B_DR|261562:0.11937)0.415:0.04608)0.832:0.16880,Kolobok-N16B_DR|261551:0.14516)0.780:0.03029)0.409:0.01252)0.831:0.03880)0.685:0.00320,Kolobok-N16B_DR|1826418:0.27163)0.777:0.00548,((Kolobok-N16B_DR|1519541:0.33806,Kolobok-N16B_DR|1726582:0.59799)0.828:0.25949,(((((Kolobok-N16B_DR|423355:0.20629,Kolobok-N16B_DR|1931824:0.28644)0.952:0.07280,Kolobok-N16B_DR|1826412:0.29641)0.788:0.00074,(Kolobok-N16B_DR|834084:0.20700,(Kolobok-N16B_DR|1826445:0.16239,((Kolobok-N16B_DR|1619459:0.20257,Kolobok-N16B_DR|114729:0.33113)0.408:0.00072,Kolobok-N16B_DR|1519538:0.20852)0.708:0.03418)0.308:0.01690)0.801:0.02014)0.700:0.00324,(((((Kolobok-N16B_DR|1931807:0.22612,Kolobok-N16B_DR|834093:0.11401)0.282:0.05608,Kolobok-N16B_DR|1619402:0.14774)0.362:0.02982,Kolobok-N16B_DR|583505:0.05080)0.542:0.03847,Kolobok-N16B_DR|916410:0.18691)0.859:0.03143,(Kolobok-N16B_DR|503640:0.10068,(Kolobok-N16B_DR|1931790:0.17519,Kolobok-N16B_DR|1090713:0.07047)0.814:0.19491)0.276:0.28562)0.498:0.00060)0.185:0.00091,(Kolobok-N16B_DR|670171:0.05689,Kolobok-N16B_DR|670172:0.04075)1.000:0.24687)0.551:0.00894)0.640:0.00059)0.778:0.00406,(Kolobok-N16B_DR|1429193:0.44854,Kolobok-N16B_DR|753765:0.25704)0.795:0.09329)0.268:0.00067,(((((Kolobok-N16B_DR|31037:0.03707,Kolobok-N16B_DR|753774:0.00786)0.994:0.18520,(Kolobok-N16B_DR|1294040:0.23738,(Kolobok-N16B_DR|1090708:0.16089,(Kolobok-N16B_DR|916452:0.04120,(Kolobok-N16B_DR|834100:0.02856,Kolobok-N16B_DR|834101:0.00851)0.890:0.06843)0.906:0.20908)0.212:0.00379)0.840:0.03183)0.271:0.00072,Kolobok-N16B_DR|261532:0.38155)0.440:0.00734,((Kolobok-N16B_DR|1826462:0.27624,((Kolobok-N16B_DR|583526:0.00072,Kolobok-N16B_DR|1222435:0.18481)0.839:0.14599,(Kolobok-N16B_DR|423363:0.21769,(Kolobok-N16B_DR|834098:0.06299,Kolobok-N16B_DR|1931817:0.21027)0.944:0.21971)0.900:0.04847)0.810:0.02568)0.691:0.01071,((Kolobok-N16B_DR|1826409:0.43437,Kolobok-N16B_DR|670174:0.16424)0.838:0.15370,(Kolobok-N16B_DR|2107705:0.27788,(Kolobok-N16B_DR|340312:0.28290,(Kolobok-N16B_DR|261539:0.00060,Kolobok-N16B_DR|1519536:0.12472)0.829:0.18697)0.000:0.00064)0.543:0.01652)0.651:0.00593)0.239:0.00712)0.906:0.01325,((((((((((Kolobok-N16B_DR|261537:0.21742,Kolobok-N16B_DR|1358166:0.39243)0.777:0.06851,(((Kolobok-N16B_DR|1826426:0.37069,Kolobok-N16B_DR|114730:0.20661)0.743:0.05017,(Kolobok-N16B_DR|1726588:1.00834,Kolobok-N16B_DR|1726592:0.00099)0.303:0.25019)0.300:0.01689,(Kolobok-N16B_DR|1619395:0.20867,Kolobok-N16B_DR|670213:0.23999)0.374:0.00267)0.886:0.05380)0.848:0.06394,((Kolobok-N16B_DR|423349:0.28663,Kolobok-N16B_DR|583501:0.26694)0.861:0.09060,(Kolobok-N16B_DR|1294047:0.26992,(Kolobok-N16B_DR|670183:0.08993,Kolobok-N16B_DR|1826429:0.26223)0.586:0.05009)0.678:0.03387)0.613:0.03769)0.885:0.04300,((((Kolobok-N16B_DR|31036:0.00063,Kolobok-N16B_DR|1619427:0.96770)0.219:0.34966,(Kolobok-N16B_DR|670220:0.00064,Kolobok-N16B_DR|1294043:0.07245)0.516:0.20596)0.697:0.07384,Kolobok-N16B_DR|670173:0.37172)0.086:0.04006,((Kolobok-N16B_DR|1294046:0.05531,Kolobok-N16B_DR|1294045:0.10859)0.414:0.02916,(Kolobok-N16B_DR|1619393:0.24313,Kolobok-N16B_DR|1726616:0.19217)0.200:0.15782)0.508:0.06284)0.800:0.03414)0.295:0.00064,((Kolobok-N16B_DR|916413:0.04535,(Kolobok-N16B_DR|916439:0.23716,Kolobok-N16B_DR|1619445:0.14854)0.206:0.28201)0.612:0.15708,(Kolobok-N16B_DR|503632:0.19389,Kolobok-N16B_DR|114747:0.21654)0.724:0.05427)0.712:0.06142)0.197:0.03314,((Kolobok-N16B_DR|1294036:0.21720,Kolobok-N16B_DR|1826436:0.41996)0.731:0.02551,(Kolobok-N16B_DR|834080:0.22972,Kolobok-N16B_DR|834073:0.20075)0.556:0.01190)0.683:0.01628)0.322:0.01500,((Kolobok-N16B_DR|31027:0.34760,(Kolobok-N16B_DR|916437:0.22952,Kolobok-N16B_DR|1826467:0.00061)0.542:0.26142)0.599:0.00183,((((Kolobok-N16B_DR|916454:0.10596,(Kolobok-N16B_DR|1619460:0.11909,Kolobok-N16B_DR|916453:0.03098)0.274:0.07763)0.729:0.02870,(Kolobok-N16B_DR|1519553:0.32022,(Kolobok-N16B_DR|670218:0.13672,Kolobok-N16B_DR|753807:0.19814)0.511:0.05259)0.696:0.02225)0.631:0.03090,Kolobok-N16B_DR|916401:0.17644)0.023:0.00063,((((Kolobok-N16B_DR|2018603:0.28642,(Kolobok-N16B_DR|2018560:0.23682,(Kolobok-N16B_DR|583531:0.24307,(Kolobok-N16B_DR|423407:0.16951,(Kolobok-N16B_DR|1826385:0.12280,(Kolobok-N16B_DR|503622:0.04575,Kolobok-N16B_DR|670221:0.00063)0.729:0.14997)0.921:0.17140)0.853:0.06280)0.349:0.04389)0.272:0.00141)0.754:0.01533,Kolobok-N16B_DR|1222419:0.20058)0.599:0.02510,Kolobok-N16B_DR|261547:0.23167)0.624:0.01097,Kolobok-N16B_DR|1429194:0.29797)0.056:0.00062)0.804:0.01051)0.887:0.02272)0.764:0.01491,(Kolobok-N16B_DR|1931802:0.26642,Kolobok-N16B_DR|31015:0.51219)0.419:0.03057)0.726:0.01593,(((((Kolobok-N16B_DR|340343:0.26967,Kolobok-N16B_DR|423399:0.22794)0.763:0.01972,Kolobok-N16B_DR|261560:0.20627)0.374:0.02261,(Kolobok-N16B_DR|1222428:0.27020,Kolobok-N16B_DR|916419:0.26477)0.838:0.08280)0.686:0.01312,(((Kolobok-N16B_DR|1429192:0.37307,(((Kolobok-N16B_DR|187541:0.19031,(Kolobok-N16B_DR|423358:0.27997,Kolobok-N16B_DR|1826389:0.13392)0.227:0.18981)0.714:0.04300,(Kolobok-N16B_DR|187550:0.16569,Kolobok-N16B_DR|187556:0.24067)0.519:0.03931)0.539:0.00062,Kolobok-N16B_DR|1008121:0.12591)0.552:0.02386)0.047:0.02175,Kolobok-N16B_DR|187528:0.27664)0.319:0.05636,Kolobok-N16B_DR|31000:0.22657)0.692:0.01992)0.048:0.01190,(((((Kolobok-N16B_DR|261528:0.27488,((((Kolobok-N16B_DR|1826434:1.04878,Kolobok-N16B_DR|1619446:0.06207)0.672:0.13685,Kolobok-N16B_DR|187572:0.36183)0.759:0.06056,Kolobok-N16B_DR|187576:0.19972)0.357:0.00062,(Kolobok-N16B_DR|187536:0.00074,Kolobok-N16B_DR|261540:0.32945)0.972:0.29450)0.733:0.03516)0.801:0.02080,((((Kolobok-N16B_DR|31026:0.23680,(Kolobok-N16B_DR|187547:0.21284,(Kolobok-N16B_DR|261543:0.15587,Kolobok-N16B_DR|423362:0.25002)0.307:0.10292)0.720:0.07760)0.149:0.04363,Kolobok-N16B_DR|1294055:0.33963)0.643:0.01851,(((Kolobok-N16B_DR|670206:0.29015,(Kolobok-N16B_DR|1931779:0.01098,(Kolobok-N16B_DR|1931814:0.26844,Kolobok-N16B_DR|423386:0.26096)0.177:0.01409)0.772:0.06780)0.105:0.02990,Kolobok-N16B_DR|1008127:0.24604)0.464:0.02245,(Kolobok-N16B_DR|114742:0.02817,Kolobok-N16B_DR|114741:0.03229)1.000:0.24446)0.762:0.04862)0.588:0.04239,(((Kolobok-N16B_DR|1294037:0.06066,Kolobok-N16B_DR|1826402:0.46848)0.856:0.10446,(Kolobok-N16B_DR|31023:1.29374,(Kolobok-N16B_DR|1222440:0.00059,Kolobok-N16B_DR|1008106:0.00063)0.000:0.02850)0.397:0.24128)0.548:0.00059,Kolobok-N16B_DR|1726572:0.25832)0.839:0.04666)0.786:0.01530)0.070:0.00122,Kolobok-N16B_DR|31002:0.23437)0.360:0.00083,((Kolobok-N16B_DR|503631:0.24944,(Kolobok-N16B_DR|31045:0.00062,Kolobok-N16B_DR|423345:0.26949)0.572:0.61586)0.343:0.07308,(((Kolobok-N16B_DR|1294059:0.50156,Kolobok-N16B_DR|1294070:0.17664)0.146:0.01376,Kolobok-N16B_DR|1429200:0.26627)0.753:0.07934,(Kolobok-N16B_DR|423391:0.04361,Kolobok-N16B_DR|1294077:0.28359)0.826:0.21896)0.835:0.06568)0.848:0.05711)0.000:0.00063,(Kolobok-N16B_DR|583521:0.29114,((Kolobok-N16B_DR|670186:0.29259,(((Kolobok-N16B_DR|1619458:0.34960,((Kolobok-N16B_DR|1008124:0.34337,Kolobok-N16B_DR|31038:0.27291)0.285:0.02789,((Kolobok-N16B_DR|753797:0.28690,(Kolobok-N16B_DR|340330:0.18002,Kolobok-N16B_DR|1519549:0.22013)0.671:0.11895)0.829:0.04430,(Kolobok-N16B_DR|834099:0.15261,(Kolobok-N16B_DR|670201:0.20152,(Kolobok-N16B_DR|114733:0.16664,Kolobok-N16B_DR|916409:0.18491)0.875:0.17097)0.768:0.05753)0.735:0.04962)0.242:0.02021)0.452:0.00099)0.126:0.00649,Kolobok-N16B_DR|1826451:0.24754)0.878:0.08509,(Kolobok-N16B_DR|670184:0.28280,(Kolobok-N16B_DR|423346:0.12648,Kolobok-N16B_DR|261545:0.27634)0.092:0.02086)0.909:0.14714)0.472:0.03022)0.792:0.02710,((Kolobok-N16B_DR|2018598:0.31185,(Kolobok-N16B_DR|1358148:0.07694,Kolobok-N16B_DR|1619423:0.00064)0.963:0.20640)0.689:0.02295,(Kolobok-N16B_DR|31019:0.31876,Kolobok-N16B_DR|670202:0.29687)0.697:0.02589)0.647:0.01913)0.502:0.01049)0.760:0.00999)0.851:0.01188)0.851:0.01628)0.843:0.02075,((((Kolobok-N16B_DR|1429167:0.29437,((Kolobok-N16B_DR|916436:0.24136,(Kolobok-N16B_DR|753779:0.04139,Kolobok-N16B_DR|1008136:0.29370)0.316:0.13364)0.757:0.07361,(Kolobok-N16B_DR|31005:0.07790,Kolobok-N16B_DR|423396:0.10259)0.409:0.20696)0.728:0.05095)0.367:0.03660,(Kolobok-N16B_DR|340340:0.26582,(((((Kolobok-N16B_DR|423380:0.38000,Kolobok-N16B_DR|1931832:0.28495)0.587:0.03859,Kolobok-N16B_DR|2102811:0.49886)0.816:0.25010,Kolobok-N16B_DR|261524:0.25319)0.293:0.07843,Kolobok-N16B_DR|753777:0.38135)0.764:0.05385,(((Kolobok-N16B_DR|916408:0.20429,(Kolobok-N16B_DR|1429182:0.30592,Kolobok-N16B_DR|31035:0.15172)0.402:0.06519)0.000:0.00062,(Kolobok-N16B_DR|187573:0.53512,Kolobok-N16B_DR|1429191:0.20941)0.819:0.16782)0.000:0.05831,Kolobok-N16B_DR|753800:0.28733)0.666:0.02732)0.000:0.05074)0.729:0.04492)0.962:0.08319,(((((((Kolobok-N16B_DR|753782:0.26991,Kolobok-N16B_DR|1826397:0.18940)0.399:0.22051,(Kolobok-N16B_DR|1294072:0.25434,(Kolobok-N16B_DR|1222431:0.15076,(Kolobok-N16B_DR|583502:0.05913,(Kolobok-N16B_DR|1519550:0.00062,(Kolobok-N16B_DR|423364:0.05434,Kolobok-N16B_DR|1090733:0.06083)0.286:0.11386)0.578:0.10316)0.342:0.16424)0.405:0.04493)0.594:0.07344)0.618:0.02240,(Kolobok-N16B_DR|583520:0.28007,(Kolobok-N16B_DR|583525:0.10483,Kolobok-N16B_DR|753792:0.17632)0.843:0.08044)0.698:0.01477)0.756:0.05516,((Kolobok-N16B_DR|114728:0.59003,(Kolobok-N16B_DR|423372:0.13219,(Kolobok-N16B_DR|114739:0.00939,Kolobok-N16B_DR|261533:0.27305)0.501:0.22609)0.750:0.33467)0.677:0.11038,(Kolobok-N16B_DR|261534:0.25725,Kolobok-N16B_DR|1931831:0.48757)0.242:0.14201)0.743:0.09261)0.468:0.01207,(((Kolobok-N16B_DR|503620:0.06841,(Kolobok-N16B_DR|753780:0.55967,Kolobok-N16B_DR|1294042:0.37177)0.258:0.04012)0.674:0.06491,(((Kolobok-N16B_DR|31032:0.36442,(Kolobok-N16B_DR|1158599:0.21664,Kolobok-N16B_DR|1090742:0.35816)0.437:0.01948)0.017:0.00074,Kolobok-N16B_DR|1619391:0.09622)0.158:0.05265,(Kolobok-N16B_DR|1222436:0.00064,Kolobok-N16B_DR|670211:0.00062)1.000:0.64999)0.625:0.01889)0.258:0.01551,(Kolobok-N16B_DR|31024:0.11790,Kolobok-N16B_DR|753795:0.00074)0.174:0.24221)0.785:0.01698)0.832:0.01592,(((Kolobok-N16B_DR|834086:0.17234,(Kolobok-N16B_DR|114725:0.45367,(Kolobok-N16B_DR|261525:0.31700,(Kolobok-N16B_DR|1931798:0.06490,Kolobok-N16B_DR|2018569:0.00064)0.714:0.16757)0.534:0.05873)0.228:0.02147)0.357:0.05794,(((Kolobok-N16B_DR|1931808:0.30427,(((Kolobok-N16B_DR|503627:0.26470,(((Kolobok-N16B_DR|1931816:0.22220,Kolobok-N16B_DR|340323:0.48074)0.409:0.16996,Kolobok-N16B_DR|753768:0.12483)0.357:0.09061,Kolobok-N16B_DR|583492:0.34890)0.885:0.15376)0.703:0.02415,(((((Kolobok-N16B_DR|340327:0.42705,Kolobok-N16B_DR|1519544:0.06742)0.572:0.02747,Kolobok-N16B_DR|31021:0.32590)0.432:0.03068,Kolobok-N16B_DR|1619463:0.48760)0.751:0.07249,((((((((Kolobok-N16B_DR|261526:0.26026,Kolobok-N16B_DR|670196:0.30855)0.946:0.24706,Kolobok-N16B_DR|187571:0.27616)0.111:0.01633,((Kolobok-N16B_DR|583495:0.15225,(Kolobok-N16B_DR|1222415:0.23366,Kolobok-N16B_DR|1826386:0.27716)0.998:0.34105)0.721:0.03916,(Kolobok-N16B_DR|670179:0.25524,(Kolobok-N16B_DR|1826390:0.56050,Kolobok-N16B_DR|114704:0.20424)0.366:0.01566)0.670:0.07210)0.509:0.05709)0.048:0.03521,((((Kolobok-N16B_DR|1090734:0.38274,Kolobok-N16B_DR|1090736:0.42813)0.269:0.00064,Kolobok-N16B_DR|1090714:0.40533)0.353:0.02177,(Kolobok-N16B_DR|114726:0.33851,(Kolobok-N16B_DR|2107494:0.29271,(Kolobok-N16B_DR|1158609:0.31464,Kolobok-N16B_DR|1726598:0.19117)0.588:0.17820)0.982:0.24535)0.938:0.16185)0.700:0.12104,(Kolobok-N16B_DR|1090717:0.14803,Kolobok-N16B_DR|1429153:0.30537)0.202:0.01592)0.894:0.12406)0.726:0.06133,(Kolobok-N16B_DR|340314:0.25526,(Kolobok-N16B_DR|2018558:0.14303,Kolobok-N16B_DR|1090711:0.16669)0.105:0.02179)0.869:0.04724)0.552:0.05168,(((Kolobok-N16B_DR|583510:0.21060,Kolobok-N16B_DR|1826446:0.45464)0.360:0.25114,(((Kolobok-N16B_DR|261536:0.32581,Kolobok-N16B_DR|423400:0.08506)0.668:0.06467,(Kolobok-N16B_DR|1222442:0.22853,(Kolobok-N16B_DR|1726578:0.23539,(Kolobok-N16B_DR|261544:0.26986,Kolobok-N16B_DR|340348:0.14052)0.668:0.10782)0.944:0.28948)0.341:0.08901)0.016:0.04550,Kolobok-N16B_DR|1826391:0.43251)0.703:0.11889)0.812:0.08324,(((Kolobok-N16B_DR|1619438:0.36847,(Kolobok-N16B_DR|583527:0.20355,Kolobok-N16B_DR|670194:0.20363)0.371:0.02212)0.901:0.08746,(Kolobok-N16B_DR|1090743:0.69987,(Kolobok-N16B_DR|261535:0.06686,(Kolobok-N16B_DR|583530:0.19373,Kolobok-N16B_DR|1429154:0.00099)0.990:0.70990)0.720:0.12544)0.479:0.19926)0.666:0.03319,((((Kolobok-N16B_DR|1429196:0.23916,Kolobok-N16B_DR|1726610:0.09827)0.752:0.02386,((Kolobok-N16B_DR|1358159:0.17399,(Kolobok-N16B_DR|670189:0.13839,(Kolobok-N16B_DR|1222443:0.17834,Kolobok-N16B_DR|1931806:0.40332)0.887:0.24799)0.271:0.07779)0.760:0.05980,(Kolobok-N16B_DR|1008108:0.13160,(Kolobok-N16B_DR|1222424:0.38102,Kolobok-N16B_DR|1008132:0.08836)0.941:0.16818)0.709:0.01962)0.823:0.06860)0.823:0.05709,(((Kolobok-N16B_DR|1429150:0.12820,(Kolobok-N16B_DR|1429151:0.05099,Kolobok-N16B_DR|1429152:0.10713)0.999:0.19235)0.800:0.06178,(Kolobok-N16B_DR|1619439:0.44263,Kolobok-N16B_DR|1619440:0.15025)0.684:0.04065)0.984:0.26878,(Kolobok-N16B_DR|583513:0.41338,(Kolobok-N16B_DR|114706:0.25171,Kolobok-N16B_DR|1826411:0.32786)0.274:0.05569)0.492:0.04670)0.848:0.12786)0.687:0.09195,(((Kolobok-N16B_DR|1294052:0.20889,Kolobok-N16B_DR|1429168:0.25335)0.919:0.11199,(((Kolobok-N16B_DR|423375:0.39219,Kolobok-N16B_DR|583522:0.24962)0.760:0.14894,Kolobok-N16B_DR|1294051:0.47549)0.993:0.32850,Kolobok-N16B_DR|187551:0.27069)0.249:0.00063)0.322:0.00236,Kolobok-N16B_DR|1519547:0.27552)0.925:0.10812)0.504:0.07117)0.901:0.05331)0.496:0.03789)0.260:0.04697,(Kolobok-N16B_DR|1619454:0.21993,((((Kolobok-N16B_DR|114710:0.17406,Kolobok-N16B_DR|753796:0.14589)0.846:0.11955,(Kolobok-N16B_DR|1619426:0.28984,Kolobok-N16B_DR|916442:0.36581)0.344:0.21713)0.964:0.21051,(Kolobok-N16B_DR|916421:0.10298,Kolobok-N16B_DR|834087:0.13609)0.424:0.06904)0.250:0.00342,(Kolobok-N16B_DR|1158619:1.09337,Kolobok-N16B_DR|834079:0.15238)0.486:0.04395)0.852:0.07870)0.697:0.01800)0.658:0.04723,(Kolobok-N16B_DR|340316:0.00070,Kolobok-N16B_DR|1826444:0.19797)0.647:0.24389)0.091:0.01833)0.808:0.03229,((Kolobok-N16B_DR|916406:0.10843,Kolobok-N16B_DR|916435:0.28996)0.759:0.10399,Kolobok-N16B_DR|583490:0.14813)0.939:0.12318)0.523:0.01904)0.861:0.03002,((((Kolobok-N16B_DR|1726583:0.41049,Kolobok-N16B_DR|1222416:0.23506)0.235:0.07948,(Kolobok-N16B_DR|916438:0.40273,(Kolobok-N16B_DR|1008131:0.34807,(Kolobok-N16B_DR|31029:0.32136,Kolobok-N16B_DR|916414:0.00061)0.590:0.25801)0.203:0.07714)0.737:0.15439)0.202:0.03617,(Kolobok-N16B_DR|583514:0.11772,(Kolobok-N16B_DR|583494:0.19776,Kolobok-N16B_DR|503624:0.21295)0.566:0.33115)0.727:0.06565)0.768:0.06537,Kolobok-N16B_DR|1294048:0.27683)0.678:0.01316)0.303:0.00656)0.868:0.00072,((Kolobok-N16B_DR|1090731:0.38694,(Kolobok-N16B_DR|1222410:0.58059,(Kolobok-N16B_DR|1294074:0.00063,Kolobok-N16B_DR|1294061:0.19589)0.687:0.09570)0.276:0.17686)0.631:0.00530,(Kolobok-N16B_DR|1294078:0.26174,(Kolobok-N16B_DR|423394:0.47250,Kolobok-N16B_DR|834077:0.23483)0.000:0.00264)0.876:0.09719)0.644:0.00799)0.131:0.00062,((((Kolobok-N16B_DR|187531:0.12714,(Kolobok-N16B_DR|187532:0.10729,(Kolobok-N16B_DR|583503:0.34507,Kolobok-N16B_DR|187533:0.01394)0.869:0.03102)0.657:0.00683)0.733:0.02253,((Kolobok-N16B_DR|340324:0.14528,Kolobok-N16B_DR|340349:0.00063)0.993:0.19799,((Kolobok-N16B_DR|834070:0.00064,(Kolobok-N16B_DR|114732:0.00062,Kolobok-N16B_DR|1519542:0.28938)0.845:0.11413)0.456:0.08233,(Kolobok-N16B_DR|1090727:0.00063,Kolobok-N16B_DR|1619443:0.46267)0.632:0.21961)0.382:0.12213)0.981:0.09709)1.000:0.14015,(((Kolobok-N16B_DR|423347:0.12305,(Kolobok-N16B_DR|1619410:0.06176,Kolobok-N16B_DR|1158610:0.48512)0.096:0.04593)0.034:0.32330,Kolobok-N16B_DR|670180:0.26902)0.365:0.00539,(Kolobok-N16B_DR|1158598:0.00063,Kolobok-N16B_DR|1619419:0.08859)0.938:0.28402)0.836:0.02876)0.267:0.00071,(Kolobok-N16B_DR|916417:0.01456,Kolobok-N16B_DR|1429147:0.00062)0.999:0.42712)0.865:0.01964)0.572:0.00367)0.609:0.00679,((Kolobok-N16B_DR|1158614:0.30052,(Kolobok-N16B_DR|1726577:0.17829,(Kolobok-N16B_DR|1826456:0.07643,Kolobok-N16B_DR|1931822:0.02765)0.772:0.26042)0.329:0.07309)0.441:0.09068,(((Kolobok-N16B_DR|1619412:0.42507,(Kolobok-N16B_DR|1090730:0.16567,Kolobok-N16B_DR|1826414:0.00299)0.468:0.14635)0.640:0.02138,(Kolobok-N16B_DR|916424:0.48053,Kolobok-N16B_DR|114721:0.16137)0.000:0.00103)0.667:0.01392,Kolobok-N16B_DR|834082:0.29687)0.688:0.01084)0.938:0.04349)0.865:0.01420)0.416:0.00553,(((Kolobok-N16B_DR|2018573:0.21202,((Kolobok-N16B_DR|670210:0.42561,Kolobok-N16B_DR|670199:0.42430)0.050:0.04169,Kolobok-N16B_DR|1619451:0.31574)0.000:0.01386)0.000:0.00155,((Kolobok-N16B_DR|340326:0.00063,Kolobok-N16B_DR|834071:0.18815)0.988:0.25145,Kolobok-N16B_DR|1931834:0.33798)0.724:0.06912)0.861:0.03626,(((Kolobok-N16B_DR|1931812:0.34740,((Kolobok-N16B_DR|1519543:0.07509,Kolobok-N16B_DR|1519537:0.00062)0.803:0.30002,(Kolobok-N16B_DR|1826439:0.53513,Kolobok-N16B_DR|2018566:0.00245)0.017:0.21397)0.370:0.05372)0.000:0.03024,Kolobok-N16B_DR|1090738:0.37651)0.417:0.01617,(Kolobok-N16B_DR|753789:0.00062,(Kolobok-N16B_DR|114705:0.00072,Kolobok-N16B_DR|340329:0.44256)0.286:0.21143)0.517:0.33831)0.767:0.01541)0.733:0.00518)0.778:0.00533)0.805:0.01103,((Kolobok-N16B_DR|1931821:0.27101,((Kolobok-N16B_DR|114743:0.19715,Kolobok-N16B_DR|503619:0.18294)0.311:0.01155,(Kolobok-N16B_DR|1429186:0.33870,Kolobok-N16B_DR|2018577:0.32072)0.873:0.11656)0.443:0.00434)0.798:0.03752,Kolobok-N16B_DR|2018586:0.21993)0.684:0.01535)0.778:0.00996)0.866:0.01820)0.563:0.01039)0.858:0.01955,((Kolobok-N16B_DR|114746:0.32778,Kolobok-N16B_DR|1826443:0.17679)0.697:0.01432,((((((((Kolobok-N16B_DR|1294049:0.26115,(Kolobok-N16B_DR|1222411:0.18557,Kolobok-N16B_DR|2018582:0.25529)0.731:0.02097)0.712:0.03524,(Kolobok-N16B_DR|1726589:0.17645,(Kolobok-N16B_DR|1294034:0.18676,Kolobok-N16B_DR|2018601:0.17375)0.229:0.15694)0.848:0.08289)0.875:0.07159,(Kolobok-N16B_DR|1008145:0.18595,((((Kolobok-N16B_DR|670190:0.15110,Kolobok-N16B_DR|753793:0.39300)0.240:0.03755,Kolobok-N16B_DR|1931777:0.55213)0.168:0.00850,Kolobok-N16B_DR|1090737:0.18469)0.805:0.03329,(Kolobok-N16B_DR|1008142:0.13145,(Kolobok-N16B_DR|1519545:0.18897,Kolobok-N16B_DR|1519548:0.10511)0.709:0.38649)0.729:0.03747)0.256:0.01166)0.844:0.04547)0.214:0.05444,((((Kolobok-N16B_DR|583488:0.35460,Kolobok-N16B_DR|1931805:0.33109)0.657:0.09668,((Kolobok-N16B_DR|503633:0.49753,Kolobok-N16B_DR|1158600:0.00064)0.475:0.26692,Kolobok-N16B_DR|916407:0.45056)0.222:0.00316)0.919:0.11316,((Kolobok-N16B_DR|916441:0.29431,(Kolobok-N16B_DR|31043:0.26694,Kolobok-N16B_DR|916415:0.25647)0.220:0.11741)0.048:0.00313,Kolobok-N16B_DR|423405:0.17706)0.662:0.02042)0.479:0.02447,(Kolobok-N16B_DR|1294038:0.15088,(Kolobok-N16B_DR|583528:0.38208,Kolobok-N16B_DR|916445:0.00071)0.347:0.10107)0.931:0.07367)0.217:0.01752)0.641:0.06967,Kolobok-N16B_DR|834103:0.22823)0.463:0.00249,((Kolobok-N16B_DR|670216:0.18544,Kolobok-N16B_DR|1158612:0.17580)0.049:0.00104,(Kolobok-N16B_DR|583500:0.14245,(Kolobok-N16B_DR|1619441:0.12753,Kolobok-N16B_DR|503635:0.05244)0.273:0.06086)0.000:0.14759)0.785:0.04274)0.701:0.00435,(((Kolobok-N16B_DR|1222438:0.26483,(Kolobok-N16B_DR|423361:0.94482,Kolobok-N16B_DR|1826406:0.00096)0.233:0.12649)0.592:0.03880,(Kolobok-N16B_DR|31020:0.12039,Kolobok-N16B_DR|670188:0.14203)0.590:0.01535)0.267:0.02320,((Kolobok-N16B_DR|114714:0.09548,Kolobok-N16B_DR|114715:0.10494)0.926:0.09963,((Kolobok-N16B_DR|423359:0.29338,Kolobok-N16B_DR|834108:0.31303)0.030:0.00421,Kolobok-N16B_DR|31034:0.26264)0.533:0.04223)0.592:0.02807)0.384:0.01006)0.845:0.01637,((((Kolobok-N16B_DR|1158617:0.28348,((Kolobok-N16B_DR|423350:0.00580,Kolobok-N16B_DR|1826454:0.06147)0.297:0.25361,(Kolobok-N16B_DR|187553:0.23532,(Kolobok-N16B_DR|1726600:0.30268,Kolobok-N16B_DR|834067:0.32150)0.480:0.06455)0.449:0.04219)0.521:0.01932)0.849:0.05099,(((Kolobok-N16B_DR|1826427:0.21253,(Kolobok-N16B_DR|583491:0.31165,Kolobok-N16B_DR|1931797:0.33068)0.855:0.20782)0.722:0.01936,((Kolobok-N16B_DR|114719:0.32862,(Kolobok-N16B_DR|114711:0.44796,Kolobok-N16B_DR|261546:0.00064)0.666:0.27708)0.602:0.01110,(((Kolobok-N16B_DR|1090729:0.27531,(Kolobok-N16B_DR|423385:0.21482,(Kolobok-N16B_DR|916426:0.33323,Kolobok-N16B_DR|1619444:0.11162)0.431:0.03883)0.483:0.03941)0.611:0.02118,(Kolobok-N16B_DR|31049:0.01244,Kolobok-N16B_DR|31050:0.02544)0.993:0.14851)0.558:0.01048,(Kolobok-N16B_DR|916430:0.36853,Kolobok-N16B_DR|916420:0.15481)0.791:0.10569)0.789:0.03313)0.047:0.01958)0.005:0.02122,(((Kolobok-N16B_DR|1008144:0.05613,Kolobok-N16B_DR|1726595:0.02733)0.659:0.14641,Kolobok-N16B_DR|1619401:0.37956)0.773:0.05993,((Kolobok-N16B_DR|1826465:0.72539,Kolobok-N16B_DR|187552:0.02695)0.835:0.19102,(Kolobok-N16B_DR|1158608:0.24289,(Kolobok-N16B_DR|916425:0.45444,(Kolobok-N16B_DR|423356:0.07538,Kolobok-N16B_DR|1358158:0.08310)0.631:0.09229)0.693:0.01513)0.043:0.00064)0.879:0.02922)0.757:0.01359)0.669:0.03178)0.930:0.03762,(((((Kolobok-N16B_DR|1726604:0.21582,Kolobok-N16B_DR|583497:0.22605)0.023:0.02750,((Kolobok-N16B_DR|2018602:0.50751,((Kolobok-N16B_DR|916456:0.40575,Kolobok-N16B_DR|1726602:0.22499)0.420:0.06358,Kolobok-N16B_DR|1931820:0.21488)0.983:0.28767)0.471:0.05947,(Kolobok-N16B_DR|1158602:0.05005,Kolobok-N16B_DR|1158601:0.05364)0.938:0.10185)0.885:0.10623)0.808:0.03040,(Kolobok-N16B_DR|187527:0.23190,(Kolobok-N16B_DR|834096:0.38286,((Kolobok-N16B_DR|1826410:0.07834,(Kolobok-N16B_DR|916403:0.28278,Kolobok-N16B_DR|1726586:0.00062)0.325:0.23129)0.785:0.07991,Kolobok-N16B_DR|423360:0.18689)0.574:0.02353)0.584:0.00753)0.043:0.01670)0.629:0.00343,Kolobok-N16B_DR|187563:0.23538)0.047:0.00061,((((Kolobok-N16B_DR|916416:0.15482,(Kolobok-N16B_DR|187538:0.11267,Kolobok-N16B_DR|753787:0.00072)0.650:0.16872)0.764:0.03763,(((Kolobok-N16B_DR|834083:0.00063,Kolobok-N16B_DR|1619465:0.03454)0.767:0.26928,Kolobok-N16B_DR|1222421:0.28458)0.096:0.00455,((Kolobok-N16B_DR|2018568:0.03855,(Kolobok-N16B_DR|1008113:0.40005,Kolobok-N16B_DR|2018571:0.09321)0.288:0.07758)0.562:0.08801,(Kolobok-N16B_DR|1090725:0.24974,Kolobok-N16B_DR|670185:0.07988)0.838:0.08400)0.915:0.09100)0.822:0.03913)0.811:0.02402,(Kolobok-N16B_DR|1619430:0.22584,(Kolobok-N16B_DR|423393:0.22329,(Kolobok-N16B_DR|261561:0.01448,Kolobok-N16B_DR|670208:0.05049)0.570:0.19223)0.715:0.12274)0.142:0.03602)0.682:0.00352,(Kolobok-N16B_DR|1726581:0.18471,(Kolobok-N16B_DR|1826417:0.00672,Kolobok-N16B_DR|1931794:0.76621)0.469:0.10884)0.942:0.07144)0.851:0.01125)0.730:0.00353)0.786:0.00590,((Kolobok-N16B_DR|1826457:0.28730,(Kolobok-N16B_DR|1008107:0.23177,(Kolobok-N16B_DR|503638:0.36349,Kolobok-N16B_DR|583496:0.38515)0.509:0.16176)0.452:0.10853)0.593:0.26991,((Kolobok-N16B_DR|261531:0.14002,(Kolobok-N16B_DR|753791:0.00071,Kolobok-N16B_DR|1726594:0.32727)0.705:0.05919)0.481:0.09534,Kolobok-N16B_DR|1429166:0.61276)0.067:0.02443)0.614:0.01010)0.850:0.00936)0.124:0.00063)0.766:0.00307)0.000:0.00061)0.897:0.02081,(((Kolobok-N16B_DR|340321:0.19499,(Kolobok-N16B_DR|114738:0.41224,Kolobok-N16B_DR|31030:0.19058)0.727:0.03208)1.000:0.10759,(Kolobok-N16B_DR|1294053:0.21463,(Kolobok-N16B_DR|1358162:0.02026,Kolobok-N16B_DR|2113204:0.04126)0.993:0.16808)0.877:0.07504)0.200:0.01035,(((Kolobok-N16B_DR|340333:0.11773,(Kolobok-N16B_DR|261565:0.34286,Kolobok-N16B_DR|916446:0.28398)0.317:0.03873)0.234:0.03363,Kolobok-N16B_DR|583529:0.33960)0.459:0.00548,((Kolobok-N16B_DR|2099132:0.20399,(Kolobok-N16B_DR|114745:0.27755,Kolobok-N16B_DR|834064:0.25639)0.781:0.06566)0.460:0.01063,(Kolobok-N16B_DR|834106:0.10782,Kolobok-N16B_DR|1429179:0.13636)0.426:0.09005)0.478:0.01389)0.818:0.01510)0.000:0.00428)0.764:0.01239,Kolobok-N16B_DR|2114497:0.18632)0.661:0.00663,(((Kolobok-N16B_DR|834068:0.36169,((Kolobok-N16B_DR|1826394:0.09171,(Kolobok-N16B_DR|1222429:0.12390,Kolobok-N16B_DR|1358165:0.15030)0.517:0.11513)0.544:0.05421,Kolobok-N16B_DR|31009:0.34226)0.224:0.05779)0.490:0.04986,Kolobok-N16B_DR|423379:0.24488)0.081:0.00781,Kolobok-N16B_DR|1619416:0.12251)0.662:0.06668)0.732:0.00788)0.364:0.00952)0.818:0.01930,((Kolobok-N16B_DR|2018564:0.14941,(Kolobok-N16B_DR|583516:0.13287,(Kolobok-N16B_DR|1358169:0.18777,Kolobok-N16B_DR|1931833:0.00533)0.509:0.17259)0.316:0.02345)0.593:0.04204,(Kolobok-N16B_DR|1726608:0.27739,Kolobok-N16B_DR|753786:0.00064)0.701:0.21253)0.883:0.05006)0.528:0.01519)0.947:0.01484,(Kolobok-N16B_DR|1619406:0.15222,((Kolobok-N16B_DR|1008110:0.17362,(Kolobok-N16B_DR|1619415:0.28596,Kolobok-N16B_DR|1619417:0.17626)0.714:0.04175)0.455:0.06005,(Kolobok-N16B_DR|670215:0.15441,(Kolobok-N16B_DR|916433:0.02940,Kolobok-N16B_DR|1294060:0.05323)0.744:0.32330)0.857:0.04155)0.917:0.03650)0.773:0.00842)0.714:0.00331,((Kolobok-N16B_DR|340325:0.29331,(Kolobok-N16B_DR|916443:0.19263,(Kolobok-N16B_DR|114731:0.20292,(Kolobok-N16B_DR|1358155:0.16022,Kolobok-N16B_DR|503639:0.22194)0.111:0.00064)0.910:0.01279)0.284:0.00135)0.758:0.00801,Kolobok-N16B_DR|834075:0.16307)0.813:0.00817)0.948:0.01498,(((Kolobok-N16B_DR|340332:0.11383,(Kolobok-N16B_DR|1619392:0.22460,Kolobok-N16B_DR|31046:0.17138)0.349:0.15191)0.844:0.05703,(Kolobok-N16B_DR|1090724:0.20442,Kolobok-N16B_DR|31010:0.14724)0.812:0.02123)0.830:0.00727,((Kolobok-N16B_DR|1826464:0.38485,((Kolobok-N16B_DR|753801:0.11243,Kolobok-N16B_DR|1358147:0.00063)0.491:0.06988,Kolobok-N16B_DR|753802:0.13551)0.979:0.20277)0.780:0.03579,((Kolobok-N16B_DR|1429148:0.28780,Kolobok-N16B_DR|1358163:0.22134)0.885:0.04236,(Kolobok-N16B_DR|31039:0.18785,(((Kolobok-N16B_DR|2089445:0.01945,(Kolobok-N16B_DR|1826396:0.13526,Kolobok-N16B_DR|1429146:0.01115)0.132:0.02807)0.971:0.15566,Kolobok-N16B_DR|187557:0.27616)0.431:0.03110,(Kolobok-N16B_DR|1429155:0.73165,(Kolobok-N16B_DR|916455:0.42732,Kolobok-N16B_DR|1931791:0.00063)0.807:0.16813)0.276:0.18592)0.689:0.01984)0.249:0.00325)0.322:0.00410)0.700:0.01040)0.761:0.00398)0.938:0.02133,(Kolobok-N16B_DR|1826438:0.15577,(((Kolobok-N16B_DR|834094:0.00063,Kolobok-N16B_DR|1008119:0.04643)0.969:0.14303,Kolobok-N16B_DR|1619394:0.22548)0.892:0.03234,(Kolobok-N16B_DR|670182:0.18257,Kolobok-N16B_DR|1826435:0.17280)0.976:0.06074)0.677:0.00274)0.000:0.00063)0.827:0.00714,((Kolobok-N16B_DR|1090706:0.24257,Kolobok-N16B_DR|2018575:0.12243)0.806:0.02150,(Kolobok-N16B_DR|31007:0.14432,Kolobok-N16B_DR|1090722:0.09237)0.835:0.03493)0.818:0.01232)0.637:0.00632,(((Kolobok-N16B_DR|423366:0.27755,Kolobok-N16B_DR|2018584:0.00832)0.488:0.15024,Kolobok-N16B_DR|1158606:0.18170)0.785:0.00579,(Kolobok-N16B_DR|340347:0.21010,(((Kolobok-N16B_DR|1090723:0.28179,Kolobok-N16B_DR|1619437:0.14618)0.822:0.04966,((Kolobok-N16B_DR|1619464:0.20031,(Kolobok-N16B_DR|1519554:0.58272,(Kolobok-N16B_DR|1931783:0.04126,Kolobok-N16B_DR|1931784:0.06682)0.828:0.08326)0.616:0.13367)0.811:0.10049,(Kolobok-N16B_DR|423381:0.12041,Kolobok-N16B_DR|670175:0.19609)0.805:0.03172)0.676:0.01844)0.438:0.01009,((Kolobok-N16B_DR|187535:0.28736,(Kolobok-N16B_DR|1294041:0.59514,Kolobok-N16B_DR|1619404:0.00064)0.845:0.18530)0.142:0.01161,Kolobok-N16B_DR|1429170:0.19327)0.681:0.00809)0.724:0.00115)0.744:0.00501)0.749:0.00253)0.879:0.00838)0.772:0.00545,(((((((((Kolobok-N16B_DR|1008140:0.08838,(Kolobok-N16B_DR|31013:0.20581,Kolobok-N16B_DR|916434:0.09885)0.551:0.02634)0.754:0.01794,(Kolobok-N16B_DR|2018591:0.21693,Kolobok-N16B_DR|753798:0.25565)0.701:0.02306)0.178:0.00736,((Kolobok-N16B_DR|1222433:0.14939,Kolobok-N16B_DR|1294033:0.23036)0.924:0.04221,Kolobok-N16B_DR|753772:0.24032)0.946:0.03745)0.557:0.00063,(((Kolobok-N16B_DR|1429175:0.14619,(((Kolobok-N16B_DR|423401:0.21490,(Kolobok-N16B_DR|114740:0.15737,Kolobok-N16B_DR|1429161:0.02579)0.887:0.07795)0.682:0.09259,(Kolobok-N16B_DR|1826408:0.14820,Kolobok-N16B_DR|1619411:0.20798)0.945:0.07864)0.231:0.00064,Kolobok-N16B_DR|423395:0.68062)0.746:0.03177)0.412:0.01057,(Kolobok-N16B_DR|31042:0.23682,Kolobok-N16B_DR|423392:0.17015)0.711:0.02166)0.564:0.00249,Kolobok-N16B_DR|1931782:0.18186)0.743:0.00675)0.991:0.03685,(((Kolobok-N16B_DR|1222420:0.59188,Kolobok-N16B_DR|1726591:0.34554)0.525:0.05601,((((((((Kolobok-N16B_DR|114716:0.11386,Kolobok-N16B_DR|2018559:0.17117)0.712:0.02612,(Kolobok-N16B_DR|261557:0.25169,Kolobok-N16B_DR|1008143:0.03363)0.650:0.26648)0.847:0.06175,((((Kolobok-N16B_DR|834072:0.33023,(Kolobok-N16B_DR|503630:0.03612,Kolobok-N16B_DR|670178:0.00063)0.969:0.43545)0.519:0.02650,(Kolobok-N16B_DR|1158607:0.20454,Kolobok-N16B_DR|1358168:0.20615)0.836:0.06511)0.779:0.04598,(((((Kolobok-N16B_DR|1090716:0.27231,Kolobok-N16B_DR|1619456:0.33244)0.973:0.17280,(Kolobok-N16B_DR|670191:0.07000,Kolobok-N16B_DR|670192:0.02134)1.000:0.32807)0.707:0.03607,Kolobok-N16B_DR|753805:0.66986)0.305:0.01311,((Kolobok-N16B_DR|1222425:0.07286,Kolobok-N16B_DR|1931815:0.18710)0.780:0.11054,(((Kolobok-N16B_DR|1222439:0.34864,(((((Kolobok-N16B_DR|423368:0.02757,(Kolobok-N16B_DR|423371:0.00625,Kolobok-N16B_DR|1090728:0.12658)0.068:0.04398)0.815:0.02874,((Kolobok-N16B_DR|423370:0.02845,(Kolobok-N16B_DR|423367:0.00065,Kolobok-N16B_DR|423404:1.04798)0.546:0.04377)0.946:0.04419,Kolobok-N16B_DR|423369:0.04271)0.120:0.02330)1.000:0.39802,Kolobok-N16B_DR|1008141:0.25503)0.695:0.02838,(Kolobok-N16B_DR|187549:0.40295,(Kolobok-N16B_DR|340320:0.08327,Kolobok-N16B_DR|1931819:0.00062)0.960:0.24428)0.994:0.18820)0.588:0.02926,((Kolobok-N16B_DR|1429165:0.11863,Kolobok-N16B_DR|1158604:0.56793)0.159:0.01864,(Kolobok-N16B_DR|261558:0.20043,(Kolobok-N16B_DR|31044:0.00062,Kolobok-N16B_DR|1158593:0.04061)0.740:0.14943)0.120:0.10443)0.883:0.04854)0.116:0.00750)0.830:0.02170,(Kolobok-N16B_DR|423374:0.28390,Kolobok-N16B_DR|1826399:0.19919)0.913:0.04132)0.848:0.02753,((((Kolobok-N16B_DR|834081:0.23258,Kolobok-N16B_DR|340335:0.26842)0.202:0.03244,Kolobok-N16B_DR|423373:0.14848)0.322:0.03580,((Kolobok-N16B_DR|1222418:0.29359,Kolobok-N16B_DR|503621:0.29048)0.514:0.04983,(Kolobok-N16B_DR|1222437:0.19423,Kolobok-N16B_DR|1931788:0.30287)0.855:0.27528)0.480:0.03749)0.334:0.01187,((Kolobok-N16B_DR|187539:0.31435,Kolobok-N16B_DR|1619425:0.19841)0.811:0.07253,(Kolobok-N16B_DR|2018597:0.28682,((((Kolobok-N16B_DR|114712:0.15647,Kolobok-N16B_DR|187569:0.35543)0.718:0.03454,Kolobok-N16B_DR|1429201:0.28728)0.054:0.00062,Kolobok-N16B_DR|1519539:0.24466)0.297:0.02066,((Kolobok-N16B_DR|1619449:0.28098,Kolobok-N16B_DR|1726613:0.20119)0.519:0.02093,Kolobok-N16B_DR|1008135:0.25455)0.817:0.03581)0.241:0.00385)0.126:0.02162)0.529:0.02180)0.785:0.01178)0.585:0.00567)0.802:0.02199)0.849:0.02042,((Kolobok-N16B_DR|1222422:0.48561,Kolobok-N16B_DR|1931813:0.09775)0.934:0.11985,((Kolobok-N16B_DR|2018592:0.14100,Kolobok-N16B_DR|340311:0.45691)0.923:0.22913,Kolobok-N16B_DR|1931827:0.34570)0.629:0.05653)0.719:0.01741)0.705:0.02511)0.807:0.01757,((Kolobok-N16B_DR|1008134:0.69248,(Kolobok-N16B_DR|916404:0.17464,Kolobok-N16B_DR|1090707:0.03686)0.576:0.23163)0.089:0.00063,((Kolobok-N16B_DR|31025:0.40981,(Kolobok-N16B_DR|340339:0.46123,(Kolobok-N16B_DR|670214:0.31092,Kolobok-N16B_DR|834076:0.09340)0.811:0.01538)0.006:0.00862)0.784:0.15118,(Kolobok-N16B_DR|1826422:0.04801,Kolobok-N16B_DR|2018562:0.00064)0.986:0.32740)0.650:0.02068)0.640:0.03402)0.820:0.01601)0.622:0.00749,((Kolobok-N16B_DR|503626:0.25971,((Kolobok-N16B_DR|31048:0.11858,Kolobok-N16B_DR|2084349:0.24897)0.884:0.04990,((Kolobok-N16B_DR|753788:0.20173,(Kolobok-N16B_DR|114744:0.28979,Kolobok-N16B_DR|1826387:0.26666)0.932:0.40062)0.734:0.05836,(Kolobok-N16B_DR|1726590:0.23732,Kolobok-N16B_DR|1826453:0.20408)0.951:0.11897)0.962:0.08005)0.024:0.00071)0.424:0.01419,((Kolobok-N16B_DR|1294064:0.25257,(Kolobok-N16B_DR|30999:0.21987,Kolobok-N16B_DR|2018585:0.08710)0.696:0.16441)0.051:0.00063,(Kolobok-N16B_DR|1826428:0.00064,(Kolobok-N16B_DR|503623:0.00072,Kolobok-N16B_DR|340313:0.48023)0.468:0.02732)0.583:0.21433)0.865:0.07930)0.835:0.02319)0.815:0.02188,(Kolobok-N16B_DR|1090744:0.20192,(Kolobok-N16B_DR|1619461:0.38111,((Kolobok-N16B_DR|1358167:0.63675,Kolobok-N16B_DR|1222423:0.19258)0.183:0.02424,Kolobok-N16B_DR|340353:0.18870)0.767:0.06266)0.766:0.04659)0.820:0.02574)0.817:0.03898,(Kolobok-N16B_DR|834095:0.21892,Kolobok-N16B_DR|753775:0.23838)0.766:0.03875)0.657:0.02098,((Kolobok-N16B_DR|261541:0.72286,(Kolobok-N16B_DR|423352:0.08211,Kolobok-N16B_DR|114723:0.14314)0.298:0.06050)0.169:0.02690,Kolobok-N16B_DR|1931830:0.10756)0.766:0.03333)0.085:0.01935,((Kolobok-N16B_DR|31040:0.11729,(Kolobok-N16B_DR|31001:0.00062,Kolobok-N16B_DR|583499:0.49520)0.831:0.05701)0.636:0.10297,(Kolobok-N16B_DR|187540:0.04600,Kolobok-N16B_DR|1358153:0.21394)0.732:0.15227)0.389:0.02619)0.712:0.02736)0.785:0.01630,((((Kolobok-N16B_DR|261542:0.52112,((Kolobok-N16B_DR|1429204:0.0,Kolobok-N16B_DR|1429205:0.0,Kolobok-N16B_DR|1429206:0.0):0.03143,(Kolobok-N16B_DR|261538:0.05714,Kolobok-N16B_DR|1429207:0.00332)0.067:0.00596)0.997:0.31104)0.663:0.05238,Kolobok-N16B_DR|753781:0.17137)0.715:0.03326,(Kolobok-N16B_DR|670176:0.18363,(((Kolobok-N16B_DR|1826395:0.13341,Kolobok-N16B_DR|187567:0.45134)0.499:0.01934,Kolobok-N16B_DR|340346:0.13814)0.012:0.00274,((Kolobok-N16B_DR|2095711:0.00367,Kolobok-N16B_DR|2095713:0.00637)0.776:0.00328,(Kolobok-N16B_DR|583515:0.03442,(Kolobok-N16B_DR|1429156:0.00974,Kolobok-N16B_DR|1429158:0.00771)0.000:0.00099)0.000:0.00243)1.000:0.21965)0.822:0.02131)0.473:0.01196)0.743:0.00577,(((Kolobok-N16B_DR|1158596:0.05939,(Kolobok-N16B_DR|1158595:0.06290,Kolobok-N16B_DR|1158594:0.10009)0.884:0.03531)1.000:0.08859,(Kolobok-N16B_DR|1358150:0.17954,Kolobok-N16B_DR|1429184:0.19032)0.709:0.00757)0.850:0.01285,(((Kolobok-N16B_DR|670204:0.08819,Kolobok-N16B_DR|1429164:0.09020)0.998:0.07739,((Kolobok-N16B_DR|423348:0.11837,(Kolobok-N16B_DR|31014:0.38886,(Kolobok-N16B_DR|1008117:0.22931,Kolobok-N16B_DR|1008123:0.03594)0.709:0.09682)0.321:0.01096)0.672:0.01768,(Kolobok-N16B_DR|583504:0.21616,(Kolobok-N16B_DR|1090709:0.12850,(Kolobok-N16B_DR|1222412:0.01410,Kolobok-N16B_DR|1619408:0.21970)0.828:0.05281)0.492:0.00451)0.947:0.05363)0.829:0.01660)0.713:0.00552,(((Kolobok-N16B_DR|1158605:0.16099,(Kolobok-N16B_DR|423351:0.16283,Kolobok-N16B_DR|1726606:0.17881)0.332:0.00114)0.044:0.00071,(Kolobok-N16B_DR|187562:0.17814,((Kolobok-N16B_DR|1008125:0.37012,(Kolobok-N16B_DR|31017:0.03943,Kolobok-N16B_DR|2018572:0.00064)0.682:0.05495)0.771:0.09702,(Kolobok-N16B_DR|2018593:0.15870,Kolobok-N16B_DR|834066:0.15035)0.782:0.01985)0.538:0.00062)0.818:0.01408)0.905:0.01359,((Kolobok-N16B_DR|1826405:0.06211,Kolobok-N16B_DR|1826419:0.25514)0.424:0.15974,(Kolobok-N16B_DR|753766:0.16749,(Kolobok-N16B_DR|423402:0.12303,Kolobok-N16B_DR|1826433:0.27041)0.765:0.03260)0.785:0.01671)0.675:0.00730)0.019:0.00059)0.843:0.00873)0.439:0.00570)0.660:0.00812)0.896:0.01463)0.785:0.00061,(Kolobok-N16B_DR|114707:0.31858,Kolobok-N16B_DR|1619421:0.00072)0.928:0.23499)0.775:0.01030,((Kolobok-N16B_DR|1158615:0.34771,Kolobok-N16B_DR|340351:0.04008)0.734:0.03669,(((((Kolobok-N16B_DR|261523:0.19040,Kolobok-N16B_DR|583509:0.00068)0.993:0.23718,(((Kolobok-N16B_DR|1826413:0.11223,Kolobok-N16B_DR|1931803:0.17199)0.033:0.00070,Kolobok-N16B_DR|1931829:0.23668)0.757:0.02927,Kolobok-N16B_DR|1008109:0.16308)0.154:0.00786)0.882:0.02702,(((Kolobok-N16B_DR|1429181:0.10812,(Kolobok-N16B_DR|1619399:0.00063,Kolobok-N16B_DR|1726593:0.00064)0.997:0.37918)0.873:0.11793,((((Kolobok-N16B_DR|503629:0.22149,(Kolobok-N16B_DR|1726609:0.49131,(Kolobok-N16B_DR|753767:0.12704,Kolobok-N16B_DR|1294075:0.22910)0.940:0.08038)0.771:0.04967)0.637:0.01637,(Kolobok-N16B_DR|1222417:0.21333,Kolobok-N16B_DR|187542:0.17888)0.681:0.01653)0.823:0.12037,(Kolobok-N16B_DR|1931801:0.21466,Kolobok-N16B_DR|1429203:0.21076)0.383:0.03043)0.490:0.00063,(Kolobok-N16B_DR|670181:0.17736,Kolobok-N16B_DR|114734:0.09805)0.864:0.03645)0.472:0.03634)0.842:0.06179,(((Kolobok-N16B_DR|1519552:0.07648,Kolobok-N16B_DR|1726573:0.15294)0.225:0.19824,Kolobok-N16B_DR|1826432:0.16019)0.853:0.05747,Kolobok-N16B_DR|31003:0.15366)0.741:0.02294)0.702:0.01688)0.783:0.00673,((((Kolobok-N16B_DR|1726617:0.33823,Kolobok-N16B_DR|2089444:0.00064)0.621:0.29518,(Kolobok-N16B_DR|187545:0.20117,Kolobok-N16B_DR|1429189:0.32476)0.745:0.04869)0.868:0.11487,((Kolobok-N16B_DR|834065:0.13950,(Kolobok-N16B_DR|114717:0.45485,Kolobok-N16B_DR|1294031:0.00133)0.302:0.10551)0.783:0.02491,Kolobok-N16B_DR|261549:0.19370)0.282:0.00480)0.720:0.00793,(Kolobok-N16B_DR|1826423:0.16097,((Kolobok-N16B_DR|114736:0.13356,(Kolobok-N16B_DR|1429173:0.11458,(Kolobok-N16B_DR|423389:0.12212,Kolobok-N16B_DR|1931800:0.19933)0.741:0.02277)0.855:0.04431)0.786:0.01759,((Kolobok-N16B_DR|670205:0.60677,Kolobok-N16B_DR|1008120:0.12368)0.077:0.00597,(Kolobok-N16B_DR|1931804:0.08833,Kolobok-N16B_DR|1222434:0.15984)0.864:0.03867)0.715:0.01015)0.685:0.06659)0.338:0.00063)0.945:0.02551)0.041:0.00060,Kolobok-N16B_DR|1429197:0.62067)0.321:0.00169)0.625:0.00506)0.397:0.00069,((Kolobok-N16B_DR|583506:0.17378,((Kolobok-N16B_DR|261527:0.06878,Kolobok-N16B_DR|1358157:0.33100)0.283:0.15050,(Kolobok-N16B_DR|753785:0.17582,Kolobok-N16B_DR|1826461:0.17551)0.751:0.00858)0.831:0.01569)0.764:0.01360,(Kolobok-N16B_DR|1931793:0.14970,Kolobok-N16B_DR|1619457:0.28113)0.716:0.01164)1.000:0.25806)0.471:0.00132,((((((((((Kolobok-N16B_DR|753770:0.15002,(Kolobok-N16B_DR|1619436:0.17449,(Kolobok-N16B_DR|31012:0.02104,Kolobok-N16B_DR|1519535:0.25716)0.248:0.20328)0.637:0.01582)0.749:0.00532,((((Kolobok-N16B_DR|1429177:0.19110,(((Kolobok-N16B_DR|31028:0.33530,((Kolobok-N16B_DR|423398:0.04800,Kolobok-N16B_DR|670212:0.61248)0.619:0.10995,Kolobok-N16B_DR|670198:0.13970)0.241:0.00675)0.326:0.00789,Kolobok-N16B_DR|1090715:0.20734)0.800:0.00789,((Kolobok-N16B_DR|753784:0.09756,Kolobok-N16B_DR|1826424:0.12420)0.732:0.03277,Kolobok-N16B_DR|114713:0.17024)0.689:0.00376)0.819:0.00423)0.719:0.00110,(((Kolobok-N16B_DR|1429180:0.19090,((Kolobok-N16B_DR|670193:0.16408,(Kolobok-N16B_DR|1619397:0.09840,Kolobok-N16B_DR|1826437:0.18791)0.220:0.01161)0.821:0.00904,(((Kolobok-N16B_DR|114727:0.11178,Kolobok-N16B_DR|1429187:0.13161)0.734:0.00517,Kolobok-N16B_DR|1619424:0.11117)0.867:0.01049,(Kolobok-N16B_DR|1726599:0.20036,((Kolobok-N16B_DR|503641:0.22179,Kolobok-N16B_DR|1726596:0.18338)0.113:0.00064,Kolobok-N16B_DR|187565:0.11960)0.858:0.02400)0.349:0.00918)0.767:0.00321)0.699:0.00124)0.746:0.00215,(((((Kolobok-N16B_DR|187546:0.16292,(Kolobok-N16B_DR|916428:0.19452,Kolobok-N16B_DR|187543:0.14339)0.159:0.03117)0.491:0.01290,Kolobok-N16B_DR|583519:0.19667)0.705:0.00179,((((Kolobok-N16B_DR|1826431:0.10530,Kolobok-N16B_DR|2096065:0.15876)0.747:0.01458,((Kolobok-N16B_DR|916457:0.22605,(Kolobok-N16B_DR|670207:0.26579,Kolobok-N16B_DR|1619434:0.08769)0.901:0.09781)0.721:0.02305,(Kolobok-N16B_DR|753803:0.00063,(Kolobok-N16B_DR|1619414:0.00064,Kolobok-N16B_DR|1826420:0.00062)0.984:0.25293)0.068:0.23312)0.152:0.02047)0.732:0.00553,(Kolobok-N16B_DR|1008115:0.00063,Kolobok-N16B_DR|1090720:0.15028)0.770:0.16508)0.809:0.00852,(Kolobok-N16B_DR|2018579:0.19299,Kolobok-N16B_DR|503628:0.15339)0.710:0.03042)0.788:0.00458)0.459:0.00893,(((Kolobok-N16B_DR|187559:0.14348,(Kolobok-N16B_DR|114735:0.14617,Kolobok-N16B_DR|1090735:0.26524)0.652:0.02885)0.532:0.01889,(Kolobok-N16B_DR|1008130:0.16168,Kolobok-N16B_DR|834091:0.16977)0.415:0.00309)0.774:0.00502,Kolobok-N16B_DR|1619396:0.20966)0.471:0.00306)0.846:0.00540,((Kolobok-N16B_DR|1826398:0.28040,Kolobok-N16B_DR|1726615:0.09437)0.542:0.04103,(Kolobok-N16B_DR|503643:0.11166,(Kolobok-N16B_DR|1619431:0.18051,Kolobok-N16B_DR|1619447:0.00979)0.476:0.10913)0.860:0.05155)0.849:0.01026)0.843:0.00345)0.769:0.00264,Kolobok-N16B_DR|1726576:0.20921)0.651:0.00125)0.734:0.00151,(Kolobok-N16B_DR|1008128:0.15314,(((Kolobok-N16B_DR|114722:0.17578,(Kolobok-N16B_DR|834069:0.32983,Kolobok-N16B_DR|1429162:0.05852)0.516:0.09332)0.137:0.01858,Kolobok-N16B_DR|1931786:0.12999)0.887:0.03170,Kolobok-N16B_DR|1726597:0.18995)0.685:0.01648)0.703:0.00648)0.297:0.00064,(Kolobok-N16B_DR|187555:0.15143,Kolobok-N16B_DR|1619432:0.18433)0.819:0.01284)0.873:0.00987)0.616:0.00497,Kolobok-N16B_DR|2018596:0.16596)0.371:0.00321,(Kolobok-N16B_DR|2018576:0.13089,(Kolobok-N16B_DR|1826430:0.11125,(Kolobok-N16B_DR|1429157:0.01147,Kolobok-N16B_DR|2095712:0.00585)0.997:0.20213)0.866:0.05241)0.852:0.01357)0.755:0.00363,(Kolobok-N16B_DR|916448:0.18178,Kolobok-N16B_DR|340336:0.16699)0.753:0.01984)0.745:0.00357,(Kolobok-N16B_DR|1931810:0.17272,(Kolobok-N16B_DR|1294063:0.17666,(Kolobok-N16B_DR|423397:0.03635,Kolobok-N16B_DR|1008137:0.29683)0.450:0.08782)0.988:0.08425)0.596:0.00346)0.773:0.00561,Kolobok-N16B_DR|1090726:0.33114)0.803:0.01102,((((Kolobok-N16B_DR|1931796:0.16072,Kolobok-N16B_DR|753773:0.16097)0.941:0.03524,(((Kolobok-N16B_DR|261548:0.08860,Kolobok-N16B_DR|1294058:0.06452)0.854:0.21807,Kolobok-N16B_DR|834102:0.15062)0.796:0.01890,(Kolobok-N16B_DR|1726611:0.20246,Kolobok-N16B_DR|1519546:0.31869)0.714:0.02189)0.711:0.00343)0.809:0.01011,((Kolobok-N16B_DR|340354:0.29921,Kolobok-N16B_DR|1429174:0.05851)0.798:0.07047,Kolobok-N16B_DR|1931776:0.25906)0.361:0.03929)0.583:0.00287,((Kolobok-N16B_DR|583511:0.13574,Kolobok-N16B_DR|2018588:0.13399)0.859:0.04494,(Kolobok-N16B_DR|340334:0.14731,Kolobok-N16B_DR|423390:0.24698)0.491:0.00917)0.741:0.00209)0.742:0.00635)0.817:0.01092,((Kolobok-N16B_DR|423403:0.16154,(Kolobok-N16B_DR|1429159:0.00986,Kolobok-N16B_DR|1826404:0.09683)0.507:0.10354)0.781:0.03266,(Kolobok-N16B_DR|340337:0.19569,(Kolobok-N16B_DR|1826401:0.28657,Kolobok-N16B_DR|1619435:0.09801)0.532:0.09026)0.749:0.01335)0.251:0.00602)0.865:0.01310,((((Kolobok-N16B_DR|261554:0.17122,((Kolobok-N16B_DR|423383:0.15923,(Kolobok-N16B_DR|1294044:0.10069,(Kolobok-N16B_DR|1358152:0.03146,Kolobok-N16B_DR|1931780:0.14291)0.657:0.29556)0.880:0.08695)0.295:0.00072,(Kolobok-N16B_DR|340350:0.24155,Kolobok-N16B_DR|1429202:0.15267)0.810:0.02630)0.451:0.00189)0.846:0.01574,((Kolobok-N16B_DR|340344:0.16233,(Kolobok-N16B_DR|916447:0.01028,Kolobok-N16B_DR|1726603:0.07814)0.525:0.11861)0.224:0.01897,Kolobok-N16B_DR|2018581:0.19560)0.819:0.00853)0.733:0.00454,((Kolobok-N16B_DR|2107557:0.15034,Kolobok-N16B_DR|1358154:0.14247)0.205:0.00949,(Kolobok-N16B_DR|834078:0.17710,Kolobok-N16B_DR|340328:0.22172)0.792:0.01172)0.788:0.00663)0.803:0.00631,(Kolobok-N16B_DR|187564:0.14724,(Kolobok-N16B_DR|423382:0.10671,Kolobok-N16B_DR|1008118:0.31242)0.856:0.05130)0.821:0.01086)0.945:0.01612)0.771:0.00791)0.775:0.01095)0.691:0.00276)0.714:0.00500)0.885:0.00961)0.676:0.00101)0.265:0.00824);
```
