## Supplementary Data 2 for "A genomic portrait of zebrafish transposable elements and their spatiotemporal embryonic expression": Kolobok-N17_DR.mafft.nwk

```
((((((Kolobok-N17_DR|1822389:0.23813,Kolobok-N17_DR|2015528:0.16864)0.393:0.23226,Kolobok-N17_DR|1822380:0.37158)0.151:0.02238,(Kolobok-N17_DR|912834:0.08162,Kolobok-N17_DR|2015521:0.28986)0.985:0.18185)0.824:0.05167,Kolobok-N17_DR|1822390:0.17237)0.124:0.00056,((Kolobok-N17_DR|501045:0.31955,Kolobok-N17_DR|912829:0.18863)0.804:0.03629,(Kolobok-N17_DR|580347:0.40723,Kolobok-N17_DR|831371:0.28308)0.279:0.00196)0.690:0.02275)0.429:0.01018,(((Kolobok-N17_DR|1088106:0.28147,(((Kolobok-N17_DR|1425723:0.35394,(((Kolobok-N17_DR|1219760:0.01199,Kolobok-N17_DR|1723197:0.08598)0.000:0.00061,(Kolobok-N17_DR|912828:0.00061,((Kolobok-N17_DR|912827:0.01004,(((Kolobok-N17_DR|912816:0.00061,Kolobok-N17_DR|912832:0.00061)0.743:0.00976,(Kolobok-N17_DR|912820:0.00061,(Kolobok-N17_DR|912817:0.01009,(Kolobok-N17_DR|912822:0.0,Kolobok-N17_DR|912824:0.0,Kolobok-N17_DR|912826:0.0):0.00061)0.859:0.00987)1.000:0.00061)0.525:0.00174,(Kolobok-N17_DR|912818:0.0,Kolobok-N17_DR|912819:0.0,Kolobok-N17_DR|912821:0.0):0.00061)0.297:0.00508)1.000:0.00255,(Kolobok-N17_DR|912823:0.0,Kolobok-N17_DR|912825:0.0):0.00061)0.905:0.02081)0.953:0.28630)0.653:0.13116,Kolobok-N17_DR|580342:0.25860)0.770:0.21288)0.102:0.01229,((Kolobok-N17_DR|1291641:0.23507,Kolobok-N17_DR|1822370:0.63381)0.112:0.02060,Kolobok-N17_DR|2015530:0.24631)0.750:0.03483)0.747:0.02399,(Kolobok-N17_DR|751041:0.37272,((Kolobok-N17_DR|1355895:0.17638,Kolobok-N17_DR|1615102:0.22350)0.159:0.15299,((Kolobok-N17_DR|2015540:0.0,Kolobok-N17_DR|2015541:0.0):0.19851,Kolobok-N17_DR|1723211:0.40104)0.756:0.08503)0.245:0.00441)0.777:0.02905)0.433:0.00084)0.354:0.00567,((((Kolobok-N17_DR|27966:0.39508,Kolobok-N17_DR|1723203:0.26595)0.740:0.03251,Kolobok-N17_DR|185011:0.39945)0.764:0.02329,((Kolobok-N17_DR|912835:0.26015,Kolobok-N17_DR|1928676:0.32255)0.722:0.06731,Kolobok-N17_DR|420405:0.35317)0.677:0.01908)0.836:0.02900,((Kolobok-N17_DR|258885:0.18231,Kolobok-N17_DR|1822381:0.33424)0.398:0.03689,Kolobok-N17_DR|1516870:0.39603)0.787:0.02140)0.697:0.01448)0.058:0.00264,(Kolobok-N17_DR|1088103:0.26705,Kolobok-N17_DR|1291642:0.42989)0.825:0.04499)0.823:0.00693,(((((((Kolobok-N17_DR|1291635:0.23604,Kolobok-N17_DR|1723207:0.26862)0.441:0.02552,(Kolobok-N17_DR|1723209:0.39068,(Kolobok-N17_DR|27972:0.37909,Kolobok-N17_DR|1219767:0.23746)0.823:0.13832)0.659:0.03102)0.667:0.01021,((Kolobok-N17_DR|912813:0.83458,Kolobok-N17_DR|185003:0.27197)0.463:0.02233,((Kolobok-N17_DR|1928679:0.47063,Kolobok-N17_DR|912814:0.04276)0.848:0.22775,Kolobok-N17_DR|580349:0.19460)0.289:0.04481)0.844:0.02715)0.773:0.00893,((((((((Kolobok-N17_DR|27967:0.40952,Kolobok-N17_DR|1291634:0.37730)0.835:0.06805,(Kolobok-N17_DR|751046:0.29838,(Kolobok-N17_DR|27974:0.30848,(Kolobok-N17_DR|337412:0.29504,Kolobok-N17_DR|580352:0.43551)0.813:0.13388)0.000:0.00117)0.795:0.02808)0.500:0.02245,(Kolobok-N17_DR|1088104:0.27917,(Kolobok-N17_DR|1219769:0.25802,(Kolobok-N17_DR|831369:0.51269,((Kolobok-N17_DR|1723208:0.83402,Kolobok-N17_DR|27962:0.00060)0.746:0.12698,Kolobok-N17_DR|420407:0.42231)0.472:0.05723)0.778:0.08471)0.585:0.02649)0.341:0.00927)0.845:0.02085,((((Kolobok-N17_DR|751045:0.25213,Kolobok-N17_DR|1219765:0.29542)0.763:0.05665,(Kolobok-N17_DR|258877:0.36972,Kolobok-N17_DR|1516871:0.16019)0.765:0.04264)0.573:0.02534,Kolobok-N17_DR|1928675:0.33436)0.137:0.00063,Kolobok-N17_DR|185014:0.58590)0.821:0.02703)0.630:0.00911,((((((((Kolobok-N17_DR|1822363:0.07314,(Kolobok-N17_DR|1088108:0.89537,Kolobok-N17_DR|1822356:0.35979)0.631:0.39139)0.230:0.04087,Kolobok-N17_DR|1822366:0.02865)1.000:0.32011,(((Kolobok-N17_DR|1425721:0.30672,Kolobok-N17_DR|2015536:0.00063)0.614:0.25614,Kolobok-N17_DR|1723204:0.49890)0.647:0.05805,Kolobok-N17_DR|831373:0.22632)0.329:0.03049)0.126:0.00859,(Kolobok-N17_DR|1088097:0.01645,Kolobok-N17_DR|1004991:1.28566)0.258:0.20202)0.838:0.04813,((Kolobok-N17_DR|258881:0.58521,(((Kolobok-N17_DR|1004994:0.47869,Kolobok-N17_DR|912830:0.42251)0.433:0.18905,Kolobok-N17_DR|1004995:0.00061)0.897:0.31598,((Kolobok-N17_DR|27961:0.21419,Kolobok-N17_DR|1615129:0.08306)0.613:0.25949,(Kolobok-N17_DR|831368:0.25994,Kolobok-N17_DR|751043:0.06586)0.296:0.18404)0.271:0.00989)0.202:0.01441)0.390:0.00062,(((((((Kolobok-N17_DR|831367:0.38797,Kolobok-N17_DR|1723206:0.49284)0.773:0.07062,(Kolobok-N17_DR|1822368:0.43038,(((Kolobok-N17_DR|1088098:0.01542,Kolobok-N17_DR|2015526:0.42099)0.859:0.24625,(Kolobok-N17_DR|580344:0.29692,Kolobok-N17_DR|185012:0.00060)0.676:0.19720)0.454:0.15472,((Kolobok-N17_DR|1516872:0.13227,((Kolobok-N17_DR|1516873:0.01300,(Kolobok-N17_DR|1516875:0.01295,Kolobok-N17_DR|1516877:0.01934)0.552:0.00060)0.466:0.03677,(Kolobok-N17_DR|1516874:0.00061,Kolobok-N17_DR|1516876:0.01036)0.788:0.01728)0.305:0.02228)0.893:0.06185,Kolobok-N17_DR|1928684:0.09996)1.000:0.45180)0.152:0.05770)0.615:0.09687)0.198:0.00084,Kolobok-N17_DR|27976:0.16767)0.540:0.01482,(Kolobok-N17_DR|337410:0.64104,Kolobok-N17_DR|1928678:0.13729)0.825:0.16410)0.400:0.05194,Kolobok-N17_DR|1291637:0.65239)0.388:0.02643,Kolobok-N17_DR|1822367:0.26204)0.398:0.01633,((Kolobok-N17_DR|185015:0.06611,Kolobok-N17_DR|1425717:0.46078)0.464:0.77925,(Kolobok-N17_DR|1928682:0.67870,Kolobok-N17_DR|420406:0.49095)0.588:0.07848)0.742:0.16162)0.072:0.00061)0.719:0.01477)0.622:0.03979,Kolobok-N17_DR|1822391:0.24523)0.299:0.00761,((((Kolobok-N17_DR|1615124:0.44664,(Kolobok-N17_DR|667223:0.27965,Kolobok-N17_DR|2015524:0.23018)0.804:0.15624)0.886:0.08109,((Kolobok-N17_DR|420410:0.24267,(((((Kolobok-N17_DR|1425720:0.16926,(Kolobok-N17_DR|337415:0.20294,(Kolobok-N17_DR|580335:0.14512,Kolobok-N17_DR|1615117:0.53486)0.536:0.12090)0.432:0.05974)0.893:0.07252,(Kolobok-N17_DR|1822377:0.48383,(Kolobok-N17_DR|112030:0.40301,Kolobok-N17_DR|112031:0.27174)0.681:0.05246)0.596:0.05813)0.512:0.04865,Kolobok-N17_DR|912831:0.35581)0.816:0.05513,(Kolobok-N17_DR|831376:0.27363,Kolobok-N17_DR|831377:0.05266)0.984:0.23032)0.024:0.00080,Kolobok-N17_DR|27959:0.27899)0.762:0.05066)0.863:0.02725,(((((Kolobok-N17_DR|1219759:0.60701,Kolobok-N17_DR|1004993:0.33252)0.582:0.05907,((Kolobok-N17_DR|420416:0.54102,Kolobok-N17_DR|1291639:0.54373)0.380:0.17449,Kolobok-N17_DR|1822378:0.24497)0.951:0.25128)0.951:0.24495,(((Kolobok-N17_DR|751050:0.56954,Kolobok-N17_DR|1425722:0.56746)0.656:0.16241,Kolobok-N17_DR|912810:0.26390)0.997:0.33293,Kolobok-N17_DR|1004992:0.18956)0.534:0.01187)0.779:0.03033,((((Kolobok-N17_DR|667229:0.31616,Kolobok-N17_DR|1615112:0.22793)0.353:0.05650,(Kolobok-N17_DR|667225:0.48190,Kolobok-N17_DR|1355894:0.24099)0.804:0.04596)0.070:0.00062,Kolobok-N17_DR|1723201:0.82470)0.093:0.00950,(Kolobok-N17_DR|580339:0.50752,Kolobok-N17_DR|1822376:0.28121)0.684:0.11157)0.000:0.00063)0.884:0.04331,(Kolobok-N17_DR|667238:0.25323,(Kolobok-N17_DR|1425718:0.13909,Kolobok-N17_DR|2015532:0.41841)0.219:0.16724)0.834:0.10028)0.565:0.01212)0.840:0.01369)0.078:0.00062,(((((Kolobok-N17_DR|185009:0.04328,(Kolobok-N17_DR|185010:0.00532,Kolobok-N17_DR|185004:0.26426)0.333:0.05333)0.997:0.34023,Kolobok-N17_DR|1928681:0.20909)0.962:0.23084,(((((((Kolobok-N17_DR|751040:0.04093,Kolobok-N17_DR|1928674:0.00660)0.484:0.37041,(Kolobok-N17_DR|831364:0.22878,(Kolobok-N17_DR|667228:0.21126,Kolobok-N17_DR|912839:0.17268)0.768:0.03958)0.862:0.07501)0.879:0.07430,((Kolobok-N17_DR|27973:0.25758,Kolobok-N17_DR|185001:0.35720)0.944:0.17965,(Kolobok-N17_DR|1615111:0.37646,(Kolobok-N17_DR|580346:0.43993,Kolobok-N17_DR|501043:0.25907)0.501:0.04190)0.839:0.09645)0.378:0.07092)0.959:0.11177,((Kolobok-N17_DR|912842:0.52863,(((Kolobok-N17_DR|1615110:0.31665,(((((Kolobok-N17_DR|1088105:0.19841,(Kolobok-N17_DR|1822362:0.02433,Kolobok-N17_DR|1822365:0.00689)0.994:0.37953)0.896:0.16921,Kolobok-N17_DR|1005000:0.24151)0.583:0.01999,Kolobok-N17_DR|337414:0.26107)0.002:0.01921,(Kolobok-N17_DR|1004999:0.25761,Kolobok-N17_DR|2015523:0.26899)0.518:0.08114)0.898:0.05063,((((Kolobok-N17_DR|1723202:0.21153,Kolobok-N17_DR|185006:0.33597)0.919:0.08004,(Kolobok-N17_DR|1615105:0.14605,Kolobok-N17_DR|1615106:0.07216)1.000:0.20825)0.863:0.03881,(((Kolobok-N17_DR|420414:0.40074,(Kolobok-N17_DR|912815:0.37601,Kolobok-N17_DR|1516866:0.31027)0.995:0.37106)0.210:0.06823,((Kolobok-N17_DR|667220:0.52531,(Kolobok-N17_DR|912812:0.69617,(Kolobok-N17_DR|1615122:0.35494,(Kolobok-N17_DR|337408:0.39119,((Kolobok-N17_DR|1822357:0.00856,Kolobok-N17_DR|1822359:0.04617)0.935:0.19820,Kolobok-N17_DR|912811:0.37333)0.380:0.07633)0.262:0.14586)0.784:0.30644)0.699:0.24741)0.376:0.04253,Kolobok-N17_DR|751047:0.34364)0.232:0.01628)0.457:0.02512,(((Kolobok-N17_DR|667227:0.39282,Kolobok-N17_DR|27968:0.44545)0.724:0.04918,(Kolobok-N17_DR|751049:0.38055,((Kolobok-N17_DR|667226:0.24314,Kolobok-N17_DR|1219768:0.08065)0.991:0.39115,Kolobok-N17_DR|1004997:0.43621)0.020:0.00137)0.220:0.00957)0.737:0.02742,(Kolobok-N17_DR|27971:0.21703,Kolobok-N17_DR|580345:0.30210)0.650:0.04508)0.735:0.01952)0.731:0.01053)0.627:0.00835,Kolobok-N17_DR|1088110:0.30070)0.750:0.02236)0.583:0.00082)0.346:0.01796,(((Kolobok-N17_DR|185002:0.18116,(Kolobok-N17_DR|2015527:0.29921,Kolobok-N17_DR|1615115:0.34207)0.971:0.26546)0.735:0.07559,(Kolobok-N17_DR|185007:0.26197,Kolobok-N17_DR|751038:0.59606)0.496:0.05327)0.660:0.03002,(Kolobok-N17_DR|27969:0.17350,Kolobok-N17_DR|501042:0.35708)0.933:0.20226)0.317:0.03723)0.673:0.04052,(((((Kolobok-N17_DR|112027:0.23600,Kolobok-N17_DR|667233:0.21167)0.117:0.01111,Kolobok-N17_DR|912840:0.25518)0.750:0.01263,((Kolobok-N17_DR|1615127:0.29824,Kolobok-N17_DR|1928677:0.44986)0.615:0.08856,Kolobok-N17_DR|1615135:0.25445)0.271:0.00465)0.000:0.00104,Kolobok-N17_DR|751039:0.23631)0.717:0.02074,((Kolobok-N17_DR|1822384:0.53196,Kolobok-N17_DR|751042:0.19497)0.373:0.08236,Kolobok-N17_DR|1615116:0.31151)0.866:0.10524)0.294:0.01470)0.856:0.09119)0.698:0.10466,(Kolobok-N17_DR|420403:0.71657,Kolobok-N17_DR|1928671:0.00082)0.423:0.24308)0.467:0.10366)0.847:0.05446,(Kolobok-N17_DR|2015535:0.25958,(Kolobok-N17_DR|667230:0.34738,(Kolobok-N17_DR|831360:0.15644,Kolobok-N17_DR|831361:0.23148)0.949:0.15022)0.872:0.16234)0.307:0.13620)0.107:0.03107,Kolobok-N17_DR|1219761:1.00554)0.330:0.04136,((Kolobok-N17_DR|1615103:0.48714,(Kolobok-N17_DR|1822358:0.88699,Kolobok-N17_DR|185013:0.35655)0.484:0.12727)0.419:0.14015,Kolobok-N17_DR|667234:0.53667)0.920:0.19287)0.767:0.15908)0.791:0.09412,((Kolobok-N17_DR|112023:0.08584,(Kolobok-N17_DR|1291636:0.24371,Kolobok-N17_DR|1088100:0.68995)0.864:0.19469)0.360:0.06314,(Kolobok-N17_DR|337406:0.63099,((Kolobok-N17_DR|831366:0.39105,Kolobok-N17_DR|1822386:0.39621)0.932:0.23091,Kolobok-N17_DR|580338:0.36281)0.827:0.14126)0.857:0.17793)0.015:0.09040)0.085:0.00084,Kolobok-N17_DR|831378:0.65038)0.891:0.08757)0.780:0.01368,(((Kolobok-N17_DR|1291643:0.50426,(Kolobok-N17_DR|27960:0.49707,(Kolobok-N17_DR|1425715:0.35934,(Kolobok-N17_DR|1723210:0.52345,(Kolobok-N17_DR|1516869:0.47223,Kolobok-N17_DR|1425711:0.13912)0.066:0.19171)0.112:0.07811)0.731:0.08450)0.123:0.05955)0.439:0.06874,(((Kolobok-N17_DR|1219758:0.14737,(Kolobok-N17_DR|1005004:1.53604,Kolobok-N17_DR|2015542:0.05118)0.426:0.34685)0.792:0.06908,((Kolobok-N17_DR|337411:0.38795,((Kolobok-N17_DR|258884:0.05906,(Kolobok-N17_DR|751044:0.32846,Kolobok-N17_DR|1822372:0.38553)0.153:0.02497)0.893:0.25007,(Kolobok-N17_DR|1615109:0.46249,(Kolobok-N17_DR|1005001:0.43209,Kolobok-N17_DR|831379:0.29809)0.944:0.12926)0.811:0.09240)0.736:0.09158)0.000:0.00062,Kolobok-N17_DR|1291640:0.21041)0.424:0.00676)0.312:0.01231,Kolobok-N17_DR|2015544:0.14331)0.082:0.00251)0.088:0.01532,(((((((Kolobok-N17_DR|1822369:0.43120,Kolobok-N17_DR|112032:0.31881)0.867:0.16190,((Kolobok-N17_DR|667222:0.00062,(Kolobok-N17_DR|1723200:0.29527,Kolobok-N17_DR|1516878:0.32772)0.669:0.12475)0.165:0.03557,Kolobok-N17_DR|337407:0.12911)0.298:0.01865)0.211:0.08030,((Kolobok-N17_DR|1615132:0.60621,(Kolobok-N17_DR|1291633:0.27623,Kolobok-N17_DR|1355901:0.27676)0.875:0.14789)0.026:0.04758,Kolobok-N17_DR|258883:0.65415)0.685:0.15040)0.383:0.04315,Kolobok-N17_DR|1822382:0.48825)0.358:0.02289,(Kolobok-N17_DR|258886:0.33238,Kolobok-N17_DR|1615114:0.65854)0.779:0.17331)0.438:0.04367,Kolobok-N17_DR|831380:0.26687)0.122:0.00823,Kolobok-N17_DR|1425712:0.20281)0.770:0.03380)0.841:0.02972)0.818:0.02182)0.023:0.00086,Kolobok-N17_DR|1615128:0.32721)0.811:0.01077)0.447:0.00909,(Kolobok-N17_DR|501048:0.36239,((((((Kolobok-N17_DR|667235:0.35983,Kolobok-N17_DR|185008:0.28328)0.117:0.05118,((Kolobok-N17_DR|667224:0.45011,(Kolobok-N17_DR|912837:0.49187,Kolobok-N17_DR|2015522:0.15892)0.810:0.09953)0.839:0.11470,Kolobok-N17_DR|1928672:0.40595)0.931:0.14746)0.881:0.10113,(Kolobok-N17_DR|1088099:0.21117,((((Kolobok-N17_DR|258882:0.42828,Kolobok-N17_DR|667221:0.20224)0.176:0.08809,Kolobok-N17_DR|1425719:0.28588)0.935:0.14106,Kolobok-N17_DR|2015525:0.27193)0.825:0.04982,((((Kolobok-N17_DR|751051:0.11098,(Kolobok-N17_DR|1291638:0.15976,Kolobok-N17_DR|2015539:0.33324)0.909:0.16652)0.786:0.06404,((Kolobok-N17_DR|912843:0.20966,Kolobok-N17_DR|580334:0.08228)0.260:0.07750,Kolobok-N17_DR|27965:0.04974)0.207:0.23921)0.215:0.01980,Kolobok-N17_DR|501047:0.86027)0.231:0.02161,Kolobok-N17_DR|667237:0.25578)0.722:0.01939)0.310:0.00084)0.013:0.02016)0.845:0.03154,(((Kolobok-N17_DR|185000:0.22674,Kolobok-N17_DR|27975:0.25586)0.085:0.00502,Kolobok-N17_DR|420415:0.30157)0.367:0.00224,(Kolobok-N17_DR|1355896:0.97760,(Kolobok-N17_DR|420412:0.14842,Kolobok-N17_DR|1822374:0.55665)0.538:0.07552)0.192:0.06739)0.643:0.02608)0.811:0.01530,(Kolobok-N17_DR|2015538:0.38978,(Kolobok-N17_DR|831365:0.16719,Kolobok-N17_DR|912836:0.08736)0.362:0.10687)0.736:0.07645)0.513:0.00464,((((Kolobok-N17_DR|2015533:0.22395,(Kolobok-N17_DR|912833:0.24894,Kolobok-N17_DR|27978:0.37903)0.126:0.04372)0.820:0.02311,(((Kolobok-N17_DR|1219763:0.35889,Kolobok-N17_DR|337409:0.40851)0.929:0.12475,(Kolobok-N17_DR|1219766:0.16886,(Kolobok-N17_DR|27963:0.01286,Kolobok-N17_DR|831374:0.34538)0.573:0.37109)0.897:0.09216)0.567:0.07372,(((Kolobok-N17_DR|1928673:0.22246,(Kolobok-N17_DR|831375:0.30182,(Kolobok-N17_DR|580337:0.06711,Kolobok-N17_DR|1425710:0.59038)0.601:0.18642)0.480:0.09156)0.888:0.07681,(Kolobok-N17_DR|112024:0.51177,Kolobok-N17_DR|112026:0.35955)0.745:0.04031)0.404:0.01886,Kolobok-N17_DR|912841:0.36438)0.626:0.00492)0.659:0.04734)0.495:0.00488,((Kolobok-N17_DR|112028:0.41428,(Kolobok-N17_DR|1928680:0.20034,Kolobok-N17_DR|2015537:0.01599)0.577:0.13289)0.853:0.17149,((Kolobok-N17_DR|1005003:0.24350,(Kolobok-N17_DR|112029:0.34492,(Kolobok-N17_DR|1822360:0.14987,(Kolobok-N17_DR|1822361:0.00061,Kolobok-N17_DR|1822364:0.04174)0.902:0.07078)0.992:0.13843)0.885:0.05865)0.443:0.03103,(Kolobok-N17_DR|1219764:0.14557,Kolobok-N17_DR|667236:0.33584)0.882:0.17722)0.000:0.04375)0.728:0.01164)0.711:0.01382,((Kolobok-N17_DR|1004998:0.32882,((Kolobok-N17_DR|1615134:0.54292,Kolobok-N17_DR|1615118:0.44490)0.687:0.03163,(Kolobok-N17_DR|580348:0.35919,Kolobok-N17_DR|1615107:0.40311)0.926:0.10873)0.340:0.00062)0.294:0.00695,(Kolobok-N17_DR|420411:0.31164,Kolobok-N17_DR|1156541:0.27448)0.653:0.05025)0.785:0.03224)0.980:0.04576)0.126:0.00063)0.840:0.02036)0.875:0.01083,((((Kolobok-N17_DR|667231:0.25295,(Kolobok-N17_DR|1822379:0.31113,(Kolobok-N17_DR|1822375:0.15980,Kolobok-N17_DR|2015534:0.48488)1.000:0.64653)0.673:0.09537)0.586:0.00678,((((Kolobok-N17_DR|912838:0.30110,Kolobok-N17_DR|1355897:0.30255)0.260:0.02837,(Kolobok-N17_DR|420413:0.40633,(Kolobok-N17_DR|1615104:0.38606,Kolobok-N17_DR|1822387:0.26261)1.000:0.59937)0.704:0.09986)0.412:0.03628,(((Kolobok-N17_DR|501044:0.19393,(Kolobok-N17_DR|1615126:0.24613,Kolobok-N17_DR|185005:0.26064)0.561:0.01651)0.790:0.03072,Kolobok-N17_DR|337413:0.45446)0.825:0.02940,(((Kolobok-N17_DR|1355899:0.23519,(Kolobok-N17_DR|1615130:0.07033,Kolobok-N17_DR|1723198:0.50767)0.931:0.30150)0.706:0.05029,(Kolobok-N17_DR|1425716:0.33199,(Kolobok-N17_DR|1088101:0.27688,Kolobok-N17_DR|1615120:0.50914)0.451:0.03035)0.620:0.02531)0.570:0.03520,(Kolobok-N17_DR|1425714:0.50347,Kolobok-N17_DR|831363:0.06124)0.911:0.17056)0.631:0.01144)0.709:0.02465)0.274:0.03713,Kolobok-N17_DR|1355898:0.21765)0.959:0.05079)0.758:0.01510,((((((Kolobok-N17_DR|1005005:0.30152,(Kolobok-N17_DR|258879:0.11393,Kolobok-N17_DR|1425713:0.12007)0.023:0.00062)0.820:0.04322,(Kolobok-N17_DR|258887:0.33254,Kolobok-N17_DR|831372:0.16250)0.362:0.10894)0.287:0.03723,Kolobok-N17_DR|1615133:0.84282)0.255:0.04869,(Kolobok-N17_DR|258880:0.06137,Kolobok-N17_DR|1088109:0.12134)0.948:0.24679)0.627:0.03252,Kolobok-N17_DR|27977:0.13512)0.572:0.04172,(Kolobok-N17_DR|420409:0.08003,Kolobok-N17_DR|1004996:0.53562)0.745:0.08677)0.032:0.00059)0.592:0.00419,(Kolobok-N17_DR|1088111:0.21833,Kolobok-N17_DR|1615131:0.29170)0.691:0.01682)0.885:0.01558)0.816:0.00616,((Kolobok-N17_DR|1615119:0.37545,Kolobok-N17_DR|1822388:0.00061)0.880:0.12384,Kolobok-N17_DR|912809:0.27622)0.815:0.04422)0.008:0.00059)0.206:0.00064,(Kolobok-N17_DR|420404:0.25727,(Kolobok-N17_DR|1615123:0.40588,Kolobok-N17_DR|1516867:0.16586)0.948:0.16142)0.867:0.06879)0.741:0.00705,(((Kolobok-N17_DR|580336:0.07972,Kolobok-N17_DR|420408:0.37539)0.844:0.21540,Kolobok-N17_DR|580343:0.28813)0.334:0.00057,((Kolobok-N17_DR|1088102:0.24817,Kolobok-N17_DR|1355900:0.02502)0.469:0.19575,Kolobok-N17_DR|27970:0.22473)0.725:0.02345)0.748:0.01379)0.648:0.00061,((Kolobok-N17_DR|751048:0.28342,(Kolobok-N17_DR|2015531:0.19174,Kolobok-N17_DR|2015543:0.24575)0.339:0.15461)0.983:0.08211,(((((Kolobok-N17_DR|27979:0.05376,(Kolobok-N17_DR|27980:0.00687,Kolobok-N17_DR|1928683:0.53715)0.363:0.05994)1.000:0.21695,(Kolobok-N17_DR|580340:0.20316,((((Kolobok-N17_DR|258878:0.73985,Kolobok-N17_DR|831370:0.26812)0.975:0.36191,Kolobok-N17_DR|580351:0.00060)0.630:0.11269,(((Kolobok-N17_DR|1005006:0.40238,(Kolobok-N17_DR|1615113:0.24863,Kolobok-N17_DR|1088107:0.35751)0.928:0.14706)0.341:0.04176,Kolobok-N17_DR|1822383:0.15829)0.980:0.39261,Kolobok-N17_DR|1615121:0.07264)0.445:0.26092)0.680:0.02611,(Kolobok-N17_DR|1219762:0.30477,Kolobok-N17_DR|1822385:0.11482)0.797:0.07747)0.764:0.02517)0.456:0.00056)0.795:0.00926,(((Kolobok-N17_DR|580350:0.08838,Kolobok-N17_DR|501041:0.21840)0.301:0.04824,Kolobok-N17_DR|751037:0.17331)0.870:0.04955,(((Kolobok-N17_DR|2015529:0.00061,(Kolobok-N17_DR|112025:0.50400,(Kolobok-N17_DR|27964:0.00061,Kolobok-N17_DR|1723205:0.35870)0.525:0.57312)0.326:0.10768)0.345:0.20107,(Kolobok-N17_DR|580353:0.00060,(Kolobok-N17_DR|501046:0.45704,Kolobok-N17_DR|667232:0.00061)0.881:0.29523)0.754:0.30457)0.903:0.00061,Kolobok-N17_DR|337416:0.09895)0.823:0.03144)0.390:0.00061)0.843:0.02320,((Kolobok-N17_DR|1822373:0.27721,(Kolobok-N17_DR|1615125:0.71020,((Kolobok-N17_DR|580341:0.73324,Kolobok-N17_DR|1516868:0.02519)0.000:0.01387,(Kolobok-N17_DR|1005002:0.30722,Kolobok-N17_DR|831362:0.39353)0.793:0.18791)0.090:0.01648)0.525:0.07909)0.560:0.06044,Kolobok-N17_DR|1615108:0.28405)0.849:0.04022)0.540:0.00603,(Kolobok-N17_DR|1723199:0.60748,Kolobok-N17_DR|1822371:0.24040)0.834:0.11387)0.029:0.00061)0.879:0.01203)0.375:0.00582);
```
