## Supplementary Data 2 for "A genomic portrait of zebrafish transposable elements and their spatiotemporal embryonic expression": KolobokN78B_DR.mafft.nwk

```
((KolobokN78B_DR|337960:0.09488,KolobokN78B_DR|259359:0.09931)0.745:0.02213,(((((KolobokN78B_DR|1517284:0.02094,KolobokN78B_DR|1929195:0.00105)0.536:0.10515,(KolobokN78B_DR|420942:0.10048,KolobokN78B_DR|580899:0.09570)0.272:0.00058)0.789:0.00492,KolobokN78B_DR|185439:0.08336)0.706:0.00149,KolobokN78B_DR|1292014:0.08482)0.766:0.00302,(((((((KolobokN78B_DR|2016069:0.17430,KolobokN78B_DR|913414:0.11622)0.921:0.02673,(KolobokN78B_DR|831825:0.06690,(((KolobokN78B_DR|259365:0.07892,KolobokN78B_DR|751559:0.08242)0.966:0.01671,((KolobokN78B_DR|667761:0.12880,((KolobokN78B_DR|112448:0.06696,KolobokN78B_DR|1220156:0.05503)0.074:0.04141,(((KolobokN78B_DR|28512:0.20402,KolobokN78B_DR|831820:0.00060)0.889:0.11542,(KolobokN78B_DR|1615859:0.07391,KolobokN78B_DR|1220166:0.05856)0.075:0.00057)0.798:0.01636,((KolobokN78B_DR|1356205:0.04243,KolobokN78B_DR|580890:0.06515)0.892:0.09800,(KolobokN78B_DR|501460:0.05313,KolobokN78B_DR|2099353:0.01621)1.000:0.11046)0.302:0.00060)0.828:0.00990)0.711:0.00499)0.737:0.00583,(((KolobokN78B_DR|337954:0.10249,KolobokN78B_DR|1005530:0.03733)0.269:0.01294,(KolobokN78B_DR|1292013:0.06066,KolobokN78B_DR|1823037:0.08684)0.555:0.00915)0.725:0.01625,((KolobokN78B_DR|2016076:0.08727,KolobokN78B_DR|259358:0.07394)0.830:0.02371,(KolobokN78B_DR|28514:0.07070,((((((KolobokN78B_DR|185435:0.16394,KolobokN78B_DR|1220163:0.14043)0.282:0.03038,((KolobokN78B_DR|1823041:0.07879,KolobokN78B_DR|913417:0.10016)0.272:0.03197,(KolobokN78B_DR|2016068:0.06260,KolobokN78B_DR|1929186:0.01799)0.850:0.04735)0.592:0.01658)0.751:0.00847,(KolobokN78B_DR|580900:0.10876,(KolobokN78B_DR|1823028:0.07682,KolobokN78B_DR|1615870:0.08059)0.778:0.01965)0.630:0.00890)0.722:0.00567,(KolobokN78B_DR|580911:0.13102,(KolobokN78B_DR|1356210:0.11465,(KolobokN78B_DR|1292015:0.06536,(KolobokN78B_DR|337962:0.09707,KolobokN78B_DR|2016072:0.11862)0.235:0.01663)0.793:0.01477)0.099:0.00454)0.896:0.00958)0.748:0.00432,(((KolobokN78B_DR|337955:0.12227,KolobokN78B_DR|1426291:0.11123)0.808:0.03244,(KolobokN78B_DR|112449:0.09823,KolobokN78B_DR|1929191:0.08204)0.946:0.03637)0.455:0.01382,(((KolobokN78B_DR|501463:0.03415,KolobokN78B_DR|501464:0.01724)0.995:0.09687,KolobokN78B_DR|259364:0.09229)0.784:0.01397,((KolobokN78B_DR|2016064:0.05937,(KolobokN78B_DR|1723733:0.14786,(KolobokN78B_DR|580903:0.00080,KolobokN78B_DR|1929176:0.33640)0.262:0.12302)0.731:0.04296)0.371:0.03906,KolobokN78B_DR|1723738:0.14424)0.014:0.00080)0.820:0.00807)0.762:0.00334)0.321:0.00287,((KolobokN78B_DR|580910:0.05744,KolobokN78B_DR|913415:0.00058)0.998:0.10826,(((KolobokN78B_DR|185441:0.06402,KolobokN78B_DR|185434:0.07537)0.753:0.01334,((KolobokN78B_DR|1929182:0.10272,KolobokN78B_DR|1088560:0.06130)0.764:0.00708,KolobokN78B_DR|1823026:0.19632)0.793:0.02684)0.828:0.01985,KolobokN78B_DR|28507:0.05545)0.486:0.00060)0.861:0.01493)0.995:0.02338)0.362:0.00059)0.262:0.00055)0.826:0.00326)0.751:0.00192)0.824:0.00058,((KolobokN78B_DR|1615857:0.10645,(((KolobokN78B_DR|751556:0.10201,KolobokN78B_DR|337950:0.10480)0.784:0.00714,(KolobokN78B_DR|1005533:0.06091,(KolobokN78B_DR|1088554:0.02400,KolobokN78B_DR|2016071:0.08047)0.866:0.05657)0.856:0.01071)0.828:0.00324,(KolobokN78B_DR|420938:0.07597,KolobokN78B_DR|1823033:0.10108)0.822:0.00975)0.400:0.00506)0.273:0.00833,(KolobokN78B_DR|913409:0.14227,KolobokN78B_DR|1615852:0.07384)0.918:0.06431)0.484:0.00059)0.734:0.00058)0.717:0.00203)0.058:0.00178,KolobokN78B_DR|259368:0.06914)0.000:0.00088,((KolobokN78B_DR|112447:0.12281,((((((KolobokN78B_DR|1615869:0.10779,((KolobokN78B_DR|28511:0.13473,KolobokN78B_DR|913422:0.09450)0.777:0.01364,(KolobokN78B_DR|913413:0.08447,KolobokN78B_DR|1220154:0.10480)0.755:0.02859)0.545:0.00230)0.620:0.00061,(KolobokN78B_DR|337946:0.09526,KolobokN78B_DR|1426285:0.01354)0.336:0.08062)0.757:0.00240,((KolobokN78B_DR|1615877:0.12575,KolobokN78B_DR|667768:0.07649)0.095:0.00279,(KolobokN78B_DR|1426287:0.10348,KolobokN78B_DR|337961:0.10715)0.700:0.00323)0.802:0.00597)0.758:0.00205,(KolobokN78B_DR|1292008:0.08883,KolobokN78B_DR|1220162:0.08654)0.843:0.00718)0.755:0.00130,((KolobokN78B_DR|580908:0.10067,KolobokN78B_DR|1426288:0.10329)0.812:0.00685,(((KolobokN78B_DR|112438:0.11971,KolobokN78B_DR|337953:0.12208)0.856:0.01740,((KolobokN78B_DR|913416:0.10383,(KolobokN78B_DR|1356212:0.00059,KolobokN78B_DR|1723735:0.39680)0.563:0.05164)0.750:0.01337,KolobokN78B_DR|831823:0.07586)0.882:0.04211)0.725:0.00414,(KolobokN78B_DR|337957:0.08454,(KolobokN78B_DR|185437:0.01449,(KolobokN78B_DR|667764:0.63555,KolobokN78B_DR|2016075:0.15100)0.323:0.04258)0.227:0.00955)0.723:0.01638)0.847:0.00941)0.754:0.00153)0.980:0.00322,(((KolobokN78B_DR|1088561:0.07691,KolobokN78B_DR|1356214:0.37869)0.737:0.01946,((((KolobokN78B_DR|259374:0.00059,(KolobokN78B_DR|259375:0.00184,KolobokN78B_DR|1615871:0.01254)0.132:0.00333)0.776:0.04348,KolobokN78B_DR|28505:0.02494)0.802:0.03942,KolobokN78B_DR|1615856:0.07639)0.241:0.00059,KolobokN78B_DR|1723739:0.03752)0.363:0.00656)0.259:0.01051,(KolobokN78B_DR|913418:0.09777,KolobokN78B_DR|1005534:0.00058)0.728:0.08652)0.822:0.00860)0.532:0.00093)0.835:0.00316,((KolobokN78B_DR|28509:0.08717,KolobokN78B_DR|28508:0.11250)0.881:0.01167,((((KolobokN78B_DR|1723728:0.08619,(KolobokN78B_DR|1615862:0.11522,KolobokN78B_DR|185447:0.08540)0.739:0.00299)0.759:0.00238,(((KolobokN78B_DR|2016081:0.06331,(KolobokN78B_DR|1005528:0.07721,KolobokN78B_DR|1615863:0.07721)0.750:0.00965)0.881:0.01730,((KolobokN78B_DR|1615872:0.11158,KolobokN78B_DR|913421:0.10109)0.000:0.00056,((KolobokN78B_DR|1615873:0.10912,(KolobokN78B_DR|1156824:0.08947,KolobokN78B_DR|667760:0.07728)0.022:0.00302)0.120:0.00696,KolobokN78B_DR|913411:0.07621)0.674:0.00109)0.865:0.00627)0.114:0.00058,(((((KolobokN78B_DR|259357:0.01726,KolobokN78B_DR|1426286:0.34417)0.803:0.07057,KolobokN78B_DR|580904:0.03861)0.843:0.04949,KolobokN78B_DR|337951:0.09066)0.659:0.02163,(KolobokN78B_DR|1088558:0.06337,KolobokN78B_DR|580909:0.15835)0.738:0.01570)0.650:0.00781,(KolobokN78B_DR|913429:0.08459,KolobokN78B_DR|751549:0.09370)0.398:0.00058)0.828:0.00589)0.762:0.00212)0.955:0.00788,KolobokN78B_DR|580906:0.11144)0.719:0.00153,((KolobokN78B_DR|112444:0.06507,(KolobokN78B_DR|28502:0.00059,KolobokN78B_DR|1220152:0.01803)0.467:0.07185)0.288:0.01318,KolobokN78B_DR|112436:0.07342)0.808:0.01373)0.709:0.00183)0.737:0.00151)0.757:0.00318)0.760:0.00150,(((((KolobokN78B_DR|112439:0.08545,KolobokN78B_DR|751551:0.12461)0.720:0.00991,((KolobokN78B_DR|1823035:0.17782,(KolobokN78B_DR|1823034:0.31386,KolobokN78B_DR|1615854:0.08244)0.246:0.01424)0.060:0.00109,((KolobokN78B_DR|1088557:0.10397,KolobokN78B_DR|1156826:0.07428)0.736:0.01277,(KolobokN78B_DR|259363:0.10810,KolobokN78B_DR|667759:0.10315)0.887:0.07917)0.267:0.00913)0.157:0.00055)0.819:0.01977,(KolobokN78B_DR|1292012:0.11420,(((((((((KolobokN78B_DR|259352:0.08275,KolobokN78B_DR|259353:0.07560)0.693:0.00912,(KolobokN78B_DR|1156820:0.09254,KolobokN78B_DR|580889:0.08951)0.776:0.01056)0.779:0.00345,((KolobokN78B_DR|1292016:0.09440,(KolobokN78B_DR|1005539:0.12181,KolobokN78B_DR|831818:0.10084)0.669:0.00846)0.892:0.01713,KolobokN78B_DR|1823038:0.09521)0.826:0.00059)0.597:0.00120,(((KolobokN78B_DR|185438:0.09815,(KolobokN78B_DR|28503:0.03831,KolobokN78B_DR|1615881:0.00225)0.548:0.08074)0.888:0.01048,(KolobokN78B_DR|580898:0.11451,KolobokN78B_DR|1356209:0.08790)0.763:0.00324)0.757:0.00139,(((((KolobokN78B_DR|1005531:0.12267,(KolobokN78B_DR|913410:0.10722,KolobokN78B_DR|259354:0.07346)0.727:0.00090)0.755:0.00170,KolobokN78B_DR|420931:0.07768)0.837:0.00381,(KolobokN78B_DR|1823036:0.15758,(((KolobokN78B_DR|420945:0.08489,(KolobokN78B_DR|1005543:0.13018,KolobokN78B_DR|1929190:0.09456)0.214:0.00058)0.542:0.00955,KolobokN78B_DR|667754:0.12401)0.030:0.00401,(KolobokN78B_DR|1356207:0.10572,KolobokN78B_DR|1292006:0.07905)0.674:0.00309)0.753:0.00215)0.051:0.00059)0.763:0.00133,KolobokN78B_DR|1723736:0.12426)0.774:0.00133,(((KolobokN78B_DR|112433:0.07332,KolobokN78B_DR|112434:0.06077)0.998:0.04644,(((KolobokN78B_DR|1929194:0.08802,(KolobokN78B_DR|259360:0.11008,KolobokN78B_DR|580907:0.08786)0.891:0.01279)0.692:0.00198,(((KolobokN78B_DR|1088555:0.09426,(KolobokN78B_DR|259361:0.15895,KolobokN78B_DR|1723723:0.11434)0.006:0.00255)0.755:0.00370,((KolobokN78B_DR|1426299:0.16349,KolobokN78B_DR|185445:0.08144)0.759:0.01058,((KolobokN78B_DR|337965:0.12677,KolobokN78B_DR|1723729:0.06112)0.728:0.04673,KolobokN78B_DR|751553:0.06662)0.750:0.01807)0.796:0.00908)0.822:0.00457,(KolobokN78B_DR|667762:0.12691,((KolobokN78B_DR|1615858:0.12021,KolobokN78B_DR|1088551:0.10939)0.769:0.01222,((KolobokN78B_DR|112435:0.11765,KolobokN78B_DR|1005538:0.13009)0.978:0.03055,(KolobokN78B_DR|1929189:0.09805,(KolobokN78B_DR|501466:0.08773,KolobokN78B_DR|1426290:0.09571)0.816:0.02193)0.749:0.00379)0.601:0.00055)0.058:0.00059)0.865:0.00379)0.684:0.00125)0.729:0.00184,(KolobokN78B_DR|2016073:0.11006,((((KolobokN78B_DR|2016066:0.18616,KolobokN78B_DR|1823040:0.14141)0.639:0.01386,KolobokN78B_DR|751558:0.12936)0.892:0.02176,(((((KolobokN78B_DR|1088547:0.00080,(KolobokN78B_DR|831826:0.31794,KolobokN78B_DR|1929188:0.00059)0.794:0.12688)0.021:0.04666,(KolobokN78B_DR|1929185:0.00082,KolobokN78B_DR|1929192:0.00084)0.553:0.14292)0.743:0.01764,((KolobokN78B_DR|1723732:0.17933,(KolobokN78B_DR|501467:0.24901,(KolobokN78B_DR|420940:0.08679,KolobokN78B_DR|913420:0.17669)0.975:0.18187)0.901:0.13887)0.918:0.15236,(KolobokN78B_DR|667755:0.08338,(KolobokN78B_DR|1615883:0.07408,KolobokN78B_DR|1292011:0.43432)0.429:0.00082)0.684:0.00997)0.201:0.00215)0.333:0.00106,KolobokN78B_DR|1088559:0.10761)0.766:0.00662,(KolobokN78B_DR|1615853:0.10795,((KolobokN78B_DR|1615851:0.02488,KolobokN78B_DR|2106477:0.45771)0.443:0.11950,KolobokN78B_DR|420936:0.12396)0.094:0.00990)0.773:0.01508)0.077:0.00215)0.786:0.00521,((KolobokN78B_DR|259366:0.13162,(KolobokN78B_DR|337966:0.30350,KolobokN78B_DR|580897:0.08334)0.809:0.03283)0.785:0.00876,(KolobokN78B_DR|1005535:0.11494,(KolobokN78B_DR|185442:0.00059,KolobokN78B_DR|1356217:0.31411)0.580:0.09225)0.736:0.00923)0.874:0.00764)0.898:0.00761)0.875:0.00535)0.742:0.00146)0.767:0.00173,((KolobokN78B_DR|1426298:0.11595,KolobokN78B_DR|1615866:0.12683)0.872:0.01309,(KolobokN78B_DR|28513:0.12047,KolobokN78B_DR|501461:0.11520)0.751:0.01035)0.819:0.00366)0.950:0.00659)0.727:0.00218)0.885:0.00327)0.804:0.00310,((KolobokN78B_DR|831821:0.10956,(KolobokN78B_DR|751548:0.06940,KolobokN78B_DR|1615875:0.08296)0.661:0.02199)0.370:0.00897,(KolobokN78B_DR|420939:0.13948,((KolobokN78B_DR|501458:0.11580,KolobokN78B_DR|501465:0.10942)0.782:0.01295,(KolobokN78B_DR|1005537:0.07663,((((((KolobokN78B_DR|1356213:0.07874,KolobokN78B_DR|1220153:0.09474)0.681:0.00796,(KolobokN78B_DR|580891:0.07015,KolobokN78B_DR|1426289:0.11325)0.147:0.02163)0.737:0.00546,((KolobokN78B_DR|1823027:0.10234,KolobokN78B_DR|1426296:0.10781)0.000:0.00058,(KolobokN78B_DR|420933:0.07004,(KolobokN78B_DR|2105232:0.08837,(KolobokN78B_DR|1823042:0.33369,KolobokN78B_DR|913426:0.01962)0.654:0.03386)0.824:0.02346)0.704:0.00532)0.882:0.01186)0.582:0.00202,KolobokN78B_DR|751546:0.10519)0.000:0.00079,((KolobokN78B_DR|259356:0.10825,((KolobokN78B_DR|667765:0.08947,KolobokN78B_DR|1615878:0.08112)0.846:0.01202,KolobokN78B_DR|1823039:0.10926)0.617:0.00454)0.620:0.00158,((KolobokN78B_DR|751547:0.08097,(((KolobokN78B_DR|420932:0.07752,(KolobokN78B_DR|1426281:0.08642,(KolobokN78B_DR|1156821:0.03197,KolobokN78B_DR|1517279:0.10470)0.343:0.10464)0.857:0.07974)0.317:0.00848,KolobokN78B_DR|1088562:0.08983)0.737:0.00856,(KolobokN78B_DR|1929175:0.04640,((KolobokN78B_DR|2016082:0.19808,((KolobokN78B_DR|337952:0.04255,KolobokN78B_DR|337947:0.04448)0.884:0.03529,(((KolobokN78B_DR|420935:0.01843,KolobokN78B_DR|1517280:0.00094)0.417:0.01364,KolobokN78B_DR|2078925:0.00340)1.000:0.09098,KolobokN78B_DR|1517282:0.06702)0.732:0.01120)0.142:0.01005)0.658:0.00307,KolobokN78B_DR|1929179:0.02241)0.919:0.01991)0.779:0.00786)0.746:0.00198)0.179:0.00176,KolobokN78B_DR|1088550:0.10320)0.910:0.00977)0.197:0.00100)0.261:0.00365,(KolobokN78B_DR|1220155:0.10135,KolobokN78B_DR|1723726:0.07218)0.863:0.01618)0.640:0.00324)0.772:0.00309)0.527:0.00736)0.978:0.02119)0.629:0.00177)0.806:0.00778,(KolobokN78B_DR|1426293:0.15638,((KolobokN78B_DR|580902:0.00327,KolobokN78B_DR|1517285:0.08525)0.674:0.09802,KolobokN78B_DR|1005524:0.29302)0.759:0.03223)0.780:0.00947)0.918:0.01341,KolobokN78B_DR|1426297:0.10751)0.852:0.00834,(((((KolobokN78B_DR|1517286:0.01552,(KolobokN78B_DR|1517281:0.01948,KolobokN78B_DR|1517283:0.01364)0.625:0.00632)1.000:0.05699,(((KolobokN78B_DR|1615855:0.07561,((KolobokN78B_DR|1426295:0.00077,KolobokN78B_DR|2016077:0.31726)0.636:0.18770,(KolobokN78B_DR|1156823:0.05342,KolobokN78B_DR|1823029:0.07562)0.450:0.00405)0.305:0.00057)0.457:0.00098,KolobokN78B_DR|259369:0.18178)0.828:0.00976,KolobokN78B_DR|1723730:0.05779)0.794:0.00627)0.917:0.01874,KolobokN78B_DR|337959:0.06777)0.933:0.01611,KolobokN78B_DR|1220161:0.10067)0.882:0.01126,KolobokN78B_DR|1929184:0.10359)0.852:0.00702)0.867:0.00670,(((KolobokN78B_DR|1929193:0.07448,((KolobokN78B_DR|1517277:0.06754,KolobokN78B_DR|1823030:0.04979)0.780:0.05396,(KolobokN78B_DR|1220160:0.09352,KolobokN78B_DR|501459:0.12401)0.644:0.00816)0.000:0.00060)0.896:0.01124,(((KolobokN78B_DR|667757:0.38983,((((KolobokN78B_DR|580896:0.10788,KolobokN78B_DR|1005525:0.14733)0.746:0.01574,(((((KolobokN78B_DR|1929177:0.15957,(KolobokN78B_DR|1220151:0.12749,(KolobokN78B_DR|831822:0.00080,KolobokN78B_DR|1220164:0.14576)0.059:0.00422)0.782:0.03280)0.943:0.08304,(KolobokN78B_DR|420941:0.00060,KolobokN78B_DR|259367:0.08157)0.317:0.11872)0.386:0.01684,(((KolobokN78B_DR|1615882:0.22810,((((((((KolobokN78B_DR|580892:0.13759,KolobokN78B_DR|1426282:0.33650)0.758:0.06202,(KolobokN78B_DR|2016078:0.08730,(KolobokN78B_DR|28510:0.15531,KolobokN78B_DR|2016065:0.10575)0.815:0.06366)0.941:0.11071)0.361:0.01640,KolobokN78B_DR|1723734:0.13409)0.797:0.06126,(KolobokN78B_DR|831824:0.13848,KolobokN78B_DR|1823032:0.02000)0.595:0.06758)0.532:0.06210,KolobokN78B_DR|2016063:0.08912)0.350:0.00059,KolobokN78B_DR|1615879:0.04755)0.756:0.01980,KolobokN78B_DR|1426292:0.14218)0.081:0.00058,((KolobokN78B_DR|112432:0.19350,KolobokN78B_DR|1426283:0.16399)0.720:0.08122,(KolobokN78B_DR|1005529:0.00071,KolobokN78B_DR|2016070:0.19166)0.414:0.16768)0.734:0.02804)0.678:0.02454)0.543:0.01911,(((KolobokN78B_DR|185444:0.10561,KolobokN78B_DR|112443:0.01584)0.659:0.12615,KolobokN78B_DR|580901:0.00060)0.553:0.01947,((((((KolobokN78B_DR|1723725:0.11548,((KolobokN78B_DR|259351:0.14301,(KolobokN78B_DR|28506:0.11343,KolobokN78B_DR|185448:0.04697)0.173:0.02712)0.862:0.05728,KolobokN78B_DR|112437:0.19275)0.650:0.00162)0.822:0.03104,((KolobokN78B_DR|337958:0.06333,KolobokN78B_DR|1220150:0.20340)0.717:0.01646,KolobokN78B_DR|1426284:0.18677)0.815:0.03273)0.679:0.01295,KolobokN78B_DR|1088552:0.12278)0.796:0.03470,(KolobokN78B_DR|1220149:0.14330,KolobokN78B_DR|1517278:0.13761)0.720:0.01671)0.769:0.03699,KolobokN78B_DR|913427:0.11968)0.994:0.17267,KolobokN78B_DR|580905:0.12607)0.643:0.00954)0.686:0.03554)0.364:0.01253,(KolobokN78B_DR|1088553:0.09657,KolobokN78B_DR|1615865:0.19321)0.869:0.04788)0.865:0.02263)0.183:0.00058,(KolobokN78B_DR|1356215:0.10582,KolobokN78B_DR|751550:0.19640)0.200:0.00059)0.752:0.00477,KolobokN78B_DR|831817:0.20920)0.241:0.01116)0.702:0.02045,KolobokN78B_DR|1292017:0.36858)0.725:0.03745,KolobokN78B_DR|831819:0.08003)0.000:0.00058)0.971:0.02960,((KolobokN78B_DR|667763:0.04991,(KolobokN78B_DR|259372:0.08342,KolobokN78B_DR|501468:0.09346)0.955:0.06201)0.752:0.00795,(KolobokN78B_DR|667766:0.09253,(KolobokN78B_DR|420943:0.08767,KolobokN78B_DR|2093461:0.11101)0.663:0.01777)0.557:0.00072)0.836:0.00524)0.748:0.00057,((((KolobokN78B_DR|420934:0.07740,KolobokN78B_DR|580893:0.09095)0.810:0.00541,(KolobokN78B_DR|112446:0.07978,KolobokN78B_DR|580895:0.09138)0.783:0.00293)0.835:0.00286,KolobokN78B_DR|1005527:0.04521)0.191:0.00087,KolobokN78B_DR|337945:0.09432)0.930:0.00641)0.317:0.00171)0.000:0.00131,(KolobokN78B_DR|1220165:0.09712,((KolobokN78B_DR|1929187:0.09145,KolobokN78B_DR|1292010:0.08736)0.275:0.00768,((KolobokN78B_DR|1005545:0.00082,KolobokN78B_DR|1088548:0.05579)0.448:0.05607,KolobokN78B_DR|1723727:0.04804)0.886:0.02827)0.716:0.00866)0.776:0.01231)0.783:0.00154)0.479:0.00892)0.734:0.00277)0.526:0.00054,(KolobokN78B_DR|1823043:0.05572,KolobokN78B_DR|1088556:0.11451)1.000:0.00058)0.766:0.00145,((((KolobokN78B_DR|1517276:0.07023,(((((((KolobokN78B_DR|112431:0.05271,((((KolobokN78B_DR|1005544:0.07722,KolobokN78B_DR|112445:0.08119)0.530:0.00342,KolobokN78B_DR|28504:0.04481)0.861:0.01129,(KolobokN78B_DR|185440:0.08954,((KolobokN78B_DR|28515:0.02300,(KolobokN78B_DR|1615867:0.02495,KolobokN78B_DR|1156825:0.03510)0.787:0.01647)0.462:0.01258,((KolobokN78B_DR|667769:0.16392,KolobokN78B_DR|913412:0.18514)0.154:0.02499,(KolobokN78B_DR|337956:0.03478,(((KolobokN78B_DR|1088549:0.36423,(KolobokN78B_DR|1615864:0.00058,KolobokN78B_DR|1929183:0.20091)0.196:0.14492)0.685:0.07756,(KolobokN78B_DR|1156819:0.00059,KolobokN78B_DR|2016062:0.44360)0.420:0.14079)0.850:0.07721,(KolobokN78B_DR|1823031:0.30228,(KolobokN78B_DR|1723722:0.17186,KolobokN78B_DR|501462:0.19102)0.336:0.00107)0.879:0.10046)0.301:0.07858)0.230:0.09399)0.425:0.00909)0.495:0.01063)0.304:0.00116)0.620:0.00072,((((KolobokN78B_DR|420944:0.05607,KolobokN78B_DR|1517287:0.12134)0.349:0.00687,KolobokN78B_DR|1723731:0.08851)0.733:0.00823,KolobokN78B_DR|259362:0.08436)0.440:0.00364,KolobokN78B_DR|2016067:0.06613)0.760:0.00159)0.484:0.00077)0.687:0.00080,((((KolobokN78B_DR|1220157:0.06567,KolobokN78B_DR|751554:0.05676)0.464:0.00058,(KolobokN78B_DR|1005541:0.07006,KolobokN78B_DR|259355:0.06431)0.947:0.01272)0.510:0.00173,((KolobokN78B_DR|751552:0.05688,KolobokN78B_DR|1005542:0.05568)0.412:0.00743,(KolobokN78B_DR|1292007:0.05794,(KolobokN78B_DR|667770:0.06438,KolobokN78B_DR|913419:0.05234)0.614:0.00520)0.747:0.00060)0.898:0.00593)0.777:0.00090,KolobokN78B_DR|1005540:0.04838)0.106:0.00094)0.832:0.00282,(KolobokN78B_DR|1356211:0.06698,(KolobokN78B_DR|420937:0.02840,KolobokN78B_DR|1005526:0.00098)0.530:0.07290)0.826:0.00622)0.983:0.01018,(((((KolobokN78B_DR|185446:0.04734,(KolobokN78B_DR|259370:0.03316,KolobokN78B_DR|751555:0.05510)0.717:0.00797)0.156:0.00351,(KolobokN78B_DR|1220158:0.04528,KolobokN78B_DR|1356206:0.04861)0.830:0.01239)0.778:0.00181,((((KolobokN78B_DR|259371:0.04677,KolobokN78B_DR|112451:0.04570)0.662:0.00297,KolobokN78B_DR|1929196:0.04785)0.885:0.00061,(KolobokN78B_DR|667767:0.05857,KolobokN78B_DR|913423:0.06563)0.891:0.00631)0.898:0.00358,KolobokN78B_DR|1088564:0.06366)0.742:0.00058)0.177:0.00060,(KolobokN78B_DR|1426300:0.04489,KolobokN78B_DR|1156822:0.06380)0.842:0.00366)0.749:0.00175,((KolobokN78B_DR|1723737:0.05289,KolobokN78B_DR|913428:0.01910)0.741:0.00407,KolobokN78B_DR|1615868:0.04673)0.762:0.00317)0.811:0.00186)0.794:0.00127,((KolobokN78B_DR|1615861:0.06775,((((KolobokN78B_DR|185436:0.05508,KolobokN78B_DR|913424:0.04129)0.796:0.01660,(KolobokN78B_DR|185443:0.07150,KolobokN78B_DR|1005532:0.06120)0.798:0.00465)0.953:0.01151,((KolobokN78B_DR|112441:0.07474,KolobokN78B_DR|112442:0.07094)0.810:0.01016,(KolobokN78B_DR|501457:0.06978,KolobokN78B_DR|112440:0.04148)0.542:0.00437)0.440:0.00342)0.904:0.00062,(KolobokN78B_DR|1356208:0.05055,(KolobokN78B_DR|1929180:0.0,KolobokN78B_DR|1929181:0.0):0.08017)0.751:0.00058)0.790:0.00238)0.764:0.00201,KolobokN78B_DR|259376:0.05939)0.915:0.00058)0.846:0.00210,KolobokN78B_DR|580894:0.07326)0.696:0.00058,((KolobokN78B_DR|337964:0.05029,KolobokN78B_DR|913425:0.07126)0.233:0.00450,((KolobokN78B_DR|1723724:0.07846,KolobokN78B_DR|1615860:0.06376)0.725:0.00396,KolobokN78B_DR|667756:0.10175)0.791:0.00436)0.038:0.00058)0.276:0.00317)0.766:0.00507,(KolobokN78B_DR|337948:0.04861,KolobokN78B_DR|337949:0.06348)0.953:0.01439)0.870:0.01010,(KolobokN78B_DR|1426294:0.07465,KolobokN78B_DR|667758:0.07961)0.724:0.00831)0.989:0.03132,KolobokN78B_DR|1220159:0.14535)0.929:0.01791)0.743:0.00120)0.860:0.00316,(KolobokN78B_DR|1292009:0.09545,(KolobokN78B_DR|1088563:0.05391,(KolobokN78B_DR|751557:0.04059,KolobokN78B_DR|1005536:0.00625)0.200:0.06556)0.844:0.02245)0.768:0.00733)0.829:0.00212,((KolobokN78B_DR|2016079:0.07730,KolobokN78B_DR|112450:0.11107)0.934:0.03344,(((KolobokN78B_DR|259373:0.08151,(KolobokN78B_DR|1356216:0.08763,KolobokN78B_DR|1615880:0.10594)0.751:0.01489)0.219:0.00058,KolobokN78B_DR|2016080:0.09529)0.882:0.01136,(KolobokN78B_DR|1615874:0.08595,KolobokN78B_DR|2016074:0.09530)0.741:0.01288)0.847:0.00523)0.753:0.00116)0.795:0.00291)0.217:0.00138,((KolobokN78B_DR|337963:0.09324,KolobokN78B_DR|1929178:0.05818)0.764:0.02549,KolobokN78B_DR|1615876:0.08004)0.751:0.00497);
```
