## Supplementary Data 2 for "A genomic portrait of zebrafish transposable elements and their spatiotemporal embryonic expression": L1-1_DR.mafft.nwk

```
(L1-1_DR|1559550:0.00339,(((((L1-1_DR|1559556:0.02633,(L1-1_DR|1675075:0.03671,L1-1_DR|1126679:0.02215)0.838:0.00623)0.719:0.00074,L1-1_DR|871154:0.02309)0.826:0.00074,(L1-1_DR|962561:0.03140,((L1-1_DR|1974002:0.02556,((L1-1_DR|150408:0.03488,(L1-1_DR|2061972:0.09056,((((((L1-1_DR|1882130:0.11300,(L1-1_DR|1475984:0.12014,L1-1_DR|2061965:0.08420)0.764:0.01981)0.746:0.01117,L1-1_DR|1475987:0.07801)0.121:0.00072,(L1-1_DR|223247:0.11946,((L1-1_DR|1882131:0.08531,((L1-1_DR|1675071:0.13042,(L1-1_DR|1974003:0.19832,L1-1_DR|1387060:0.16988)0.707:0.00707)0.713:0.00310,((((((L1-1_DR|299170:0.13978,(L1-1_DR|711792:0.16287,L1-1_DR|871155:0.12061)0.174:0.00184)0.931:0.02646,L1-1_DR|1126676:0.21041)0.791:0.00797,(((L1-1_DR|1258518:0.18342,(L1-1_DR|463876:0.15136,L1-1_DR|223245:0.54159)0.656:0.04469)0.166:0.02227,((((L1-1_DR|1258524:0.09811,L1-1_DR|1475983:0.19755)0.627:0.01399,(L1-1_DR|962562:0.34312,L1-1_DR|1675077:0.12321)0.853:0.19039)0.838:0.01854,((((L1-1_DR|1258521:0.65334,L1-1_DR|2061970:0.10801)0.916:0.26854,L1-1_DR|463868:0.23041)0.442:0.00578,(L1-1_DR|150405:0.16845,(L1-1_DR|540636:0.29089,L1-1_DR|962563:0.12251)0.709:0.03807)0.102:0.00179)0.769:0.01487,(L1-1_DR|1327046:0.21383,(L1-1_DR|871156:0.11285,(L1-1_DR|1051415:0.02060,L1-1_DR|1882129:0.04432)1.000:0.94676)0.325:0.03099)0.818:0.05838)0.768:0.01690)0.355:0.00225,(((((((L1-1_DR|150406:0.01049,L1-1_DR|2103783:0.02167)0.997:0.25777,((L1-1_DR|540637:0.10482,((((L1-1_DR|1187551:0.54053,(L1-1_DR|463873:0.12619,(L1-1_DR|1974005:0.11228,L1-1_DR|74870:0.19374)0.810:0.05410)0.203:0.01088)0.804:0.02866,L1-1_DR|463875:0.18020)0.753:0.00754,(((L1-1_DR|962564:0.08401,L1-1_DR|1675069:0.07357)0.873:0.02822,(L1-1_DR|463874:0.13513,L1-1_DR|711790:0.09073)0.803:0.01460)0.854:0.01407,(L1-1_DR|381140:0.08426,L1-1_DR|1187553:0.17000)0.807:0.04738)0.820:0.01374)0.824:0.02266,L1-1_DR|381143:0.08283)0.528:0.06540)1.000:0.51086,(L1-1_DR|463871:0.11907,(L1-1_DR|299172:0.16085,L1-1_DR|1327043:0.22710)0.749:0.03765)1.000:0.57128)0.603:0.09687)0.192:0.00931,(L1-1_DR|74868:0.33279,L1-1_DR|381142:0.43266)0.960:0.31844)0.791:0.06386,(L1-1_DR|540638:0.43083,(((L1-1_DR|1559549:0.00073,L1-1_DR|1559553:0.00433)0.959:0.01344,(L1-1_DR|1559545:0.01597,(L1-1_DR|1559542:0.00216,L1-1_DR|1559551:0.00666)0.939:0.01046)0.418:0.00733)0.998:0.09072,((L1-1_DR|1559548:0.00073,L1-1_DR|1559546:0.01167)0.498:0.00468,L1-1_DR|1559547:0.01535)0.250:0.01102)0.990:0.29441)1.000:0.63245)0.000:0.00249,(L1-1_DR|74872:0.20910,(L1-1_DR|1974000:0.37326,(L1-1_DR|381141:0.14785,(L1-1_DR|74871:0.09512,L1-1_DR|463872:0.08479)0.608:0.21343)0.862:0.05703)0.167:0.01202)0.829:0.03838)0.868:0.09505,L1-1_DR|711791:0.22810)0.661:0.02480,L1-1_DR|1559541:0.32835)0.705:0.01745)0.763:0.02806)0.945:0.04934,(L1-1_DR|1974001:0.20482,((((((L1-1_DR|1126671:0.09704,L1-1_DR|1559552:0.22763)0.915:0.17048,(L1-1_DR|1772283:0.27908,((L1-1_DR|1187550:0.06071,((L1-1_DR|793853:0.00073,L1-1_DR|1559543:0.00918)0.763:0.02125,L1-1_DR|1675076:0.17445)0.762:0.02113)0.101:0.00072,L1-1_DR|1387059:0.09091)0.482:0.11637)0.919:0.24463)0.999:0.66011,L1-1_DR|74875:0.05680)0.769:0.08314,L1-1_DR|1973996:0.07464)0.802:0.05654,(L1-1_DR|626489:0.81303,L1-1_DR|299174:0.06409)0.777:0.10828)0.497:0.00752,((L1-1_DR|1559538:0.13776,(L1-1_DR|1051411:0.13260,L1-1_DR|1559539:0.06992)0.399:0.04844)0.582:0.01014,L1-1_DR|711793:0.16559)0.222:0.00381)0.570:0.00165)0.906:0.02163)0.913:0.02341)0.354:0.00288,(L1-1_DR|223244:0.13931,L1-1_DR|1973999:0.09559)0.829:0.03341)0.599:0.00593,((L1-1_DR|1772284:0.13152,(L1-1_DR|223243:0.10630,L1-1_DR|1475979:0.08194)0.997:0.17678)0.216:0.01962,(((((L1-1_DR|1772285:0.11407,L1-1_DR|2061966:0.17522)0.793:0.01017,((L1-1_DR|1051410:0.16944,L1-1_DR|626490:0.12557)0.133:0.01522,(((L1-1_DR|1187552:0.65168,L1-1_DR|2061969:0.27302)0.781:0.17072,(L1-1_DR|1973998:0.19723,L1-1_DR|1475978:0.19686)0.642:0.03502)0.376:0.03566,(L1-1_DR|962566:0.19169,(L1-1_DR|1475980:0.19188,(L1-1_DR|871153:0.37038,L1-1_DR|1187549:0.16229)0.197:0.04131)0.836:0.08627)0.314:0.01406)0.975:0.12590)0.732:0.00073)0.612:0.01406,(L1-1_DR|299173:0.11378,L1-1_DR|1258522:0.13174)0.860:0.02502)0.240:0.00073,((L1-1_DR|74867:0.24415,L1-1_DR|1327048:0.10970)0.210:0.04735,((L1-1_DR|1559554:0.01416,L1-1_DR|1559555:0.10408)0.945:0.11461,L1-1_DR|1126678:0.19073)0.718:0.04735)0.536:0.05249)0.890:0.02367,(((((L1-1_DR|871157:0.06439,L1-1_DR|1973997:0.18691)0.711:0.05140,L1-1_DR|793852:0.09760)0.834:0.01986,((((L1-1_DR|223246:0.09815,(L1-1_DR|1126672:0.12192,(L1-1_DR|1675073:0.35064,L1-1_DR|1974004:0.03027)0.196:0.03469)0.524:0.03262)0.607:0.00594,L1-1_DR|626492:0.14687)0.147:0.01330,((L1-1_DR|1675070:0.39651,(L1-1_DR|1675072:0.20065,L1-1_DR|540631:0.12530)0.822:0.10170)0.186:0.00613,(L1-1_DR|150403:0.02711,L1-1_DR|793851:0.28698)0.371:0.06205)0.043:0.01362)0.532:0.00295,((L1-1_DR|150404:0.26079,L1-1_DR|2061968:0.07780)0.896:0.06079,(L1-1_DR|299171:0.13139,L1-1_DR|1051414:0.13915)0.070:0.02430)0.871:0.04326)0.543:0.01088)0.772:0.01340,L1-1_DR|1258519:0.23850)0.888:0.02963,(((((L1-1_DR|1126675:0.18517,L1-1_DR|1475985:0.12224)0.283:0.00072,L1-1_DR|1559540:0.14848)0.903:0.05154,((L1-1_DR|150407:0.22884,L1-1_DR|1051412:0.07947)0.576:0.02087,L1-1_DR|626491:0.17546)0.795:0.02408)0.212:0.00179,(L1-1_DR|223241:0.14258,L1-1_DR|74874:0.23719)0.913:0.09444)0.515:0.00289,((((L1-1_DR|540635:0.06306,L1-1_DR|1675074:0.24351)0.366:0.03609,(L1-1_DR|381139:0.08238,L1-1_DR|1327047:0.10496)0.427:0.11688)0.718:0.02484,(((((L1-1_DR|1126674:0.18246,(L1-1_DR|1126673:0.13196,(L1-1_DR|1051413:0.10140,L1-1_DR|1559537:0.33968)0.701:0.01842)0.917:0.05712)0.313:0.00074,L1-1_DR|1559536:0.24104)0.745:0.00899,(L1-1_DR|871152:0.22252,((L1-1_DR|540634:0.16183,((L1-1_DR|1327049:0.26279,L1-1_DR|1387057:0.11940)0.720:0.02517,L1-1_DR|2061971:0.17662)0.741:0.01917)0.069:0.00423,L1-1_DR|1051409:0.12985)0.210:0.02016)0.788:0.03289)0.694:0.01716,(L1-1_DR|299168:0.13393,L1-1_DR|463869:0.60654)0.358:0.16657)0.619:0.00553,(L1-1_DR|1475982:0.11141,(L1-1_DR|150402:0.08871,L1-1_DR|2061967:0.06808)0.836:0.05277)0.879:0.03543)0.756:0.00833)0.477:0.00203,L1-1_DR|1974006:0.25131)0.122:0.00073)0.873:0.01483)0.180:0.00806)0.443:0.00961)0.932:0.05899)0.808:0.00581,(L1-1_DR|1475986:0.25852,(L1-1_DR|1882132:0.13402,(L1-1_DR|299169:0.19107,(L1-1_DR|1882133:0.11611,((L1-1_DR|74873:1.12524,L1-1_DR|74876:0.15180)0.291:0.00812,L1-1_DR|1882134:0.15656)0.719:0.00770)0.107:0.00073)0.513:0.01228)0.880:0.01843)0.863:0.00073)0.805:0.00919)0.992:0.04001)0.988:0.03810,L1-1_DR|74869:0.08916)0.696:0.00182)0.743:0.00535)0.886:0.00844,L1-1_DR|223242:0.09701)0.740:0.00347,(L1-1_DR|1327045:0.05758,L1-1_DR|962560:0.21972)0.351:0.00072)0.878:0.00909,(L1-1_DR|962567:0.03235,L1-1_DR|962568:0.04225)0.991:0.03801)0.967:0.01710)0.858:0.00876)0.993:0.01522,L1-1_DR|1051417:0.03531)0.765:0.00206)0.769:0.00274,L1-1_DR|1258517:0.03493)0.941:0.00841)0.937:0.00720)0.939:0.00483,(L1-1_DR|1051416:0.01760,(L1-1_DR|540632:0.00346,L1-1_DR|540633:0.02243)0.768:0.00886)0.336:0.00073)0.911:0.00072,(L1-1_DR|1772286:0.01385,((L1-1_DR|962565:0.00623,L1-1_DR|1387058:0.01158)0.843:0.00244,L1-1_DR|2112944:0.00887)0.703:0.00073)0.426:0.00314)0.976:0.00602,(((L1-1_DR|381138:0.00627,((L1-1_DR|1475981:0.00315,L1-1_DR|1559544:0.00390)0.932:0.00096,((L1-1_DR|1258523:0.00144,(L1-1_DR|223240:0.00073,L1-1_DR|299167:0.00073)0.883:0.00069)0.948:0.00073,(L1-1_DR|1327044:0.00172,(L1-1_DR|1258520:0.00158,L1-1_DR|463870:0.00231)0.339:0.00077)0.395:0.00074)0.997:0.00358)0.779:0.00115)0.843:0.00073,L1-1_DR|962569:0.00661)0.906:0.00073,(L1-1_DR|871151:0.00300,L1-1_DR|1126677:0.00433)0.871:0.00087)0.911:0.00089);
```
