## Supplementary Data 2 for "A genomic portrait of zebrafish transposable elements and their spatiotemporal embryonic expression": L1-2_DR.mafft.nwk

```
((((((((((L1-2_DR|1561227:0.01577,((L1-2_DR|1561964:0.00065,(L1-2_DR|1561991:0.01006,(L1-2_DR|1561471:0.00066,((L1-2_DR|1561320:0.00066,(L1-2_DR|1561687:0.00779,(L1-2_DR|1561253:0.02298,(((L1-2_DR|1561245:0.0,L1-2_DR|1561259:0.0):0.01134,((L1-2_DR|1561244:0.0,L1-2_DR|1561246:0.0,L1-2_DR|1561247:0.0,L1-2_DR|1561248:0.0,L1-2_DR|1561250:0.0,L1-2_DR|1561251:0.0,L1-2_DR|1561252:0.0,L1-2_DR|1561254:0.0,L1-2_DR|1561255:0.0,L1-2_DR|1561256:0.0,L1-2_DR|1561257:0.0,L1-2_DR|1561258:0.0,L1-2_DR|1561260:0.0,L1-2_DR|1561261:0.0,L1-2_DR|1561262:0.0,L1-2_DR|1561264:0.0,L1-2_DR|1561265:0.0,L1-2_DR|1561266:0.0,L1-2_DR|1561268:0.0,L1-2_DR|1561279:0.0,L1-2_DR|1561282:0.0,L1-2_DR|1561289:0.0,L1-2_DR|1561292:0.0,L1-2_DR|1561300:0.0,L1-2_DR|1561306:0.0,L1-2_DR|1561308:0.0):0.00066,((L1-2_DR|1561269:0.0,L1-2_DR|1561276:0.0,L1-2_DR|1561280:0.0,L1-2_DR|1561283:0.0,L1-2_DR|1561293:0.0,L1-2_DR|1561296:0.0,L1-2_DR|1561309:0.0):0.01120,L1-2_DR|1561277:0.01121)0.639:0.00066)0.852:0.00065)0.927:0.02283,(((((L1-2_DR|1561475:0.0,L1-2_DR|1561484:0.0,L1-2_DR|1561491:0.0,L1-2_DR|1561501:0.0):0.01123,(((L1-2_DR|1561334:0.0,L1-2_DR|1562039:0.0):0.00066,(L1-2_DR|1561865:0.01335,L1-2_DR|1561782:0.00066)0.102:0.00065)0.535:0.00066,((((L1-2_DR|1561473:0.0,L1-2_DR|1561482:0.0,L1-2_DR|1561499:0.0):0.00636,L1-2_DR|1561477:0.00600)0.903:0.01015,((((L1-2_DR|1561788:0.00065,(((((((L1-2_DR|1561759:0.0,L1-2_DR|1561763:0.0,L1-2_DR|1561764:0.0,L1-2_DR|1561771:0.0,L1-2_DR|1561772:0.0,L1-2_DR|1561773:0.0,L1-2_DR|1561777:0.0,L1-2_DR|1561789:0.0,L1-2_DR|1561864:0.0,L1-2_DR|1561867:0.0,L1-2_DR|1561870:0.0,L1-2_DR|1561877:0.0):0.00066,(L1-2_DR|1561871:0.01117,L1-2_DR|1561878:0.01124)0.295:0.00066)0.670:0.00066,(L1-2_DR|1561767:0.00066,(L1-2_DR|1561775:0.0,L1-2_DR|2079835:0.0):0.01148)0.502:0.01114)0.910:0.01015,L1-2_DR|1561985:0.00450)0.834:0.00797,((L1-2_DR|1561866:0.00066,(L1-2_DR|1561331:0.02320,(L1-2_DR|1561504:0.00065,(L1-2_DR|1561285:0.00066,L1-2_DR|1561330:0.00571)1.000:0.00192)0.000:0.00066)0.897:0.01149)0.852:0.01137,(((L1-2_DR|1561742:0.0,L1-2_DR|1561757:0.0,L1-2_DR|1561758:0.0,L1-2_DR|1561760:0.0,L1-2_DR|1561761:0.0,L1-2_DR|1561762:0.0,L1-2_DR|1561765:0.0,L1-2_DR|1561766:0.0,L1-2_DR|1561768:0.0,L1-2_DR|1561769:0.0,L1-2_DR|1561770:0.0,L1-2_DR|1561774:0.0,L1-2_DR|1561776:0.0,L1-2_DR|1561780:0.0,L1-2_DR|1561781:0.0,L1-2_DR|1561790:0.0,L1-2_DR|1561868:0.0,L1-2_DR|1561869:0.0,L1-2_DR|1561872:0.0,L1-2_DR|1561873:0.0,L1-2_DR|1561874:0.0,L1-2_DR|1561875:0.0,L1-2_DR|1561876:0.0,L1-2_DR|1561879:0.0,L1-2_DR|1561880:0.0,L1-2_DR|2079821:0.0,L1-2_DR|2079822:0.0,L1-2_DR|2079823:0.0,L1-2_DR|2079824:0.0,L1-2_DR|2079825:0.0,L1-2_DR|2079826:0.0,L1-2_DR|2079827:0.0,L1-2_DR|2079828:0.0,L1-2_DR|2079829:0.0,L1-2_DR|2079830:0.0,L1-2_DR|2079831:0.0,L1-2_DR|2079834:0.0,L1-2_DR|2079836:0.0,L1-2_DR|2079837:0.0,L1-2_DR|2079838:0.0,L1-2_DR|2079839:0.0,L1-2_DR|2079840:0.0,L1-2_DR|2079841:0.0):0.00066,((L1-2_DR|2096993:0.00065,L1-2_DR|1561333:0.01234)0.992:0.00129,L1-2_DR|2079832:0.01127)0.000:0.00065)0.000:0.00066,L1-2_DR|1561779:0.01133)0.000:0.00065)0.110:0.00064)0.497:0.00073,L1-2_DR|1561778:0.01143)0.418:0.00065,L1-2_DR|2079833:0.01129)1.000:0.00063)0.801:0.00580,((((L1-2_DR|1561727:0.0,L1-2_DR|1561812:0.0):0.01130,(L1-2_DR|1561718:0.00662,L1-2_DR|1561795:0.00066)0.716:0.00531)0.080:0.00090,((((((L1-2_DR|1561286:0.0,L1-2_DR|1561297:0.0):0.01127,((L1-2_DR|1561688:0.00737,L1-2_DR|1561684:0.00066)0.959:0.00068,L1-2_DR|1561418:0.00485)0.878:0.00152)0.000:0.00060,(L1-2_DR|1561470:0.0,L1-2_DR|1561492:0.0):0.01132)0.992:0.00060,L1-2_DR|1561881:0.00065)0.900:0.00066,(L1-2_DR|1561332:0.00066,(L1-2_DR|1561358:0.01130,((L1-2_DR|2119747:0.00065,L1-2_DR|1561472:0.00925)0.081:0.00146,L1-2_DR|1561236:0.00066)0.891:0.00065)0.299:0.00066)0.743:0.00066)0.817:0.00284,(L1-2_DR|1561745:0.01123,((L1-2_DR|1561719:0.0,L1-2_DR|1561720:0.0,L1-2_DR|1561721:0.0,L1-2_DR|1561722:0.0,L1-2_DR|1561724:0.0,L1-2_DR|1561725:0.0,L1-2_DR|1561728:0.0,L1-2_DR|1561729:0.0,L1-2_DR|1561730:0.0,L1-2_DR|1561731:0.0,L1-2_DR|1561732:0.0,L1-2_DR|1561733:0.0,L1-2_DR|1561734:0.0,L1-2_DR|1561735:0.0,L1-2_DR|1561736:0.0,L1-2_DR|1561737:0.0,L1-2_DR|1561738:0.0,L1-2_DR|1561746:0.0,L1-2_DR|1561747:0.0,L1-2_DR|1561748:0.0,L1-2_DR|1561749:0.0,L1-2_DR|1561750:0.0,L1-2_DR|1561751:0.0,L1-2_DR|1561752:0.0,L1-2_DR|1561785:0.0,L1-2_DR|1561786:0.0,L1-2_DR|1561792:0.0,L1-2_DR|1561793:0.0,L1-2_DR|1561794:0.0,L1-2_DR|1561796:0.0,L1-2_DR|1561797:0.0,L1-2_DR|1561798:0.0,L1-2_DR|1561799:0.0,L1-2_DR|1561800:0.0,L1-2_DR|1561801:0.0,L1-2_DR|1561802:0.0,L1-2_DR|1561803:0.0,L1-2_DR|1561804:0.0,L1-2_DR|1561805:0.0,L1-2_DR|1561806:0.0,L1-2_DR|1561807:0.0,L1-2_DR|1561808:0.0,L1-2_DR|1561809:0.0,L1-2_DR|1561810:0.0,L1-2_DR|1561811:0.0,L1-2_DR|1561813:0.0,L1-2_DR|1561814:0.0,L1-2_DR|1561815:0.0,L1-2_DR|1561816:0.0,L1-2_DR|1561817:0.0,L1-2_DR|1561818:0.0,L1-2_DR|1561819:0.0,L1-2_DR|1561820:0.0,L1-2_DR|1561821:0.0,L1-2_DR|1561822:0.0,L1-2_DR|1561823:0.0,L1-2_DR|1561825:0.0,L1-2_DR|1561826:0.0,L1-2_DR|1561827:0.0,L1-2_DR|1561828:0.0,L1-2_DR|1561829:0.0,L1-2_DR|1561832:0.0,L1-2_DR|1561833:0.0,L1-2_DR|1561834:0.0,L1-2_DR|1561835:0.0,L1-2_DR|1561838:0.0,L1-2_DR|1561839:0.0,L1-2_DR|1561840:0.0,L1-2_DR|1561841:0.0,L1-2_DR|1561842:0.0,L1-2_DR|1561843:0.0,L1-2_DR|1561844:0.0,L1-2_DR|1561845:0.0,L1-2_DR|1561846:0.0,L1-2_DR|1561847:0.0,L1-2_DR|1561849:0.0,L1-2_DR|1561850:0.0,L1-2_DR|1561851:0.0,L1-2_DR|1561852:0.0,L1-2_DR|1561853:0.0,L1-2_DR|1561855:0.0,L1-2_DR|1561856:0.0,L1-2_DR|1561858:0.0,L1-2_DR|1561859:0.0,L1-2_DR|1561885:0.0,L1-2_DR|1561886:0.0,L1-2_DR|1561887:0.0,L1-2_DR|1561888:0.0,L1-2_DR|1561890:0.0,L1-2_DR|1561891:0.0,L1-2_DR|1561892:0.0,L1-2_DR|1561893:0.0,L1-2_DR|1561894:0.0,L1-2_DR|1561895:0.0,L1-2_DR|1561896:0.0,L1-2_DR|1561897:0.0,L1-2_DR|1561898:0.0,L1-2_DR|1561899:0.0,L1-2_DR|1561900:0.0,L1-2_DR|1561901:0.0,L1-2_DR|1561903:0.0,L1-2_DR|1561904:0.0,L1-2_DR|1561906:0.0,L1-2_DR|1561907:0.0,L1-2_DR|1561908:0.0,L1-2_DR|1561909:0.0,L1-2_DR|1561910:0.0,L1-2_DR|1561911:0.0,L1-2_DR|1561912:0.0,L1-2_DR|1561913:0.0,L1-2_DR|1561914:0.0,L1-2_DR|1561915:0.0,L1-2_DR|1561916:0.0,L1-2_DR|1561917:0.0,L1-2_DR|1561918:0.0,L1-2_DR|1561919:0.0,L1-2_DR|1561921:0.0,L1-2_DR|1561922:0.0,L1-2_DR|1561923:0.0,L1-2_DR|1561924:0.0,L1-2_DR|1561925:0.0,L1-2_DR|1561926:0.0,L1-2_DR|1561927:0.0,L1-2_DR|1561928:0.0,L1-2_DR|1561929:0.0,L1-2_DR|1561930:0.0,L1-2_DR|1561931:0.0,L1-2_DR|1561932:0.0,L1-2_DR|1561933:0.0,L1-2_DR|1561934:0.0,L1-2_DR|1561935:0.0,L1-2_DR|1561936:0.0,L1-2_DR|1561937:0.0,L1-2_DR|1561938:0.0):0.00066,(((L1-2_DR|1561726:0.00270,(L1-2_DR|1561889:0.0,L1-2_DR|1561905:0.0):0.03499)0.000:0.00087,(L1-2_DR|1561723:0.00821,(((L1-2_DR|1561755:0.0,L1-2_DR|1561756:0.0,L1-2_DR|1561787:0.0,L1-2_DR|1561861:0.0,L1-2_DR|1561862:0.0):0.00066,(L1-2_DR|1561860:0.01115,L1-2_DR|1561863:0.00065)0.849:0.01143)0.123:0.00066,L1-2_DR|2079820:0.01185)0.911:0.00975)0.427:0.00413)0.130:0.00139,L1-2_DR|1561920:0.01125)0.000:0.00063)0.000:0.00062)0.192:0.00101)0.978:0.03200)0.387:0.00064,(L1-2_DR|1561854:0.00066,((L1-2_DR|1561754:0.0,L1-2_DR|1561831:0.0):0.01122,((L1-2_DR|1561753:0.0,L1-2_DR|1561830:0.0):0.01069,((L1-2_DR|1561836:0.01124,(((L1-2_DR|1561466:0.00066,((((L1-2_DR|1561702:0.00974,(L1-2_DR|1561479:0.00596,L1-2_DR|1561703:0.00066)0.000:0.00064)0.877:0.01580,L1-2_DR|1561301:0.00626)0.711:0.00543,((((L1-2_DR|1561401:0.0,L1-2_DR|1561402:0.0,L1-2_DR|1561403:0.0,L1-2_DR|1561637:0.0,L1-2_DR|1561668:0.0,L1-2_DR|1561669:0.0,L1-2_DR|1561670:0.0):0.00066,(((L1-2_DR|1561659:0.0,L1-2_DR|1561662:0.0):0.03014,L1-2_DR|1561638:0.00973)0.243:0.00119,L1-2_DR|2096998:0.00981)0.000:0.00064)0.019:0.00066,((L1-2_DR|1561463:0.00659,L1-2_DR|1561701:0.00064)0.871:0.00663,((L1-2_DR|1561232:0.0,L1-2_DR|1561233:0.0,L1-2_DR|1561515:0.0):0.00066,(L1-2_DR|1561657:0.00066,(L1-2_DR|1561231:0.00065,L1-2_DR|1561514:0.00065)0.573:0.00066)0.486:0.00066)0.458:0.00065)0.145:0.00066)0.522:0.01759,L1-2_DR|1561635:0.00982)0.873:0.00162)0.086:0.00064,L1-2_DR|1561696:0.01126)0.609:0.00066)0.916:0.00066,((L1-2_DR|1561432:0.00066,((((((L1-2_DR|1561421:0.0,L1-2_DR|1561424:0.0,L1-2_DR|1561427:0.0,L1-2_DR|1561428:0.0,L1-2_DR|1561429:0.0,L1-2_DR|1561430:0.0,L1-2_DR|1561433:0.0,L1-2_DR|1561435:0.0,L1-2_DR|1561437:0.0,L1-2_DR|1561438:0.0,L1-2_DR|1561440:0.0,L1-2_DR|1561442:0.0,L1-2_DR|1561443:0.0,L1-2_DR|1561447:0.0,L1-2_DR|1561450:0.0,L1-2_DR|1561451:0.0,L1-2_DR|1561454:0.0,L1-2_DR|1561457:0.0,L1-2_DR|1561458:0.0,L1-2_DR|1561459:0.0):0.00066,(L1-2_DR|1561423:0.00972,(L1-2_DR|1561455:0.00066,L1-2_DR|1561383:0.00065)0.017:0.01388)0.146:0.00065)0.110:0.00066,L1-2_DR|1561422:0.00970)0.124:0.00066,L1-2_DR|1561436:0.00976)0.000:0.00066,(L1-2_DR|1561420:0.0,L1-2_DR|1561425:0.0,L1-2_DR|1561444:0.0,L1-2_DR|1561456:0.0):0.00977)0.652:0.00064,L1-2_DR|1561419:0.00066)0.918:0.01137)0.098:0.00066,((L1-2_DR|1561426:0.0,L1-2_DR|1561431:0.0,L1-2_DR|1561434:0.0,L1-2_DR|1561439:0.0,L1-2_DR|1561441:0.0,L1-2_DR|1561445:0.0,L1-2_DR|1561446:0.0,L1-2_DR|1561448:0.0,L1-2_DR|1561449:0.0,L1-2_DR|1561452:0.0,L1-2_DR|1561453:0.0,L1-2_DR|1561704:0.0):0.00066,(L1-2_DR|1561700:0.00066,L1-2_DR|1561699:0.01493)0.000:0.00066)0.356:0.00066)0.842:0.00655)0.767:0.00492,(((L1-2_DR|2097001:0.00983,((L1-2_DR|1561528:0.0,L1-2_DR|1561529:0.0,L1-2_DR|1561530:0.0,L1-2_DR|1561531:0.0,L1-2_DR|1561532:0.0,L1-2_DR|1561533:0.0,L1-2_DR|1561534:0.0,L1-2_DR|1561535:0.0,L1-2_DR|1561536:0.0,L1-2_DR|1561537:0.0,L1-2_DR|1561538:0.0,L1-2_DR|1561539:0.0,L1-2_DR|1561540:0.0,L1-2_DR|1561541:0.0,L1-2_DR|1561542:0.0,L1-2_DR|1561543:0.0,L1-2_DR|1561544:0.0,L1-2_DR|1561545:0.0,L1-2_DR|1561546:0.0,L1-2_DR|1561547:0.0,L1-2_DR|1561548:0.0,L1-2_DR|1561549:0.0,L1-2_DR|1561550:0.0,L1-2_DR|1561551:0.0,L1-2_DR|1561552:0.0,L1-2_DR|1561553:0.0,L1-2_DR|1561554:0.0,L1-2_DR|1561555:0.0,L1-2_DR|1561556:0.0,L1-2_DR|1561557:0.0,L1-2_DR|1561558:0.0,L1-2_DR|1561559:0.0,L1-2_DR|1561560:0.0,L1-2_DR|1561561:0.0,L1-2_DR|1561562:0.0,L1-2_DR|1561563:0.0,L1-2_DR|1561564:0.0,L1-2_DR|1561565:0.0,L1-2_DR|1561566:0.0,L1-2_DR|1561567:0.0,L1-2_DR|1561568:0.0,L1-2_DR|1561569:0.0,L1-2_DR|1561570:0.0,L1-2_DR|1561571:0.0,L1-2_DR|1561572:0.0,L1-2_DR|1561573:0.0,L1-2_DR|1561574:0.0,L1-2_DR|1561575:0.0,L1-2_DR|1561576:0.0,L1-2_DR|1561577:0.0,L1-2_DR|1561578:0.0,L1-2_DR|1561579:0.0,L1-2_DR|1561580:0.0,L1-2_DR|1561581:0.0,L1-2_DR|1561582:0.0,L1-2_DR|1561583:0.0,L1-2_DR|1561584:0.0,L1-2_DR|1561585:0.0,L1-2_DR|1561586:0.0,L1-2_DR|1561587:0.0,L1-2_DR|1561588:0.0,L1-2_DR|1561589:0.0,L1-2_DR|1561590:0.0,L1-2_DR|1561591:0.0,L1-2_DR|1561592:0.0,L1-2_DR|1561593:0.0,L1-2_DR|1561594:0.0,L1-2_DR|1561595:0.0,L1-2_DR|1561596:0.0,L1-2_DR|1561597:0.0,L1-2_DR|1561598:0.0,L1-2_DR|1561599:0.0,L1-2_DR|1561600:0.0,L1-2_DR|1561601:0.0,L1-2_DR|1561602:0.0,L1-2_DR|1561603:0.0,L1-2_DR|1561604:0.0,L1-2_DR|1561605:0.0,L1-2_DR|1561606:0.0,L1-2_DR|1561607:0.0,L1-2_DR|1561608:0.0,L1-2_DR|1561609:0.0,L1-2_DR|1561610:0.0,L1-2_DR|1561611:0.0,L1-2_DR|1561613:0.0,L1-2_DR|1561614:0.0,L1-2_DR|1561615:0.0,L1-2_DR|1561616:0.0,L1-2_DR|1561617:0.0,L1-2_DR|1561618:0.0,L1-2_DR|1561619:0.0,L1-2_DR|1561620:0.0,L1-2_DR|1561621:0.0,L1-2_DR|1561622:0.0,L1-2_DR|1561623:0.0,L1-2_DR|1561624:0.0,L1-2_DR|1561625:0.0,L1-2_DR|1561626:0.0,L1-2_DR|1561627:0.0,L1-2_DR|1561628:0.0,L1-2_DR|1561629:0.0,L1-2_DR|1561630:0.0,L1-2_DR|1561959:0.0,L1-2_DR|2096996:0.0,L1-2_DR|2096997:0.0,L1-2_DR|2097002:0.0):0.00066,((L1-2_DR|2096994:0.00066,(L1-2_DR|1561961:0.00066,L1-2_DR|2096995:0.00066)0.336:0.00061)0.919:0.00431,L1-2_DR|1561962:0.00066)0.412:0.00097)0.211:0.00969)0.908:0.00481,L1-2_DR|2097000:0.00066)0.973:0.00066,((((L1-2_DR|1561739:0.00065,L1-2_DR|1561612:0.00065)0.892:0.01379,(L1-2_DR|1561632:0.00980,(L1-2_DR|1561633:0.0,L1-2_DR|1561636:0.0):0.00064)0.922:0.01964)0.064:0.00064,((L1-2_DR|1561740:0.00066,(L1-2_DR|1561631:0.00066,L1-2_DR|1561634:0.00977)0.639:0.00066)0.545:0.00076,L1-2_DR|2096999:0.00066)0.920:0.01335)1.000:0.00066,(L1-2_DR|1561741:0.00114,L1-2_DR|1561960:0.00065)0.897:0.01019)0.974:0.00065)0.501:0.00523)1.000:0.00066)0.042:0.00064,((L1-2_DR|1561824:0.0,L1-2_DR|1561837:0.0,L1-2_DR|1561848:0.0):0.00449,L1-2_DR|1561857:0.00799)0.818:0.01005)0.175:0.13201)0.927:0.00866)0.000:0.00065)0.893:0.00066)0.896:0.01122)0.900:0.00065,(L1-2_DR|1561979:0.00066,(L1-2_DR|1561981:0.00066,(L1-2_DR|1561980:0.00611,((L1-2_DR|1561983:0.0,L1-2_DR|1561984:0.0,L1-2_DR|1561987:0.0,L1-2_DR|1561988:0.0,L1-2_DR|1561993:0.0,L1-2_DR|1561994:0.0,L1-2_DR|1561995:0.0,L1-2_DR|1561997:0.0,L1-2_DR|1561998:0.0,L1-2_DR|1561999:0.0,L1-2_DR|1562001:0.0,L1-2_DR|1562002:0.0,L1-2_DR|1562003:0.0,L1-2_DR|1562005:0.0,L1-2_DR|1562006:0.0,L1-2_DR|1562007:0.0,L1-2_DR|1562009:0.0,L1-2_DR|1562010:0.0,L1-2_DR|1562011:0.0,L1-2_DR|1562013:0.0,L1-2_DR|1562014:0.0,L1-2_DR|1562015:0.0,L1-2_DR|1562016:0.0,L1-2_DR|1562018:0.0,L1-2_DR|1562019:0.0,L1-2_DR|1562020:0.0,L1-2_DR|1562022:0.0,L1-2_DR|1562023:0.0,L1-2_DR|1562024:0.0,L1-2_DR|1562026:0.0,L1-2_DR|1562027:0.0,L1-2_DR|1562028:0.0,L1-2_DR|1562030:0.0):0.00066,(L1-2_DR|1561978:0.00064,L1-2_DR|1561982:0.00066)0.536:0.00685)0.017:0.00712)0.783:0.00726)0.000:0.00065)0.919:0.00729)0.226:0.00065,((((L1-2_DR|1561346:0.0,L1-2_DR|1561350:0.0):0.00066,(((((((((L1-2_DR|2119749:0.0,L1-2_DR|2119750:0.0,L1-2_DR|2119752:0.0):0.00066,(L1-2_DR|2119748:0.0,L1-2_DR|2119751:0.0,L1-2_DR|2119753:0.0):0.00066)1.000:0.00066,L1-2_DR|1561685:0.05562)1.000:0.17351,((L1-2_DR|1561343:0.01150,(L1-2_DR|1561345:0.01553,((L1-2_DR|1561465:0.00601,(((((L1-2_DR|1561716:0.00663,L1-2_DR|1561513:0.00401)0.071:0.00133,L1-2_DR|1561476:0.00066)0.283:0.00066,L1-2_DR|1562031:0.01519)0.430:0.00065,L1-2_DR|1561505:0.00764)0.314:0.00065,(L1-2_DR|1561506:0.00066,L1-2_DR|1561692:0.01130)0.831:0.00759)0.000:0.00064)0.236:0.00066,((L1-2_DR|1561400:0.0,L1-2_DR|1561660:0.0,L1-2_DR|1561663:0.0):0.00065,(L1-2_DR|1561329:0.00066,L1-2_DR|1561715:0.00757)0.856:0.00764)0.041:0.00067)0.765:0.05145)0.688:0.05650)0.000:0.00064,L1-2_DR|1561375:0.01116)0.826:0.09900)0.179:0.00803,(L1-2_DR|1561287:0.0,L1-2_DR|1561290:0.0,L1-2_DR|1561298:0.0):0.01125)0.000:0.00087,L1-2_DR|1561351:0.01133)0.000:0.00089,L1-2_DR|2119756:0.01132)0.531:0.00694,L1-2_DR|1561349:0.00066)0.182:0.00084,L1-2_DR|1561714:0.00066)0.003:0.00065)0.878:0.00523,(L1-2_DR|1561381:0.00066,L1-2_DR|2119755:0.00066)0.792:0.01097)0.577:0.02857,(L1-2_DR|1561658:0.0,L1-2_DR|1561661:0.0,L1-2_DR|1561664:0.0,L1-2_DR|1561665:0.0):0.01019)0.388:0.04286)0.068:0.00880)0.036:0.00091,(L1-2_DR|1561249:0.0,L1-2_DR|1561263:0.0,L1-2_DR|1561267:0.0,L1-2_DR|1561270:0.0,L1-2_DR|1561271:0.0,L1-2_DR|1561272:0.0,L1-2_DR|1561273:0.0,L1-2_DR|1561275:0.0,L1-2_DR|1561278:0.0,L1-2_DR|1561281:0.0,L1-2_DR|1561284:0.0,L1-2_DR|1561288:0.0,L1-2_DR|1561291:0.0,L1-2_DR|1561295:0.0,L1-2_DR|1561299:0.0,L1-2_DR|1561302:0.0,L1-2_DR|1561303:0.0,L1-2_DR|1561304:0.0,L1-2_DR|1561305:0.0,L1-2_DR|1561307:0.0,L1-2_DR|1561335:0.0,L1-2_DR|1561336:0.0,L1-2_DR|1561337:0.0,L1-2_DR|1561338:0.0,L1-2_DR|1561339:0.0,L1-2_DR|1561340:0.0,L1-2_DR|1561341:0.0,L1-2_DR|1561342:0.0,L1-2_DR|1561344:0.0,L1-2_DR|1561347:0.0,L1-2_DR|1561348:0.0,L1-2_DR|1561352:0.0,L1-2_DR|1561353:0.0,L1-2_DR|1561354:0.0,L1-2_DR|1561355:0.0,L1-2_DR|1561356:0.0,L1-2_DR|1561357:0.0,L1-2_DR|1561359:0.0,L1-2_DR|1561360:0.0,L1-2_DR|1561361:0.0,L1-2_DR|1561362:0.0,L1-2_DR|1561363:0.0,L1-2_DR|1561364:0.0,L1-2_DR|1561365:0.0,L1-2_DR|1561366:0.0,L1-2_DR|1561367:0.0,L1-2_DR|1561368:0.0,L1-2_DR|1561369:0.0,L1-2_DR|1561370:0.0,L1-2_DR|1561371:0.0,L1-2_DR|1561372:0.0,L1-2_DR|1561373:0.0,L1-2_DR|1561374:0.0,L1-2_DR|1561376:0.0,L1-2_DR|1561377:0.0,L1-2_DR|1561378:0.0,L1-2_DR|1561379:0.0,L1-2_DR|1561380:0.0,L1-2_DR|1561382:0.0,L1-2_DR|1561467:0.0,L1-2_DR|1561468:0.0,L1-2_DR|1561469:0.0,L1-2_DR|1561474:0.0,L1-2_DR|1561478:0.0,L1-2_DR|1561480:0.0,L1-2_DR|1561481:0.0,L1-2_DR|1561483:0.0,L1-2_DR|1561485:0.0,L1-2_DR|1561486:0.0,L1-2_DR|1561487:0.0,L1-2_DR|1561488:0.0,L1-2_DR|1561489:0.0,L1-2_DR|1561490:0.0,L1-2_DR|1561493:0.0,L1-2_DR|1561494:0.0,L1-2_DR|1561495:0.0,L1-2_DR|1561496:0.0,L1-2_DR|1561497:0.0,L1-2_DR|1561498:0.0,L1-2_DR|1561500:0.0,L1-2_DR|1561689:0.0,L1-2_DR|1561690:0.0,L1-2_DR|1561691:0.0,L1-2_DR|1561693:0.0,L1-2_DR|1561694:0.0,L1-2_DR|1561697:0.0,L1-2_DR|1561743:0.0,L1-2_DR|1561744:0.0,L1-2_DR|1561783:0.0,L1-2_DR|1561791:0.0,L1-2_DR|1561882:0.0,L1-2_DR|1561883:0.0,L1-2_DR|1561884:0.0,L1-2_DR|1561986:0.0,L1-2_DR|1561989:0.0,L1-2_DR|1561990:0.0,L1-2_DR|1561992:0.0,L1-2_DR|1561996:0.0,L1-2_DR|1562000:0.0,L1-2_DR|1562004:0.0,L1-2_DR|1562008:0.0,L1-2_DR|1562012:0.0,L1-2_DR|1562017:0.0,L1-2_DR|1562021:0.0,L1-2_DR|1562025:0.0,L1-2_DR|1562029:0.0,L1-2_DR|2119757:0.0):0.00066)0.051:0.00085)0.042:0.00087)0.000:0.00209,L1-2_DR|1561695:0.01126)0.000:0.00089,(L1-2_DR|1561902:0.01123,L1-2_DR|1561784:0.00065)0.879:0.01126)0.028:0.00088,(L1-2_DR|1561274:0.0,L1-2_DR|1561294:0.0,L1-2_DR|1561310:0.0):0.01123)0.000:0.00086)0.000:0.00078)0.248:0.00070)0.853:0.02726)0.049:0.00065,L1-2_DR|2119754:0.01118)0.873:0.08396)0.863:0.17111)0.387:0.01885)0.865:0.00486,((L1-2_DR|1561235:0.0,L1-2_DR|1561686:0.0):0.00066,L1-2_DR|1561512:0.00066)0.993:0.00067)0.794:0.00518)1.000:0.00371,L1-2_DR|1561311:0.00659)0.027:0.00072,(L1-2_DR|2079183:0.00686,(L1-2_DR|1561222:0.00687,(L1-2_DR|1561223:0.00686,(L1-2_DR|1562050:0.0,L1-2_DR|1562051:0.0):0.00697)0.239:0.00066)0.892:0.01381)0.885:0.01386)0.985:0.00066,L1-2_DR|1561242:0.00065)0.902:0.00981,(L1-2_DR|1561969:0.00066,L1-2_DR|2079671:0.01039)0.969:0.02071)0.852:0.00067,(L1-2_DR|1561238:0.01578,L1-2_DR|1561239:0.01570)0.747:0.00512)0.824:0.00484,(((L1-2_DR|1562047:0.01027,L1-2_DR|1562046:0.00511)0.843:0.00066,(L1-2_DR|1561389:0.0,L1-2_DR|1562044:0.0):0.00066)0.000:0.00066,(L1-2_DR|1562048:0.01028,L1-2_DR|1562045:0.00512)0.579:0.00066)0.568:0.00066)0.850:0.00482,(L1-2_DR|1561518:0.00065,((L1-2_DR|1561519:0.0,L1-2_DR|1561520:0.0):0.00066,(L1-2_DR|1561228:0.00066,(L1-2_DR|1561229:0.00066,L1-2_DR|1561230:0.00507)0.910:0.01026)0.000:0.00062)0.710:0.00064)0.959:0.01354)0.994:0.00065,(((L1-2_DR|1561653:0.00064,((L1-2_DR|1561405:0.0,L1-2_DR|1561672:0.0):0.00066,(L1-2_DR|1561409:0.0,L1-2_DR|1561677:0.0):0.00510)0.916:0.01041)0.634:0.00512,((L1-2_DR|1561407:0.0,L1-2_DR|1561411:0.0,L1-2_DR|1561674:0.0):0.02086,(L1-2_DR|1561406:0.0,L1-2_DR|1561673:0.0):0.00461)1.000:0.00060)0.404:0.00065,(L1-2_DR|1561652:0.00066,((L1-2_DR|1561676:0.00517,(L1-2_DR|1561675:0.00514,L1-2_DR|1561408:0.00066)0.000:0.00066)0.919:0.01033,(((L1-2_DR|1561410:0.0,L1-2_DR|1561678:0.0):0.00514,(L1-2_DR|1561414:0.0,L1-2_DR|1561681:0.0):0.00065)0.995:0.00233,L1-2_DR|1561654:0.01550)0.980:0.00295)0.734:0.00066)0.000:0.00065)0.896:0.00513)0.534:0.00061,(((L1-2_DR|1561651:0.00506,(((L1-2_DR|1561650:0.00505,(L1-2_DR|1561394:0.01794,L1-2_DR|1561649:0.00503)0.000:0.00066)0.844:0.00588,(L1-2_DR|1561948:0.00514,(L1-2_DR|1561947:0.00067,L1-2_DR|1561949:0.01000)0.032:0.00507)0.871:0.01007)0.286:0.00064,(L1-2_DR|2119252:0.01017,(L1-2_DR|2119250:0.00066,(L1-2_DR|2119251:0.01025,L1-2_DR|2119249:0.00508)0.427:0.00064)0.878:0.00066)0.847:0.00508)0.000:0.00065)0.456:0.00066,L1-2_DR|1561462:0.01516)0.777:0.00594,(L1-2_DR|1561976:0.01988,L1-2_DR|1561511:0.00501)0.891:0.01011)0.793:0.00590,((L1-2_DR|1561940:0.00066,((L1-2_DR|1561975:0.04764,(L1-2_DR|1561388:0.00066,L1-2_DR|1562032:0.00987)0.935:0.02249)0.713:0.01096,(((((L1-2_DR|1561525:0.00152,(((((L1-2_DR|1561957:0.00495,((L1-2_DR|2077562:0.01259,L1-2_DR|1561321:0.00861)0.725:0.00287,(L1-2_DR|1562038:0.00856,L1-2_DR|1561641:0.00946)0.850:0.00308)0.846:0.00194)0.114:0.00065,L1-2_DR|1561510:0.00510)0.934:0.00133,((((L1-2_DR|2104678:0.01001,L1-2_DR|1561387:0.01024)0.730:0.00403,(L1-2_DR|1561977:0.00928,L1-2_DR|1561717:0.01058)0.900:0.00220)0.850:0.00259,L1-2_DR|1561243:0.00847)0.242:0.00331,L1-2_DR|1561464:0.01007)0.882:0.00140)0.759:0.00080,(L1-2_DR|1561404:0.0,L1-2_DR|1561671:0.0):0.00939)0.925:0.00221,((L1-2_DR|2105186:0.04302,(L1-2_DR|1561646:0.00895,(L1-2_DR|1561399:0.00761,L1-2_DR|1561527:0.00471)0.193:0.00443)0.987:0.01363)0.895:0.01338,(L1-2_DR|1561522:0.01218,(L1-2_DR|1561417:0.00467,L1-2_DR|2078320:0.01064)0.989:0.00632)0.253:0.00338)0.935:0.00725)1.000:0.00659)0.824:0.00244,L1-2_DR|1561698:0.00066)1.000:0.47323,(L1-2_DR|1561710:0.68376,((L1-2_DR|1561508:0.0,L1-2_DR|1561509:0.0):0.00066,(((L1-2_DR|1561393:0.00743,L1-2_DR|1561398:0.00850)0.696:0.00064,(L1-2_DR|1562052:0.48352,(L1-2_DR|1562033:0.02021,((((L1-2_DR|1561241:0.00696,L1-2_DR|1561521:0.01557)0.748:0.00219,(((L1-2_DR|1561323:0.00128,(L1-2_DR|299635:0.40633,L1-2_DR|794317:0.52032)0.991:0.59798)0.380:0.00085,L1-2_DR|1562043:0.05232)0.000:0.01090,((((L1-2_DR|1561324:0.0,L1-2_DR|1561325:0.0,L1-2_DR|1561327:0.0,L1-2_DR|1561328:0.0):0.00064,L1-2_DR|1561326:0.00109)0.960:0.01091,L1-2_DR|1561945:0.01069)0.100:0.00064,L1-2_DR|1561974:0.01678)0.640:0.00193)0.867:0.00545)1.000:0.01550,(L1-2_DR|2077353:0.01145,L1-2_DR|1561390:0.01965)0.937:0.01295)0.819:0.00270,((((((((L1-2_DR|1561523:0.0,L1-2_DR|2078838:0.0):0.00502,L1-2_DR|1561958:0.00486)0.189:0.00066,L1-2_DR|1561224:0.00250)0.489:0.00064,(((L1-2_DR|2105185:0.00574,L1-2_DR|1561391:0.00066)0.563:0.00166,L1-2_DR|1561221:0.00066)0.533:0.00101,((L1-2_DR|1561970:0.00718,L1-2_DR|1561647:0.00064)0.807:0.00279,(L1-2_DR|1561392:0.00620,(L1-2_DR|1561648:0.00066,L1-2_DR|1561944:0.10804)0.544:0.00463)0.922:0.00064)0.534:0.00066)0.977:0.00066)0.155:0.00066,L1-2_DR|2079819:0.00871)0.802:0.00149,(L1-2_DR|1561322:0.00974,L1-2_DR|2079818:0.00142)0.469:0.00276)0.912:0.00557,L1-2_DR|1561225:0.01430)0.938:0.00830,L1-2_DR|1561461:0.01649)0.369:0.00451)0.673:0.00420)0.419:0.00064)0.126:0.00236)0.000:0.00065,L1-2_DR|1561234:0.01416)0.627:0.01096)0.926:0.14223)1.000:0.24995)0.972:0.15155,((L1-2_DR|299636:0.74529,L1-2_DR|1561220:0.00066)0.803:0.03053,((L1-2_DR|794305:0.0,L1-2_DR|794315:0.0,L1-2_DR|794316:0.0):0.00471,(L1-2_DR|794306:0.0,L1-2_DR|794307:0.0,L1-2_DR|794308:0.0,L1-2_DR|794309:0.0,L1-2_DR|794310:0.0,L1-2_DR|794311:0.0,L1-2_DR|794312:0.0,L1-2_DR|794313:0.0,L1-2_DR|794314:0.0):0.00066)1.000:0.37352)0.819:0.06592)0.936:0.12547,(((L1-2_DR|1561385:0.02432,(L1-2_DR|1561524:0.0,L1-2_DR|1562040:0.0):0.02750)1.000:0.20358,(L1-2_DR|1476542:0.02161,(L1-2_DR|1561655:0.00066,L1-2_DR|2089191:0.00946)0.829:0.00936)0.575:0.02061)0.195:0.00473,((L1-2_DR|1561973:0.03062,(L1-2_DR|1561968:0.01668,L1-2_DR|1562035:0.00946)0.772:0.01025)0.765:0.00626,(L1-2_DR|1561517:0.02077,(L1-2_DR|1561707:0.00573,L1-2_DR|1562034:0.00274)0.994:0.11361)0.191:0.00064)0.784:0.01619)0.383:0.01172)0.807:0.00066)0.496:0.00662)0.051:0.00083,(L1-2_DR|1561666:0.01410,((((L1-2_DR|1561319:0.00064,L1-2_DR|2119248:0.09796)0.916:0.00951,L1-2_DR|1561318:0.02620)0.878:0.00065,(L1-2_DR|1561316:0.01569,((L1-2_DR|1561312:0.0,L1-2_DR|1561314:0.0):0.00066,((L1-2_DR|1561313:0.0,L1-2_DR|1561315:0.0):0.00514,L1-2_DR|1561317:0.01032)0.819:0.00066)0.000:0.00066)0.551:0.00067)0.982:0.03109,((L1-2_DR|1561639:0.01940,L1-2_DR|1561640:0.00517)0.772:0.00645,((L1-2_DR|1561644:0.00990,L1-2_DR|1561645:0.03040)0.781:0.00490,((((L1-2_DR|1561240:0.03714,L1-2_DR|1561706:0.00065)0.801:0.02147,(((L1-2_DR|1561413:0.0,L1-2_DR|1561680:0.0):0.00066,(L1-2_DR|1561526:0.02588,(L1-2_DR|1561712:0.02083,L1-2_DR|1561713:0.03251)0.757:0.01394)0.000:0.00064)0.905:0.02970,((((L1-2_DR|1561709:0.01275,(((((L1-2_DR|1561226:0.00496,((L1-2_DR|1561667:0.02514,(L1-2_DR|1561946:0.0,L1-2_DR|1562036:0.0):0.04342)0.727:0.00288,(L1-2_DR|1561642:0.02177,((L1-2_DR|1561386:0.01094,((L1-2_DR|1561460:0.0,L1-2_DR|1562037:0.0,L1-2_DR|2077813:0.0,L1-2_DR|2078068:0.0):0.00066,L1-2_DR|1561708:0.01170)0.925:0.02338)0.177:0.01161,L1-2_DR|2078321:0.00065)0.873:0.00546)0.336:0.00523)0.982:0.00066)0.443:0.00508,L1-2_DR|1561963:0.00535)0.910:0.00066,L1-2_DR|1561643:0.00991)0.718:0.01002,(L1-2_DR|1562049:0.00634,(L1-2_DR|1561516:0.00066,L1-2_DR|1561939:0.00066)0.871:0.00823)0.882:0.01985)0.828:0.01768,(L1-2_DR|1561656:0.00658,(L1-2_DR|1561384:0.0,L1-2_DR|1561502:0.0):0.00066)0.818:0.00658)0.813:0.00066)0.860:0.00593,(L1-2_DR|1561705:0.01233,((L1-2_DR|1561711:0.01739,L1-2_DR|1561237:0.14839)0.771:0.03969,((L1-2_DR|1561950:0.00652,((L1-2_DR|1561416:0.0,L1-2_DR|1561683:0.0):0.00993,(L1-2_DR|1561951:0.00515,((L1-2_DR|1561954:0.0,L1-2_DR|1561956:0.0):0.00066,L1-2_DR|1561953:0.00511)0.000:0.00066)0.981:0.00066)1.000:0.00403)1.000:0.00088,((L1-2_DR|1561966:0.01555,L1-2_DR|1561397:0.02097)0.743:0.00503,(((L1-2_DR|1561503:0.00654,L1-2_DR|1562042:0.01302)0.902:0.01365,L1-2_DR|1561952:0.00106)1.000:0.00413,L1-2_DR|1561955:0.01027)0.403:0.00066)0.780:0.00065)0.845:0.00496)0.994:0.00066)0.966:0.00210)0.959:0.00186,(L1-2_DR|1561965:0.01278,(L1-2_DR|2111739:0.00903,(((L1-2_DR|1561971:0.00065,L1-2_DR|1561972:0.01556)0.884:0.01025,(L1-2_DR|1561941:0.00065,L1-2_DR|1561942:0.00066)0.916:0.01498)0.845:0.00065,(L1-2_DR|2111740:0.00513,((L1-2_DR|1561943:0.02026,L1-2_DR|1562041:0.02168)0.966:0.00065,L1-2_DR|1561967:0.02048)0.850:0.00066)0.498:0.00065)0.643:0.00065)0.844:0.00067)0.806:0.00308)0.996:0.01264,((L1-2_DR|1561412:0.0,L1-2_DR|1561679:0.0):0.00509,(L1-2_DR|1561415:0.0,L1-2_DR|1561682:0.0):0.00066)0.859:0.00990)0.486:0.04379)0.758:0.01671)0.437:0.00066,(L1-2_DR|1561507:0.00066,(L1-2_DR|1561395:0.01027,L1-2_DR|1561396:0.00521)0.962:0.02080)0.908:0.01023)0.491:0.00066,L1-2_DR|2111738:0.05288)0.507:0.00061)0.781:0.01884)0.660:0.00067)0.506:0.01240)0.197:0.01822)0.953:0.07983);
```
