## Supplementary Data 2 for "A genomic portrait of zebrafish transposable elements and their spatiotemporal embryonic expression": L1-3_DR.mafft.nwk

```
(L1-3_DR|1882785:0.00523,L1-3_DR|1562058:0.00443,(((((((L1-3_DR|794320:0.00415,(L1-3_DR|794319:0.02108,L1-3_DR|794318:0.01262)0.220:0.00062)0.994:0.03392,(L1-3_DR|1387446:0.03746,L1-3_DR|150894:0.02949)0.790:0.00062)0.120:0.00402,(L1-3_DR|2062487:0.05682,(L1-3_DR|2079672:0.08781,(L1-3_DR|2062490:0.07258,(L1-3_DR|381643:0.06343,(((L1-3_DR|1675721:0.26650,(L1-3_DR|1772876:0.13084,(L1-3_DR|150895:0.14873,(L1-3_DR|963178:0.18834,(((L1-3_DR|464339:0.30557,(L1-3_DR|794321:0.13632,(L1-3_DR|299637:0.11559,L1-3_DR|464338:0.12471)0.276:0.00385)0.986:0.07028)0.919:0.04720,((L1-3_DR|75390:0.10738,(L1-3_DR|712270:0.21122,L1-3_DR|1476545:0.13450)0.591:0.00062)0.726:0.02524,L1-3_DR|381644:0.11607)0.916:0.04153)0.517:0.02557,(L1-3_DR|1476546:0.20944,((L1-3_DR|1127126:0.27375,(L1-3_DR|541077:0.31490,L1-3_DR|794324:0.19499)0.990:0.20318)0.355:0.07097,(L1-3_DR|1476544:0.92405,(L1-3_DR|2062489:0.19622,(L1-3_DR|1562061:0.01295,L1-3_DR|1562062:0.01229)0.915:0.16366)1.000:0.71319)0.112:0.00060)1.000:0.26624)0.333:0.03158)0.965:0.04788)0.805:0.01741)0.297:0.01348)0.587:0.00252)0.772:0.00341,(L1-3_DR|963179:0.09492,L1-3_DR|2062491:0.14113)0.842:0.01421)0.969:0.02625,L1-3_DR|871572:0.08734)0.819:0.01295)0.888:0.00973)0.843:0.00575)0.930:0.00921)0.980:0.01595)0.841:0.00515,(L1-3_DR|794323:0.04443,L1-3_DR|1476543:0.04790)0.581:0.00323)0.999:0.01150,L1-3_DR|1562060:0.02698)0.966:0.00569,(L1-3_DR|1882784:0.01763,(L1-3_DR|1562064:0.00750,(L1-3_DR|712271:0.01595,(((((L1-3_DR|2079842:0.00623,L1-3_DR|1562055:0.01341)0.910:0.00493,((L1-3_DR|1051960:0.01489,L1-3_DR|541076:0.01320)0.878:0.00960,(L1-3_DR|794322:0.01492,L1-3_DR|2062488:0.02556)0.750:0.00332)0.747:0.00207)0.966:0.05469,(L1-3_DR|1562056:0.00061,L1-3_DR|1562057:0.00061)0.951:0.00819)0.941:0.03968,(L1-3_DR|1562053:0.00124,L1-3_DR|1562059:0.00249)0.988:0.00628)0.830:0.01000,L1-3_DR|1562063:0.00548)0.130:0.00061)0.551:0.00069)0.743:0.00082)0.768:0.00080)0.990:0.00296,L1-3_DR|1562054:0.00420)0.776:0.00226);
```
