## Supplementary Data 2 for "A genomic portrait of zebrafish transposable elements and their spatiotemporal embryonic expression": L1-4_DR.mafft.nwk

```
((L1-4_DR|1562073:0.01288,L1-4_DR|1562089:0.01274)0.939:0.00238,((L1-4_DR|1562074:0.00771,(L1-4_DR|1476547:0.01140,L1-4_DR|1562068:0.01507)0.871:0.00515)0.686:0.00327,(L1-4_DR|2077028:0.01030,(L1-4_DR|1562070:0.01202,(L1-4_DR|2079673:0.00650,L1-4_DR|1562082:0.00624)0.994:0.00391)0.979:0.00219)0.366:0.00106)0.977:0.00173,(((((((L1-4_DR|2106319:0.01040,L1-4_DR|1562090:0.01191)0.401:0.00060,(L1-4_DR|2112828:0.00922,L1-4_DR|1562084:0.00953)0.630:0.00246)0.073:0.00093,(L1-4_DR|1562065:0.01041,L1-4_DR|1562079:0.02950)0.997:0.01411)0.942:0.00163,((L1-4_DR|1562072:0.01295,(L1-4_DR|1562066:0.00922,L1-4_DR|1562075:0.00656)0.939:0.00227)0.986:0.00262,((L1-4_DR|1562069:0.01214,(L1-4_DR|1562071:0.01010,L1-4_DR|1562081:0.01074)0.908:0.00289)0.446:0.00065,(L1-4_DR|1562085:0.01071,L1-4_DR|1562067:0.00754)0.868:0.00350)0.904:0.00090)0.459:0.00058)0.823:0.00112,L1-4_DR|2111741:0.01381)0.373:0.00053,(L1-4_DR|1562083:0.00355,(L1-4_DR|1562086:0.00182,(L1-4_DR|1562087:0.00179,(L1-4_DR|1562076:0.00230,(L1-4_DR|1562088:0.03970,(L1-4_DR|1562077:0.00319,L1-4_DR|1562078:0.00285)0.886:0.04077)1.000:0.58215)0.000:0.00405)0.625:0.00322)0.986:0.01234)0.486:0.00305)0.846:0.00093,L1-4_DR|1562080:0.01062)0.356:0.00055);
```
