## Supplementary Data 2 for "A genomic portrait of zebrafish transposable elements and their spatiotemporal embryonic expression": L1-4B_DR.mafft.nwk

```
(((L1-4B_DR|1559897:0.00796,L1-4B_DR|1559905:0.00733)0.519:0.00095,L1-4B_DR|1559886:0.01503)0.981:0.00298,((((((L1-4B_DR|2111737:0.01668,(L1-4B_DR|1559900:0.00197,(L1-4B_DR|2096992:0.01998,L1-4B_DR|1559901:0.00245)0.259:0.00193)1.000:0.00928)0.997:0.00614,(((L1-4B_DR|1559893:0.01608,L1-4B_DR|1559902:0.01680)0.885:0.00239,(L1-4B_DR|2079797:0.01488,L1-4B_DR|2118352:0.01660)0.885:0.00143)1.000:0.00831,(L1-4B_DR|1559889:0.0,L1-4B_DR|1559899:0.0):0.01547)0.459:0.00363)0.971:0.00495,L1-4B_DR|1559911:0.01606)0.644:0.00620,L1-4B_DR|2102157:0.01852)0.667:0.00474,(((L1-4B_DR|1559887:0.39144,(L1-4B_DR|1559879:0.00842,(L1-4B_DR|1559918:0.00180,(L1-4B_DR|1559894:0.00213,L1-4B_DR|1559881:0.04727)0.000:0.00064)0.964:0.01771)1.000:0.37736)0.967:0.25825,L1-4B_DR|962759:0.68181)0.960:0.22876,L1-4B_DR|1559877:0.00970)0.670:0.00278)0.392:0.00264,((L1-4B_DR|1559898:0.03159,(((L1-4B_DR|1559896:0.01076,L1-4B_DR|1559904:0.00818)0.972:0.00334,(L1-4B_DR|1559891:0.01338,(L1-4B_DR|1559878:0.00280,(L1-4B_DR|1559888:0.00064,L1-4B_DR|1559915:0.00066)1.000:1.02119)0.524:0.02398)0.774:0.00281)0.848:0.00081,(((L1-4B_DR|2077347:0.04338,((L1-4B_DR|1559917:0.05634,((((L1-4B_DR|1559912:0.01750,L1-4B_DR|2086400:0.02823)0.934:0.06670,(L1-4B_DR|2080136:0.00066,L1-4B_DR|1559921:0.00066)0.929:0.00706)0.928:0.05036,L1-4B_DR|1559920:0.01672)0.904:0.02078,L1-4B_DR|1559913:0.14746)0.994:0.05812)0.764:0.02086,(L1-4B_DR|1559908:0.01618,L1-4B_DR|1559882:0.05614)0.976:0.01478)0.968:0.04149)0.860:0.02293,(L1-4B_DR|1051613:0.09966,(L1-4B_DR|299326:0.04958,(((L1-4B_DR|1559919:0.01209,(L1-4B_DR|1559916:0.02301,(L1-4B_DR|1559914:0.00571,L1-4B_DR|1559883:0.01134)0.748:0.00283)0.905:0.00808)0.187:0.00915,(L1-4B_DR|1559909:0.00569,L1-4B_DR|1559923:0.00066)0.766:0.00578)0.995:0.05768,(L1-4B_DR|2077348:0.03121,L1-4B_DR|2086401:0.07715)0.820:0.01481)0.829:0.01252)0.818:0.01003)0.803:0.00838)0.987:0.01527,(L1-4B_DR|2119738:0.00898,L1-4B_DR|2102156:0.01020)0.109:0.00067)0.872:0.00189)0.356:0.00066)0.678:0.00120,(L1-4B_DR|1559910:0.00064,(((L1-4B_DR|1559875:0.21763,L1-4B_DR|1559880:0.53164)1.000:0.75555,(L1-4B_DR|1559885:0.00380,(L1-4B_DR|1559895:0.00155,(L1-4B_DR|1559907:0.00333,L1-4B_DR|1559922:0.00640)0.763:0.00163)0.825:0.00065)0.854:0.03707)0.874:0.04364,L1-4B_DR|1559903:0.02742)0.983:0.02202)1.000:0.16147)0.715:0.00161)0.632:0.00242,((((L1-4B_DR|1559890:0.00495,L1-4B_DR|1559906:0.00750)0.996:0.00432,L1-4B_DR|1559892:0.01143)0.880:0.00125,L1-4B_DR|1559876:0.01646)0.896:0.00175,L1-4B_DR|1559884:0.00972)0.897:0.00111);
```
