## Supplementary Data 2 for "A genomic portrait of zebrafish transposable elements and their spatiotemporal embryonic expression": L1-5_DR.mafft.nwk

```
((L1-5_DR|1562284:0.00512,L1-5_DR|1562094:0.00254)0.000:0.00060,(((((L1-5_DR|1562332:0.00246,L1-5_DR|1562333:0.00060)0.193:0.00126,(L1-5_DR|1562337:0.00060,L1-5_DR|1562334:0.00382)1.000:0.00060)0.927:0.00118,((L1-5_DR|1562303:0.00520,L1-5_DR|1562304:0.00532)0.865:0.00254,(L1-5_DR|1562335:0.00510,(((((((L1-5_DR|1562219:0.03046,L1-5_DR|1562299:0.03905)0.197:0.00540,(L1-5_DR|1562099:0.05699,L1-5_DR|1562249:0.00201)0.464:0.00216)0.452:0.00536,((((L1-5_DR|1562181:0.00206,L1-5_DR|1562232:0.01437)0.000:0.00071,L1-5_DR|2079967:0.00060)0.628:0.00066,(L1-5_DR|1562122:0.02725,((L1-5_DR|1562238:0.01441,((((L1-5_DR|1562130:0.00463,L1-5_DR|1562206:0.00459)0.926:0.01421,L1-5_DR|1562124:0.01402)0.768:0.00461,((((((L1-5_DR|1562191:0.00953,((L1-5_DR|1562187:0.00060,L1-5_DR|1562189:0.00060)0.947:0.00306,(L1-5_DR|1562188:0.0,L1-5_DR|1562190:0.0):0.00060)0.739:0.00060)0.782:0.00133,(L1-5_DR|1562277:0.00430,(L1-5_DR|1562137:0.19181,(((((L1-5_DR|1562213:0.00509,(L1-5_DR|1562121:0.00108,L1-5_DR|1562383:0.00316)0.907:0.00388)0.947:0.00616,L1-5_DR|1562296:0.01514)0.928:0.00313,L1-5_DR|1562117:0.00962)0.854:0.00195,L1-5_DR|1562229:0.02692)0.078:0.00241,(L1-5_DR|1562297:0.01051,((L1-5_DR|1562176:0.01560,(((L1-5_DR|1562393:0.01612,L1-5_DR|1562317:0.04514)0.913:0.00757,((L1-5_DR|1562119:0.00983,(((L1-5_DR|1562154:0.01134,(L1-5_DR|1562381:0.03574,(L1-5_DR|1562371:0.01831,(L1-5_DR|1562118:0.02345,L1-5_DR|1562183:0.01800)0.701:0.00641)1.000:0.09088)1.000:0.18700)0.950:0.00055,(L1-5_DR|1562370:0.00849,L1-5_DR|1562182:0.01124)0.741:0.00276)0.566:0.00223,L1-5_DR|1562382:0.01699)0.799:0.01716)0.688:0.01393,L1-5_DR|1562364:0.02990)0.816:0.00829)0.306:0.01004,L1-5_DR|1562316:0.01345)0.735:0.01031)0.826:0.00478,L1-5_DR|1562140:0.02862)0.444:0.00056)0.716:0.00348)1.000:0.66471)0.995:0.27885)0.813:0.00344)0.065:0.00061,((L1-5_DR|1562218:0.00457,L1-5_DR|1562226:0.00059)0.797:0.00651,L1-5_DR|1562186:0.01477)0.784:0.00690)0.835:0.00072,(L1-5_DR|1562093:0.00060,L1-5_DR|1562396:0.00718)0.964:0.02201)0.002:0.00066,(L1-5_DR|1562215:0.01287,L1-5_DR|1562216:0.00383)0.873:0.00253)0.791:0.00112,(L1-5_DR|1562197:0.03307,((L1-5_DR|1562339:0.00837,L1-5_DR|1562298:0.04110)0.117:0.00088,((((L1-5_DR|1562394:0.01639,L1-5_DR|2105438:0.00797)0.983:0.05065,L1-5_DR|1562275:0.00308)0.368:0.00088,L1-5_DR|1562276:0.00064)0.524:0.00930,L1-5_DR|1562170:0.00913)0.779:0.00527)0.179:0.00061)0.350:0.00459)0.806:0.00531)0.833:0.00529,((((L1-5_DR|1562228:0.00060,(L1-5_DR|1562169:0.00178,(((((L1-5_DR|1562091:0.05925,((((L1-5_DR|1562248:0.01884,(((L1-5_DR|1562142:0.01028,((L1-5_DR|1562141:0.01276,L1-5_DR|1562250:0.01019)0.567:0.00178,(L1-5_DR|2119758:0.01176,(L1-5_DR|1562135:0.00243,(L1-5_DR|2079847:0.00132,(L1-5_DR|2079846:0.00441,((L1-5_DR|1562307:0.0,L1-5_DR|1562308:0.0):0.00060,L1-5_DR|1562184:0.00060)1.000:0.00601)1.000:0.00665)0.992:0.00557)0.987:0.00326)0.912:0.00245)0.857:0.00117)0.728:0.00137,((((L1-5_DR|1562367:0.00060,(L1-5_DR|1562368:0.00235,L1-5_DR|1562366:0.00142)0.852:0.00060)0.961:0.00116,(L1-5_DR|794326:0.00060,L1-5_DR|794325:0.00060)0.956:0.00107)0.947:0.00139,L1-5_DR|1562126:0.00278)1.000:0.00725,((L1-5_DR|1562312:0.01503,L1-5_DR|1562205:0.01016)0.613:0.00142,(L1-5_DR|1562374:0.00693,L1-5_DR|1562145:0.00450)1.000:0.02744)0.065:0.00082)0.694:0.00256)0.965:0.00682,(L1-5_DR|712272:0.03337,(L1-5_DR|1562159:0.05696,L1-5_DR|1562327:0.06179)0.894:0.01799)0.729:0.00926)0.660:0.00066)0.450:0.00205,L1-5_DR|1562120:0.01774)0.896:0.00695,(((((L1-5_DR|1562355:0.02472,(L1-5_DR|1562343:0.01580,L1-5_DR|1562385:0.02263)0.960:0.00502)0.064:0.00164,((L1-5_DR|1562350:0.07268,L1-5_DR|1562351:0.01748)0.762:0.03644,L1-5_DR|1562234:0.01551)0.932:0.01977)0.776:0.01492,L1-5_DR|1562227:0.02323)1.000:0.03364,L1-5_DR|1562365:0.01564)0.816:0.00802,L1-5_DR|1562158:0.02114)0.581:0.00397)0.981:0.03573,(((L1-5_DR|1562192:0.01283,L1-5_DR|1562241:0.02082)0.000:0.00205,L1-5_DR|1974557:0.62119)0.087:0.00079,(L1-5_DR|1562369:0.01666,L1-5_DR|1562310:0.02210)0.584:0.00288)1.000:0.03712)0.576:0.01867)0.978:0.03851,(((L1-5_DR|1562330:0.01345,(L1-5_DR|1562325:0.01235,L1-5_DR|1562194:0.08742)0.938:0.00620)0.915:0.00273,((((L1-5_DR|1562251:0.00549,(L1-5_DR|1562315:0.00841,L1-5_DR|1562384:0.00611)0.103:0.00135)0.948:0.00198,(L1-5_DR|1562185:0.0,L1-5_DR|1562309:0.0):0.00639)0.985:0.00312,(L1-5_DR|1562214:0.01029,((L1-5_DR|1562171:0.00563,L1-5_DR|1562311:0.00478)0.902:0.00313,L1-5_DR|1562329:0.00753)0.198:0.00190)1.000:0.00492)0.764:0.00059,L1-5_DR|1562198:0.02736)0.587:0.00276)0.999:0.02342,(L1-5_DR|1562320:0.01061,L1-5_DR|1562193:0.01316)1.000:0.02198)0.997:0.04137)0.345:0.00880,L1-5_DR|1562271:0.02438)0.372:0.01398,L1-5_DR|1562386:0.02889)0.982:0.07937,L1-5_DR|1562328:0.00706)0.973:0.10618)0.715:0.03408)0.959:0.05408,(L1-5_DR|1562134:0.00895,(L1-5_DR|1562125:0.00883,((((((L1-5_DR|1562155:0.00261,L1-5_DR|1562257:0.00130)0.813:0.00129,((L1-5_DR|1562254:0.00512,L1-5_DR|1562313:0.00256)0.890:0.00255,(L1-5_DR|1562161:0.00254,(L1-5_DR|1562164:0.00256,(L1-5_DR|1562162:0.00770,L1-5_DR|1562163:0.00191)0.822:0.00192)0.000:0.00060)0.808:0.00126)0.829:0.00127)0.822:0.00126,(L1-5_DR|1562253:0.00254,L1-5_DR|2112829:0.00909)0.789:0.00127)0.338:0.00060,L1-5_DR|1562256:0.00384)0.406:0.00060,(((L1-5_DR|1562208:0.00768,(L1-5_DR|1562321:0.01414,L1-5_DR|1562322:0.00514)0.886:0.00252)0.000:0.00065,L1-5_DR|1562314:0.01830)0.203:0.00065,(L1-5_DR|1562270:0.01946,L1-5_DR|1562392:0.00902)0.761:0.00119)0.000:0.00060)0.708:0.00059,(L1-5_DR|1562133:0.01415,((L1-5_DR|1562131:0.0,L1-5_DR|1562207:0.0):0.00637,L1-5_DR|1562136:0.01154)0.000:0.00060)0.763:0.00252)0.961:0.00661)0.990:0.01380)0.696:0.00299)0.194:0.00354,(L1-5_DR|1562399:0.01819,((L1-5_DR|1562353:0.00060,(L1-5_DR|1562211:0.0,L1-5_DR|1562212:0.0):0.01735)0.925:0.00731,(((L1-5_DR|1562128:0.00562,L1-5_DR|2079968:0.01089)0.935:0.00571,((L1-5_DR|1562210:0.00255,L1-5_DR|2077354:0.00384)0.813:0.00127,((L1-5_DR|1562352:0.00512,(L1-5_DR|1562349:0.00640,(L1-5_DR|2079843:0.0,L1-5_DR|2079845:0.0):0.00256)0.000:0.00060)0.866:0.00258,L1-5_DR|1562178:0.01294)0.789:0.00125)0.154:0.00059)0.861:0.00343,L1-5_DR|1562127:0.03417)0.300:0.00061)0.759:0.00381)0.882:0.00435)0.868:0.00319,(L1-5_DR|1562116:0.00727,(L1-5_DR|1562233:0.03653,(L1-5_DR|1562326:0.00715,(L1-5_DR|1562340:0.0,L1-5_DR|2077563:0.0):0.00059)0.276:0.01139)0.035:0.00316)0.801:0.00718)0.722:0.00101)0.188:0.00139)0.706:0.00088,L1-5_DR|1562319:0.00060)0.779:0.00221)0.814:0.00375)0.960:0.00064,(((((L1-5_DR|1562202:0.00718,((((L1-5_DR|1562278:0.01457,((L1-5_DR|1562338:0.00060,L1-5_DR|1562288:0.01451)0.838:0.00718,((L1-5_DR|1562165:0.00723,L1-5_DR|1562348:0.00059)0.489:0.00061,(L1-5_DR|1562100:0.0,L1-5_DR|1562390:0.0):0.00060)0.000:0.00055)0.218:0.00060)0.867:0.01099,L1-5_DR|1562269:0.04629)0.895:0.00060,L1-5_DR|1562300:0.00718)0.000:0.00061,(L1-5_DR|1562175:0.0,L1-5_DR|1562268:0.0):0.00060)0.250:0.00057)0.877:0.07546,((L1-5_DR|1562209:0.0,L1-5_DR|1562324:0.0):0.00131,L1-5_DR|1562306:0.00133)0.736:0.00443)0.295:0.00101,(L1-5_DR|1562153:0.0,L1-5_DR|1562195:0.0,L1-5_DR|1562204:0.0,L1-5_DR|1562282:0.0,L1-5_DR|1562389:0.0):0.00060)0.913:0.00064,L1-5_DR|1562245:0.00343)0.978:0.00061,((L1-5_DR|1562323:0.00789,((L1-5_DR|1562244:0.01031,(L1-5_DR|1562180:0.00127,L1-5_DR|1562246:0.00060)0.863:0.00255)0.928:0.00385,L1-5_DR|1562143:0.01025)0.775:0.00126)0.778:0.00127,((L1-5_DR|1562138:0.00254,(L1-5_DR|1562139:0.00131,L1-5_DR|1562177:0.00060)0.957:0.00514)0.958:0.00384,((L1-5_DR|1562115:0.01486,L1-5_DR|1562220:0.01696)0.456:0.00269,(L1-5_DR|1562092:0.00510,(L1-5_DR|1562287:0.01080,((L1-5_DR|1562341:0.00402,((((L1-5_DR|1562274:0.00055,((((L1-5_DR|1562359:0.00060,(((L1-5_DR|1562242:0.00060,L1-5_DR|1562243:0.00060)1.000:0.50009,(L1-5_DR|1562361:0.0,L1-5_DR|1562362:0.0):0.00271)0.000:0.00055,(L1-5_DR|1562358:0.0,L1-5_DR|1562360:0.0):0.00060)0.928:0.01199)0.000:0.00069,L1-5_DR|1562357:0.00060)0.000:0.01077,L1-5_DR|1562363:0.00060)0.987:0.08581,(L1-5_DR|1562272:0.00060,(L1-5_DR|1562156:0.00061,(L1-5_DR|1562160:0.00456,(L1-5_DR|1562252:0.00060,L1-5_DR|1562255:0.00460)0.000:0.00060)0.843:0.00455)1.000:0.03933)0.793:0.00623)0.000:0.00056)0.916:0.00284,(L1-5_DR|1562342:0.0,L1-5_DR|2077564:0.0):0.00060)0.818:0.00168,(L1-5_DR|2079848:0.01680,(L1-5_DR|1562318:0.00715,L1-5_DR|2079849:0.00405)0.875:0.00400)0.764:0.00113)0.821:0.00166,(L1-5_DR|1562397:0.00060,L1-5_DR|1562398:0.00382)0.792:0.00127)0.000:0.00060)0.791:0.00167,L1-5_DR|1562273:0.00900)0.874:0.00446)0.780:0.00224)0.000:0.00059)0.987:0.01181)0.000:0.00060)0.468:0.00060)0.999:0.00060)0.797:0.00093)0.889:0.00167,((L1-5_DR|1562123:0.00733,(L1-5_DR|1562356:0.00060,(L1-5_DR|2077030:0.00765,L1-5_DR|2077029:0.01171)0.736:0.00064)0.000:0.00086)0.807:0.00214,(L1-5_DR|1562098:0.00521,(L1-5_DR|1562331:0.00060,L1-5_DR|2077186:0.00354)0.792:0.00061)0.785:0.00429)0.997:0.00059)0.825:0.00079,((L1-5_DR|1562354:0.00150,(L1-5_DR|1562097:0.00911,L1-5_DR|1562096:0.00844)0.000:0.00059)0.841:0.00166,(L1-5_DR|2105187:0.00060,(L1-5_DR|1562129:0.00060,L1-5_DR|2079844:0.00060)1.000:0.00778)0.777:0.00086)0.800:0.00086)0.958:0.00060,(L1-5_DR|1562376:0.00060,(L1-5_DR|1562375:0.00127,(L1-5_DR|1562377:0.0,L1-5_DR|1562378:0.0):0.00127)0.898:0.00254)0.967:0.00512)0.766:0.00111,(((L1-5_DR|2105188:0.00060,((L1-5_DR|1562247:0.00735,(L1-5_DR|1562283:0.06380,L1-5_DR|1562372:0.00061)0.891:0.01420)0.000:0.00060,L1-5_DR|1562179:0.00060)1.000:0.00086)0.533:0.00631,(L1-5_DR|1562157:0.02490,(L1-5_DR|1562395:0.00540,L1-5_DR|1562144:0.01946)0.758:0.00294)0.713:0.00066)0.870:0.00165,(L1-5_DR|1562132:0.00901,L1-5_DR|1562391:0.00631)0.999:0.02086)0.897:0.00225)0.835:0.00061)0.000:0.00060)0.000:0.00060)0.000:0.00060,(L1-5_DR|1562222:0.00127,(((L1-5_DR|1562168:0.00061,L1-5_DR|1562217:0.00510)0.164:0.00126,L1-5_DR|1562113:0.00254)0.912:0.00060,((((L1-5_DR|1562380:0.00127,(L1-5_DR|1562379:0.00127,L1-5_DR|1562166:0.00060)0.000:0.00060)0.840:0.00126,(L1-5_DR|1562279:0.00383,(L1-5_DR|1562345:0.00383,(L1-5_DR|1562101:0.00060,L1-5_DR|1562201:0.00511)0.000:0.00060)0.000:0.00060)0.910:0.00255)0.000:0.00060,(L1-5_DR|1562112:0.00060,((L1-5_DR|1562346:0.0,L1-5_DR|1562347:0.0):0.00060,(L1-5_DR|1562199:0.00375,((L1-5_DR|1562107:0.0,L1-5_DR|1562108:0.0,L1-5_DR|1562109:0.0,L1-5_DR|1562110:0.0,L1-5_DR|1562111:0.0,L1-5_DR|1562114:0.0):0.00060,((L1-5_DR|1562102:0.0,L1-5_DR|1562103:0.0,L1-5_DR|1562104:0.0,L1-5_DR|1562105:0.0,L1-5_DR|1562106:0.0):0.00060,L1-5_DR|1562344:0.00127)0.000:0.00060)0.978:0.00060)0.254:0.00254)0.924:0.00247)0.000:0.00060)0.000:0.00060,(L1-5_DR|1562200:0.00365,(L1-5_DR|1562230:0.0,L1-5_DR|1562231:0.0):0.00130)0.888:0.00060)0.000:0.00060)0.000:0.00060)0.858:0.00126)0.452:0.00060,(L1-5_DR|1562388:0.00379,(L1-5_DR|1562203:0.00130,L1-5_DR|1562387:0.00380)0.897:0.00382)0.587:0.00060)0.449:0.00060,(((L1-5_DR|1562235:0.0,L1-5_DR|1562236:0.0):0.00128,L1-5_DR|1562237:0.00383)0.818:0.00127,(((L1-5_DR|1562167:0.00253,(L1-5_DR|2077187:0.00382,(L1-5_DR|1562221:0.00128,L1-5_DR|1562285:0.00060)0.806:0.00127)0.787:0.00126)0.815:0.00127,(((L1-5_DR|1562147:0.0,L1-5_DR|1562151:0.0,L1-5_DR|1562281:0.0):0.00060,(L1-5_DR|1562146:0.00149,(L1-5_DR|1562148:0.0,L1-5_DR|1562149:0.0,L1-5_DR|1562150:0.0,L1-5_DR|1562152:0.0,L1-5_DR|1562196:0.0):0.00060)1.000:0.00112)0.940:0.00255,((((L1-5_DR|1562258:0.0,L1-5_DR|1562259:0.0,L1-5_DR|1562260:0.0,L1-5_DR|1562261:0.0,L1-5_DR|1562262:0.0,L1-5_DR|1562263:0.0,L1-5_DR|1562264:0.0):0.00126,(L1-5_DR|1562265:0.0,L1-5_DR|1562266:0.0):0.00060)1.000:0.00059,(L1-5_DR|1562267:0.00383,((((L1-5_DR|1562290:0.00126,((L1-5_DR|1562289:0.0,L1-5_DR|1562291:0.0,L1-5_DR|1562294:0.0):0.00060,(L1-5_DR|1562292:0.00127,L1-5_DR|1562295:0.00060)0.457:0.00060)0.000:0.00056)0.478:0.00060,L1-5_DR|1562174:0.00126)0.416:0.00060,L1-5_DR|1562173:0.00127)0.872:0.00059,L1-5_DR|1562293:0.00060)0.796:0.00127)0.919:0.00108)0.411:0.00127,(((((L1-5_DR|1562286:0.00126,L1-5_DR|2077188:0.00255)0.000:0.00060,(L1-5_DR|2077189:0.00060,(L1-5_DR|1562223:0.0,L1-5_DR|1562224:0.0,L1-5_DR|1562225:0.0):0.00127)0.000:0.00060)0.913:0.00126,(((L1-5_DR|1562305:0.00133,L1-5_DR|1562336:0.00128)0.787:0.00126,L1-5_DR|1562301:0.00510)0.320:0.00060,L1-5_DR|1562280:0.00128)0.000:0.00060)0.625:0.00060,(L1-5_DR|2078069:0.00128,L1-5_DR|1562373:0.00127)0.000:0.00060)0.000:0.00060,L1-5_DR|1562302:0.00126)1.000:0.00060)0.919:0.00109)0.000:0.00060)0.451:0.00060,((L1-5_DR|1562095:0.00482,L1-5_DR|1562172:0.00290)0.962:0.00060,(L1-5_DR|1562239:0.00129,L1-5_DR|1562240:0.00257)0.888:0.00060)0.782:0.00127)0.000:0.00060)0.452:0.00060);
```
