## Supplementary Data 2 for "A genomic portrait of zebrafish transposable elements and their spatiotemporal embryonic expression": L1-6_DR.mafft.nwk

```
(((L1-6_DR|1772723:0.00327,((L1-6_DR|1560778:0.00867,((L1-6_DR|1126982:0.00300,L1-6_DR|871451:0.00121)0.815:0.00091,(L1-6_DR|1560782:0.01335,(L1-6_DR|1327332:0.01058,((L1-6_DR|381498:0.00263,(L1-6_DR|626865:0.01908,((L1-6_DR|626864:0.02245,L1-6_DR|1051806:0.01077)0.783:0.00505,((L1-6_DR|150749:0.01571,(L1-6_DR|871446:0.01362,(L1-6_DR|150745:0.01014,L1-6_DR|150746:0.00072)0.884:0.00494)0.759:0.00370)0.883:0.00588,(L1-6_DR|1974397:0.01259,(L1-6_DR|1051804:0.02185,(L1-6_DR|1476357:0.01864,(L1-6_DR|381497:0.02294,((L1-6_DR|223556:0.02139,L1-6_DR|540961:0.02067)0.770:0.00183,(L1-6_DR|1974392:0.01453,(L1-6_DR|1187809:0.00880,(((L1-6_DR|75252:0.04161,(L1-6_DR|1327335:0.03869,((L1-6_DR|1882598:0.05098,L1-6_DR|540962:0.04274)0.868:0.00723,((((((L1-6_DR|1675531:0.04198,L1-6_DR|75251:0.08542)0.838:0.01067,L1-6_DR|2062339:0.08971)0.722:0.00238,(((L1-6_DR|626859:0.06938,(L1-6_DR|1327337:0.04433,L1-6_DR|1387348:0.36943)0.820:0.09552)0.663:0.01402,((((((((L1-6_DR|381499:0.12200,(L1-6_DR|150750:0.11399,L1-6_DR|1675532:0.08564)0.719:0.00072)0.779:0.01041,L1-6_DR|1974399:0.12049)0.748:0.00357,((L1-6_DR|712127:0.09825,(((L1-6_DR|2062340:0.09829,(((((((((L1-6_DR|871447:0.18757,(((L1-6_DR|464208:0.19707,L1-6_DR|871448:0.23533)0.324:0.01591,L1-6_DR|1327333:0.22988)0.459:0.02941,(L1-6_DR|1187807:0.29708,L1-6_DR|299494:0.31828)0.372:0.01669)0.845:0.05058)0.231:0.00661,L1-6_DR|1476365:0.16288)0.514:0.00408,L1-6_DR|1772724:0.16159)0.337:0.00616,(((L1-6_DR|1187808:0.14778,L1-6_DR|962975:0.16324)0.760:0.02711,(L1-6_DR|794177:0.21526,L1-6_DR|626858:0.06608)0.206:0.00539)0.773:0.01657,L1-6_DR|1476366:0.17963)0.869:0.00105)0.926:0.00071,L1-6_DR|150753:0.11442)0.959:0.00899,(L1-6_DR|1258812:0.10163,(L1-6_DR|1258809:0.17784,L1-6_DR|150754:0.13791)0.469:0.01890)0.572:0.00727)0.749:0.00381,(((L1-6_DR|794176:0.13071,(L1-6_DR|626860:0.02837,L1-6_DR|2116462:0.02546)1.000:0.32690)0.736:0.01212,((((((L1-6_DR|1051810:0.17459,L1-6_DR|1387346:0.05133)0.820:0.04816,L1-6_DR|1772727:0.07236)0.330:0.00746,L1-6_DR|626863:0.12251)0.806:0.01841,(((L1-6_DR|1258811:0.12042,L1-6_DR|1974396:0.16180)0.570:0.01521,(L1-6_DR|794175:0.13509,L1-6_DR|1560777:0.15669)0.275:0.00559)0.066:0.00072,L1-6_DR|75247:0.28892)0.232:0.00071)0.807:0.00424,(L1-6_DR|1560775:0.11799,(((L1-6_DR|150755:0.24436,L1-6_DR|1882603:0.13677)0.610:0.00926,L1-6_DR|1974394:0.11941)0.392:0.00072,L1-6_DR|712126:0.14338)0.821:0.01224)0.117:0.00382)0.866:0.00523,(((L1-6_DR|1560776:0.14590,(L1-6_DR|1387347:0.09202,L1-6_DR|1882602:0.11246)0.794:0.00740)0.756:0.00376,((((L1-6_DR|464207:0.58280,(L1-6_DR|1258813:0.36480,L1-6_DR|1476358:0.56270)0.908:0.39425)0.680:0.12953,((L1-6_DR|381500:0.15384,L1-6_DR|962977:0.16347)1.000:0.77375,(L1-6_DR|75249:0.62489,((L1-6_DR|1476355:0.40569,L1-6_DR|1476356:0.32902)0.997:0.43829,L1-6_DR|381496:0.81992)0.000:0.01163)0.000:0.00072)0.349:0.12663)0.901:0.26094,L1-6_DR|1560779:0.60656)0.450:0.07015,L1-6_DR|1772725:0.10038)0.988:0.00070)0.777:0.00273,(((L1-6_DR|1476362:0.12499,(L1-6_DR|150747:0.12069,L1-6_DR|871450:0.07280)0.473:0.00071)0.794:0.00994,(((L1-6_DR|1974395:0.10428,(L1-6_DR|626862:0.07175,(L1-6_DR|1882606:0.08671,L1-6_DR|1772726:0.10782)0.223:0.02855)0.781:0.01528)0.725:0.00774,(L1-6_DR|1476361:0.24595,(L1-6_DR|1051807:0.30821,L1-6_DR|1675533:0.19099)0.755:0.09530)0.558:0.05903)0.809:0.01800,L1-6_DR|1675530:0.18032)0.636:0.00072)0.158:0.00072,((L1-6_DR|1882604:0.13437,L1-6_DR|1051808:0.09133)0.693:0.00706,L1-6_DR|1882600:0.20516)0.747:0.00340)0.868:0.00382)0.770:0.00173)0.968:0.00071)0.722:0.00539,(L1-6_DR|540960:0.15216,L1-6_DR|1882601:0.12743)0.789:0.01730)0.426:0.01251)0.877:0.01433,(L1-6_DR|299498:0.30501,(L1-6_DR|794178:0.07182,L1-6_DR|1258810:0.06035)0.279:0.01023)0.805:0.06418)0.566:0.00499,(L1-6_DR|962979:0.37611,L1-6_DR|871449:0.12783)0.882:0.05828)0.675:0.00072)0.641:0.00672,(L1-6_DR|1974393:0.08453,L1-6_DR|1126979:0.11667)0.777:0.01343)0.775:0.00385,(L1-6_DR|299495:0.13323,L1-6_DR|712128:0.11693)0.727:0.00222)0.471:0.00278)0.351:0.00321,(L1-6_DR|1882605:0.11470,(L1-6_DR|962974:0.14064,L1-6_DR|1126981:0.09725)0.753:0.01284)0.799:0.00993)0.760:0.00220)0.882:0.00673,((L1-6_DR|1051803:0.18362,((L1-6_DR|464209:0.09513,L1-6_DR|1974400:0.12706)0.510:0.00318,L1-6_DR|962976:0.07351)0.665:0.00069)0.408:0.01128,(L1-6_DR|299496:0.07562,L1-6_DR|1974398:0.10126)0.763:0.02475)0.217:0.00402)0.805:0.00529,L1-6_DR|1476363:0.08225)0.819:0.00601,(L1-6_DR|223553:0.08578,L1-6_DR|1476359:0.11529)0.149:0.00679)0.338:0.00073,(L1-6_DR|871452:0.08193,L1-6_DR|1476364:0.08876)0.867:0.01477)0.919:0.01611,((L1-6_DR|1675535:0.16894,(L1-6_DR|150748:0.15715,L1-6_DR|381501:0.06882)0.743:0.02096)0.118:0.00268,L1-6_DR|1327334:0.08206)0.686:0.01162)0.349:0.00073)0.913:0.01326,(L1-6_DR|1476367:0.06502,(L1-6_DR|962978:0.35460,L1-6_DR|150752:0.07679)0.777:0.06313)0.745:0.01277)0.916:0.01495)0.979:0.02839,(((L1-6_DR|1675529:0.15306,L1-6_DR|1772722:0.06368)0.135:0.00078,(L1-6_DR|75250:0.05356,L1-6_DR|1882599:0.05699)0.797:0.00724)0.946:0.01784,(L1-6_DR|871454:0.05675,L1-6_DR|150751:0.06299)0.790:0.00545)0.694:0.00184)0.851:0.00720,((L1-6_DR|75248:0.12350,L1-6_DR|1327336:0.00501)0.524:0.03427,L1-6_DR|1772721:0.05327)0.637:0.00072)0.820:0.00648,L1-6_DR|712125:0.03222)0.745:0.00071)0.937:0.00908)0.442:0.00261)0.934:0.00873,((L1-6_DR|299497:0.01166,L1-6_DR|1675534:0.02619)0.265:0.00071,L1-6_DR|1476360:0.03829)0.846:0.00292)0.790:0.00374,L1-6_DR|1051809:0.02704)0.200:0.00073)0.211:0.00073)0.846:0.00371)0.478:0.00071)0.817:0.00476)0.799:0.00257)0.191:0.00095)0.128:0.00162)0.963:0.00071)0.839:0.00683)0.467:0.00070)0.037:0.00073,(L1-6_DR|1051805:0.01832,L1-6_DR|1126980:0.01181)0.210:0.00072)0.694:0.00066)0.843:0.00072)0.941:0.00309)0.393:0.00071)0.054:0.00072,L1-6_DR|223554:0.00464)0.941:0.00101)0.794:0.00071,(L1-6_DR|1560780:0.00375,(L1-6_DR|871453:0.00072,L1-6_DR|1560781:0.00072)0.897:0.00089)0.866:0.00082)0.993:0.00238,L1-6_DR|626861:0.00072,(L1-6_DR|150756:0.00071,L1-6_DR|223555:0.71664)0.576:0.00077);
```
