## Supplementary Data 2 for "A genomic portrait of zebrafish transposable elements and their spatiotemporal embryonic expression": L1-7_DR.mafft.nwk

```
((L1-7_DR|1560974:0.00487,L1-7_DR|1560975:0.00283)0.087:0.00072,((((L1-7_DR|75275:0.00747,(L1-7_DR|1882645:0.01176,L1-7_DR|2080504:0.00743)0.771:0.00072)0.785:0.00281,((L1-7_DR|871480:0.05228,(L1-7_DR|1258838:0.11162,L1-7_DR|540981:0.11190)0.639:0.09831)0.833:0.02588,L1-7_DR|299522:0.04878)0.998:0.04918)0.286:0.00070,(((L1-7_DR|381527:0.01980,L1-7_DR|1560970:0.00069)0.944:0.00508,L1-7_DR|1560973:0.00586)0.315:0.00107,((L1-7_DR|1675579:0.07016,(((((L1-7_DR|223581:0.00072,L1-7_DR|1187831:0.35736)0.711:0.44020,L1-7_DR|1127008:0.10660)0.092:0.00461,(((L1-7_DR|299529:0.07714,(((((L1-7_DR|1476409:0.11083,(L1-7_DR|1560968:0.13668,L1-7_DR|1560966:0.07742)0.106:0.00103)0.883:0.01053,(((((((L1-7_DR|1051842:0.13176,L1-7_DR|1051846:0.12916)0.701:0.00976,(L1-7_DR|75278:0.21911,L1-7_DR|712161:0.24140)0.794:0.06005)0.657:0.00441,((L1-7_DR|626894:0.26920,L1-7_DR|1772770:0.00072)0.628:0.10743,L1-7_DR|1675581:0.09502)0.676:0.00618)0.818:0.00826,(L1-7_DR|1772767:0.19232,(L1-7_DR|1772768:0.01811,L1-7_DR|2108981:0.07866)0.570:0.07378)0.759:0.00608)0.849:0.00072,(L1-7_DR|1258840:0.27462,(L1-7_DR|871483:0.21986,(L1-7_DR|1560965:0.01937,L1-7_DR|2062371:0.07276)0.501:0.07760)0.514:0.02207)0.142:0.00070)0.736:0.00192,(((L1-7_DR|381532:0.19746,L1-7_DR|626897:0.12438)0.847:0.13622,L1-7_DR|871481:0.11039)0.762:0.01909,((L1-7_DR|794198:0.20346,(((((L1-7_DR|1051848:0.12442,L1-7_DR|1882642:0.27076)0.678:0.01584,(L1-7_DR|1051844:0.16380,(L1-7_DR|963010:0.05173,L1-7_DR|1387375:0.26703)0.426:0.10668)0.254:0.01175)0.660:0.00764,((L1-7_DR|1476416:0.06934,L1-7_DR|1882641:0.17612)0.239:0.02200,(L1-7_DR|1187829:0.10772,((L1-7_DR|381533:0.18019,L1-7_DR|794197:0.21042)0.115:0.00072,(L1-7_DR|1882647:0.41257,L1-7_DR|1327363:0.04692)0.882:0.10037)0.657:0.01914)0.036:0.00070)0.921:0.02256)0.787:0.00707,((((L1-7_DR|1387373:0.07526,L1-7_DR|1476411:0.18062)0.000:0.12305,(L1-7_DR|794199:0.14722,(L1-7_DR|2062369:0.31920,L1-7_DR|2062373:0.01105)0.461:0.07336)0.786:0.05121)0.938:0.07522,(L1-7_DR|1051841:0.00523,L1-7_DR|1675576:0.08925)0.986:0.20530)0.044:0.00071,(((L1-7_DR|299528:0.10323,L1-7_DR|1675577:0.25123)0.705:0.04994,(L1-7_DR|1258841:0.08393,L1-7_DR|1675580:0.32727)0.837:0.19301)0.051:0.00070,L1-7_DR|75277:0.17064)0.832:0.02392)0.751:0.00601)0.792:0.00139,((L1-7_DR|871479:0.08081,L1-7_DR|1327360:0.13384)0.310:0.01539,L1-7_DR|963009:0.12916)0.657:0.01677)0.803:0.01093)0.760:0.00759,((((((L1-7_DR|1327362:0.56138,L1-7_DR|2088079:0.01777)0.538:0.20156,(L1-7_DR|1772769:0.18217,L1-7_DR|626898:0.12178)0.040:0.01158)0.693:0.01179,L1-7_DR|1187828:0.24556)0.826:0.01838,((L1-7_DR|712162:0.20018,L1-7_DR|299526:0.29521)0.843:0.00069,L1-7_DR|1258839:0.11404)0.760:0.00769)0.452:0.00248,((L1-7_DR|871482:0.09477,L1-7_DR|1127015:0.11473)0.870:0.02306,(((L1-7_DR|223583:0.20401,(L1-7_DR|381528:0.24791,L1-7_DR|1051845:0.20087)0.263:0.03294)0.737:0.02169,(L1-7_DR|299527:0.27490,((L1-7_DR|2062375:0.14409,(L1-7_DR|1772771:0.19084,L1-7_DR|150788:0.43270)0.847:0.08766)0.978:0.15763,L1-7_DR|1127014:0.22617)0.143:0.00071)0.677:0.06596)0.922:0.06440,L1-7_DR|963008:0.13820)0.064:0.00072)0.822:0.01668)0.419:0.00461,L1-7_DR|75274:0.10061)0.420:0.00091)0.755:0.00937)0.765:0.00459)0.953:0.01420,((L1-7_DR|1476412:0.14427,(L1-7_DR|1560967:0.26889,L1-7_DR|223582:0.18128)0.725:0.00700)0.440:0.00070,(((L1-7_DR|464234:0.14319,(L1-7_DR|1675578:0.10161,L1-7_DR|963007:0.10688)0.502:0.02104)0.751:0.02004,L1-7_DR|1476413:0.19336)0.106:0.00120,L1-7_DR|381530:0.12834)0.814:0.00721)0.368:0.00328)0.900:0.00667)0.506:0.00376,((((L1-7_DR|1051847:0.07689,L1-7_DR|1127011:0.10040)0.835:0.02342,L1-7_DR|1051850:0.13225)0.282:0.00072,(L1-7_DR|1187830:0.08697,(L1-7_DR|1882643:0.12152,L1-7_DR|1974437:0.12468)0.644:0.01467)0.199:0.00070)0.843:0.00921,(L1-7_DR|1051843:0.12155,(L1-7_DR|712163:0.17117,(L1-7_DR|299523:0.24511,L1-7_DR|2062374:0.06020)0.330:0.13148)0.476:0.00992)0.818:0.00687)0.122:0.00071)0.280:0.00095,((((((L1-7_DR|2062372:0.33885,((L1-7_DR|712164:0.06275,L1-7_DR|1675582:0.17872)0.570:0.01491,L1-7_DR|626895:0.16065)0.061:0.00070)0.865:0.08257,(L1-7_DR|75279:0.12055,((L1-7_DR|1882644:0.57375,L1-7_DR|1127010:0.06938)0.290:0.01648,(L1-7_DR|1560971:0.60058,L1-7_DR|2062376:0.13266)0.838:0.21651)0.737:0.02835)0.864:0.06371)0.448:0.04558,((L1-7_DR|299524:0.54901,((L1-7_DR|381534:0.22219,L1-7_DR|1127009:0.53175)0.517:0.27662,(L1-7_DR|1051849:0.40735,L1-7_DR|1772764:0.25172)0.984:0.40412)0.638:0.12054)0.882:0.19108,((L1-7_DR|871478:0.23060,((L1-7_DR|1560969:0.18849,(L1-7_DR|150789:0.18516,(L1-7_DR|1387374:0.04071,(L1-7_DR|1974436:0.40599,L1-7_DR|1476410:0.04637)0.806:0.03836)0.870:0.05814)0.927:0.09093)0.853:0.08631,L1-7_DR|2119639:0.14664)1.000:0.67586)0.030:0.00133,(((L1-7_DR|381529:0.15179,L1-7_DR|1772766:0.09378)1.000:0.75024,(L1-7_DR|1127012:0.12661,(L1-7_DR|1974435:0.05274,(L1-7_DR|381531:0.10523,L1-7_DR|1882646:0.22714)0.187:0.01095)0.944:0.13487)0.995:0.32615)0.967:0.28538,(L1-7_DR|75276:0.75956,(L1-7_DR|464233:0.72163,L1-7_DR|540980:0.77668)0.187:0.00455)0.106:0.05700)0.838:0.13741)0.719:0.11435)0.787:0.10813)0.202:0.00763,(L1-7_DR|712160:0.23884,L1-7_DR|1675583:0.09825)0.906:0.07354)0.538:0.00484,((L1-7_DR|223585:0.02662,L1-7_DR|299525:0.28702)0.900:0.09838,L1-7_DR|1327361:0.09846)0.784:0.01518)0.067:0.00072,L1-7_DR|1476414:0.12206)0.773:0.01041)0.843:0.02274,L1-7_DR|1476415:0.09114)0.897:0.03249)0.210:0.01150,((L1-7_DR|223580:0.11146,(L1-7_DR|1258842:0.13320,(L1-7_DR|464235:0.08270,L1-7_DR|1127013:0.10930)0.855:0.02271)0.369:0.00163)0.489:0.00601,(L1-7_DR|626899:0.06906,((L1-7_DR|626896:0.08739,L1-7_DR|1772765:0.09985)0.721:0.00408,L1-7_DR|1327364:0.09097)0.569:0.00717)0.793:0.00787)0.649:0.02630)0.834:0.01258,(L1-7_DR|1387372:0.11818,L1-7_DR|223584:0.05784)0.801:0.00503)0.527:0.00271)0.461:0.01363,L1-7_DR|1560976:0.06255)0.086:0.00849,L1-7_DR|2062370:0.08007)0.424:0.00837)0.700:0.01606,((L1-7_DR|540982:0.23411,L1-7_DR|75280:0.09455)0.817:0.05234,L1-7_DR|223586:0.12931)0.616:0.02954)1.000:0.11931)0.726:0.00190)0.996:0.00472,L1-7_DR|1560972:0.00357)0.923:0.00195,(L1-7_DR|1258843:0.04976,L1-7_DR|1476408:0.00115)0.468:0.00313);
```
