## Supplementary Data 2 for "A genomic portrait of zebrafish transposable elements and their spatiotemporal embryonic expression": L1-8_DR.mafft.nwk

```
(((L1-8_DR|299569:0.00826,L1-8_DR|223629:0.00552)0.908:0.00067,L1-8_DR|223630:0.00742)0.384:0.00068,L1-8_DR|2083599:0.00308,(((L1-8_DR|299571:0.00219,L1-8_DR|464274:0.00246)0.812:0.00068,((((((((L1-8_DR|712204:0.04798,(L1-8_DR|1675642:0.03580,L1-8_DR|1772811:0.37130)0.123:0.01583)0.750:0.00917,(L1-8_DR|464273:0.06544,L1-8_DR|1327400:0.04190)0.796:0.00067)0.874:0.01146,(L1-8_DR|871520:0.10395,((L1-8_DR|464275:0.04464,L1-8_DR|963059:0.02547)0.725:0.00134,(((L1-8_DR|1476460:0.06624,L1-8_DR|1051895:0.03809)0.726:0.00091,((((L1-8_DR|75319:0.04655,L1-8_DR|1387403:0.05505)0.848:0.00820,((((L1-8_DR|1974478:0.07185,(((((L1-8_DR|963056:0.06663,((L1-8_DR|299570:0.11090,L1-8_DR|1258875:0.09476)0.648:0.01822,((L1-8_DR|541012:0.08891,(((L1-8_DR|1051894:0.53242,L1-8_DR|1561046:0.10057)0.470:0.01810,L1-8_DR|1051896:0.08364)0.764:0.00843,((L1-8_DR|223627:0.09425,(L1-8_DR|1882707:0.12324,L1-8_DR|1882705:0.09364)0.761:0.02137)0.747:0.00868,(L1-8_DR|1476459:0.09377,L1-8_DR|2062427:0.13070)0.102:0.00228)0.294:0.00101)0.604:0.00067)0.733:0.00283,((L1-8_DR|541013:0.09085,L1-8_DR|1258876:0.12192)0.717:0.00929,((((L1-8_DR|1561047:0.08259,L1-8_DR|1258877:0.05861)0.628:0.01384,L1-8_DR|1561048:0.10461)0.532:0.00395,L1-8_DR|541014:0.08647)0.641:0.00287,(L1-8_DR|541015:0.08247,(L1-8_DR|150832:0.10417,L1-8_DR|381574:0.11632)0.840:0.04098)0.963:0.03811)0.810:0.03175)0.777:0.00102)0.277:0.00067)0.417:0.00300)0.882:0.01226,((L1-8_DR|223631:0.07489,((((L1-8_DR|1882703:0.74786,(L1-8_DR|2078835:0.83150,(L1-8_DR|1974479:0.40481,(L1-8_DR|1561050:0.34282,(L1-8_DR|1051898:0.00067,L1-8_DR|1561051:0.04685)0.982:0.48797)0.973:0.51338)0.603:0.09656)0.203:0.04165)0.406:0.08052,((L1-8_DR|381575:0.66963,((L1-8_DR|1561053:0.01191,L1-8_DR|1561054:0.19457)0.999:0.50802,(L1-8_DR|1561049:0.0,L1-8_DR|1882706:0.0):0.57029)0.107:0.13499)0.506:0.05752,L1-8_DR|1127053:0.74751)0.845:0.15018)0.957:0.19468,L1-8_DR|464272:0.06432)0.626:0.01157,(L1-8_DR|626946:0.12788,L1-8_DR|1675641:0.06440)0.861:0.03804)0.452:0.00067)0.650:0.00229,L1-8_DR|1675640:0.10608)0.373:0.00376)0.834:0.00806,(L1-8_DR|1051897:0.12754,((L1-8_DR|1387404:0.07962,(L1-8_DR|794242:0.00067,L1-8_DR|1476461:0.00068)0.796:0.10209)0.380:0.00067,((L1-8_DR|541011:0.07521,L1-8_DR|223626:0.10522)0.851:0.01849,L1-8_DR|1772810:0.09287)0.242:0.00531)0.184:0.00132)0.625:0.00318)0.943:0.02045,L1-8_DR|1476462:0.06379)0.977:0.03538,L1-8_DR|963058:0.07475)0.834:0.00634)0.410:0.00067,(L1-8_DR|963057:0.07992,L1-8_DR|1127057:0.06482)0.884:0.01884)0.656:0.00067,((L1-8_DR|150833:0.06917,(L1-8_DR|1476458:0.03348,L1-8_DR|150831:0.06565)0.748:0.00552)0.971:0.00162,L1-8_DR|1387401:0.05411)0.985:0.00199)0.947:0.00717,(L1-8_DR|75320:0.07137,(L1-8_DR|1187844:0.11828,L1-8_DR|1127054:0.07499)0.748:0.01346)0.639:0.00067)0.965:0.00067)0.971:0.02965,(L1-8_DR|1327399:0.16350,L1-8_DR|871521:0.08352)0.530:0.00691)0.744:0.00582,L1-8_DR|223628:0.04762)0.774:0.00694)0.757:0.00705,L1-8_DR|381576:0.05988)0.785:0.00920)0.786:0.01292)0.750:0.01191)0.991:0.04920,(L1-8_DR|963060:0.01862,L1-8_DR|1974480:0.06942)0.790:0.01772)0.604:0.00068,L1-8_DR|1882704:0.02535)0.818:0.01017,(L1-8_DR|150834:0.01593,(L1-8_DR|1187843:0.01839,(L1-8_DR|1127056:0.01670,L1-8_DR|1387402:0.00728)0.883:0.00357)0.922:0.00068)0.924:0.00067)0.999:0.02407,L1-8_DR|1127055:0.00071)0.507:0.00066,L1-8_DR|1561052:0.00222)0.907:0.00067)0.627:0.00069,((L1-8_DR|1187842:0.00064,(L1-8_DR|626945:0.00448,L1-8_DR|712205:0.00321)0.764:0.00068)0.969:0.00241,L1-8_DR|1051899:0.00819)0.453:0.00069)0.688:0.00066);
```
