## Supplementary Data 2 for "A genomic portrait of zebrafish transposable elements and their spatiotemporal embryonic expression": L1-9_DR.mafft.nwk

```
((((((L1-9_DR|1051945:0.10094,L1-9_DR|1051951:0.19493)0.450:0.01996,((L1-9_DR|1974544:0.13875,(L1-9_DR|1675696:0.08710,L1-9_DR|1882767:0.21781)0.001:0.00464)0.454:0.00686,((L1-9_DR|2062474:0.17542,(((L1-9_DR|2062468:0.15725,(L1-9_DR|1127108:0.23793,(L1-9_DR|1127114:0.10697,L1-9_DR|1772861:0.23873)0.779:0.09244)0.803:0.04008)0.575:0.00058,(((L1-9_DR|1882769:0.59621,(((L1-9_DR|794288:0.17073,L1-9_DR|1675698:0.18256)0.649:0.06496,(((L1-9_DR|1127106:0.17835,(L1-9_DR|150883:0.14865,L1-9_DR|1882764:0.00070)0.915:0.12524)0.836:0.10921,((L1-9_DR|381624:0.02754,L1-9_DR|1127110:0.02917)0.992:0.16447,(L1-9_DR|1051947:0.13996,L1-9_DR|1675690:0.46239)0.840:0.16909)0.742:0.04789)0.532:0.00896,L1-9_DR|299621:0.17478)0.807:0.02240)0.069:0.00059,L1-9_DR|2062473:0.17055)0.775:0.02994)0.843:0.00061,L1-9_DR|963109:0.36784)0.051:0.00684,L1-9_DR|1772862:0.18860)0.763:0.00737)0.855:0.01474,((L1-9_DR|541062:0.12027,(L1-9_DR|1772863:0.26757,L1-9_DR|299617:0.18198)0.000:0.00060)0.795:0.01213,((L1-9_DR|1974538:0.17717,L1-9_DR|1974539:0.19529)0.377:0.00527,L1-9_DR|1258925:0.16861)0.781:0.00813)0.790:0.00627)0.722:0.00060)0.586:0.00060,(((((((L1-9_DR|299627:0.18287,L1-9_DR|1974535:0.20780)0.204:0.00060,(L1-9_DR|1476524:0.18676,L1-9_DR|1327436:0.22414)0.467:0.00060)0.812:0.02318,(L1-9_DR|871555:0.12485,L1-9_DR|150885:0.13399)0.904:0.02844)0.707:0.00995,(L1-9_DR|464325:0.04260,(L1-9_DR|1127112:0.02291,L1-9_DR|1561175:0.10560)0.701:0.10128)0.655:0.02855)0.387:0.00096,(L1-9_DR|381628:0.13665,L1-9_DR|1051949:0.08372)0.825:0.04446)0.367:0.00930,(((L1-9_DR|794285:0.15439,(L1-9_DR|626993:0.08963,L1-9_DR|794284:0.08604)0.838:0.02322)0.803:0.01484,L1-9_DR|963112:0.19985)0.785:0.00058,((L1-9_DR|1327435:0.18498,(L1-9_DR|150882:0.17818,(L1-9_DR|794283:0.29653,(L1-9_DR|1476522:0.05638,L1-9_DR|1974546:0.00060)0.473:0.17865)0.480:0.01860)0.787:0.03172)0.911:0.05111,L1-9_DR|1675699:0.15046)0.834:0.01766)0.798:0.00740)0.825:0.00460,((L1-9_DR|626995:0.11512,L1-9_DR|1127107:0.11257)0.751:0.02339,(((L1-9_DR|541066:0.19247,L1-9_DR|1258926:0.16980)0.546:0.00061,(L1-9_DR|1772854:0.08840,L1-9_DR|1974540:0.26340)0.870:0.14274)0.910:0.02960,((((L1-9_DR|1882762:0.10269,(L1-9_DR|223677:0.06446,L1-9_DR|2098472:0.03659)0.773:0.12036)0.580:0.02186,((L1-9_DR|1882765:0.12384,(L1-9_DR|75364:0.14258,L1-9_DR|2062469:0.33231)0.846:0.09018)0.724:0.01587,L1-9_DR|1882763:0.16122)0.484:0.02125)0.727:0.02748,(L1-9_DR|299623:0.16197,((L1-9_DR|1327434:0.19694,((L1-9_DR|712260:0.00059,L1-9_DR|1258923:0.23568)0.566:0.02677,L1-9_DR|1675701:0.14528)0.755:0.11510)0.802:0.05405,L1-9_DR|871556:0.10184)0.777:0.01995)0.742:0.00888)0.178:0.00064,L1-9_DR|1675697:0.20047)0.555:0.00373)0.884:0.01994)0.201:0.00060)0.869:0.01071)0.779:0.00559)0.659:0.00796)0.752:0.00341,(L1-9_DR|223676:0.20400,(L1-9_DR|1127109:0.06752,(L1-9_DR|75365:0.09453,L1-9_DR|1476525:0.10320)0.709:0.00431)0.042:0.00473)0.939:0.00061)0.749:0.00224,(((L1-9_DR|150880:0.14051,(L1-9_DR|1476529:0.12896,(((L1-9_DR|381630:0.29084,((L1-9_DR|871558:0.42511,L1-9_DR|871560:0.01620)0.918:0.05368,(L1-9_DR|75368:0.06998,(((((L1-9_DR|299616:0.00062,L1-9_DR|299615:0.01968)0.993:0.04282,(((L1-9_DR|1561172:0.05710,L1-9_DR|1974545:0.05064)0.749:0.00758,((L1-9_DR|1127105:0.02764,(L1-9_DR|464322:0.06304,(L1-9_DR|223678:0.03010,L1-9_DR|963107:0.04986)0.796:0.00990)0.814:0.00978)0.811:0.00619,(L1-9_DR|1675702:0.05650,(L1-9_DR|1327432:0.05870,(L1-9_DR|1772857:0.05890,(L1-9_DR|963113:0.21112,L1-9_DR|1974536:0.06960)0.775:0.05316)0.742:0.01358)0.184:0.00239)0.673:0.00062)0.775:0.00254)0.529:0.00059,(L1-9_DR|1772856:0.05525,(L1-9_DR|626998:0.05093,((L1-9_DR|75369:0.07266,((L1-9_DR|1051942:0.14527,(L1-9_DR|381631:0.07624,L1-9_DR|1476530:0.29490)0.048:0.00115)0.788:0.01306,(L1-9_DR|1327438:0.12793,L1-9_DR|150881:0.01926)0.854:0.05150)0.490:0.00743)0.481:0.00072,(L1-9_DR|1974543:0.08443,(L1-9_DR|150879:0.08379,L1-9_DR|1675693:0.14683)0.200:0.02631)0.707:0.01075)0.854:0.01232)0.268:0.00895)0.349:0.00072)0.917:0.00839)0.747:0.00203,((L1-9_DR|464320:0.07023,L1-9_DR|794287:0.04686)0.533:0.00062,L1-9_DR|963110:0.07910)0.763:0.00215)0.775:0.00292,(L1-9_DR|381629:0.08126,L1-9_DR|1187873:0.03491)0.746:0.00367)0.852:0.00753,L1-9_DR|150884:0.07149)0.352:0.00642)0.865:0.00793)0.782:0.00612)0.754:0.00828,(((L1-9_DR|75370:0.16232,(L1-9_DR|541067:0.03044,L1-9_DR|626997:0.08248)0.894:0.00062)0.814:0.00435,L1-9_DR|1476531:0.12026)0.469:0.00061,L1-9_DR|1051953:0.13933)0.740:0.00495)0.842:0.00777,(L1-9_DR|871561:0.14080,L1-9_DR|299614:0.08846)0.708:0.00839)0.810:0.00710)0.969:0.02115)0.441:0.00186,(L1-9_DR|1974537:0.15079,((L1-9_DR|712255:0.02053,L1-9_DR|1387438:0.49231)0.769:0.07609,(L1-9_DR|1327433:0.09731,(L1-9_DR|963108:0.59422,((L1-9_DR|464324:0.07955,L1-9_DR|963114:0.00061)0.432:0.11647,L1-9_DR|1476528:0.06947)0.087:0.00958)0.247:0.01216)0.388:0.02298)0.582:0.00355)0.782:0.00805)0.780:0.00257,((((L1-9_DR|1974541:0.15688,L1-9_DR|712254:0.14090)0.702:0.00769,(L1-9_DR|541064:0.14338,(L1-9_DR|381627:0.11326,L1-9_DR|541065:0.11872)0.141:0.00060)0.808:0.01068)0.646:0.00169,(((L1-9_DR|1127111:0.11844,L1-9_DR|541059:0.18726)0.481:0.00607,L1-9_DR|381626:0.10252)0.715:0.00619,L1-9_DR|464326:0.11297)0.716:0.00383)0.854:0.00747,(((L1-9_DR|2062475:0.11081,L1-9_DR|541063:0.13970)0.801:0.03458,(((L1-9_DR|223675:0.24053,L1-9_DR|1675692:0.28864)0.655:0.08715,(L1-9_DR|1127104:0.28996,L1-9_DR|1476523:0.18527)0.309:0.02084)0.819:0.06454,L1-9_DR|2062470:0.04666)0.765:0.02327)0.655:0.00748,L1-9_DR|1051948:0.11997)0.772:0.01809)0.781:0.00380)0.785:0.00329)0.915:0.00062,((L1-9_DR|871554:0.09384,L1-9_DR|299624:0.15380)0.789:0.01098,L1-9_DR|1882766:0.12460)0.210:0.00212)0.813:0.00747,(L1-9_DR|794286:0.14777,((L1-9_DR|712253:0.23535,((L1-9_DR|1772860:0.18004,L1-9_DR|712252:0.17804)0.728:0.04140,((L1-9_DR|1258922:0.09971,L1-9_DR|1675691:0.18423)0.670:0.01518,(L1-9_DR|712256:0.25855,L1-9_DR|1772853:0.08177)0.986:0.10878)0.269:0.00061)0.782:0.01964)0.851:0.04667,((((L1-9_DR|299619:0.11350,L1-9_DR|1561173:0.08523)0.808:0.03682,L1-9_DR|1675694:0.15730)1.000:0.16802,(L1-9_DR|381625:0.44185,L1-9_DR|1127113:0.26918)0.639:0.04529)0.602:0.00061,(L1-9_DR|871557:0.09933,((L1-9_DR|464323:0.13838,L1-9_DR|1675695:0.13568)0.350:0.02323,L1-9_DR|299620:0.15655)0.759:0.00938)0.652:0.00348)0.184:0.00668)0.812:0.01031)0.788:0.00061,(((L1-9_DR|1051944:0.14209,L1-9_DR|1327437:0.10596)0.139:0.00060,L1-9_DR|1882768:0.10852)0.775:0.00489,(L1-9_DR|1258921:0.11253,((((L1-9_DR|1476527:0.14172,(L1-9_DR|963111:0.10471,(L1-9_DR|712258:0.20627,L1-9_DR|1772859:0.16375)0.570:0.00732)0.568:0.00170)0.867:0.01587,((L1-9_DR|1258920:0.00061,(L1-9_DR|541058:0.01209,L1-9_DR|541061:0.04039)0.818:0.04542)0.561:0.08017,L1-9_DR|1258924:0.13573)0.171:0.00288)0.496:0.00489,(((L1-9_DR|299622:0.14419,L1-9_DR|1051943:0.09786)0.350:0.04310,L1-9_DR|1561174:0.13583)0.641:0.02490,(L1-9_DR|1127115:0.12017,L1-9_DR|299618:0.09694)0.123:0.00654)0.761:0.00714)0.840:0.01169,(((L1-9_DR|75367:0.15637,L1-9_DR|1772858:0.11065)0.778:0.01062,((((L1-9_DR|626994:0.00061,L1-9_DR|712259:0.24310)0.763:0.13303,((L1-9_DR|541060:0.19094,L1-9_DR|1772855:0.06276)0.208:0.17580,(L1-9_DR|1387439:0.09662,L1-9_DR|464321:0.15700)0.401:0.02620)0.652:0.02240)0.049:0.00555,L1-9_DR|1051946:0.11853)0.569:0.00109,(((L1-9_DR|794290:0.18565,L1-9_DR|75366:0.21642)0.846:0.03970,((L1-9_DR|871559:0.23622,L1-9_DR|1327439:0.00837)0.583:0.13772,(L1-9_DR|794289:0.08766,(L1-9_DR|626996:0.04103,L1-9_DR|1051950:0.16231)0.371:0.09318)0.838:0.05351)0.183:0.00644)0.669:0.00060,((((L1-9_DR|1476526:0.11773,(L1-9_DR|299625:0.02317,L1-9_DR|299626:0.02661)0.999:0.06939)0.277:0.01381,((L1-9_DR|1974542:0.10803,L1-9_DR|1051952:0.13537)0.094:0.00697,L1-9_DR|712257:0.10870)0.801:0.00691)0.817:0.00061,L1-9_DR|1675700:0.09307)0.511:0.00664,L1-9_DR|1051954:0.14543)0.860:0.00969)0.799:0.00574)0.858:0.00654)0.816:0.00072,(L1-9_DR|2062471:0.13151,L1-9_DR|2062472:0.20834)0.776:0.01704)0.065:0.00090)0.003:0.00086)0.632:0.00211)0.007:0.00062);
```
