## Supplementary Data 2 for "A genomic portrait of zebrafish transposable elements and their spatiotemporal embryonic expression": L1-10_DR.mafft.nwk

```
((L1-10_DR|380868:0.00054,((L1-10_DR|626250:0.00082,(L1-10_DR|1187402:0.00318,((L1-10_DR|1881828:0.03485,(L1-10_DR|298937:0.02268,L1-10_DR|1475720:0.02451)0.658:0.00336)0.979:0.01211,(((L1-10_DR|870939:0.03515,(L1-10_DR|1386898:0.28241,(L1-10_DR|626249:0.64007,(((L1-10_DR|150188:0.10809,L1-10_DR|1674714:0.06344)0.987:0.09905,(L1-10_DR|1326842:0.07190,(L1-10_DR|793631:0.08796,(L1-10_DR|74567:0.05206,L1-10_DR|1051148:0.07150)0.989:0.19483)0.476:0.00051)0.672:0.03704)0.950:0.11216,((L1-10_DR|1973752:0.35235,(L1-10_DR|1674715:0.11365,(L1-10_DR|870938:0.05261,L1-10_DR|1386897:0.12423)0.475:0.13417)0.959:0.35426)0.921:0.29561,(L1-10_DR|540404:0.45573,(((L1-10_DR|711527:0.09125,(L1-10_DR|74568:0.06048,(L1-10_DR|2061709:0.05587,L1-10_DR|1326841:0.10503)0.910:0.03055)0.066:0.00054)1.000:0.56793,(L1-10_DR|223038:0.47667,L1-10_DR|1973751:0.35278)0.379:0.08789)0.834:0.15211,(L1-10_DR|1674713:0.28410,L1-10_DR|1881827:0.36084)0.855:0.15881)0.767:0.07729)0.489:0.03527)0.931:0.18168)0.289:0.03034)0.688:0.14095)0.900:0.09892)0.606:0.00452,L1-10_DR|1258317:0.01767)0.396:0.00382,L1-10_DR|1187401:0.03591)0.941:0.01036)1.000:0.02412)0.800:0.00107)0.842:0.00074,L1-10_DR|2061710:0.00147)0.249:0.00055)0.846:0.00106,L1-10_DR|1559209:0.01000,(L1-10_DR|1772005:0.00843,(L1-10_DR|540405:0.01346,((L1-10_DR|626248:0.06654,(L1-10_DR|74566:0.06213,(L1-10_DR|1772004:0.10623,(L1-10_DR|793630:0.08158,L1-10_DR|1187400:0.01156)0.514:0.01579)0.866:0.04824)0.056:0.02139)0.808:0.01083,L1-10_DR|2061711:0.02025)0.966:0.00053)0.893:0.00328)0.910:0.00295);
```
