## Supplementary Data 2 for "A genomic portrait of zebrafish transposable elements and their spatiotemporal embryonic expression": L1-11_DR.mafft.nwk

```
(L1-11_DR|1051226:0.01005,L1-11_DR|1559335:0.00589,(L1-11_DR|1559327:0.01984,((L1-11_DR|1772100:0.00849,((L1-11_DR|1475775:0.00991,L1-11_DR|1475824:0.01038)0.979:0.01049,(L1-11_DR|1126536:0.00481,((L1-11_DR|1475782:0.00960,(L1-11_DR|626324:0.01199,L1-11_DR|1772089:0.01218)0.914:0.00066)0.281:0.00313,(L1-11_DR|1386955:0.00800,L1-11_DR|1187454:0.00386)0.895:0.00180)0.370:0.00090)0.933:0.00067)0.977:0.00078)0.328:0.00079,(L1-11_DR|1674846:0.01196,((L1-11_DR|1386957:0.00236,(L1-11_DR|1126516:0.00782,L1-11_DR|74700:0.00491)0.036:0.00085)0.923:0.00361,(((L1-11_DR|962330:0.01144,(((L1-11_DR|1674857:0.02985,L1-11_DR|299047:0.01669)0.165:0.00065,(((L1-11_DR|150284:0.01092,(((L1-11_DR|1674830:0.00730,(L1-11_DR|1187433:0.02380,L1-11_DR|463757:0.00303)0.803:0.00284)0.785:0.00157,((L1-11_DR|1187465:0.01131,((L1-11_DR|1386950:0.01822,L1-11_DR|871010:0.02127)0.760:0.00206,((L1-11_DR|1559277:0.01943,(L1-11_DR|1674838:0.01894,L1-11_DR|1772095:0.01373)0.451:0.00608)0.879:0.00657,((L1-11_DR|150239:0.01900,L1-11_DR|1475790:0.04448)0.801:0.01857,((L1-11_DR|1772094:0.02436,(L1-11_DR|540505:0.03366,L1-11_DR|1772099:0.04113)0.803:0.00066)0.727:0.00065,L1-11_DR|626326:0.01397)0.881:0.00549)0.831:0.00066)0.836:0.00320)0.458:0.00095)0.000:0.00070,((((((((L1-11_DR|1187455:0.01141,L1-11_DR|1386974:0.09670)0.756:0.00875,((L1-11_DR|1772090:0.01219,L1-11_DR|626331:0.01015)0.771:0.00323,L1-11_DR|1326924:0.04439)0.700:0.00188)0.738:0.00161,(L1-11_DR|299012:0.00378,(L1-11_DR|299014:0.00096,L1-11_DR|711632:0.01308)0.023:0.00096)1.000:0.03215)0.139:0.00066,(L1-11_DR|1475777:0.02913,((L1-11_DR|1674845:0.03476,(L1-11_DR|74689:0.01892,L1-11_DR|1674855:0.04626)0.733:0.00337)0.900:0.00487,(L1-11_DR|150249:0.03336,(L1-11_DR|1386946:0.01974,(L1-11_DR|1187430:0.01807,L1-11_DR|1187453:0.02930)0.874:0.00567)0.754:0.00146)0.615:0.00066)0.693:0.00136)0.977:0.00958)0.819:0.00312,(L1-11_DR|962379:0.03006,(L1-11_DR|540452:0.03585,L1-11_DR|540477:0.02216)0.831:0.00360)0.720:0.00143)0.785:0.00122,((L1-11_DR|74724:0.02898,L1-11_DR|299011:0.03861)0.837:0.00444,((((((((L1-11_DR|150274:0.03070,L1-11_DR|626306:0.05286)0.824:0.00672,(((((L1-11_DR|1258371:0.03699,L1-11_DR|299015:0.02746)0.749:0.00779,((L1-11_DR|1187464:0.05605,((L1-11_DR|626310:0.03553,(L1-11_DR|793724:0.06179,(L1-11_DR|150275:0.11816,L1-11_DR|299034:0.02982)0.322:0.00904)0.253:0.00067)0.953:0.01814,((L1-11_DR|150285:0.09714,L1-11_DR|540454:0.08285)0.888:0.02048,(L1-11_DR|626318:0.02987,(L1-11_DR|1674804:0.05146,(L1-11_DR|74655:0.02661,L1-11_DR|711634:0.06798)0.743:0.00266)0.178:0.00593)0.708:0.00501)0.754:0.00237)0.469:0.00067)0.877:0.01088,(L1-11_DR|1674811:0.05055,((L1-11_DR|1772088:0.03478,((L1-11_DR|962339:0.01884,((L1-11_DR|1051256:0.02183,(L1-11_DR|150265:0.04078,L1-11_DR|711635:0.15647)0.468:0.01171)0.732:0.01229,L1-11_DR|1559279:0.08001)0.650:0.00067)0.818:0.01863,L1-11_DR|1475792:0.06971)0.610:0.00882)0.759:0.01378,L1-11_DR|1386978:0.01576)0.784:0.01918)0.758:0.00805)0.737:0.00066)0.763:0.01031,(L1-11_DR|711617:0.02417,L1-11_DR|1258365:0.04011)0.866:0.00940)0.804:0.01493,((L1-11_DR|870995:0.05281,((L1-11_DR|1126546:0.11642,((L1-11_DR|1258369:0.15671,(((((L1-11_DR|150255:0.0,L1-11_DR|299061:0.0):0.11991,L1-11_DR|299065:0.06711)0.865:0.01416,L1-11_DR|223094:0.12193)0.737:0.00490,(((L1-11_DR|1475776:0.11084,(((L1-11_DR|793684:0.13879,L1-11_DR|1051210:0.04967)0.148:0.00067,(L1-11_DR|1258375:0.12066,L1-11_DR|1187448:0.03536)0.809:0.01673)0.815:0.02212,(((L1-11_DR|540458:0.23428,L1-11_DR|1559304:0.32248)0.899:0.64390,(L1-11_DR|1475778:0.00358,((L1-11_DR|962367:0.13511,(L1-11_DR|711594:0.02406,L1-11_DR|711608:1.21180)0.416:0.11464)0.915:0.11439,L1-11_DR|1258370:0.21514)0.709:0.05144)0.997:0.26388)0.335:0.17054,L1-11_DR|1559340:0.06827)0.154:0.04106)0.761:0.01696)0.828:0.01444,(L1-11_DR|870999:0.05538,(((L1-11_DR|1475825:0.04495,(L1-11_DR|299044:0.06300,(L1-11_DR|299043:0.01117,L1-11_DR|1326913:0.73917)0.364:0.01401)0.978:0.09690)0.242:0.04334,(L1-11_DR|626308:0.00066,L1-11_DR|1559296:0.55291)0.815:0.15608)0.360:0.06803,L1-11_DR|1187457:0.02472)0.515:0.04765)0.999:0.11787)0.978:0.02952,((L1-11_DR|626361:0.13879,(L1-11_DR|711636:0.09862,L1-11_DR|150259:0.10342)0.397:0.00991)0.940:0.02381,L1-11_DR|1559307:0.10598)0.765:0.00672)0.973:0.03126)0.818:0.00914,(((((L1-11_DR|871018:0.11760,(L1-11_DR|1126528:0.09721,L1-11_DR|1326894:0.07269)0.917:0.02700)0.907:0.02084,L1-11_DR|1258397:0.11733)0.377:0.01220,L1-11_DR|1559315:0.09674)0.741:0.00477,(L1-11_DR|223102:0.10901,L1-11_DR|463744:0.10747)0.907:0.02496)0.277:0.01944,((((((L1-11_DR|1187467:0.06924,(L1-11_DR|380921:0.44134,L1-11_DR|1187451:0.00481)0.516:0.06759)0.908:0.03338,L1-11_DR|463713:0.10230)0.776:0.00415,L1-11_DR|74647:0.43337)0.282:0.00068,(((L1-11_DR|1475833:0.15690,L1-11_DR|1475834:0.12404)0.999:0.58459,(L1-11_DR|223099:0.09090,(L1-11_DR|463754:0.08579,L1-11_DR|711602:0.14794)0.914:0.07184)0.754:0.07723)0.641:0.04354,(L1-11_DR|1187459:0.21908,(L1-11_DR|1475819:0.00063,L1-11_DR|74687:0.24424)0.769:0.04309)0.792:0.13188)0.818:0.05143)0.833:0.01179,((L1-11_DR|540455:0.15242,(((((L1-11_DR|1772102:0.22797,(L1-11_DR|1674818:0.13193,(L1-11_DR|299003:0.38685,((L1-11_DR|1326923:0.20486,(L1-11_DR|1386961:0.06734,L1-11_DR|1674852:0.15964)0.725:0.07034)0.951:0.11640,(L1-11_DR|962346:0.08156,L1-11_DR|1386940:0.09770)0.991:0.15641)0.888:0.07169)0.912:0.06614)0.724:0.00943)0.262:0.01651,((L1-11_DR|299022:0.33506,(((((L1-11_DR|299010:0.52500,L1-11_DR|711596:0.15160)0.729:0.09554,L1-11_DR|380962:0.18830)0.834:0.05140,((L1-11_DR|380947:0.31265,L1-11_DR|299021:0.49594)0.762:0.07933,L1-11_DR|1126525:0.36160)0.784:0.05875)0.808:0.01845,(L1-11_DR|626317:0.40908,(L1-11_DR|626321:0.27755,L1-11_DR|793720:0.22750)1.000:0.32510)0.763:0.03523)0.776:0.01839,L1-11_DR|1674810:0.21204)0.486:0.01650)0.666:0.03401,((((L1-11_DR|463711:0.07801,L1-11_DR|1326929:0.14950)0.821:0.25886,(((L1-11_DR|150244:0.35020,(((L1-11_DR|299029:0.45718,(L1-11_DR|463760:0.37628,(L1-11_DR|793689:0.25666,(L1-11_DR|74681:0.07327,(L1-11_DR|871011:0.10388,L1-11_DR|711614:0.24363)0.887:0.08841)0.921:0.09929)0.052:0.00066)0.867:0.12317)0.316:0.00062,L1-11_DR|871012:0.35812)0.403:0.03784,L1-11_DR|962347:0.54844)0.353:0.15194)0.495:0.04604,((L1-11_DR|463758:0.10284,L1-11_DR|1475808:0.30759)0.929:0.10369,((L1-11_DR|1674824:0.14612,(L1-11_DR|1258402:0.11937,L1-11_DR|1386963:0.31531)0.832:0.08421)0.936:0.10558,((L1-11_DR|223115:0.35388,L1-11_DR|871005:0.16859)0.872:0.11814,((L1-11_DR|463738:0.17129,((L1-11_DR|540457:0.10056,(L1-11_DR|380975:0.11196,L1-11_DR|1559290:0.18236)0.678:0.00914)0.714:0.02715,L1-11_DR|1326916:0.27504)0.868:0.06221)0.727:0.06424,L1-11_DR|962335:0.23395)0.962:0.24928)0.324:0.11533)0.642:0.04103)0.499:0.06170)0.940:0.11195,((((((L1-11_DR|626334:0.27876,(((L1-11_DR|540473:0.13444,L1-11_DR|870994:0.00067)0.223:0.33749,L1-11_DR|626335:0.22023)0.280:0.10637,(L1-11_DR|223129:0.47104,(L1-11_DR|299050:0.03359,L1-11_DR|793706:1.28821)0.248:0.05243)0.654:0.26018)0.667:0.21780)0.802:0.16031,L1-11_DR|1126514:0.16760)0.461:0.10692,((L1-11_DR|1051246:0.22157,(L1-11_DR|871008:0.16701,L1-11_DR|962373:0.22208)0.911:0.18224)0.893:0.17914,(((L1-11_DR|626364:0.34022,(L1-11_DR|626327:0.27509,L1-11_DR|1326934:0.05048)0.558:0.13013)0.917:0.28288,((L1-11_DR|74707:0.09550,L1-11_DR|962342:0.13887)0.944:0.73844,L1-11_DR|463722:0.02984)0.367:0.12082)0.745:0.08377,L1-11_DR|626363:0.17353)0.911:0.19763)0.898:0.17670)0.726:0.05704,(L1-11_DR|299066:0.39711,(L1-11_DR|1326892:0.14769,L1-11_DR|540489:0.34847)0.652:0.26296)0.525:0.02920)0.673:0.03111,(((((L1-11_DR|871032:0.23796,(L1-11_DR|1772083:0.22161,L1-11_DR|74656:0.25791)0.517:0.12212)0.738:0.09733,L1-11_DR|150251:0.23192)0.876:0.12813,L1-11_DR|1326908:0.23978)0.838:0.07398,((L1-11_DR|793690:0.30246,((L1-11_DR|1475818:0.19287,(((L1-11_DR|540461:0.00067,L1-11_DR|1326922:0.00068)0.998:0.39320,(L1-11_DR|1258392:0.00066,L1-11_DR|1559278:0.10582)0.990:0.32081)0.289:0.06788,(L1-11_DR|1475832:0.09983,((L1-11_DR|299032:0.20067,L1-11_DR|540468:0.47017)0.709:0.11158,L1-11_DR|74670:0.05189)0.566:0.28276)0.308:0.08583)0.518:0.12656)0.776:0.08019,(L1-11_DR|1126540:0.14038,((L1-11_DR|1187442:0.18929,L1-11_DR|626343:0.20975)0.906:0.19053,(L1-11_DR|1126513:0.09969,(L1-11_DR|299059:0.10483,(L1-11_DR|626341:0.00067,L1-11_DR|1126512:0.00067)0.994:0.55480)0.605:0.11712)0.914:0.19652)0.093:0.05440)0.963:0.22566)0.842:0.09862)0.729:0.03928,(L1-11_DR|962392:0.21382,(L1-11_DR|540471:0.00067,L1-11_DR|962349:0.00066)0.291:0.31845)0.907:0.18017)0.826:0.08941)0.685:0.02860,((((L1-11_DR|540478:0.20192,(L1-11_DR|74714:0.34139,(L1-11_DR|74672:0.30015,L1-11_DR|793698:0.72276)0.000:0.00065)0.005:0.09086)0.886:0.15139,(L1-11_DR|1386960:0.00067,L1-11_DR|1326900:0.42871)0.352:0.03830)0.886:0.16153,(((L1-11_DR|711628:0.09550,((L1-11_DR|1559331:0.00067,L1-11_DR|1559345:0.01304)0.690:0.00067,(((L1-11_DR|1559344:0.00067,L1-11_DR|1559343:0.03656)0.828:0.01800,((L1-11_DR|1559342:0.00067,L1-11_DR|1559333:0.05131)0.833:0.01666,((L1-11_DR|1559334:0.01362,L1-11_DR|1559341:0.01346)0.797:0.01329,((L1-11_DR|1559319:0.00067,(L1-11_DR|74635:0.0,L1-11_DR|74636:0.0):0.32351)0.919:0.03074,L1-11_DR|1559332:0.04065)0.074:0.00067)1.000:0.00075)0.101:0.00094)0.014:0.01292,L1-11_DR|1559325:0.01365)0.048:0.00087)0.999:0.42326)0.783:0.09253,L1-11_DR|1187463:0.19760)0.831:0.10777,(((L1-11_DR|1475816:0.13131,L1-11_DR|540480:0.36201)0.684:0.10182,L1-11_DR|1051243:0.12358)0.700:0.07595,L1-11_DR|74637:0.28727)0.859:0.13943)0.312:0.05429)0.932:0.16275,(((L1-11_DR|299067:0.29070,L1-11_DR|1475781:0.08854)0.823:0.31848,L1-11_DR|540499:0.15385)0.727:0.17576,(L1-11_DR|380991:0.05300,(L1-11_DR|711589:0.00066,L1-11_DR|962395:0.04510)0.082:0.00517)0.979:0.21184)0.541:0.04600)0.310:0.01836)0.834:0.07104)0.623:0.07383,L1-11_DR|223118:1.02264)0.787:0.08316)0.669:0.12555)0.971:0.20343,((L1-11_DR|1475822:0.07617,(L1-11_DR|1126524:0.19828,(L1-11_DR|380976:0.32839,L1-11_DR|74669:0.29958)0.371:0.10803)0.568:0.12007)0.988:0.38594,(L1-11_DR|962362:0.75364,((((L1-11_DR|1674848:0.17165,(L1-11_DR|299000:0.27563,L1-11_DR|1386970:0.10892)0.862:0.06887)0.429:0.03026,L1-11_DR|299028:0.28367)0.714:0.05798,((L1-11_DR|1559322:0.01101,((L1-11_DR|1559318:0.01539,(L1-11_DR|299013:0.00068,L1-11_DR|463750:0.12017)0.871:0.01443)0.266:0.00302,L1-11_DR|463718:0.10312)0.542:0.00248)0.870:0.00559,L1-11_DR|540485:0.00944)0.994:0.06653)1.000:0.30806,((L1-11_DR|1559329:0.03951,((L1-11_DR|1674847:0.08885,(L1-11_DR|626355:0.11106,L1-11_DR|1674820:0.14338)0.718:0.09197)1.000:0.73979,(L1-11_DR|1772098:0.20677,(L1-11_DR|1386965:0.27990,((L1-11_DR|1386962:0.00067,L1-11_DR|711590:0.06402)0.735:0.02181,(L1-11_DR|1051222:0.12800,(L1-11_DR|962380:0.13715,L1-11_DR|463719:0.05650)0.227:0.01998)0.556:0.05532)0.729:0.01399)0.949:0.08148)0.848:0.06091)0.582:0.05270)0.572:0.02276,L1-11_DR|1187452:0.39562)0.998:0.18047)0.867:0.10965)0.989:0.32280)0.996:0.53160)0.952:0.17625,((L1-11_DR|380961:0.25549,L1-11_DR|1475783:0.27308)0.812:0.26861,((L1-11_DR|962387:0.00066,L1-11_DR|1051239:0.25275)0.885:0.18153,((L1-11_DR|74696:0.10363,((L1-11_DR|298994:0.23021,L1-11_DR|1126548:0.26412)1.000:0.21753,((((((L1-11_DR|793704:0.11845,L1-11_DR|298997:0.57520)0.650:0.02951,(((L1-11_DR|793691:0.67173,L1-11_DR|223123:0.81236)0.485:0.07022,(L1-11_DR|1475785:0.34341,L1-11_DR|1559288:0.53081)0.249:0.05079)0.818:0.11012,L1-11_DR|1326909:0.11459)0.835:0.05196)0.682:0.02554,((((((L1-11_DR|1772086:0.04330,(((L1-11_DR|1051220:0.19754,(L1-11_DR|962369:0.11971,(L1-11_DR|463725:0.03178,L1-11_DR|463724:0.00067)0.999:0.00065)0.606:0.08925)0.472:0.12132,L1-11_DR|871035:0.80174)0.047:0.03889,L1-11_DR|962341:0.68803)0.160:0.01172)0.369:0.03744,(((L1-11_DR|463708:0.03842,L1-11_DR|1475827:0.13137)0.026:0.00066,(L1-11_DR|74682:0.08057,L1-11_DR|1126515:0.02972)0.957:0.16329)0.000:0.07808,(L1-11_DR|1559309:0.12546,(L1-11_DR|1559281:0.15480,(L1-11_DR|1126538:0.06509,(L1-11_DR|962364:0.07276,L1-11_DR|1674862:0.06366)0.753:0.02182)0.252:0.00066)0.427:0.04505)0.155:0.02692)0.781:0.05222)0.222:0.03023,L1-11_DR|540451:0.57350)0.807:0.10479,((L1-11_DR|962376:0.19326,(((((((L1-11_DR|793727:0.33180,(L1-11_DR|626332:0.00067,L1-11_DR|793700:0.26405)0.087:0.05389)0.788:0.14244,((((L1-11_DR|1326921:0.36317,(L1-11_DR|74643:0.00067,L1-11_DR|1772092:0.04172)0.987:0.35608)0.860:0.14194,((L1-11_DR|380952:0.13819,(L1-11_DR|298991:0.32615,L1-11_DR|299006:0.17544)0.849:0.14005)0.108:0.01497,((L1-11_DR|1475794:0.35126,L1-11_DR|793692:0.41496)0.818:0.11844,((L1-11_DR|1475810:0.40874,L1-11_DR|463709:0.52057)0.681:0.11380,L1-11_DR|463732:0.17597)0.735:0.08872)0.777:0.08594)0.927:0.24598)0.012:0.01562,L1-11_DR|1559298:0.46669)0.851:0.30098,(L1-11_DR|1559310:0.27667,(L1-11_DR|223107:0.00066,(L1-11_DR|962331:0.13698,(((L1-11_DR|540495:0.64962,(L1-11_DR|1674812:0.00066,L1-11_DR|1258368:0.14702)0.996:0.88426)0.751:0.25203,(L1-11_DR|711610:0.31947,L1-11_DR|299033:0.08204)0.799:0.15293)0.507:0.08097,(L1-11_DR|223106:0.15354,L1-11_DR|150261:0.17142)0.477:0.09383)0.931:0.23481)0.651:0.09534)0.434:0.03878)0.548:0.03236)0.110:0.02090)0.802:0.06011,L1-11_DR|540502:0.42995)0.680:0.06719,L1-11_DR|1674836:0.23143)0.188:0.04262,(L1-11_DR|540453:0.20664,(L1-11_DR|626348:0.21522,L1-11_DR|626349:0.11781)0.788:0.15634)0.938:0.26702)0.866:0.06565,((((((L1-11_DR|962359:0.06016,(L1-11_DR|74710:1.00422,(L1-11_DR|74654:0.28271,L1-11_DR|1386979:0.10830)0.559:0.09901)0.159:0.04328)0.233:0.05197,L1-11_DR|463727:0.41352)0.356:0.15513,L1-11_DR|1772096:0.06764)0.576:0.11068,L1-11_DR|1187444:0.00067)0.830:0.10561,((L1-11_DR|962329:0.44225,(((((L1-11_DR|1126537:0.28888,L1-11_DR|871023:0.21200)0.768:0.10431,(L1-11_DR|299026:0.29982,(L1-11_DR|463748:0.12621,L1-11_DR|1258382:0.60135)0.843:0.26960)0.374:0.04688)0.886:0.32918,L1-11_DR|380978:0.00066)0.865:0.24022,L1-11_DR|223113:0.16969)0.984:0.20862,((L1-11_DR|299042:0.13854,L1-11_DR|793721:0.11353)0.807:0.03516,L1-11_DR|1475820:0.20014)0.101:0.02578)0.970:0.13548)0.917:0.07408,(L1-11_DR|626351:0.62103,(L1-11_DR|793716:0.08159,L1-11_DR|1326887:1.08191)0.385:0.07997)0.619:0.09165)0.527:0.04428)0.935:0.09633,(((L1-11_DR|540456:0.36335,(L1-11_DR|380923:0.09563,(((L1-11_DR|74650:0.21258,L1-11_DR|871019:0.03346)0.229:0.04742,L1-11_DR|74705:0.24735)0.660:0.07864,L1-11_DR|299035:0.31003)0.896:0.35101)0.100:0.00090)0.850:0.24157,((((((L1-11_DR|1258391:0.15761,(L1-11_DR|463733:0.40358,(L1-11_DR|74693:0.11878,(L1-11_DR|540484:0.00065,L1-11_DR|626342:0.77872)0.701:0.13542)0.577:0.19535)0.768:0.17506)0.795:0.14113,((L1-11_DR|793717:0.04094,(L1-11_DR|380927:0.54664,L1-11_DR|711631:0.84602)0.797:0.34190)0.768:0.24227,L1-11_DR|380972:0.26290)0.234:0.00688)0.759:0.04329,(L1-11_DR|74644:0.09746,(L1-11_DR|74646:0.15022,L1-11_DR|711599:0.09769)0.957:0.10788)0.843:0.06298)0.778:0.05321,((((((L1-11_DR|1187445:0.94578,(L1-11_DR|1126526:0.41427,L1-11_DR|1475817:0.31722)0.767:0.33398)0.744:0.30364,(L1-11_DR|463715:0.20707,L1-11_DR|223101:0.46435)0.621:0.10462)0.728:0.08874,(L1-11_DR|1475797:0.41658,L1-11_DR|871021:0.10541)0.776:0.08277)0.918:0.12481,(((L1-11_DR|223111:0.51174,(L1-11_DR|871000:0.18361,((((((L1-11_DR|871036:0.17025,(L1-11_DR|1258378:0.88459,L1-11_DR|1326885:0.00066)0.582:0.16308)0.709:0.08668,(L1-11_DR|1772084:0.60099,(L1-11_DR|793696:0.43313,L1-11_DR|74719:0.59283)0.840:0.26935)0.929:0.36528)0.000:0.02384,L1-11_DR|962351:0.13711)0.478:0.00879,(L1-11_DR|1326893:0.52521,L1-11_DR|1386964:0.00068)0.467:0.06623)0.000:0.00066,((L1-11_DR|1559299:0.12905,((L1-11_DR|150248:0.01243,(L1-11_DR|1559317:0.17145,L1-11_DR|1559323:0.01696)0.642:0.01265)0.847:0.14754,L1-11_DR|711601:0.03612)0.936:0.28042)0.278:0.08514,(L1-11_DR|74712:0.00065,L1-11_DR|871001:0.20335)0.876:0.33802)0.877:0.22086)0.486:0.08077,((L1-11_DR|711630:0.10883,((L1-11_DR|793688:0.24107,L1-11_DR|1559312:0.43885)0.756:0.21672,(L1-11_DR|223133:0.03178,L1-11_DR|150278:0.98119)0.623:0.45200)0.769:0.22245)0.952:0.32822,(((L1-11_DR|1674839:0.13568,L1-11_DR|1187436:0.24012)0.702:0.01999,(((L1-11_DR|74662:0.12509,L1-11_DR|1126550:0.10233)0.904:0.05881,(L1-11_DR|962366:0.07884,L1-11_DR|626305:0.19780)0.620:0.03425)1.000:0.26834,(L1-11_DR|150264:0.27146,(L1-11_DR|380959:0.22585,L1-11_DR|793726:0.00067)0.533:0.04722)0.396:0.07400)0.040:0.00066)0.758:0.10121,L1-11_DR|299005:0.00068)0.488:0.07630)0.951:0.26213)0.743:0.08503)0.000:0.02570)0.170:0.00083,(((L1-11_DR|463706:0.08066,(L1-11_DR|380980:0.15237,(L1-11_DR|711598:0.13495,L1-11_DR|793676:0.72664)0.335:0.00066)0.872:0.15280)0.877:0.19410,(L1-11_DR|1674802:0.24100,L1-11_DR|1051212:0.34138)0.503:0.04907)0.893:0.22983,((L1-11_DR|626352:0.13140,((L1-11_DR|540481:0.26923,(L1-11_DR|1126521:0.47511,L1-11_DR|711638:0.00066)0.798:0.28501)0.400:0.00066,L1-11_DR|1674867:0.00067)0.906:0.11323)0.578:0.07089,L1-11_DR|150260:0.11949)0.647:0.05099)0.770:0.08292)0.684:0.06727,(L1-11_DR|1386951:0.18997,(L1-11_DR|793681:0.17344,(L1-11_DR|299019:0.14864,L1-11_DR|1674853:0.72247)0.465:0.17656)0.883:0.37791)0.818:0.18989)0.113:0.00064)0.626:0.01568,(((((L1-11_DR|1386945:0.30455,((L1-11_DR|1772087:0.29402,L1-11_DR|1772091:0.22751)0.229:0.15730,((L1-11_DR|1187462:0.23044,(L1-11_DR|299004:0.74285,L1-11_DR|1475815:0.28600)0.914:0.29984)0.993:0.47198,L1-11_DR|1051218:0.15650)0.751:0.08682)0.255:0.02299)0.677:0.10421,L1-11_DR|223095:0.10541)0.414:0.02061,((L1-11_DR|1051215:0.19841,(((L1-11_DR|1326890:1.17422,L1-11_DR|871006:0.19220)0.107:0.20392,L1-11_DR|1559287:0.39725)0.921:0.43985,L1-11_DR|540496:0.17996)0.390:0.03842)0.852:0.22158,L1-11_DR|962375:0.07857)0.905:0.22065)0.623:0.10843,((((L1-11_DR|793710:0.86205,((((L1-11_DR|380964:0.29287,L1-11_DR|298995:0.20721)0.752:0.06577,(L1-11_DR|962382:0.23932,L1-11_DR|1475800:0.20037)0.534:0.12315)0.532:0.09331,((L1-11_DR|626346:0.07231,(L1-11_DR|380965:0.21491,L1-11_DR|1326907:0.30180)0.807:0.15382)0.389:0.16129,L1-11_DR|1674849:0.16383)0.624:0.07537)0.257:0.05318,(L1-11_DR|1326930:0.09419,((L1-11_DR|626347:0.25126,(L1-11_DR|1187435:0.19395,(L1-11_DR|626315:0.10056,L1-11_DR|1559324:0.11054)0.907:0.08993)0.950:0.24722)0.844:0.12211,L1-11_DR|223093:0.42664)0.464:0.05740)0.257:0.05813)0.857:0.18335)0.000:0.05254,((((L1-11_DR|793683:0.23708,L1-11_DR|380958:0.25928)0.769:0.12523,((L1-11_DR|1326889:0.20628,L1-11_DR|223086:0.00069)0.427:0.06977,(L1-11_DR|793718:0.35153,L1-11_DR|1386973:0.07545)0.844:0.15384)0.074:0.00068)0.476:0.07403,L1-11_DR|1258367:0.43928)0.686:0.08847,(L1-11_DR|299068:0.21699,(L1-11_DR|871022:0.42530,L1-11_DR|299038:0.17748)0.926:0.18714)0.419:0.09237)0.532:0.05872)0.931:0.16174,L1-11_DR|1051211:0.09551)0.120:0.05032,((L1-11_DR|1475784:0.06760,(L1-11_DR|626325:0.30602,(L1-11_DR|1674843:0.24963,L1-11_DR|1674866:0.12401)0.747:0.07101)0.750:0.17313)0.679:0.08919,L1-11_DR|463747:0.29700)0.552:0.14633)0.886:0.11683)0.704:0.05932,L1-11_DR|962357:0.11801)0.656:0.04345)0.521:0.01256,(((((L1-11_DR|626328:0.08374,L1-11_DR|1187450:0.95990)0.327:0.02293,(L1-11_DR|299024:0.00066,L1-11_DR|1051233:0.28873)0.687:0.20688)0.751:0.11508,(L1-11_DR|793734:0.00066,L1-11_DR|463759:0.31193)0.744:0.06318)0.804:0.10710,L1-11_DR|711613:0.31105)0.797:0.05975,(((L1-11_DR|1674861:0.00067,L1-11_DR|1674831:0.26730)0.735:0.17564,L1-11_DR|1559314:1.21328)0.363:0.20913,L1-11_DR|463741:0.28152)0.414:0.02330)0.735:0.02608)0.906:0.09604)0.360:0.00119,L1-11_DR|540497:0.03655)0.711:0.06936,(((((((((L1-11_DR|962388:0.20248,(L1-11_DR|223119:0.71491,((L1-11_DR|74676:0.36467,L1-11_DR|74684:0.51186)0.557:0.08748,L1-11_DR|1475806:0.24228)0.915:0.50031)0.166:0.06603)0.770:0.12474,(L1-11_DR|299049:0.16710,(L1-11_DR|74703:0.07665,L1-11_DR|463737:0.16295)0.753:0.11003)0.893:0.16223)0.744:0.06543,(((L1-11_DR|1559294:0.26451,(L1-11_DR|74683:0.08274,(L1-11_DR|380982:0.12804,L1-11_DR|793686:0.20460)0.644:0.12833)0.853:0.17481)0.835:0.26298,(((L1-11_DR|793673:0.43488,L1-11_DR|74663:0.28207)0.377:0.09620,L1-11_DR|540498:0.29021)0.800:0.17352,(((L1-11_DR|380945:0.33738,L1-11_DR|1386971:0.21776)0.813:0.15570,((L1-11_DR|711612:0.11427,(L1-11_DR|463749:0.00067,L1-11_DR|1326906:0.19453)0.263:0.02951)0.064:0.12175,L1-11_DR|1475826:0.18221)0.658:0.20370)0.299:0.05700,(L1-11_DR|793728:0.00068,L1-11_DR|1051235:0.36354)0.835:0.25883)0.584:0.10217)0.744:0.09968)0.123:0.03966,(L1-11_DR|1051207:0.06223,((L1-11_DR|463728:0.08886,L1-11_DR|1559338:0.67706)0.267:0.41437,L1-11_DR|223104:0.16276)0.539:0.15609)0.912:0.25099)0.559:0.07814)0.972:0.25125,((L1-11_DR|626353:0.07088,L1-11_DR|711618:0.06892)0.981:0.23982,(((L1-11_DR|962365:0.35934,L1-11_DR|1051219:0.05565)0.939:0.28346,((L1-11_DR|1051221:0.39611,L1-11_DR|1187449:0.11346)0.576:0.05345,L1-11_DR|1674828:0.10970)0.896:0.14579)0.775:0.04696,((L1-11_DR|711616:0.00066,(L1-11_DR|962372:0.29766,L1-11_DR|1258383:0.25579)0.273:0.09832)0.873:0.32169,(L1-11_DR|1258405:0.31404,((L1-11_DR|711633:0.26944,L1-11_DR|962370:0.35242)0.965:0.55446,L1-11_DR|1386981:0.22058)0.431:0.12747)0.962:0.29168)0.363:0.11359)0.361:0.05831)0.855:0.12407)0.583:0.16014,(((((L1-11_DR|626357:0.18590,(L1-11_DR|74713:0.28407,L1-11_DR|626354:0.30777)0.971:0.15202)0.472:0.00066,L1-11_DR|962348:0.14302)0.836:0.02917,((L1-11_DR|74699:0.17506,L1-11_DR|74648:0.10885)0.811:0.07271,(L1-11_DR|1559302:0.13916,L1-11_DR|299018:0.12476)0.115:0.00066)0.862:0.03924)0.354:0.00593,(L1-11_DR|540460:0.37130,(L1-11_DR|1674834:0.22663,L1-11_DR|626333:0.12666)0.255:0.02510)0.924:0.30941)0.894:0.09612,(((L1-11_DR|1674835:0.54762,L1-11_DR|1126553:0.35713)0.317:0.09375,L1-11_DR|1674819:0.21237)0.734:0.06134,L1-11_DR|1559282:0.07773)0.785:0.03732)0.667:0.05015)0.075:0.06680,((L1-11_DR|223103:0.44906,L1-11_DR|793701:0.20947)0.739:0.07423,(L1-11_DR|1559308:0.38976,((L1-11_DR|870991:0.11564,(L1-11_DR|1674865:0.17825,L1-11_DR|74692:0.00066)0.851:0.17105)0.896:0.31508,(L1-11_DR|1674821:0.21064,(L1-11_DR|74688:0.03402,L1-11_DR|463734:0.03442)0.965:0.25498)0.842:0.12259)0.427:0.08460)0.632:0.17087)0.897:0.14702)0.815:0.09903,L1-11_DR|299060:0.47676)0.387:0.05740,((((L1-11_DR|793695:0.56510,L1-11_DR|793733:0.21660)0.428:0.00465,L1-11_DR|463742:0.10997)0.509:0.08712,(L1-11_DR|380926:0.04051,(L1-11_DR|74702:0.09728,L1-11_DR|74706:0.18399)0.784:0.06565)1.000:0.43545)0.710:0.09882,(((L1-11_DR|871003:0.21638,L1-11_DR|1674815:0.00066)0.428:0.17968,L1-11_DR|1559313:0.19425)0.791:0.05439,((L1-11_DR|1187440:0.14786,L1-11_DR|1386959:0.28024)0.454:0.02194,L1-11_DR|299020:0.19665)0.787:0.08697)0.588:0.01636)0.922:0.13695)0.684:0.04687,(L1-11_DR|1674864:0.16657,(L1-11_DR|1674868:0.16616,(L1-11_DR|1475780:0.13168,(L1-11_DR|223096:0.08433,(L1-11_DR|1051241:0.03319,L1-11_DR|1674858:0.20611)0.954:0.10062)0.711:0.04385)0.989:0.34776)0.778:0.10378)0.833:0.06213)0.579:0.09167)0.632:0.02273)0.773:0.03221,(((L1-11_DR|1051247:0.03420,(L1-11_DR|1258376:0.14344,L1-11_DR|1674803:0.34398)0.264:0.03934)0.802:0.08974,(L1-11_DR|1386939:0.12730,(L1-11_DR|74680:0.36239,L1-11_DR|1126545:0.08147)0.822:0.11970)0.886:0.11839)0.055:0.03340,L1-11_DR|1051255:0.20562)0.795:0.04693)0.922:0.06176)0.925:0.06686)0.530:0.01530,(L1-11_DR|1051254:0.03462,(((L1-11_DR|1326888:0.05470,L1-11_DR|540474:0.63908)0.837:0.25364,((((L1-11_DR|74651:0.00066,L1-11_DR|1126530:0.30213)0.507:0.04886,(L1-11_DR|1258372:0.41505,(L1-11_DR|380968:0.27854,L1-11_DR|380973:0.09315)0.507:0.02353)0.885:0.15463)0.854:0.08262,L1-11_DR|871002:0.08567)0.754:0.04668,((((L1-11_DR|150250:0.14410,((L1-11_DR|1051225:0.73453,L1-11_DR|1126549:0.00067)0.988:0.31154,L1-11_DR|711629:0.05010)0.566:0.06108)0.825:0.09438,(L1-11_DR|299036:0.05483,L1-11_DR|793702:0.14636)0.836:0.14347)0.987:0.18815,((((L1-11_DR|463753:0.01864,L1-11_DR|1258395:0.18179)0.555:0.26383,(L1-11_DR|962368:0.00067,L1-11_DR|223089:0.45582)0.493:0.18951)0.901:0.17491,(((L1-11_DR|1475821:0.11416,((((L1-11_DR|1674823:0.14049,(L1-11_DR|74717:0.17429,L1-11_DR|1674806:0.05091)0.942:0.37512)0.605:0.16458,L1-11_DR|871030:0.00066)0.288:0.25036,L1-11_DR|540493:0.00067)0.795:0.59320,(L1-11_DR|626338:0.25609,(L1-11_DR|1326920:0.16750,((L1-11_DR|540469:0.21139,L1-11_DR|626356:0.20619)0.949:0.30535,(L1-11_DR|871024:0.15527,L1-11_DR|1187434:0.32433)0.608:0.12278)0.704:0.04098)0.853:0.08863)0.895:0.15645)0.443:0.08056)0.900:0.09277,(L1-11_DR|962383:0.00067,(L1-11_DR|962350:0.72231,L1-11_DR|1326898:0.00066)0.793:0.13468)0.906:0.21629)0.837:0.06962,(L1-11_DR|711591:0.65946,L1-11_DR|793711:0.00067)0.483:0.32207)0.231:0.03601)0.622:0.02717,L1-11_DR|962381:0.47701)0.217:0.02473)0.232:0.05581,L1-11_DR|1559289:0.75400)0.000:0.00068)0.765:0.02350)0.000:0.00066,L1-11_DR|150238:0.51292)0.273:0.00084)0.198:0.00958)0.928:0.08578)0.344:0.02369,((((L1-11_DR|1187466:0.17532,((((L1-11_DR|463751:0.67983,(L1-11_DR|150256:0.10939,L1-11_DR|1326899:0.28001)0.490:0.06815)0.535:0.13314,(L1-11_DR|150252:0.85558,L1-11_DR|962358:0.27566)0.829:0.30261)0.657:0.07338,((L1-11_DR|1674817:0.40606,L1-11_DR|1559286:0.22491)0.614:0.04652,(L1-11_DR|380988:0.09111,L1-11_DR|962377:0.23129)0.839:0.19733)0.845:0.14467)0.617:0.08428,(L1-11_DR|1772082:0.25663,L1-11_DR|1126522:0.05524)0.693:0.10307)0.186:0.00277)0.969:0.18493,L1-11_DR|1326903:0.09794)0.303:0.02704,((L1-11_DR|299037:0.00067,(((L1-11_DR|74679:0.28487,L1-11_DR|463745:0.00066)0.928:0.12712,L1-11_DR|793678:0.24158)0.815:0.07541,(L1-11_DR|1475814:0.11615,L1-11_DR|463723:0.59951)0.516:0.06384)0.061:0.01482)0.352:0.07882,((((((L1-11_DR|1386980:0.00066,(L1-11_DR|1326891:0.00067,L1-11_DR|463729:1.17286)0.389:0.05951)0.919:0.56837,(L1-11_DR|380981:0.17301,L1-11_DR|1475801:0.15678)0.997:0.36761)0.253:0.07160,(L1-11_DR|793732:0.20633,(((L1-11_DR|871029:0.04791,L1-11_DR|74667:0.13628)0.364:0.07549,L1-11_DR|299023:0.00066)0.436:0.06221,L1-11_DR|74645:0.26267)0.724:0.08125)0.945:0.15136)0.174:0.00067,L1-11_DR|223132:0.64974)0.644:0.03035,((L1-11_DR|74685:0.29276,((L1-11_DR|626312:0.24561,((L1-11_DR|1386952:0.18560,(L1-11_DR|150258:0.46880,L1-11_DR|1475831:0.43076)0.231:0.14784)0.622:0.07502,L1-11_DR|380955:0.28331)0.741:0.03825)0.345:0.02973,(L1-11_DR|380990:0.56792,L1-11_DR|1559295:0.00066)0.003:0.27771)0.808:0.12766)0.710:0.09326,L1-11_DR|793677:1.10623)0.691:0.15546)0.220:0.08949,L1-11_DR|1126535:0.22161)0.283:0.02655)0.700:0.03353)0.201:0.02940,L1-11_DR|540472:0.00067)0.689:0.05499)0.679:0.04763)0.676:0.03186,((L1-11_DR|150257:0.47511,L1-11_DR|962343:0.29635)0.477:0.18258,L1-11_DR|74639:0.35413)0.857:0.17508)0.648:0.02129,(((((((L1-11_DR|299058:0.04802,(L1-11_DR|299057:0.06412,((L1-11_DR|299055:0.00067,L1-11_DR|299056:0.00067)1.000:0.06414,(L1-11_DR|299051:0.02126,(L1-11_DR|299054:0.00625,(L1-11_DR|299052:0.00068,L1-11_DR|299053:0.00067)0.882:0.00598)0.424:0.01092)0.049:0.00733)0.281:0.02300)0.701:0.04647)1.000:0.25573,((((L1-11_DR|380977:0.33206,L1-11_DR|540467:0.25568)0.203:0.05602,(L1-11_DR|626358:0.15706,L1-11_DR|793708:0.05632)1.000:1.38049)0.206:0.06727,(L1-11_DR|223121:0.26567,L1-11_DR|1258386:0.00067)0.830:0.40551)0.400:0.03807,L1-11_DR|299030:0.32849)0.999:0.24668)0.976:0.17186,(((L1-11_DR|793703:0.20293,(L1-11_DR|1187438:0.09654,(L1-11_DR|1674833:0.17715,((L1-11_DR|299046:0.26643,L1-11_DR|962328:0.11686)0.947:0.08261,(L1-11_DR|74642:0.31716,L1-11_DR|962352:0.33002)0.952:0.07016)0.812:0.02981)0.815:0.03485)0.612:0.02450)0.978:0.11554,(((L1-11_DR|962345:0.00067,L1-11_DR|1386943:0.00065)1.000:0.51007,((L1-11_DR|298992:0.32226,((L1-11_DR|1051242:0.07067,(L1-11_DR|793725:0.28966,L1-11_DR|1559297:0.22651)0.810:0.08538)0.877:0.15089,(L1-11_DR|1386953:0.09369,(L1-11_DR|223105:0.16135,(L1-11_DR|540466:0.17561,L1-11_DR|962363:0.13543)0.726:0.02226)0.766:0.08646)0.970:0.22339)0.901:0.11683)0.932:0.11578,(L1-11_DR|1386948:0.24009,(L1-11_DR|1386949:0.18393,L1-11_DR|1674809:0.07611)0.762:0.06304)0.941:0.10483)0.966:0.15790)0.806:0.08508,(L1-11_DR|1772093:0.47907,(L1-11_DR|1051232:0.24088,((L1-11_DR|626360:1.76710,(L1-11_DR|463765:0.00067,L1-11_DR|1126533:0.19929)0.746:0.07060)0.686:0.11585,(L1-11_DR|299007:0.00406,L1-11_DR|1187446:0.42530)0.314:0.06920)0.880:0.11934)0.938:0.22597)0.797:0.16907)0.359:0.06631)0.392:0.04374,(((((((L1-11_DR|380948:0.04659,((L1-11_DR|380954:0.08946,(L1-11_DR|74661:0.27162,(L1-11_DR|1386976:0.03195,(L1-11_DR|793697:0.04494,L1-11_DR|871031:0.01646)0.999:0.41796)0.265:0.10592)0.749:0.05373)0.655:0.05501,L1-11_DR|150280:0.22594)0.278:0.00068)0.952:0.20447,(L1-11_DR|1674841:0.26605,L1-11_DR|711607:0.30105)0.884:0.06417)0.677:0.02283,(((L1-11_DR|74677:0.48393,L1-11_DR|380956:0.08076)0.758:0.07465,((L1-11_DR|711623:0.27973,L1-11_DR|74697:0.38751)0.381:0.14909,L1-11_DR|74720:0.33091)0.856:0.12324)0.652:0.02650,(L1-11_DR|962338:0.36429,L1-11_DR|1559293:0.26032)0.973:0.08926)0.604:0.03560)0.905:0.04135,((((((((L1-11_DR|962327:0.45799,(L1-11_DR|962378:0.33002,L1-11_DR|1559280:0.36194)0.805:0.14703)0.961:0.16878,(((L1-11_DR|299027:0.52281,(L1-11_DR|962344:0.24556,(L1-11_DR|1386941:0.22770,(L1-11_DR|962393:0.04734,L1-11_DR|962394:0.08061)1.000:0.22261)0.581:0.03778)0.920:0.05721)0.885:0.05269,(L1-11_DR|1326915:0.38436,L1-11_DR|380969:0.29996)0.779:0.08108)0.932:0.05127,(((L1-11_DR|870993:0.40038,L1-11_DR|223091:0.54555)0.885:0.27646,(L1-11_DR|380974:0.14187,L1-11_DR|1051249:0.17347)0.562:0.02598)0.649:0.00807,L1-11_DR|380966:0.36786)0.126:0.01224)0.680:0.00368)0.604:0.01665,L1-11_DR|1258403:0.45909)0.670:0.01921,(((L1-11_DR|74666:0.39007,(L1-11_DR|463743:0.29396,(L1-11_DR|1187432:0.20627,L1-11_DR|380951:0.13915)0.307:0.01918)0.612:0.05807)0.912:0.05244,(L1-11_DR|1475802:0.29500,(L1-11_DR|298998:0.13417,L1-11_DR|626320:0.20377)0.973:0.12561)0.442:0.03582)0.893:0.06904,L1-11_DR|540475:0.61074)0.917:0.06696)0.861:0.03305,((((L1-11_DR|223097:0.20602,L1-11_DR|871014:0.07816)0.899:0.03882,(L1-11_DR|1187461:0.30731,L1-11_DR|1475803:0.24126)0.827:0.03060)0.925:0.02849,(((L1-11_DR|463740:0.16533,(L1-11_DR|74704:0.34962,L1-11_DR|626337:0.35493)0.873:0.31062)0.978:0.10294,(L1-11_DR|380957:0.18259,L1-11_DR|463731:0.19253)0.960:0.07032)0.908:0.03019,L1-11_DR|74675:0.21408)0.697:0.00845)0.872:0.01863,((L1-11_DR|1258379:0.24774,L1-11_DR|1475812:0.45849)0.315:0.05988,L1-11_DR|1475811:0.24928)0.999:0.23896)0.640:0.00529)0.924:0.02715,((L1-11_DR|962389:0.44354,(L1-11_DR|962374:0.48178,(L1-11_DR|540488:0.15749,(L1-11_DR|1674850:0.30677,L1-11_DR|1386984:0.23974)0.404:0.06026)0.717:0.05374)0.947:0.07853)0.973:0.06356,((((L1-11_DR|540464:0.40602,(L1-11_DR|1674840:0.15418,L1-11_DR|1674844:0.18105)0.815:0.03817)0.993:0.13490,(((L1-11_DR|1386982:0.32929,L1-11_DR|1475791:0.37912)0.393:0.06141,(L1-11_DR|1559305:0.29707,L1-11_DR|871027:0.32762)0.812:0.10126)0.523:0.04843,L1-11_DR|1126529:0.50771)0.373:0.04026)0.871:0.08231,(L1-11_DR|74657:0.30032,L1-11_DR|871016:0.24900)0.990:0.33686)0.748:0.03789,((((L1-11_DR|793675:0.36149,(L1-11_DR|711600:0.23382,(L1-11_DR|74709:0.26061,L1-11_DR|299016:0.24054)0.827:0.04993)0.985:0.07661)0.716:0.04053,(L1-11_DR|223128:0.31206,(L1-11_DR|540490:0.44398,(((((L1-11_DR|463755:0.40227,L1-11_DR|380953:0.33712)0.997:0.17160,(((L1-11_DR|150240:0.14161,L1-11_DR|1674822:0.22307)0.941:0.06279,L1-11_DR|1051228:0.32113)0.976:0.05969,L1-11_DR|711615:0.28994)0.878:0.03217)0.346:0.01197,(L1-11_DR|540509:0.26195,L1-11_DR|1326926:0.28198)0.999:0.19926)0.953:0.04605,((L1-11_DR|74660:0.24047,(L1-11_DR|299070:0.11510,(L1-11_DR|298993:2.18437,L1-11_DR|299069:0.02504)0.363:0.09971)0.986:0.14017)0.980:0.07773,(L1-11_DR|540470:0.27445,L1-11_DR|1326886:0.28391)0.605:0.06814)0.935:0.03883)0.960:0.05928,(L1-11_DR|711620:0.33978,(L1-11_DR|150246:0.29794,L1-11_DR|793672:0.28950)0.951:0.09567)0.837:0.04913)0.125:0.03171)0.139:0.03856)0.963:0.05452)0.987:0.06540,((L1-11_DR|463716:0.19516,(((((L1-11_DR|1674826:0.35908,L1-11_DR|1326902:0.16125)0.471:0.06243,L1-11_DR|962371:0.24948)0.982:0.13089,(L1-11_DR|1126532:0.31826,(L1-11_DR|299040:0.08031,L1-11_DR|299039:0.15558)0.996:0.18089)0.120:0.04228)0.244:0.02056,(L1-11_DR|74695:0.27110,L1-11_DR|871020:0.27497)0.852:0.05093)0.928:0.03821,(((L1-11_DR|1475789:0.20932,(L1-11_DR|150276:0.14084,L1-11_DR|540492:0.16186)0.976:0.07082)0.963:0.04421,(L1-11_DR|1258389:0.16203,L1-11_DR|1475796:0.26549)0.591:0.04748)0.125:0.01320,(L1-11_DR|1674854:0.09114,(L1-11_DR|74671:2.49152,L1-11_DR|1051231:0.03626)0.206:0.09699)1.000:0.16864)0.503:0.01634)0.935:0.02273)0.915:0.02734,((L1-11_DR|711611:0.25854,((L1-11_DR|463762:0.17458,L1-11_DR|1051230:0.06799)1.000:0.09302,(L1-11_DR|626330:0.25603,(L1-11_DR|540500:0.12990,((L1-11_DR|1187437:0.17186,L1-11_DR|1326901:0.16910)0.859:0.03941,L1-11_DR|626307:0.26919)0.804:0.03151)0.355:0.00951)0.868:0.01596)0.976:0.05122)0.784:0.03744,((L1-11_DR|463704:0.14693,L1-11_DR|463705:0.14738)1.000:0.13548,((L1-11_DR|1326911:0.17258,(L1-11_DR|871009:0.51746,L1-11_DR|962333:0.22123)0.689:0.04031)0.989:0.18648,(L1-11_DR|1674814:0.25057,(L1-11_DR|871017:0.21201,(L1-11_DR|626344:0.28857,(L1-11_DR|150263:0.17265,L1-11_DR|1326933:0.20610)0.964:0.09900)0.702:0.06252)0.978:0.09660)0.532:0.01453)0.896:0.02674)0.400:0.02713)0.857:0.02840)0.988:0.04892)0.744:0.01269,(L1-11_DR|223116:0.37434,((L1-11_DR|540459:0.43722,(L1-11_DR|962386:0.17874,L1-11_DR|1326910:0.16302)0.997:0.19650)0.693:0.06754,L1-11_DR|380989:0.36630)0.106:0.00066)0.827:0.03771)0.902:0.03317)0.710:0.03003)0.361:0.01510)0.771:0.01406,((L1-11_DR|1326914:0.25585,((L1-11_DR|1559300:0.23743,L1-11_DR|74664:0.31576)0.460:0.04687,L1-11_DR|870996:0.20349)0.690:0.03157)0.831:0.03899,L1-11_DR|711595:0.52935)0.991:0.11278)0.383:0.01228,(((L1-11_DR|1126527:0.43217,(L1-11_DR|150281:0.33206,L1-11_DR|1674860:0.26957)0.752:0.04200)0.832:0.03460,((L1-11_DR|150277:0.21548,L1-11_DR|793679:0.25195)0.980:0.07329,L1-11_DR|626313:0.37281)0.278:0.01212)0.540:0.00963,(L1-11_DR|1475807:0.22929,L1-11_DR|1559339:0.27817)0.946:0.08166)0.096:0.02160)0.874:0.02050)0.847:0.03295,((((L1-11_DR|1559311:0.38301,L1-11_DR|1559301:0.59980)0.764:0.08229,(L1-11_DR|1187441:0.20402,L1-11_DR|150267:0.49686)0.992:0.28985)0.265:0.00937,((((L1-11_DR|223114:0.37890,L1-11_DR|1326928:0.08953)0.956:0.11154,(L1-11_DR|1187443:0.29686,(L1-11_DR|1559306:0.20313,(L1-11_DR|223108:0.24651,L1-11_DR|463739:0.20259)0.892:0.06321)0.962:0.11072)0.974:0.12106)0.803:0.10446,L1-11_DR|1051252:0.49632)0.689:0.12920,L1-11_DR|1051217:0.54825)0.812:0.08757)0.097:0.08602,(((L1-11_DR|74659:0.30737,L1-11_DR|380949:0.48741)0.856:0.10496,(L1-11_DR|223130:0.37652,L1-11_DR|962353:0.39814)0.647:0.05533)0.430:0.04947,(L1-11_DR|1326927:0.34037,(L1-11_DR|299002:0.31960,L1-11_DR|626314:0.12015)0.973:0.10444)0.969:0.11212)0.990:0.11307)0.875:0.04181)0.472:0.02752,(L1-11_DR|1386954:0.01742,(L1-11_DR|1051236:0.26853,L1-11_DR|871007:0.31242)0.653:0.15128)0.717:0.34514)0.000:0.05193,(((L1-11_DR|1258406:0.23667,L1-11_DR|1051224:0.65159)0.506:0.03367,L1-11_DR|150242:0.46315)0.978:0.15036,((L1-11_DR|793693:0.09869,L1-11_DR|1559283:0.13285)0.833:0.04890,L1-11_DR|1386966:0.05606)0.975:0.17725)0.679:0.05763)0.000:0.04091)0.842:0.04540)0.786:0.03208,((L1-11_DR|1475804:0.29674,L1-11_DR|1475805:0.30070)1.000:0.29067,(((L1-11_DR|74678:0.73990,L1-11_DR|540462:0.40331)0.556:0.12801,(L1-11_DR|962360:0.33007,L1-11_DR|1126523:0.24412)0.995:0.45930)0.720:0.11121,L1-11_DR|1326905:0.34580)0.438:0.01544)0.685:0.09152)0.688:0.02444,(L1-11_DR|74673:0.23896,(L1-11_DR|1475813:0.21159,(L1-11_DR|74649:0.00066,L1-11_DR|150266:0.43166)0.663:0.02847)0.698:0.03058)0.733:0.03750)0.695:0.03987,(L1-11_DR|380992:0.34464,(L1-11_DR|1674827:0.45792,L1-11_DR|1674842:0.05287)0.885:0.21640)0.828:0.10055)0.893:0.05725,(((L1-11_DR|1674800:0.00067,(L1-11_DR|1475786:0.22882,L1-11_DR|1475793:0.00066)0.720:0.12361)0.235:0.05657,(L1-11_DR|74668:0.00065,L1-11_DR|626336:0.00066)0.326:0.28200)0.781:0.11671,L1-11_DR|380970:0.46283)0.890:0.11152)0.813:0.04849)0.615:0.05834)0.937:0.05722,((L1-11_DR|870998:0.19241,((L1-11_DR|1258388:0.47661,(L1-11_DR|380950:0.38669,L1-11_DR|1475788:0.09950)0.637:0.08788)0.851:0.14616,((L1-11_DR|871015:0.36570,(L1-11_DR|1674829:0.00068,L1-11_DR|299025:0.12421)0.472:0.35335)0.352:0.03472,L1-11_DR|380925:0.13203)0.891:0.16354)0.025:0.00720)0.232:0.00981,L1-11_DR|1475799:0.54742)0.562:0.05799)0.907:0.03151,((L1-11_DR|463735:0.55998,(L1-11_DR|380963:0.32411,(L1-11_DR|1126541:0.45616,(L1-11_DR|380929:0.28537,(L1-11_DR|711604:0.24218,(L1-11_DR|223109:0.22991,L1-11_DR|793714:0.14376)0.932:0.09458)0.392:0.03374)0.852:0.05178)0.921:0.07887)0.604:0.02536)0.747:0.01835,((((L1-11_DR|74691:1.15572,L1-11_DR|1126531:0.00066)0.862:0.41120,L1-11_DR|223112:0.55901)0.375:0.00066,L1-11_DR|1126539:0.00067)0.637:0.07573,L1-11_DR|626345:0.11700)0.367:0.00830)0.735:0.02605)0.414:0.00971,(L1-11_DR|463746:0.43637,L1-11_DR|1386958:0.26588)0.606:0.20500)0.752:0.03081)0.510:0.02385)0.032:0.00086,L1-11_DR|1326918:0.36193)0.769:0.01494)0.640:0.00967)0.394:0.00152)0.981:0.04836)0.874:0.01870)0.837:0.02005,(((L1-11_DR|463764:0.29994,L1-11_DR|1386967:0.23821)0.912:0.15052,((L1-11_DR|1051245:0.27697,(L1-11_DR|626329:0.10137,L1-11_DR|711606:0.06796)0.850:0.02306)0.973:0.05417,(((((L1-11_DR|74640:0.01666,(L1-11_DR|299045:0.39859,L1-11_DR|1258384:0.00068)0.599:0.68032)0.860:0.17543,(L1-11_DR|298996:0.10154,(L1-11_DR|1258400:0.02436,(L1-11_DR|962361:0.00067,(L1-11_DR|380971:0.67803,L1-11_DR|150237:0.76190)0.708:0.22508)0.742:0.14771)0.793:0.03901)0.973:0.08292)0.829:0.04414,((L1-11_DR|1258385:0.60322,L1-11_DR|1674816:0.04309)0.513:0.16892,L1-11_DR|1258387:0.09417)0.614:0.08601)0.484:0.04436,(((L1-11_DR|793729:0.67868,L1-11_DR|150262:0.64823)0.284:0.13818,L1-11_DR|1051208:0.00918)0.131:0.07224,L1-11_DR|74641:0.08410)0.655:0.01535)0.738:0.01699,(((L1-11_DR|150282:0.00067,L1-11_DR|1258373:0.21599)0.858:0.13369,(L1-11_DR|223124:0.07885,(L1-11_DR|463714:0.09038,(L1-11_DR|380979:0.07784,L1-11_DR|711621:0.09796)0.797:0.00769)0.858:0.01119)0.949:0.03542)0.976:0.04744,(L1-11_DR|626309:0.25151,(L1-11_DR|74722:0.06988,L1-11_DR|711627:0.07757)0.932:0.06928)0.852:0.03723)0.799:0.01854)0.890:0.02223)0.789:0.01177)0.950:0.02848,L1-11_DR|1258381:0.13876)0.945:0.03963)0.893:0.01859,((((L1-11_DR|1326895:0.19728,(L1-11_DR|74698:0.35366,(((L1-11_DR|74658:0.16599,(L1-11_DR|463761:0.00126,L1-11_DR|793682:0.72318)0.631:0.08687)0.476:0.02857,(L1-11_DR|540482:0.74271,((L1-11_DR|299017:0.08711,L1-11_DR|1051234:0.57805)0.798:0.04389,((L1-11_DR|793699:0.13299,L1-11_DR|870990:0.22428)0.852:0.06870,L1-11_DR|463721:0.25758)0.111:0.05914)0.918:0.33071)0.997:0.64589)0.752:0.07844,L1-11_DR|223120:0.27099)0.524:0.03621)0.232:0.02188)0.942:0.05158,(L1-11_DR|1326912:0.09748,L1-11_DR|540465:0.11889)0.886:0.03630)0.739:0.00944,L1-11_DR|299062:0.07839)0.125:0.00090,L1-11_DR|380967:0.17746)0.579:0.02154)0.519:0.01137,((L1-11_DR|962340:0.44423,(L1-11_DR|870997:0.15865,L1-11_DR|1051240:0.09219)0.562:0.02822)0.762:0.03798,((L1-11_DR|793705:0.22702,((L1-11_DR|74653:0.18265,L1-11_DR|1772103:1.83162)0.212:0.00447,(L1-11_DR|463720:0.23118,L1-11_DR|540504:0.10668)0.998:0.16799)0.965:0.09024)0.960:0.16128,(L1-11_DR|1772085:0.00067,L1-11_DR|626319:0.59615)0.900:0.31902)0.485:0.04941)0.827:0.04936)0.273:0.01533)0.905:0.01480,(L1-11_DR|1051253:0.03493,(L1-11_DR|1258366:0.11036,L1-11_DR|74718:0.07730)0.114:0.02939)0.896:0.02186)0.735:0.00328)0.355:0.00800,((L1-11_DR|1475828:0.31461,(L1-11_DR|74674:0.18105,L1-11_DR|1051250:0.15231)0.717:0.03546)0.679:0.03415,L1-11_DR|1258399:0.09734)0.257:0.01958)0.570:0.01190)0.391:0.00590)0.422:0.00693)0.883:0.01178,(L1-11_DR|540479:0.11579,L1-11_DR|1674825:0.10830)0.785:0.00631)0.777:0.00449)0.855:0.00986,(((L1-11_DR|1386975:0.14551,(((((L1-11_DR|463710:0.05250,L1-11_DR|1674813:0.07490)0.930:0.02883,((L1-11_DR|223087:0.07280,L1-11_DR|223088:0.04525)0.989:0.03669,((L1-11_DR|150247:0.29587,(L1-11_DR|793722:0.03756,L1-11_DR|223127:0.19528)0.789:0.07279)0.521:0.06095,L1-11_DR|1674837:0.04913)0.768:0.05816)0.887:0.02741)0.907:0.02105,L1-11_DR|463717:0.10561)0.598:0.00811,(((((L1-11_DR|626322:0.05364,(((((L1-11_DR|299064:0.24761,L1-11_DR|1386944:0.09826)0.324:0.08205,((((L1-11_DR|711624:0.09604,L1-11_DR|793680:0.12350)0.987:0.09734,L1-11_DR|1386977:0.30072)0.389:0.01876,(L1-11_DR|463712:0.14316,L1-11_DR|1326897:0.18565)0.664:0.05130)0.857:0.14246,L1-11_DR|1051251:0.04137)1.000:1.10779)0.841:0.13548,L1-11_DR|540483:0.03823)0.108:0.00066,L1-11_DR|223126:0.03823)0.749:0.02638,(((L1-11_DR|793713:0.00937,((L1-11_DR|299009:0.00120,L1-11_DR|1051223:0.97544)0.000:0.00305,L1-11_DR|1475795:0.98556)0.238:0.00085)0.825:0.00806,L1-11_DR|711626:0.04561)0.991:0.04452,(((L1-11_DR|1126552:0.12697,((L1-11_DR|626311:1.20166,L1-11_DR|626340:0.34538)0.787:0.21799,L1-11_DR|1386983:0.00154)0.534:0.03223)0.754:0.01537,L1-11_DR|1051209:0.04099)0.613:0.00747,((L1-11_DR|793723:0.07472,(L1-11_DR|1258398:0.00067,(((L1-11_DR|871013:0.69065,L1-11_DR|1326932:0.25931)0.451:0.13282,L1-11_DR|298999:0.34490)0.469:0.25433,(L1-11_DR|540503:0.00065,L1-11_DR|1475787:0.03242)0.606:0.38968)0.976:0.51291)0.156:0.05490)0.729:0.00856,L1-11_DR|871028:0.04065)0.733:0.00836)0.533:0.00755)0.697:0.01498)0.721:0.00863)0.710:0.00747,L1-11_DR|223090:0.07499)0.938:0.03313,(L1-11_DR|1051237:0.09414,(L1-11_DR|74665:0.93025,(((L1-11_DR|870989:0.01122,((L1-11_DR|1126542:0.00903,L1-11_DR|1126543:0.26767)0.934:0.02745,L1-11_DR|223131:0.07469)0.533:0.03021)0.054:0.07393,(L1-11_DR|223100:0.07097,L1-11_DR|74686:0.13237)0.954:0.04848)0.985:0.26377,L1-11_DR|1326896:0.00067)0.659:0.20108)0.310:0.05982)0.400:0.01090)0.844:0.03745,L1-11_DR|1674851:0.03271)0.474:0.00062,(L1-11_DR|380946:0.07503,(L1-11_DR|711622:0.05107,(L1-11_DR|1126547:0.06365,((((((L1-11_DR|380986:0.00625,((L1-11_DR|380987:0.00066,L1-11_DR|463730:0.49946)0.906:0.15617,L1-11_DR|380985:0.00064)0.934:0.03395)0.704:0.01459,L1-11_DR|380984:0.01344)0.810:0.01794,L1-11_DR|380983:0.03108)0.874:0.01320,(((L1-11_DR|1051248:0.03170,(L1-11_DR|1386956:0.12976,((L1-11_DR|962391:0.01751,((L1-11_DR|1326931:0.00871,(L1-11_DR|793715:0.01785,L1-11_DR|1126551:0.04281)0.925:0.02776)0.250:0.00067,(L1-11_DR|1258377:0.02203,L1-11_DR|1559337:0.02725)0.773:0.00239)0.797:0.01166)0.887:0.02443,(L1-11_DR|74638:0.02413,(((L1-11_DR|793685:0.00825,(L1-11_DR|1674801:0.03795,L1-11_DR|380919:0.01328)0.801:0.00385)0.792:0.00209,(L1-11_DR|793712:0.01897,((L1-11_DR|1559320:0.01737,(L1-11_DR|1326904:0.00708,L1-11_DR|74723:0.01625)0.918:0.00602)0.845:0.00390,(L1-11_DR|1051213:0.01222,((L1-11_DR|223125:0.00800,(L1-11_DR|299008:0.01461,L1-11_DR|962337:0.01994)0.836:0.00283)0.791:0.00150,(L1-11_DR|540476:0.01470,L1-11_DR|711625:0.02026)0.756:0.00158)0.893:0.00520)0.144:0.00067)0.714:0.00119)0.799:0.00126)0.678:0.00067,L1-11_DR|871033:0.01936)0.791:0.00115)0.297:0.00450)0.733:0.00639)0.987:0.01915)0.920:0.00805,(L1-11_DR|1559292:0.02612,L1-11_DR|1674856:0.03794)0.740:0.00530)0.892:0.00534,(L1-11_DR|74711:0.07384,(L1-11_DR|793730:0.03053,((L1-11_DR|74694:0.02877,L1-11_DR|223092:0.03995)0.242:0.00378,(((L1-11_DR|1674807:0.07840,(L1-11_DR|1326917:0.02837,(L1-11_DR|793707:0.08835,L1-11_DR|1475779:0.02509)0.736:0.00405)0.830:0.00693)0.509:0.00264,L1-11_DR|1051216:0.02909)0.730:0.00515,((L1-11_DR|380920:0.07354,(L1-11_DR|1326919:0.03917,(L1-11_DR|1051244:0.03486,L1-11_DR|1187431:0.02832)0.951:0.01874)0.186:0.00542)0.722:0.00465,L1-11_DR|1126554:0.08214)0.767:0.00917)0.731:0.00134)0.943:0.01090)0.994:0.01965)0.193:0.00065)0.779:0.00312)0.833:0.00624,(L1-11_DR|711597:0.04109,L1-11_DR|463752:0.06067)0.698:0.00443)0.701:0.00394,(L1-11_DR|793731:0.02531,L1-11_DR|1187456:0.21827)0.835:0.07733)0.021:0.00688)0.980:0.01938)0.958:0.01345)0.889:0.01101)0.493:0.00655)0.929:0.01307,L1-11_DR|74652:0.08044)0.812:0.00902)0.811:0.01144,(L1-11_DR|871025:0.13208,(L1-11_DR|540508:0.12964,(L1-11_DR|74715:0.10395,L1-11_DR|540501:0.18494)1.000:0.44728)0.935:0.11628)0.923:0.05876)0.851:0.00770,L1-11_DR|1051229:0.08012)0.870:0.01092)0.942:0.01778)0.992:0.03921,(L1-11_DR|1475823:0.08854,L1-11_DR|1559336:0.06393)0.825:0.01220)0.985:0.02509)0.538:0.00067,L1-11_DR|1674859:0.04721)0.811:0.00818)0.807:0.01170,L1-11_DR|1187468:0.06447)0.651:0.00265,(L1-11_DR|1386942:0.01628,(L1-11_DR|1386947:0.03018,L1-11_DR|150243:0.03461)0.751:0.00234)0.918:0.00744)0.831:0.00433,(L1-11_DR|626359:0.04675,L1-11_DR|380924:0.05671)0.694:0.00151)0.807:0.00242,((L1-11_DR|962384:0.00528,L1-11_DR|962385:0.01184)0.999:0.03780,L1-11_DR|962332:0.02440)0.285:0.00290)0.814:0.00310,(L1-11_DR|223117:0.02753,L1-11_DR|1475809:0.02562)0.833:0.00066)0.812:0.00262,((L1-11_DR|1187439:0.02018,((L1-11_DR|1187447:0.04081,L1-11_DR|1258374:0.01195)0.422:0.00068,((L1-11_DR|1051238:0.01369,L1-11_DR|540506:0.03754)0.920:0.00066,((((((((L1-11_DR|1051258:0.01794,(L1-11_DR|299063:0.02859,L1-11_DR|1559321:0.02929)0.920:0.00813)0.927:0.00745,((((L1-11_DR|540463:0.01911,L1-11_DR|1258401:0.03212)0.791:0.00844,(L1-11_DR|223098:0.01439,L1-11_DR|1674832:0.00572)0.212:0.00066)0.652:0.00113,L1-11_DR|1326925:0.01289)0.073:0.00339,(L1-11_DR|871026:0.01850,(L1-11_DR|150286:0.02374,L1-11_DR|150241:0.03214)0.132:0.00105)0.894:0.00232)0.793:0.00104)0.722:0.00171,((L1-11_DR|299001:0.02971,(L1-11_DR|540491:0.02064,L1-11_DR|1258396:0.02126)0.860:0.00388)0.760:0.00177,L1-11_DR|711592:0.02360)0.755:0.00137)0.930:0.00675,(((((L1-11_DR|299031:0.01328,L1-11_DR|1674805:0.07488)0.822:0.01341,L1-11_DR|962334:0.03087)0.227:0.00297,L1-11_DR|793674:0.02899)0.764:0.00166,((L1-11_DR|1386968:0.01649,(L1-11_DR|299041:0.02515,((L1-11_DR|150253:0.02486,((L1-11_DR|1772101:0.02357,(L1-11_DR|1386969:0.30132,(L1-11_DR|1051214:0.01964,L1-11_DR|540507:0.01328)0.411:0.00233)0.215:0.00324)0.301:0.00066,L1-11_DR|1674808:0.01345)0.368:0.00111)0.842:0.02944,(((L1-11_DR|74690:0.01136,(L1-11_DR|540486:0.00505,L1-11_DR|626362:0.00441)0.996:0.00617)0.959:0.00526,L1-11_DR|1386972:0.02609)0.853:0.00248,L1-11_DR|463726:0.02428)0.922:0.00537)0.890:0.00498)0.821:0.00394)0.771:0.00340,L1-11_DR|711605:0.03695)0.929:0.00493)0.873:0.00277,L1-11_DR|74701:0.06334)0.397:0.00067)0.780:0.00181,L1-11_DR|380922:0.03633)0.749:0.00182,((((L1-11_DR|871004:0.02616,(L1-11_DR|793687:0.02145,(L1-11_DR|1559316:0.00067,(L1-11_DR|1258394:0.20298,L1-11_DR|1559328:0.00067)0.840:0.00683)0.956:0.03945)0.878:0.02181)0.735:0.00213,L1-11_DR|463736:0.00896)0.627:0.00414,(L1-11_DR|711637:0.03234,L1-11_DR|626323:0.01277)0.760:0.00460)0.965:0.04908,(L1-11_DR|1559285:0.03570,L1-11_DR|463756:0.05773)0.239:0.00241)0.825:0.01966)0.926:0.00674,L1-11_DR|1475798:0.01317)0.968:0.00067,L1-11_DR|711603:0.02325)0.929:0.00135)0.849:0.00184)0.804:0.00158)0.772:0.00191,(L1-11_DR|870988:0.01500,L1-11_DR|540494:0.01096)0.760:0.00065)0.950:0.00578)0.761:0.00108)0.950:0.00533)0.884:0.00362,((L1-11_DR|463707:0.32890,L1-11_DR|1674863:0.01222)0.778:0.02365,((((L1-11_DR|711593:0.05082,((((((L1-11_DR|380928:0.34656,L1-11_DR|711609:0.06626)0.031:0.43621,L1-11_DR|711619:0.47220)0.734:0.13580,L1-11_DR|962336:0.00929)0.774:0.03254,(((((((L1-11_DR|380933:0.00067,((L1-11_DR|150269:0.0,L1-11_DR|150271:0.0,L1-11_DR|1126519:0.0,L1-11_DR|1126520:0.0):0.00067,(L1-11_DR|150270:0.00067,((((((L1-11_DR|150272:0.00067,L1-11_DR|150268:0.00786)0.996:0.00067,L1-11_DR|150273:0.00067)0.928:0.00730,((((L1-11_DR|380939:0.00769,L1-11_DR|380930:0.02114)0.385:0.00066,L1-11_DR|380931:0.00067)0.000:0.00066,L1-11_DR|380936:0.00753)0.903:0.00067,(L1-11_DR|380937:0.00067,((L1-11_DR|380941:0.01405,L1-11_DR|380934:0.00067)0.569:0.00067,(L1-11_DR|380938:0.00721,L1-11_DR|380932:0.01435)0.996:0.00066)0.000:0.00067)0.643:0.00067)0.617:0.00066)0.000:0.00067,(L1-11_DR|380940:0.00067,L1-11_DR|380935:0.00498)1.000:0.00200)0.930:0.00067,L1-11_DR|380942:0.00067)0.855:0.00066,(L1-11_DR|380943:0.14855,(L1-11_DR|1126517:0.00067,L1-11_DR|1126518:0.00067)1.000:0.00066)0.484:0.00682)1.000:0.00079)0.000:0.00077)1.000:0.00522)0.961:0.29414,(L1-11_DR|223110:0.16664,L1-11_DR|870992:0.23789)0.286:0.12116)1.000:0.85831,L1-11_DR|380960:0.43063)0.396:0.10893,(L1-11_DR|74708:0.39615,L1-11_DR|1258393:0.41363)0.700:0.08917)0.566:0.01572,L1-11_DR|626350:0.00097)0.416:0.02288,L1-11_DR|1126511:0.05303)0.860:0.02631,L1-11_DR|380944:0.02672)0.764:0.01884)0.798:0.01881,(L1-11_DR|74725:0.20464,(L1-11_DR|1559330:0.09223,(L1-11_DR|1258390:0.02633,((L1-11_DR|1559326:0.14336,(L1-11_DR|1126534:0.00066,L1-11_DR|1187460:0.52520)0.494:0.00522)0.956:0.08189,L1-11_DR|1258380:0.00067)0.830:0.06571)0.783:0.04255)0.685:0.00066)0.248:0.02179)0.000:0.00089,L1-11_DR|1559284:0.01269)0.888:0.00933)0.871:0.02316,(L1-11_DR|150245:0.00717,(((L1-11_DR|150283:0.01611,(L1-11_DR|871034:0.23371,L1-11_DR|1559303:0.00066)0.721:0.90986)0.626:0.00087,(L1-11_DR|150254:0.03562,L1-11_DR|1126544:0.03398)0.754:0.01048)0.868:0.01487,L1-11_DR|540487:0.01555)0.545:0.00066)0.916:0.02054)0.794:0.01859,(((L1-11_DR|793719:0.36429,(L1-11_DR|1051227:0.34005,(L1-11_DR|1187458:0.15285,(L1-11_DR|540450:0.62995,L1-11_DR|793694:0.44650)0.450:0.22436)0.356:0.02872)0.590:0.06650)0.872:0.13454,L1-11_DR|74716:0.00067)0.373:0.01353,L1-11_DR|793735:0.68057)0.401:0.01285)0.450:0.02410,(((L1-11_DR|1258404:0.01614,L1-11_DR|150279:0.01749)0.938:0.02477,(L1-11_DR|1475830:0.03553,L1-11_DR|1051257:0.02273)0.803:0.00897)0.618:0.01014,(L1-11_DR|626316:0.01359,L1-11_DR|1559291:0.02930)0.951:0.03989)0.826:0.02784)0.917:0.09191)0.644:0.02503)0.682:0.00131,L1-11_DR|1772097:0.03510)0.991:0.01147)0.869:0.00304)0.541:0.00065,L1-11_DR|793709:0.02154)0.756:0.00096)0.406:0.00068,L1-11_DR|74721:0.02843)0.398:0.00067,L1-11_DR|626339:0.01907)0.885:0.00501)0.798:0.00180,L1-11_DR|299048:0.02183)0.939:0.00065)0.934:0.00063,(L1-11_DR|962390:0.01312,L1-11_DR|1475829:0.02349)0.753:0.00144)0.997:0.01077,((L1-11_DR|463763:0.01460,(L1-11_DR|962355:0.00067,(L1-11_DR|962354:0.00071,L1-11_DR|962356:0.00067)0.806:0.00147)0.999:0.01980)0.880:0.00082,L1-11_DR|223122:0.01627)0.563:0.00074)0.442:0.00092)0.179:0.00088)0.984:0.00508)0.737:0.00068)0.910:0.00229);
```
