## Supplementary Data 2 for "A genomic portrait of zebrafish transposable elements and their spatiotemporal embryonic expression": L1-12_DR.mafft.nwk

```
(((((((((L1-12_DR|1674933:0.03198,((((L1-12_DR|871077:0.05683,(L1-12_DR|1126591:0.00078,L1-12_DR|1772188:0.11894)0.720:0.05088)0.916:0.04446,(L1-12_DR|1559375:0.02577,(L1-12_DR|1674932:0.01066,L1-12_DR|1772189:0.11244)0.916:0.08110)0.836:0.02283)0.793:0.02195,(L1-12_DR|1051306:0.02329,L1-12_DR|1126592:0.05353)0.046:0.00265)0.742:0.00720,(L1-12_DR|1326976:0.03878,(L1-12_DR|2061888:0.04048,L1-12_DR|2088392:0.06282)0.768:0.00342)0.763:0.00213)0.348:0.00371)0.430:0.00298,((L1-12_DR|1882013:0.03660,L1-12_DR|74778:0.03413)0.841:0.00826,((L1-12_DR|223172:0.03356,((((L1-12_DR|1559383:0.08970,L1-12_DR|793774:0.07147)0.688:0.00473,(((((L1-12_DR|871075:0.08625,L1-12_DR|1882021:0.06584)0.525:0.00092,(L1-12_DR|1387012:0.03152,L1-12_DR|299100:0.12221)0.785:0.01221)0.469:0.00729,((((L1-12_DR|1051303:0.04829,((L1-12_DR|2061882:0.15450,(L1-12_DR|1187501:0.19105,L1-12_DR|1882018:0.20554)0.763:0.12329)1.000:0.97986,L1-12_DR|381047:0.28549)0.605:0.01615)0.596:0.01560,L1-12_DR|150334:0.06948)0.527:0.00386,(L1-12_DR|626410:0.05097,L1-12_DR|1772186:0.04635)0.820:0.01051)0.867:0.00702,(((L1-12_DR|150337:0.11215,((L1-12_DR|1475880:0.21366,(L1-12_DR|1559377:0.13174,(L1-12_DR|1126587:0.09608,(L1-12_DR|540560:0.11943,(((((L1-12_DR|381052:0.52388,L1-12_DR|463804:0.10070)0.686:0.04018,(L1-12_DR|1187502:0.14394,((L1-12_DR|1258445:0.09752,(L1-12_DR|463798:0.22438,L1-12_DR|463802:0.11998)0.301:0.01731)0.558:0.00603,(L1-12_DR|626411:0.03403,L1-12_DR|1051298:0.00327)0.678:0.11044)0.755:0.00748)0.075:0.00079)0.752:0.00543,(L1-12_DR|150332:0.11722,(((((L1-12_DR|793775:0.15136,(L1-12_DR|1387020:0.00080,L1-12_DR|793779:0.17963)0.441:0.13794)0.403:0.00373,L1-12_DR|2061885:0.15365)0.740:0.01278,(L1-12_DR|2061887:0.13932,L1-12_DR|1559378:0.17874)0.765:0.02418)0.795:0.02465,((((L1-12_DR|1051305:0.25269,(L1-12_DR|1674938:0.10623,L1-12_DR|1674936:0.28252)0.555:0.02497)0.660:0.03372,L1-12_DR|223168:0.14961)0.859:0.03821,(((((L1-12_DR|711683:0.26022,(((L1-12_DR|381054:0.27768,L1-12_DR|381055:0.02966)0.792:0.18106,L1-12_DR|1882022:0.16845)0.064:0.00079,(L1-12_DR|1326977:0.10970,L1-12_DR|1973906:0.65258)0.693:0.05839)0.844:0.04755)0.553:0.00586,(((L1-12_DR|299101:0.35705,L1-12_DR|962455:0.11309)0.307:0.00635,L1-12_DR|962457:0.22954)0.307:0.02764,L1-12_DR|1882016:0.27642)0.007:0.00080)0.281:0.01736,(((L1-12_DR|463799:0.17032,((L1-12_DR|1475881:0.07005,((L1-12_DR|299102:0.40863,(((((L1-12_DR|1559388:0.06932,L1-12_DR|1559385:0.04880)0.985:0.13194,(L1-12_DR|1674935:0.19777,(L1-12_DR|1326975:0.11035,(L1-12_DR|1882020:0.25124,(L1-12_DR|1674939:0.19127,L1-12_DR|223174:0.04136)0.386:0.06930)0.828:0.03892)0.725:0.00697)0.758:0.01745)0.811:0.03471,L1-12_DR|2061886:0.12890)0.786:0.00079,(L1-12_DR|1475879:0.18884,(((L1-12_DR|540557:0.10116,L1-12_DR|540558:0.20640)0.883:0.03910,((L1-12_DR|711688:0.18531,(L1-12_DR|711687:0.44455,L1-12_DR|1326972:0.27010)0.027:0.00150)0.887:0.23645,(L1-12_DR|381049:0.17057,(L1-12_DR|74776:0.18748,L1-12_DR|299103:0.11653)0.742:0.08914)0.524:0.04479)0.687:0.02100)0.733:0.00859,(L1-12_DR|711686:0.15778,(L1-12_DR|1882014:0.34631,L1-12_DR|626413:0.24831)0.087:0.02060)0.733:0.02135)0.814:0.01297)0.351:0.00985)0.077:0.00080,(L1-12_DR|1475876:0.18628,((L1-12_DR|1475883:0.17937,(L1-12_DR|711689:0.14678,L1-12_DR|1051304:0.32205)0.253:0.15251)0.465:0.03731,(((L1-12_DR|1126589:0.64695,(L1-12_DR|463801:0.00079,(L1-12_DR|1475875:0.03227,L1-12_DR|2091814:0.02927)0.845:0.12319)0.095:0.11221)0.431:0.00080,L1-12_DR|223171:0.13272)0.826:0.06132,((L1-12_DR|74774:0.26485,(L1-12_DR|150335:0.15077,L1-12_DR|962458:0.09451)0.505:0.14139)0.957:0.15492,((L1-12_DR|1051301:0.43102,(L1-12_DR|711692:0.17626,L1-12_DR|1326974:0.16728)0.000:0.02540)0.000:0.00079,L1-12_DR|1051307:0.17494)0.391:0.02258)0.982:0.09636)0.892:0.04506)0.932:0.05610)0.000:0.00079)0.618:0.00698)0.841:0.03682,(L1-12_DR|463800:0.19702,L1-12_DR|381050:0.19058)0.758:0.01299)0.486:0.00156)0.314:0.00501,L1-12_DR|1051300:0.08853)0.576:0.00101)0.876:0.00084,(((L1-12_DR|381051:0.14927,((L1-12_DR|1258442:0.13391,L1-12_DR|223169:0.13717)0.888:0.02199,(L1-12_DR|1772185:0.15523,(L1-12_DR|540556:0.20338,(L1-12_DR|711684:0.24373,L1-12_DR|962456:0.78349)0.111:0.03020)0.873:0.05872)0.761:0.02087)0.464:0.00649)0.890:0.00100,((((((L1-12_DR|74775:0.45093,L1-12_DR|1187500:0.35597)0.805:0.24811,(L1-12_DR|223170:0.52865,L1-12_DR|1772187:0.67668)0.822:0.23926)0.513:0.04305,(L1-12_DR|1475878:0.63529,L1-12_DR|1882017:0.38527)0.934:0.28662)0.697:0.13411,L1-12_DR|1326973:0.14270)0.420:0.01952,L1-12_DR|1258448:0.15740)0.444:0.00748,L1-12_DR|1387019:0.10998)0.724:0.01513)0.372:0.00078,L1-12_DR|1559382:0.15969)0.257:0.00079)0.710:0.01065,(L1-12_DR|871074:0.12098,L1-12_DR|1258446:0.17892)0.173:0.03298)0.758:0.00932)0.303:0.00986,L1-12_DR|1051308:0.28559)0.427:0.00077,((((L1-12_DR|1126588:0.22732,L1-12_DR|150336:0.19525)0.229:0.01259,L1-12_DR|1258447:0.08276)0.852:0.02438,((L1-12_DR|74777:0.12504,(L1-12_DR|793777:0.12900,L1-12_DR|1126590:0.13122)0.777:0.03738)0.243:0.00096,(L1-12_DR|540555:0.21382,(L1-12_DR|711690:0.11459,L1-12_DR|1559381:0.12108)0.681:0.02578)0.796:0.01531)0.832:0.00080)0.698:0.00331,(L1-12_DR|1258443:0.27590,L1-12_DR|1387016:0.19904)0.773:0.06626)0.779:0.00765)0.761:0.00551)0.755:0.00665,(L1-12_DR|1772184:0.08844,((L1-12_DR|626412:0.16372,(L1-12_DR|1387018:0.13443,L1-12_DR|711691:0.10291)0.349:0.00971)0.422:0.00959,L1-12_DR|793778:0.20633)0.753:0.00559)0.186:0.00078)0.899:0.01056)0.355:0.00078,(((L1-12_DR|381053:0.11830,L1-12_DR|1387015:0.41369)0.679:0.02294,L1-12_DR|1258444:0.16060)0.591:0.00510,L1-12_DR|871076:0.13941)0.746:0.00398)0.335:0.00074)0.766:0.00455)0.758:0.00385,((L1-12_DR|2061883:0.13392,(L1-12_DR|711685:0.11663,L1-12_DR|2061884:0.11009)0.796:0.02183)0.280:0.00381,L1-12_DR|1882015:0.15105)0.751:0.00715)0.776:0.00756,(L1-12_DR|962459:0.88880,L1-12_DR|793776:0.00514)0.870:0.09110)0.878:0.02716)0.793:0.01223)0.066:0.00078)0.539:0.00080)0.706:0.01683,(((L1-12_DR|1126586:0.07435,(L1-12_DR|1559380:0.07021,L1-12_DR|1187504:0.10014)0.705:0.00569)0.788:0.00524,L1-12_DR|1674937:0.09455)0.318:0.00081,L1-12_DR|1387014:0.08392)0.780:0.00633)0.596:0.00073)0.791:0.01065,(L1-12_DR|463803:0.23704,L1-12_DR|1559376:0.16220)1.000:0.21784)0.660:0.00987,L1-12_DR|962454:0.14657)0.761:0.00555)0.736:0.00167)0.804:0.00647,(L1-12_DR|793773:0.06671,((L1-12_DR|1772190:0.06497,L1-12_DR|1475877:0.04718)0.813:0.01694,(L1-12_DR|381056:0.06626,L1-12_DR|1772183:0.15249)0.755:0.03417)0.815:0.02946)0.683:0.00271)0.348:0.00277,L1-12_DR|223173:0.05563)0.764:0.00628)0.374:0.00404,((L1-12_DR|1051299:0.06380,L1-12_DR|962453:0.10754)0.491:0.00079,(L1-12_DR|793780:0.05030,L1-12_DR|381048:0.08184)0.546:0.00190)0.524:0.00711)0.902:0.02119,L1-12_DR|540559:0.09190)0.810:0.01392)0.601:0.00773,L1-12_DR|1387017:0.03996)0.855:0.01071)0.924:0.01092)0.875:0.00845,L1-12_DR|1973908:0.01519)0.880:0.00918,(L1-12_DR|711694:0.03554,((L1-12_DR|1187503:0.00442,(L1-12_DR|150330:0.06852,L1-12_DR|1882019:0.14685)0.995:0.64658)0.575:0.04099,(L1-12_DR|1674934:0.00370,L1-12_DR|299104:0.03112)0.752:0.00109)0.819:0.02148)0.749:0.01163)0.731:0.00216,(L1-12_DR|1475882:0.02613,(L1-12_DR|1559379:0.03213,L1-12_DR|1051302:0.02990)0.382:0.00226)0.887:0.01731)0.841:0.00513,L1-12_DR|1772182:0.03146)0.804:0.00441,L1-12_DR|1973907:0.03457)0.767:0.01206,L1-12_DR|711693:0.03748)0.800:0.01347,(L1-12_DR|1387013:0.02630,(L1-12_DR|1559387:0.00408,(L1-12_DR|1882012:0.01377,(L1-12_DR|74779:0.01169,L1-12_DR|711682:0.00740)0.742:0.00166)0.958:0.00525)0.322:0.00105)0.844:0.00227,(((L1-12_DR|150333:0.25964,L1-12_DR|150331:0.00200)0.059:0.00294,L1-12_DR|1559384:0.00577)0.667:0.00077,L1-12_DR|1559386:0.00350)1.000:0.01575);
```
