## Supplementary Data 2 for "A genomic portrait of zebrafish transposable elements and their spatiotemporal embryonic expression": L1-13_DR.mafft.nwk

```
(L1-13_DR|381096:0.00169,L1-13_DR|962506:0.00184,(L1-13_DR|1882075:0.00418,(L1-13_DR|74831:0.00837,(((((L1-13_DR|1387040:0.02900,(((L1-13_DR|1387039:0.07163,L1-13_DR|1882077:0.00977)0.486:0.00281,L1-13_DR|223212:0.01958)0.892:0.00902,(L1-13_DR|871127:0.04700,L1-13_DR|1258490:0.06999)0.760:0.00068)0.849:0.01069)0.826:0.00682,L1-13_DR|962510:0.01114)0.481:0.00067,(L1-13_DR|1882076:0.03464,(L1-13_DR|962513:0.03946,(L1-13_DR|540601:0.02229,L1-13_DR|1126632:0.04336)0.886:0.01722)0.671:0.00827)0.726:0.00126)0.930:0.00488,(((L1-13_DR|1675007:0.01484,(L1-13_DR|1559494:0.01833,(L1-13_DR|1675005:0.03433,(((L1-13_DR|223213:0.05033,L1-13_DR|463839:0.02199)0.948:0.00847,(((L1-13_DR|962512:0.05636,(L1-13_DR|150373:0.10947,L1-13_DR|1258492:0.05398)0.775:0.01126)0.807:0.00610,(L1-13_DR|381099:0.07390,L1-13_DR|540603:0.03698)0.926:0.02610)0.942:0.00067,(L1-13_DR|1126636:0.01959,L1-13_DR|2061930:0.02669)0.987:0.01638)0.807:0.00617)0.609:0.00068,(((((L1-13_DR|381098:0.04968,(L1-13_DR|223211:0.07054,(((L1-13_DR|793819:0.04814,L1-13_DR|1674999:0.05012)0.701:0.01944,(L1-13_DR|1973960:0.22949,L1-13_DR|962507:0.08501)0.000:0.00069)0.972:0.03265,((L1-13_DR|1475933:0.22218,L1-13_DR|2061929:0.02316)0.783:0.02055,L1-13_DR|540602:0.05781)0.890:0.02121)0.767:0.00718)0.757:0.00315)0.796:0.00300,((L1-13_DR|1327016:0.03764,L1-13_DR|1475932:0.06341)0.742:0.00372,L1-13_DR|962514:0.04659)0.878:0.00903)0.789:0.00067,L1-13_DR|1675004:0.04802)0.086:0.00066,(((L1-13_DR|463840:0.05436,(L1-13_DR|540600:0.03959,(L1-13_DR|711750:0.09218,((L1-13_DR|1973964:0.06777,(L1-13_DR|1258488:0.10116,L1-13_DR|299137:0.09002)0.652:0.00543)0.918:0.01296,(L1-13_DR|299133:0.08874,(L1-13_DR|1126633:0.15820,(L1-13_DR|1973961:0.15384,((((L1-13_DR|1051364:0.20380,(L1-13_DR|1772245:0.0,L1-13_DR|1772246:0.0):0.14065)0.880:0.05910,((L1-13_DR|1051365:0.13534,L1-13_DR|1187529:0.29517)0.725:0.02093,(((((L1-13_DR|871130:0.16833,((L1-13_DR|626451:0.05981,L1-13_DR|871128:0.02359)0.768:0.15323,((L1-13_DR|1327014:0.24452,L1-13_DR|2103502:0.10420)0.973:0.14891,L1-13_DR|540599:0.23326)0.861:0.07479)0.494:0.02564)0.170:0.01162,L1-13_DR|793820:0.43503)0.332:0.01998,((L1-13_DR|74830:0.22385,L1-13_DR|1475934:0.33702)0.898:0.09693,((L1-13_DR|150375:0.02357,L1-13_DR|1973963:0.83632)0.766:0.39632,(L1-13_DR|463841:0.22411,L1-13_DR|1559490:0.14769)0.633:0.04245)0.497:0.05629)0.829:0.03489)0.420:0.00313,(((L1-13_DR|1327015:0.21342,L1-13_DR|1126634:0.16051)0.750:0.03299,L1-13_DR|540597:0.22543)0.754:0.02440,((L1-13_DR|1973962:0.09907,((L1-13_DR|1126637:0.53447,L1-13_DR|1559491:0.00634)0.627:0.13179,(L1-13_DR|962505:0.02424,L1-13_DR|1258491:0.48498)0.998:0.28444)0.923:0.10904)0.460:0.01499,L1-13_DR|1675003:0.33569)0.749:0.02688)0.717:0.00964)0.723:0.00765,((((L1-13_DR|381097:0.42433,L1-13_DR|1772244:0.13522)0.094:0.05229,(L1-13_DR|1475935:0.23009,(L1-13_DR|962511:0.13802,L1-13_DR|2061931:0.15783)0.082:0.03511)0.540:0.04387)0.408:0.01121,((((L1-13_DR|74834:0.47311,(L1-13_DR|74832:0.47991,L1-13_DR|1675001:0.67488)0.655:0.17240)0.383:0.00068,(L1-13_DR|150374:0.54798,L1-13_DR|1675002:0.48557)0.690:0.12159)0.762:0.12905,(L1-13_DR|74833:0.71616,((L1-13_DR|299135:0.29117,(L1-13_DR|463838:0.20091,L1-13_DR|1126635:0.12599)0.875:0.19629)0.966:0.34922,(L1-13_DR|1559493:0.80768,(L1-13_DR|381095:0.42290,(L1-13_DR|1387041:0.07574,L1-13_DR|1675006:0.03436)0.980:0.44836)0.679:0.24669)0.722:0.10579)0.330:0.06683)0.420:0.04880)0.879:0.14647,L1-13_DR|793821:0.63968)0.789:0.10435)0.249:0.00924,L1-13_DR|962508:0.29111)0.730:0.02021)0.878:0.03638)0.544:0.02231)0.822:0.05052,L1-13_DR|540598:0.11441)0.841:0.01586,L1-13_DR|1559492:0.10191)0.378:0.01140)0.732:0.01012)0.696:0.01226)0.865:0.00742)0.861:0.00971)0.983:0.02922)0.900:0.00670)0.798:0.00194,(L1-13_DR|1258489:0.05850,(L1-13_DR|1675000:0.10765,(L1-13_DR|299136:0.13540,L1-13_DR|1051366:0.03742)0.866:0.02812)0.126:0.00691)0.517:0.00067)0.761:0.00068,((L1-13_DR|962509:0.04766,L1-13_DR|2111938:0.03513)0.926:0.01702,L1-13_DR|2061928:0.06109)0.799:0.00349)0.963:0.00653)0.935:0.00802,L1-13_DR|150372:0.06909)0.879:0.00419)0.996:0.01191)0.985:0.00515)0.947:0.00304)0.196:0.00161,L1-13_DR|1675008:0.03447)0.691:0.00079,(L1-13_DR|299134:0.01408,L1-13_DR|2061932:0.02311)0.159:0.00414)0.847:0.00238)0.953:0.00358,L1-13_DR|871129:0.00793)0.714:0.00068)0.982:0.00303)1.000:0.00453);
```
