## Supplementary Data 2 for "A genomic portrait of zebrafish transposable elements and their spatiotemporal embryonic expression": L1-14_DR.mafft.nwk

```
((L1-14_DR|1559513:0.00329,L1-14_DR|1559508:0.00664)0.748:0.00083,((L1-14_DR|2115633:0.00992,(L1-14_DR|1559511:0.01263,L1-14_DR|2079796:0.01264)0.857:0.00220)0.693:0.00255,(L1-14_DR|962526:0.00800,((((((L1-14_DR|1475947:0.13513,(L1-14_DR|1559520:0.01631,(L1-14_DR|1559516:0.00209,(L1-14_DR|793831:0.01280,L1-14_DR|1559518:0.00064)0.720:0.00064)0.937:0.00930)1.000:0.23665)0.813:0.01242,L1-14_DR|1258499:0.01367)0.217:0.00064,(L1-14_DR|1973965:0.02192,L1-14_DR|793829:0.02093)0.685:0.00063)0.738:0.00064,((L1-14_DR|793830:0.01988,L1-14_DR|1258497:0.01482)0.819:0.00538,L1-14_DR|381111:0.01457)0.690:0.00064)0.744:0.00064,L1-14_DR|299144:0.01249)0.792:0.00065,(L1-14_DR|223218:0.01771,L1-14_DR|299145:0.01815)0.705:0.00065)0.726:0.00063)0.886:0.00105)0.000:0.00082,(((L1-14_DR|1475944:0.03679,((((L1-14_DR|1559514:0.00320,L1-14_DR|2077805:0.00823)0.972:0.01008,(L1-14_DR|1559506:0.00487,(L1-14_DR|1559517:0.00316,(L1-14_DR|1475945:0.03551,L1-14_DR|1559505:0.00470)0.575:0.00464)0.940:0.00528)0.930:0.00532)0.987:0.03812,((L1-14_DR|1559519:0.00737,L1-14_DR|1559509:0.00886)0.881:0.00064,(((((L1-14_DR|871134:0.02991,(((L1-14_DR|626456:0.14738,(L1-14_DR|463846:0.06324,L1-14_DR|1882088:0.06096)0.622:0.01254)0.800:0.00968,(L1-14_DR|1772261:0.07116,L1-14_DR|1675028:0.03684)0.311:0.00064)0.937:0.00930,(L1-14_DR|1675021:0.07160,((((L1-14_DR|1675027:0.06786,L1-14_DR|2061944:0.27280)0.254:0.01881,L1-14_DR|1187534:0.29732)0.473:0.00278,(((L1-14_DR|1051372:0.01925,L1-14_DR|1327023:0.11733)1.000:0.21113,(((((L1-14_DR|1973970:0.67568,L1-14_DR|1882091:0.32813)0.751:0.11679,(((L1-14_DR|1675025:0.09866,L1-14_DR|1973969:0.04603)0.722:0.06183,(L1-14_DR|871135:0.10322,((L1-14_DR|2077806:0.20808,L1-14_DR|2102799:0.17767)0.807:0.14260,(L1-14_DR|1258498:0.03877,L1-14_DR|2078997:0.89102)0.263:0.12428)0.522:0.03556)0.902:0.06929)0.796:0.02386,((((L1-14_DR|1973967:0.29687,(L1-14_DR|1387044:0.08269,((((((L1-14_DR|1559502:0.13821,L1-14_DR|1772259:0.11112)0.444:0.03156,(L1-14_DR|381110:0.12132,L1-14_DR|1675020:0.14733)0.116:0.01155)0.306:0.00891,(L1-14_DR|1126644:0.10120,((L1-14_DR|1387045:0.89772,L1-14_DR|1882093:0.12627)0.000:0.00063,L1-14_DR|381115:0.12136)0.238:0.01421)0.539:0.03066)0.832:0.02431,(L1-14_DR|1882089:0.14605,((((L1-14_DR|1475948:0.30985,(((L1-14_DR|962527:0.04361,L1-14_DR|962523:0.27477)0.387:0.01556,L1-14_DR|1882090:0.08734)0.845:0.07482,L1-14_DR|1675026:0.13724)0.329:0.01662)0.332:0.01523,L1-14_DR|1126645:0.03548)0.703:0.01523,((L1-14_DR|74841:0.18731,L1-14_DR|1387043:0.10406)0.892:0.12149,L1-14_DR|1772258:0.08835)0.888:0.04225)0.402:0.01043,L1-14_DR|1772260:0.17297)0.495:0.00062)0.692:0.00689)0.572:0.00499,L1-14_DR|711763:0.14803)0.727:0.00355,L1-14_DR|463848:0.12650)0.961:0.02121)0.302:0.00479)0.336:0.00967,((((L1-14_DR|871136:0.06909,(L1-14_DR|299146:0.15501,L1-14_DR|1973972:0.02387)0.979:0.12493)0.809:0.03501,(L1-14_DR|1675024:0.11003,L1-14_DR|1973966:0.03917)0.891:0.05301)0.634:0.00314,L1-14_DR|2061942:0.13251)0.732:0.00777,(L1-14_DR|1126646:0.15967,((L1-14_DR|711764:0.10502,L1-14_DR|150381:0.12502)0.336:0.00108,((L1-14_DR|463847:0.12957,(L1-14_DR|381113:0.08653,L1-14_DR|626458:0.53955)0.978:0.15501)0.751:0.02284,L1-14_DR|1258496:0.11247)0.913:0.07588)0.267:0.00996)0.793:0.03513)0.762:0.01392)0.483:0.00115,L1-14_DR|150379:0.14428)0.147:0.00238,(L1-14_DR|299148:0.12271,L1-14_DR|1675022:0.12897)0.746:0.01308)0.768:0.00577)0.416:0.01000)0.379:0.00067,(L1-14_DR|299147:0.13221,L1-14_DR|1051374:0.18968)0.565:0.12074)0.671:0.00696,(L1-14_DR|1327022:0.11890,L1-14_DR|2061943:0.10481)0.808:0.00874)0.823:0.00709,L1-14_DR|381112:0.06259)0.659:0.00065)0.755:0.00564,(((L1-14_DR|1126647:0.45512,((L1-14_DR|1772257:0.08522,((L1-14_DR|1973968:0.13835,((((L1-14_DR|1675023:0.10171,(L1-14_DR|1882092:0.08967,(L1-14_DR|626459:0.11314,(((L1-14_DR|962525:0.17048,L1-14_DR|1475946:0.06402)0.754:0.00949,L1-14_DR|540608:0.07981)0.881:0.02108,L1-14_DR|711761:0.09199)0.673:0.00063)0.757:0.00332)0.829:0.00578)0.753:0.01017,L1-14_DR|1772262:0.10293)0.014:0.00284,L1-14_DR|1882094:0.15294)0.009:0.00481,L1-14_DR|1559503:0.15752)0.813:0.01196)0.182:0.00942,L1-14_DR|962521:0.12808)0.781:0.03528)0.782:0.10270,(L1-14_DR|711762:0.66077,(L1-14_DR|962522:0.62999,(L1-14_DR|962520:0.0,L1-14_DR|2061941:0.0):0.50520)0.395:0.11404)0.936:0.24588)1.000:0.46346)0.855:0.16044,(L1-14_DR|1187535:0.03109,(L1-14_DR|540607:0.05612,L1-14_DR|626457:0.06906)0.792:0.07564)1.000:0.65486)0.977:0.33957,L1-14_DR|381114:0.07217)0.493:0.00156)0.618:0.00294)0.641:0.00380,(L1-14_DR|1675019:0.08563,L1-14_DR|1051373:0.06833)0.765:0.01845)0.725:0.00267)0.991:0.02660)0.995:0.02297)0.961:0.01300,(((L1-14_DR|381109:0.02859,L1-14_DR|871137:0.18467)0.721:0.00828,L1-14_DR|1559521:0.04362)0.867:0.02100,L1-14_DR|1973971:0.02949)0.771:0.00413)0.704:0.00070,(L1-14_DR|711765:0.02346,L1-14_DR|381108:0.02895)0.834:0.00636)0.770:0.00254,(L1-14_DR|962524:0.03144,(L1-14_DR|793828:0.02800,(L1-14_DR|793826:0.00263,L1-14_DR|793827:0.00546)0.999:0.02161)0.997:0.01996)0.876:0.00412)0.562:0.00379,L1-14_DR|150380:0.02589)1.000:0.03568)0.748:0.00082)0.443:0.03799,(L1-14_DR|1559510:0.00244,L1-14_DR|1559504:0.00899)0.865:0.00271)0.519:0.01823)0.155:0.00391,((L1-14_DR|1559507:0.00867,L1-14_DR|1559512:0.00994)0.938:0.00158,L1-14_DR|2078318:0.01185)0.731:0.00064)0.244:0.00079,L1-14_DR|1559515:0.01052)0.116:0.00070);
```
