## Supplementary Data 2 for "A genomic portrait of zebrafish transposable elements and their spatiotemporal embryonic expression": L1-15_DR.mafft.nwk

```
((((L1-15_DR|2108381:0.01234,L1-15_DR|2108414:0.01659)0.948:0.00384,(L1-15_DR|1561205:0.01227,L1-15_DR|1882780:0.53678)0.784:0.00526)0.868:0.00192,(L1-15_DR|1561197:0.02568,(((L1-15_DR|1561194:0.01535,L1-15_DR|1561193:0.01692)0.812:0.00148,((L1-15_DR|2080506:0.00930,(L1-15_DR|1561207:0.04734,L1-15_DR|1561213:0.01931)1.000:0.26216)0.471:0.00102,L1-15_DR|1561204:0.01212)0.890:0.00120)0.548:0.00055,(L1-15_DR|1561190:0.02087,L1-15_DR|1561187:0.01594)0.210:0.00232)0.138:0.00079)0.264:0.01585)0.951:0.01699,((L1-15_DR|1561200:0.01168,((L1-15_DR|1561218:0.01069,L1-15_DR|1561215:0.01005)0.681:0.00120,(L1-15_DR|1561216:0.00891,L1-15_DR|1561219:0.00523)0.922:0.00146)0.516:0.00117)0.942:0.00263,L1-15_DR|1561188:0.01381)0.879:0.00143,((L1-15_DR|1561189:0.01765,(L1-15_DR|1561199:0.02322,(L1-15_DR|1561214:0.01040,((((L1-15_DR|1561201:0.02181,(L1-15_DR|1561196:0.04603,((L1-15_DR|2080505:0.00162,L1-15_DR|1675719:0.73895)0.200:0.00473,L1-15_DR|1561195:0.01597)0.313:0.00441)0.884:0.02085)0.876:0.00770,((L1-15_DR|1561208:0.00447,L1-15_DR|1561210:0.00069)0.997:0.03385,(L1-15_DR|712266:0.07479,(L1-15_DR|541075:0.14007,((L1-15_DR|75386:0.15055,(L1-15_DR|1051959:0.02337,L1-15_DR|1974554:0.19260)0.844:0.07724)0.605:0.02069,((L1-15_DR|794300:0.28573,(L1-15_DR|1561184:0.19718,(L1-15_DR|299633:0.01405,L1-15_DR|627002:0.78872)0.292:0.16967)0.522:0.02291)0.903:0.11145,(((((((L1-15_DR|75385:0.32101,L1-15_DR|794301:0.17836)0.708:0.02447,(L1-15_DR|871567:0.14240,L1-15_DR|1675717:0.21792)0.305:0.01627)0.717:0.03236,(L1-15_DR|464334:0.26268,L1-15_DR|2062484:0.26471)0.821:0.11647)0.746:0.04344,((((L1-15_DR|2095880:0.16969,L1-15_DR|541073:0.15879)0.892:0.15255,(((L1-15_DR|150893:0.11832,(L1-15_DR|464337:0.11300,((L1-15_DR|1675718:0.07803,(L1-15_DR|1561209:0.02843,(L1-15_DR|1127122:0.03144,((((L1-15_DR|1561198:0.00922,(((L1-15_DR|1258934:0.00413,((L1-15_DR|381642:0.00126,L1-15_DR|2062485:0.00260)0.989:0.00135,(((L1-15_DR|464335:0.92717,L1-15_DR|871569:0.00061)0.912:0.00149,(((L1-15_DR|223685:0.00060,L1-15_DR|381639:0.00069)0.932:0.00068,(L1-15_DR|381636:0.00335,(L1-15_DR|1187880:0.00303,L1-15_DR|381638:0.00114)0.751:0.00060)0.609:0.00060)0.742:0.00060,(L1-15_DR|1476540:0.00078,L1-15_DR|871568:0.00384)0.981:0.00084)0.842:0.00060)0.781:0.00060,L1-15_DR|1974556:0.00213)0.910:0.00060)0.904:0.00060)0.888:0.00103,L1-15_DR|1561211:0.00651)0.881:0.00135,(L1-15_DR|1387445:0.01165,(L1-15_DR|2102646:0.00268,L1-15_DR|1882782:0.00213)0.969:0.00857)0.797:0.00059)0.641:0.00205)0.950:0.00352,(L1-15_DR|223683:0.01341,L1-15_DR|2111201:0.02315)0.166:0.00059)0.645:0.00213,(L1-15_DR|1187879:0.01260,L1-15_DR|1051957:0.03039)0.756:0.00100)0.989:0.01310,((L1-15_DR|1882783:0.00060,L1-15_DR|2083600:0.00059)1.000:0.04337,(L1-15_DR|627004:0.00577,L1-15_DR|2095432:0.01208)0.997:0.02717)0.839:0.00415)0.835:0.00499)0.706:0.00428)0.766:0.01093)0.789:0.00880,L1-15_DR|299634:0.08180)0.725:0.00408)0.703:0.01587)0.984:0.07667,(((((L1-15_DR|1675720:0.11509,(L1-15_DR|541074:0.14758,(L1-15_DR|381637:0.00600,L1-15_DR|871570:0.00058)0.343:0.07062)0.759:0.16303)0.746:0.08563,(L1-15_DR|871571:0.00055,(L1-15_DR|223684:0.68452,L1-15_DR|381640:0.03651)0.320:0.17991)0.857:0.25620)0.904:0.16581,(L1-15_DR|75388:0.14092,L1-15_DR|381641:0.12765)0.779:0.25553)0.530:0.05785,L1-15_DR|963177:0.09266)0.252:0.04283,(((L1-15_DR|712267:0.14048,(L1-15_DR|1127124:0.00374,L1-15_DR|1127125:0.00060)1.000:0.26086)0.193:0.01253,L1-15_DR|1327446:0.15105)0.734:0.01829,(L1-15_DR|1772875:0.09071,(L1-15_DR|223682:0.00060,(L1-15_DR|963176:0.04829,L1-15_DR|1476541:0.11676)0.798:0.12667)0.687:0.10408)0.804:0.02223)0.685:0.00529)0.795:0.01139)0.765:0.03243,(((L1-15_DR|794304:0.85438,L1-15_DR|2062486:0.05648)0.756:0.08635,((L1-15_DR|1127123:0.29019,L1-15_DR|794302:0.40699)0.859:0.28092,((L1-15_DR|1882781:0.70695,L1-15_DR|1561185:0.00061)0.042:0.01969,L1-15_DR|75387:0.68736)0.489:0.13024)0.796:0.10622)0.188:0.02622,L1-15_DR|150892:0.80755)0.645:0.03734)0.913:0.04936)0.000:0.00062,((L1-15_DR|75389:0.22886,(L1-15_DR|794303:0.27715,L1-15_DR|464333:0.08141)0.261:0.00058)0.825:0.04521,(L1-15_DR|627003:0.12251,L1-15_DR|1327445:0.23911)0.747:0.04542)0.785:0.01534)0.921:0.02854,((L1-15_DR|1051958:0.06591,(L1-15_DR|712268:0.46142,L1-15_DR|1327447:0.09636)0.995:0.15730)1.000:0.29357,(((L1-15_DR|1772873:0.29695,L1-15_DR|712269:0.08720)0.502:0.35984,L1-15_DR|1561191:0.04734)0.703:0.04996,L1-15_DR|1258933:0.14365)1.000:0.33627)1.000:0.15249)0.508:0.03227)0.744:0.01766,(L1-15_DR|1561183:0.28435,L1-15_DR|464336:0.13779)0.581:0.03537)0.835:0.03679,(L1-15_DR|1561186:0.14672,L1-15_DR|1974555:0.14054)0.850:0.07873)0.176:0.01322,L1-15_DR|2106242:0.17896)0.783:0.02246)0.457:0.00091)0.303:0.03375)0.904:0.04255)1.000:0.13429)0.867:0.01184)0.430:0.00100,((L1-15_DR|1561203:0.00570,L1-15_DR|1772874:1.13165)0.181:0.02762,(L1-15_DR|1561217:0.00747,L1-15_DR|1561192:0.01553)0.506:0.00082)0.878:0.00416)0.577:0.00079,(L1-15_DR|1561206:0.01165,L1-15_DR|1561212:0.01848)0.889:0.00504)0.856:0.00464)0.836:0.00521)0.775:0.00239)0.872:0.00267,L1-15_DR|1561202:0.01518)0.984:0.00471);
```
