## Supplementary Data 2 for "A genomic portrait of zebrafish transposable elements and their spatiotemporal embryonic expression": L1-16_DR.mafft.nwk

```
(L1-16_DR|1973977:0.00254,L1-16_DR|1973978:0.00613,((L1-16_DR|1126649:0.04501,(((L1-16_DR|1559522:0.02953,(L1-16_DR|150388:0.01523,L1-16_DR|463849:0.01285)0.773:0.00668)0.868:0.00086,((L1-16_DR|223219:0.14266,(L1-16_DR|871141:0.03011,((L1-16_DR|463851:0.05702,(L1-16_DR|871142:0.09464,(L1-16_DR|1559524:0.05630,(L1-16_DR|1772268:0.01485,((L1-16_DR|626465:0.06518,L1-16_DR|381120:0.06289)0.360:0.00387,(((L1-16_DR|626460:0.12150,(L1-16_DR|1387046:0.04500,L1-16_DR|793832:0.42179)0.499:0.00683)0.834:0.00069,(L1-16_DR|540618:0.06026,L1-16_DR|626470:0.10084)0.777:0.01160)0.176:0.00071,((L1-16_DR|1258502:0.13999,L1-16_DR|540616:0.10920)0.712:0.00264,((L1-16_DR|962535:0.11085,(((((L1-16_DR|962529:0.01244,L1-16_DR|1772269:0.03416)0.777:0.01123,(L1-16_DR|2061945:0.33376,L1-16_DR|793835:0.18512)0.721:0.05438)0.525:0.00700,L1-16_DR|871140:0.05980)0.766:0.02080,((L1-16_DR|150384:0.05538,L1-16_DR|1051383:0.10241)0.922:0.03204,(((((L1-16_DR|2061947:0.10724,((L1-16_DR|1475950:0.10425,((L1-16_DR|150386:0.10729,(((L1-16_DR|381119:0.15898,(L1-16_DR|74844:0.56064,L1-16_DR|540609:0.25058)0.132:0.18963)0.869:0.11813,((L1-16_DR|711768:0.10186,L1-16_DR|1882101:0.13558)0.809:0.01076,(L1-16_DR|1051381:0.12316,(((L1-16_DR|962530:0.13617,L1-16_DR|711770:0.17583)0.664:0.00708,(((((L1-16_DR|871139:0.11868,(L1-16_DR|1126652:0.07066,(((L1-16_DR|223222:0.05221,L1-16_DR|1882102:0.13742)0.131:0.00064,L1-16_DR|1675038:1.27810)0.938:0.74902,L1-16_DR|150382:0.16172)0.415:0.02619)0.817:0.02409)0.537:0.00481,((L1-16_DR|1882099:0.07720,(L1-16_DR|1675032:0.12363,L1-16_DR|2061946:0.14980)0.713:0.01188)0.256:0.00070,(L1-16_DR|962533:0.15279,(((L1-16_DR|711767:0.15228,L1-16_DR|626462:0.17528)0.548:0.00339,L1-16_DR|1126648:0.09647)0.764:0.01047,L1-16_DR|871143:0.14423)0.400:0.00069)0.775:0.00965)0.423:0.00599)0.912:0.01660,(((((((L1-16_DR|1675036:0.08903,(L1-16_DR|381116:0.18348,L1-16_DR|1973973:0.08922)0.738:0.03499)0.083:0.02872,((((L1-16_DR|74847:0.07215,L1-16_DR|1882095:0.25553)0.211:0.08346,(L1-16_DR|1772265:0.05883,L1-16_DR|1387049:0.16560)0.275:0.02185)0.504:0.03327,L1-16_DR|1475949:0.24503)0.651:0.01400,(L1-16_DR|381121:0.09643,(L1-16_DR|299152:0.10276,L1-16_DR|1675029:0.23555)0.935:0.08331)0.781:0.02028)0.993:0.13294)0.884:0.03518,(((L1-16_DR|463850:0.14882,L1-16_DR|962528:0.05429)0.760:0.00802,(L1-16_DR|1772263:0.11994,L1-16_DR|1051377:0.17928)0.778:0.01923)0.788:0.01331,(L1-16_DR|711766:0.08029,(L1-16_DR|1051384:0.01268,(L1-16_DR|74843:0.18596,L1-16_DR|2117836:0.00064)0.607:0.00638)0.947:0.10030)0.661:0.02098)0.855:0.01437)0.158:0.00379,L1-16_DR|962531:0.19183)0.000:0.00074,(L1-16_DR|1973980:0.08980,(L1-16_DR|626469:0.64070,L1-16_DR|711771:0.00070)0.510:0.19127)0.085:0.02788)0.795:0.01457,(L1-16_DR|1126653:0.41552,L1-16_DR|74842:0.23382)0.898:0.08948)0.141:0.00226,(((L1-16_DR|1675034:0.07682,(L1-16_DR|223221:0.22536,L1-16_DR|1327024:0.07936)0.805:0.03544)0.672:0.01803,(L1-16_DR|74849:0.31398,L1-16_DR|540612:0.07668)0.595:0.18641)0.168:0.00427,L1-16_DR|150385:0.10393)0.644:0.05009)0.687:0.00796)0.947:0.02256,((L1-16_DR|1675035:0.20874,(((L1-16_DR|150383:0.29733,L1-16_DR|381122:0.10241)0.699:0.00887,(((L1-16_DR|223220:0.09388,(((L1-16_DR|463852:0.19907,L1-16_DR|1051378:0.04094)0.131:0.13341,(L1-16_DR|463853:0.30656,L1-16_DR|1126650:0.22003)0.851:0.07891)0.529:0.02251,(L1-16_DR|626463:0.24678,L1-16_DR|1126651:0.21320)0.973:0.17732)0.355:0.01264)0.096:0.00066,L1-16_DR|1559523:0.21049)0.504:0.03237,L1-16_DR|1051382:0.05616)0.411:0.02161)0.793:0.01892,(((L1-16_DR|299150:0.02026,L1-16_DR|540615:0.52567)0.004:0.06971,L1-16_DR|626467:0.11798)0.792:0.01758,(L1-16_DR|871138:0.30488,(L1-16_DR|1675040:0.12184,L1-16_DR|1882105:0.21371)0.129:0.01403)0.776:0.05410)0.758:0.01465)0.746:0.00069)0.521:0.01130,(L1-16_DR|1772266:0.12817,(L1-16_DR|793833:0.10883,((L1-16_DR|1258500:0.27173,(L1-16_DR|540613:0.01858,L1-16_DR|1973974:0.02292)0.815:0.08625)0.535:0.01005,(L1-16_DR|1387047:0.02802,L1-16_DR|1882103:0.10085)0.686:0.07562)0.839:0.02808)0.735:0.00972)0.958:0.02830)0.553:0.00440)0.811:0.00860,(L1-16_DR|962532:0.13537,L1-16_DR|1882098:0.11218)0.738:0.01101)0.791:0.00671)0.242:0.00538,L1-16_DR|1559525:0.15529)0.254:0.00554)0.762:0.00415)0.000:0.00068)0.074:0.00067,((L1-16_DR|381117:0.14584,L1-16_DR|1675031:0.17742)0.000:0.02494,((L1-16_DR|381118:0.02486,(L1-16_DR|1973975:0.62526,(L1-16_DR|1675037:0.36010,L1-16_DR|1772267:0.29396)0.924:0.32643)0.908:0.32818)0.445:0.21624,L1-16_DR|1882100:0.17206)0.000:0.01669)0.834:0.02431)0.442:0.00070)0.793:0.00334,((L1-16_DR|626468:0.10507,(L1-16_DR|1772264:0.05295,L1-16_DR|1973979:0.10338)0.813:0.02835)0.682:0.00064,L1-16_DR|1051380:0.15771)0.739:0.00290)0.779:0.00468)0.902:0.01096,(((L1-16_DR|540611:0.18596,L1-16_DR|540614:0.08905)0.496:0.00614,(L1-16_DR|1051375:0.15209,L1-16_DR|2061948:0.05803)0.157:0.05753)0.655:0.00557,L1-16_DR|150387:0.08479)0.522:0.00785)0.211:0.00305)0.875:0.00996,L1-16_DR|626466:0.11203)0.804:0.00843,L1-16_DR|540617:0.11883)0.147:0.00352,L1-16_DR|74848:0.23382)0.532:0.01036,((L1-16_DR|74845:0.09993,L1-16_DR|1475951:0.07581)0.886:0.03440,L1-16_DR|1973981:0.18202)0.641:0.00123)0.724:0.01058)0.311:0.00064)0.241:0.00069,((L1-16_DR|793834:0.08639,L1-16_DR|711769:0.09603)0.504:0.00146,L1-16_DR|74846:0.09202)0.872:0.00567)0.905:0.00656)0.711:0.00189,(L1-16_DR|1882104:0.09873,(((L1-16_DR|1675041:0.05190,((L1-16_DR|1258501:0.51098,L1-16_DR|1882097:0.56343)0.600:0.11457,L1-16_DR|1675039:0.00068)0.619:0.10096)0.826:0.08476,(L1-16_DR|962534:0.03416,(L1-16_DR|1051376:0.30682,(L1-16_DR|1051379:0.05434,L1-16_DR|540610:0.07516)0.321:0.02543)0.141:0.01587)0.755:0.01515)0.905:0.07338,L1-16_DR|1675033:0.07951)0.332:0.01556)0.770:0.01178)0.822:0.00318)0.879:0.00404)0.823:0.00328)0.149:0.00073)0.422:0.00069)0.932:0.00583)0.800:0.00086)0.858:0.00366,L1-16_DR|1882096:0.04377)0.942:0.00799)0.694:0.00138)0.994:0.02000,((L1-16_DR|626461:0.03764,L1-16_DR|299149:0.02484)0.232:0.00070,((L1-16_DR|626464:0.02013,L1-16_DR|299151:0.01311)0.737:0.00252,L1-16_DR|1973976:0.01933)0.987:0.00069)0.781:0.00070)0.762:0.00129)0.811:0.00138,L1-16_DR|1675030:0.01824)0.749:0.00068)0.740:0.00069,(L1-16_DR|1187536:0.01568,L1-16_DR|1387048:0.02604)0.889:0.00090)1.000:0.01953);
```
