## Supplementary Data 2 for "A genomic portrait of zebrafish transposable elements and their spatiotemporal embryonic expression": L1-17_DR.mafft.nwk

```
(((L1-17_DR|1675049:0.09478,((L1-17_DR|626478:0.08579,L1-17_DR|962541:0.14802)0.109:0.00701,L1-17_DR|1772275:0.12805)0.552:0.00190)0.812:0.00590,((((L1-17_DR|1051387:0.09038,L1-17_DR|1258505:0.07181)0.814:0.01681,((L1-17_DR|381125:0.10811,L1-17_DR|1882111:0.00774)0.103:0.08783,L1-17_DR|74854:0.09731)0.182:0.00615)0.363:0.00095,(L1-17_DR|1882108:0.10735,L1-17_DR|1559529:0.07269)0.944:0.04029)0.375:0.00145,(((((L1-17_DR|2061951:0.10793,(L1-17_DR|1387050:0.11128,((((L1-17_DR|299153:0.26838,L1-17_DR|1882107:0.13996)1.000:0.46193,(L1-17_DR|223223:0.48444,(L1-17_DR|1973987:0.60318,L1-17_DR|381124:0.51823)0.379:0.06670)0.669:0.11995)0.956:0.22159,(L1-17_DR|1772270:0.22177,(L1-17_DR|299154:0.46677,(L1-17_DR|74850:0.16601,L1-17_DR|1675042:0.32391)1.000:0.49349)0.994:0.30827)0.831:0.08674)0.178:0.07262,L1-17_DR|1051388:0.14130)0.736:0.07508)0.691:0.02036)0.348:0.01429,(L1-17_DR|711775:0.13754,(L1-17_DR|1258503:0.11266,L1-17_DR|1327027:0.14643)0.181:0.00062)0.826:0.01706)0.390:0.00062,(((L1-17_DR|1051392:0.10843,L1-17_DR|299157:0.12213)0.503:0.00063,(L1-17_DR|1126655:0.13916,L1-17_DR|1882110:0.11894)0.118:0.02309)0.446:0.00774,(L1-17_DR|1559528:0.16602,(((((L1-17_DR|381126:0.14897,(((L1-17_DR|1973984:0.12900,(L1-17_DR|1559527:0.13620,L1-17_DR|299156:0.23775)0.587:0.05684)0.801:0.00201,(((L1-17_DR|793837:0.18903,L1-17_DR|1559526:0.20291)0.985:0.12719,(L1-17_DR|962536:0.08867,L1-17_DR|1475958:0.20030)0.797:0.02021)0.565:0.00746,L1-17_DR|1258507:0.12665)0.567:0.00771)0.754:0.00296,L1-17_DR|223225:0.19601)0.752:0.00353)0.744:0.00368,(L1-17_DR|1973982:0.14173,L1-17_DR|1258509:0.12366)0.519:0.00807)0.794:0.00528,((L1-17_DR|2092008:0.14451,(L1-17_DR|1973988:0.21399,L1-17_DR|2061956:0.22161)0.609:0.04104)0.699:0.01984,L1-17_DR|626473:0.15466)0.789:0.02800)0.484:0.00063,((L1-17_DR|1475961:0.17893,((L1-17_DR|793836:0.10387,(L1-17_DR|1258508:0.13444,L1-17_DR|1258506:0.11168)0.375:0.00708)0.881:0.02810,L1-17_DR|1327029:0.10784)0.807:0.01370)0.619:0.00679,L1-17_DR|962537:0.08323)0.785:0.00841)0.812:0.00538,(((L1-17_DR|1675046:0.13908,((L1-17_DR|223227:0.07720,L1-17_DR|150391:0.24205)0.580:0.03590,L1-17_DR|2061954:0.16734)0.148:0.00912)0.689:0.03059,(L1-17_DR|74852:0.00104,L1-17_DR|793840:0.02541)0.941:0.18033)0.110:0.00148,(L1-17_DR|74856:0.26883,L1-17_DR|1475955:0.00778)0.906:0.12011)0.742:0.01585)0.790:0.00727)0.582:0.00137)0.865:0.00874)0.894:0.01213,L1-17_DR|223224:0.11418)0.755:0.00086,L1-17_DR|793838:0.21703)0.696:0.01035)0.695:0.00185)0.781:0.00542,(((((L1-17_DR|1187538:0.11154,(((((L1-17_DR|1126657:0.08595,(L1-17_DR|711778:0.12728,(L1-17_DR|74851:0.03154,L1-17_DR|711779:0.16775)0.880:0.15433)0.751:0.02295)0.730:0.00201,((((L1-17_DR|1327030:0.08341,(L1-17_DR|626476:0.10497,L1-17_DR|1126654:0.07951)0.536:0.00219)0.788:0.01329,L1-17_DR|1126658:0.07650)0.813:0.01010,(((L1-17_DR|1772274:0.06328,(L1-17_DR|1475959:0.12400,L1-17_DR|711777:0.06223)0.504:0.00061)0.654:0.00588,L1-17_DR|223228:0.11057)0.184:0.00061,L1-17_DR|1882106:0.07212)0.993:0.00103)0.803:0.00237,((((((((((L1-17_DR|150389:0.05443,(L1-17_DR|1327026:0.03029,(L1-17_DR|711772:0.03592,(((L1-17_DR|1126656:0.04619,((L1-17_DR|626471:0.02486,L1-17_DR|540622:0.02066)0.595:0.00151,(((L1-17_DR|2104928:0.05380,(L1-17_DR|962538:0.05658,L1-17_DR|1772271:0.02245)0.801:0.03666)0.048:0.00062,(L1-17_DR|793841:0.02771,L1-17_DR|1475962:0.03495)0.884:0.00955)0.951:0.05977,L1-17_DR|463854:0.03554)0.800:0.00058)0.737:0.00362)0.715:0.01815,(L1-17_DR|540621:0.01231,L1-17_DR|540619:0.00301)0.845:0.00586)0.817:0.01052,L1-17_DR|540620:0.03202)0.640:0.00321)0.747:0.00656)0.779:0.00638)0.798:0.00978,L1-17_DR|463856:0.00994)0.968:0.03956,L1-17_DR|1475960:0.05785)0.748:0.00853,L1-17_DR|150392:0.02813)0.745:0.00608,((L1-17_DR|223226:0.15015,L1-17_DR|1187537:0.02988)0.272:0.00063,(L1-17_DR|1051395:0.03432,L1-17_DR|1051397:0.11912)0.795:0.01326)0.845:0.00552)0.939:0.00575,(L1-17_DR|1387054:0.05252,L1-17_DR|2061950:0.06874)0.775:0.00464)0.841:0.00062,L1-17_DR|1772272:0.07636)0.470:0.00064,L1-17_DR|1882113:0.07757)0.752:0.00061,((((L1-17_DR|299158:0.04082,L1-17_DR|1327025:0.04715)0.770:0.00087,(L1-17_DR|1051386:0.04301,L1-17_DR|2093891:0.02171)0.980:0.04812)0.028:0.00350,L1-17_DR|962542:0.22821)0.750:0.00508,((L1-17_DR|962540:0.05853,L1-17_DR|74853:0.07211)0.433:0.01500,(L1-17_DR|1475952:0.04535,L1-17_DR|1973986:0.04358)0.825:0.01412)0.693:0.00302)0.863:0.01112)0.988:0.02592,(L1-17_DR|223229:0.17370,L1-17_DR|626477:0.04686)0.033:0.02969)0.780:0.00063)0.864:0.00769)0.312:0.00595,((L1-17_DR|871144:0.08984,((L1-17_DR|381127:0.44595,L1-17_DR|1051391:0.12419)0.657:0.06724,(L1-17_DR|1051385:0.13457,(L1-17_DR|711773:0.05340,L1-17_DR|1973985:0.07783)0.143:0.00062)0.795:0.01222)0.614:0.00220)0.661:0.00062,(L1-17_DR|1327028:0.07086,L1-17_DR|1051389:0.32418)0.747:0.02932)0.563:0.00534)0.791:0.00371,(L1-17_DR|1675043:0.12300,(L1-17_DR|1387053:0.10276,L1-17_DR|2061955:0.06353)0.683:0.01073)0.724:0.00379)0.848:0.00673,((L1-17_DR|1973983:0.00062,(L1-17_DR|74855:0.00062,L1-17_DR|1675045:0.01416)0.196:0.01331)0.961:0.09962,L1-17_DR|1051393:0.10479)0.739:0.00609)0.879:0.00774)0.641:0.00148,L1-17_DR|1475956:0.17401)0.383:0.00058,(((L1-17_DR|150390:0.10484,L1-17_DR|2061952:0.09402)0.857:0.01916,(L1-17_DR|626474:0.10595,L1-17_DR|1051394:0.07833)0.657:0.00331)0.463:0.00467,L1-17_DR|1475954:0.13110)0.764:0.00319)0.854:0.00472,((L1-17_DR|1675048:0.14739,((L1-17_DR|711776:0.13093,L1-17_DR|1258504:0.13304)0.305:0.00540,L1-17_DR|1675047:0.12767)0.363:0.00068)0.798:0.00761,(((L1-17_DR|793839:0.05521,L1-17_DR|1387051:0.09613)0.739:0.00592,(L1-17_DR|1051390:0.00617,L1-17_DR|1051396:0.09370)0.521:0.10768)0.814:0.00432,((L1-17_DR|1675044:0.12927,L1-17_DR|1882109:0.08627)0.870:0.01601,((L1-17_DR|463857:0.09712,L1-17_DR|711774:0.16473)0.811:0.02782,(L1-17_DR|1475957:0.10775,L1-17_DR|962543:0.06764)0.658:0.00349)0.834:0.00855)0.543:0.00063)0.803:0.00061)0.756:0.00135)0.894:0.01044,(((L1-17_DR|381123:0.05303,L1-17_DR|962539:0.09177)0.790:0.02137,L1-17_DR|2061953:0.20599)0.761:0.00944,((L1-17_DR|299155:0.09277,L1-17_DR|1882112:0.14888)0.633:0.00361,(L1-17_DR|1675050:0.10098,L1-17_DR|626475:0.18528)0.564:0.00062)0.834:0.00515)0.526:0.00429)0.040:0.00310,((((L1-17_DR|626472:0.15180,L1-17_DR|1772273:0.07924)0.814:0.01147,(L1-17_DR|2061949:0.08743,L1-17_DR|1475953:0.16149)0.874:0.03051)0.722:0.00436,L1-17_DR|463855:0.08059)0.066:0.00510,L1-17_DR|1387052:0.17344)0.795:0.00097);
```
