## Supplementary Data 2 for "A genomic portrait of zebrafish transposable elements and their spatiotemporal embryonic expression": L1-18_DR.mafft.nwk

```
(((L1-18_DR|1882117:0.00071,(((L1-18_DR|2106795:0.01407,((((L1-18_DR|2061960:0.01763,(L1-18_DR|1126659:0.04302,(L1-18_DR|626481:0.15206,(L1-18_DR|1475969:0.00071,(L1-18_DR|381134:0.00072,(L1-18_DR|1126661:0.30647,L1-18_DR|1187541:0.13175)1.000:0.43941)0.912:0.02133)0.791:0.00871)0.564:0.00071)0.764:0.00073)0.867:0.00342,L1-18_DR|1772280:0.01533)0.890:0.00430,(L1-18_DR|74861:0.01783,(L1-18_DR|1327035:0.01860,((L1-18_DR|1772276:0.03664,((((L1-18_DR|871146:0.03905,L1-18_DR|1187542:0.02366)0.918:0.00072,L1-18_DR|1051402:0.04276)0.882:0.00740,(L1-18_DR|1475964:0.03732,L1-18_DR|871145:0.03346)0.720:0.00338)0.888:0.00556,(((((L1-18_DR|150393:0.04788,L1-18_DR|1675057:0.07062)0.731:0.00326,L1-18_DR|381133:0.04313)0.769:0.00221,((L1-18_DR|1327037:0.09069,(L1-18_DR|540623:0.07028,L1-18_DR|962550:0.06077)0.128:0.00165)0.880:0.00095,(L1-18_DR|381132:0.06059,L1-18_DR|626482:0.07542)0.717:0.00364)0.440:0.00071)0.763:0.00092,((L1-18_DR|1675060:0.07554,L1-18_DR|962548:0.04303)0.254:0.00306,((L1-18_DR|962545:0.14539,((L1-18_DR|793843:0.08459,L1-18_DR|962549:0.06622)0.823:0.00474,(((L1-18_DR|150396:0.05772,L1-18_DR|626484:0.08025)0.898:0.01831,((L1-18_DR|1051401:0.07043,(L1-18_DR|463861:0.06432,L1-18_DR|540625:0.11053)0.814:0.01328)0.107:0.00473,L1-18_DR|1327031:0.10902)0.810:0.00593)0.841:0.00565,(((L1-18_DR|1051400:0.07186,(L1-18_DR|1258514:0.02662,L1-18_DR|1882118:0.14565)0.866:0.04711)0.052:0.00628,L1-18_DR|1475965:0.12273)0.878:0.02524,((((((L1-18_DR|299160:0.12869,(L1-18_DR|1675064:0.02303,(L1-18_DR|1675062:0.00671,L1-18_DR|1675063:0.02230)0.972:0.03389)0.998:0.07734)0.186:0.01865,L1-18_DR|1258510:0.08788)0.605:0.00071,L1-18_DR|150395:0.15116)0.895:0.00072,((((L1-18_DR|1327033:0.44205,(L1-18_DR|540624:0.01102,L1-18_DR|962552:0.85774)0.469:0.07855)0.819:0.06087,(((L1-18_DR|1772279:0.38987,L1-18_DR|2092316:0.13666)0.779:0.09526,((L1-18_DR|1973990:0.15827,L1-18_DR|1258512:0.19252)0.732:0.06196,L1-18_DR|1187539:0.58880)0.837:0.18068)0.868:0.07227,((L1-18_DR|1126662:0.47880,L1-18_DR|1327032:0.24381)0.902:0.00073,((L1-18_DR|711784:0.25492,L1-18_DR|1258511:0.24604)0.847:0.05613,(((L1-18_DR|1126664:0.24587,L1-18_DR|463862:0.11785)0.783:0.07143,L1-18_DR|1675059:0.21449)0.682:0.01747,(L1-18_DR|962547:0.16571,(L1-18_DR|1126663:0.16772,L1-18_DR|223231:0.18662)0.859:0.04257)0.134:0.00517)0.643:0.02247)0.021:0.00071)0.983:0.08831)0.158:0.00479)0.741:0.01583,(L1-18_DR|463860:0.18267,(((L1-18_DR|381130:0.10416,L1-18_DR|1973989:0.11995)0.794:0.01028,((L1-18_DR|1675065:0.15302,(L1-18_DR|299162:0.14222,(L1-18_DR|1675056:0.10303,L1-18_DR|223230:0.15492)0.591:0.01357)0.619:0.00637)0.884:0.01390,((L1-18_DR|626480:0.13366,(L1-18_DR|74858:0.14825,L1-18_DR|1051399:0.36382)0.430:0.03664)0.821:0.03205,L1-18_DR|1475968:0.14856)0.530:0.01041)0.208:0.00072)0.788:0.00107,(L1-18_DR|74862:0.29478,((((L1-18_DR|2061957:0.09694,(L1-18_DR|1772278:0.11737,(L1-18_DR|1675052:0.12603,L1-18_DR|711780:0.13216)0.426:0.00402)0.613:0.00305)0.770:0.00175,((((L1-18_DR|1051403:0.07302,(L1-18_DR|1675053:0.90493,((((L1-18_DR|74859:0.59756,L1-18_DR|962544:1.20605)0.205:0.04458,(L1-18_DR|381128:0.09264,(L1-18_DR|1559531:0.02603,(L1-18_DR|1559532:0.01474,L1-18_DR|1559533:0.01915)0.975:0.01802)0.195:0.01581)1.000:0.81280)0.813:0.12443,(L1-18_DR|1475963:0.16858,(L1-18_DR|962546:0.12796,L1-18_DR|1675055:0.10944)0.980:0.17936)1.000:0.40512)0.835:0.16184,(L1-18_DR|871148:0.20596,L1-18_DR|1675061:0.58555)0.827:0.20286)0.115:0.07368)0.497:0.18045)0.444:0.02880,((L1-18_DR|962551:0.07090,(L1-18_DR|299159:0.21523,(L1-18_DR|381129:0.07289,L1-18_DR|1559530:0.39691)0.753:0.04678)0.522:0.01927)0.751:0.01119,(L1-18_DR|1973992:0.09453,(L1-18_DR|463863:0.07357,L1-18_DR|1475967:0.07966)0.101:0.00305)0.751:0.00522)0.312:0.00071)0.763:0.01977,((((L1-18_DR|1327036:0.15623,(L1-18_DR|711783:0.13154,L1-18_DR|1882116:0.21469)0.870:0.08886)0.239:0.01722,(L1-18_DR|1973991:0.10359,(L1-18_DR|1387055:0.63307,L1-18_DR|1882115:0.10298)0.286:0.01715)0.331:0.02392)0.751:0.01418,(L1-18_DR|2061958:0.24071,(L1-18_DR|299161:0.14237,L1-18_DR|1051398:0.15582)0.042:0.00493)0.300:0.00073)0.745:0.00603,L1-18_DR|381131:0.13275)0.730:0.00489)0.611:0.00742,(L1-18_DR|1675058:0.08277,L1-18_DR|2061959:0.24399)0.927:0.04598)0.207:0.00545)0.000:0.00211,(L1-18_DR|463859:0.22974,L1-18_DR|1475966:0.11217)0.895:0.03391)0.024:0.00070,(L1-18_DR|1327034:0.10384,L1-18_DR|1772277:0.14220)0.000:0.01380)0.760:0.01816)0.749:0.01351)0.000:0.00073)0.912:0.01207)0.123:0.00073,((L1-18_DR|150394:0.11079,L1-18_DR|626479:0.01908)0.647:0.07012,(L1-18_DR|711781:0.16484,L1-18_DR|1258513:0.04716)0.796:0.05710)0.977:0.09650)0.562:0.01568)0.906:0.01108,L1-18_DR|793842:0.07729)0.743:0.00261,(L1-18_DR|2082639:0.07172,L1-18_DR|711785:0.10094)0.544:0.00255)0.785:0.00570)0.673:0.00206)0.653:0.00071)0.736:0.00132)0.991:0.02749,L1-18_DR|871147:0.05900)0.843:0.00577)0.665:0.00149)0.852:0.00305,(L1-18_DR|74857:0.04171,L1-18_DR|1675051:0.04959)0.729:0.00467)0.910:0.00540)0.884:0.00329)0.002:0.00072,L1-18_DR|150397:0.02167)0.914:0.00593)0.884:0.00071)0.931:0.00692)0.778:0.00142,L1-18_DR|74860:0.00942)0.807:0.00072)0.195:0.00145,L1-18_DR|463858:0.01711)0.949:0.00068,(L1-18_DR|1187540:0.03383,(L1-18_DR|1675054:0.00592,L1-18_DR|1882114:0.01747)0.148:0.00072)0.921:0.00068)0.989:0.00631)0.509:0.00161,L1-18_DR|626483:0.00212)0.988:0.00268,L1-18_DR|711786:0.00109,(L1-18_DR|1126660:0.00245,L1-18_DR|711782:0.00391)0.780:0.00072);
```
