## Supplementary Data 2 for "A genomic portrait of zebrafish transposable elements and their spatiotemporal embryonic expression": L1-19_DR.mafft.nwk

```
(L1-19_DR|1475977:0.12790,(((((((L1-19_DR|1126668:0.09543,L1-19_DR|223238:0.07687)0.177:0.00355,(((((L1-19_DR|1126667:0.01839,((L1-19_DR|1051406:0.12812,(L1-19_DR|540626:0.08821,(L1-19_DR|2088268:0.19973,L1-19_DR|1387056:0.25711)0.175:0.03908)0.829:0.06486)0.886:0.05524,(L1-19_DR|1973995:0.13543,(L1-19_DR|793848:0.17823,(L1-19_DR|74866:0.61046,L1-19_DR|2105033:0.87259)0.867:0.23110)0.333:0.03356)0.648:0.03472)0.675:0.02202)0.797:0.02004,(L1-19_DR|1327039:0.05248,L1-19_DR|1882128:0.05976)0.604:0.00072)0.135:0.00071,((L1-19_DR|223236:0.02772,L1-19_DR|1126669:0.07020)0.733:0.03581,(L1-19_DR|1882120:0.13542,(L1-19_DR|1882124:0.06003,L1-19_DR|150398:0.07463)0.732:0.00284)0.141:0.00071)0.842:0.00427)0.797:0.00081,(L1-19_DR|1051407:0.11683,(((L1-19_DR|540627:0.06550,(L1-19_DR|1187543:0.04484,(L1-19_DR|463866:0.05894,L1-19_DR|1327042:0.07434)0.623:0.00070)0.823:0.00387)0.790:0.00297,(((L1-19_DR|871150:0.00070,L1-19_DR|962556:0.40345)0.627:0.05159,L1-19_DR|2061963:0.02430)0.377:0.00554,((((L1-19_DR|962554:0.03407,L1-19_DR|299163:0.01694)0.771:0.01066,((L1-19_DR|381136:0.03470,(L1-19_DR|1559535:0.05490,L1-19_DR|223232:0.02638)0.778:0.00579)0.799:0.00397,(L1-19_DR|1126666:0.04381,((L1-19_DR|711789:0.02605,L1-19_DR|2061964:0.04860)0.796:0.00466,L1-19_DR|1187548:0.02829)0.812:0.00574)0.344:0.00508)0.981:0.02080)0.812:0.00439,(((L1-19_DR|962553:0.00831,L1-19_DR|1187547:0.02047)1.000:0.00072,(L1-19_DR|1475970:0.01334,(((L1-19_DR|463867:0.02072,L1-19_DR|711787:0.01421)0.774:0.00070,(L1-19_DR|223237:0.00365,L1-19_DR|463864:0.00168)0.913:0.00433)0.388:0.00071,(L1-19_DR|1973993:0.00338,L1-19_DR|793849:0.00281)0.976:0.00327)0.834:0.00117)0.925:0.00093)1.000:0.02483,((L1-19_DR|150400:0.02391,(L1-19_DR|1882123:0.03361,L1-19_DR|1187544:0.02723)0.890:0.02244)0.724:0.00444,L1-19_DR|540628:0.02445)0.390:0.00071)0.178:0.00071)0.168:0.00413,(L1-19_DR|1126665:0.02189,L1-19_DR|793844:0.07324)0.456:0.00553)0.760:0.00289)0.992:0.01778)0.918:0.00778,(L1-19_DR|2098160:0.00070,L1-19_DR|2098161:0.01713)0.979:0.07297)0.911:0.01043)0.009:0.00427)0.987:0.01680,L1-19_DR|150401:0.08068)0.839:0.00604)0.413:0.00831,L1-19_DR|1882125:0.06376)0.086:0.00354,L1-19_DR|381137:0.08982)0.615:0.00071,(L1-19_DR|1882127:0.06938,(L1-19_DR|1772281:0.05879,L1-19_DR|1882126:0.09070)0.900:0.03033)0.729:0.00411)0.785:0.00072,(((L1-19_DR|1772282:0.08354,L1-19_DR|299165:0.14800)0.419:0.03705,L1-19_DR|962559:0.08093)0.467:0.02752,L1-19_DR|223239:0.15129)0.745:0.02403)0.538:0.00672,L1-19_DR|223235:0.11292)0.809:0.00967,(((L1-19_DR|1475971:0.14700,L1-19_DR|626485:0.11988)0.695:0.00595,(L1-19_DR|626486:0.08282,L1-19_DR|1051408:0.10844)0.749:0.00429)0.871:0.01199,((L1-19_DR|1327038:0.09998,L1-19_DR|793850:0.14802)0.674:0.00431,((((L1-19_DR|1187546:0.14786,((((L1-19_DR|1475976:0.15150,(((L1-19_DR|223233:0.44932,L1-19_DR|1675068:0.30232)0.348:0.00397,((L1-19_DR|1973994:0.15924,(L1-19_DR|150399:0.00072,L1-19_DR|223234:0.68293)0.534:0.02206)0.658:0.14606,((L1-19_DR|1327040:0.12958,L1-19_DR|1327041:0.26613)0.996:0.21367,L1-19_DR|74865:0.05950)0.733:0.06063)0.678:0.01267)0.750:0.02736,(L1-19_DR|299164:0.08710,L1-19_DR|1882121:0.26008)0.987:0.11336)0.797:0.08891)0.589:0.04267,L1-19_DR|1126670:0.06486)0.853:0.04289,(L1-19_DR|2061961:0.06761,L1-19_DR|962555:0.24663)0.694:0.01537)0.628:0.01597,(L1-19_DR|962557:0.35096,L1-19_DR|2061962:0.00072)0.648:0.17728)0.193:0.00598)0.383:0.01831,((((L1-19_DR|871149:0.11841,L1-19_DR|540629:0.15168)0.298:0.02793,(((L1-19_DR|1475974:0.01686,L1-19_DR|1882119:0.04054)0.409:0.07586,L1-19_DR|793846:0.05053)0.000:0.00136,(L1-19_DR|626488:0.15238,((L1-19_DR|1258516:0.05685,(L1-19_DR|626487:0.00439,L1-19_DR|1258515:0.09125)0.751:0.10287)0.742:0.02515,(L1-19_DR|1051405:0.14027,(L1-19_DR|1187545:0.21618,(L1-19_DR|711788:0.16446,((L1-19_DR|962558:0.11310,(L1-19_DR|74863:0.01706,L1-19_DR|1051404:0.30690)0.188:0.07166)0.762:0.02901,(L1-19_DR|299166:0.10218,L1-19_DR|540630:0.02092)0.563:0.01298)0.877:0.04479)0.079:0.00172)0.076:0.00073)0.882:0.02915)0.425:0.01064)0.733:0.00382)0.808:0.00528)0.785:0.00624,(L1-19_DR|74864:0.09808,L1-19_DR|1675067:0.10417)0.777:0.00647)0.916:0.01175,((L1-19_DR|793847:0.09993,L1-19_DR|793845:0.10264)0.840:0.02030,L1-19_DR|463865:0.12903)0.688:0.00408)0.780:0.00569)0.743:0.00496,L1-19_DR|1675066:0.13996)0.617:0.00804,(L1-19_DR|1475973:0.12773,(L1-19_DR|1475972:0.15300,((L1-19_DR|381135:0.11808,L1-19_DR|1475975:0.14591)0.718:0.00697,(L1-19_DR|1559534:0.11577,L1-19_DR|1882122:0.15254)0.628:0.00189)0.687:0.00335)0.856:0.01576)0.358:0.00354)0.413:0.00076)0.567:0.00072)0.608:0.00374);
```
