## Supplementary Data 2 for "A genomic portrait of zebrafish transposable elements and their spatiotemporal embryonic expression": L1-20_DR.mafft.nwk

```
(L1-20_DR|1051431:0.00227,((L1-20_DR|1675080:0.02686,L1-20_DR|463879:0.00181)0.279:0.00067,L1-20_DR|1882144:0.00132)0.806:0.00063,(L1-20_DR|1126684:0.00229,(((L1-20_DR|1559569:0.01228,(L1-20_DR|74878:0.02779,(L1-20_DR|1559564:0.01324,((L1-20_DR|1327052:0.02221,(L1-20_DR|871159:0.01344,L1-20_DR|1187557:0.01824)0.950:0.00068)0.762:0.00120,(((((L1-20_DR|1327054:0.01641,L1-20_DR|626497:0.02113)0.679:0.00067,((L1-20_DR|1559576:0.01423,L1-20_DR|223255:0.03811)0.742:0.00437,(((((((L1-20_DR|1258532:0.03469,L1-20_DR|2107622:0.04610)0.147:0.00069,((L1-20_DR|299183:0.03878,L1-20_DR|1187558:0.03332)0.696:0.00068,(L1-20_DR|962572:0.01939,L1-20_DR|1882148:0.03754)0.643:0.00069)0.770:0.00160)0.138:0.00125,L1-20_DR|463877:0.03837)0.844:0.00311,(L1-20_DR|1126686:0.02925,L1-20_DR|1387066:0.03132)0.823:0.00440)0.361:0.00192,(((L1-20_DR|1126688:0.07411,(L1-20_DR|1126687:0.05574,L1-20_DR|1387067:0.00067)0.112:0.00069)0.882:0.00994,(L1-20_DR|1187561:0.04854,((((L1-20_DR|962570:0.01581,L1-20_DR|962571:0.01209)0.999:0.03394,(L1-20_DR|299184:0.06228,(L1-20_DR|74881:0.04881,L1-20_DR|1126681:0.02791)0.742:0.01131)0.739:0.00570)0.571:0.00269,(((L1-20_DR|1882135:0.03051,L1-20_DR|381147:0.02430)0.886:0.00722,L1-20_DR|150409:0.03511)0.773:0.00222,L1-20_DR|1559575:0.06432)0.840:0.00483)0.838:0.00419,((((L1-20_DR|793854:0.03955,((L1-20_DR|381144:0.09673,(((((L1-20_DR|1772287:0.06328,(L1-20_DR|793855:0.12581,(L1-20_DR|1327055:0.13751,(L1-20_DR|223256:0.09159,L1-20_DR|626500:0.13833)0.881:0.07386)0.479:0.01445)0.795:0.01481)0.738:0.00583,(L1-20_DR|2061981:0.08105,(L1-20_DR|150414:0.10034,L1-20_DR|1126680:0.07256)0.688:0.01708)0.759:0.00533)0.801:0.00069,(L1-20_DR|962577:0.07954,(L1-20_DR|962575:0.08099,L1-20_DR|1051421:0.07405)0.247:0.00375)0.224:0.00251)0.462:0.00184,((L1-20_DR|1675085:0.08735,(L1-20_DR|871158:0.05389,((L1-20_DR|1559557:0.07367,((L1-20_DR|540642:0.21634,(L1-20_DR|2061980:0.10120,L1-20_DR|1675088:0.11545)0.639:0.01132)0.632:0.00479,(L1-20_DR|1258529:0.15544,(((((((((((L1-20_DR|1051420:0.10394,L1-20_DR|1772289:0.12835)0.447:0.00067,(L1-20_DR|381146:0.41198,((L1-20_DR|1327053:0.29272,L1-20_DR|626493:0.14466)0.751:0.04908,((L1-20_DR|1882138:0.06013,(L1-20_DR|1126685:0.18773,(L1-20_DR|626498:0.07559,L1-20_DR|1187560:0.14846)0.991:0.16063)0.297:0.01491)0.998:0.14364,L1-20_DR|1051428:0.05391)0.472:0.00932)0.858:0.05415)0.774:0.02303)0.916:0.02562,((((L1-20_DR|793858:0.11211,L1-20_DR|2061975:0.10217)0.200:0.01801,L1-20_DR|223253:0.12012)0.752:0.00777,((L1-20_DR|74885:0.12376,L1-20_DR|1675083:0.11225)0.887:0.01727,((((L1-20_DR|1882145:0.13684,((L1-20_DR|1327056:0.20003,L1-20_DR|381145:0.29570)0.996:0.19670,L1-20_DR|626496:0.12173)0.150:0.00063)0.812:0.02094,(L1-20_DR|1882139:0.09426,L1-20_DR|1258527:0.05253)0.792:0.01961)0.021:0.01173,(L1-20_DR|1327051:0.14155,L1-20_DR|1126682:0.10628)0.460:0.01134)0.738:0.01147,((((L1-20_DR|1051427:0.17116,L1-20_DR|2061976:0.11270)0.603:0.00067,((L1-20_DR|540641:0.10532,L1-20_DR|1387064:0.12435)0.783:0.01116,(((L1-20_DR|74887:0.16791,L1-20_DR|1974010:0.25227)0.686:0.01956,L1-20_DR|962574:0.13696)0.750:0.01097,(L1-20_DR|299179:0.11568,L1-20_DR|1187556:0.11772)0.764:0.00468)0.766:0.00337)0.833:0.00535)0.675:0.00307,(((L1-20_DR|1051424:0.14501,L1-20_DR|711796:0.13766)0.708:0.01426,(L1-20_DR|871160:0.19429,(L1-20_DR|1258530:0.14594,L1-20_DR|2061978:0.14773)0.259:0.01415)0.514:0.00947)0.833:0.01598,(L1-20_DR|299182:0.18416,((L1-20_DR|2061977:0.09193,L1-20_DR|1475988:0.17893)0.703:0.01276,L1-20_DR|1882143:0.14164)0.416:0.00454)0.843:0.03188)0.777:0.00923)0.341:0.00067,((L1-20_DR|223250:0.12022,(((L1-20_DR|1559560:0.68286,(((L1-20_DR|1559561:0.08657,L1-20_DR|1882136:0.25718)1.000:0.61852,((L1-20_DR|1675078:0.28541,(L1-20_DR|1051418:0.17852,L1-20_DR|1187554:0.06506)0.987:0.30877)0.903:0.15913,(L1-20_DR|2081677:0.48267,(L1-20_DR|1675089:0.05903,L1-20_DR|2061979:0.14965)0.996:0.42820)0.913:0.19832)0.710:0.10658)0.992:0.33107,(L1-20_DR|74883:0.60634,(((L1-20_DR|793859:0.61715,L1-20_DR|1882137:0.60325)0.064:0.02449,((L1-20_DR|1559567:0.12336,(L1-20_DR|1559566:0.00507,L1-20_DR|1559568:0.04066)0.983:0.14243)0.016:0.04047,L1-20_DR|1559571:0.06295)0.999:0.44897)0.724:0.08028,(((L1-20_DR|1772292:0.10380,(((L1-20_DR|1475990:0.16935,L1-20_DR|1772288:0.09712)0.695:0.01624,(L1-20_DR|1882149:0.15863,((((L1-20_DR|1475991:0.03361,L1-20_DR|2087401:0.00959)1.000:0.14482,(L1-20_DR|2061974:0.13967,L1-20_DR|540644:0.09334)0.327:0.00822)0.748:0.01224,L1-20_DR|1475989:0.16348)0.385:0.00696,(L1-20_DR|223252:0.14500,(L1-20_DR|1675086:0.13020,L1-20_DR|626494:0.17308)0.837:0.04389)0.696:0.01674)0.789:0.00772)0.123:0.00647)0.870:0.01609,((L1-20_DR|1258531:0.15111,L1-20_DR|1126683:0.12630)0.384:0.01430,(L1-20_DR|711794:0.11954,L1-20_DR|1387062:0.13313)0.665:0.00599)0.264:0.00366)0.824:0.02472)0.413:0.01056,L1-20_DR|1051419:0.15716)1.000:0.52242,L1-20_DR|1559562:0.62730)0.565:0.11971)0.734:0.12305)0.659:0.05689)0.945:0.15107)0.770:0.07869,(L1-20_DR|1675081:0.28380,((L1-20_DR|1559563:0.00069,(L1-20_DR|2115634:0.00069,L1-20_DR|1559572:0.01091)0.294:0.00706)0.910:0.07017,L1-20_DR|1559574:0.03090)0.992:0.56554)0.770:0.19284)0.903:0.15017,L1-20_DR|150411:0.10092)0.705:0.02475)0.191:0.00661,L1-20_DR|74884:0.00063)0.087:0.00146)0.341:0.00431)0.842:0.01682)0.551:0.00414)0.594:0.00063,(L1-20_DR|1882146:0.08956,(L1-20_DR|150413:0.21071,L1-20_DR|299178:0.06577)0.397:0.04248)0.793:0.00970)0.579:0.00788)0.520:0.00855,(L1-20_DR|223248:0.13204,L1-20_DR|626495:0.10995)0.417:0.00097)0.712:0.00303,(L1-20_DR|1772291:0.09385,(L1-20_DR|1051430:0.33414,(((L1-20_DR|150412:0.12908,(L1-20_DR|711795:0.09449,L1-20_DR|962576:0.12940)0.718:0.00847)0.770:0.00463,(((L1-20_DR|1974008:0.01062,(L1-20_DR|150410:0.17236,L1-20_DR|1675079:0.24156)0.901:0.16901)0.298:0.12246,L1-20_DR|1882147:0.33085)0.729:0.03071,((L1-20_DR|1187559:0.47526,L1-20_DR|1258528:0.15364)0.254:0.00517,(L1-20_DR|793856:0.10303,L1-20_DR|1882140:0.13130)0.914:0.06842)0.471:0.01353)0.707:0.00813)0.752:0.00486,L1-20_DR|299177:0.16087)0.606:0.01195)0.405:0.00491)0.749:0.00749)0.778:0.00366,(L1-20_DR|1882142:0.10574,(((L1-20_DR|74880:0.13636,L1-20_DR|223251:0.14669)0.763:0.01322,((L1-20_DR|1051425:0.13598,L1-20_DR|1675082:0.12971)0.938:0.00070,L1-20_DR|1559559:0.16665)0.794:0.01146)0.773:0.00770,L1-20_DR|1882141:0.11177)0.688:0.00235)0.759:0.00129)0.868:0.00793,L1-20_DR|1974009:0.10422)0.852:0.00531,(((((L1-20_DR|381148:0.30203,L1-20_DR|463881:0.33939)0.897:0.17904,(L1-20_DR|74882:0.10825,L1-20_DR|1051423:0.08160)0.180:0.00532)0.571:0.00510,L1-20_DR|1387063:0.11568)0.703:0.00316,(L1-20_DR|299181:0.09802,(L1-20_DR|1051426:0.09246,L1-20_DR|1772290:0.17081)0.064:0.00067)0.768:0.00657)0.228:0.00069,L1-20_DR|1387065:0.13945)0.791:0.00257)0.873:0.00889,L1-20_DR|1387061:0.09134)0.829:0.00799,(L1-20_DR|793860:0.14421,L1-20_DR|74879:0.08845)0.742:0.01233)0.545:0.00231,(((((L1-20_DR|74877:0.13060,L1-20_DR|1974011:0.08623)0.774:0.07327,L1-20_DR|1675090:0.05537)0.716:0.02827,L1-20_DR|626499:0.19088)0.681:0.01400,L1-20_DR|463882:0.10702)0.559:0.02784,L1-20_DR|2061973:0.09915)0.553:0.00529)0.758:0.00452)0.897:0.01106)0.808:0.00779)0.485:0.00068,((L1-20_DR|1126689:0.13447,(L1-20_DR|463880:0.17006,L1-20_DR|1559558:0.00068)0.648:0.08533)0.721:0.00067,L1-20_DR|1258525:0.05654)0.818:0.00823)0.612:0.00633)0.552:0.00907)0.026:0.00146,L1-20_DR|540639:0.06001)0.046:0.00376)0.350:0.00072,L1-20_DR|1675084:0.06642)0.191:0.00190)0.815:0.00341,L1-20_DR|711797:0.05770)0.842:0.00418)0.748:0.00202,(((L1-20_DR|962573:0.00068,L1-20_DR|962578:0.04480)0.816:0.02810,L1-20_DR|1051429:0.02964)0.733:0.00451,L1-20_DR|540640:0.10661)0.822:0.01615)0.045:0.00091,L1-20_DR|299180:0.06135)0.875:0.00206,(L1-20_DR|1258526:0.04131,L1-20_DR|1675087:0.03773)0.932:0.02308)0.869:0.00757)0.478:0.00269)0.844:0.00377)0.306:0.00069,L1-20_DR|1187555:0.04480)0.865:0.00311)0.926:0.00532,L1-20_DR|463878:0.03457)0.581:0.00067,(L1-20_DR|223249:0.01537,((L1-20_DR|1772293:0.01012,(L1-20_DR|1772295:0.00068,(L1-20_DR|1772294:0.00068,(L1-20_DR|1772296:0.00068,L1-20_DR|1974007:0.15889)0.885:0.01160)0.924:0.01915)0.981:0.02277)0.881:0.00797,L1-20_DR|299176:0.02743)0.951:0.00115)0.985:0.00065)0.987:0.01139)0.406:0.00123)0.897:0.00278,(L1-20_DR|962579:0.07240,L1-20_DR|223254:0.03386)0.774:0.00068)0.697:0.00125,(L1-20_DR|1327050:0.01248,(L1-20_DR|540643:0.00269,L1-20_DR|299175:0.01750)0.862:0.00712)0.789:0.00362)0.910:0.00340,L1-20_DR|1559573:0.01317)0.839:0.00145)0.830:0.00138)0.164:0.00165)0.674:0.00069)0.761:0.00067,L1-20_DR|1559565:0.01092)0.886:0.00063,((L1-20_DR|1559570:0.00068,L1-20_DR|74886:0.00068)0.350:0.00067,(L1-20_DR|1051422:0.06334,L1-20_DR|793857:0.00075)0.973:0.00067)0.995:0.00679)0.995:0.00324)0.874:0.00076);
```
