## Supplementary Data 2 for "A genomic portrait of zebrafish transposable elements and their spatiotemporal embryonic expression": L1-21_DR.mafft.nwk

```
((L1-21_DR|381151:0.18693,(L1-21_DR|540649:0.11646,L1-21_DR|463887:0.13480)0.493:0.00758)0.713:0.01962,(L1-21_DR|1772302:0.22061,(((((L1-21_DR|1387071:0.11575,(L1-21_DR|1772297:0.18178,L1-21_DR|2061984:0.11403)0.686:0.00720)0.680:0.00723,((L1-21_DR|1974016:0.08335,(L1-21_DR|150415:0.07364,(((L1-21_DR|150418:0.11072,(L1-21_DR|1772301:0.09404,L1-21_DR|793863:0.08631)0.418:0.00123)0.839:0.00502,(L1-21_DR|962581:0.04287,(L1-21_DR|871162:0.08024,(L1-21_DR|150416:0.04268,L1-21_DR|711798:0.05807)0.607:0.00619)0.911:0.01115)0.900:0.00753)0.799:0.00223,(L1-21_DR|1882150:0.12026,(((L1-21_DR|1974013:0.05572,L1-21_DR|381155:0.14816)0.172:0.01189,L1-21_DR|1327060:0.20807)0.655:0.00795,((L1-21_DR|1126692:0.05470,(L1-21_DR|1772306:0.10197,(L1-21_DR|150417:0.04093,L1-21_DR|1882156:0.09081)0.826:0.04160)0.851:0.00064)0.717:0.00193,(L1-21_DR|150420:0.07123,L1-21_DR|463885:0.07125)0.719:0.00386)0.794:0.00428)0.134:0.00088)0.723:0.00308)0.770:0.00924)0.758:0.01273)0.922:0.02330,L1-21_DR|463883:0.09198)0.819:0.01169)0.361:0.00126,L1-21_DR|299187:0.21164)0.363:0.00064,(L1-21_DR|463890:0.41658,L1-21_DR|463884:0.11810)0.765:0.05798)0.091:0.00065,(((L1-21_DR|1559577:0.22913,L1-21_DR|1187565:0.39973)0.728:0.08595,L1-21_DR|962582:0.24748)1.000:0.71893,L1-21_DR|1187562:0.73530)0.795:0.17492)0.139:0.00109)0.251:0.00363,((((L1-21_DR|463886:0.12475,((((((L1-21_DR|1387074:0.16373,(L1-21_DR|1475992:0.18565,L1-21_DR|540648:0.16805)0.965:0.05999)0.750:0.00061,(((L1-21_DR|793862:0.56685,(L1-21_DR|1475997:0.19778,L1-21_DR|1187564:0.11355)0.715:0.01341)0.278:0.00917,(L1-21_DR|223261:0.12226,L1-21_DR|1387075:0.29282)0.796:0.03491)0.749:0.00636,L1-21_DR|150422:0.12773)0.751:0.00496)0.807:0.00479,(L1-21_DR|626501:0.15148,L1-21_DR|626502:0.14591)0.676:0.00421)0.756:0.00321,((((L1-21_DR|150419:0.14190,(L1-21_DR|1187566:0.26092,(((((L1-21_DR|223257:0.22683,L1-21_DR|1974018:0.32335)0.452:0.16335,L1-21_DR|1126690:0.73736)0.912:0.44182,L1-21_DR|1387070:0.21110)0.334:0.08481,(L1-21_DR|871161:0.19105,(L1-21_DR|1772307:0.19889,(L1-21_DR|1772304:0.15020,L1-21_DR|1387072:0.17764)0.109:0.02982)0.019:0.00064)0.725:0.06830)0.916:0.13535,(((L1-21_DR|1051432:0.00065,(L1-21_DR|150423:0.13576,L1-21_DR|1882157:0.04233)0.788:0.25025)0.223:0.46064,(L1-21_DR|1475996:0.61588,L1-21_DR|1974012:0.19619)0.116:0.14026)0.461:0.08242,(((L1-21_DR|1772298:0.39802,L1-21_DR|1882152:0.09685)0.790:0.21356,((L1-21_DR|1475993:0.00065,L1-21_DR|1772300:0.10157)1.000:0.50992,(L1-21_DR|223260:0.68560,L1-21_DR|1772299:0.19425)0.873:0.31074)0.707:0.12036)0.542:0.16924,L1-21_DR|962585:0.85593)0.808:0.27098)0.549:0.04612)0.070:0.05152)0.697:0.03609)0.345:0.01418,L1-21_DR|1126693:0.18288)0.712:0.01693,(((L1-21_DR|381154:0.17597,(L1-21_DR|1882151:0.18006,(((L1-21_DR|1882158:0.21923,(L1-21_DR|150421:0.16875,L1-21_DR|1051433:0.28680)0.130:0.00066)0.664:0.01054,L1-21_DR|1772303:0.17515)0.701:0.01185,((L1-21_DR|223259:0.23245,(((L1-21_DR|463889:0.14011,L1-21_DR|1258533:0.17215)0.812:0.03270,(L1-21_DR|381153:0.19359,(L1-21_DR|793861:0.12682,L1-21_DR|1387069:0.12916)0.693:0.02165)0.463:0.00198)0.756:0.00965,(L1-21_DR|381152:0.25774,(L1-21_DR|1675091:0.11084,L1-21_DR|1126691:0.20850)0.678:0.07728)0.681:0.01149)0.025:0.00064)0.054:0.00696,L1-21_DR|299185:0.50735)0.551:0.00330)0.962:0.02427)0.380:0.00664)0.411:0.00065,((L1-21_DR|1974014:0.00385,L1-21_DR|1187563:0.00310)1.000:0.05820,L1-21_DR|962587:0.09504)0.999:0.04891)0.510:0.00308,((L1-21_DR|381150:0.08983,L1-21_DR|1882155:0.15470)0.508:0.01239,L1-21_DR|962583:0.37175)0.674:0.00921)0.957:0.01824)0.776:0.00299,((((((L1-21_DR|1882154:0.31255,((L1-21_DR|1475994:0.11707,(L1-21_DR|223258:0.12241,L1-21_DR|1475995:0.20508)0.710:0.14290)0.915:0.16409,L1-21_DR|540646:0.34122)0.184:0.04840)0.625:0.14560,L1-21_DR|1559578:0.31923)0.308:0.03013,L1-21_DR|299186:0.27497)0.120:0.00122,((L1-21_DR|540647:0.00065,L1-21_DR|1387068:0.08961)0.879:0.14795,L1-21_DR|962586:0.36817)0.831:0.18184)0.682:0.05556,L1-21_DR|1327057:0.45862)0.967:0.10935,L1-21_DR|1675092:0.52641)0.851:0.06155)0.758:0.00434)0.958:0.01037,(L1-21_DR|381149:0.06990,L1-21_DR|1974017:0.10556)0.867:0.02379)0.762:0.00148,(L1-21_DR|1772305:0.15456,(L1-21_DR|962584:0.17095,L1-21_DR|711799:0.15877)0.720:0.00680)0.760:0.00308)0.363:0.00104)0.015:0.00070,L1-21_DR|1882153:0.18805)0.770:0.00490,((L1-21_DR|962580:0.10304,L1-21_DR|1327058:0.15672)0.552:0.03421,(L1-21_DR|1327059:0.09242,(L1-21_DR|540645:0.16685,L1-21_DR|1675093:0.12451)0.993:0.20475)0.852:0.10268)0.307:0.00598)0.881:0.00868,(((L1-21_DR|1387073:0.31264,L1-21_DR|1974015:0.00066)1.000:0.38906,L1-21_DR|2061983:0.10347)0.668:0.00064,(L1-21_DR|463888:0.14270,L1-21_DR|2061982:0.54632)0.708:0.02044)0.741:0.00250)0.672:0.00301);
```
