## Supplementary Data 2 for "A genomic portrait of zebrafish transposable elements and their spatiotemporal embryonic expression": L1-22_DR.mafft.nwk

```
(L1-22_DR|793865:0.01598,L1-22_DR|711805:0.00960,((L1-22_DR|463891:0.01538,L1-22_DR|299189:0.00189)0.786:0.00185,(((L1-22_DR|1559581:0.00643,(((L1-22_DR|74889:0.00068,L1-22_DR|1051434:0.02854)0.847:0.00929,(L1-22_DR|1475998:0.13052,(L1-22_DR|1675095:0.05838,(L1-22_DR|2098471:0.06862,((((L1-22_DR|1051436:0.01411,L1-22_DR|1974020:0.07839)0.871:0.01962,L1-22_DR|711801:0.14664)0.383:0.00068,((L1-22_DR|74891:0.31580,(((L1-22_DR|1559582:0.83089,(((L1-22_DR|1772309:0.21708,(L1-22_DR|150425:0.22594,(L1-22_DR|1974019:0.19538,(((L1-22_DR|299188:0.04236,(L1-22_DR|793864:0.10951,L1-22_DR|1327061:0.05974)0.888:0.01745)0.985:0.02408,L1-22_DR|1772310:0.21231)0.228:0.00064,((((L1-22_DR|74890:0.09303,(L1-22_DR|1327062:0.07452,L1-22_DR|1051437:0.42894)0.113:0.00550)0.407:0.02382,L1-22_DR|1051438:0.15225)0.477:0.00506,L1-22_DR|1387076:0.20521)0.779:0.00752,L1-22_DR|1258534:0.12925)0.742:0.00503)0.972:0.06896)0.810:0.03599)0.682:0.07569)0.994:0.30696,(L1-22_DR|1675094:0.60992,L1-22_DR|871163:0.68982)0.858:0.21270)0.783:0.15587,(L1-22_DR|150424:0.64049,L1-22_DR|463892:0.58661)0.502:0.09075)0.805:0.13393)0.876:0.14352,L1-22_DR|299190:0.13539)0.760:0.09131,(((L1-22_DR|463893:0.19953,L1-22_DR|1559579:0.06752)0.803:0.08122,(L1-22_DR|1882159:0.14945,((L1-22_DR|74888:0.06500,L1-22_DR|381157:0.01241)0.880:0.15676,L1-22_DR|540650:0.17452)0.750:0.03038)0.672:0.00610)0.765:0.00734,L1-22_DR|381156:0.23572)0.734:0.00678)0.786:0.01560)0.821:0.01284,((((L1-22_DR|1126695:0.16152,(L1-22_DR|871164:0.36896,L1-22_DR|150426:0.13859)0.403:0.02595)0.787:0.03065,L1-22_DR|1772311:0.21874)0.345:0.00069,(L1-22_DR|1126694:0.13742,((L1-22_DR|711803:0.01475,L1-22_DR|711802:0.04646)0.973:0.09479,L1-22_DR|540651:0.08278)0.537:0.01930)0.679:0.00331)0.778:0.00870,(L1-22_DR|711800:0.15594,(L1-22_DR|711804:0.56340,L1-22_DR|1772308:0.12092)0.690:0.02547)0.532:0.00069)0.738:0.00682)0.958:0.01929)0.926:0.01784,L1-22_DR|962588:0.06396)0.802:0.01011)0.325:0.00900)0.936:0.01335)0.449:0.00084)0.773:0.01425,L1-22_DR|626503:0.02044)0.980:0.05293)0.668:0.00315,L1-22_DR|1559580:0.00841)0.998:0.00546,L1-22_DR|1051435:0.00409)0.925:0.00281)0.794:0.00219);
```
