## Supplementary Data 2 for "A genomic portrait of zebrafish transposable elements and their spatiotemporal embryonic expression": L1-23_DR.mafft.nwk

```
((L1-23_DR|150429:0.00067,((L1-23_DR|299191:0.04025,L1-23_DR|1051445:0.06679)0.746:0.03454,L1-23_DR|1882160:0.03102)0.937:0.03083)0.854:0.02544,L1-23_DR|1476003:0.00068,((L1-23_DR|1051441:0.00248,(L1-23_DR|711808:0.00251,(((L1-23_DR|1974023:0.0,L1-23_DR|1974024:0.0):0.00504,(L1-23_DR|1559587:0.01205,L1-23_DR|1882165:0.00494)0.772:0.00062)0.967:0.00259,((L1-23_DR|1559583:0.03302,(((L1-23_DR|1051442:0.01829,L1-23_DR|1051439:0.01604)0.868:0.00187,(L1-23_DR|962589:0.05033,L1-23_DR|150431:0.02543)0.750:0.00895)0.448:0.00064,(((L1-23_DR|1387077:0.08870,L1-23_DR|1974021:0.02555)0.866:0.01865,(L1-23_DR|1187572:0.02788,(L1-23_DR|1559584:0.05990,(L1-23_DR|299193:0.04798,(((((L1-23_DR|381160:0.21907,L1-23_DR|381159:0.31449)0.964:0.21851,(((L1-23_DR|1327064:0.09145,((((L1-23_DR|74896:0.11845,L1-23_DR|74893:0.10044)0.720:0.00638,((L1-23_DR|223262:0.09393,L1-23_DR|1051444:0.08056)0.189:0.00088,L1-23_DR|2061985:0.09124)0.796:0.00449)0.785:0.00304,(L1-23_DR|381161:0.12326,(L1-23_DR|540654:0.02564,(L1-23_DR|381158:0.23049,L1-23_DR|1475999:0.00069)0.452:0.13330)0.673:0.01990)0.937:0.00069)0.779:0.00172,(((L1-23_DR|463897:0.10456,(((((L1-23_DR|1476001:0.11555,L1-23_DR|1387078:0.14127)0.787:0.02340,L1-23_DR|1187570:0.12116)0.543:0.00268,L1-23_DR|1974022:0.11107)0.490:0.00280,(L1-23_DR|626505:0.13098,L1-23_DR|1051443:0.10870)0.713:0.00570)0.948:0.00068,(((L1-23_DR|1258538:0.12519,L1-23_DR|1974025:0.11271)0.791:0.00881,(((L1-23_DR|1882163:0.09279,L1-23_DR|711807:0.08829)0.740:0.00557,(L1-23_DR|1258536:0.10491,L1-23_DR|1882161:0.09313)0.416:0.01250)0.038:0.00302,(L1-23_DR|1126696:0.09582,L1-23_DR|1772313:0.13178)0.781:0.02397)0.490:0.00066)0.880:0.00068,((L1-23_DR|1476000:0.11277,(L1-23_DR|540653:0.13383,L1-23_DR|463896:0.11398)0.731:0.01046)0.416:0.00716,L1-23_DR|1258535:0.11648)0.778:0.00162)0.745:0.00173)0.942:0.00821)0.845:0.00403,((((L1-23_DR|1327063:0.24218,L1-23_DR|1772312:0.18541)0.821:0.19102,((L1-23_DR|150428:0.21036,L1-23_DR|1051440:0.17155)0.892:0.09176,L1-23_DR|1258537:0.16558)0.813:0.05797)0.873:0.07708,((L1-23_DR|150430:0.15894,L1-23_DR|962590:0.19840)0.472:0.02034,(((L1-23_DR|463894:0.53510,(L1-23_DR|1187571:0.02993,L1-23_DR|2100139:0.28152)1.000:0.57611)0.440:0.13508,(L1-23_DR|1187567:0.63131,(L1-23_DR|1559585:0.00565,(L1-23_DR|74892:0.02367,L1-23_DR|1559586:0.23974)0.921:0.10755)0.984:0.60706)0.336:0.15697)0.739:0.06317,(L1-23_DR|871165:0.75878,(L1-23_DR|381162:0.14975,L1-23_DR|1675096:0.20145)1.000:0.49971)0.911:0.15559)0.992:0.21621)0.309:0.00319)0.775:0.00979,((L1-23_DR|463895:0.10656,(L1-23_DR|1476002:0.49357,L1-23_DR|1187569:0.22904)0.621:0.03313)0.760:0.01798,L1-23_DR|1882164:0.11865)0.261:0.00721)0.789:0.00822)0.338:0.00067,L1-23_DR|74895:0.13388)0.847:0.00546)0.898:0.00693)0.990:0.02082,L1-23_DR|150427:0.10874)0.673:0.00110,L1-23_DR|962591:0.11285)0.378:0.00064)0.582:0.00413,L1-23_DR|74894:0.09066)0.750:0.00403,L1-23_DR|1882162:0.10043)0.845:0.00760,L1-23_DR|1187568:0.07033)0.825:0.00468)0.982:0.01678)0.948:0.01257)0.729:0.00226)0.877:0.01506,((L1-23_DR|1772314:0.02643,L1-23_DR|1675097:0.03964)0.688:0.00635,(L1-23_DR|626504:0.01327,L1-23_DR|871166:0.01723)0.449:0.00570)0.754:0.00212)0.976:0.02335)0.999:0.05542)0.737:0.00504,(L1-23_DR|711806:0.00932,L1-23_DR|540652:0.00131)0.363:0.00093)0.747:0.00184)0.988:0.00209)0.905:0.00068)0.907:0.00108,L1-23_DR|299192:0.00319)0.147:0.00066);
```
