## Supplementary Data 2 for "A genomic portrait of zebrafish transposable elements and their spatiotemporal embryonic expression": L1-24_DR.mafft.nwk

```
(((L1-24_DR|150432:0.00719,(L1-24_DR|1772315:0.00078,L1-24_DR|962594:0.00055)0.852:0.00054)0.953:0.00247,L1-24_DR|1559589:0.00255)0.943:0.00058,(L1-24_DR|1559592:0.00054,(L1-24_DR|1327065:0.29305,(((L1-24_DR|223263:0.51464,L1-24_DR|1327066:0.38091)0.890:0.17610,L1-24_DR|793866:0.49432)0.707:0.05657,(L1-24_DR|962592:0.37403,((L1-24_DR|1559590:0.0,L1-24_DR|1559593:0.0):0.43134,L1-24_DR|1387079:0.41002)0.381:0.03596)0.225:0.03166)0.675:0.07795)0.971:0.16153)0.816:0.00086,(((((L1-24_DR|463898:0.00086,L1-24_DR|1258539:0.00055)0.387:0.00061,L1-24_DR|1476004:0.00135)0.873:0.00055,(L1-24_DR|463899:0.00109,L1-24_DR|1882166:0.00194)0.881:0.00064)0.707:0.00051,(L1-24_DR|1559588:0.00270,L1-24_DR|1559591:0.00087)0.999:0.00342)0.959:0.00084,(L1-24_DR|711809:0.00260,L1-24_DR|962593:0.00288)1.000:0.00055)0.827:0.00054);
```
