## Supplementary Data 2 for "A genomic portrait of zebrafish transposable elements and their spatiotemporal embryonic expression": L1-25_DR.mafft.nwk

```
((L1-25_DR|1559596:0.00223,(((((L1-25_DR|626506:0.03669,(L1-25_DR|299203:0.02922,L1-25_DR|1126704:0.01716)0.750:0.00796)0.759:0.00257,L1-25_DR|150442:0.01784)0.680:0.00441,(L1-25_DR|381171:0.02981,L1-25_DR|540655:0.04526)0.817:0.00452)0.890:0.00536,L1-25_DR|871172:0.00880)0.901:0.00317,((L1-25_DR|1126705:0.00333,L1-25_DR|1476006:0.00297)0.943:0.00169,(L1-25_DR|1882172:0.02164,((L1-25_DR|1675102:0.07422,(((((L1-25_DR|1675103:0.04632,L1-25_DR|1882167:0.13898)0.797:0.00733,((((L1-25_DR|1051446:0.12742,(L1-25_DR|871180:0.06340,L1-25_DR|1327070:0.08164)0.508:0.01234)0.113:0.00237,L1-25_DR|871178:0.12560)0.868:0.01481,L1-25_DR|626508:0.07974)0.948:0.02970,L1-25_DR|150444:0.10104)0.789:0.01562)0.777:0.00385,(L1-25_DR|626516:0.06946,L1-25_DR|871179:0.12203)0.882:0.02094)0.787:0.00400,(((L1-25_DR|871173:0.06983,L1-25_DR|299201:0.07602)0.786:0.00600,L1-25_DR|381165:0.14030)0.494:0.00799,L1-25_DR|1051455:0.08024)0.888:0.00719)0.795:0.00335,(L1-25_DR|150433:0.14071,((L1-25_DR|1051448:0.10898,(((((((((L1-25_DR|962607:0.14607,((((L1-25_DR|1882174:0.11644,L1-25_DR|1974029:0.12311)0.866:0.04051,(L1-25_DR|793867:0.14318,L1-25_DR|1882170:0.13673)0.954:0.06890)0.913:0.04171,(L1-25_DR|150434:0.13405,L1-25_DR|2061991:0.17359)0.805:0.02301)0.723:0.00321,((L1-25_DR|1476010:0.13804,(L1-25_DR|1126702:0.09892,L1-25_DR|962603:0.20258)0.749:0.01171)0.785:0.00881,((L1-25_DR|150440:0.15566,((((L1-25_DR|1258547:0.16498,(L1-25_DR|540660:0.08025,L1-25_DR|540661:0.10462)0.829:0.02224)0.821:0.01596,(L1-25_DR|1258541:0.22783,L1-25_DR|1675101:0.07050)0.827:0.07007)0.670:0.01413,(L1-25_DR|1476005:0.09180,(L1-25_DR|793870:0.12993,(((L1-25_DR|299195:0.11267,L1-25_DR|2113999:0.09248)0.703:0.02463,L1-25_DR|793868:0.14180)0.199:0.02317,L1-25_DR|150437:0.09122)0.780:0.02358)0.938:0.04859)0.594:0.01136)0.093:0.00254,L1-25_DR|1187574:0.07878)0.363:0.00089)0.803:0.00539,((L1-25_DR|223266:0.16632,L1-25_DR|1476007:0.08504)0.946:0.03208,(((((((((L1-25_DR|150438:0.13566,L1-25_DR|1258549:0.15136)0.865:0.04809,(L1-25_DR|381170:0.13142,(L1-25_DR|711810:0.09586,L1-25_DR|2061988:0.09701)0.807:0.10909)0.703:0.02580)0.960:0.07583,(((L1-25_DR|1476008:0.09493,(L1-25_DR|1675098:0.12589,L1-25_DR|1051452:0.13649)0.773:0.08370)0.079:0.00078,(L1-25_DR|626509:0.21678,((L1-25_DR|2061993:0.18365,(L1-25_DR|2061990:0.08887,(L1-25_DR|1476015:0.13429,(L1-25_DR|1126699:0.48501,L1-25_DR|1675104:0.33025)0.323:0.29815)0.291:0.02664)0.034:0.03099)0.711:0.00075,((L1-25_DR|463905:0.13942,(L1-25_DR|626513:0.11509,L1-25_DR|962597:0.26523)0.593:0.07974)0.855:0.08923,((L1-25_DR|1882169:0.13405,L1-25_DR|962609:0.14728)0.780:0.04406,(L1-25_DR|1882171:0.20675,L1-25_DR|962608:0.14283)0.897:0.10204)0.275:0.01724)0.075:0.01456)0.524:0.00219)0.952:0.06376)0.474:0.02147,L1-25_DR|150436:0.33018)0.609:0.00646)0.805:0.01617,(L1-25_DR|463906:0.06766,L1-25_DR|871171:0.10406)0.963:0.05643)0.368:0.00071,L1-25_DR|1882168:0.19041)0.433:0.01617,(L1-25_DR|793871:0.11652,((L1-25_DR|626517:0.17362,L1-25_DR|871176:0.13450)0.962:0.10475,(L1-25_DR|223264:0.19233,L1-25_DR|223269:0.32676)0.420:0.04101)0.808:0.03781)0.738:0.03038)0.698:0.01940,((L1-25_DR|1559598:0.09498,L1-25_DR|1974032:0.32026)0.787:0.14065,(L1-25_DR|1974037:0.13485,(L1-25_DR|381169:0.26804,L1-25_DR|463904:0.04300)0.797:0.06121)0.222:0.07032)0.944:0.11563)0.496:0.03926,((L1-25_DR|1258542:0.14355,L1-25_DR|299200:0.16476)0.407:0.00075,((L1-25_DR|1187575:0.13739,(L1-25_DR|871177:0.14133,L1-25_DR|2061986:0.23656)0.488:0.01771)0.803:0.03878,(L1-25_DR|540656:0.18554,L1-25_DR|463901:0.29878)0.899:0.10512)0.774:0.01675)0.000:0.00722)0.749:0.00882,(L1-25_DR|1559594:0.22392,(L1-25_DR|381164:0.15186,((((L1-25_DR|540657:0.13125,(L1-25_DR|223265:0.16462,L1-25_DR|1772328:0.14949)0.405:0.00169)0.082:0.00222,(L1-25_DR|150435:0.07058,L1-25_DR|1258544:0.04840)0.965:0.19150)0.786:0.01626,(((L1-25_DR|871170:0.41939,((L1-25_DR|1051447:0.07953,((L1-25_DR|540658:0.52763,(L1-25_DR|962600:0.16274,(L1-25_DR|626512:0.17493,((L1-25_DR|711812:0.21338,L1-25_DR|1675099:0.26695)0.842:0.10654,(L1-25_DR|1772325:0.15555,(L1-25_DR|1974038:0.09718,(L1-25_DR|1126700:0.05024,L1-25_DR|1051456:0.10512)0.922:0.03037)0.962:0.05783)0.548:0.03614)0.173:0.17020)1.000:0.42659)0.929:0.11626)0.695:0.07726,L1-25_DR|1772320:0.93137)0.070:0.00823)0.488:0.10956,(L1-25_DR|463902:0.49366,(L1-25_DR|626511:0.27517,L1-25_DR|871174:0.10380)0.986:0.59655)0.879:0.39874)0.386:0.03587)0.812:0.03891,((L1-25_DR|1126703:0.30813,L1-25_DR|711814:0.07582)0.667:0.02661,L1-25_DR|1882173:0.07458)0.834:0.04600)0.040:0.00074,L1-25_DR|1258546:0.52307)0.783:0.01512)0.802:0.01003,(L1-25_DR|463907:0.42491,((((((L1-25_DR|1327067:0.15254,L1-25_DR|1974034:0.17962)0.844:0.03164,L1-25_DR|1974033:0.12876)0.753:0.00391,((((((((L1-25_DR|1258550:0.17050,(L1-25_DR|1387084:0.30952,L1-25_DR|1258540:0.03503)0.363:0.07197)0.449:0.02299,L1-25_DR|1974026:0.06279)0.940:0.07258,(L1-25_DR|1476009:0.26278,((L1-25_DR|150441:0.15500,L1-25_DR|381167:0.06561)0.543:0.19884,L1-25_DR|74898:0.16883)0.667:0.04419)0.801:0.04551)0.717:0.01510,((L1-25_DR|1387080:0.12458,L1-25_DR|1476011:0.18069)0.000:0.00309,(L1-25_DR|1476012:0.00077,L1-25_DR|962595:0.65970)0.572:0.14028)0.874:0.03607)0.887:0.03152,(L1-25_DR|626514:0.15403,(L1-25_DR|871169:0.21494,(((L1-25_DR|1772319:0.14285,(L1-25_DR|1387083:0.18448,L1-25_DR|74899:0.09302)0.725:0.08255)0.826:0.14467,(L1-25_DR|793869:0.19584,(L1-25_DR|1187573:0.30130,(L1-25_DR|463900:0.39347,(L1-25_DR|150439:0.33172,L1-25_DR|871175:0.31407)0.653:0.11030)0.456:0.05135)0.744:0.07648)0.296:0.03994)0.844:0.07352,L1-25_DR|299194:0.15109)0.515:0.02264)0.000:0.00074)0.000:0.00076)0.473:0.01175,((L1-25_DR|299199:0.04707,L1-25_DR|2099727:0.03056)1.000:0.13090,L1-25_DR|871168:0.26900)0.755:0.01513)0.820:0.00789,(((L1-25_DR|1126698:0.14688,L1-25_DR|2061992:0.15429)0.257:0.00100,L1-25_DR|1327069:0.18518)0.673:0.01509,(L1-25_DR|1126697:0.15604,(((L1-25_DR|223268:0.25700,(L1-25_DR|1675100:0.21108,(L1-25_DR|1772318:0.03448,(L1-25_DR|1772317:0.04940,L1-25_DR|1772316:0.08116)0.086:0.01232)1.000:0.36345)0.951:0.14716)0.236:0.01938,(L1-25_DR|793872:0.22743,L1-25_DR|1974030:0.23743)0.802:0.06680)0.800:0.03733,(L1-25_DR|1387082:0.11760,((L1-25_DR|1051454:0.32031,L1-25_DR|2104838:0.31026)0.274:0.02482,L1-25_DR|150443:0.14424)0.056:0.02662)0.354:0.02241)0.954:0.06075)0.740:0.00445)0.715:0.00326)0.918:0.01366,(((L1-25_DR|1051449:0.41814,L1-25_DR|1974036:0.05502)0.831:0.10468,(L1-25_DR|381166:0.13813,(L1-25_DR|1772329:0.20657,(L1-25_DR|1051457:0.34771,L1-25_DR|1258543:0.27751)0.929:0.20697)0.478:0.04517)0.178:0.00076)0.879:0.01673,L1-25_DR|1126701:0.14452)0.836:0.00075)0.730:0.00318)0.813:0.00076,L1-25_DR|1772324:0.17848)0.830:0.00654,L1-25_DR|962601:0.17762)0.329:0.00077,((((L1-25_DR|540659:0.12221,L1-25_DR|1187576:0.17250)0.704:0.00521,(L1-25_DR|1387081:0.15312,L1-25_DR|1974035:0.12071)0.739:0.01042)0.877:0.01893,(L1-25_DR|223267:0.22107,(L1-25_DR|1476013:0.15138,L1-25_DR|1327068:0.15739)0.755:0.01197)0.734:0.00907)0.458:0.00350,((L1-25_DR|2061989:0.13193,L1-25_DR|626507:0.15413)0.868:0.01828,(L1-25_DR|1974031:0.14381,L1-25_DR|2061987:0.26608)0.384:0.00520)0.809:0.01482)0.749:0.00586)0.000:0.00143)0.420:0.00216)0.753:0.00410)0.867:0.01232)0.695:0.00223)0.890:0.01502)0.828:0.00909)0.761:0.00380)0.856:0.01061)0.799:0.00776)0.000:0.00075,((L1-25_DR|962598:0.07908,L1-25_DR|1772326:0.11918)0.744:0.01141,(L1-25_DR|962604:0.14853,(L1-25_DR|1258548:0.12071,(L1-25_DR|626515:0.14518,L1-25_DR|962596:0.14269)0.664:0.05183)0.765:0.07690)0.805:0.01666)0.471:0.00737)0.830:0.00844,((L1-25_DR|711813:0.13453,L1-25_DR|1974027:0.13357)0.232:0.00449,(L1-25_DR|962602:0.12339,(L1-25_DR|962605:0.15674,L1-25_DR|962606:0.14060)0.808:0.02132)0.733:0.01394)0.745:0.00405)0.958:0.01227,L1-25_DR|1051453:0.13161)0.099:0.00076,(L1-25_DR|299197:0.13689,L1-25_DR|299198:0.17159)0.005:0.01110)0.961:0.01299,L1-25_DR|1051451:0.12635)0.455:0.00599,((L1-25_DR|1772321:0.08539,L1-25_DR|381163:0.08760)0.297:0.00075,(L1-25_DR|74897:0.29110,L1-25_DR|299196:0.06869)0.796:0.05063)0.243:0.00832)0.813:0.00497,L1-25_DR|1772322:0.17885)0.839:0.00584,((((L1-25_DR|1772327:0.07844,L1-25_DR|1974028:0.12519)0.718:0.01852,L1-25_DR|962599:0.14415)0.829:0.01560,(L1-25_DR|1258545:0.12516,((L1-25_DR|871167:0.12973,((L1-25_DR|299202:0.00075,L1-25_DR|540662:0.01532)0.934:0.39912,L1-25_DR|711811:0.12082)0.714:0.01329)0.828:0.03570,L1-25_DR|1476014:0.23968)0.511:0.00494)0.835:0.01631)0.335:0.00076,(L1-25_DR|381168:0.06776,L1-25_DR|1974039:0.10094)0.972:0.04003)0.407:0.00888)0.541:0.00631)0.894:0.01172,L1-25_DR|1559595:0.09642)0.633:0.00183)0.835:0.00624)0.992:0.02020)1.000:0.04214,(L1-25_DR|1559597:0.01484,(L1-25_DR|463903:0.00234,L1-25_DR|2079664:0.00192)0.997:0.00401)0.604:0.00076)0.352:0.00163)0.918:0.00341)0.762:0.00076)0.682:0.00084)0.946:0.00152,L1-25_DR|626510:0.00297,(L1-25_DR|1772323:0.00076,L1-25_DR|1051450:0.00886)0.796:0.00304);
```
