## Supplementary Data 2 for "A genomic portrait of zebrafish transposable elements and their spatiotemporal embryonic expression": L1-26_DR.mafft.nwk

```
(((L1-26_DR|871182:0.12497,((L1-26_DR|381172:0.00064,L1-26_DR|871183:0.06848)0.818:0.14630,L1-26_DR|962614:0.13257)0.657:0.00629)0.345:0.00563,((L1-26_DR|1126708:0.11981,L1-26_DR|1882180:0.08820)0.819:0.01765,(((((L1-26_DR|962616:0.15011,(L1-26_DR|463908:0.18315,L1-26_DR|1675107:0.10038)0.870:0.05024)0.810:0.01323,(L1-26_DR|1882181:0.12415,(L1-26_DR|1882182:0.09267,L1-26_DR|1882184:0.14504)0.725:0.01097)0.743:0.00375)0.787:0.00297,(((L1-26_DR|1882179:0.12233,L1-26_DR|1258553:0.13452)0.049:0.00289,(L1-26_DR|626521:0.18856,L1-26_DR|1327072:0.09682)0.722:0.00917)0.575:0.00090,(L1-26_DR|1882178:0.13686,(((L1-26_DR|1974047:0.13488,L1-26_DR|1675105:0.10116)0.792:0.02477,((L1-26_DR|793874:0.19439,(L1-26_DR|711816:0.02421,L1-26_DR|74901:0.31627)0.212:0.12021)0.912:0.11155,((((L1-26_DR|1476017:0.12680,L1-26_DR|1974046:0.12269)0.805:0.03311,L1-26_DR|711815:0.15273)0.466:0.00065,((L1-26_DR|381174:0.10047,L1-26_DR|1559599:0.17026)0.760:0.01406,L1-26_DR|223272:0.22479)0.762:0.01067)0.726:0.00592,(L1-26_DR|793877:0.78558,L1-26_DR|1051461:0.00065)0.790:0.12368)0.204:0.00645)0.453:0.00197)0.724:0.00060,((((((L1-26_DR|626522:0.09354,L1-26_DR|1772333:0.15652)0.588:0.05903,(((L1-26_DR|1559602:0.14489,L1-26_DR|1772332:0.10796)0.836:0.02937,L1-26_DR|1882176:0.18606)0.801:0.02430,(L1-26_DR|540664:1.03698,L1-26_DR|793876:0.11600)0.670:0.02318)0.165:0.00065)0.657:0.00662,(L1-26_DR|793875:0.28629,L1-26_DR|463910:0.80396)0.667:0.04621)0.584:0.01297,((L1-26_DR|1772330:0.16868,(L1-26_DR|626523:0.08194,((L1-26_DR|2061997:0.08921,(L1-26_DR|962618:0.17568,(L1-26_DR|1559600:0.53659,L1-26_DR|381173:0.07851)0.744:0.04605)0.794:0.03296)0.788:0.01248,((L1-26_DR|626520:0.09929,L1-26_DR|1051460:0.08049)0.727:0.00947,L1-26_DR|223271:0.12831)0.826:0.01107)0.281:0.00065)0.208:0.00065)0.804:0.01965,(L1-26_DR|1258552:0.19127,(L1-26_DR|463909:0.18108,L1-26_DR|299205:0.21791)0.846:0.06452)0.677:0.02036)0.744:0.00883)0.795:0.01028,((((((L1-26_DR|871184:0.51855,(((L1-26_DR|74900:0.91993,L1-26_DR|793878:0.68146)0.038:0.09444,L1-26_DR|150449:0.82407)0.860:0.12858,((L1-26_DR|540667:0.27071,L1-26_DR|1258551:0.16827)0.872:0.07807,(((L1-26_DR|150447:0.24297,L1-26_DR|1974041:0.34904)0.716:0.03367,(L1-26_DR|381175:0.13661,((((L1-26_DR|540665:0.09335,L1-26_DR|1051458:0.24279)0.213:0.02329,L1-26_DR|1974043:0.18644)0.811:0.06519,(L1-26_DR|1126706:0.21227,L1-26_DR|1051462:0.11059)0.000:0.02805)0.597:0.02265,L1-26_DR|1675109:0.20884)0.721:0.01736)0.579:0.02443)0.683:0.01321,(L1-26_DR|1772331:0.41967,(L1-26_DR|540668:0.00064,L1-26_DR|540663:0.69619)0.658:0.12336)0.945:0.14035)0.000:0.01308)0.816:0.03728)0.000:0.01260)0.265:0.01139,(L1-26_DR|1187579:0.08144,L1-26_DR|1327073:0.15231)0.877:0.08439)0.000:0.00979,L1-26_DR|711817:1.00496)0.672:0.00540,(L1-26_DR|1882183:0.15001,L1-26_DR|1974040:0.06265)0.703:0.00597)0.733:0.00967,((L1-26_DR|1187577:0.28205,(L1-26_DR|381177:0.89862,(L1-26_DR|299207:0.33382,L1-26_DR|962613:0.25358)0.996:0.48187)0.786:0.17416)0.737:0.07404,L1-26_DR|150448:0.06568)0.335:0.00069)0.808:0.02474,L1-26_DR|1327071:0.23241)0.786:0.01812)0.722:0.00912,((L1-26_DR|871181:0.13068,(L1-26_DR|223270:0.17390,(L1-26_DR|871185:0.03196,L1-26_DR|1882185:0.17965)0.752:0.05753)0.743:0.03337)0.210:0.00477,L1-26_DR|381176:0.15601)0.007:0.00557)0.847:0.01296)0.734:0.01015)0.837:0.01154)0.851:0.00704)0.374:0.00112,((L1-26_DR|1974045:0.10674,L1-26_DR|1882177:0.18187)0.818:0.01815,(L1-26_DR|299204:0.30161,(L1-26_DR|1476018:0.00066,L1-26_DR|1675106:0.26673)0.664:0.10694)0.800:0.07801)0.878:0.02118)0.331:0.01386,L1-26_DR|1559601:0.15238)0.640:0.01676)0.625:0.00681)0.398:0.00275,((L1-26_DR|1051459:0.09137,L1-26_DR|1187578:0.07489)0.422:0.01446,L1-26_DR|962617:0.26076)0.681:0.01564,(L1-26_DR|299206:0.12944,((L1-26_DR|626519:0.11885,L1-26_DR|962615:0.13182)0.735:0.00191,(((L1-26_DR|2061998:0.12971,(((L1-26_DR|2061995:0.13268,L1-26_DR|540666:0.09610)0.513:0.00064,(L1-26_DR|962619:0.17243,L1-26_DR|150451:0.11066)0.784:0.00112)0.817:0.00586,(L1-26_DR|1974042:0.09378,(((L1-26_DR|962611:0.06655,L1-26_DR|2061996:0.09597)0.707:0.00356,((((L1-26_DR|150446:0.10995,((L1-26_DR|150450:0.05259,(((L1-26_DR|1476016:0.01637,L1-26_DR|626518:0.00987)0.905:0.01083,L1-26_DR|540669:0.03403)0.931:0.01699,L1-26_DR|1882175:0.11586)0.995:0.04376)0.838:0.00901,L1-26_DR|793873:0.09315)0.077:0.00597)0.042:0.00151,(L1-26_DR|1772334:0.07068,L1-26_DR|2061994:0.07355)0.760:0.00537)0.991:0.00062,L1-26_DR|150445:0.10704)0.625:0.00179,L1-26_DR|1974044:0.11165)0.878:0.00588)0.891:0.00757,L1-26_DR|1974048:0.14091)0.559:0.00128)0.791:0.00625)0.873:0.01384)0.902:0.01955,L1-26_DR|962612:0.14068)0.840:0.01196,((L1-26_DR|299208:0.11229,(L1-26_DR|962610:0.11887,L1-26_DR|1126707:0.08228)0.580:0.05082)0.742:0.00608,L1-26_DR|1675108:0.15814)0.661:0.01199)0.754:0.00523)0.798:0.00550)0.453:0.00443);
```
