## Supplementary Data 2 for "A genomic portrait of zebrafish transposable elements and their spatiotemporal embryonic expression": L1-27_DR.mafft.nwk

```
(((L1-27_DR|1974059:0.0,L1-27_DR|1974060:0.0):0.01285,((((((L1-27_DR|1974057:0.00879,L1-27_DR|1974055:0.00399)0.851:0.00252,L1-27_DR|1974053:0.00387)0.958:0.00491,((L1-27_DR|1187590:0.00973,(L1-27_DR|1187585:0.00288,L1-27_DR|1187587:0.00247)0.979:0.00426)0.522:0.00193,((L1-27_DR|1187586:0.00236,L1-27_DR|1187584:0.00622)0.787:0.00068,L1-27_DR|1187591:0.00879)0.944:0.00333)0.896:0.00367)0.944:0.00648,L1-27_DR|1974058:0.01373)0.946:0.00778,(((((L1-27_DR|1258554:0.11071,(((L1-27_DR|150458:0.27252,L1-27_DR|962622:0.21455)0.946:0.14078,((L1-27_DR|1051467:0.20358,L1-27_DR|1675113:0.35248)0.953:0.12268,L1-27_DR|626531:0.18760)0.217:0.00084)0.393:0.02603,(L1-27_DR|74902:0.08152,L1-27_DR|74905:0.08842)0.752:0.01339)0.718:0.01519)0.622:0.01258,((L1-27_DR|1974063:0.05525,L1-27_DR|1974064:0.29143)0.796:0.25203,L1-27_DR|962626:0.08715)0.082:0.00066)0.782:0.01665,(L1-27_DR|150454:0.06732,(((((L1-27_DR|626536:0.04510,L1-27_DR|1258556:0.08530)0.876:0.03967,L1-27_DR|1126712:0.08167)0.497:0.00067,(((L1-27_DR|1476022:0.07077,L1-27_DR|1187582:0.17617)0.655:0.00351,(L1-27_DR|962620:0.21721,L1-27_DR|1476020:0.05326)0.800:0.01913)0.173:0.00066,(L1-27_DR|1675111:0.04622,(((L1-27_DR|1387085:0.07948,((L1-27_DR|74908:0.24282,L1-27_DR|1974062:0.03227)0.353:0.02639,(L1-27_DR|463914:0.11019,((((L1-27_DR|626533:0.81723,(L1-27_DR|626535:0.47876,L1-27_DR|1187581:0.37195)0.737:0.18656)0.443:0.06547,(((L1-27_DR|381178:0.04787,L1-27_DR|1327074:0.05840)0.994:0.07682,((L1-27_DR|793879:0.06192,(((((L1-27_DR|223274:0.51200,L1-27_DR|1559603:0.07587)0.405:0.04083,(L1-27_DR|1187592:0.03417,(((L1-27_DR|299210:0.05002,L1-27_DR|1476024:0.04707)0.433:0.00564,L1-27_DR|463912:0.07703)0.741:0.00591,((L1-27_DR|463917:0.06342,L1-27_DR|2062003:0.04385)0.855:0.00066,L1-27_DR|150452:0.04365)0.929:0.01353)0.893:0.01691)0.865:0.02986)0.112:0.00101,(L1-27_DR|1974066:0.04384,(L1-27_DR|1051464:0.05803,L1-27_DR|1675112:0.05471)0.813:0.01368)0.893:0.01676)0.837:0.00810,L1-27_DR|463913:0.08911)0.879:0.00967,L1-27_DR|2062001:0.08663)0.745:0.00313)0.823:0.01210,L1-27_DR|962621:0.03378)0.186:0.00065)0.972:0.57432,L1-27_DR|1126710:0.40685)0.682:0.23367)0.663:0.08754,L1-27_DR|711821:0.81222)0.776:0.09826,((L1-27_DR|223275:0.76119,(((L1-27_DR|711822:0.27758,L1-27_DR|1476021:0.47036)0.934:0.40252,(L1-27_DR|150457:0.58807,L1-27_DR|1974049:0.81753)0.268:0.00613)0.486:0.06263,L1-27_DR|1051466:0.57436)0.794:0.13317)0.677:0.06361,L1-27_DR|1258558:0.20398)0.656:0.03341)0.825:0.04227)0.746:0.01673)0.422:0.00422)0.741:0.00691,(((L1-27_DR|1675110:0.36917,L1-27_DR|1476026:0.11086)0.731:0.02299,((((L1-27_DR|150456:0.00651,(L1-27_DR|2098297:0.00277,(L1-27_DR|711820:0.01793,(L1-27_DR|299213:0.27265,L1-27_DR|1882186:0.14182)0.682:0.05614)1.000:1.02896)0.417:0.00982)0.887:0.02102,((L1-27_DR|793880:0.04490,L1-27_DR|1772340:0.00840)0.742:0.00579,(L1-27_DR|1772335:0.01760,L1-27_DR|299215:0.05728)0.005:0.00066)0.851:0.02402)0.837:0.01952,L1-27_DR|871189:0.08968)0.992:0.04659,((L1-27_DR|1387089:0.00327,L1-27_DR|2110640:0.02434)1.000:0.13882,L1-27_DR|1772338:0.12211)0.326:0.00534)0.769:0.00773)0.866:0.01198,((L1-27_DR|1559606:0.08846,L1-27_DR|74909:0.12946)0.564:0.00190,L1-27_DR|381180:0.08456)0.719:0.00191)0.765:0.00271)0.726:0.00120,(((L1-27_DR|1051465:0.16229,L1-27_DR|626534:0.26086)0.427:0.00066,((L1-27_DR|1559605:0.14775,((L1-27_DR|711818:0.15746,L1-27_DR|1476025:0.16876)0.405:0.00731,L1-27_DR|962624:0.12103)0.226:0.00399)0.862:0.01350,(((((L1-27_DR|1126711:0.15244,((L1-27_DR|1882187:0.16684,(L1-27_DR|711819:0.13895,(L1-27_DR|962623:0.11610,(L1-27_DR|381179:0.25413,L1-27_DR|1974065:0.11463)0.773:0.11610)0.944:0.22238)0.551:0.07133)0.747:0.05406,((L1-27_DR|1974052:0.17101,((L1-27_DR|74907:0.18530,L1-27_DR|1559604:0.11474)0.737:0.05980,(L1-27_DR|1974067:0.10724,(L1-27_DR|1974068:0.13299,L1-27_DR|1974069:0.08769)0.770:0.03680)0.937:0.09492)0.362:0.01469)0.844:0.05420,(((L1-27_DR|299209:0.17598,L1-27_DR|299212:0.21874)0.805:0.10552,L1-27_DR|626538:0.16329)0.184:0.00652,L1-27_DR|1476019:0.16689)0.575:0.02167)0.691:0.00718)0.635:0.00446)0.850:0.01625,(L1-27_DR|962625:0.17777,L1-27_DR|1187580:0.13499)0.744:0.03828)0.319:0.00066,(L1-27_DR|871187:0.16587,L1-27_DR|871186:0.11766)0.870:0.03344)0.775:0.01191,(L1-27_DR|1126714:0.08192,L1-27_DR|540670:0.17778)0.848:0.02561)0.103:0.00729,(L1-27_DR|299211:0.17953,((((((L1-27_DR|150453:0.19848,(L1-27_DR|1051463:0.10494,L1-27_DR|74906:0.21666)0.671:0.01419)0.857:0.05598,(L1-27_DR|2061999:0.56266,L1-27_DR|2062004:0.00067)0.996:0.24072)0.313:0.02226,L1-27_DR|463915:0.28437)0.600:0.09439,(L1-27_DR|223276:0.14880,L1-27_DR|2062000:0.19482)0.760:0.01952)0.749:0.02196,(L1-27_DR|1126715:0.13749,L1-27_DR|1974050:0.21559)0.756:0.01830)0.453:0.01082,(L1-27_DR|1258555:0.15977,(L1-27_DR|223277:0.04268,L1-27_DR|2087257:0.04058)1.000:0.23207)0.874:0.03677)0.572:0.00191)0.107:0.00067)0.801:0.00540)0.474:0.00067)0.971:0.03317,((L1-27_DR|1387086:0.18652,(L1-27_DR|1772339:0.24035,(L1-27_DR|463911:0.52748,L1-27_DR|1974061:0.36332)0.430:0.14365)0.817:0.10669)0.460:0.04203,(((L1-27_DR|793881:0.01752,((((L1-27_DR|626528:0.00651,L1-27_DR|626527:0.02591)0.119:0.00065,(((((L1-27_DR|626537:0.09132,(L1-27_DR|74903:0.02121,L1-27_DR|626532:0.47090)0.895:0.17616)0.448:0.00067,L1-27_DR|1126709:0.08096)0.864:0.01405,L1-27_DR|1387088:0.17291)0.581:0.00981,L1-27_DR|299214:0.12936)0.007:0.00066,(L1-27_DR|1387087:0.23523,(L1-27_DR|74904:0.06992,L1-27_DR|223273:0.20148)0.260:0.00821)0.701:0.01031)0.960:0.04907)1.000:0.50252,(L1-27_DR|2098296:0.01228,L1-27_DR|150455:0.00066)0.879:0.02884)0.649:0.00066,(L1-27_DR|1772336:0.01244,L1-27_DR|1772337:0.97292)0.809:0.02642)0.241:0.00065)0.763:0.00067,L1-27_DR|1772341:0.08650)0.876:0.01764,L1-27_DR|871188:0.04125)0.842:0.02827)0.908:0.06679)0.890:0.02099)0.000:0.00446)0.853:0.00194)0.775:0.00298)0.788:0.00293,(L1-27_DR|2062002:0.13722,(L1-27_DR|1258557:0.10951,L1-27_DR|1476023:0.08560)0.141:0.01003)0.705:0.00692)0.725:0.00848,L1-27_DR|381181:0.06255)0.843:0.00828)0.825:0.00701)0.085:0.00065,L1-27_DR|1882188:0.09099)0.825:0.01918,(L1-27_DR|1974051:0.03482,((L1-27_DR|626530:0.03564,(L1-27_DR|463916:0.07579,L1-27_DR|1126713:0.05309)0.746:0.00831)0.756:0.00479,(L1-27_DR|626529:0.02333,(L1-27_DR|626524:0.01783,(L1-27_DR|626525:0.0,L1-27_DR|626526:0.0):0.01440)0.955:0.01445)0.997:0.02538)0.032:0.00065)0.781:0.00386)1.000:0.04986)1.000:0.01090,(L1-27_DR|1974054:0.01097,L1-27_DR|1974056:0.01376)0.904:0.00190)0.769:0.00355)0.969:0.00280,L1-27_DR|1187589:0.00685,(L1-27_DR|1187588:0.01211,L1-27_DR|1187583:0.00641)0.862:0.00185);
```
