## Supplementary Data 2 for "A genomic portrait of zebrafish transposable elements and their spatiotemporal embryonic expression": L1-30_DR.mafft.nwk

```
(L1-30_DR|1187593:0.00675,L1-30_DR|793885:0.01174,((L1-30_DR|1126718:0.01403,(L1-30_DR|2090583:0.00445,L1-30_DR|1327075:0.00067)0.793:0.00113)0.794:0.00111,(L1-30_DR|1187594:0.01348,((L1-30_DR|1051473:0.00494,(((L1-30_DR|1051470:0.00102,L1-30_DR|1051471:0.00207)0.876:0.00367,L1-30_DR|871199:0.02500)0.584:0.00066,L1-30_DR|1051472:0.00475)0.867:0.00089)0.836:0.00162,(((((L1-30_DR|463918:0.01537,(L1-30_DR|1882198:0.00067,L1-30_DR|2062007:0.43435)0.816:0.15460)0.823:0.04586,((L1-30_DR|223281:0.09554,(((L1-30_DR|871198:0.04614,(L1-30_DR|1476031:0.11976,(L1-30_DR|1772342:0.10127,(L1-30_DR|1476027:0.12874,L1-30_DR|871197:0.05744)0.019:0.00066)0.898:0.03543)0.106:0.00068)0.659:0.00068,(L1-30_DR|1051468:0.12137,(((((((((L1-30_DR|1327077:0.10836,L1-30_DR|1974070:0.17976)0.752:0.01737,(L1-30_DR|1882191:0.13696,((((((L1-30_DR|871200:0.11642,L1-30_DR|1882189:0.18321)0.796:0.03073,(L1-30_DR|540672:0.09964,L1-30_DR|540675:0.15661)0.605:0.00867)0.814:0.03235,L1-30_DR|1675114:0.14615)0.751:0.01197,((L1-30_DR|150460:0.04311,L1-30_DR|711823:0.07787)0.935:0.04988,(((((L1-30_DR|74913:0.13675,L1-30_DR|793884:0.07603)0.860:0.03811,L1-30_DR|1974071:0.15788)0.754:0.01200,L1-30_DR|1882195:0.10651)0.974:0.00068,(((L1-30_DR|381182:0.09747,L1-30_DR|1882199:0.10700)0.840:0.06264,L1-30_DR|1476028:0.20119)0.134:0.00064,(L1-30_DR|1675116:0.10208,L1-30_DR|74911:0.06822)0.676:0.00784)0.763:0.01319)0.000:0.00067,(L1-30_DR|2062010:0.16899,L1-30_DR|962631:0.10523)0.959:0.11274)0.920:0.01874)0.715:0.01284)0.891:0.02574,L1-30_DR|1772346:0.07802)0.752:0.00670,((((L1-30_DR|299219:0.77579,(L1-30_DR|1772345:0.15461,L1-30_DR|2062009:0.27690)0.712:0.07208)0.679:0.03122,L1-30_DR|1258560:0.16513)0.623:0.00067,(L1-30_DR|711825:0.23324,(L1-30_DR|2062011:0.10045,L1-30_DR|1974074:0.15316)0.663:0.00622)0.753:0.01039)0.728:0.01015,(((L1-30_DR|1126716:0.0,L1-30_DR|1126717:0.0):0.12896,L1-30_DR|1882196:0.10462)0.000:0.01245,((((((L1-30_DR|871196:0.11115,L1-30_DR|2062012:0.11382)1.000:0.74300,((L1-30_DR|74914:0.61555,(L1-30_DR|223279:0.52238,(L1-30_DR|1258559:0.18314,L1-30_DR|1882194:0.47490)0.895:0.32409)0.255:0.00087)0.787:0.13174,(L1-30_DR|1476029:0.37027,(L1-30_DR|793882:0.22511,(L1-30_DR|540671:0.01406,L1-30_DR|962630:0.15223)0.966:0.22028)0.932:0.15577)0.994:0.30875)0.294:0.06090)0.328:0.02668,((((L1-30_DR|1327076:0.23203,(L1-30_DR|1051469:0.10519,(L1-30_DR|1387090:0.27193,L1-30_DR|1974072:0.11597)0.145:0.00085)0.133:0.02076)0.308:0.02248,L1-30_DR|74916:0.13898)0.712:0.05364,(L1-30_DR|2062005:0.11750,L1-30_DR|1476032:0.13928)0.844:0.09161)0.936:0.18958,((L1-30_DR|1559609:0.00313,L1-30_DR|1559610:0.01887)0.997:0.46777,L1-30_DR|626540:0.49670)0.450:0.14187)1.000:0.41081)0.578:0.04110,(L1-30_DR|223280:0.61482,L1-30_DR|1675117:0.18369)0.162:0.20436)0.786:0.04240,(L1-30_DR|1476030:0.20809,(L1-30_DR|793883:0.23268,L1-30_DR|1882190:0.17342)0.985:0.11346)0.979:0.09367)0.000:0.00067,L1-30_DR|540674:0.74995)0.341:0.00189)0.831:0.02111)0.793:0.01035)0.661:0.01171)0.425:0.00082)0.819:0.01663,(L1-30_DR|962629:0.12256,L1-30_DR|463919:0.12222)0.877:0.01710)0.339:0.00068,((L1-30_DR|1772347:0.03665,(L1-30_DR|299216:0.00068,L1-30_DR|299217:0.03076)1.000:0.80589)0.729:0.04924,(L1-30_DR|962628:0.25354,L1-30_DR|74915:0.10455)0.110:0.01399)0.804:0.02294)0.845:0.01204,(L1-30_DR|2062006:0.13254,(L1-30_DR|299218:0.07470,L1-30_DR|1974073:0.12363)0.787:0.03586)0.119:0.00068)0.898:0.01919,(L1-30_DR|2062008:0.14747,((L1-30_DR|1882192:0.15591,L1-30_DR|711824:0.10515)0.236:0.00064,L1-30_DR|1882193:0.13310)0.631:0.01544)0.763:0.00601)0.777:0.01225,((L1-30_DR|1772343:0.12941,L1-30_DR|74912:0.03672)0.803:0.01631,(((L1-30_DR|540676:0.08145,L1-30_DR|626541:0.10092)0.776:0.02071,(L1-30_DR|150459:0.21862,(L1-30_DR|540673:0.16086,L1-30_DR|1882197:0.06642)0.666:0.04449)0.718:0.01286)0.375:0.00759,L1-30_DR|1675115:0.14519)0.398:0.00068)0.169:0.01205)0.566:0.00134,L1-30_DR|74910:0.07666)0.457:0.00068,L1-30_DR|1387091:0.14581)0.856:0.01376)0.976:0.04343)0.764:0.00514,L1-30_DR|223278:0.08668)0.953:0.02031)0.930:0.01492,(((L1-30_DR|962627:0.04037,L1-30_DR|1559608:0.02963)0.791:0.03388,L1-30_DR|540677:0.03985)0.864:0.01015,(L1-30_DR|626542:0.04382,((L1-30_DR|1258561:0.04100,L1-30_DR|1772344:0.09087)0.847:0.06984,L1-30_DR|2062013:0.06927)0.726:0.00741)0.336:0.01073)0.974:0.01462)0.388:0.01342)0.976:0.03316,L1-30_DR|2087102:0.01114)0.312:0.00168,L1-30_DR|1126719:0.02749)0.717:0.00067,L1-30_DR|1559607:0.01633)0.920:0.00688)0.939:0.00475)0.844:0.00158)0.893:0.00067);
```
