## Supplementary Data 2 for "A genomic portrait of zebrafish transposable elements and their spatiotemporal embryonic expression": L1-31_DR.mafft.nwk

```
(L1-31_DR|711831:0.00290,L1-31_DR|711832:0.00198,((L1-31_DR|1772348:0.00528,((L1-31_DR|1974079:0.00691,(L1-31_DR|1559612:0.00610,L1-31_DR|1559613:0.00387)0.685:0.00109)0.067:0.00067,((L1-31_DR|711826:0.00462,((L1-31_DR|540684:0.04970,((L1-31_DR|2062016:0.07869,(L1-31_DR|2062020:0.11012,((L1-31_DR|381183:0.08235,L1-31_DR|1387094:0.12565)0.803:0.01085,(((((L1-31_DR|540683:0.13657,(L1-31_DR|150464:0.08896,L1-31_DR|793889:0.10533)0.748:0.00525)0.773:0.00385,(L1-31_DR|150461:0.07866,L1-31_DR|381184:0.06983)0.811:0.01837)0.585:0.00068,(L1-31_DR|150462:0.09189,(L1-31_DR|793887:0.12482,L1-31_DR|962634:0.13750)0.528:0.01374)0.565:0.00066)0.522:0.00680,((L1-31_DR|2062018:0.11654,L1-31_DR|1327082:0.02610)0.721:0.01039,((L1-31_DR|1675120:0.14996,L1-31_DR|540682:0.12141)0.796:0.01261,(L1-31_DR|150463:0.11075,(((((L1-31_DR|793886:0.19081,L1-31_DR|1974077:0.08882)0.360:0.32003,(((L1-31_DR|1772355:0.54094,(L1-31_DR|1258562:0.47006,L1-31_DR|1559611:0.59402)0.325:0.08183)0.705:0.11020,(((L1-31_DR|2062017:0.83643,(L1-31_DR|74918:0.07064,(L1-31_DR|626544:0.18141,L1-31_DR|1126724:0.15532)0.951:0.11915)1.000:0.48297)0.243:0.03139,((L1-31_DR|1187596:0.41372,(L1-31_DR|223283:0.06985,L1-31_DR|1187595:0.05365)0.998:0.40504)0.894:0.26425,L1-31_DR|1772359:0.39710)0.913:0.31405)0.770:0.10548,(L1-31_DR|223286:0.51417,((L1-31_DR|1772354:0.06870,(L1-31_DR|540678:0.12062,(L1-31_DR|1974076:0.08725,(L1-31_DR|1882200:0.08954,(L1-31_DR|1327080:0.08270,L1-31_DR|1974080:0.02312)0.382:0.03068)0.848:0.02729)0.837:0.03124)0.595:0.06455)0.999:0.31401,(((L1-31_DR|962635:0.11303,L1-31_DR|1126727:0.19017)0.997:0.52031,(L1-31_DR|1327081:0.12112,L1-31_DR|1772356:0.18204)0.816:0.18006)0.824:0.20665,L1-31_DR|1476033:0.55374)0.718:0.10155)0.995:0.34305)0.210:0.05381)0.915:0.15286)0.362:0.05952,L1-31_DR|1387092:0.79490)0.803:0.08742)0.841:0.07663,((L1-31_DR|1387093:0.31857,L1-31_DR|1387095:0.59918)0.792:0.15185,((L1-31_DR|1051479:0.01546,(L1-31_DR|1051478:0.01965,L1-31_DR|299222:0.01204)0.246:0.01225)0.996:0.14293,((((((L1-31_DR|711830:0.09954,L1-31_DR|223284:0.22591)0.190:0.00211,((L1-31_DR|1675118:0.14950,(((L1-31_DR|1772358:0.21502,(L1-31_DR|711827:0.04033,(L1-31_DR|540680:0.16280,(L1-31_DR|150465:0.11042,(L1-31_DR|1051477:0.14814,L1-31_DR|2062015:0.22659)0.344:0.00789)0.800:0.03124)0.218:0.00267)0.091:0.00066)0.489:0.00511,L1-31_DR|1258564:0.12698)0.561:0.00730,(L1-31_DR|463923:0.07591,L1-31_DR|223282:0.14173)0.748:0.01246)0.784:0.00078)0.943:0.01588,((L1-31_DR|1051475:0.10313,L1-31_DR|1126725:0.18732)0.805:0.01688,((L1-31_DR|223287:0.07815,L1-31_DR|381186:0.14492)0.730:0.00836,(L1-31_DR|540679:0.11724,L1-31_DR|1772357:0.10276)0.683:0.01587)0.059:0.00069)0.797:0.00449)0.783:0.00485)0.724:0.00247,(L1-31_DR|463921:0.19000,(L1-31_DR|1051476:0.07500,L1-31_DR|711829:0.14225)0.616:0.01812)0.129:0.00187)0.798:0.01478,(L1-31_DR|1126722:0.12857,L1-31_DR|299221:0.14084)0.679:0.00507)0.033:0.00069,L1-31_DR|1126720:0.12279)0.790:0.09928,L1-31_DR|711828:0.09201)0.885:0.10665)0.877:0.07319)0.372:0.02810)0.050:0.03016,(L1-31_DR|74919:0.22052,(L1-31_DR|1772360:0.08346,L1-31_DR|1974075:0.26975)0.913:0.12718)0.565:0.00484)0.858:0.01660,((((((L1-31_DR|1882201:0.11267,(L1-31_DR|463922:0.14046,(L1-31_DR|2062022:0.07483,L1-31_DR|1126723:0.11747)0.787:0.01375)0.928:0.02306)0.801:0.00067,((L1-31_DR|962633:0.12872,(L1-31_DR|1476034:0.07381,L1-31_DR|1327078:0.09914)0.316:0.01145)0.647:0.00595,((L1-31_DR|74917:0.04455,L1-31_DR|1126721:0.26196)0.674:0.11686,L1-31_DR|2062014:0.09997)0.143:0.00067)0.818:0.00121)0.796:0.00460,((L1-31_DR|1974078:0.09795,L1-31_DR|2062019:0.11221)0.890:0.01494,(L1-31_DR|223285:0.10319,L1-31_DR|299220:0.07701)0.878:0.02172)0.763:0.00110)0.309:0.00289,(((L1-31_DR|2062021:0.11990,L1-31_DR|1051474:0.10062)0.762:0.00646,(L1-31_DR|1772361:0.17024,L1-31_DR|463920:0.19866)0.821:0.08928)0.221:0.00068,L1-31_DR|540681:0.13746)0.514:0.00873)0.864:0.00655,((L1-31_DR|626543:0.16213,(L1-31_DR|1258563:0.11438,L1-31_DR|1675119:0.10981)0.501:0.00066)0.928:0.01118,(L1-31_DR|381185:0.25607,(L1-31_DR|1126726:0.40919,L1-31_DR|1882202:0.19455)0.948:0.10003)0.898:0.03284)0.335:0.00067)0.735:0.00067,L1-31_DR|962632:0.13650)0.861:0.00598)0.355:0.00068)0.774:0.00580)0.874:0.00741)0.801:0.00512)0.717:0.00474,(L1-31_DR|381188:0.10196,L1-31_DR|381187:0.07006)0.747:0.01818)0.227:0.00068)0.376:0.00229)0.835:0.01030)0.991:0.02096,(L1-31_DR|1476035:0.04981,(L1-31_DR|1327079:0.03986,L1-31_DR|1387096:0.03371)0.448:0.00067)0.938:0.01065)0.901:0.00707)0.987:0.01814,L1-31_DR|793888:0.02526)0.777:0.00147)0.949:0.00741,(L1-31_DR|871201:0.00068,L1-31_DR|2095014:0.01878)0.901:0.00847)0.850:0.00608)1.000:0.00454)0.909:0.00064,((((L1-31_DR|711834:0.00317,L1-31_DR|1772353:0.00458)0.968:0.00140,(L1-31_DR|2119929:0.00541,(L1-31_DR|711835:0.00196,(L1-31_DR|1772352:0.00133,L1-31_DR|1772350:0.00182)0.625:0.00080)0.945:0.00131)0.438:0.00068)0.558:0.00068,L1-31_DR|711833:0.00316)0.855:0.00068,(L1-31_DR|1772349:0.00068,L1-31_DR|1772351:0.00066)0.978:0.00370)0.215:0.00068)0.990:0.00226);
```
