## Supplementary Data 2 for "A genomic portrait of zebrafish transposable elements and their spatiotemporal embryonic expression": L1-32_DR.mafft.nwk

```
(((L1-32_DR|1258567:0.00169,L1-32_DR|463928:0.00341)0.866:0.00071,(L1-32_DR|1882211:0.02000,(L1-32_DR|1675121:0.03679,((L1-32_DR|1476041:0.04081,(L1-32_DR|1258566:0.04891,L1-32_DR|1974088:0.03240)0.772:0.00825)0.475:0.00071,((L1-32_DR|711842:0.05304,(L1-32_DR|962640:0.02576,L1-32_DR|2062023:0.03519)0.865:0.00975)0.865:0.00651,((L1-32_DR|2062024:0.02929,((L1-32_DR|626551:0.24328,L1-32_DR|1559621:0.06829)0.737:0.04611,(L1-32_DR|1974082:0.02489,L1-32_DR|1772362:0.22077)0.750:0.01377)0.143:0.01101)0.220:0.00344,((((L1-32_DR|626545:0.06161,L1-32_DR|962637:0.04310)0.392:0.00613,L1-32_DR|793894:0.07868)0.487:0.00339,L1-32_DR|150468:0.05277)0.757:0.00302,(((((((L1-32_DR|1051485:0.07744,((L1-32_DR|1387099:0.07978,(L1-32_DR|626547:0.07108,L1-32_DR|871203:0.08500)0.367:0.01817)0.695:0.00640,L1-32_DR|1772367:0.07453)0.850:0.00690)0.807:0.00511,(((L1-32_DR|223289:0.05127,(L1-32_DR|223293:0.00070,L1-32_DR|223294:0.00250)0.879:0.03188)0.772:0.00903,(L1-32_DR|1387097:0.01489,L1-32_DR|2109164:0.00730)0.997:0.03757)0.936:0.01863,(((L1-32_DR|1126729:0.11021,L1-32_DR|1126732:0.10216)0.935:0.00070,((((((((((L1-32_DR|1258569:0.10800,(L1-32_DR|1327089:0.05708,L1-32_DR|2062025:0.04196)0.863:0.02692)0.374:0.00418,L1-32_DR|299227:0.12567)0.327:0.00066,(((L1-32_DR|223290:0.11644,((L1-32_DR|1258568:0.10467,(L1-32_DR|540689:0.12105,(((L1-32_DR|1882209:0.09249,(((((((L1-32_DR|962641:0.09360,(L1-32_DR|1772363:0.09875,(L1-32_DR|223288:0.74193,L1-32_DR|1974086:0.10808)0.828:0.16667)0.518:0.03471)0.856:0.08881,L1-32_DR|711836:0.26563)0.861:0.06762,(((L1-32_DR|74921:0.31696,((L1-32_DR|74924:0.20318,((((L1-32_DR|299225:0.10670,L1-32_DR|381189:0.16252)0.756:0.02255,(L1-32_DR|871204:0.20082,(L1-32_DR|793891:0.19069,L1-32_DR|2062026:0.13082)0.354:0.05494)0.853:0.00081)0.890:0.02757,((L1-32_DR|1258565:0.19791,(L1-32_DR|1051486:0.30510,L1-32_DR|381192:0.16619)0.797:0.06747)0.188:0.03588,L1-32_DR|1559619:0.27334)0.791:0.05181)0.838:0.02955,(L1-32_DR|74922:0.23906,((L1-32_DR|711840:0.21049,(L1-32_DR|1675126:0.11598,(L1-32_DR|626549:0.16530,L1-32_DR|2095120:0.28163)0.084:0.04583)0.455:0.11023)0.744:0.03715,L1-32_DR|2102489:0.21401)0.730:0.01151)0.753:0.01902)0.221:0.01957)0.727:0.02138,(L1-32_DR|793892:0.38324,(L1-32_DR|1387100:0.05885,L1-32_DR|1387101:0.00071)0.994:0.20078)0.393:0.00509)0.786:0.05566)0.335:0.01039,L1-32_DR|871208:0.11220)0.274:0.02812,L1-32_DR|962636:0.71729)0.786:0.06460)0.881:0.05858,L1-32_DR|1772366:0.10385)0.037:0.01262,L1-32_DR|1559617:0.23979)0.765:0.00691,(((L1-32_DR|1974085:0.09149,(((L1-32_DR|626550:0.14228,(L1-32_DR|626553:0.24788,L1-32_DR|1126731:0.09037)0.706:0.04015)0.634:0.00509,((L1-32_DR|1675122:0.12494,(((L1-32_DR|74925:0.09835,L1-32_DR|871207:0.13442)0.564:0.00990,(L1-32_DR|1675125:0.07572,L1-32_DR|1882212:0.10687)0.257:0.01848)0.985:0.07404,L1-32_DR|463927:0.13647)0.998:0.13723)0.000:0.00071,(L1-32_DR|223292:0.19031,L1-32_DR|1126730:0.07775)0.783:0.03073)0.731:0.00939)0.750:0.01566,(L1-32_DR|1051480:0.98893,L1-32_DR|74920:0.02641)0.905:0.12144)0.604:0.02614)0.830:0.00071,((L1-32_DR|463924:0.06807,L1-32_DR|150469:0.10661)0.754:0.00948,(L1-32_DR|463926:0.07241,(L1-32_DR|540687:0.09504,(L1-32_DR|1559618:0.03202,L1-32_DR|1327085:0.07634)0.743:0.02593)0.748:0.01518)0.215:0.00073)0.756:0.00602)0.768:0.00483,L1-32_DR|381195:0.20714)0.708:0.00368)0.737:0.00312,(L1-32_DR|1675123:0.10527,L1-32_DR|1051484:0.10555)0.855:0.01805)0.511:0.00417)0.601:0.00368,L1-32_DR|381191:0.12337)0.732:0.00070,(((((L1-32_DR|299228:0.22060,L1-32_DR|962642:0.11595)1.000:0.66058,(((L1-32_DR|381194:0.07702,(L1-32_DR|962639:0.12878,(L1-32_DR|871205:0.08450,L1-32_DR|1327091:0.22864)0.324:0.00149)0.325:0.01669)1.000:0.61515,((L1-32_DR|540691:0.05411,(L1-32_DR|223295:0.20306,L1-32_DR|2081078:0.18318)0.881:0.17092)1.000:0.76313,((L1-32_DR|150471:0.09472,(((((L1-32_DR|1974083:0.02623,((((L1-32_DR|626546:0.05497,(L1-32_DR|1387098:0.04206,(L1-32_DR|1126733:0.03630,(L1-32_DR|1882206:0.01342,L1-32_DR|1974087:0.02037)0.918:0.01342)0.738:0.00406)0.861:0.00742)0.951:0.01590,L1-32_DR|540690:0.07942)0.726:0.00304,L1-32_DR|1327083:0.08739)0.283:0.00660,L1-32_DR|1882208:0.09663)0.344:0.00070)0.899:0.00347,(L1-32_DR|150466:0.08856,L1-32_DR|1559622:0.10936)0.747:0.00249)0.954:0.01399,(L1-32_DR|1327086:0.12555,(L1-32_DR|1974081:0.11294,L1-32_DR|299223:0.09322)0.078:0.00072)0.274:0.00540)0.834:0.01702,L1-32_DR|223291:0.07859)0.834:0.03325,(L1-32_DR|381193:0.10506,L1-32_DR|299224:0.20503)0.870:0.04321)0.066:0.02263)0.977:0.22678,(L1-32_DR|540686:0.43681,L1-32_DR|1051482:0.91096)0.703:0.13571)0.765:0.16706)0.604:0.18640)0.996:0.37899,L1-32_DR|1327087:0.21213)0.732:0.16204)0.397:0.08566,L1-32_DR|150470:0.89207)0.943:0.25664,L1-32_DR|1882204:0.11482)0.876:0.04475,L1-32_DR|1882207:0.13088)0.729:0.00437)0.783:0.00710)0.866:0.01512)0.099:0.00066,(L1-32_DR|299226:0.68042,(L1-32_DR|150467:0.51306,L1-32_DR|1187597:0.68616)0.566:0.20619)0.630:0.13307)0.521:0.01954)0.608:0.00108,((L1-32_DR|540688:0.09133,L1-32_DR|1772364:0.12079)0.469:0.00639,L1-32_DR|2062027:0.11292)0.762:0.00426)0.881:0.00806,(L1-32_DR|1559616:0.10549,(L1-32_DR|74923:0.08658,L1-32_DR|1772365:0.03474)0.854:0.01838)0.734:0.00312)0.827:0.00071)0.880:0.00565,L1-32_DR|1476039:0.11194)0.745:0.00215,((L1-32_DR|1882205:0.15186,L1-32_DR|1476038:0.09418)0.403:0.01870,L1-32_DR|1882210:0.05753)0.774:0.00458)0.950:0.01299,(L1-32_DR|1327084:0.13798,L1-32_DR|1327090:0.10196)0.696:0.00369)0.268:0.00085,L1-32_DR|463925:0.12901)0.356:0.00198,((L1-32_DR|626552:0.07588,L1-32_DR|1559615:0.11183)0.896:0.02244,L1-32_DR|1258570:0.12134)0.738:0.00356)0.795:0.00301,L1-32_DR|1882213:0.07244)0.788:0.00354,L1-32_DR|1476037:0.06711)0.360:0.00171)0.936:0.01036,L1-32_DR|711838:0.09192)0.741:0.00151)0.309:0.00132)0.682:0.00171,((L1-32_DR|962638:0.08568,L1-32_DR|1126728:0.06058)0.814:0.01817,L1-32_DR|793890:0.10934)0.201:0.00769)0.838:0.00816,L1-32_DR|540685:0.11556)0.087:0.00732,L1-32_DR|381190:0.06571)0.833:0.00576,(L1-32_DR|711837:0.05985,(L1-32_DR|871202:0.02978,L1-32_DR|871206:0.04339)0.919:0.02455)0.812:0.00899)0.931:0.01321,(L1-32_DR|1327088:0.03683,(L1-32_DR|626548:0.11035,L1-32_DR|1559614:0.11065)0.655:0.00564)0.773:0.01001)0.893:0.00747)0.765:0.00135)0.902:0.00392)0.850:0.00676)0.787:0.00433)0.870:0.00775)0.989:0.01050)0.949:0.00081,((L1-32_DR|711839:0.00187,(((((L1-32_DR|1559620:0.00845,(L1-32_DR|711841:0.00560,L1-32_DR|1476036:0.01788)0.824:0.00264)0.322:0.00315,L1-32_DR|1051481:0.01590)0.409:0.00068,L1-32_DR|2062028:0.00883)0.770:0.00071,L1-32_DR|1051483:0.00790)0.920:0.00222,(L1-32_DR|793893:0.00072,L1-32_DR|1476040:0.00777)0.457:0.00071)0.815:0.00071)0.823:0.00071,L1-32_DR|1675124:0.00350)0.856:0.00071,(L1-32_DR|1974084:0.00236,L1-32_DR|1882203:0.00215)0.883:0.00071);
```
