## Supplementary Data 2 for "A genomic portrait of zebrafish transposable elements and their spatiotemporal embryonic expression": L1-33_DR.mafft.nwk

```
(L1-33_DR|1882215:0.00323,L1-33_DR|2111569:0.00249,(((((L1-33_DR|1772370:0.01071,((((L1-33_DR|1772373:0.00907,((L1-33_DR|711848:0.00516,L1-33_DR|1772375:0.00189)0.972:0.00369,L1-33_DR|1772374:0.00621)0.324:0.00129)0.818:0.00379,L1-33_DR|1772372:0.01555)0.874:0.00231,(L1-33_DR|1772369:0.00414,L1-33_DR|711847:0.00774)0.010:0.00088)0.760:0.00064,L1-33_DR|1772368:0.00730)0.996:0.00721)0.995:0.01194,((((L1-33_DR|1327094:0.03352,L1-33_DR|1387102:0.04440)0.555:0.00171,L1-33_DR|1327096:0.09901)0.393:0.00409,(((L1-33_DR|1882214:0.06842,((((L1-33_DR|1974090:0.07291,L1-33_DR|1327092:0.07093)0.472:0.00995,((((((((L1-33_DR|150473:0.15265,(L1-33_DR|793896:0.15379,L1-33_DR|1476046:0.03725)0.780:0.07271)0.859:0.08753,L1-33_DR|1974091:0.12054)0.609:0.09453,L1-33_DR|871209:0.15853)1.000:0.63216,(((L1-33_DR|1051487:0.35738,L1-33_DR|1559721:0.37835)0.752:0.16577,(L1-33_DR|463929:0.52796,L1-33_DR|1882216:0.55928)0.872:0.24872)0.518:0.08617,((((((((L1-33_DR|1559627:0.00728,(L1-33_DR|1559716:0.00260,(L1-33_DR|1559693:0.00136,(L1-33_DR|1559641:0.14411,(((L1-33_DR|1559634:0.00448,L1-33_DR|1559683:0.04179)0.437:0.00452,L1-33_DR|1559697:0.00064)0.590:0.00066,((L1-33_DR|1559666:0.02289,L1-33_DR|1559626:0.00449)0.757:0.00458,(L1-33_DR|1559646:0.00452,L1-33_DR|1559690:0.00449)0.795:0.00450)0.829:0.00866)0.631:0.01503)1.000:1.03549)0.038:0.00387)0.764:0.00243)1.000:0.06637,(((((L1-33_DR|1559691:0.00249,(L1-33_DR|1559669:0.00168,L1-33_DR|1559710:0.00066)1.000:0.21356)1.000:0.09064,(L1-33_DR|1559698:0.08954,(L1-33_DR|1559680:0.01958,(L1-33_DR|1559658:0.04263,L1-33_DR|1559675:0.04352)0.572:0.01433)0.998:0.16691)0.998:0.12890)0.664:0.01367,(L1-33_DR|1559713:0.02133,((L1-33_DR|1559678:0.01308,(((L1-33_DR|1559640:0.01875,L1-33_DR|1559633:0.00066)0.723:0.00137,(L1-33_DR|2080135:0.00943,(L1-33_DR|1559684:0.00660,L1-33_DR|1559715:0.00935)0.768:0.00168)0.936:0.00718)0.740:0.00096,L1-33_DR|2079180:0.00667)0.998:0.01620)0.814:0.00872,L1-33_DR|1559709:0.03493)0.503:0.00066)0.961:0.01425)0.575:0.00694,L1-33_DR|1559650:0.04711)1.000:0.11595,L1-33_DR|1559673:0.04627)0.931:0.02868)0.216:0.00323,L1-33_DR|1559625:0.04219)0.948:0.02236,(L1-33_DR|1559652:0.03027,(((L1-33_DR|1559636:0.01015,(L1-33_DR|1559720:0.00344,L1-33_DR|1559696:0.00504)0.804:0.00581)0.931:0.01704,L1-33_DR|2079666:0.00343)0.706:0.00374,L1-33_DR|1559707:0.00769)1.000:0.04665)0.882:0.00607)0.977:0.01374,(((L1-33_DR|1559695:0.00827,L1-33_DR|1559701:0.00754)0.787:0.00447,(L1-33_DR|1559660:0.09252,(L1-33_DR|1476045:0.76479,L1-33_DR|2079405:0.01028)0.063:0.00097)0.455:0.01060)0.780:0.00797,L1-33_DR|1559643:0.00921)0.999:0.05072)0.398:0.00654,((((L1-33_DR|1559623:0.06996,L1-33_DR|1559700:0.07645)0.456:0.03059,L1-33_DR|626554:0.76842)0.182:0.00065,((L1-33_DR|1559699:0.01042,(((L1-33_DR|1559628:0.00066,L1-33_DR|1559681:0.01608)0.904:0.01597,(((((L1-33_DR|1559719:0.00699,L1-33_DR|1476042:0.00417)0.967:0.01033,(L1-33_DR|1559682:0.01095,(L1-33_DR|1559705:0.01163,(L1-33_DR|1559679:0.00867,(L1-33_DR|1559686:0.01771,L1-33_DR|1559687:0.01305)0.802:0.00783)1.000:0.23777)0.786:0.01428)0.733:0.00344)0.344:0.00148,(L1-33_DR|2094507:0.00817,((L1-33_DR|1559632:0.00066,L1-33_DR|1559689:0.00064)0.950:0.01706,L1-33_DR|2115635:0.00404)0.773:0.00717)0.924:0.00411)0.406:0.00065,L1-33_DR|2077178:0.01929)0.602:0.02630,(L1-33_DR|2094508:0.00565,(L1-33_DR|1559702:0.28819,L1-33_DR|1559671:0.00657)0.678:0.01336)0.806:0.01582)0.000:0.03882)0.000:0.00065,(L1-33_DR|1559639:0.0,L1-33_DR|1559714:0.0):0.00066)0.332:0.00068)0.925:0.08686,L1-33_DR|1559718:0.00554)0.999:0.14779)0.920:0.02779,((((L1-33_DR|1559647:0.01715,(L1-33_DR|1559654:0.02146,L1-33_DR|1559651:0.01522)0.812:0.00924)0.563:0.00446,((L1-33_DR|1559672:0.02262,(L1-33_DR|1559664:0.02425,((L1-33_DR|2077346:0.01645,L1-33_DR|1559635:0.03677)0.925:0.01922,L1-33_DR|2096991:0.01186)0.878:0.01436)0.853:0.01213)0.969:0.03338,(((L1-33_DR|1559663:0.00904,L1-33_DR|1559674:0.00973)0.634:0.00128,(L1-33_DR|1559653:0.00066,L1-33_DR|1559645:0.00512)0.972:0.04446)0.767:0.00386,((L1-33_DR|1559692:0.00480,(L1-33_DR|1559637:0.0,L1-33_DR|1559649:0.0):0.00240)0.790:0.00240,L1-33_DR|1559708:0.01209)0.769:0.00313)0.972:0.01896)0.867:0.01231)0.761:0.01091,L1-33_DR|1559712:0.04272)0.950:0.06225,(L1-33_DR|1559706:0.00066,(L1-33_DR|1559642:0.01119,(L1-33_DR|1559688:0.01493,L1-33_DR|2108872:0.00067)0.614:0.02173)0.800:0.02052)1.000:0.16284)1.000:0.12077)0.682:0.00780)0.998:0.06457,L1-33_DR|1559717:0.30172)0.968:0.05221,((L1-33_DR|1559677:0.00154,(L1-33_DR|1559661:0.00301,L1-33_DR|1559694:0.00355)0.868:0.00159)0.986:0.03048,((L1-33_DR|1559624:0.00941,L1-33_DR|1559711:0.02082)1.000:0.07056,((L1-33_DR|1559659:0.00687,((L1-33_DR|1559656:0.01212,L1-33_DR|1559657:0.00664)0.928:0.01578,((L1-33_DR|1559685:0.01501,(L1-33_DR|299229:0.98154,L1-33_DR|1559631:0.00066)0.795:0.00702)0.863:0.01842,(((L1-33_DR|1559662:0.00066,(L1-33_DR|1559644:0.00066,(L1-33_DR|1559676:0.02147,(L1-33_DR|871210:0.93108,L1-33_DR|1559703:0.00152)0.223:0.00395)0.925:0.00061)0.816:0.00565)0.979:0.02315,L1-33_DR|1559668:0.00515)0.754:0.00498,L1-33_DR|1559667:0.00393)0.858:0.01897)0.993:0.09800)0.284:0.00134)1.000:0.14681,((L1-33_DR|1559704:0.00149,L1-33_DR|2079665:0.00927)0.677:0.00628,(((L1-33_DR|2105331:0.00730,L1-33_DR|1559665:0.02678)0.987:0.00065,((L1-33_DR|1559629:0.0,L1-33_DR|1559655:0.0):0.00066,(L1-33_DR|1559638:0.00215,L1-33_DR|1559670:0.00214)0.097:0.00150)1.000:0.00064)0.428:0.00065,L1-33_DR|1559630:0.00429)0.432:0.00774)1.000:0.18441)0.818:0.02999)0.998:0.07652)0.510:0.05213)0.999:0.41874)0.548:0.08272)0.930:0.16094,(L1-33_DR|1327093:0.00065,(L1-33_DR|962643:0.06600,L1-33_DR|2062030:0.06919)0.733:0.10274)0.998:0.41434)0.976:0.24046,L1-33_DR|2062033:0.33472)0.360:0.01799,((L1-33_DR|793897:0.12833,((L1-33_DR|74926:0.18645,L1-33_DR|299230:0.08228)0.830:0.02237,(L1-33_DR|1476043:0.10614,L1-33_DR|1675129:0.08101)0.746:0.01927)0.389:0.00066)0.644:0.00707,(((L1-33_DR|1772377:0.13038,(L1-33_DR|962645:0.11249,(L1-33_DR|1387103:0.09011,L1-33_DR|711846:0.08526)0.756:0.01260)0.131:0.00066)0.784:0.00758,(L1-33_DR|2062031:0.04286,L1-33_DR|2062032:0.04876)0.968:0.05034)0.230:0.00066,((L1-33_DR|1126735:0.30645,L1-33_DR|2062034:0.07772)0.754:0.03445,(L1-33_DR|150472:0.12663,L1-33_DR|1126734:0.08110)0.604:0.01150)0.869:0.01860)0.875:0.00554)0.000:0.00075)0.916:0.00832,((L1-33_DR|1387104:0.04553,((L1-33_DR|962644:0.07782,(((L1-33_DR|1772376:0.32659,L1-33_DR|2062029:0.02201)0.968:0.21832,(L1-33_DR|1476047:0.71822,L1-33_DR|1675128:0.03402)0.581:0.04795)0.797:0.05177,((L1-33_DR|793895:0.00064,L1-33_DR|2077179:0.81709)0.658:0.06870,(L1-33_DR|1882217:0.04772,(L1-33_DR|626556:0.19171,L1-33_DR|711845:0.27920)0.284:0.05078)0.451:0.02848)0.774:0.01694)0.475:0.00064)0.676:0.01341,(L1-33_DR|1187599:0.07635,L1-33_DR|1675130:0.14960)0.565:0.02812)0.965:0.05310)0.774:0.00857,(L1-33_DR|223296:0.06443,L1-33_DR|962647:0.04684)0.761:0.01552)0.685:0.00217)0.636:0.00651)0.175:0.00210,((L1-33_DR|1476048:0.12865,L1-33_DR|1675127:0.04766)0.135:0.00066,(((L1-33_DR|1051488:0.08658,L1-33_DR|626555:0.09839)0.585:0.00258,L1-33_DR|1476044:0.21399)0.858:0.01479,L1-33_DR|1258571:0.09279)0.840:0.00066)0.420:0.00470)0.913:0.00980,L1-33_DR|1327095:0.07041)0.909:0.01089)0.973:0.01702,(L1-33_DR|711844:0.05286,L1-33_DR|711843:0.05294)0.948:0.02100)0.352:0.00066,L1-33_DR|1772371:0.20311)0.828:0.00560)0.795:0.00527,L1-33_DR|381196:0.06395)0.997:0.02351)0.998:0.01549,L1-33_DR|1974089:0.00283)0.505:0.00129,((L1-33_DR|150474:0.00170,L1-33_DR|1187598:0.03685)0.551:0.00180,L1-33_DR|1559648:0.00187)0.760:0.00066)0.906:0.00072,(L1-33_DR|540692:0.00339,L1-33_DR|962646:0.00404)0.823:0.00173)0.981:0.00218);
```
