## Supplementary Data 2 for "A genomic portrait of zebrafish transposable elements and their spatiotemporal embryonic expression": L1-34_DR.mafft.nwk

```
(L1-34_DR|1559727:0.00069,(L1-34_DR|1772384:0.00350,(L1-34_DR|1675131:0.00368,(((L1-34_DR|793904:0.00404,L1-34_DR|1327103:0.00108)0.940:0.00252,(L1-34_DR|793900:0.00252,(L1-34_DR|1772382:0.00845,(L1-34_DR|1187600:0.00875,((L1-34_DR|626558:0.02516,(((L1-34_DR|1126741:0.03810,((L1-34_DR|962649:0.03548,(L1-34_DR|1772381:0.02602,((L1-34_DR|1327102:0.03025,(L1-34_DR|1327099:0.03773,L1-34_DR|463930:0.02997)0.899:0.01278)0.295:0.00141,(L1-34_DR|1051491:0.02430,L1-34_DR|1675134:0.08799)0.765:0.00224)0.778:0.00103)0.811:0.00228)0.787:0.00131,((L1-34_DR|1675136:0.05478,((L1-34_DR|299232:0.09027,(((L1-34_DR|540693:0.06097,(((L1-34_DR|1882220:0.06086,((L1-34_DR|962648:0.05302,L1-34_DR|1974092:0.08079)0.905:0.02086,(L1-34_DR|150475:0.06849,((((L1-34_DR|150476:0.10569,L1-34_DR|793902:0.21358)0.860:0.05054,((((L1-34_DR|1126740:0.11258,(L1-34_DR|793898:0.49350,L1-34_DR|871213:0.10297)0.563:0.01069)0.880:0.04916,L1-34_DR|626561:0.09472)0.731:0.00942,((((L1-34_DR|1051489:0.09399,L1-34_DR|1675137:0.08317)0.844:0.03803,L1-34_DR|1882221:0.08628)0.195:0.00067,(L1-34_DR|1387105:0.10728,L1-34_DR|381198:0.07844)0.706:0.00436)0.942:0.00067,((L1-34_DR|381202:0.10871,((L1-34_DR|1258572:0.13053,(L1-34_DR|381200:0.09632,(L1-34_DR|1051493:0.09418,L1-34_DR|1675138:0.12160)0.541:0.00722)0.742:0.00567)0.670:0.00095,((((((L1-34_DR|74929:0.13761,L1-34_DR|1476049:0.13842)0.721:0.04324,((((((L1-34_DR|1772378:0.04434,(L1-34_DR|1772380:0.02774,L1-34_DR|1772379:0.03006)0.660:0.00795)0.971:0.10133,L1-34_DR|1675132:0.13987)0.810:0.03023,((L1-34_DR|223297:0.04782,((L1-34_DR|381197:0.00069,L1-34_DR|1051492:0.04521)0.971:0.17457,(L1-34_DR|74931:0.17055,L1-34_DR|299231:0.16457)0.659:0.01292)0.316:0.00068)0.284:0.00068,L1-34_DR|871214:0.16656)0.859:0.02664)0.791:0.03519,L1-34_DR|540695:0.28059)0.977:0.09653,L1-34_DR|1882222:0.16092)0.698:0.01630,(L1-34_DR|1476050:0.41396,(L1-34_DR|1051490:0.04047,L1-34_DR|2107483:0.03575)0.883:0.14751)0.902:0.18639)0.342:0.00142)0.376:0.01027,L1-34_DR|74933:0.11342)0.349:0.00570,((L1-34_DR|381204:0.13788,L1-34_DR|381203:0.10237)0.780:0.01507,(L1-34_DR|793903:0.17416,L1-34_DR|962651:0.16841)0.991:0.09267)0.174:0.00416)0.287:0.00069,L1-34_DR|871212:0.12756)0.809:0.01424,((L1-34_DR|962650:0.08450,L1-34_DR|793901:0.14755)0.796:0.02405,(L1-34_DR|1675140:0.07727,((L1-34_DR|1126737:0.14100,L1-34_DR|1882223:0.14799)0.805:0.02769,L1-34_DR|463932:0.14075)0.657:0.00361)0.735:0.00516)0.657:0.00630)0.797:0.00383)0.741:0.00070)0.665:0.00108,(((L1-34_DR|711853:0.14031,((L1-34_DR|1126736:0.05241,(L1-34_DR|711852:0.07849,(((L1-34_DR|1882224:0.57417,(L1-34_DR|223302:0.48581,L1-34_DR|1559726:0.36944)0.668:0.16599)0.900:0.30914,(L1-34_DR|74930:0.55227,L1-34_DR|1974095:0.51343)0.763:0.13258)0.685:0.07940,(((L1-34_DR|2062036:0.14622,(L1-34_DR|1126739:0.16805,((((L1-34_DR|381201:0.27838,(L1-34_DR|1327101:0.03609,L1-34_DR|1772385:0.18863)0.798:0.05033)0.450:0.00768,(L1-34_DR|74928:0.05835,L1-34_DR|1882219:0.08709)0.978:0.09671)0.813:0.01800,L1-34_DR|1126738:0.13881)0.501:0.00118,L1-34_DR|540694:0.14650)0.877:0.05258)0.312:0.00928)1.000:0.42673,(L1-34_DR|381199:0.54391,L1-34_DR|871211:0.69463)0.621:0.22482)0.999:0.43821,(L1-34_DR|1559724:0.07177,L1-34_DR|1772383:0.05167)1.000:0.65176)0.359:0.03225)0.917:0.17871)0.509:0.04995)0.665:0.02684,(L1-34_DR|626560:0.21433,L1-34_DR|793899:0.22703)0.703:0.02881)0.290:0.00069)0.608:0.00902,((L1-34_DR|463931:0.11703,L1-34_DR|1476051:0.09524)0.693:0.00564,L1-34_DR|223299:0.12025)0.653:0.00446)0.412:0.00384,(L1-34_DR|626557:0.21246,L1-34_DR|1675135:0.07700)0.897:0.02966)0.977:0.00068)0.803:0.00197)0.894:0.01174)0.831:0.00947,((L1-34_DR|626559:0.06781,L1-34_DR|1675133:0.12729)0.739:0.02335,L1-34_DR|1974094:0.14859)0.818:0.01674)0.743:0.00362)0.256:0.00462,((((L1-34_DR|74927:0.52359,L1-34_DR|463933:0.06616)0.542:0.02410,L1-34_DR|1051494:0.06009)0.752:0.03012,(L1-34_DR|1559725:0.81233,L1-34_DR|1187602:0.02128)0.524:0.07830)0.896:0.05877,(L1-34_DR|1327098:0.08524,L1-34_DR|1327100:0.13510)0.364:0.01397)0.164:0.00654)0.882:0.01369,L1-34_DR|540696:0.07146)0.747:0.00659)0.617:0.00069)0.754:0.00235)0.942:0.01137,L1-34_DR|1974093:0.07465)0.184:0.00067,L1-34_DR|1187601:0.06342)0.831:0.00523)0.745:0.00521,(L1-34_DR|223298:0.08600,(L1-34_DR|1327097:0.11975,(L1-34_DR|2062035:0.14858,L1-34_DR|1882225:0.14936)0.823:0.02709)0.926:0.04495)0.681:0.01150)0.766:0.00159,(L1-34_DR|711849:0.11183,L1-34_DR|74932:0.05730)0.824:0.01119)0.818:0.00467)0.836:0.00550,L1-34_DR|1882218:0.06684)0.012:0.00166)0.997:0.03172,(L1-34_DR|1772387:0.07161,L1-34_DR|1772386:0.03032)0.042:0.00871)0.778:0.00139)0.128:0.00067)0.916:0.00719,L1-34_DR|711851:0.03066)0.899:0.00739,(L1-34_DR|711850:0.01549,L1-34_DR|962652:0.02259)0.775:0.00290)0.880:0.00451)0.792:0.00408,L1-34_DR|1559722:0.01075)0.804:0.00405)0.807:0.00515)0.999:0.00662)0.620:0.00068)0.959:0.00068,L1-34_DR|223300:0.00278)0.908:0.00102)0.753:0.00068)0.790:0.00068,((L1-34_DR|223301:0.00236,L1-34_DR|1559723:0.00149)0.993:0.00067,(L1-34_DR|1559728:0.00159,L1-34_DR|1675139:0.00249)0.534:0.00068)0.796:0.00068);
```
