## Supplementary Data 2 for "A genomic portrait of zebrafish transposable elements and their spatiotemporal embryonic expression": L1-35_DR.mafft.nwk

```
((L1-35_DR|74939:0.00165,((L1-35_DR|711854:0.00194,L1-35_DR|1772389:0.00170)0.085:0.00068,L1-35_DR|1387110:0.00131)0.966:0.00114)0.894:0.00102,((((L1-35_DR|74937:0.02364,L1-35_DR|962653:0.01565)0.717:0.00155,L1-35_DR|150477:0.01496)0.107:0.00140,L1-35_DR|1974097:0.01170)0.979:0.00650,(((L1-35_DR|540697:0.01956,((L1-35_DR|871219:0.00317,L1-35_DR|1974102:0.00080)0.454:0.00979,L1-35_DR|1051503:0.03543)0.741:0.01160)0.737:0.00201,(L1-35_DR|1187606:0.00559,((L1-35_DR|1772388:0.03316,(((L1-35_DR|1051504:0.01987,(L1-35_DR|381208:0.01636,(L1-35_DR|74940:0.04967,(L1-35_DR|626565:0.01387,L1-35_DR|2062038:0.00521)0.863:0.00813)0.837:0.00068)0.748:0.00346)0.782:0.00462,L1-35_DR|1974096:0.02516)0.871:0.00587,(L1-35_DR|1051502:0.01928,L1-35_DR|1882226:0.01679)0.545:0.00790)0.575:0.00070)0.964:0.00066,L1-35_DR|1974101:0.01469)0.444:0.00184)0.752:0.00254)0.771:0.00185,(((L1-35_DR|1559730:0.05102,((((((((L1-35_DR|2103703:0.11455,(((L1-35_DR|1974099:0.11320,((((((L1-35_DR|1258574:0.12604,L1-35_DR|1675148:0.13752)0.664:0.00500,(L1-35_DR|1675141:0.06476,((L1-35_DR|1051496:0.02336,L1-35_DR|1675145:0.76537)0.479:0.13793,L1-35_DR|962655:0.18005)0.813:0.04339)0.000:0.01335)0.809:0.01246,(((L1-35_DR|1327106:0.16121,(L1-35_DR|871217:0.07377,L1-35_DR|1675151:0.06200)0.625:0.09299)0.711:0.01770,(L1-35_DR|299236:0.19577,((L1-35_DR|626564:0.15531,(L1-35_DR|793905:0.13428,(L1-35_DR|711856:0.04560,L1-35_DR|1476054:0.22990)0.429:0.02331)0.843:0.13072)0.778:0.07181,(L1-35_DR|74935:0.28522,L1-35_DR|1327105:0.06929)0.839:0.11215)1.000:0.48125)0.709:0.02484)0.000:0.00576,((L1-35_DR|150479:0.17495,((L1-35_DR|1974100:0.05767,(L1-35_DR|1327104:0.12593,(L1-35_DR|223303:0.13084,L1-35_DR|1187603:0.09818)0.316:0.04162)0.852:0.03518)0.518:0.00069,L1-35_DR|1051495:0.14752)0.368:0.01005)0.000:0.00069,((((L1-35_DR|299234:0.11141,L1-35_DR|1051499:0.14948)0.761:0.01339,((((L1-35_DR|1126744:0.10945,((((L1-35_DR|2062037:0.13192,(L1-35_DR|1559731:0.07132,(L1-35_DR|150478:0.07316,L1-35_DR|962657:0.01622)0.957:0.07020)0.661:0.04943)0.999:0.42127,(L1-35_DR|1559732:0.06239,(L1-35_DR|1559733:0.04822,L1-35_DR|2119736:0.08085)0.803:0.07302)0.999:0.45960)0.522:0.09600,(L1-35_DR|1675146:0.39960,(L1-35_DR|299233:0.10436,L1-35_DR|1559734:0.04640)0.923:0.23454)0.994:0.33425)0.987:0.25416,(L1-35_DR|74938:0.58414,L1-35_DR|2087458:0.59064)0.956:0.20080)0.880:0.11597)0.734:0.04814,L1-35_DR|1675149:0.20209)0.756:0.01074,L1-35_DR|1559729:0.22857)0.337:0.01908,((L1-35_DR|711858:0.24780,L1-35_DR|962656:0.16494)0.914:0.17038,((((L1-35_DR|2062039:0.24904,L1-35_DR|381206:0.08305)0.154:0.00068,L1-35_DR|1882228:0.12505)0.747:0.00655,L1-35_DR|1051497:0.08815)0.771:0.00719,((L1-35_DR|1476058:0.14902,(L1-35_DR|1476057:0.16257,L1-35_DR|1772390:0.11666)0.257:0.01435)0.736:0.02160,(L1-35_DR|1476056:0.20222,L1-35_DR|150481:0.27408)0.970:0.21988)0.694:0.01224)0.334:0.00068)0.789:0.05281)0.829:0.05026)0.529:0.00561,L1-35_DR|1675150:0.16792)0.783:0.01075,((L1-35_DR|1051498:0.10554,(L1-35_DR|1476053:0.21304,L1-35_DR|1476055:0.10713)0.888:0.05774)0.994:0.00069,(L1-35_DR|540698:0.11189,((L1-35_DR|626563:0.22369,(L1-35_DR|299235:0.11537,(L1-35_DR|871218:0.00187,L1-35_DR|1187604:0.20127)0.320:0.18520)0.929:0.00068)0.820:0.04087,(((L1-35_DR|626562:0.15271,(L1-35_DR|871215:0.16530,L1-35_DR|463934:0.30694)0.727:0.06431)0.897:0.03623,L1-35_DR|1772391:0.07394)0.670:0.00069,(L1-35_DR|150482:0.15129,(L1-35_DR|871216:0.04846,L1-35_DR|1126745:0.10531)0.214:0.00070)0.825:0.01695)0.511:0.00068)0.755:0.00278)0.776:0.00295)0.806:0.00293)0.493:0.00068)0.780:0.00092)0.866:0.01758)0.389:0.03431,L1-35_DR|711857:0.11705)0.693:0.04160,((L1-35_DR|463936:0.11447,(L1-35_DR|1126742:0.15870,L1-35_DR|1387108:0.11615)0.844:0.02577)0.424:0.01004,L1-35_DR|962659:0.16889)0.818:0.00761)0.848:0.01497,(((L1-35_DR|1051500:0.19077,((L1-35_DR|1126743:0.07789,L1-35_DR|1675144:0.26342)0.751:0.04040,(L1-35_DR|962654:0.20726,L1-35_DR|711855:0.05840)0.535:0.04442)0.306:0.02418)0.589:0.00806,L1-35_DR|1387107:0.11869)0.740:0.00292,(L1-35_DR|2062041:0.13041,(L1-35_DR|1258575:0.10843,L1-35_DR|2062042:0.10884)0.815:0.00858)0.741:0.00373)0.299:0.00068)0.824:0.00602)0.787:0.00272,((L1-35_DR|2062040:0.09820,(L1-35_DR|74934:0.10967,L1-35_DR|463937:0.11827)0.714:0.00376)0.971:0.00130,((L1-35_DR|381205:0.04119,L1-35_DR|962658:0.08588)0.742:0.01506,(L1-35_DR|1974098:0.06783,L1-35_DR|381207:0.08778)0.130:0.00635)0.740:0.00272)0.297:0.00070)0.184:0.00068,L1-35_DR|1675147:0.09561)0.615:0.00176)0.844:0.00524,L1-35_DR|1675142:0.09703)0.753:0.00241,(L1-35_DR|463938:0.06182,(L1-35_DR|793906:0.0,L1-35_DR|793907:0.0):0.10544)0.715:0.00499)0.746:0.00334,L1-35_DR|1476052:0.08681)0.939:0.01306,(L1-35_DR|74936:0.10855,L1-35_DR|1258576:0.10640)0.842:0.00068)0.897:0.00832,L1-35_DR|1882229:0.07604)0.823:0.00591,(L1-35_DR|1258573:0.05373,L1-35_DR|1675143:0.07813)0.219:0.00422)0.856:0.00769,(L1-35_DR|1387109:0.08281,L1-35_DR|1051501:0.02640)0.715:0.00757)0.855:0.00464)0.763:0.00762,L1-35_DR|1258577:0.63632)0.013:0.00070,(L1-35_DR|1387106:0.02359,L1-35_DR|1882227:0.15610)0.889:0.03667)0.916:0.01610)0.653:0.00599)0.867:0.00222,((L1-35_DR|150480:0.25740,L1-35_DR|1187605:0.00093)0.335:0.00112,(L1-35_DR|463935:0.00448,L1-35_DR|2062043:0.00410)0.972:0.00070)0.875:0.00068);
```
