## Supplementary Data 2 for "A genomic portrait of zebrafish transposable elements and their spatiotemporal embryonic expression": L1-36_DR.mafft.nwk

```
(((L1-36_DR|1559741:0.00817,L1-36_DR|1559735:0.02025)0.896:0.00361,((((L1-36_DR|1559744:0.03381,(L1-36_DR|1559749:0.00064,L1-36_DR|1559737:0.00165)0.942:0.00586)0.890:0.00376,(((((L1-36_DR|626572:0.06970,((((((((((L1-36_DR|626567:0.08295,(L1-36_DR|223306:0.11833,(L1-36_DR|1476059:0.14983,L1-36_DR|1974103:0.07188)0.014:0.00064)0.840:0.01668)0.670:0.00440,((L1-36_DR|626568:0.05187,(L1-36_DR|1387111:0.17402,((L1-36_DR|223305:0.12431,L1-36_DR|1882230:0.07121)0.804:0.02074,L1-36_DR|626569:0.05663)0.043:0.00063)0.067:0.00065)0.440:0.00063,(((((L1-36_DR|2112444:0.32759,(L1-36_DR|540700:0.17897,L1-36_DR|150484:0.26711)0.542:0.03998)0.248:0.02779,((L1-36_DR|1772393:0.18599,(L1-36_DR|463939:0.12183,L1-36_DR|1675155:0.31080)0.967:0.22510)0.795:0.07319,(L1-36_DR|1675154:0.32780,L1-36_DR|381209:0.16412)0.300:0.04574)0.752:0.02832)0.830:0.05924,L1-36_DR|1772392:0.12485)0.596:0.02301,L1-36_DR|540699:0.09408)0.731:0.01003,((((L1-36_DR|1675157:0.06050,L1-36_DR|1327109:0.09697)0.733:0.01032,L1-36_DR|626570:0.04131)0.511:0.00164,(L1-36_DR|962660:0.06513,L1-36_DR|2062044:0.04007)0.862:0.02587)0.857:0.01099,(L1-36_DR|711859:0.09230,L1-36_DR|871220:0.06817)0.346:0.00563)0.252:0.00345)0.887:0.00706)0.864:0.00845)0.754:0.00408,L1-36_DR|74941:0.07964)0.949:0.01931,((L1-36_DR|1772395:0.06173,L1-36_DR|1675152:0.06074)0.788:0.01072,L1-36_DR|1772394:0.05934)0.782:0.00762)0.839:0.00578,(L1-36_DR|793911:0.07959,L1-36_DR|1051507:0.06237)0.328:0.01309)0.818:0.00474,((L1-36_DR|1187607:0.06015,L1-36_DR|1476060:0.06265)0.327:0.00073,L1-36_DR|2062045:1.00995)0.693:0.01836)0.882:0.00678,(L1-36_DR|223307:0.09444,(L1-36_DR|1258578:0.02474,L1-36_DR|299238:0.03146)0.588:0.03708)0.818:0.01658)0.664:0.00411,((L1-36_DR|1882231:0.07222,(L1-36_DR|962661:0.06624,((L1-36_DR|223304:0.10010,(L1-36_DR|793908:0.08526,(L1-36_DR|626571:0.07518,L1-36_DR|1126747:0.05785)0.408:0.02001)0.724:0.00556)0.663:0.00787,L1-36_DR|1187608:0.12232)0.000:0.00065)0.672:0.01172)1.000:0.31684,L1-36_DR|1327107:0.84675)0.881:0.09231)0.891:0.01242,L1-36_DR|626566:0.04721)0.570:0.00064,L1-36_DR|1675156:0.06606)0.820:0.00477)0.560:0.00372,L1-36_DR|1476061:0.04137)0.741:0.00588,L1-36_DR|150483:0.02221)0.646:0.00118,L1-36_DR|223308:0.16638)0.783:0.00152,L1-36_DR|793910:0.01734)0.928:0.00826)1.000:0.06713,(((L1-36_DR|1675153:0.06494,L1-36_DR|2062046:0.22333)0.997:0.08809,((L1-36_DR|793909:0.04793,L1-36_DR|1327108:0.06408)0.046:0.00258,(((L1-36_DR|1974104:0.21460,L1-36_DR|1126746:0.08332)0.684:0.01208,L1-36_DR|299237:0.12486)0.893:0.03923,L1-36_DR|1051506:0.03590)0.844:0.01341)1.000:0.15220)1.000:0.15607,L1-36_DR|1675158:0.56424)0.748:0.08909)0.902:0.01033,L1-36_DR|1051505:0.19800)0.807:0.00329)0.950:0.00206,(L1-36_DR|1559742:0.01170,L1-36_DR|1559738:0.01307)0.578:0.00318,((((L1-36_DR|1559746:0.0,L1-36_DR|2086399:0.0):0.01059,L1-36_DR|2118351:0.01596)0.568:0.01056,(L1-36_DR|2079181:0.02194,((L1-36_DR|1559743:0.0,L1-36_DR|1559748:0.0):0.00065,(L1-36_DR|1559747:0.01579,(L1-36_DR|2079667:0.03071,(L1-36_DR|1559736:0.00065,L1-36_DR|1559739:0.00065)0.894:0.02768)0.831:0.00064)0.495:0.00065)0.446:0.00064)0.748:0.00064)0.893:0.03133,(L1-36_DR|1559745:0.00965,L1-36_DR|1559740:0.01504)0.746:0.00084)0.414:0.00325);
```
