## Supplementary Data 2 for "A genomic portrait of zebrafish transposable elements and their spatiotemporal embryonic expression": L1-37_DR.mafft.nwk

```
((L1-37_DR|74942:0.11423,(L1-37_DR|74949:0.16886,(((L1-37_DR|74947:0.10717,(((L1-37_DR|793914:0.07067,L1-37_DR|871226:0.43693)0.249:0.01450,L1-37_DR|626578:0.08474)0.770:0.02224,(((L1-37_DR|1258579:0.09518,L1-37_DR|711861:0.25558)0.699:0.03520,L1-37_DR|463940:0.13072)0.119:0.00919,(L1-37_DR|871227:0.08026,(L1-37_DR|540707:0.11053,(L1-37_DR|150490:0.04848,L1-37_DR|871228:0.27307)0.824:0.06186)0.949:0.05585)0.572:0.01243)0.833:0.01634)0.856:0.01652)0.758:0.00758,L1-37_DR|711862:0.14191)0.727:0.00908,(((L1-37_DR|381212:0.07917,L1-37_DR|793912:0.13812)0.883:0.01488,L1-37_DR|962668:0.14722)0.492:0.00072,(((L1-37_DR|1051510:0.01629,L1-37_DR|1051511:0.03016)0.999:0.08844,(L1-37_DR|1051509:0.10120,((((L1-37_DR|1187610:0.07971,L1-37_DR|2062054:0.09421)0.866:0.00826,(((((L1-37_DR|1126756:0.07009,(L1-37_DR|1675161:0.03747,((L1-37_DR|2062047:0.04680,(L1-37_DR|1387116:0.07977,(L1-37_DR|2062053:0.03056,(L1-37_DR|299241:0.16505,L1-37_DR|1882233:0.09666)0.837:0.04834)0.544:0.00474)0.739:0.00072)0.744:0.00238,L1-37_DR|1187611:0.05908)0.702:0.01183)0.742:0.00070)0.743:0.00073,L1-37_DR|1559754:0.07167)0.940:0.01152,(L1-37_DR|1327112:0.05462,L1-37_DR|1974110:0.04849)0.569:0.00072)0.796:0.00269,((L1-37_DR|1476064:0.04304,L1-37_DR|1258589:0.09610)0.881:0.03421,(L1-37_DR|1772400:0.02327,(((L1-37_DR|1476062:0.01351,(L1-37_DR|1187609:0.00591,(L1-37_DR|1258588:0.00223,L1-37_DR|1974105:0.00593)0.761:0.00067)0.890:0.00388)0.774:0.00286,(L1-37_DR|962663:0.02022,L1-37_DR|1476063:0.01102)0.794:0.00110)0.922:0.00464,L1-37_DR|540702:0.00969)0.853:0.00307)1.000:0.03114)0.907:0.00670)0.862:0.00337,L1-37_DR|962673:0.07201)0.771:0.00297)0.753:0.00395,L1-37_DR|1126751:0.12830)0.592:0.00423,(L1-37_DR|1882236:0.06555,(L1-37_DR|1974106:0.05158,L1-37_DR|1974107:0.06718)0.945:0.02241)0.842:0.00887)0.349:0.00635)0.218:0.00379)0.917:0.01609,(L1-37_DR|962674:0.12797,L1-37_DR|223314:0.12095)0.783:0.02451)0.766:0.00470)0.827:0.00991)0.857:0.01005)0.951:0.01678)0.723:0.00073,(((L1-37_DR|1051512:0.07248,((L1-37_DR|1126755:0.09809,(L1-37_DR|1882234:0.12036,(L1-37_DR|2062049:0.57422,(L1-37_DR|150486:0.31606,L1-37_DR|540704:0.06618)0.359:0.04959)0.644:0.02029)0.416:0.01513)0.162:0.00073,L1-37_DR|1258583:0.17364)0.469:0.00464)0.773:0.00622,L1-37_DR|871221:0.12254)0.742:0.00474,L1-37_DR|1882235:0.13423)0.656:0.00311,((((L1-37_DR|2091839:0.05165,(L1-37_DR|74943:0.00073,L1-37_DR|74944:0.00903)0.897:0.01519)1.000:0.14029,(((L1-37_DR|871222:0.12504,L1-37_DR|1476065:0.12452)0.715:0.03421,L1-37_DR|74948:0.15368)0.762:0.00883,L1-37_DR|1258585:0.10175)0.562:0.00071)0.199:0.00924,L1-37_DR|463941:0.24800)0.314:0.00072,(L1-37_DR|711864:0.10694,(((((L1-37_DR|1882232:0.15440,((L1-37_DR|381210:0.11674,L1-37_DR|1675159:0.11549)0.497:0.01236,L1-37_DR|299244:0.03663)0.327:0.00617)0.777:0.00591,(((L1-37_DR|1051513:0.17342,L1-37_DR|1974113:0.17418)0.787:0.02249,(((L1-37_DR|381214:0.12314,L1-37_DR|1772401:0.11162)0.636:0.00250,(L1-37_DR|381217:0.14106,L1-37_DR|1559751:0.10933)0.837:0.06070)0.770:0.00460,L1-37_DR|463944:0.14210)0.716:0.00447)0.781:0.00685,((L1-37_DR|711865:0.27268,(L1-37_DR|1258582:0.09595,L1-37_DR|540701:0.16617)0.789:0.00862)0.718:0.00587,(((((((((L1-37_DR|463942:0.18617,L1-37_DR|2062050:0.11632)0.999:0.22987,((L1-37_DR|381215:0.62725,(L1-37_DR|1675160:0.55052,L1-37_DR|626574:0.66032)0.671:0.09751)0.797:0.12028,(L1-37_DR|962671:0.13059,L1-37_DR|2062055:0.11076)1.000:0.38222)0.340:0.15986)0.958:0.15240,(L1-37_DR|711860:0.31342,((L1-37_DR|1974114:0.42929,(L1-37_DR|540703:0.75805,L1-37_DR|1258587:0.07538)0.406:0.05273)0.787:0.04930,L1-37_DR|223315:0.15867)0.074:0.00252)0.909:0.15905)0.889:0.13540,L1-37_DR|540706:0.09667)0.782:0.06954,L1-37_DR|962662:0.27652)0.567:0.00072,L1-37_DR|1476068:0.17446)0.595:0.00310,(L1-37_DR|626573:0.12664,(L1-37_DR|540705:0.22330,L1-37_DR|1476066:0.15213)0.240:0.00463)0.728:0.02018)0.906:0.03646,((((L1-37_DR|1772398:0.16462,(L1-37_DR|150485:0.76851,(((L1-37_DR|1974108:0.13262,((L1-37_DR|223310:0.01205,L1-37_DR|223311:0.01931)1.000:0.15040,(L1-37_DR|626576:0.16560,(L1-37_DR|381216:0.14584,L1-37_DR|223312:0.14163)0.442:0.02671)0.384:0.00693)0.045:0.01026)0.738:0.00372,L1-37_DR|1258586:0.19407)0.749:0.00189,((((L1-37_DR|1258580:0.37375,L1-37_DR|793917:0.22308)0.626:0.00886,(L1-37_DR|223309:0.86622,L1-37_DR|299239:0.02063)0.408:0.08205)0.672:0.00582,(L1-37_DR|1126749:0.14593,(L1-37_DR|299242:0.21347,L1-37_DR|381211:0.16005)0.208:0.00116)0.781:0.00748)0.167:0.00071,((((((L1-37_DR|871233:0.06960,L1-37_DR|871231:0.20784)0.780:0.05740,L1-37_DR|871229:0.17990)0.943:0.12546,(L1-37_DR|299240:0.00072,L1-37_DR|962664:0.25851)0.869:0.17416)0.964:0.12582,((L1-37_DR|1387114:0.13526,L1-37_DR|1327111:0.11432)0.679:0.00117,L1-37_DR|2062051:0.17028)0.781:0.02539)0.513:0.03504,(((((((L1-37_DR|1559752:0.17127,L1-37_DR|1772396:0.15290)0.879:0.09789,(L1-37_DR|962670:0.35007,L1-37_DR|1258581:0.39501)0.496:0.01773)0.362:0.02291,((L1-37_DR|381213:0.28803,L1-37_DR|1772399:0.19803)0.913:0.04729,(((L1-37_DR|1327113:0.20877,L1-37_DR|2062052:0.15944)0.469:0.14632,L1-37_DR|1772397:0.19857)0.808:0.07698,((L1-37_DR|1051508:0.30932,L1-37_DR|962669:0.11460)0.504:0.00074,(((L1-37_DR|871225:0.24566,(L1-37_DR|711863:0.27443,L1-37_DR|1387112:0.03122)0.137:0.20622)0.736:0.06243,(L1-37_DR|463946:0.03713,L1-37_DR|793913:0.49350)0.867:0.12462)0.917:0.07906,L1-37_DR|463943:0.14120)0.694:0.01295)0.385:0.00569)0.586:0.00980)0.803:0.00893)0.738:0.01037,(L1-37_DR|1126748:0.20658,L1-37_DR|871223:0.31047)0.752:0.02453)0.005:0.00073,L1-37_DR|1772403:0.22770)0.890:0.04389,(((L1-37_DR|463945:0.21695,L1-37_DR|1051514:0.08388)0.524:0.13286,L1-37_DR|1327110:0.62312)0.870:0.22160,(L1-37_DR|1126754:0.20214,(L1-37_DR|1974115:0.22182,(L1-37_DR|962666:0.06167,L1-37_DR|962665:0.09016)0.984:0.21178)0.831:0.10073)0.718:0.01761)0.773:0.03364)0.778:0.01138,(L1-37_DR|1675162:0.33445,L1-37_DR|150487:0.00072)0.767:0.14569)0.066:0.01040)0.764:0.01162,(((L1-37_DR|150489:0.09505,L1-37_DR|871224:0.17457)0.945:0.18174,L1-37_DR|793915:0.18027)0.872:0.02802,((L1-37_DR|463947:0.18675,L1-37_DR|1974109:0.34095)0.183:0.06123,L1-37_DR|1051515:0.21314)0.883:0.06419)0.325:0.00073)0.997:0.05127)0.193:0.00322)0.517:0.00991)0.221:0.00074)0.725:0.01710,L1-37_DR|299245:0.32164)0.508:0.01233,((((L1-37_DR|1387115:0.71627,(L1-37_DR|871230:0.08150,L1-37_DR|871232:0.07004)0.998:0.28260)0.921:0.19037,(L1-37_DR|1559750:0.18201,(L1-37_DR|1126753:0.41515,L1-37_DR|223316:0.89017)0.162:0.00071)0.832:0.09013)0.628:0.06147,L1-37_DR|1772402:0.12899)0.047:0.00396,L1-37_DR|1559753:0.33711)0.761:0.08083)0.989:0.08625,(L1-37_DR|74945:0.12492,L1-37_DR|223313:0.13120)0.425:0.01665)0.910:0.03297)0.742:0.00718,(((L1-37_DR|962672:0.15683,L1-37_DR|1974111:0.14995)0.281:0.00718,L1-37_DR|1258584:0.20393)0.753:0.00802,((L1-37_DR|962667:0.15352,L1-37_DR|2062048:0.14227)0.628:0.00637,L1-37_DR|1476067:0.07644)0.718:0.00725)0.816:0.00464)0.731:0.00227)0.738:0.00291)0.493:0.00251)0.804:0.00353,(L1-37_DR|74946:0.17859,(L1-37_DR|1126752:0.13746,(L1-37_DR|150488:0.09695,L1-37_DR|1387113:0.13834)0.486:0.00326)0.515:0.00073)0.636:0.01769)0.213:0.00071,L1-37_DR|793916:0.17566)0.512:0.00501,((L1-37_DR|626575:0.10674,L1-37_DR|626577:0.13024)0.808:0.02301,((L1-37_DR|299243:0.09639,L1-37_DR|1126750:0.09642)0.394:0.00943,L1-37_DR|1974112:0.27141)0.770:0.01059)0.752:0.00312)0.771:0.00308)0.788:0.00449)0.856:0.00598);
```
