## Supplementary Data 2 for "A genomic portrait of zebrafish transposable elements and their spatiotemporal embryonic expression": L1-38_DR.mafft.nwk

```
(L1-38_DR|1974118:0.00119,L1-38_DR|1882237:0.00179,(L1-38_DR|626587:0.00300,((((L1-38_DR|711868:0.02304,L1-38_DR|1772413:0.00797)0.895:0.00900,L1-38_DR|793921:0.00625)0.752:0.00122,((L1-38_DR|463953:0.02918,(L1-38_DR|74965:0.02790,(L1-38_DR|711867:0.01171,((L1-38_DR|1476077:0.01373,(((L1-38_DR|626591:0.03530,L1-38_DR|793918:0.03854)0.840:0.00830,(L1-38_DR|1772415:0.04371,L1-38_DR|1327116:0.03104)0.704:0.00776)0.542:0.00070,((L1-38_DR|626582:0.04142,(((L1-38_DR|1187615:0.05109,L1-38_DR|299248:0.05138)0.786:0.00861,L1-38_DR|1974116:0.04400)0.035:0.00480,((L1-38_DR|1476076:0.03421,(L1-38_DR|1772412:0.05379,L1-38_DR|1051521:0.02978)0.499:0.00070)0.827:0.00266,((L1-38_DR|223317:0.02972,((L1-38_DR|1126757:0.04277,L1-38_DR|1675164:0.04129)0.732:0.00460,(L1-38_DR|1387120:0.04008,L1-38_DR|540715:0.06175)0.902:0.02638)0.737:0.00419)0.859:0.00840,((((L1-38_DR|1476075:0.07598,(L1-38_DR|962676:0.24610,((((((((L1-38_DR|381222:0.08130,L1-38_DR|2062058:0.06323)0.899:0.04742,(L1-38_DR|1882238:0.10655,(L1-38_DR|626584:0.15218,L1-38_DR|1126760:0.11262)0.644:0.01098)0.343:0.00404)0.825:0.00603,(L1-38_DR|223320:0.07822,L1-38_DR|1974120:0.12061)0.900:0.01550)0.816:0.00562,((((((((L1-38_DR|223319:0.64103,(((((L1-38_DR|1258593:0.07521,L1-38_DR|1882243:0.12031)0.709:0.02047,L1-38_DR|626590:0.12011)0.757:0.00842,((((L1-38_DR|1675167:0.13282,L1-38_DR|1772410:0.34862)0.608:0.00070,L1-38_DR|626585:0.18616)0.745:0.02732,((L1-38_DR|1559755:0.17534,((L1-38_DR|74960:0.26308,L1-38_DR|2062059:0.14230)0.733:0.02538,(((((L1-38_DR|1772405:0.14980,L1-38_DR|1476074:0.12297)0.048:0.00066,L1-38_DR|223318:0.15983)0.698:0.00478,L1-38_DR|74964:0.19090)0.555:0.00899,(((((L1-38_DR|626581:0.01317,(L1-38_DR|1476071:0.00071,L1-38_DR|2081678:0.19678)1.000:0.94792)0.417:0.10501,(L1-38_DR|2062061:0.17435,L1-38_DR|1675163:0.27320)0.668:0.01521)0.540:0.00070,(L1-38_DR|2062056:0.10600,(L1-38_DR|1772408:0.18576,L1-38_DR|962677:0.20665)0.533:0.00070)0.752:0.00866)0.775:0.01144,L1-38_DR|1258591:0.22831)0.705:0.01190,L1-38_DR|74961:0.31235)0.819:0.01640)0.862:0.03286,(L1-38_DR|962675:0.10330,L1-38_DR|150493:0.16729)0.408:0.04655)0.839:0.04312)0.823:0.02182)0.658:0.00070,(L1-38_DR|711869:0.07484,((L1-38_DR|626586:0.06456,L1-38_DR|1772414:0.73580)0.672:0.23528,L1-38_DR|711866:0.12296)0.733:0.02345)0.798:0.01422)0.826:0.01423)0.598:0.01311,L1-38_DR|463954:0.18517)0.889:0.00069)0.154:0.00070,((((((L1-38_DR|150497:0.01288,L1-38_DR|962678:1.16070)0.388:0.15444,L1-38_DR|299247:0.04518)0.306:0.00067,(L1-38_DR|74950:0.28150,L1-38_DR|793919:0.11754)0.598:0.00771)0.509:0.02409,(L1-38_DR|1126758:0.14780,(L1-38_DR|74958:0.50938,L1-38_DR|626589:0.02651)0.130:0.08689)0.778:0.02361)0.816:0.01799,L1-38_DR|150495:0.19202)0.640:0.00071,L1-38_DR|1126759:0.16182)0.781:0.00779)0.732:0.01209,L1-38_DR|793922:0.08378)0.946:0.09703)0.041:0.00186,L1-38_DR|1327115:0.09456)0.675:0.00373,L1-38_DR|962681:0.08568)0.739:0.00650,(L1-38_DR|381218:0.10410,(L1-38_DR|1187613:0.13573,(L1-38_DR|1187614:0.13866,L1-38_DR|1882240:0.06429)0.805:0.01102)0.175:0.00441)0.221:0.00492)0.823:0.00776,((L1-38_DR|1387117:0.00550,L1-38_DR|2109165:0.00599)0.999:0.05505,(L1-38_DR|74953:0.11269,L1-38_DR|871234:0.07734)0.891:0.02424)0.954:0.02446)0.664:0.00334,((L1-38_DR|1559756:0.09179,L1-38_DR|1675166:0.11270)0.698:0.01268,(L1-38_DR|711870:0.11175,L1-38_DR|1974117:0.13648)0.849:0.02668)0.771:0.00857)0.743:0.00351,(((((((L1-38_DR|1258590:0.08103,L1-38_DR|74957:0.11212)0.800:0.01374,((L1-38_DR|74951:0.13736,L1-38_DR|74954:0.11122)0.524:0.02597,L1-38_DR|381220:0.12791)0.729:0.00693)0.522:0.01215,L1-38_DR|463952:0.15154)0.282:0.00533,L1-38_DR|74959:0.05694)0.358:0.00181,L1-38_DR|1675168:0.09762)0.772:0.00780,((L1-38_DR|1258594:0.11851,(L1-38_DR|540709:0.20215,L1-38_DR|626583:0.20414)0.596:0.03651)0.783:0.03841,L1-38_DR|1051520:0.17757)0.378:0.00741)0.430:0.00989,((((L1-38_DR|1476073:0.13473,((L1-38_DR|74955:0.21116,L1-38_DR|1882239:0.45582)0.116:0.01688,L1-38_DR|871235:0.38099)0.875:0.10569)0.650:0.01248,L1-38_DR|1476072:0.24194)0.785:0.02000,((((L1-38_DR|871236:0.12048,(L1-38_DR|381221:0.09385,L1-38_DR|962679:0.14584)0.813:0.01961)0.804:0.00702,(L1-38_DR|540710:0.12059,(L1-38_DR|381219:0.06638,L1-38_DR|1327117:0.05777)0.886:0.04170)0.858:0.01001)0.655:0.00071,((L1-38_DR|793920:0.12920,L1-38_DR|1772409:0.09309)0.797:0.01175,((L1-38_DR|1051523:0.13618,L1-38_DR|1974119:0.31806)0.902:0.04141,(L1-38_DR|1327114:0.07417,(L1-38_DR|1187612:0.09421,L1-38_DR|74956:0.10240)0.453:0.00698)0.722:0.00901)0.690:0.00206)0.740:0.00347)0.927:0.00081,L1-38_DR|150491:0.17636)0.921:0.00318)0.011:0.00069,(((L1-38_DR|962680:0.04844,(L1-38_DR|1559757:0.12569,L1-38_DR|1258592:0.13720)0.392:0.00073)0.337:0.00070,L1-38_DR|711872:0.13325)0.286:0.00360,L1-38_DR|1675165:0.12853)0.779:0.00325)0.637:0.00315)0.605:0.00070)0.769:0.00193,(L1-38_DR|871237:0.52854,L1-38_DR|540714:0.10947)0.615:0.01130)0.775:0.00402)0.545:0.03330,(L1-38_DR|74963:0.49197,L1-38_DR|626579:0.73000)0.896:0.41277)0.499:0.00449,(L1-38_DR|1387119:0.06268,L1-38_DR|962683:0.08514)0.752:0.01289)0.706:0.00260,(((((((L1-38_DR|299246:0.16174,L1-38_DR|1772407:0.09169)1.000:0.65715,((((((L1-38_DR|711871:0.07448,(L1-38_DR|463949:0.03293,(L1-38_DR|463951:0.06276,L1-38_DR|540711:0.03303)0.885:0.01087)0.987:0.03618)0.960:0.02580,((L1-38_DR|1882241:0.12833,L1-38_DR|626580:0.10733)0.317:0.00071,(((L1-38_DR|1051522:0.09564,L1-38_DR|1126761:0.14822)0.223:0.00095,L1-38_DR|1126762:0.12752)0.664:0.01328,L1-38_DR|150494:0.10934)0.840:0.00875)0.133:0.00228)0.120:0.00501,L1-38_DR|1476070:0.09334)0.988:0.08105,L1-38_DR|463950:0.09295)0.989:0.19572,(L1-38_DR|2062057:0.71637,L1-38_DR|626588:0.58386)0.659:0.08716)0.736:0.13961,(L1-38_DR|540712:0.12090,L1-38_DR|1772406:0.34527)1.000:0.75526)0.824:0.14200)0.888:0.25398,L1-38_DR|1559759:0.62436)0.754:0.33728,L1-38_DR|1051517:0.76942)0.829:0.24527,L1-38_DR|1051518:0.08253)0.188:0.00662,(L1-38_DR|1387121:0.11445,((L1-38_DR|1476069:0.06709,L1-38_DR|1882242:0.07806)0.702:0.00430,L1-38_DR|381223:0.04411)0.865:0.01072)0.030:0.00192)0.697:0.00422,(((L1-38_DR|463955:0.09581,(L1-38_DR|1051516:0.11026,(L1-38_DR|962682:0.10111,L1-38_DR|150492:0.09440)0.264:0.00525)0.629:0.00845)0.528:0.00071,(L1-38_DR|1772411:0.10029,L1-38_DR|2062060:0.20401)0.768:0.02153)0.653:0.00800,(L1-38_DR|1974121:0.07516,(L1-38_DR|1387118:0.10030,L1-38_DR|1051519:0.08412)0.639:0.00582)0.511:0.01325)0.792:0.00443)0.635:0.00538)0.889:0.02166,L1-38_DR|540708:0.05363)0.012:0.00091)0.756:0.00743)0.978:0.02355,L1-38_DR|74952:0.05289)0.907:0.01184,(L1-38_DR|1126763:0.04027,L1-38_DR|463948:0.05264)0.914:0.00071)0.795:0.00226,(L1-38_DR|1559760:0.03421,L1-38_DR|74962:0.08073)0.039:0.00070)0.838:0.00403)0.780:0.00247)0.968:0.01027)0.895:0.00088)0.890:0.00340,L1-38_DR|962684:0.02982)0.843:0.00070)0.885:0.00447)0.778:0.00249,((L1-38_DR|540713:0.01600,L1-38_DR|1258595:0.01420)0.808:0.00418,(L1-38_DR|1675169:0.02464,(L1-38_DR|2116829:0.02542,L1-38_DR|150496:0.02578)0.741:0.00326)0.900:0.00070)0.325:0.00453)0.833:0.00261)0.738:0.00163)0.164:0.00145)0.924:0.00595,L1-38_DR|1559758:0.01328)0.995:0.01062)0.775:0.00201,L1-38_DR|1772404:0.00373)0.900:0.00399)0.931:0.00102);
```
