## Supplementary Data 2 for "A genomic portrait of zebrafish transposable elements and their spatiotemporal embryonic expression": L1-39_DR.mafft.nwk

```
(((((((L1-39_DR|540721:0.00144,L1-39_DR|1974124:0.00347)0.537:0.00064,(L1-39_DR|150500:0.00548,L1-39_DR|1882248:0.00090)0.894:0.00182)0.150:0.00071,L1-39_DR|223326:0.00068)0.794:0.00084,L1-39_DR|381224:0.00812)0.931:0.00396,(((L1-39_DR|150501:0.04380,(((L1-39_DR|962687:0.14024,L1-39_DR|1675170:0.17686)0.866:0.21027,L1-39_DR|626594:0.14339)0.973:0.24423,L1-39_DR|626593:0.00063)0.500:0.06792)0.905:0.02893,((L1-39_DR|74969:0.00825,L1-39_DR|711875:0.03869)0.755:0.01126,L1-39_DR|223325:0.02190)0.741:0.00786)0.907:0.00090,(L1-39_DR|1327123:0.00212,L1-39_DR|1974125:0.00077)0.982:0.00639)0.757:0.00114)0.856:0.00143,(L1-39_DR|1476079:0.00766,L1-39_DR|2110792:0.03188)0.755:0.00245)0.906:0.00101,((L1-39_DR|1187621:0.03028,(((L1-39_DR|150499:0.03916,(L1-39_DR|1559765:0.05484,((L1-39_DR|1126764:0.08010,(L1-39_DR|540724:0.00316,L1-39_DR|2103330:0.00770)0.999:0.05449)0.226:0.00473,(L1-39_DR|540723:0.06018,(L1-39_DR|1258601:0.11137,(L1-39_DR|299250:0.12689,(((((((L1-39_DR|793924:0.11557,(((((L1-39_DR|1327122:0.30479,(L1-39_DR|1051528:0.18707,L1-39_DR|1476078:0.00067)0.811:0.17912)0.983:0.30288,(L1-39_DR|1559767:0.29637,L1-39_DR|1882244:0.59105)0.798:0.15771)0.961:0.24160,((((L1-39_DR|1327118:0.06731,L1-39_DR|1974126:0.02646)1.000:0.51047,L1-39_DR|1772418:0.49796)0.603:0.11226,(L1-39_DR|962689:0.19192,(L1-39_DR|463957:0.00327,L1-39_DR|626595:0.03714)0.979:0.22374)1.000:0.54762)0.889:0.15533,(L1-39_DR|962685:0.19210,L1-39_DR|1675173:0.22503)1.000:0.54102)0.498:0.06440)0.990:0.28257,L1-39_DR|1974122:0.15982)0.779:0.04581,L1-39_DR|223322:0.08469)0.496:0.00648)0.722:0.00643,(((((L1-39_DR|1126765:0.05739,L1-39_DR|463960:0.05619)0.714:0.04363,L1-39_DR|2062062:0.18518)0.573:0.00586,(L1-39_DR|1258599:0.12178,(L1-39_DR|1258597:0.13381,L1-39_DR|1675175:0.37630)0.688:0.01772)0.132:0.00250)0.765:0.00062,(L1-39_DR|74970:0.96650,((L1-39_DR|463959:0.17461,L1-39_DR|626596:0.04639)0.557:0.03668,L1-39_DR|1258598:0.15392)0.056:0.02478)0.421:0.01189)0.000:0.00387,L1-39_DR|299251:0.97158)0.422:0.00116)0.441:0.00066,((((((L1-39_DR|540720:0.17078,L1-39_DR|1675174:0.11224)0.420:0.01062,((L1-39_DR|1559763:0.00068,L1-39_DR|2078319:0.01342)1.000:0.68254,(L1-39_DR|711873:0.10633,L1-39_DR|2062065:0.12849)0.091:0.01254)0.128:0.00064)0.719:0.01631,((L1-39_DR|1476080:0.17796,(L1-39_DR|793923:0.34125,L1-39_DR|223323:0.00068)0.255:0.04556)0.862:0.07342,L1-39_DR|1675172:0.04911)0.829:0.04998)0.804:0.00771,L1-39_DR|711874:0.11764)0.231:0.00067,(L1-39_DR|381225:0.10372,L1-39_DR|540717:0.12918)0.840:0.02526)0.698:0.00193,L1-39_DR|1882247:0.12385)0.763:0.00164)0.867:0.00331,(L1-39_DR|540716:0.11875,(L1-39_DR|540718:0.10924,L1-39_DR|1258596:0.07178)0.755:0.02700)0.579:0.00122)0.412:0.00245,(L1-39_DR|1387123:0.14681,(L1-39_DR|1675171:0.28154,(L1-39_DR|540722:0.17815,((((((L1-39_DR|1126766:0.01956,L1-39_DR|2114269:0.00274)0.986:0.15578,L1-39_DR|74971:0.24314)0.675:0.03117,(L1-39_DR|626592:0.12720,L1-39_DR|871238:0.21143)0.220:0.01636)0.720:0.00320,L1-39_DR|1051527:0.09968)0.729:0.00393,((L1-39_DR|1559761:0.05705,L1-39_DR|1882246:0.15334)0.591:0.17103,L1-39_DR|2062064:0.20972)0.753:0.01643)0.515:0.00747,((((((L1-39_DR|223321:0.0,L1-39_DR|2093050:0.0):0.35565,L1-39_DR|1187617:0.03813)0.897:0.26899,(L1-39_DR|1187616:0.14792,(L1-39_DR|1187619:0.04468,L1-39_DR|1187618:0.04302)0.919:0.07110)0.303:0.02292)0.918:0.09864,(L1-39_DR|1327119:0.27031,((L1-39_DR|463956:0.16952,(((L1-39_DR|74966:0.03549,L1-39_DR|74967:0.03799)0.997:0.13896,((L1-39_DR|2078655:0.11437,L1-39_DR|1051526:0.15286)0.251:0.01759,(L1-39_DR|1051525:0.05039,(L1-39_DR|463958:0.20727,L1-39_DR|1772417:0.10634)0.793:0.09996)0.655:0.03065)0.147:0.01035)0.748:0.01305,((L1-39_DR|1882245:0.11599,L1-39_DR|2062063:0.18689)0.683:0.00969,L1-39_DR|1187620:0.12807)0.779:0.02058)0.761:0.00069)0.720:0.04042,(L1-39_DR|381226:0.18573,(L1-39_DR|1559764:0.03803,(L1-39_DR|1559762:0.00723,L1-39_DR|299252:0.15276)0.000:0.00070)0.999:0.23206)0.519:0.04308)0.860:0.05289)0.912:0.06930)0.593:0.04482,(L1-39_DR|150502:0.17181,L1-39_DR|2062067:0.24700)0.782:0.10541)0.929:0.08993,(L1-39_DR|1258600:0.11763,L1-39_DR|1772416:0.80852)0.747:0.03483)0.668:0.00852)0.309:0.00785)0.882:0.03698)0.811:0.03503)0.752:0.00864)0.989:0.01655,(L1-39_DR|1258602:0.10281,((L1-39_DR|74968:0.08757,(L1-39_DR|962686:0.09305,L1-39_DR|1051524:0.08457)0.211:0.00067)0.936:0.00068,L1-39_DR|1327120:0.08332)0.790:0.00708)0.849:0.00438)0.801:0.00608,L1-39_DR|1387122:0.12714)0.747:0.00393)0.579:0.00369)0.901:0.01517)0.917:0.01695)0.927:0.01144)0.898:0.01027)1.000:0.02297,(L1-39_DR|1559766:0.04629,L1-39_DR|381227:0.02288)0.920:0.00067)0.269:0.00151,(L1-39_DR|1974123:0.04070,L1-39_DR|74972:0.03395)0.800:0.00242)0.965:0.00953)0.883:0.00841,(L1-39_DR|962688:0.01872,(L1-39_DR|223324:0.02562,L1-39_DR|150498:0.01495)0.799:0.00236)0.886:0.00418)0.897:0.00491,(((L1-39_DR|540719:0.00641,L1-39_DR|2062066:0.00293)0.996:0.00799,L1-39_DR|1327121:0.01303)0.942:0.00248,L1-39_DR|299249:0.01445)0.770:0.00066);
```
