## Supplementary Data 2 for "A genomic portrait of zebrafish transposable elements and their spatiotemporal embryonic expression": L1-40_DR.mafft.nwk

```
((L1-40_DR|711878:0.00259,(L1-40_DR|299255:1.00298,L1-40_DR|223327:0.00179)0.142:0.00073)0.925:0.00072,(L1-40_DR|1559775:0.00280,L1-40_DR|381229:0.00138)0.766:0.00073,(L1-40_DR|1559772:0.00248,(L1-40_DR|1559771:0.00573,(L1-40_DR|1559774:0.00207,((L1-40_DR|793932:0.01471,(((L1-40_DR|463967:0.00647,((L1-40_DR|223331:0.17548,L1-40_DR|299261:0.00771)0.884:0.00071,(L1-40_DR|150508:0.05440,(L1-40_DR|1675185:0.05924,(L1-40_DR|381234:0.06008,(L1-40_DR|540732:0.04502,(L1-40_DR|1675176:0.05023,((((L1-40_DR|711880:0.12907,(L1-40_DR|150503:0.12722,L1-40_DR|74976:0.09441)0.355:0.00993)0.062:0.01393,L1-40_DR|1882249:0.09463)0.767:0.00474,(((((L1-40_DR|1882253:0.12319,((((((L1-40_DR|223328:0.10623,(L1-40_DR|1051530:0.08865,L1-40_DR|1476082:0.19488)0.681:0.03900)0.022:0.01350,L1-40_DR|1882251:0.13815)0.396:0.00627,L1-40_DR|1974131:0.13533)0.813:0.00067,((L1-40_DR|793935:0.06254,(L1-40_DR|74977:0.11678,L1-40_DR|1675178:0.12204)0.748:0.01533)0.833:0.01080,(L1-40_DR|1327130:0.10714,(((L1-40_DR|793930:0.11718,L1-40_DR|1675184:0.08951)0.645:0.00986,(L1-40_DR|74979:0.07944,(((L1-40_DR|381230:0.13010,(L1-40_DR|150509:0.34218,(L1-40_DR|74974:0.00068,L1-40_DR|1772420:0.28653)0.278:0.01164)0.736:0.15329)0.701:0.00072,(((((((L1-40_DR|1187624:0.11437,L1-40_DR|1387125:0.15446)0.642:0.00897,L1-40_DR|1387126:0.07673)0.760:0.00868,L1-40_DR|793931:0.16407)0.725:0.00380,((((L1-40_DR|2062070:0.33406,L1-40_DR|626599:0.04617)0.458:0.03952,L1-40_DR|626597:0.18100)0.549:0.00804,L1-40_DR|1559768:0.10199)0.892:0.05037,((L1-40_DR|74980:0.12924,((((L1-40_DR|463964:0.07479,L1-40_DR|1387130:0.26231)0.856:0.08642,(L1-40_DR|871242:0.10400,(L1-40_DR|711881:0.00073,L1-40_DR|962694:0.09290)0.654:0.11176)0.310:0.01151)0.715:0.00279,(L1-40_DR|1559770:0.14631,L1-40_DR|793929:0.09605)0.723:0.00466)0.762:0.00245,(((L1-40_DR|381232:0.07275,(L1-40_DR|1387124:0.13289,L1-40_DR|1476085:0.09246)1.000:0.53923)0.784:0.02154,((((L1-40_DR|1187627:0.17824,(L1-40_DR|150506:0.09984,(L1-40_DR|1187625:0.03361,L1-40_DR|1187626:0.07408)1.000:0.26057)0.759:0.01489)0.186:0.00072,(((((L1-40_DR|1772428:0.27855,L1-40_DR|962693:0.17625)0.232:0.02167,(L1-40_DR|299253:0.10594,L1-40_DR|1051533:0.18076)0.804:0.03021)0.777:0.02038,((L1-40_DR|793934:0.18386,((L1-40_DR|1476081:0.07317,(L1-40_DR|1051532:0.26768,L1-40_DR|1882254:0.48990)0.418:0.04850)0.269:0.03093,L1-40_DR|1258603:0.07033)0.835:0.03207)0.655:0.00410,(L1-40_DR|74981:0.17453,L1-40_DR|1327124:0.25850)0.141:0.00073)0.347:0.00071)0.557:0.00073,(L1-40_DR|299260:0.00073,L1-40_DR|711879:0.25559)0.596:0.14244)0.343:0.00342,L1-40_DR|1882255:0.14365)0.165:0.00095)0.737:0.00382,((L1-40_DR|1126767:0.14531,(L1-40_DR|1772425:0.15975,(L1-40_DR|150505:0.09040,L1-40_DR|711877:0.07600)0.296:0.07241)0.737:0.03223)0.393:0.01559,((L1-40_DR|962691:0.11513,L1-40_DR|150507:0.12264)0.450:0.00794,L1-40_DR|871240:0.14018)0.419:0.00755)0.982:0.00077)0.898:0.01128,(L1-40_DR|962690:0.14591,((L1-40_DR|1974127:0.15555,(L1-40_DR|1051537:0.12941,L1-40_DR|793933:0.57883)0.284:0.03965)0.475:0.00072,L1-40_DR|463965:0.11604)0.861:0.03162)0.731:0.00914)0.766:0.00606)0.401:0.00140,L1-40_DR|1327126:0.14570)0.882:0.00210)0.320:0.00072)0.608:0.00787,L1-40_DR|299258:0.13373)0.117:0.00096)0.025:0.00073)0.476:0.00743,(((L1-40_DR|540730:0.13838,L1-40_DR|1882257:0.13089)0.644:0.01046,(L1-40_DR|1476084:0.11119,L1-40_DR|74975:0.17391)0.766:0.01978)0.542:0.00102,(L1-40_DR|463962:0.16834,(L1-40_DR|540725:0.32993,((((L1-40_DR|150504:0.31115,(L1-40_DR|540729:0.26266,(((L1-40_DR|711876:0.56693,L1-40_DR|1126768:0.41217)0.895:0.42910,(L1-40_DR|793927:0.00600,((L1-40_DR|74978:0.11908,L1-40_DR|1974130:0.06097)0.973:0.00072,(L1-40_DR|381231:0.04648,L1-40_DR|1772419:0.17307)0.593:0.06282)0.971:0.10657)0.996:0.41303)0.127:0.07108,((L1-40_DR|540727:0.82657,(L1-40_DR|1882256:0.38923,(L1-40_DR|1882250:0.20253,(L1-40_DR|793925:0.24003,L1-40_DR|626598:0.33308)0.834:0.09344)0.985:0.30871)0.980:0.28452)0.604:0.16445,L1-40_DR|74973:0.64715)0.373:0.08286)0.618:0.06020)0.253:0.01896)0.703:0.01690,L1-40_DR|1187623:0.39047)0.749:0.01906,(((((L1-40_DR|1772422:0.0,L1-40_DR|1772423:0.0):0.00072,L1-40_DR|1772424:0.00313)1.000:0.21230,(L1-40_DR|962692:0.14692,L1-40_DR|1675180:0.27920)0.279:0.00946)0.812:0.03246,(((L1-40_DR|223329:0.16222,L1-40_DR|1387129:0.17277)0.643:0.01619,L1-40_DR|1675181:0.22214)0.669:0.00698,(L1-40_DR|871241:0.08273,L1-40_DR|1974128:0.18580)0.870:0.09584)0.771:0.01612)0.759:0.00900,(L1-40_DR|1327125:0.06054,L1-40_DR|1051538:0.23018)0.824:0.05204)0.758:0.01117)0.518:0.00072,L1-40_DR|1559769:0.15041)0.724:0.02781)0.962:0.08659)0.740:0.00769)0.836:0.00835)0.877:0.01388,L1-40_DR|381233:0.19256)0.681:0.00221,((((L1-40_DR|1772427:0.13332,L1-40_DR|1974132:0.08066)0.803:0.01501,L1-40_DR|299259:0.13119)0.065:0.00073,(L1-40_DR|1387128:0.11440,L1-40_DR|1772426:0.10268)0.838:0.01236)0.813:0.00502,(L1-40_DR|463963:0.10088,(L1-40_DR|1327129:0.25719,L1-40_DR|1675177:0.30631)0.662:0.10984)0.775:0.03469)0.021:0.00073)0.934:0.01512)0.336:0.00406,L1-40_DR|1675182:0.10749)0.474:0.00456)0.587:0.00071)0.828:0.00254,((L1-40_DR|299257:0.04666,L1-40_DR|1974129:0.00071)0.166:0.08090,L1-40_DR|1051536:0.12127)0.704:0.00129)0.638:0.00071)0.774:0.00444)0.936:0.00072)0.821:0.00483,(L1-40_DR|1051531:0.11341,(L1-40_DR|1051534:0.09767,L1-40_DR|1051535:0.01425)0.440:0.03055)0.977:0.04984)0.560:0.00073,L1-40_DR|540728:0.12208)0.808:0.00478)0.778:0.00563,(((L1-40_DR|223330:0.05861,L1-40_DR|1051529:0.04555)0.838:0.05852,L1-40_DR|1882252:0.30312)0.749:0.00649,L1-40_DR|793928:0.06045)0.572:0.00140)0.835:0.00514,(((L1-40_DR|1559777:0.13152,L1-40_DR|299256:0.08103)0.739:0.00933,L1-40_DR|1675179:0.10582)0.734:0.00350,((L1-40_DR|381228:0.03992,L1-40_DR|1675183:0.09460)0.724:0.00486,((L1-40_DR|1327127:0.10961,(L1-40_DR|463968:0.07636,L1-40_DR|1772421:0.07617)0.816:0.01881)0.241:0.00073,L1-40_DR|540731:0.08375)0.758:0.02634)0.843:0.01089)0.569:0.00071)0.814:0.00222,(((L1-40_DR|150510:0.13235,L1-40_DR|463966:0.06810)0.735:0.00116,L1-40_DR|1327128:0.11028)0.752:0.00271,(L1-40_DR|793926:0.08182,L1-40_DR|871239:0.08016)0.182:0.02280)0.801:0.00072)0.926:0.00073,((L1-40_DR|1476083:0.08438,(L1-40_DR|1559776:0.05921,L1-40_DR|2062068:0.26855)0.696:0.01192)0.494:0.00251,L1-40_DR|2062069:0.10296)0.791:0.00639)0.878:0.00796)0.977:0.02132,L1-40_DR|540726:0.11250)0.834:0.00723)0.734:0.00232)0.932:0.00968)0.465:0.00203)0.923:0.00696)0.736:0.00130)0.820:0.00489)0.922:0.00076,L1-40_DR|1187622:0.02401)0.917:0.00363,L1-40_DR|1559773:0.03109)0.995:0.04798)0.080:0.00205,(L1-40_DR|1387127:0.00723,(L1-40_DR|299254:0.00437,L1-40_DR|463961:0.02177)0.408:0.00072)0.434:0.00073)0.868:0.00126)0.999:0.00600)0.998:0.00327)0.833:0.00072);
```
