## Supplementary Data 2 for "A genomic portrait of zebrafish transposable elements and their spatiotemporal embryonic expression": L1-42_DR.mafft.nwk

```
(L1-42_DR|793937:0.00072,L1-42_DR|2099713:0.00106,(L1-42_DR|871243:0.00095,(L1-42_DR|463971:0.00186,(L1-42_DR|223336:0.00542,(L1-42_DR|1772435:0.00660,(((L1-42_DR|463970:0.02820,((((L1-42_DR|1126771:0.04046,L1-42_DR|1772432:0.02353)0.969:0.01924,(L1-42_DR|381238:0.03099,L1-42_DR|962705:0.12120)0.345:0.00902)0.237:0.00279,(((L1-42_DR|1051545:0.03894,(L1-42_DR|540733:0.05467,L1-42_DR|74989:0.03902)0.782:0.00638)0.740:0.00305,((L1-42_DR|1772437:0.04592,(L1-42_DR|1675189:0.02293,(L1-42_DR|1772430:0.01178,L1-42_DR|1772431:0.00742)0.965:0.01924)0.972:0.02674)0.331:0.00067,L1-42_DR|793936:0.16046)0.825:0.00071)0.823:0.00383,(L1-42_DR|1476094:0.03575,(L1-42_DR|223335:0.03394,L1-42_DR|962704:0.15277)0.513:0.02213)0.384:0.00355)0.821:0.00287)0.865:0.00071,(L1-42_DR|381237:0.02476,L1-42_DR|1675199:0.09068)0.222:0.01100)0.511:0.00483)0.879:0.00556,((((L1-42_DR|74982:0.16343,(((L1-42_DR|74987:0.18718,L1-42_DR|626608:0.16502)0.983:0.24846,(((((((L1-42_DR|381240:0.10346,L1-42_DR|1327135:0.26978)0.692:0.05669,L1-42_DR|1387143:0.11571)0.607:0.01100,(L1-42_DR|1258610:0.09889,L1-42_DR|540736:0.18863)0.392:0.01077)0.717:0.00422,((L1-42_DR|1476097:0.16388,(((L1-42_DR|1258604:0.06444,((L1-42_DR|1974147:0.16275,(((((L1-42_DR|711888:0.14154,L1-42_DR|871245:0.12806)0.937:0.09812,(L1-42_DR|711892:0.13648,L1-42_DR|711893:0.08498)0.041:0.01600)0.408:0.01762,L1-42_DR|1882279:0.16636)0.277:0.02385,L1-42_DR|793938:0.06831)0.763:0.02060,((L1-42_DR|1772439:0.13731,(L1-42_DR|626607:0.17561,(L1-42_DR|540734:0.14875,L1-42_DR|1772436:0.12044)0.780:0.03217)0.792:0.07043)0.862:0.05026,L1-42_DR|711894:0.19457)0.679:0.01251)0.154:0.00218)0.673:0.00349,(((((((L1-42_DR|1882277:0.06843,((L1-42_DR|1882266:0.03650,(L1-42_DR|1882264:0.01651,L1-42_DR|1882267:0.01390)0.841:0.00614)0.524:0.00576,(L1-42_DR|1882263:0.01752,L1-42_DR|1882265:0.00520)0.939:0.01153)0.823:0.00814)0.685:0.01097,L1-42_DR|1882268:0.03206)1.000:0.21048,(L1-42_DR|1882273:0.01449,((L1-42_DR|1882274:0.00072,(L1-42_DR|962700:0.83286,L1-42_DR|1882275:0.00381)0.000:0.00810)0.859:0.01186,((L1-42_DR|1882269:0.0,L1-42_DR|1882271:0.0):0.00072,(L1-42_DR|381239:0.09959,(L1-42_DR|1882272:0.02387,L1-42_DR|1882270:0.00072)0.008:0.00071)0.857:0.01431)0.012:0.00073)0.981:0.00071)0.898:0.06076)0.340:0.01665,L1-42_DR|74983:0.08490)0.605:0.00876,((((((L1-42_DR|1675193:0.19435,(L1-42_DR|1258608:0.19455,(L1-42_DR|2062074:0.05238,(((L1-42_DR|626601:0.39572,L1-42_DR|793942:0.00621)0.971:0.40357,(((((L1-42_DR|2062075:0.10021,(((L1-42_DR|711883:0.26637,((L1-42_DR|626606:0.08573,L1-42_DR|1882276:0.16314)0.420:0.10109,((((L1-42_DR|1051540:0.11254,(((((L1-42_DR|626602:0.25406,((L1-42_DR|711891:0.20477,(L1-42_DR|223334:0.50056,L1-42_DR|1559779:0.07217)0.347:0.10276)0.576:0.02263,L1-42_DR|1126782:0.21980)0.724:0.02098)0.427:0.01169,(L1-42_DR|962697:0.22835,L1-42_DR|711886:0.16441)0.559:0.00073)0.840:0.03254,(L1-42_DR|381245:0.23550,L1-42_DR|711884:0.19902)0.648:0.04950)0.668:0.01026,((L1-42_DR|381235:0.20588,L1-42_DR|1126775:0.08095)0.800:0.02984,(L1-42_DR|150511:0.16765,(L1-42_DR|1187629:0.09225,(L1-42_DR|299268:0.26974,L1-42_DR|1258611:0.10128)0.314:0.02637)0.713:0.02189)0.258:0.00071)0.726:0.00735)0.376:0.00925,((L1-42_DR|1476096:0.00072,L1-42_DR|1772433:1.18343)0.311:0.15885,(L1-42_DR|962703:0.14505,L1-42_DR|1387146:0.31981)0.739:0.04940)0.764:0.03219)0.288:0.03924)0.093:0.00073,(L1-42_DR|1258609:0.12645,L1-42_DR|1974148:0.16363)0.898:0.05277)0.194:0.00072,((L1-42_DR|793944:0.18192,(L1-42_DR|1882259:0.28295,(L1-42_DR|1126774:0.13476,L1-42_DR|1476092:0.10176)0.833:0.00071)0.715:0.00793)0.812:0.02228,(((L1-42_DR|540735:0.03970,L1-42_DR|1258612:0.05287)0.596:0.17177,L1-42_DR|1258606:0.17847)0.077:0.00581,L1-42_DR|1974136:0.08488)0.431:0.00072)0.439:0.00073)0.681:0.00066,(((L1-42_DR|1187628:0.19317,((L1-42_DR|1675194:0.06872,L1-42_DR|1974141:0.31879)0.169:0.00071,L1-42_DR|299265:0.16940)0.879:0.04241)0.691:0.00073,(L1-42_DR|1327136:0.10085,(L1-42_DR|1675186:0.0,L1-42_DR|1675187:0.0):0.19399)0.833:0.05888)0.998:0.00072,L1-42_DR|1126773:0.10513)0.833:0.01148)0.231:0.00071)0.157:0.02031)0.270:0.00109,(L1-42_DR|299266:0.22615,L1-42_DR|1327138:0.10190)0.795:0.05650)0.801:0.01372,(L1-42_DR|793941:0.10713,(L1-42_DR|962695:0.25292,(L1-42_DR|381242:0.13991,L1-42_DR|1675188:0.16973)0.035:0.00071)0.826:0.02942)0.265:0.00071)0.768:0.00744)0.046:0.00071,L1-42_DR|1051544:0.18269)0.761:0.02336,(L1-42_DR|1327134:0.09746,L1-42_DR|1559781:0.17702)0.944:0.03685)0.742:0.01143,L1-42_DR|74986:0.16905)0.773:0.02351,L1-42_DR|1187632:0.18495)0.552:0.01586)0.613:0.00919,(L1-42_DR|1126769:0.08022,(((L1-42_DR|1675190:0.09291,(L1-42_DR|962702:0.34634,L1-42_DR|1974142:0.18627)0.741:0.20542)0.896:0.22308,(L1-42_DR|1051542:0.18130,L1-42_DR|381244:0.10700)0.761:0.05293)0.084:0.00244,(L1-42_DR|1772429:0.13597,L1-42_DR|1974138:0.02520)0.789:0.04152)0.750:0.07470)0.814:0.05060)0.734:0.00755)0.939:0.04736)0.572:0.01024)0.253:0.00285,(L1-42_DR|463973:0.17801,L1-42_DR|2062071:0.05281)0.993:0.12097)0.471:0.00206,L1-42_DR|1387139:0.14630)0.315:0.00650,((L1-42_DR|1126776:0.21323,L1-42_DR|1675197:0.36359)0.124:0.05777,L1-42_DR|1051541:0.12833)0.766:0.06129)0.157:0.00073,L1-42_DR|223339:0.13535)0.787:0.01495,(((L1-42_DR|381241:0.29791,((L1-42_DR|223340:0.63120,L1-42_DR|1051539:0.18427)0.306:0.00071,((L1-42_DR|223338:0.08288,L1-42_DR|1974137:0.56105)0.929:0.14864,L1-42_DR|626604:0.38009)0.312:0.01466)0.076:0.00095)0.822:0.02924,((((L1-42_DR|1559782:0.22031,(((L1-42_DR|1327131:0.05830,L1-42_DR|1974135:0.19474)1.000:0.64752,L1-42_DR|2062072:0.23053)0.000:0.07525,(L1-42_DR|1675191:0.24258,(((L1-42_DR|1974143:0.43519,(L1-42_DR|1126783:0.34172,((L1-42_DR|711890:0.15412,((L1-42_DR|1675192:0.13365,(L1-42_DR|1387145:0.06821,(L1-42_DR|711895:0.11061,L1-42_DR|1559778:0.04572)0.784:0.01779)0.709:0.01050)0.328:0.00089,(L1-42_DR|1387140:0.11701,(L1-42_DR|1675198:0.06377,L1-42_DR|1675195:0.17784)0.758:0.00766)0.727:0.00604)0.825:0.01819)0.405:0.01948,L1-42_DR|1387141:0.15735)0.206:0.00222)1.000:0.39095)0.999:0.30807,L1-42_DR|793940:0.63547)0.990:0.26936,(L1-42_DR|299267:0.51834,((L1-42_DR|626605:0.14232,(L1-42_DR|1882258:0.18402,L1-42_DR|1387137:0.07443)0.747:0.08026)0.996:0.41059,(L1-42_DR|463969:0.32902,L1-42_DR|1126772:0.21887)0.999:0.58638)0.216:0.03202)0.890:0.23050)0.362:0.02595)0.607:0.07913)0.798:0.07462)0.290:0.01997,L1-42_DR|711887:0.27672)0.056:0.00070,(((L1-42_DR|1327133:0.00072,L1-42_DR|1974139:0.34554)0.997:0.31659,L1-42_DR|711896:0.05874)0.847:0.04543,((L1-42_DR|1126784:0.71036,(((L1-42_DR|299263:0.43397,L1-42_DR|793939:0.49906)0.701:0.17429,((L1-42_DR|1476098:0.16850,L1-42_DR|1882262:0.30316)1.000:0.51696,((L1-42_DR|1327137:0.21550,L1-42_DR|1882278:0.16060)1.000:0.65546,(((((L1-42_DR|1476091:0.08899,(L1-42_DR|1476087:0.00072,L1-42_DR|1476089:0.00072)0.816:0.02936)0.943:0.08199,(L1-42_DR|1476086:0.21449,(L1-42_DR|1387138:0.11194,L1-42_DR|1882280:0.04974)0.971:0.06687)0.767:0.03926)0.866:0.12782,L1-42_DR|74985:0.53969)0.901:0.14424,(L1-42_DR|1476088:0.00071,L1-42_DR|1476090:0.02465)1.000:0.37294)0.515:0.06083,L1-42_DR|1974134:0.46254)0.719:0.06178)0.659:0.12440)0.951:0.24679)0.900:0.21001,((L1-42_DR|1559786:0.00237,L1-42_DR|1559789:0.00484)0.769:0.00454,(L1-42_DR|1559787:0.04867,(L1-42_DR|1559785:0.00966,L1-42_DR|1559788:0.00072)0.941:0.00960)0.817:0.00761)1.000:0.72598)0.140:0.07778)0.563:0.16596,((L1-42_DR|74984:0.53117,L1-42_DR|150512:0.02139)0.780:0.31162,L1-42_DR|223333:0.12195)0.688:0.03277)0.334:0.00072)0.900:0.07160)0.766:0.02626,L1-42_DR|2062073:0.29843)0.731:0.01258)0.996:0.08905,((L1-42_DR|1772438:0.16587,(L1-42_DR|463972:0.12935,L1-42_DR|1974146:0.21262)0.337:0.05639)0.293:0.02209,((L1-42_DR|711885:0.12065,L1-42_DR|1126778:0.13721)0.659:0.04171,L1-42_DR|1187631:0.27554)0.794:0.06284)0.475:0.03682)0.829:0.03446)0.868:0.02901)0.881:0.02790,((((L1-42_DR|299264:0.13390,L1-42_DR|1126779:0.18623)0.308:0.01698,L1-42_DR|1258607:0.12616)0.227:0.02675,L1-42_DR|1772440:0.12769)0.902:0.04589,(L1-42_DR|711897:0.15621,L1-42_DR|1126781:0.07989)0.654:0.02679)0.845:0.03243)0.558:0.02069,L1-42_DR|1126777:0.18164)0.754:0.03090)0.178:0.00133)0.014:0.00771,((L1-42_DR|1974140:0.19891,L1-42_DR|871246:0.04350)0.622:0.02294,(((((L1-42_DR|1476095:0.00537,L1-42_DR|1974144:0.40587)0.998:0.17424,L1-42_DR|711889:0.21606)0.792:0.03660,L1-42_DR|74988:0.09652)0.760:0.02276,(L1-42_DR|1187633:0.19103,L1-42_DR|1882261:0.02045)0.725:0.06000)0.807:0.01478,(L1-42_DR|1327132:0.12068,L1-42_DR|1974133:0.20000)0.821:0.08025)0.596:0.00878)0.812:0.01784)0.879:0.03275,(L1-42_DR|962701:0.07848,(((L1-42_DR|1387133:0.21412,((L1-42_DR|1387132:0.12164,L1-42_DR|1387135:0.17959)0.845:0.00072,L1-42_DR|1387131:0.16505)0.895:0.04513)0.766:0.02826,(L1-42_DR|1387134:0.14987,L1-42_DR|1387136:0.12309)0.904:0.07551)0.659:0.02174,(L1-42_DR|962699:0.44241,L1-42_DR|1476093:0.39175)0.779:0.17218)1.000:0.52530)0.676:0.08859)0.567:0.01590)0.233:0.00717,L1-42_DR|1882260:0.17371)0.368:0.01720)0.868:0.01521,(((L1-42_DR|1675196:0.16111,(L1-42_DR|871244:0.22234,L1-42_DR|962696:0.12232)0.727:0.18062)0.904:0.08665,L1-42_DR|1559784:0.10539)0.804:0.02441,L1-42_DR|381243:0.09984)0.721:0.01218)0.572:0.01072,((L1-42_DR|1974145:0.11767,((L1-42_DR|1559780:0.09424,(L1-42_DR|793943:0.04497,L1-42_DR|1187630:0.09181)0.878:0.03374)0.861:0.00070,L1-42_DR|1559783:0.13133)0.858:0.01983)0.091:0.01230,L1-42_DR|711882:0.11405)0.040:0.00272)0.718:0.00800,(L1-42_DR|1126770:0.22204,L1-42_DR|1387142:0.19459)0.838:0.04475)0.349:0.00789)0.279:0.00066,L1-42_DR|1387144:0.18266)0.449:0.00386)0.808:0.01739,L1-42_DR|223337:0.13703)0.977:0.02644,((L1-42_DR|626600:0.12341,((L1-42_DR|1051543:0.09059,L1-42_DR|1258605:0.00530)1.000:0.38367,L1-42_DR|962698:0.06081)0.916:0.04396)0.961:0.03221,(L1-42_DR|299262:0.04025,L1-42_DR|626603:0.05732)0.985:0.06868)0.388:0.01052)0.650:0.01597,((L1-42_DR|223341:0.24908,L1-42_DR|74990:0.07931)0.919:0.08022,(L1-42_DR|381236:0.10586,(L1-42_DR|540737:0.04703,L1-42_DR|150513:0.07729)0.826:0.02143)0.438:0.01126)0.321:0.01701)0.911:0.01228)1.000:0.03398,(L1-42_DR|1772434:0.00206,(L1-42_DR|223332:0.00640,L1-42_DR|1126780:0.00288)0.897:0.00287)0.930:0.00241)0.440:0.00082)0.985:0.00281)0.997:0.00391)0.887:0.00072)0.480:0.00072);
```
