## Supplementary Data 2 for "A genomic portrait of zebrafish transposable elements and their spatiotemporal embryonic expression": L1-43_DR.mafft.nwk

```
(L1-43_DR|1675202:0.12384,((L1-43_DR|626611:0.18349,(L1-43_DR|962707:0.14121,(L1-43_DR|1387147:0.10651,(((L1-43_DR|626619:0.10465,(((L1-43_DR|626617:0.07360,((L1-43_DR|962708:0.06886,L1-43_DR|1258613:0.49941)0.318:0.00236,(L1-43_DR|463974:0.08249,L1-43_DR|2062081:0.06806)0.868:0.01387)0.626:0.01306)0.563:0.00939,((L1-43_DR|1126787:0.04584,(L1-43_DR|74991:0.02250,(L1-43_DR|1126789:0.02573,((L1-43_DR|150516:0.01325,(((L1-43_DR|1974156:0.03907,L1-43_DR|540740:0.00433)0.763:0.00451,((L1-43_DR|150515:0.03258,(L1-43_DR|1559795:0.00622,(L1-43_DR|1051550:0.00885,L1-43_DR|1051551:0.00063)0.959:0.01300)0.949:0.01021)0.489:0.00064,(L1-43_DR|1675205:0.00885,(L1-43_DR|1772444:0.02608,L1-43_DR|223343:0.00601)0.824:0.00064)0.818:0.00288)0.540:0.00063)0.783:0.00565,L1-43_DR|1258614:0.02112)0.936:0.01950)0.534:0.01591,L1-43_DR|1974151:0.05732)0.945:0.00062)0.875:0.01156)0.973:0.03258)0.906:0.03214,L1-43_DR|223342:0.09145)0.851:0.02341)0.962:0.01671,(L1-43_DR|871247:0.09602,(L1-43_DR|1187638:0.07520,(L1-43_DR|1974152:0.09596,L1-43_DR|150514:0.06801)0.834:0.02040)0.414:0.00069)0.902:0.01210)0.906:0.01489)0.799:0.00591,(L1-43_DR|1882281:0.10297,L1-43_DR|1559790:0.17374)0.730:0.00753)0.758:0.00532,(L1-43_DR|150518:0.12705,(L1-43_DR|381246:0.13744,L1-43_DR|1476100:0.06941)0.871:0.02273)0.159:0.00063)0.920:0.01475)0.722:0.00124)0.884:0.01806)0.821:0.01732,(L1-43_DR|1126790:0.00064,L1-43_DR|1126791:0.03781)0.999:0.13896)0.511:0.00530,(L1-43_DR|626613:0.13020,((L1-43_DR|1476102:0.11629,(L1-43_DR|1559794:0.14185,L1-43_DR|1675204:0.27816)0.650:0.01154)0.237:0.01159,((((L1-43_DR|1974155:0.11450,L1-43_DR|1882282:0.10301)0.772:0.00957,((L1-43_DR|1187637:0.00064,L1-43_DR|626609:0.20997)1.000:0.53529,(L1-43_DR|711901:0.40586,(L1-43_DR|626618:0.31631,L1-43_DR|711898:0.46698)0.440:0.10981)0.408:0.00069)0.897:0.07662)0.659:0.00487,((((L1-43_DR|1974153:0.13605,L1-43_DR|2062079:0.11805)0.172:0.00678,L1-43_DR|1772447:0.14068)0.846:0.01483,((((L1-43_DR|962706:0.13228,(L1-43_DR|381247:0.13732,L1-43_DR|381248:0.16570)0.691:0.01788)0.568:0.01235,L1-43_DR|1387148:0.15544)0.767:0.01012,(((L1-43_DR|150522:0.98679,L1-43_DR|1187635:0.21723)0.368:0.02136,((((L1-43_DR|381249:0.20032,(L1-43_DR|1675200:0.35372,L1-43_DR|1974154:0.27724)0.244:0.03860)0.225:0.02748,L1-43_DR|1187636:0.09174)0.715:0.04817,(L1-43_DR|74992:0.10031,L1-43_DR|150521:0.22163)0.705:0.02166)0.998:0.13585,(L1-43_DR|2098984:0.21111,(L1-43_DR|626610:0.22672,L1-43_DR|540741:0.13549)0.242:0.02787)0.193:0.03376)0.340:0.01419)0.599:0.02272,((((L1-43_DR|626615:0.10176,L1-43_DR|299269:0.15148)0.865:0.03188,((L1-43_DR|1772445:0.18143,L1-43_DR|871249:0.27740)0.789:0.03928,L1-43_DR|1051548:0.18074)0.708:0.00728)0.726:0.00246,((L1-43_DR|463977:0.38189,L1-43_DR|626612:0.11633)0.257:0.06918,(L1-43_DR|74993:0.23639,L1-43_DR|540739:0.13625)0.056:0.00074)0.913:0.03019)0.764:0.00431,((L1-43_DR|2062080:0.08781,L1-43_DR|1187634:0.20626)0.704:0.00593,(L1-43_DR|626616:0.12853,L1-43_DR|2062077:0.26797)0.052:0.02816)0.747:0.00675)0.623:0.00299)0.828:0.02211)0.721:0.01165,L1-43_DR|1126785:0.13687)0.122:0.00889)0.104:0.00070,(((((L1-43_DR|1974149:0.32932,(L1-43_DR|711899:0.12959,L1-43_DR|2062076:0.31204)0.947:0.22420)0.867:0.06983,((((L1-43_DR|1327139:0.12546,L1-43_DR|1476103:0.18421)0.716:0.03112,L1-43_DR|1772441:0.18548)0.385:0.00218,((L1-43_DR|1675201:0.27868,(L1-43_DR|299270:0.13553,L1-43_DR|1051552:0.33625)0.641:0.04914)0.679:0.02869,(((((L1-43_DR|871248:0.54965,L1-43_DR|1051546:0.51299)0.919:0.32229,(L1-43_DR|626614:0.60432,L1-43_DR|1675203:0.77820)0.791:0.19745)0.419:0.13163,(L1-43_DR|1476099:0.82751,(L1-43_DR|150517:0.39618,(L1-43_DR|711902:0.07531,L1-43_DR|1051547:0.20782)0.967:0.31018)0.919:0.33980)0.821:0.30553)0.656:0.06255,((L1-43_DR|150519:0.87608,L1-43_DR|1476101:0.18842)0.947:0.28222,L1-43_DR|1126786:0.83315)0.963:0.23590)0.802:0.04844,L1-43_DR|299271:0.28179)0.284:0.02527)0.867:0.03092)0.166:0.00062,((L1-43_DR|1559793:0.16107,(L1-43_DR|1559792:0.00063,L1-43_DR|1882283:0.06306)0.933:0.26556)0.149:0.01751,(((L1-43_DR|463975:0.14047,L1-43_DR|1974150:0.21231)0.398:0.08319,L1-43_DR|1051549:0.52460)0.125:0.01611,((L1-43_DR|223344:0.20514,(L1-43_DR|74994:0.16078,L1-43_DR|463976:0.31749)0.661:0.03856)0.359:0.02793,L1-43_DR|2062083:0.12746)0.308:0.01013)0.673:0.00784)0.473:0.00170)0.791:0.00063)0.750:0.00749,(L1-43_DR|2062082:0.24895,(L1-43_DR|1559791:0.24020,L1-43_DR|150520:0.19586)0.174:0.02269)0.765:0.02127)0.816:0.01887,L1-43_DR|1772446:0.11934)0.068:0.00061,L1-43_DR|1187639:0.38704)0.862:0.04495)0.735:0.01201)0.759:0.00307,((((L1-43_DR|1772442:0.00661,L1-43_DR|1772443:0.01569)1.000:0.15105,L1-43_DR|2062078:0.16399)0.564:0.01452,(L1-43_DR|540738:0.13118,L1-43_DR|1126788:0.12558)0.811:0.01938)0.350:0.00058,L1-43_DR|711900:0.15453)0.536:0.00504)0.744:0.00371)0.754:0.00280)0.838:0.00786);
```
