## Supplementary Data 2 for "A genomic portrait of zebrafish transposable elements and their spatiotemporal embryonic expression": L1-44_DR.mafft.nwk

```
(L1-44_DR|1476104:0.82991,(L1-44_DR|1387152:0.08101,(((L1-44_DR|1187643:0.15524,((L1-44_DR|463980:0.09985,L1-44_DR|1187646:0.10298)0.803:0.01976,L1-44_DR|1559796:0.14076)0.814:0.01358)0.731:0.00487,((L1-44_DR|1327140:0.07222,L1-44_DR|1051553:0.07515)0.850:0.01445,(L1-44_DR|1675209:0.25082,L1-44_DR|1126792:0.29100)0.184:0.00075)0.384:0.00074)0.749:0.00874,(L1-44_DR|626626:0.08822,(L1-44_DR|1387151:0.08039,(((L1-44_DR|223345:0.08387,L1-44_DR|626625:0.07343)0.919:0.01662,(L1-44_DR|1126798:0.12373,(L1-44_DR|299274:0.08429,((((L1-44_DR|1187640:0.02875,L1-44_DR|626621:0.03635)0.883:0.00731,(((((((L1-44_DR|711909:0.05714,L1-44_DR|1187647:0.03540)0.764:0.01086,(L1-44_DR|1126793:0.04984,(L1-44_DR|1126797:0.09320,(L1-44_DR|1882284:0.05490,(L1-44_DR|1772449:0.04538,(L1-44_DR|1387153:0.02582,(L1-44_DR|540743:0.05492,L1-44_DR|381255:0.06864)0.737:0.00551)0.848:0.01059)0.757:0.00395)0.886:0.01465)0.247:0.00843)0.811:0.01006)0.874:0.02444,L1-44_DR|2084848:0.07061)0.873:0.02570,L1-44_DR|150525:0.04430)0.874:0.02665,(((L1-44_DR|1187648:0.00959,(L1-44_DR|626620:0.01630,L1-44_DR|626624:0.01335)0.770:0.00623)0.865:0.00766,L1-44_DR|463979:0.03470)0.371:0.00344,L1-44_DR|381256:0.01717)0.786:0.00172)0.532:0.00269,L1-44_DR|1258619:0.01460)0.954:0.00184,((L1-44_DR|75000:0.01276,((((L1-44_DR|1559802:0.00644,L1-44_DR|2062089:0.00410)0.968:0.00469,L1-44_DR|1559804:0.01290)0.833:0.00074,L1-44_DR|540742:0.00355)0.470:0.00073,L1-44_DR|75002:0.01581)0.967:0.00471)0.971:0.00697,(L1-44_DR|1387149:0.00372,L1-44_DR|2109166:0.00135)0.996:0.01200)0.880:0.00215)0.760:0.00108)0.418:0.00342,(L1-44_DR|626623:0.03511,L1-44_DR|75001:0.04536)0.822:0.01291)0.940:0.01440,L1-44_DR|299272:0.04981)0.984:0.02870)0.797:0.00937)0.361:0.01166)0.747:0.00311,(L1-44_DR|299278:0.07954,L1-44_DR|463981:0.08932)0.732:0.00439)0.021:0.00173)0.800:0.00490)0.755:0.00234)0.976:0.02488)0.467:0.00101,(((L1-44_DR|540745:0.15031,(((L1-44_DR|74998:0.18830,L1-44_DR|1559798:0.51900)0.395:0.05838,L1-44_DR|1187641:0.23939)0.175:0.00783,(L1-44_DR|1187649:0.84017,L1-44_DR|299280:0.17392)0.319:0.01304)0.020:0.02127)0.703:0.00911,(((((L1-44_DR|1675216:0.08902,L1-44_DR|1974166:0.10140)0.711:0.02278,(((((L1-44_DR|1559808:0.03428,L1-44_DR|1559811:0.00074)0.988:0.24896,((L1-44_DR|1559801:0.04527,(L1-44_DR|1559805:0.00959,(L1-44_DR|1559809:0.0,L1-44_DR|1559810:0.0):0.03342)0.936:0.13969)0.974:0.13525,(L1-44_DR|1559803:0.05685,L1-44_DR|2078998:0.08064)0.980:0.20609)0.898:0.10146)0.985:0.31666,((L1-44_DR|1675215:0.63741,(L1-44_DR|1559806:0.00459,L1-44_DR|1559807:0.00848)0.997:0.66802)0.661:0.15537,L1-44_DR|1772453:0.81084)0.147:0.07637)0.821:0.22674,(L1-44_DR|793945:0.09405,(L1-44_DR|1882288:0.07690,(L1-44_DR|793949:0.05418,L1-44_DR|223346:0.16183)0.871:0.04288)0.844:0.08540)1.000:0.68153)0.886:0.25972,L1-44_DR|871252:0.05128)0.469:0.17584)0.211:0.00583,L1-44_DR|1187645:0.19678)0.343:0.00312,(L1-44_DR|962711:0.14175,L1-44_DR|1675211:0.08867)0.819:0.02138)0.541:0.00330,L1-44_DR|962712:0.20716)0.765:0.00075)0.764:0.00245,((((L1-44_DR|1126799:0.21526,(L1-44_DR|1974164:0.22525,L1-44_DR|1476106:0.16445)0.133:0.00695)0.656:0.00470,(L1-44_DR|1258620:0.18815,(L1-44_DR|1772448:0.13584,(((L1-44_DR|1675217:0.13302,((((((L1-44_DR|711908:0.16662,L1-44_DR|1772454:0.14127)0.081:0.02428,L1-44_DR|1559800:0.09055)0.797:0.01628,(L1-44_DR|1258615:0.08726,(L1-44_DR|1387150:0.10937,L1-44_DR|1675218:0.12249)0.736:0.03106)0.836:0.01832)0.526:0.00544,(((L1-44_DR|871250:0.10702,L1-44_DR|711905:0.13962)0.755:0.01702,(L1-44_DR|1974163:0.14456,L1-44_DR|381252:0.19342)0.701:0.01632)0.709:0.01375,(L1-44_DR|1772452:0.16202,((L1-44_DR|540747:0.16115,L1-44_DR|793946:0.12455)0.678:0.01984,(L1-44_DR|2062085:0.07234,L1-44_DR|2062088:0.16501)0.898:0.05328)0.426:0.01251)0.684:0.00591)0.769:0.00870)0.741:0.00859,(((((L1-44_DR|1675210:0.53892,L1-44_DR|223349:0.12331)0.320:0.02897,L1-44_DR|1559799:0.20820)0.811:0.04693,(((((((L1-44_DR|1327143:0.15411,L1-44_DR|1974157:0.15435)0.630:0.02134,L1-44_DR|1675208:0.29425)0.926:0.06752,((L1-44_DR|1974161:0.14473,L1-44_DR|793947:0.15943)0.740:0.01537,(L1-44_DR|540748:0.15940,L1-44_DR|223355:0.06867)0.876:0.08781)0.650:0.00564)0.466:0.00876,(L1-44_DR|793952:0.16161,L1-44_DR|74996:0.24021)0.772:0.02985)0.750:0.01692,L1-44_DR|962714:0.22108)0.940:0.03381,(L1-44_DR|1974162:0.24110,((L1-44_DR|1051554:0.12153,((((L1-44_DR|1258618:0.20524,L1-44_DR|1051556:0.16331)0.844:0.07684,L1-44_DR|1327145:0.29779)0.118:0.01069,L1-44_DR|299277:0.24298)0.034:0.08356,L1-44_DR|223354:0.33520)0.280:0.02005)0.049:0.02558,L1-44_DR|626622:0.12050)0.024:0.00257)0.698:0.01363)0.739:0.01386,L1-44_DR|793950:0.14831)0.719:0.02041)0.691:0.00913,(L1-44_DR|381254:0.11614,((L1-44_DR|711903:0.08510,L1-44_DR|1974158:0.14065)0.880:0.03459,(L1-44_DR|1187642:0.12195,L1-44_DR|381253:0.11847)0.794:0.01500)0.000:0.01306)0.758:0.01295)0.121:0.00833,(((L1-44_DR|540749:0.20728,L1-44_DR|1882286:0.11680)0.743:0.03628,((L1-44_DR|150524:0.12904,((L1-44_DR|223350:0.10898,(L1-44_DR|75003:0.12370,L1-44_DR|793951:0.37418)0.990:0.19565)0.269:0.00891,((L1-44_DR|540746:0.10062,L1-44_DR|1559797:0.12399)0.993:0.00075,(L1-44_DR|223348:0.06850,L1-44_DR|1327142:0.76256)0.751:0.07712)0.779:0.02977)0.778:0.01195)0.417:0.00168,(((L1-44_DR|1675206:0.23703,(L1-44_DR|1882290:0.11166,(L1-44_DR|463978:0.08985,L1-44_DR|871253:0.17551)0.810:0.20687)0.974:0.27845)1.000:0.47067,L1-44_DR|540744:0.12732)0.786:0.04772,(L1-44_DR|223347:0.21465,(L1-44_DR|381250:0.09818,L1-44_DR|1126794:0.16175)0.000:0.00196)0.201:0.03441)0.791:0.02186)0.653:0.00075)0.610:0.02851,(L1-44_DR|150528:0.15444,(L1-44_DR|223352:0.15992,L1-44_DR|962713:0.24534)0.666:0.03792)0.199:0.00766)0.606:0.00175)0.826:0.01319)0.397:0.01465,((L1-44_DR|1126795:0.26189,(L1-44_DR|1387154:0.02091,(L1-44_DR|1387155:0.00075,(L1-44_DR|1882285:0.01315,L1-44_DR|1476107:0.60388)0.076:0.00556)0.480:0.04980)0.950:0.04776)0.716:0.01775,(L1-44_DR|1126796:0.17219,L1-44_DR|711906:0.20803)0.504:0.00081)0.864:0.02234)0.591:0.01833)0.231:0.02843,(L1-44_DR|1187644:0.20429,L1-44_DR|1327141:0.11800)0.687:0.01759)0.657:0.00718,(((L1-44_DR|1772457:0.18506,(L1-44_DR|1772455:0.10301,L1-44_DR|1675212:0.28151)0.782:0.04613)0.069:0.00074,(L1-44_DR|793948:0.13916,((((L1-44_DR|962709:0.16288,L1-44_DR|1327144:0.22725)0.752:0.06257,L1-44_DR|711904:0.25949)0.962:0.14993,(L1-44_DR|299276:0.00074,L1-44_DR|1258617:0.29178)0.860:0.16411)0.508:0.00074,L1-44_DR|1476105:0.09740)0.858:0.05452)0.703:0.01888)0.802:0.02498,L1-44_DR|1974160:0.14027)0.091:0.00669)0.039:0.00068)0.732:0.03526)0.155:0.00075)0.775:0.00781,(L1-44_DR|871254:0.16916,L1-44_DR|1974159:0.11775)0.812:0.01426)0.779:0.00654,(((L1-44_DR|1974165:0.22053,(L1-44_DR|299279:0.16022,L1-44_DR|2062084:0.19991)0.341:0.02528)0.285:0.06041,((L1-44_DR|223353:0.25157,((L1-44_DR|1675207:0.27290,(L1-44_DR|2084847:0.63496,((L1-44_DR|962710:0.06927,((L1-44_DR|150523:0.13172,(L1-44_DR|1882289:0.10634,L1-44_DR|223351:0.17538)0.640:0.02330)0.684:0.00767,L1-44_DR|1258621:0.16634)0.750:0.03989)1.000:0.97181,L1-44_DR|150526:0.25432)0.531:0.02708)0.751:0.00069)0.497:0.04538,((L1-44_DR|1476108:0.07333,L1-44_DR|74995:0.19148)0.220:0.01359,((L1-44_DR|1258616:0.62127,L1-44_DR|2062086:0.41521)0.997:0.58041,L1-44_DR|299273:0.12492)0.178:0.03299)0.811:0.03297)0.621:0.02665)0.079:0.00073,L1-44_DR|1772456:0.11904)0.695:0.02681)0.840:0.02190,((((L1-44_DR|1051557:0.15628,(L1-44_DR|871251:0.09740,L1-44_DR|1675214:0.14519)0.375:0.01807)0.701:0.01092,((L1-44_DR|74997:0.13906,L1-44_DR|1675213:0.11471)0.882:0.02959,(L1-44_DR|299275:0.08779,L1-44_DR|74999:0.14818)0.930:0.00073)0.741:0.00397)0.781:0.00805,L1-44_DR|150527:0.13109)0.896:0.01269,(((L1-44_DR|711910:0.16176,L1-44_DR|1051555:0.13441)0.823:0.02644,((L1-44_DR|711907:0.09378,L1-44_DR|1882287:0.29074)0.855:0.08056,L1-44_DR|2062087:0.08987)0.696:0.01662)0.814:0.01135,(L1-44_DR|381251:0.12905,(L1-44_DR|1772450:0.00369,L1-44_DR|1772451:0.01749)1.000:0.17289)0.385:0.00075)0.602:0.00672)0.809:0.00655)0.809:0.00535)0.374:0.00479)0.391:0.04526);
```
