## Supplementary Data 2 for "A genomic portrait of zebrafish transposable elements and their spatiotemporal embryonic expression": L1-45_DR.mafft.nwk

```
(((L1-45_DR|1772459:0.13606,((((L1-45_DR|626629:0.08508,L1-45_DR|1387158:0.11922)0.812:0.00832,(((L1-45_DR|540751:0.14436,L1-45_DR|1559817:0.17574)0.815:0.03014,L1-45_DR|1387161:0.11435)0.329:0.00208,(L1-45_DR|962716:0.10280,L1-45_DR|626638:0.10428)0.841:0.01354)0.573:0.00628)0.776:0.01241,(L1-45_DR|1675227:0.08683,(L1-45_DR|626628:0.04356,(L1-45_DR|1187652:0.04559,((L1-45_DR|1974167:0.03569,(L1-45_DR|871257:0.01595,L1-45_DR|1882294:0.01140)0.916:0.00069)0.955:0.01381,L1-45_DR|626639:0.04866)0.820:0.00304)0.736:0.00283)0.765:0.00899)0.999:0.04165)0.951:0.01618,(L1-45_DR|1327152:0.09780,(L1-45_DR|1675225:0.08994,L1-45_DR|793959:0.09386)0.732:0.00188)0.844:0.00518)0.664:0.02109)0.441:0.00068,(L1-45_DR|540755:0.08226,L1-45_DR|793958:0.12141)0.737:0.00705)0.774:0.01593,(L1-45_DR|540756:0.09591,(L1-45_DR|1051567:0.07572,L1-45_DR|1476116:0.01194)0.513:0.05891)0.671:0.00408,(((((L1-45_DR|2062091:0.10502,(L1-45_DR|1051566:0.23763,L1-45_DR|2062094:0.06590)0.895:0.07369)0.985:0.05271,L1-45_DR|223359:0.14433)0.540:0.00150,((L1-45_DR|1476109:0.13207,(L1-45_DR|962720:0.12967,L1-45_DR|962719:0.10016)0.807:0.02857)0.765:0.00634,((((L1-45_DR|1675222:0.14289,L1-45_DR|1327150:0.16023)0.428:0.01272,(((L1-45_DR|626631:0.15618,(L1-45_DR|1051564:0.28573,L1-45_DR|2062092:0.24905)0.659:0.00797)0.846:0.02442,L1-45_DR|1675226:0.17688)0.724:0.00624,(L1-45_DR|75010:0.16265,L1-45_DR|150533:0.28486)0.714:0.01765)0.638:0.00478)0.789:0.00443,((((L1-45_DR|463986:0.25527,L1-45_DR|626632:0.09976)0.698:0.01487,((L1-45_DR|626637:0.22071,(L1-45_DR|2062095:0.28603,(L1-45_DR|793960:0.14463,L1-45_DR|1559812:0.96051)0.694:0.04719)0.520:0.07760)0.748:0.03046,(L1-45_DR|626633:0.11713,L1-45_DR|1882292:0.18016)0.796:0.01498)0.867:0.02990)0.809:0.01746,(L1-45_DR|1559813:0.13119,L1-45_DR|1476112:0.11803)0.449:0.01150)0.696:0.01836,((((L1-45_DR|540752:0.12910,((L1-45_DR|1051561:0.07972,L1-45_DR|1772464:0.10813)0.601:0.15720,L1-45_DR|1675229:0.22892)0.548:0.00682)0.861:0.03252,(L1-45_DR|223357:0.17006,L1-45_DR|1559815:0.17998)0.708:0.00639)0.530:0.00110,(L1-45_DR|1258624:0.19755,((((L1-45_DR|711912:0.11109,(L1-45_DR|711913:0.17971,L1-45_DR|150532:0.20269)0.664:0.01650)0.208:0.00174,((L1-45_DR|1051558:0.25064,(((L1-45_DR|299284:0.07452,L1-45_DR|1476113:0.25772)0.275:0.05055,L1-45_DR|2062098:0.11942)0.922:0.10060,L1-45_DR|381260:0.21143)0.752:0.03050)0.527:0.03391,((L1-45_DR|1051565:0.15960,L1-45_DR|1882293:0.12178)0.729:0.02129,(L1-45_DR|1675221:0.17198,L1-45_DR|1974172:0.22253)0.774:0.01839)0.245:0.00745)0.444:0.00543)0.759:0.00470,(((L1-45_DR|1772462:0.21235,L1-45_DR|299283:0.12345)0.661:0.00069,((L1-45_DR|1476115:0.27707,((((L1-45_DR|1974170:0.19023,L1-45_DR|1675220:0.03132)0.138:0.02621,L1-45_DR|1327155:0.00065)0.585:0.04186,(L1-45_DR|1051559:0.17818,(L1-45_DR|1051563:0.67149,L1-45_DR|1772465:0.06211)0.776:0.10456)0.720:0.02324)0.664:0.00680,((((L1-45_DR|150530:0.13875,L1-45_DR|223356:0.13985)0.859:0.06609,(L1-45_DR|1187650:0.14426,L1-45_DR|1974171:0.12584)0.796:0.05048)1.000:0.77031,(L1-45_DR|626627:0.15050,L1-45_DR|711911:0.20466)0.995:0.44258)0.709:0.14218,L1-45_DR|1327154:0.07358)0.750:0.07155)0.885:0.03593)0.592:0.00611,(L1-45_DR|711914:0.15143,L1-45_DR|1476110:0.28995)0.842:0.03872)0.423:0.00419)0.842:0.01177,(((L1-45_DR|1476114:0.20400,L1-45_DR|1476111:0.13653)0.615:0.01636,(L1-45_DR|1772458:0.23987,(L1-45_DR|871255:0.08789,L1-45_DR|1882295:0.02162)0.093:0.08906)0.700:0.01019)0.539:0.00068,(((L1-45_DR|871259:0.15020,(L1-45_DR|463983:0.56601,L1-45_DR|1051560:0.01181)0.398:0.20672)0.843:0.04382,(L1-45_DR|223358:0.16078,L1-45_DR|871258:0.09863)0.773:0.03859)0.789:0.01511,((L1-45_DR|75008:0.00134,L1-45_DR|540754:0.07157)0.502:0.13106,(L1-45_DR|1772461:0.15905,L1-45_DR|1974169:0.31819)0.912:0.26033)0.574:0.00704)0.797:0.01076)0.843:0.00579)0.874:0.01310)0.801:0.00880,(((((L1-45_DR|2062093:0.40384,(L1-45_DR|793954:0.09001,L1-45_DR|1327151:0.17144)0.742:0.01879)0.837:0.06070,(((L1-45_DR|463982:0.14964,((((L1-45_DR|1387157:0.12451,L1-45_DR|299281:0.21137)0.710:0.01661,((L1-45_DR|75011:0.13443,((L1-45_DR|793953:0.54717,L1-45_DR|1126800:0.55771)0.709:0.08185,(L1-45_DR|1327149:0.74608,(L1-45_DR|1327147:0.43786,(L1-45_DR|711915:0.15337,L1-45_DR|793955:0.19762)0.949:0.45151)0.728:0.08623)0.137:0.04200)0.633:0.07347)0.361:0.00078,(L1-45_DR|793956:0.83507,(L1-45_DR|626636:0.27967,L1-45_DR|1387159:0.18887)0.481:0.32745)0.716:0.09941)0.954:0.16789)0.048:0.00068,L1-45_DR|1772460:0.24603)0.679:0.00826,L1-45_DR|75004:0.23795)0.903:0.00068)0.833:0.00652,((L1-45_DR|381258:0.10422,(L1-45_DR|626634:0.24220,L1-45_DR|1187651:0.27071)0.697:0.04657)0.336:0.01429,((L1-45_DR|1126801:0.26242,L1-45_DR|2062097:0.22206)0.796:0.03621,(L1-45_DR|1675223:0.16065,(L1-45_DR|1559814:0.26200,(L1-45_DR|1258622:0.43527,L1-45_DR|1675228:0.07234)0.706:0.11296)0.707:0.11906)0.780:0.03279)0.345:0.00256)0.775:0.01698)0.158:0.00068,L1-45_DR|626635:0.18098)0.110:0.00105)0.473:0.02381,(L1-45_DR|793957:0.18262,(L1-45_DR|75005:0.16433,(L1-45_DR|626630:0.01295,L1-45_DR|1258623:0.46222)0.998:0.83930)0.680:0.18725)0.771:0.05425)0.734:0.04391,((L1-45_DR|1974168:0.19703,((L1-45_DR|1051562:0.17404,(L1-45_DR|381261:0.15593,L1-45_DR|1559816:0.06393)0.331:0.04363)0.790:0.10694,(L1-45_DR|962715:0.05305,L1-45_DR|1327156:0.72747)0.875:0.23764)0.710:0.03265)0.765:0.01850,((L1-45_DR|1387160:0.22894,L1-45_DR|1258625:0.09293)0.713:0.01160,((L1-45_DR|962718:0.20981,L1-45_DR|2062096:0.10650)0.771:0.04489,L1-45_DR|381259:0.17739)0.019:0.00064)0.785:0.00773)0.635:0.00313)0.702:0.01530,L1-45_DR|2062090:0.05399)0.761:0.00562)0.162:0.00074)0.801:0.06740)0.777:0.01548,((L1-45_DR|75007:0.13284,(L1-45_DR|1772463:0.30545,L1-45_DR|463985:0.16496)0.607:0.04952)0.513:0.01748,L1-45_DR|381257:0.17741)0.752:0.01316)0.705:0.01570)0.881:0.03636)0.804:0.00690,(L1-45_DR|540753:0.23544,L1-45_DR|150531:0.12034)0.770:0.01193)0.998:0.05094)0.751:0.00392)0.652:0.00647,(L1-45_DR|75009:0.16188,L1-45_DR|1327146:0.15234)0.724:0.00618)0.285:0.00063,((L1-45_DR|299282:0.14318,(L1-45_DR|150529:0.18334,L1-45_DR|1675224:0.16736)0.727:0.00969)0.795:0.01171,((L1-45_DR|463984:0.15405,L1-45_DR|962717:0.12719)0.542:0.01057,((L1-45_DR|1387156:0.09544,L1-45_DR|223361:0.16453)0.815:0.03185,((L1-45_DR|1882291:0.10182,(L1-45_DR|1327153:0.15277,(L1-45_DR|1327148:0.36711,(L1-45_DR|223360:0.10674,(L1-45_DR|871256:0.15507,(L1-45_DR|75006:0.25157,L1-45_DR|540750:0.05163)0.658:0.08805)0.779:0.02219)0.000:0.00077)0.425:0.01643)0.527:0.02067)0.392:0.00578,L1-45_DR|1675219:0.14505)0.236:0.00557)0.421:0.00354)0.128:0.00888)0.045:0.00069)0.737:0.00519);
```
