## Supplementary Data 2 for "A genomic portrait of zebrafish transposable elements and their spatiotemporal embryonic expression": L1-46_DR.mafft.nwk

```
((L1-46_DR|223363:0.12365,L1-46_DR|223362:0.15085)0.745:0.00068,(((L1-46_DR|150534:0.10863,L1-46_DR|1882300:0.10896)0.154:0.00863,L1-46_DR|150537:0.08635)0.388:0.00281,L1-46_DR|711918:0.52495)0.756:0.01033,((((L1-46_DR|1387164:0.12743,((L1-46_DR|962729:0.12383,((((L1-46_DR|793969:0.09703,(L1-46_DR|299285:0.05778,L1-46_DR|150536:0.09613)0.725:0.00380)0.834:0.00621,(L1-46_DR|1675237:0.07815,(L1-46_DR|1258628:0.04146,(L1-46_DR|711920:0.35603,L1-46_DR|1327157:0.01611)0.554:0.04357)0.749:0.00822)0.845:0.00649)0.770:0.00175,((L1-46_DR|1258626:0.09111,L1-46_DR|2062100:0.12694)0.792:0.01287,((L1-46_DR|150538:0.07105,L1-46_DR|962727:0.07643)0.961:0.04509,L1-46_DR|793971:0.11494)0.609:0.00201)0.789:0.00329)0.771:0.00068,(((L1-46_DR|223365:0.02702,((((L1-46_DR|1882306:0.00918,(L1-46_DR|1187654:0.01308,(L1-46_DR|1126803:0.21081,L1-46_DR|1187653:0.00067)0.739:0.04149)0.754:0.00144)0.757:0.00162,(L1-46_DR|1387162:0.01091,(L1-46_DR|381262:0.00717,((((L1-46_DR|1974173:0.00610,L1-46_DR|463988:0.00686)0.035:0.00066,(L1-46_DR|463992:0.01212,L1-46_DR|463993:0.00794)0.773:0.00388)0.938:0.00067,(L1-46_DR|1258630:0.01051,L1-46_DR|75018:0.00649)0.330:0.00066)0.326:0.00066,((L1-46_DR|150535:0.00603,L1-46_DR|962721:0.01056)0.761:0.00170,L1-46_DR|2062105:0.01121)0.755:0.00110)0.999:0.00066)0.924:0.00681)0.670:0.00247)0.890:0.00301,((L1-46_DR|626640:0.02252,L1-46_DR|463989:0.02632)0.194:0.00068,(L1-46_DR|1327159:0.02765,L1-46_DR|1559821:0.02063)0.715:0.00066)0.617:0.00068)0.999:0.02093,(L1-46_DR|75014:0.01111,(L1-46_DR|793972:0.02947,L1-46_DR|1675234:0.03770)0.772:0.00222)0.747:0.00222)0.864:0.00742)0.976:0.02423,((L1-46_DR|1387165:0.05118,(L1-46_DR|793970:0.06419,L1-46_DR|1675232:0.08316)0.844:0.01661)0.967:0.00066,(L1-46_DR|1974175:0.05808,(L1-46_DR|1675236:0.06807,L1-46_DR|2062099:0.05038)0.301:0.00129)0.699:0.00123)0.919:0.00984)0.945:0.00950,(L1-46_DR|223366:0.08704,L1-46_DR|626644:0.07777)0.610:0.00111)0.742:0.00206)0.375:0.00336)0.845:0.00525,L1-46_DR|463990:0.11790)0.953:0.01124)0.725:0.00330,L1-46_DR|871261:0.15240)0.853:0.01438,(((L1-46_DR|1675235:0.14352,L1-46_DR|626641:0.11900)0.750:0.00902,((L1-46_DR|2062101:0.08929,L1-46_DR|540758:0.15794)0.798:0.01607,(((L1-46_DR|1476125:0.34961,(L1-46_DR|1476121:0.06496,(L1-46_DR|711919:0.12497,L1-46_DR|793963:0.11592)0.852:0.11899)0.762:0.06479)1.000:0.87966,((((L1-46_DR|1051568:0.62573,(L1-46_DR|711916:0.29741,(((((L1-46_DR|299289:0.13480,L1-46_DR|1476119:0.17876)0.841:0.01961,(L1-46_DR|711921:0.24775,L1-46_DR|381264:0.16244)0.718:0.00898)0.727:0.01383,(L1-46_DR|1327160:0.09934,L1-46_DR|1882297:0.07268)0.839:0.02687)0.697:0.02973,L1-46_DR|150539:0.11762)0.598:0.01728,L1-46_DR|75017:0.13244)0.999:0.35073)0.968:0.25983)0.189:0.02780,L1-46_DR|1559820:0.57355)0.859:0.21728,L1-46_DR|711922:0.51802)0.482:0.13240,((L1-46_DR|962731:0.35336,(L1-46_DR|75015:0.30896,(((L1-46_DR|1772470:0.20706,(L1-46_DR|1258632:0.10551,L1-46_DR|1772466:0.05125)0.787:0.22799)0.727:0.03140,((L1-46_DR|1051571:0.02562,(L1-46_DR|1476118:0.41160,(L1-46_DR|1327158:0.11429,(L1-46_DR|463991:0.14684,L1-46_DR|299287:0.61009)0.925:0.08588)0.963:0.28624)0.599:0.11017)1.000:0.65521,L1-46_DR|1126804:0.14839)0.108:0.00066)0.500:0.01244,((((L1-46_DR|299286:0.10350,L1-46_DR|711917:0.07921)0.827:0.07904,(L1-46_DR|75013:0.26319,L1-46_DR|299288:0.20745)0.792:0.07254)0.348:0.01145,L1-46_DR|962730:0.16848)0.683:0.03197,((((L1-46_DR|540757:0.09310,L1-46_DR|793964:0.00067)0.930:0.12763,((L1-46_DR|1126805:0.17632,((((L1-46_DR|1675230:0.25112,(L1-46_DR|962726:0.17328,(L1-46_DR|1882301:0.28998,L1-46_DR|299290:0.02463)0.844:0.07684)0.722:0.03282)0.749:0.02916,(((L1-46_DR|223364:0.17254,(L1-46_DR|381266:0.02499,L1-46_DR|1772469:0.07374)0.791:0.03786)0.128:0.00352,L1-46_DR|1772468:0.11732)0.767:0.01973,(L1-46_DR|962724:0.06310,L1-46_DR|962722:0.30123)0.850:0.05859)0.665:0.00474)0.615:0.02104,((L1-46_DR|2062102:0.17086,(L1-46_DR|793961:0.15248,L1-46_DR|871260:0.14362)0.406:0.00062)0.207:0.03140,(L1-46_DR|1258631:0.06171,L1-46_DR|1051573:0.12585)0.610:0.05151)0.916:0.05823)0.656:0.00403,(L1-46_DR|793966:0.12815,(L1-46_DR|75016:0.19131,L1-46_DR|2062103:0.13883)0.075:0.03076)0.245:0.03315)0.736:0.00986)0.138:0.00092,L1-46_DR|463994:0.17586)0.553:0.00384)0.773:0.01520,(((L1-46_DR|1882298:0.09080,L1-46_DR|1882305:0.10406)0.793:0.03341,((L1-46_DR|1476124:0.08717,L1-46_DR|1675231:0.14419)0.699:0.02036,(L1-46_DR|2062104:0.25660,(L1-46_DR|626643:0.34871,L1-46_DR|962728:0.10345)0.058:0.02442)0.098:0.08434)0.791:0.03168)0.468:0.00507,((L1-46_DR|299292:0.41117,L1-46_DR|1675233:0.09736)0.684:0.01745,(L1-46_DR|793968:0.13572,L1-46_DR|463987:0.11619)0.749:0.03864)0.467:0.00255)0.683:0.00362)0.327:0.01172,(L1-46_DR|1882299:0.23988,(L1-46_DR|463996:0.22472,L1-46_DR|1387163:0.12369)0.728:0.02630)0.874:0.05633)0.842:0.02678)0.824:0.03468)0.684:0.01020)0.754:0.01386)0.526:0.01346,(L1-46_DR|1187655:0.13402,(L1-46_DR|381265:0.42798,L1-46_DR|1258629:0.29425)0.751:0.07643)0.828:0.06722)0.998:0.15985)0.277:0.01622)0.878:0.08178,((L1-46_DR|871262:0.16264,((L1-46_DR|793965:0.12219,(L1-46_DR|793962:0.13071,L1-46_DR|540762:0.12747)0.760:0.01173)0.586:0.00210,((((L1-46_DR|463995:0.04761,L1-46_DR|626642:0.22190)0.586:0.10857,(L1-46_DR|962723:0.15609,((L1-46_DR|793967:0.09905,((L1-46_DR|540760:0.01513,L1-46_DR|540761:0.05758)1.000:0.65260,L1-46_DR|1772467:0.24325)0.819:0.10423)0.626:0.00994,((L1-46_DR|1882304:0.09815,(L1-46_DR|1476117:0.03439,L1-46_DR|75012:0.09946)0.767:0.02081)0.808:0.02746,((L1-46_DR|1476122:0.02966,(L1-46_DR|75019:0.01280,L1-46_DR|1476123:0.37319)0.761:0.02775)0.491:0.10663,L1-46_DR|1882296:0.66344)0.273:0.01064)0.908:0.05484)0.559:0.01525)0.167:0.00066)0.739:0.00984,L1-46_DR|1051569:0.11544)0.447:0.00409,(L1-46_DR|1051570:0.17248,(L1-46_DR|1974174:0.13580,L1-46_DR|1559818:0.16238)0.117:0.02616)0.249:0.00789)0.796:0.02372)0.684:0.01994)0.867:0.04236,(L1-46_DR|1882303:0.08352,L1-46_DR|381267:0.49749)0.529:0.01297)0.642:0.05114)0.778:0.02462)0.664:0.00064)0.796:0.00823,(((L1-46_DR|381263:0.19015,L1-46_DR|1051572:0.10618)0.720:0.00638,(L1-46_DR|962725:0.11553,L1-46_DR|1476120:0.16495)0.885:0.02072)0.789:0.00504,L1-46_DR|540759:0.11202)0.734:0.00194)0.600:0.00068)0.753:0.00129,((L1-46_DR|1126802:0.14041,L1-46_DR|1882302:0.12584)0.784:0.00674,(L1-46_DR|1559819:0.12343,(((L1-46_DR|299291:0.10703,L1-46_DR|1258627:0.10852)0.766:0.01264,L1-46_DR|1559822:0.10693)0.627:0.00765,L1-46_DR|1559823:0.11452)0.336:0.00063)0.100:0.00068)0.580:0.00253)0.852:0.00581);
```
