## Supplementary Data 2 for "A genomic portrait of zebrafish transposable elements and their spatiotemporal embryonic expression": L1-47_DR.mafft.nwk

```
(((((L1-47_DR|871265:0.02613,L1-47_DR|1387168:0.03093)0.633:0.00120,L1-47_DR|150543:0.16085)0.460:0.00111,L1-47_DR|1051574:0.02489)0.939:0.01215,L1-47_DR|381273:0.01842)0.647:0.00298,((L1-47_DR|150541:0.02706,L1-47_DR|463997:0.00068)0.832:0.00435,((L1-47_DR|1051578:0.02794,(L1-47_DR|2062108:0.01027,L1-47_DR|793973:0.01470)0.620:0.00336)0.409:0.00297,L1-47_DR|2062106:0.01910)0.865:0.00501)0.817:0.00254,(L1-47_DR|1051582:0.02552,((L1-47_DR|871266:0.06687,(L1-47_DR|381276:0.03252,L1-47_DR|1051580:0.02375)0.845:0.00555)0.832:0.00468,(((L1-47_DR|1882314:0.00959,L1-47_DR|1882315:0.00805)1.000:0.03421,(L1-47_DR|1675242:0.04507,(((L1-47_DR|150549:0.01537,L1-47_DR|540765:0.45756)0.254:0.01491,(L1-47_DR|299295:0.03643,(L1-47_DR|150550:0.02003,L1-47_DR|150551:0.07921)0.782:0.02264)0.981:0.02723)0.851:0.00781,L1-47_DR|1051581:0.11711)0.675:0.00067)0.955:0.01846)0.776:0.00297,(((L1-47_DR|1258638:0.09069,L1-47_DR|1882320:0.07437)0.819:0.00784,(((((((L1-47_DR|150540:0.04292,L1-47_DR|793977:0.04065)0.652:0.07464,L1-47_DR|626646:0.04736)0.811:0.01063,((((L1-47_DR|1882310:0.13092,L1-47_DR|1882316:0.07008)0.962:0.06031,(((((L1-47_DR|1772479:0.14320,L1-47_DR|1559834:0.18314)0.811:0.13903,L1-47_DR|1327161:0.06621)0.604:0.01493,(L1-47_DR|1974179:0.05169,((L1-47_DR|299301:0.08132,L1-47_DR|1772471:0.24232)0.999:0.21946,(((L1-47_DR|75020:0.47242,L1-47_DR|1772480:0.15203)0.921:0.15334,(L1-47_DR|1476130:0.69158,L1-47_DR|1974182:0.26155)0.698:0.08550)0.704:0.07731,L1-47_DR|871264:0.39208)0.736:0.05630)0.248:0.02984)0.955:0.10286)0.406:0.00066,L1-47_DR|464000:0.06661)0.422:0.02285,L1-47_DR|626651:0.08039)0.020:0.02081)0.869:0.02567,(L1-47_DR|1476126:0.09569,((L1-47_DR|626652:0.10972,L1-47_DR|463999:0.11049)0.445:0.00300,((((L1-47_DR|1675240:0.13412,L1-47_DR|1675238:0.14899)0.372:0.05042,L1-47_DR|711924:0.07037)0.868:0.03329,((((((((L1-47_DR|1974181:0.25009,L1-47_DR|223369:0.11238)0.113:0.00443,L1-47_DR|1974176:0.20825)0.723:0.01713,((L1-47_DR|1051575:0.06651,L1-47_DR|711928:0.16080)0.044:0.00099,L1-47_DR|1772474:0.11131)0.670:0.00067)0.533:0.01272,((L1-47_DR|2062110:0.23493,(L1-47_DR|540766:0.15396,L1-47_DR|626649:0.13414)0.802:0.04717)0.356:0.00544,((L1-47_DR|464001:0.10252,L1-47_DR|626648:0.14589)0.218:0.06625,(L1-47_DR|540767:0.19526,((L1-47_DR|1051577:0.11173,(((((L1-47_DR|1974178:0.16749,L1-47_DR|1258634:0.14477)0.531:0.00464,(L1-47_DR|464002:0.14668,(L1-47_DR|299293:0.03107,L1-47_DR|299294:0.03334)0.986:0.09128)0.850:0.03234)0.631:0.00717,(((L1-47_DR|1675241:0.12038,((L1-47_DR|1051576:0.22676,L1-47_DR|1559824:0.42004)0.766:0.16318,L1-47_DR|871263:0.21417)0.561:0.01669)0.801:0.01639,L1-47_DR|1258636:0.15113)0.000:0.00160,L1-47_DR|1559828:0.10864)0.916:0.01747)0.729:0.00343,L1-47_DR|2062107:0.13112)0.018:0.00069,(L1-47_DR|1126807:0.16245,(L1-47_DR|711927:0.00068,L1-47_DR|1675239:0.25407)0.263:0.11041)0.676:0.00888)0.814:0.00338)0.720:0.00551,L1-47_DR|1559830:0.10248)0.435:0.00555)0.717:0.00640)0.836:0.01205)0.780:0.00469)0.843:0.00760,((L1-47_DR|464003:0.15887,((((L1-47_DR|381274:0.13178,(L1-47_DR|540764:0.00070,L1-47_DR|1476131:0.64185)0.632:0.16624)0.552:0.00801,(L1-47_DR|150546:0.12365,L1-47_DR|1476129:0.15298)0.754:0.02670)0.226:0.00292,L1-47_DR|1126806:0.18319)0.478:0.00072,((L1-47_DR|793976:0.37486,L1-47_DR|150545:0.00066)0.970:0.47512,((L1-47_DR|1559827:0.14307,L1-47_DR|1882313:0.07506)0.999:0.42631,(L1-47_DR|1387166:0.00495,L1-47_DR|2109167:0.04364)0.982:0.11543)0.883:0.12351)0.559:0.01751)0.825:0.02308)0.447:0.00832,(((L1-47_DR|1476127:0.15977,L1-47_DR|1559829:0.31679)0.758:0.06758,(L1-47_DR|793975:0.13597,L1-47_DR|793978:0.18965)0.859:0.25352)0.755:0.02834,((((L1-47_DR|1882311:0.71712,L1-47_DR|2084461:0.00573)0.555:0.13535,(L1-47_DR|1559826:0.27804,L1-47_DR|1882319:0.09634)0.285:0.01675)0.583:0.01806,L1-47_DR|1882318:0.22009)0.707:0.01205,(L1-47_DR|1258635:0.24785,L1-47_DR|1772473:0.16554)0.234:0.05020)0.741:0.00738)0.584:0.01267)0.666:0.01165)0.591:0.00964,(((((((((L1-47_DR|1258637:0.13394,(L1-47_DR|1476128:0.07757,L1-47_DR|1772477:0.16143)0.782:0.05084)0.747:0.02723,L1-47_DR|1559831:0.18583)0.529:0.02091,L1-47_DR|150544:0.27823)0.550:0.00069,(((L1-47_DR|1476132:0.12800,L1-47_DR|1559825:0.17281)0.432:0.01263,L1-47_DR|150547:0.12020)0.774:0.02513,(L1-47_DR|1882312:0.16190,L1-47_DR|299302:0.23563)0.432:0.00209)0.160:0.00069)0.771:0.01834,L1-47_DR|463998:0.21815)0.770:0.01804,(L1-47_DR|299303:0.23424,((L1-47_DR|381275:0.12275,(L1-47_DR|962733:0.00068,L1-47_DR|1476134:0.62675)0.699:0.11134)0.762:0.07382,L1-47_DR|1882307:0.38635)0.731:0.02643)0.684:0.00613)0.895:0.03662,(L1-47_DR|626647:0.18195,((L1-47_DR|223367:0.18260,L1-47_DR|150542:0.23544)0.652:0.04712,L1-47_DR|2062109:0.22366)0.517:0.02610)0.124:0.03838)0.980:0.15220,L1-47_DR|1051584:0.53515)0.073:0.00689,(L1-47_DR|711925:0.07729,L1-47_DR|1882317:0.35769)0.855:0.06777)0.837:0.04923)0.955:0.01624,(L1-47_DR|2098878:0.05147,(((((L1-47_DR|381268:0.00067,L1-47_DR|1187656:0.36450)0.734:0.02579,L1-47_DR|962732:0.17652)0.003:0.02924,L1-47_DR|381272:0.07601)0.664:0.01649,L1-47_DR|1974180:0.19444)0.188:0.01050,(L1-47_DR|711923:0.06288,L1-47_DR|1387167:0.07582)0.720:0.01795)0.700:0.02541)0.777:0.02097)0.000:0.00068,L1-47_DR|223368:0.30362)0.918:0.01618)0.865:0.01193,(L1-47_DR|381271:0.07632,((L1-47_DR|2062111:0.06932,L1-47_DR|1974177:0.05091)0.600:0.01237,(L1-47_DR|1772478:0.08648,L1-47_DR|381269:0.28591)0.694:0.01578)0.446:0.00068)0.914:0.01155)0.740:0.00197)0.802:0.00328)0.214:0.00308)0.765:0.00258,L1-47_DR|626645:0.07705)0.933:0.01135)0.831:0.00536,(((L1-47_DR|1559833:0.00557,(L1-47_DR|1559832:0.00552,(L1-47_DR|2119737:0.00069,(L1-47_DR|1051583:0.03247,L1-47_DR|1559835:0.00311)1.000:0.00227)0.831:0.00069)0.154:0.00069)0.963:0.04036,L1-47_DR|464004:0.06895)0.765:0.01334,L1-47_DR|540763:0.06172)0.430:0.00775)0.877:0.00660,L1-47_DR|381270:0.08572)0.728:0.00093,(L1-47_DR|1476133:0.00608,L1-47_DR|2062112:0.00122)0.905:0.08551)0.893:0.00448,(L1-47_DR|299299:0.07951,(L1-47_DR|1559836:0.07591,((L1-47_DR|299298:0.09142,((((L1-47_DR|793979:0.03773,L1-47_DR|150548:0.05296)0.825:0.00069,L1-47_DR|1258633:0.07471)0.749:0.01395,L1-47_DR|1882321:0.09519)0.806:0.01466,(((((L1-47_DR|299300:0.38435,(L1-47_DR|1772475:0.00068,L1-47_DR|1772476:0.09542)0.959:0.32593)0.991:0.45751,(L1-47_DR|711929:0.00631,(L1-47_DR|1882308:0.05011,L1-47_DR|793974:0.01253)0.752:0.01789)1.000:0.81064)0.885:0.31922,L1-47_DR|1772472:0.06323)0.770:0.00094,L1-47_DR|299296:0.03017)0.760:0.01823,L1-47_DR|299297:0.08127)0.674:0.01115)0.701:0.00913)0.478:0.00504,L1-47_DR|1051579:0.09336)0.212:0.00210)0.074:0.00077)1.000:0.00066)0.762:0.00135)0.879:0.00278,(L1-47_DR|1882309:0.07285,(L1-47_DR|2115928:0.03482,(L1-47_DR|711926:0.05320,L1-47_DR|626650:0.05440)0.738:0.00495)0.779:0.00519)0.825:0.00378)0.995:0.01112)0.962:0.00687)0.990:0.01070)0.578:0.00067);
```
