## Supplementary Data 2 for "A genomic portrait of zebrafish transposable elements and their spatiotemporal embryonic expression": L1-48_DR.mafft.nwk

```
(((L1-48_DR|1974196:0.09833,L1-48_DR|2062114:0.07382)0.954:0.34248,((L1-48_DR|871272:0.00069,((L1-48_DR|962751:0.05689,(L1-48_DR|1675253:0.77472,L1-48_DR|1126810:0.48951)0.853:0.24711)0.815:0.14248,L1-48_DR|1559841:0.14583)0.731:0.04057)0.809:0.08549,((L1-48_DR|1327162:0.22277,L1-48_DR|2115967:0.03270)0.744:0.07769,(L1-48_DR|962740:0.02804,L1-48_DR|1974194:0.29629)0.769:0.08255)0.883:0.16558)0.827:0.13129)0.362:0.14962,(L1-48_DR|464019:0.02348,(L1-48_DR|2062120:0.17653,(L1-48_DR|464017:0.13121,L1-48_DR|2062122:0.00069)0.219:0.00142)0.968:0.21084)0.885:0.13749,(L1-48_DR|2062117:0.04715,(((((L1-48_DR|75035:0.21621,L1-48_DR|464014:0.29770)0.964:0.44137,(L1-48_DR|464013:0.00063,(L1-48_DR|223386:0.29875,L1-48_DR|464018:0.29402)0.881:0.28058)0.721:0.17280)0.146:0.08645,(((((L1-48_DR|711944:0.16555,L1-48_DR|1051597:0.17427)0.760:0.08198,L1-48_DR|1476142:0.23598)0.077:0.12931,(((L1-48_DR|150553:0.28729,L1-48_DR|962750:0.15112)0.450:0.04022,L1-48_DR|1476139:0.27299)0.856:0.08568,L1-48_DR|223385:0.21996)0.604:0.05082)0.811:0.09253,L1-48_DR|793980:0.20036)0.148:0.03133,((((L1-48_DR|793988:0.25326,(L1-48_DR|1126818:0.11370,(L1-48_DR|711946:0.17079,(L1-48_DR|793989:0.10816,L1-48_DR|1387175:0.28296)0.942:0.39043)0.868:0.23458)0.624:0.14454)0.854:0.10699,(((((((((L1-48_DR|540773:0.11042,L1-48_DR|1772483:0.18451)0.878:0.11736,L1-48_DR|150562:0.00068)0.997:0.34551,(L1-48_DR|871275:0.02887,(L1-48_DR|1387178:0.22748,L1-48_DR|1772484:0.23258)0.836:0.20128)0.955:0.31535)0.861:0.16742,((L1-48_DR|223378:0.07245,L1-48_DR|2062127:0.12630)0.613:0.02570,(L1-48_DR|299306:0.06707,(L1-48_DR|75031:0.07491,(L1-48_DR|1772488:0.12633,L1-48_DR|75032:0.13162)0.075:0.07369)0.692:0.02892)0.890:0.06970)0.755:0.04271)0.140:0.02018,((L1-48_DR|299316:0.02273,L1-48_DR|1051603:0.00069)0.990:0.20842,L1-48_DR|540768:0.25952)0.677:0.01351)0.739:0.01512,((L1-48_DR|223371:0.06560,L1-48_DR|1051593:0.26116)0.745:0.07919,(L1-48_DR|793982:0.10300,(L1-48_DR|1387177:0.09910,(L1-48_DR|1258650:0.00069,L1-48_DR|1258651:0.00069)0.955:0.22052)0.681:0.12306)0.915:0.20652)0.881:0.12525)0.437:0.00614,((L1-48_DR|75021:0.13401,L1-48_DR|1882335:0.23841)0.704:0.03104,((L1-48_DR|1675251:0.32717,L1-48_DR|1387176:0.00069)0.000:0.00067,((L1-48_DR|1476138:0.03193,(((L1-48_DR|1476144:0.45736,(L1-48_DR|381279:0.02360,L1-48_DR|1675244:0.40230)0.000:0.17795)0.383:0.21537,L1-48_DR|1387170:0.17950)0.471:0.00106,L1-48_DR|1051599:0.14194)0.074:0.00068)0.890:0.02944,L1-48_DR|962737:0.00068)0.992:0.00064)0.712:0.08663)0.795:0.07307)0.088:0.00113,L1-48_DR|464011:0.11937)0.150:0.03898,(((L1-48_DR|1476145:0.22028,L1-48_DR|1258652:0.10302)0.733:0.01386,((L1-48_DR|1126819:0.08329,L1-48_DR|2062133:0.06987)0.355:0.00856,((((L1-48_DR|1126812:0.24942,L1-48_DR|871270:0.00067)0.830:0.04756,(L1-48_DR|1882326:0.43539,((L1-48_DR|299313:0.17528,L1-48_DR|299304:0.15274)0.864:0.14753,(L1-48_DR|1772487:0.22872,L1-48_DR|75030:0.18947)0.636:0.08425)0.546:0.00080)0.696:0.23122)0.900:0.06167,((L1-48_DR|1559848:0.00750,((L1-48_DR|711933:0.00982,L1-48_DR|299317:0.05762)0.989:0.02169,L1-48_DR|1882324:0.00902)0.337:0.00635)0.857:0.01214,(L1-48_DR|1051588:0.05287,(((L1-48_DR|75023:0.01221,L1-48_DR|1559844:0.01892)0.919:0.00764,(L1-48_DR|1187659:0.01245,L1-48_DR|1387169:0.01420)0.910:0.00716)0.923:0.01047,L1-48_DR|1051598:0.03572)0.836:0.01044)0.866:0.00769)0.999:0.05267)0.962:0.02975,(L1-48_DR|962735:0.03011,L1-48_DR|1051585:0.21337)0.855:0.07134)0.661:0.01318)0.893:0.01573)0.871:0.01502,(((((L1-48_DR|1882337:0.75144,((((L1-48_DR|793991:0.26915,L1-48_DR|1387174:0.34287)0.968:0.32356,(((L1-48_DR|223383:0.09891,(L1-48_DR|626659:0.31997,L1-48_DR|2085814:0.15803)0.515:0.21493)0.865:0.14241,(L1-48_DR|1258642:0.12813,((((L1-48_DR|2062131:0.23164,L1-48_DR|1675252:0.19623)0.940:0.15168,(L1-48_DR|150565:0.00069,(L1-48_DR|711932:0.32376,L1-48_DR|1882334:0.39195)0.827:0.15338)0.491:0.05801)0.972:0.21460,(((L1-48_DR|1327169:0.14231,(L1-48_DR|626655:0.32815,L1-48_DR|1258647:0.02753)0.850:0.16987)0.781:0.03853,((L1-48_DR|871279:0.05610,L1-48_DR|299315:0.20401)0.894:0.08608,(L1-48_DR|540775:0.27730,L1-48_DR|711943:0.09681)0.821:0.17593)0.543:0.00068)0.789:0.05370,(L1-48_DR|1559842:0.00068,L1-48_DR|1559849:0.44977)0.789:0.09262)0.627:0.15568)0.844:0.07712,L1-48_DR|626656:0.12749)0.829:0.07162)0.077:0.00068)0.880:0.12168,((L1-48_DR|1882339:0.34922,(L1-48_DR|1387173:0.82021,L1-48_DR|223370:0.56402)0.409:0.01286)0.865:0.15431,((L1-48_DR|1559838:0.31323,L1-48_DR|1675247:0.13189)0.802:0.07850,((L1-48_DR|75037:0.23189,L1-48_DR|962739:0.14384)0.639:0.07299,(L1-48_DR|540769:0.09628,(L1-48_DR|1187668:0.23670,L1-48_DR|871278:0.17116)0.830:0.19258)0.832:0.11879)0.893:0.13930)0.118:0.00082)0.859:0.10197)0.630:0.04250)0.823:0.12512,((((L1-48_DR|1051587:0.08728,L1-48_DR|1187662:0.64832)0.713:0.18496,(L1-48_DR|1187658:0.08045,(((L1-48_DR|150564:0.07931,L1-48_DR|223381:0.25524)0.759:0.08072,((L1-48_DR|1476135:0.00077,(L1-48_DR|1476141:0.08565,L1-48_DR|1772482:0.13722)0.611:0.11176)0.278:0.03068,L1-48_DR|223380:0.53898)0.810:0.12591)0.646:0.01638,L1-48_DR|1882323:0.00068)0.881:0.11197)0.296:0.13304)0.972:0.30081,((((((L1-48_DR|464016:0.32078,(L1-48_DR|1882341:0.18621,(L1-48_DR|2062115:0.00069,(((L1-48_DR|1772485:0.38873,L1-48_DR|2099667:0.03602)0.317:0.00080,((L1-48_DR|464015:0.16161,(L1-48_DR|711942:0.20360,(L1-48_DR|75038:0.13782,L1-48_DR|871277:0.50426)0.814:0.12456)0.211:0.10857)0.707:0.04600,(L1-48_DR|75029:0.44658,L1-48_DR|793981:0.18611)0.759:0.11622)0.887:0.13000)0.673:0.07476,L1-48_DR|299314:0.50707)0.765:0.10991)0.840:0.07576)0.885:0.16175)0.432:0.07026,L1-48_DR|1476146:0.22392)0.540:0.11955,L1-48_DR|464010:0.06337)0.825:0.11772,L1-48_DR|75026:0.57505)0.740:0.06246,L1-48_DR|1258641:0.18187)0.890:0.14678,((L1-48_DR|711934:0.98581,L1-48_DR|75028:0.15279)0.375:0.29611,(L1-48_DR|1187667:0.34424,L1-48_DR|711945:0.42611)0.601:0.22398)0.883:0.27123)0.676:0.07548)0.535:0.06274,(L1-48_DR|1258654:0.28217,((L1-48_DR|1126816:0.29349,(L1-48_DR|223373:0.45193,L1-48_DR|626660:0.24199)0.240:0.05398)0.841:0.12598,(((L1-48_DR|871267:0.97990,(L1-48_DR|1327172:1.40395,L1-48_DR|1675249:0.29578)0.121:0.07018)0.107:0.08387,L1-48_DR|871271:0.68095)0.714:0.06889,L1-48_DR|711936:0.32488)0.839:0.14938)0.826:0.12941)0.712:0.14008)0.470:0.07414)0.849:0.06823,((L1-48_DR|1051592:0.85820,L1-48_DR|1882328:0.59499)0.853:0.28689,(L1-48_DR|962749:0.06272,L1-48_DR|1559846:0.56736)0.871:0.20829)0.193:0.09638)0.801:0.09548)0.804:0.08401,L1-48_DR|1974197:0.29584)0.888:0.10252,((((((L1-48_DR|962747:0.46606,((L1-48_DR|381280:0.46240,(L1-48_DR|793987:0.47620,L1-48_DR|1387172:0.16923)0.749:0.12786)0.912:0.22668,((L1-48_DR|626653:0.33384,(L1-48_DR|1772486:0.52242,L1-48_DR|793986:0.19633)0.455:0.15617)0.962:0.29491,(L1-48_DR|1327164:0.61359,L1-48_DR|2062130:0.42138)0.964:0.46484)0.512:0.11153)0.982:0.34123)0.999:0.62276,(L1-48_DR|626654:0.95568,L1-48_DR|962752:0.69865)0.765:0.44984)0.132:0.20327,(L1-48_DR|1258640:0.61691,(((((L1-48_DR|1051596:0.20779,(L1-48_DR|1126808:0.05361,L1-48_DR|2117489:0.02195)0.956:0.05420)0.959:0.06127,L1-48_DR|1476136:0.15962)0.934:0.04543,((L1-48_DR|711937:0.12829,((L1-48_DR|871268:0.26413,L1-48_DR|1974191:0.29605)0.846:0.07900,L1-48_DR|1327168:0.14390)0.738:0.01338)0.491:0.00068,((L1-48_DR|223374:0.74412,(L1-48_DR|381278:0.73782,L1-48_DR|1675250:1.00446)0.564:0.19286)0.508:0.15137,L1-48_DR|2062116:1.26466)0.748:0.21792)0.592:0.00229)0.732:0.01142,(((L1-48_DR|1882333:0.12907,(L1-48_DR|150557:0.15225,(L1-48_DR|1476137:1.42367,L1-48_DR|150554:0.08351)0.722:0.19605)0.692:0.01158)0.777:0.01629,L1-48_DR|1258649:0.17596)0.693:0.00659,(((((L1-48_DR|1974186:0.13260,(L1-48_DR|1258644:0.17530,L1-48_DR|1051604:0.10774)0.698:0.01308)0.756:0.01275,(((L1-48_DR|2111093:0.22895,L1-48_DR|626658:0.12705)0.723:0.04715,L1-48_DR|711935:0.21509)0.997:0.16235,(L1-48_DR|75034:0.19977,L1-48_DR|626657:0.12878)0.623:0.03925)0.606:0.00080)0.233:0.00443,(L1-48_DR|1258646:0.19537,(L1-48_DR|1258639:0.56333,L1-48_DR|1974185:0.77572)0.935:0.66188)0.858:0.23623)0.208:0.00474,L1-48_DR|962744:0.33725)0.747:0.01670,((((L1-48_DR|2062132:0.01270,L1-48_DR|2107797:0.02386)1.000:0.20543,((L1-48_DR|1258653:0.21287,(L1-48_DR|1327170:0.14905,L1-48_DR|1882329:0.47102)0.793:0.15293)0.318:0.00068,L1-48_DR|962743:0.10548)0.320:0.02859)0.000:0.01220,(((L1-48_DR|223379:0.37081,(((L1-48_DR|871282:0.47528,(L1-48_DR|299310:0.34551,L1-48_DR|1974187:0.25650)0.506:0.07042)0.416:0.00069,L1-48_DR|1559837:0.16792)0.791:0.08007,(L1-48_DR|464009:0.23938,L1-48_DR|962753:0.39747)0.863:0.13434)0.787:0.07365)0.834:0.13604,L1-48_DR|1882336:0.48779)0.119:0.01891,((L1-48_DR|1187663:0.10405,L1-48_DR|1187664:0.24032)0.916:0.12590,L1-48_DR|223382:0.26059)0.798:0.07126)0.220:0.15056)0.680:0.09314,((L1-48_DR|962748:0.16335,(((L1-48_DR|1974190:0.25203,L1-48_DR|1974189:0.25013)0.782:0.04386,L1-48_DR|1051591:0.29200)0.723:0.02681,(L1-48_DR|150555:0.23440,((L1-48_DR|464006:0.68486,((L1-48_DR|1476143:0.12269,L1-48_DR|1258643:0.34578)0.282:0.04803,(L1-48_DR|150559:0.23936,L1-48_DR|2062126:0.27423)0.624:0.03293)0.787:0.03971)0.379:0.00079,L1-48_DR|711930:0.10970)0.918:0.05177)0.096:0.00068)0.677:0.00723)0.826:0.04309,L1-48_DR|381281:0.18032)0.169:0.00068)0.837:0.03485)0.990:0.09656)0.812:0.01810)0.873:0.01439,(L1-48_DR|1882322:0.20206,(L1-48_DR|2062124:0.04893,L1-48_DR|1882330:0.26898)0.594:0.03009)0.737:0.01443)0.410:0.00070)0.679:0.01281)0.432:0.01384,L1-48_DR|381286:0.18060)0.813:0.03881,L1-48_DR|299309:0.24852)0.880:0.11798,(L1-48_DR|1187665:0.44551,(L1-48_DR|1258645:0.42622,(L1-48_DR|871281:0.35341,(L1-48_DR|1126820:0.22208,L1-48_DR|1559845:0.13113)1.000:0.69998)0.832:0.13747)0.990:0.51030)0.788:0.24533)0.948:0.18875)0.842:0.06455,((L1-48_DR|1974183:0.05172,(((L1-48_DR|1327171:0.11427,L1-48_DR|464012:0.10768)0.564:0.01077,L1-48_DR|299307:0.06685)0.467:0.00941,L1-48_DR|381285:0.04045)0.960:0.13415)0.986:0.30185,(((L1-48_DR|299308:0.20046,L1-48_DR|1974188:0.31974)0.000:0.00068,(((L1-48_DR|962738:0.30864,L1-48_DR|1559843:0.41973)0.403:0.07913,L1-48_DR|464008:0.29916)0.803:0.07500,(L1-48_DR|871273:0.45249,L1-48_DR|1559839:0.24348)0.355:0.02314)0.875:0.11545)0.999:0.75214,L1-48_DR|1675243:0.00065)0.838:0.09946)0.716:0.08336)0.946:0.11220,(L1-48_DR|1126809:0.10469,(L1-48_DR|1675246:0.13435,(L1-48_DR|223384:0.03005,L1-48_DR|1772489:1.12969)0.899:0.12153)0.947:0.06058)0.983:0.10936)0.841:0.03278)0.769:0.01695)0.677:0.01265)0.351:0.01989,((L1-48_DR|1559840:0.38725,L1-48_DR|223375:0.28555)0.001:0.02739,((L1-48_DR|962746:0.18190,(((L1-48_DR|150560:0.01002,((L1-48_DR|1882338:0.13604,L1-48_DR|1974192:0.15854)0.780:0.07650,(L1-48_DR|1675248:0.01239,(L1-48_DR|75025:0.68892,(L1-48_DR|871274:0.01332,((L1-48_DR|2062121:0.15300,(L1-48_DR|1051601:0.11432,(L1-48_DR|540771:0.41067,L1-48_DR|962734:0.51704)0.709:0.09873)0.424:0.11629)0.834:0.07813,L1-48_DR|223376:0.42709)0.505:0.04760)0.515:0.00068)0.994:0.23781)0.840:0.11266)0.965:0.15790)0.832:0.07876,L1-48_DR|962741:0.24115)0.821:0.09110,L1-48_DR|150558:0.14460)0.563:0.00066)0.606:0.22686,L1-48_DR|871276:0.64297)0.827:0.16744)0.920:0.20112)0.731:0.04073,((((((L1-48_DR|150556:0.16975,((L1-48_DR|381284:0.41422,L1-48_DR|1882331:0.14752)0.849:0.08872,L1-48_DR|1126811:0.06353)0.389:0.02993)0.289:0.00079,L1-48_DR|1187666:0.17538)0.956:0.14127,(((L1-48_DR|1974198:0.22219,(L1-48_DR|1974193:0.16063,(L1-48_DR|1476140:0.38037,L1-48_DR|1051586:0.32474)0.720:0.06556)0.941:0.20584)0.157:0.07175,L1-48_DR|1187660:0.50704)0.742:0.05951,(L1-48_DR|1882340:0.19671,(L1-48_DR|381283:0.01731,(L1-48_DR|1051590:0.00068,L1-48_DR|1327166:0.11726)0.509:0.05079)0.875:0.35442)0.865:0.16012)0.511:0.06296)0.727:0.05316,(L1-48_DR|299305:0.18734,L1-48_DR|793984:0.28897)0.847:0.15151)0.858:0.11980,(((L1-48_DR|1772481:0.00069,L1-48_DR|1974199:0.54518)0.884:0.26800,(((L1-48_DR|1187669:0.04177,(L1-48_DR|962745:0.22066,L1-48_DR|2062129:0.21119)0.934:0.22068)0.900:0.30349,(L1-48_DR|75033:0.34335,((L1-48_DR|464005:0.00069,L1-48_DR|1187661:0.00069)0.681:0.08933,L1-48_DR|1327165:0.19631)0.824:0.14433)0.532:0.03255)0.585:0.09573,L1-48_DR|1126814:0.38837)0.594:0.11162)0.954:0.24927,(L1-48_DR|1387171:0.17906,((L1-48_DR|1126815:0.16538,(L1-48_DR|381277:0.18682,L1-48_DR|2062123:0.21967)0.774:0.09838)0.703:0.09029,(L1-48_DR|1126817:0.04878,L1-48_DR|464007:0.15960)0.880:0.19595)0.674:0.08125)0.832:0.13707)0.662:0.06275)0.894:0.09295,(((((L1-48_DR|540772:0.26589,L1-48_DR|1974195:0.08071)0.829:0.10963,(L1-48_DR|1559847:0.00067,L1-48_DR|711938:0.47720)0.959:0.24771)0.556:0.07600,L1-48_DR|793990:0.20953)0.797:0.11584,((L1-48_DR|150561:0.10831,(L1-48_DR|962742:0.12286,(L1-48_DR|299311:0.00068,L1-48_DR|1675254:0.23507)0.481:0.24064)0.747:0.05494)0.183:0.01986,(L1-48_DR|150552:0.50424,(L1-48_DR|1882327:0.52938,L1-48_DR|2062125:0.53640)0.036:0.11141)0.714:0.09600)0.527:0.02481)0.818:0.12581,(((((L1-48_DR|223372:0.12222,((((((((L1-48_DR|1882332:0.22716,((L1-48_DR|150563:0.07904,L1-48_DR|1051600:0.00068)0.975:0.22736,(L1-48_DR|1051605:0.32557,L1-48_DR|2062119:0.00069)0.610:0.05962)0.801:0.06827)0.272:0.00374,((L1-48_DR|711939:0.22142,L1-48_DR|793985:0.12075)0.876:0.25597,L1-48_DR|1051602:0.32561)0.718:0.05239)0.158:0.03655,(L1-48_DR|1882325:0.00069,(L1-48_DR|1126813:0.38827,(L1-48_DR|1051594:0.30052,(L1-48_DR|2062134:0.42590,(L1-48_DR|75027:0.52389,L1-48_DR|1327167:0.32860)0.583:0.00065)0.761:0.04345)0.569:0.03241)0.781:0.08337)0.988:0.24949)0.803:0.08198,(L1-48_DR|299312:0.23523,(L1-48_DR|540770:0.20520,L1-48_DR|540774:0.35819)0.604:0.12015)0.709:0.05808)0.000:0.06436,L1-48_DR|1974184:0.23429)0.633:0.03160,L1-48_DR|2062135:0.44369)0.380:0.08079,(L1-48_DR|2062118:0.28765,(L1-48_DR|75024:0.07643,L1-48_DR|1327163:0.34886)0.599:0.06489)0.259:0.05682)0.765:0.09345,L1-48_DR|75036:0.19294)0.955:0.20297)0.128:0.01884,((L1-48_DR|793983:0.00068,L1-48_DR|1258648:0.24653)0.709:0.05152,((L1-48_DR|2062113:0.05801,(L1-48_DR|711931:0.28421,L1-48_DR|2062128:0.21671)0.337:0.08676)0.866:0.24124,L1-48_DR|1675245:0.18170)0.800:0.15915)0.869:0.14063)0.299:0.04006,L1-48_DR|871280:0.38138)0.818:0.05119,(L1-48_DR|1051595:0.26727,L1-48_DR|1051589:0.29125)0.000:0.00067)0.807:0.06439,L1-48_DR|1187657:0.21225)0.773:0.07176)0.896:0.10379)0.725:0.02574)0.617:0.01945)0.751:0.07768)0.523:0.05817,(L1-48_DR|711940:0.19644,(L1-48_DR|381282:0.01495,(L1-48_DR|75022:0.28184,L1-48_DR|871269:0.12686)0.632:0.09777)0.811:0.12990)0.952:0.29706)0.673:0.04474,(L1-48_DR|223377:0.00069,(L1-48_DR|711941:0.06338,L1-48_DR|962736:0.00068)0.991:0.38885)0.794:0.14053)0.264:0.10282)0.633:0.05804);
```
