## Supplementary Data 2 for "A genomic portrait of zebrafish transposable elements and their spatiotemporal embryonic expression": L1-49_DR.mafft.nwk

```
((L1-49_DR|75039:0.00811,L1-49_DR|1772493:0.00095)0.493:0.00129,(L1-49_DR|1772494:0.00966,L1-49_DR|464020:0.00293)0.930:0.00134,(L1-49_DR|299325:0.01480,(L1-49_DR|1476149:0.00683,(((((L1-49_DR|1051610:0.01604,(L1-49_DR|1675258:0.04128,L1-49_DR|1258659:0.02393)0.466:0.00209)0.798:0.00219,((L1-49_DR|793992:0.03293,L1-49_DR|1387179:0.03907)0.934:0.01734,((L1-49_DR|2088999:0.01121,L1-49_DR|299322:0.04063)0.733:0.01237,L1-49_DR|1476150:0.02249)0.396:0.00066)0.816:0.00556)0.771:0.00339,(L1-49_DR|2093549:0.01391,(L1-49_DR|1476147:0.00944,L1-49_DR|1772490:0.03939)0.022:0.00065)0.866:0.00371)0.807:0.00426,(L1-49_DR|1051606:0.02307,(((L1-49_DR|381287:0.05054,((L1-49_DR|1387181:0.05980,L1-49_DR|75042:0.04822)0.811:0.00570,(L1-49_DR|299320:0.02373,L1-49_DR|1051611:0.02021)0.940:0.03082)0.478:0.00390)0.933:0.01118,((L1-49_DR|1258656:0.09435,((L1-49_DR|299319:0.18346,L1-49_DR|1675264:0.22166)0.785:0.10909,((((L1-49_DR|1974202:0.12001,L1-49_DR|1974207:0.06556)0.202:0.00920,L1-49_DR|75043:0.08733)0.793:0.00062,(L1-49_DR|381289:0.10811,(L1-49_DR|1051607:0.11044,((L1-49_DR|150575:0.07823,L1-49_DR|299324:0.08228)0.783:0.03626,((L1-49_DR|711950:0.13288,(L1-49_DR|223388:0.09541,L1-49_DR|381288:0.10103)0.088:0.00140)0.676:0.00419,((L1-49_DR|1882345:0.20716,(L1-49_DR|540777:0.15663,L1-49_DR|381290:0.39804)0.741:0.02761)0.186:0.02024,(L1-49_DR|150570:0.13438,(((L1-49_DR|1559854:0.14318,((L1-49_DR|626665:0.19409,L1-49_DR|75044:0.13555)0.725:0.01459,(((((L1-49_DR|150572:0.15202,(L1-49_DR|962755:0.17558,L1-49_DR|1675262:0.13333)0.380:0.00063)0.715:0.00637,(((L1-49_DR|1882349:0.06864,L1-49_DR|1974206:0.05716)0.376:0.07860,(L1-49_DR|1258658:0.16997,((L1-49_DR|711947:0.10108,(L1-49_DR|1675265:0.01208,L1-49_DR|2084970:0.04367)0.999:0.13054)0.700:0.01219,((L1-49_DR|1675263:0.16895,L1-49_DR|1974201:0.12262)0.597:0.04704,L1-49_DR|962758:0.08798)0.466:0.01736)0.787:0.02393)0.521:0.00472)0.852:0.02481,L1-49_DR|1882344:0.15391)0.583:0.00519)0.299:0.00065,(L1-49_DR|711948:0.12272,L1-49_DR|1882347:0.09660)0.692:0.00520)0.364:0.00441,((L1-49_DR|1051612:0.10992,L1-49_DR|1772492:0.28798)0.117:0.00066,(L1-49_DR|1476151:0.12334,L1-49_DR|793994:0.10986)0.226:0.01089)0.811:0.01991)0.860:0.01498,((L1-49_DR|1126821:0.12427,(L1-49_DR|1387180:0.13844,L1-49_DR|2062136:0.10803)0.693:0.00734)0.795:0.01008,((L1-49_DR|75040:0.11669,L1-49_DR|150567:0.14349)0.516:0.00283,((L1-49_DR|540776:0.20242,(L1-49_DR|1974200:0.11880,L1-49_DR|1675256:0.31869)0.311:0.03027)0.485:0.02575,L1-49_DR|1476152:0.12962)0.646:0.00065)0.804:0.00655)0.825:0.01092)0.489:0.00082)0.469:0.00172)0.327:0.00065,((L1-49_DR|1258657:0.15091,(((L1-49_DR|1675255:0.13236,L1-49_DR|626662:0.06243)0.927:0.05254,L1-49_DR|1051608:0.13866)0.725:0.01150,L1-49_DR|1327174:0.11812)0.758:0.00452)0.807:0.00762,(L1-49_DR|962756:0.17467,(L1-49_DR|871284:0.17128,(L1-49_DR|464021:0.01678,L1-49_DR|793993:0.23307)0.475:0.08460)0.503:0.01701)0.700:0.01011)0.669:0.00066)0.802:0.00287,(((((L1-49_DR|1974204:0.13026,L1-49_DR|464023:0.12095)0.099:0.01240,(((L1-49_DR|962757:0.31990,((L1-49_DR|1387182:0.01130,(L1-49_DR|1387183:0.0,L1-49_DR|1387184:0.0):0.00498)1.000:0.32725,(((L1-49_DR|1559857:0.59583,L1-49_DR|626661:0.54467)0.126:0.04396,((L1-49_DR|1559856:0.52778,((L1-49_DR|1559865:0.00207,(L1-49_DR|1559867:0.00630,(L1-49_DR|1559863:0.00066,L1-49_DR|1559871:0.00103)0.105:0.00105)0.961:0.00844)0.883:0.02417,((L1-49_DR|1559872:0.08900,((L1-49_DR|1559861:0.01357,(L1-49_DR|1559862:0.01886,L1-49_DR|1559869:0.12654)0.424:0.00733)0.956:0.05175,L1-49_DR|1559864:0.06837)0.643:0.00852)0.949:0.04636,L1-49_DR|1559858:0.02023)0.329:0.00065)0.989:0.59184)0.501:0.09273,(L1-49_DR|1882342:0.44857,(L1-49_DR|150573:0.17485,((((L1-49_DR|1559860:0.0,L1-49_DR|1559866:0.0,L1-49_DR|1559873:0.0):0.00066,(L1-49_DR|2094509:0.00816,L1-49_DR|1559874:0.01976)0.089:0.00066)0.478:0.00065,(L1-49_DR|1559859:0.00816,L1-49_DR|1559868:0.00066)0.856:0.00808)0.000:0.00065,(L1-49_DR|2115636:0.00821,L1-49_DR|1559870:0.02473)0.000:0.00796)1.000:0.57652)0.961:0.30959)0.837:0.22623)0.168:0.03580)0.983:0.30910,L1-49_DR|1327176:0.24860)0.070:0.00065)0.526:0.03583)0.588:0.02445,L1-49_DR|871283:0.28501)0.943:0.08602,((L1-49_DR|1772491:0.26341,L1-49_DR|2062137:0.26392)0.599:0.05787,((L1-49_DR|1559851:0.06686,L1-49_DR|1559852:0.03338)1.000:0.19184,(L1-49_DR|1882350:0.14635,L1-49_DR|150566:0.86650)0.054:0.12781)0.501:0.02872)0.355:0.00378)0.707:0.05347)0.644:0.01625,((L1-49_DR|150569:0.02925,L1-49_DR|1258655:0.20953)0.489:0.09220,L1-49_DR|1882352:0.11716)0.769:0.02433)0.314:0.00065,(((L1-49_DR|1559850:0.15618,L1-49_DR|1559855:0.15425)0.515:0.01583,((L1-49_DR|1882353:0.06274,(L1-49_DR|299321:0.52474,L1-49_DR|1675257:0.07191)0.714:0.04850)0.819:0.03123,(L1-49_DR|1476148:0.05719,L1-49_DR|1974205:0.10773)0.625:0.00065)0.246:0.00061)0.877:0.01358,(L1-49_DR|626664:0.09715,L1-49_DR|299318:0.09605)0.764:0.02256)0.421:0.00736)0.860:0.00797,((((L1-49_DR|1126823:0.22012,(L1-49_DR|299323:0.11594,(L1-49_DR|962754:0.38865,L1-49_DR|1051609:0.24945)0.629:0.14985)0.706:0.03242)0.868:0.02996,(((L1-49_DR|150571:0.01475,L1-49_DR|464022:0.00084)0.863:0.10525,L1-49_DR|1675259:0.12005)0.117:0.00842,(L1-49_DR|150568:0.19550,L1-49_DR|2092503:0.11571)0.934:0.05019)0.787:0.01042)0.769:0.00638,((((L1-49_DR|1126822:0.51266,L1-49_DR|1476153:0.00065)0.965:0.23916,((L1-49_DR|1974203:0.12359,L1-49_DR|150574:0.12949)0.616:0.01685,L1-49_DR|1327173:0.10696)0.184:0.00065)0.794:0.02015,L1-49_DR|1559853:0.09332)0.709:0.00894,((L1-49_DR|1675261:0.12256,L1-49_DR|1675260:0.12417)0.767:0.01528,(L1-49_DR|223387:0.09257,L1-49_DR|1327175:0.11656)0.748:0.03784)0.874:0.01664)0.483:0.00066)0.557:0.00120,(L1-49_DR|1882351:0.21434,(L1-49_DR|711949:0.14962,L1-49_DR|75041:0.17131)0.064:0.01041)0.693:0.01125)0.795:0.00321)0.792:0.00589)0.718:0.00269)0.815:0.00698)0.989:0.03575)0.601:0.00346)0.757:0.00990)0.302:0.00364)0.831:0.00446)0.558:0.00394,L1-49_DR|1882346:0.07621)0.000:0.00067)0.657:0.00627)0.989:0.01898,L1-49_DR|1882343:0.06159)0.527:0.00097)0.979:0.00919,(L1-49_DR|1882348:0.03812,L1-49_DR|626663:0.13337)0.740:0.01729)1.000:0.03502)0.594:0.00421)0.987:0.00750,(L1-49_DR|1772495:0.01069,L1-49_DR|2118897:0.00263)0.971:0.00377)0.758:0.00064)0.703:0.00065)0.972:0.00223);
```
