## Supplementary Data 2 for "A genomic portrait of zebrafish transposable elements and their spatiotemporal embryonic expression": L1-50_DR.mafft.nwk

```
((L1-50_DR|962760:0.00067,L1-50_DR|1051615:0.00804)0.368:0.00198,(L1-50_DR|75048:0.00232,L1-50_DR|871286:0.00584)0.969:0.00471,((L1-50_DR|1476156:0.01437,(((L1-50_DR|626666:0.00828,(L1-50_DR|1559928:0.00774,(L1-50_DR|540778:0.00732,L1-50_DR|626667:0.01433)0.852:0.00066)0.260:0.00066)0.823:0.00170,(L1-50_DR|150576:0.01833,((((L1-50_DR|381292:0.02637,((L1-50_DR|871287:0.02073,(L1-50_DR|1559927:0.01462,((((((((L1-50_DR|75049:0.18191,L1-50_DR|464024:0.19460)0.669:0.00067,(((L1-50_DR|1476155:0.22684,L1-50_DR|1974210:0.14870)0.838:0.07410,L1-50_DR|1675266:0.39466)0.782:0.02821,(L1-50_DR|1974208:0.19351,L1-50_DR|2062140:0.17279)0.638:0.02086)0.193:0.00066)0.048:0.00067,((((L1-50_DR|1559925:0.66356,(L1-50_DR|75045:0.70967,L1-50_DR|1559926:0.47432)0.112:0.00819)0.616:0.41093,(L1-50_DR|1126824:0.17664,(L1-50_DR|962762:0.04996,L1-50_DR|1258660:0.80362)0.440:0.03719)0.230:0.00436)0.510:0.02267,L1-50_DR|1559924:0.23583)0.776:0.01615,((((L1-50_DR|75050:0.13995,L1-50_DR|150578:0.13074)0.317:0.01648,L1-50_DR|381296:0.17398)0.016:0.00930,(L1-50_DR|381295:0.13880,(L1-50_DR|1051614:0.75762,L1-50_DR|1126825:0.04610)0.788:0.17369)0.778:0.03666)0.319:0.01052,L1-50_DR|381294:0.23313)0.964:0.00067)0.553:0.00062)1.000:0.21420,L1-50_DR|1974209:0.01407)0.421:0.00065,L1-50_DR|2062139:0.02100)0.461:0.00316,L1-50_DR|871285:0.03954)0.724:0.00066,(((L1-50_DR|962764:0.09046,(L1-50_DR|381297:0.17110,L1-50_DR|381293:0.68009)0.835:0.36371)0.520:0.15340,L1-50_DR|75047:0.00066)0.386:0.01927,(((L1-50_DR|150579:0.04226,L1-50_DR|150577:0.05259)0.277:0.00066,L1-50_DR|540779:0.07556)0.788:0.00543,L1-50_DR|540780:0.04160)0.757:0.00616)0.957:0.00066)0.880:0.00347,L1-50_DR|75046:0.02306)0.873:0.00313)0.565:0.00203)0.758:0.00062,L1-50_DR|962763:0.02282)0.748:0.00124)0.804:0.00163,L1-50_DR|381291:0.01790)0.771:0.00155,L1-50_DR|1675267:0.02539)0.009:0.00104,L1-50_DR|962761:0.00067)0.375:0.00220)0.820:0.00099)0.945:0.00087,L1-50_DR|2062141:0.01978)0.128:0.00068)0.975:0.00066,(L1-50_DR|2062138:0.00734,(L1-50_DR|299327:0.00671,L1-50_DR|1476154:0.00584)0.129:0.00066)0.926:0.00167)0.817:0.00095);
```
