## Supplementary Data 2 for "A genomic portrait of zebrafish transposable elements and their spatiotemporal embryonic expression": L1-51_DR.mafft.nwk

```
((((((((L1-51_DR|1559930:0.02243,L1-51_DR|1675276:0.03472)0.869:0.00630,L1-51_DR|1258662:0.01526)0.804:0.00414,L1-51_DR|1476158:0.00806)0.780:0.00333,(L1-51_DR|223391:0.02997,L1-51_DR|540782:0.01143)0.446:0.00455)0.769:0.00116,(L1-51_DR|962769:0.01543,(((L1-51_DR|626672:0.00190,(L1-51_DR|1327179:0.38450,L1-51_DR|1258664:0.18676)0.888:0.10958)0.268:0.03668,L1-51_DR|150580:0.00208)0.855:0.02803,(((L1-51_DR|540786:0.04717,(L1-51_DR|299328:0.02496,L1-51_DR|962765:0.03048)0.722:0.00220)0.934:0.01456,(L1-51_DR|1187671:0.02822,((((L1-51_DR|1258666:0.03459,(L1-51_DR|1772497:0.12637,L1-51_DR|1387185:0.05040)0.367:0.01029)0.914:0.01923,((L1-51_DR|2111094:0.07244,(L1-51_DR|962766:0.08556,(((L1-51_DR|1675268:0.07955,((L1-51_DR|626674:0.03568,L1-51_DR|1187675:0.05816)0.971:0.02023,L1-51_DR|962770:0.05082)0.483:0.00598)0.926:0.01116,((((L1-51_DR|1675270:0.09765,L1-51_DR|1675272:0.17049)0.653:0.00295,(((L1-51_DR|626669:0.08220,((L1-51_DR|540788:0.03452,L1-51_DR|1675278:0.26532)0.101:0.00066,(L1-51_DR|1476161:0.07281,L1-51_DR|711956:0.08066)0.772:0.01273)0.807:0.01482)0.756:0.00560,((L1-51_DR|1327180:0.00067,L1-51_DR|1476159:0.06218)0.912:0.05794,((((L1-51_DR|381300:0.10568,L1-51_DR|1051618:0.19220)0.807:0.00982,(((((((L1-51_DR|626673:0.11994,L1-51_DR|150581:0.05574)0.565:0.00068,L1-51_DR|962768:0.24204)0.615:0.01565,((((L1-51_DR|1772500:0.13616,L1-51_DR|1882358:0.09102)0.240:0.00379,L1-51_DR|299331:0.08931)0.739:0.01961,L1-51_DR|1675273:0.14661)0.322:0.00281,(((L1-51_DR|1327177:0.21211,L1-51_DR|1882361:0.25266)0.549:0.09924,(L1-51_DR|1051619:0.15734,(L1-51_DR|2062145:0.15740,(L1-51_DR|1258661:0.28771,(L1-51_DR|223390:0.19594,(L1-51_DR|75052:0.01452,L1-51_DR|711952:0.48698)0.701:0.25236)0.722:0.00067)0.743:0.01357)0.668:0.06275)0.120:0.00252)0.656:0.00349,L1-51_DR|1675271:0.10504)0.504:0.00464)0.984:0.05510)0.723:0.01128,(L1-51_DR|962767:0.15948,L1-51_DR|1882362:0.11184)0.776:0.05041)0.803:0.02161,L1-51_DR|1675274:0.14452)0.320:0.05126,L1-51_DR|1882354:0.10664)0.391:0.00067,(((L1-51_DR|2062144:0.22646,(L1-51_DR|1974218:0.12634,(((L1-51_DR|1187673:0.17436,((L1-51_DR|1476157:0.17206,L1-51_DR|1974217:0.18230)0.865:0.11252,L1-51_DR|1387188:0.39312)0.553:0.06142)0.919:0.09865,((((L1-51_DR|1974212:0.16529,L1-51_DR|2062146:0.22370)0.671:0.01328,(L1-51_DR|381301:0.18152,L1-51_DR|540787:0.08438)0.801:0.03031)0.931:0.03148,(L1-51_DR|381298:0.06784,L1-51_DR|793997:0.09031)0.795:0.06022)0.380:0.00405,(((((((L1-51_DR|1882357:0.20467,(L1-51_DR|75051:0.00067,L1-51_DR|1772502:0.89210)0.330:0.15165)0.803:0.09815,(L1-51_DR|711953:0.06121,(L1-51_DR|626671:0.55960,L1-51_DR|1882356:0.13166)0.713:0.02408)0.918:0.08743)0.660:0.03133,(L1-51_DR|1559929:0.24482,L1-51_DR|793999:0.74301)0.331:0.15447)0.300:0.00123,(((L1-51_DR|540783:0.68187,L1-51_DR|871288:0.31794)0.305:0.14520,((L1-51_DR|223389:0.19238,L1-51_DR|1327181:0.23833)1.000:0.49082,((L1-51_DR|626670:0.28426,(L1-51_DR|1126826:0.03654,(L1-51_DR|1772498:0.11343,L1-51_DR|2109350:0.16361)0.645:0.03633)0.902:0.12047)1.000:0.58889,(L1-51_DR|1559931:0.69425,((L1-51_DR|464025:0.80345,(((L1-51_DR|2062147:0.87750,((L1-51_DR|1675269:0.02994,(L1-51_DR|381299:0.07847,(((L1-51_DR|1051621:0.19257,L1-51_DR|150584:0.06082)0.589:0.02206,L1-51_DR|1476160:0.06940)0.746:0.01773,(L1-51_DR|1974216:0.07493,L1-51_DR|1974214:0.07497)0.769:0.00881)0.359:0.01611)0.574:0.03914)0.921:0.24613,L1-51_DR|2104140:0.69154)0.475:0.14195)0.790:0.18103,(((L1-51_DR|540781:0.05738,L1-51_DR|1559932:0.03199)0.904:0.04057,((L1-51_DR|1882359:0.12094,(L1-51_DR|540784:0.13260,L1-51_DR|1476162:0.17978)0.241:0.00550)0.720:0.01950,L1-51_DR|2062142:0.25381)0.680:0.01726)0.804:0.08179,L1-51_DR|1387186:0.11956)0.987:0.30990)0.619:0.06261,(L1-51_DR|150582:0.26112,L1-51_DR|1772496:0.30084)1.000:0.40700)0.489:0.12195)0.840:0.27901,L1-51_DR|1387187:0.44871)0.644:0.13293)0.785:0.17042)0.634:0.11790)0.751:0.06896)0.366:0.11618,(L1-51_DR|1187670:0.08346,L1-51_DR|1882360:0.10648)1.000:0.99634)0.345:0.05761)0.660:0.05732,(L1-51_DR|299332:0.13431,(L1-51_DR|711955:0.19007,L1-51_DR|962771:0.21318)0.579:0.00578)0.765:0.01273)0.582:0.00066,L1-51_DR|1882355:0.11527)0.811:0.02442,((L1-51_DR|1258665:0.12941,(L1-51_DR|871289:0.14030,(L1-51_DR|75053:0.38923,L1-51_DR|793998:0.03635)0.538:0.05742)0.140:0.10727)0.749:0.03344,(L1-51_DR|1974213:0.18095,(L1-51_DR|1327178:0.16568,L1-51_DR|1772499:0.32305)0.415:0.02996)0.382:0.02103)0.824:0.03136)0.619:0.00298)0.659:0.00115)0.502:0.01316,L1-51_DR|711954:0.13165)0.646:0.02402)0.649:0.02596)0.601:0.00363,L1-51_DR|1675275:0.15928)0.643:0.00171,(L1-51_DR|381302:0.14904,L1-51_DR|299330:0.14602)0.851:0.02134)0.240:0.00062)0.845:0.02622)0.521:0.00462,(L1-51_DR|540785:0.10579,(L1-51_DR|2062143:0.13639,L1-51_DR|1126827:0.12784)0.577:0.01443)0.713:0.00992)0.584:0.00105,((L1-51_DR|1051620:0.09855,L1-51_DR|871292:0.12097)0.355:0.00641,(L1-51_DR|1187672:0.12992,(L1-51_DR|299329:0.24370,L1-51_DR|1258663:0.12347)0.810:0.04526)0.758:0.02423)0.664:0.01249)0.874:0.01504)0.754:0.01446)0.638:0.01001,L1-51_DR|1974215:0.13970)0.924:0.00066)0.960:0.03923,(L1-51_DR|1675277:0.37150,L1-51_DR|1772501:0.09860)0.536:0.16569)0.910:0.03460,L1-51_DR|871291:0.07771)0.994:0.03670)0.817:0.00644,L1-51_DR|1974211:0.07575)0.900:0.01033)0.876:0.00843)0.738:0.00368,(L1-51_DR|2062149:0.01566,L1-51_DR|2062148:0.00067)0.992:0.04312)0.903:0.01340)0.426:0.01184,(L1-51_DR|711957:0.06584,L1-51_DR|1187674:0.04648)0.931:0.01383)0.937:0.00647,(L1-51_DR|793995:0.03852,(L1-51_DR|626675:0.02918,L1-51_DR|1187676:0.03968)0.867:0.01284)0.859:0.00660)0.782:0.00215)0.775:0.00213)0.996:0.01597,(L1-51_DR|626668:0.03581,L1-51_DR|1051616:0.02380)0.795:0.00653)0.753:0.00617)0.953:0.01029)0.324:0.00068)0.924:0.00311,L1-51_DR|711951:0.00779)0.820:0.00144,(L1-51_DR|150583:0.00492,L1-51_DR|1559933:0.00770)0.854:0.00271)0.973:0.00494,L1-51_DR|871290:0.00179,(L1-51_DR|1051617:0.00124,L1-51_DR|793996:0.00131)0.890:0.00067);
```
