## Supplementary Data 2 for "A genomic portrait of zebrafish transposable elements and their spatiotemporal embryonic expression": L1-52_DR.mafft.nwk

```
(((((L1-52_DR|150587:0.11034,((L1-52_DR|626682:0.11598,L1-52_DR|1258667:0.12472)0.803:0.01153,(L1-52_DR|1327189:0.09561,(((L1-52_DR|962779:0.12981,((L1-52_DR|1476165:0.13254,(L1-52_DR|75058:0.09354,L1-52_DR|1974224:0.18128)0.852:0.07016)0.761:0.02256,L1-52_DR|1258670:0.05723)0.780:0.01828)0.948:0.00071,(((L1-52_DR|626683:0.08352,(L1-52_DR|1974219:0.09968,L1-52_DR|962772:0.08734)0.553:0.01165)0.308:0.00069,((L1-52_DR|871295:0.08557,L1-52_DR|1675288:0.07117)0.758:0.03258,(L1-52_DR|223396:0.10839,(((L1-52_DR|871293:0.01854,L1-52_DR|871294:0.01844)0.999:0.01962,(L1-52_DR|299333:0.03523,(L1-52_DR|711963:0.04945,((((L1-52_DR|540797:0.05107,L1-52_DR|1974223:0.00290)0.640:0.00070,((L1-52_DR|2113603:0.00816,L1-52_DR|540796:0.00623)0.996:0.00757,(L1-52_DR|464030:0.01208,L1-52_DR|1387190:0.00792)0.572:0.00072)0.796:0.00071)0.888:0.00070,(L1-52_DR|540799:0.00635,L1-52_DR|540789:0.02022)0.767:0.00281)0.985:0.00730,(((L1-52_DR|1559940:0.00070,L1-52_DR|1559942:0.00176)0.958:0.01390,(L1-52_DR|223398:0.00816,L1-52_DR|1327187:0.04265)0.767:0.01001)0.704:0.00215,L1-52_DR|962776:0.03135)0.830:0.00074)0.709:0.00134)0.480:0.00340)0.853:0.00567)0.920:0.01201,L1-52_DR|1882363:0.13899)0.717:0.00410)0.217:0.00303)0.752:0.00358)0.153:0.00359,(L1-52_DR|871296:0.10923,L1-52_DR|1258673:0.07232)0.725:0.00866)0.756:0.00583)0.692:0.00210,(((L1-52_DR|1258669:0.10482,L1-52_DR|1258668:0.15488)0.033:0.00070,L1-52_DR|626678:0.07282)0.784:0.01356,L1-52_DR|150585:0.08295)0.725:0.00432)0.684:0.00163)0.944:0.00769)0.772:0.00238)0.757:0.00282,L1-52_DR|1476167:0.09045)0.654:0.00070,L1-52_DR|540798:0.15373)0.879:0.00340,(L1-52_DR|1476166:0.11741,L1-52_DR|1476168:0.13944)0.668:0.00831)0.524:0.00319,L1-52_DR|626677:0.14968,((((L1-52_DR|711958:0.09213,L1-52_DR|1187677:0.08070)0.773:0.03564,(((L1-52_DR|299336:0.15181,(L1-52_DR|1675279:0.18235,(L1-52_DR|1476171:0.01352,L1-52_DR|1559936:0.05679)0.083:0.03024)0.896:0.05681)0.433:0.01749,(L1-52_DR|1187681:0.09045,L1-52_DR|711961:0.11924)0.831:0.01318)0.182:0.00734,((((((L1-52_DR|1974221:0.17084,((((((L1-52_DR|299340:0.16072,(L1-52_DR|1882368:0.15889,((L1-52_DR|464027:0.13684,L1-52_DR|464033:0.00065)0.904:0.11196,((((L1-52_DR|794002:0.14590,L1-52_DR|1559938:0.18483)0.605:0.01975,(L1-52_DR|1258675:0.09715,L1-52_DR|1882364:0.14833)0.733:0.01342)0.494:0.00371,((L1-52_DR|1051623:0.17861,L1-52_DR|381304:0.10855)0.939:0.05052,((L1-52_DR|1387191:0.09932,L1-52_DR|1675286:0.22797)0.757:0.08784,(((L1-52_DR|1258676:0.49505,(L1-52_DR|1772505:0.10115,L1-52_DR|150590:0.14624)0.891:0.09568)0.525:0.09684,L1-52_DR|2062154:0.22649)0.582:0.04281,L1-52_DR|1327182:0.16637)0.646:0.04050)0.804:0.05190)0.192:0.00938)0.809:0.01278,((L1-52_DR|2062153:0.11835,L1-52_DR|1974222:0.10321)0.410:0.01315,(L1-52_DR|1675281:0.16589,(L1-52_DR|962777:0.10753,L1-52_DR|1772507:0.12138)0.808:0.02785)0.947:0.00069)0.807:0.01123)0.756:0.00065)0.393:0.00370)0.381:0.00203)0.440:0.00133,(L1-52_DR|1387194:0.18870,(L1-52_DR|464031:0.15070,(L1-52_DR|871297:0.05415,(L1-52_DR|962775:0.08981,(L1-52_DR|626681:0.27671,L1-52_DR|1559935:0.07876)0.790:0.09052)0.752:0.00871)0.747:0.00926)0.628:0.01491)0.819:0.01893)0.094:0.00070,L1-52_DR|1675280:0.15831)0.828:0.00377,((((L1-52_DR|540790:0.10264,L1-52_DR|1675289:0.15819)0.683:0.01143,(L1-52_DR|223397:0.34061,L1-52_DR|1187682:0.13922)0.457:0.05114)0.096:0.00946,(L1-52_DR|1126831:0.14517,L1-52_DR|1772504:0.01936)1.000:0.77303)0.494:0.02932,(((L1-52_DR|464026:0.25308,(L1-52_DR|626684:0.16720,L1-52_DR|1559934:0.15382)0.778:0.03266)0.121:0.01403,(((L1-52_DR|1126828:0.62364,((L1-52_DR|464028:0.51171,(L1-52_DR|1559941:0.00071,L1-52_DR|2119739:0.09055)1.000:0.60282)0.838:0.19932,(L1-52_DR|962773:0.49013,(L1-52_DR|1772506:0.01748,(L1-52_DR|464029:0.03462,L1-52_DR|75056:0.14817)0.933:0.01989)0.993:0.23177)0.695:0.04865)0.828:0.19490)0.765:0.21054,(L1-52_DR|1187679:0.51942,(L1-52_DR|223394:0.61903,(L1-52_DR|381305:0.60631,(L1-52_DR|299334:0.23304,L1-52_DR|1882367:0.22734)1.000:0.48834)0.384:0.03785)0.347:0.00096)0.780:0.07920)0.781:0.07603,(L1-52_DR|1327188:0.28611,(L1-52_DR|1772509:0.08308,((L1-52_DR|1126830:0.15366,(L1-52_DR|794000:0.10717,L1-52_DR|1187680:0.15967)0.787:0.06764)0.589:0.01072,(L1-52_DR|1327184:0.09848,L1-52_DR|1051622:0.09914)0.905:0.04139)0.892:0.06472)0.035:0.16763)0.999:0.56871)0.988:0.22246)0.174:0.01802,(((L1-52_DR|962774:0.42990,L1-52_DR|1387189:0.20134)0.732:0.09665,((L1-52_DR|464035:0.47562,L1-52_DR|540800:0.17754)0.480:0.04025,L1-52_DR|1258677:0.21893)0.652:0.04461)0.809:0.06313,L1-52_DR|299338:0.14908)0.810:0.04429)0.829:0.04519)0.773:0.03712)0.669:0.00757,(L1-52_DR|75057:0.12385,L1-52_DR|1559937:0.09330)0.806:0.02043)0.221:0.00070,L1-52_DR|150591:0.26083)0.747:0.00982)0.298:0.00069,(((L1-52_DR|1187678:0.15026,(L1-52_DR|1126832:0.08291,L1-52_DR|626679:0.12684)0.055:0.00071)0.836:0.01511,((L1-52_DR|1476163:0.12269,(L1-52_DR|464034:0.08096,((L1-52_DR|1126833:0.09383,L1-52_DR|1882369:0.03474)0.116:0.06283,L1-52_DR|150588:0.08435)0.755:0.02112)0.721:0.00529)0.740:0.00884,(L1-52_DR|626676:0.02789,((L1-52_DR|711960:0.29451,L1-52_DR|1126829:0.02260)0.447:0.02947,L1-52_DR|711962:0.05973)0.394:0.02114)0.868:0.05470)0.075:0.03753)0.392:0.01469,(L1-52_DR|794001:0.12206,L1-52_DR|1051626:0.11436)0.775:0.01063)0.614:0.00852)0.348:0.00581,((L1-52_DR|2062152:0.13712,((((L1-52_DR|1051628:0.10736,(L1-52_DR|794003:0.16177,L1-52_DR|1772508:0.06452)0.854:0.03049)0.791:0.01129,L1-52_DR|1675282:0.18050)0.714:0.01324,L1-52_DR|223395:0.11370)0.488:0.00450,(L1-52_DR|1559939:0.10795,(L1-52_DR|150589:0.17087,((L1-52_DR|299339:0.17939,L1-52_DR|1051625:0.17369)0.854:0.03357,L1-52_DR|1258674:0.11142)0.482:0.00071)0.367:0.00684)0.413:0.00080)0.780:0.00070)0.824:0.00724,(((((L1-52_DR|1974220:0.12492,L1-52_DR|1051629:0.20639)0.304:0.00068,L1-52_DR|1675285:0.11744)0.861:0.01270,L1-52_DR|1258671:0.13756)0.366:0.00071,(L1-52_DR|1387192:0.08987,L1-52_DR|1882365:0.10413)0.832:0.01715)0.649:0.00738,(L1-52_DR|540794:0.10539,L1-52_DR|540795:0.09128)0.927:0.03111)0.792:0.00565)0.339:0.01258)0.828:0.00624,(((L1-52_DR|1675287:0.16001,(L1-52_DR|150586:0.24695,(L1-52_DR|381303:0.02141,L1-52_DR|2117462:0.01557)0.997:0.08217)0.719:0.01284)0.478:0.01320,((L1-52_DR|299337:0.07144,L1-52_DR|962778:0.31623)0.790:0.09998,((L1-52_DR|1476170:0.22363,(L1-52_DR|1258672:0.10368,L1-52_DR|1476164:0.12357)0.517:0.05854)0.865:0.07304,(L1-52_DR|1327185:0.10843,(L1-52_DR|1126834:0.10139,L1-52_DR|1327186:0.06202)0.788:0.03583)0.766:0.00575)0.135:0.00292)0.562:0.02070)0.532:0.00544,L1-52_DR|464032:0.24440)0.239:0.00219)0.913:0.01136,(L1-52_DR|1476169:0.14784,(L1-52_DR|1772503:0.16316,L1-52_DR|1327183:0.11828)0.896:0.01963)0.038:0.00070)0.734:0.00352,L1-52_DR|1675283:0.13404)0.347:0.00459)0.890:0.00849)0.660:0.00312,((((((L1-52_DR|75054:0.10187,L1-52_DR|1675284:0.11807)0.755:0.01044,(L1-52_DR|626680:0.13140,(L1-52_DR|1126835:0.07290,L1-52_DR|2062150:0.12729)0.716:0.01568)0.804:0.01429)0.118:0.00373,(L1-52_DR|540791:0.13105,(L1-52_DR|299335:0.16681,L1-52_DR|626685:0.06813)0.642:0.02440)0.764:0.00780)0.786:0.00597,(L1-52_DR|223393:0.17082,L1-52_DR|1051624:0.13595)0.743:0.01712)0.766:0.00652,(L1-52_DR|1882366:0.07383,(L1-52_DR|75055:0.20106,L1-52_DR|1051627:0.13732)0.715:0.01356)0.782:0.00992)0.786:0.00603,((L1-52_DR|540793:0.08275,L1-52_DR|540792:0.09360)0.982:0.03524,L1-52_DR|223392:0.14173)0.167:0.00327)0.840:0.00500)0.717:0.00430,(L1-52_DR|711959:0.15474,(L1-52_DR|1387193:0.17401,L1-52_DR|2062151:0.15030)0.736:0.01374)0.794:0.01342)0.730:0.00411);
```
