## Supplementary Data 2 for "A genomic portrait of zebrafish transposable elements and their spatiotemporal embryonic expression": L1-53_DR.mafft.nwk

```
((((((((L1-53_DR|1559978:0.0,L1-53_DR|1559979:0.0,L1-53_DR|1559980:0.0,L1-53_DR|1559981:0.0,L1-53_DR|1559982:0.0,L1-53_DR|1559983:0.0,L1-53_DR|1559984:0.0,L1-53_DR|1559985:0.0,L1-53_DR|1559986:0.0,L1-53_DR|1559987:0.0,L1-53_DR|1559989:0.0):0.01375,(L1-53_DR|1560082:0.01350,(L1-53_DR|1560205:0.0,L1-53_DR|1560206:0.0,L1-53_DR|1560207:0.0):0.00664)0.980:0.00066)0.927:0.00066,((L1-53_DR|1559976:0.0,L1-53_DR|1560019:0.0,L1-53_DR|1560023:0.0,L1-53_DR|1560025:0.0,L1-53_DR|1560083:0.0,L1-53_DR|1560111:0.0,L1-53_DR|1560158:0.0,L1-53_DR|1560184:0.0,L1-53_DR|1560188:0.0,L1-53_DR|1560189:0.0,L1-53_DR|1560236:0.0,L1-53_DR|1560237:0.0,L1-53_DR|1560238:0.0,L1-53_DR|1560239:0.0,L1-53_DR|1560240:0.0,L1-53_DR|1560241:0.0,L1-53_DR|1560242:0.0,L1-53_DR|1560243:0.0,L1-53_DR|1560257:0.0,L1-53_DR|1560261:0.0,L1-53_DR|1560262:0.0,L1-53_DR|1560264:0.0,L1-53_DR|1560268:0.0,L1-53_DR|1560270:0.0,L1-53_DR|1560271:0.0,L1-53_DR|1560272:0.0,L1-53_DR|1560273:0.0,L1-53_DR|1560274:0.0,L1-53_DR|1560275:0.0,L1-53_DR|1560293:0.0,L1-53_DR|1560294:0.0,L1-53_DR|1560295:0.0,L1-53_DR|1560296:0.0,L1-53_DR|1560394:0.0,L1-53_DR|1560465:0.0,L1-53_DR|1560466:0.0,L1-53_DR|1560468:0.0,L1-53_DR|1560469:0.0,L1-53_DR|1560481:0.0):0.00066,(L1-53_DR|1560197:0.0,L1-53_DR|1560198:0.0,L1-53_DR|1560199:0.0):0.00686)0.000:0.00066)0.000:0.00066,L1-53_DR|1560398:0.00066)0.000:0.00066,((L1-53_DR|1560103:0.0,L1-53_DR|1560104:0.0):0.00684,(L1-53_DR|1560187:0.0,L1-53_DR|1560190:0.0,L1-53_DR|1560265:0.0):0.00066)0.847:0.00685)0.000:0.00066,L1-53_DR|1560480:0.00684)0.000:0.00066,((((L1-53_DR|1559993:0.00663,(L1-53_DR|1560395:0.00687,L1-53_DR|1560397:0.00066)0.977:0.02754)0.956:0.00066,(L1-53_DR|1560431:0.01377,(L1-53_DR|1559974:0.01376,L1-53_DR|1559973:0.01378)0.000:0.00067)0.910:0.01374)0.384:0.00066,L1-53_DR|1560462:0.00685)0.000:0.00066,(((((L1-53_DR|1560258:0.00684,(L1-53_DR|1559975:0.02066,L1-53_DR|1560464:0.01266)0.828:0.00121)0.000:0.00066,L1-53_DR|1560105:0.00685)0.000:0.00066,(L1-53_DR|1560078:0.00704,(L1-53_DR|1560077:0.00065,L1-53_DR|1560079:0.01357)0.258:0.00691)0.775:0.00666)0.000:0.00066,(((((L1-53_DR|1559988:0.0,L1-53_DR|1560413:0.0):0.00065,(L1-53_DR|1559977:0.00693,(L1-53_DR|1560410:0.0,L1-53_DR|1560411:0.0,L1-53_DR|1560412:0.0):0.00065)0.796:0.00687)0.845:0.00684,((((L1-53_DR|1560012:0.00066,L1-53_DR|1560089:0.00066)0.847:0.01264,(L1-53_DR|1560269:0.00066,L1-53_DR|1560292:0.00121)0.000:0.00112)0.865:0.00565,((L1-53_DR|1560020:0.0,L1-53_DR|1560021:0.0,L1-53_DR|1560022:0.0,L1-53_DR|1560024:0.0):0.00780,(L1-53_DR|1560100:0.00623,L1-53_DR|1560263:0.00091)0.216:0.00531)1.000:0.00130)0.000:0.00066,L1-53_DR|1560467:0.00689)0.000:0.00067)0.000:0.00066,L1-53_DR|1560087:0.00066)0.000:0.00066,L1-53_DR|1560208:0.00688)0.000:0.00066)0.000:0.00065,L1-53_DR|1559966:0.00685)0.000:0.00066)0.000:0.00066)0.000:0.00066,(L1-53_DR|1560244:0.02063,(L1-53_DR|1560505:0.01274,L1-53_DR|1560325:0.03101)0.000:0.00116)0.898:0.00065,(L1-53_DR|1560086:0.00066,(((((((L1-53_DR|1560280:0.03454,(L1-53_DR|1560088:0.02066,L1-53_DR|1560267:0.00692)1.000:0.00065)0.911:0.00612,(L1-53_DR|1559962:0.01392,L1-53_DR|1560502:0.00067)0.856:0.00689)0.143:0.00066,L1-53_DR|1559972:0.01373)0.000:0.00066,((L1-53_DR|1559991:0.0,L1-53_DR|1560091:0.0,L1-53_DR|1560092:0.0):0.00066,(L1-53_DR|1560215:0.00066,L1-53_DR|1560216:0.00066)0.909:0.01381)0.950:0.02071)0.000:0.00066,(L1-53_DR|1559961:0.02084,(L1-53_DR|1560159:0.02282,(((((L1-53_DR|1560435:0.0,L1-53_DR|1560437:0.0,L1-53_DR|1560438:0.0):0.00066,(L1-53_DR|1560433:0.00849,L1-53_DR|1560434:0.00066)1.000:0.00752)0.056:0.00096,(L1-53_DR|1560436:0.00852,((L1-53_DR|1560212:0.0,L1-53_DR|1560213:0.0):0.00066,(L1-53_DR|1560214:0.00688,L1-53_DR|1560255:0.00066)1.000:0.00395)0.000:0.00111)0.000:0.00091)1.000:0.00094,((L1-53_DR|1560439:0.00714,L1-53_DR|1560377:0.01425)0.633:0.00065,(L1-53_DR|1560211:0.00681,L1-53_DR|1560406:0.00089)0.930:0.00623)0.000:0.00066)0.253:0.00066,(L1-53_DR|1559971:0.01369,(L1-53_DR|1560503:0.00687,L1-53_DR|1560504:0.00687)0.027:0.00065)0.597:0.00678)1.000:0.00571)1.000:0.00111)0.178:0.00067)0.000:0.00067,((((((L1-53_DR|1560484:0.00066,(L1-53_DR|1560201:0.05131,(L1-53_DR|1560010:0.00068,(L1-53_DR|1560000:0.0,L1-53_DR|1560113:0.0):0.02084)0.890:0.02039)0.949:0.00067)0.896:0.00065,(L1-53_DR|1560224:0.01396,(((L1-53_DR|1560042:0.00061,L1-53_DR|1560246:0.03184)0.829:0.01000,(((((L1-53_DR|1560058:0.00692,(L1-53_DR|1560059:0.00066,L1-53_DR|1560060:0.02096)0.000:0.00066)0.909:0.01390,(L1-53_DR|1560483:0.03567,((((L1-53_DR|1560061:0.00066,(L1-53_DR|1560004:0.01394,((L1-53_DR|1560002:0.0,L1-53_DR|1560003:0.0,L1-53_DR|1560008:0.0,L1-53_DR|1560009:0.0):0.00066,L1-53_DR|1560005:0.00066)0.000:0.00066)0.940:0.02085)0.000:0.00063,((L1-53_DR|1560380:0.01322,(((((L1-53_DR|1560327:0.0,L1-53_DR|1560328:0.0):0.06130,((((((L1-53_DR|1560276:0.0,L1-53_DR|1560461:0.0):0.00065,L1-53_DR|1560326:0.02332)0.562:0.02326,(L1-53_DR|1560041:0.03477,(L1-53_DR|1560478:0.01154,L1-53_DR|1559992:0.02319)0.000:0.00066)0.320:0.00065)0.845:0.01147,L1-53_DR|1560500:0.02329)0.000:0.00067,L1-53_DR|1560501:0.02315)0.000:0.00067,(L1-53_DR|1560014:0.01156,L1-53_DR|1560015:0.03501)0.785:0.01161)0.396:0.02272)0.984:0.00066,((((L1-53_DR|1560302:0.00348,L1-53_DR|1560109:0.00066)0.620:0.01372,L1-53_DR|1560174:0.00066)0.144:0.00061,((L1-53_DR|1560115:0.00066,((((L1-53_DR|1560226:0.01154,(L1-53_DR|1560339:0.01151,(L1-53_DR|1560341:0.0,L1-53_DR|1560495:0.0):0.00066)0.000:0.00066)0.913:0.01139,((L1-53_DR|1560071:0.0,L1-53_DR|1560076:0.0):0.00066,L1-53_DR|1560284:0.00066)0.000:0.00065)0.862:0.01138,(((((((((((((((((L1-53_DR|1560195:0.01150,L1-53_DR|1560454:0.00067)0.922:0.02311,(L1-53_DR|1560118:0.00090,(L1-53_DR|1560075:0.0,L1-53_DR|1560422:0.0,L1-53_DR|1560424:0.0,L1-53_DR|1560425:0.0):0.01146)0.000:0.00066)0.061:0.00085,L1-53_DR|1560049:0.01156)0.022:0.00091,((L1-53_DR|1560126:0.0,L1-53_DR|1560130:0.0):0.01166,L1-53_DR|1560128:0.01164)0.797:0.01166)0.000:0.00088,((((((L1-53_DR|1560334:0.0,L1-53_DR|1560345:0.0):0.00066,(L1-53_DR|1560336:0.01158,L1-53_DR|1560426:0.02306)0.000:0.00066)0.825:0.01150,((((L1-53_DR|1560229:0.0,L1-53_DR|1560231:0.0,L1-53_DR|1560321:0.0,L1-53_DR|1560322:0.0,L1-53_DR|1560373:0.0,L1-53_DR|1560374:0.0,L1-53_DR|1560375:0.0,L1-53_DR|1560376:0.0,L1-53_DR|1560457:0.0,L1-53_DR|1560486:0.0,L1-53_DR|1560487:0.0,L1-53_DR|1560488:0.0,L1-53_DR|1560490:0.0,L1-53_DR|1560492:0.0):0.00066,L1-53_DR|1560153:0.01161)0.000:0.00066,((L1-53_DR|1560485:0.01157,L1-53_DR|1560227:0.01154)0.000:0.00066,(((L1-53_DR|1560338:0.01153,(L1-53_DR|1560348:0.0,L1-53_DR|1560352:0.0,L1-53_DR|1560356:0.0,L1-53_DR|1560360:0.0,L1-53_DR|1560364:0.0,L1-53_DR|1560371:0.0):0.00066)0.849:0.01158,(L1-53_DR|1560344:0.0,L1-53_DR|1560365:0.0,L1-53_DR|1560489:0.0):0.00066)0.000:0.00066,L1-53_DR|1560337:0.01157)0.857:0.01155)0.000:0.00065)0.389:0.00066,(L1-53_DR|1560347:0.0,L1-53_DR|1560351:0.0,L1-53_DR|1560355:0.0,L1-53_DR|1560359:0.0,L1-53_DR|1560363:0.0,L1-53_DR|1560367:0.0,L1-53_DR|1560370:0.0,L1-53_DR|1560372:0.0):0.01153)0.363:0.01158)0.313:0.00067,(L1-53_DR|1560332:0.0,L1-53_DR|1560340:0.0,L1-53_DR|1560342:0.0,L1-53_DR|1560494:0.0):0.01153)0.000:0.00065,((((L1-53_DR|1560331:0.00066,L1-53_DR|1560496:0.01153)0.860:0.01151,((L1-53_DR|1560218:0.0,L1-53_DR|1560250:0.0,L1-53_DR|1560491:0.0):0.00067,(L1-53_DR|1560343:0.0,L1-53_DR|1560346:0.0,L1-53_DR|1560350:0.0,L1-53_DR|1560354:0.0,L1-53_DR|1560358:0.0,L1-53_DR|1560362:0.0,L1-53_DR|1560369:0.0):0.01158)0.854:0.01156)0.000:0.00066,((L1-53_DR|1560116:0.0,L1-53_DR|1560119:0.0,L1-53_DR|1560121:0.0,L1-53_DR|1560123:0.0,L1-53_DR|1560230:0.0,L1-53_DR|1560248:0.0,L1-53_DR|1560277:0.0,L1-53_DR|1560333:0.0,L1-53_DR|1560335:0.0,L1-53_DR|1560349:0.0,L1-53_DR|1560353:0.0,L1-53_DR|1560357:0.0,L1-53_DR|1560361:0.0,L1-53_DR|1560366:0.0,L1-53_DR|1560368:0.0,L1-53_DR|1560493:0.0):0.00066,(L1-53_DR|1560125:0.0,L1-53_DR|1560127:0.0,L1-53_DR|1560129:0.0):0.01151)0.000:0.00066)0.000:0.00066,L1-53_DR|1560251:0.01152)0.000:0.00066)0.000:0.00065,(L1-53_DR|1560114:0.00603,L1-53_DR|1560133:0.03779)1.000:0.00542)0.836:0.01149)0.000:0.00091,(L1-53_DR|1560288:0.00066,L1-53_DR|1560289:0.00066)0.908:0.01150)0.022:0.00090,L1-53_DR|1560052:0.01150)0.001:0.00088,L1-53_DR|1560054:0.01148)0.334:0.00084,L1-53_DR|1560122:0.01160)0.000:0.00068,L1-53_DR|1560120:0.01160)0.000:0.00070,L1-53_DR|1560131:0.02307)0.000:0.00067,(L1-53_DR|1560279:0.01189,L1-53_DR|1560418:0.00066)0.865:0.01143)0.000:0.00067,(L1-53_DR|1560193:0.0,L1-53_DR|1560455:0.0):0.01185)0.000:0.00066,(L1-53_DR|1560068:0.0,L1-53_DR|1560070:0.0,L1-53_DR|1560117:0.0,L1-53_DR|1560132:0.0):0.00066)0.000:0.00066,(L1-53_DR|1560124:0.0,L1-53_DR|1560278:0.0):0.00066)0.439:0.00067,(((L1-53_DR|1560027:0.0,L1-53_DR|1560031:0.0):0.01159,(L1-53_DR|1560028:0.0,L1-53_DR|1560032:0.0,L1-53_DR|1560035:0.0,L1-53_DR|1560038:0.0):0.00066)0.853:0.01160,(((L1-53_DR|1560220:0.01161,L1-53_DR|1560223:0.00065)0.830:0.01161,(L1-53_DR|1560219:0.03533,((L1-53_DR|1560026:0.01162,(L1-53_DR|1560030:0.0,L1-53_DR|1560221:0.0):0.00066)0.852:0.01162,(L1-53_DR|1560034:0.00065,L1-53_DR|1560037:0.01162)0.842:0.01159)0.000:0.00067)0.855:0.01161)0.412:0.00065,(L1-53_DR|1560222:0.0,L1-53_DR|1560228:0.0,L1-53_DR|1560320:0.0):0.00066)0.000:0.00065)0.933:0.02317)0.436:0.00067,L1-53_DR|1560107:0.01224)0.224:0.00066)0.183:0.00066,(L1-53_DR|1560303:0.00493,((((((L1-53_DR|1560053:0.0,L1-53_DR|1560055:0.0,L1-53_DR|1560291:0.0):0.01036,(L1-53_DR|1560249:0.01149,(((L1-53_DR|1560497:0.01164,(L1-53_DR|1560330:0.00065,((L1-53_DR|1560029:0.0,L1-53_DR|1560033:0.0,L1-53_DR|1560036:0.0):0.01260,L1-53_DR|1560039:0.00066)0.976:0.03725)0.810:0.01161)0.803:0.01153,(L1-53_DR|1560154:0.00066,(L1-53_DR|1560252:0.02310,L1-53_DR|1560318:0.01153)0.832:0.00066)0.000:0.00066)0.271:0.01024,(L1-53_DR|1560232:0.0,L1-53_DR|1560316:0.0,L1-53_DR|1560329:0.0,L1-53_DR|1560459:0.0,L1-53_DR|1560498:0.0):0.00066)0.040:0.00127)0.922:0.01112)0.610:0.00090,L1-53_DR|1560319:0.04640)0.120:0.00069,(L1-53_DR|1560287:0.01146,(((((((L1-53_DR|1560448:0.00496,(L1-53_DR|1560446:0.00495,L1-53_DR|1560441:0.00066)0.000:0.00065)0.930:0.00832,L1-53_DR|1560445:0.01141)0.792:0.00091,L1-53_DR|1560051:0.00066)0.000:0.00090,L1-53_DR|1560063:0.01154)0.223:0.00090,(L1-53_DR|1560046:0.0,L1-53_DR|1560047:0.0,L1-53_DR|1560048:0.0,L1-53_DR|1560161:0.0,L1-53_DR|1560162:0.0,L1-53_DR|1560164:0.0,L1-53_DR|1560165:0.0,L1-53_DR|1560170:0.0,L1-53_DR|1560171:0.0,L1-53_DR|1560172:0.0,L1-53_DR|1560173:0.0,L1-53_DR|1560194:0.0,L1-53_DR|1560283:0.0,L1-53_DR|1560285:0.0,L1-53_DR|1560286:0.0,L1-53_DR|1560305:0.0,L1-53_DR|1560306:0.0,L1-53_DR|1560307:0.0,L1-53_DR|1560308:0.0,L1-53_DR|1560310:0.0,L1-53_DR|1560311:0.0,L1-53_DR|1560416:0.0,L1-53_DR|1560417:0.0,L1-53_DR|1560419:0.0,L1-53_DR|1560420:0.0,L1-53_DR|1560421:0.0,L1-53_DR|1560442:0.0,L1-53_DR|1560443:0.0,L1-53_DR|1560447:0.0,L1-53_DR|1560449:0.0,L1-53_DR|1560451:0.0,L1-53_DR|1560453:0.0):0.00066)0.011:0.00090,(L1-53_DR|1560065:0.0,L1-53_DR|1560067:0.0,L1-53_DR|1560069:0.0):0.01146)0.002:0.00090,(L1-53_DR|1560444:0.0,L1-53_DR|1560452:0.0):0.01147)0.001:0.00090)0.831:0.00090)0.530:0.00066,((L1-53_DR|1560440:0.01615,L1-53_DR|1560423:0.00066)0.343:0.00066,L1-53_DR|1560045:0.00066)0.339:0.00066)0.000:0.00066,((L1-53_DR|1560166:0.00998,((((L1-53_DR|1560050:0.0,L1-53_DR|1560064:0.0,L1-53_DR|1560066:0.0):0.00067,(L1-53_DR|1560073:0.01164,(L1-53_DR|1560072:0.0,L1-53_DR|1560074:0.0):0.00065)0.851:0.01173)0.787:0.00065,L1-53_DR|1560282:0.00666)0.888:0.01172,L1-53_DR|1560163:0.00066)0.445:0.00067)0.325:0.00067,(L1-53_DR|1560168:0.00964,L1-53_DR|1560415:0.02376)0.000:0.00065)0.795:0.00064)0.439:0.00061)0.860:0.00066)0.200:0.00066)0.546:0.00066,(((L1-53_DR|1560167:0.00066,L1-53_DR|1560309:0.01145)0.000:0.00065,((L1-53_DR|1560304:0.01128,(L1-53_DR|1560253:0.01144,(L1-53_DR|1560155:0.00067,(L1-53_DR|1560317:0.00066,L1-53_DR|1560458:0.01160)0.000:0.00067)0.807:0.01168)0.936:0.03476)0.995:0.00065,(L1-53_DR|1560169:0.0,L1-53_DR|1560175:0.0):0.01146)0.000:0.00066)0.000:0.00066,L1-53_DR|1560108:0.02311)0.849:0.01146)0.110:0.00079)0.853:0.00709,((L1-53_DR|1560312:0.0,L1-53_DR|1560314:0.0):0.00066,L1-53_DR|1560290:0.02328)0.847:0.00065)0.859:0.00706)0.843:0.00708,(((L1-53_DR|1560408:0.06975,((L1-53_DR|1560192:0.0,L1-53_DR|1560456:0.0):0.01156,((L1-53_DR|1560176:0.0,L1-53_DR|1560301:0.0):0.00066,L1-53_DR|1560414:0.02330)0.000:0.00066)0.971:0.05829)0.623:0.00066,(L1-53_DR|1187684:0.08520,L1-53_DR|1560407:0.08239)0.426:0.02559)0.804:0.01208,(((L1-53_DR|1560160:0.01182,(L1-53_DR|1560313:0.04640,(L1-53_DR|1560110:0.01140,L1-53_DR|1560315:0.00066)0.191:0.00066)0.873:0.02297)0.927:0.03429,(L1-53_DR|1560507:0.07559,L1-53_DR|1560508:0.08671)0.973:0.08750)0.859:0.00066,(L1-53_DR|1560040:0.00066,L1-53_DR|1560217:0.00066)0.934:0.01257)0.000:0.00066)0.841:0.00065)0.909:0.02706,(((((L1-53_DR|1560137:0.0,L1-53_DR|1560385:0.0):0.00066,(L1-53_DR|1560149:0.0,L1-53_DR|1560472:0.0):0.01169)0.929:0.03447,(((L1-53_DR|1559970:0.00066,((L1-53_DR|1559967:0.01060,((L1-53_DR|1560401:0.00959,L1-53_DR|1560181:0.00066)0.139:0.00111,L1-53_DR|1560142:0.02184)0.325:0.00066)0.828:0.01680,L1-53_DR|1560146:0.01522)0.776:0.00935)0.903:0.01879,((L1-53_DR|1560473:0.00066,(L1-53_DR|1560148:0.00065,L1-53_DR|1560145:0.00066)0.937:0.02332)0.773:0.00611,(L1-53_DR|1559968:0.00066,(L1-53_DR|1560178:0.00997,L1-53_DR|1560403:0.01157)0.000:0.00097)0.961:0.00481)0.982:0.04039)0.770:0.00735,(((L1-53_DR|1560144:0.01009,(L1-53_DR|1560139:0.00067,L1-53_DR|1560383:0.00066)0.903:0.01517)0.850:0.01295,(((((L1-53_DR|1560143:0.03641,L1-53_DR|1560476:0.00067)0.828:0.01164,L1-53_DR|1560183:0.01164)0.000:0.00066,(L1-53_DR|1560474:0.00065,L1-53_DR|1560475:0.00066)0.926:0.07210)0.872:0.02072,L1-53_DR|1560404:0.02287)0.635:0.00305,L1-53_DR|1560147:0.04198)0.217:0.00066)0.819:0.00596,(L1-53_DR|1560180:0.00066,(L1-53_DR|1559969:0.00066,(L1-53_DR|1560182:0.01166,L1-53_DR|1560402:0.01165)0.714:0.00066)0.000:0.00066)0.936:0.03533)0.770:0.00618)0.494:0.01546)0.785:0.00812,(((L1-53_DR|1560136:0.0,L1-53_DR|1560386:0.0):0.03553,L1-53_DR|1560471:0.04666)0.910:0.03507,(((L1-53_DR|1560138:0.0,L1-53_DR|1560384:0.0):0.01461,L1-53_DR|1560177:0.03561)0.926:0.04503,L1-53_DR|1560299:0.00065)0.773:0.01153)0.916:0.03541)0.777:0.00777,(((L1-53_DR|1560179:0.04081,(L1-53_DR|1560202:0.02450,(L1-53_DR|1560477:0.02541,(L1-53_DR|1560140:0.0,L1-53_DR|1560382:0.0):0.01218)0.000:0.00066)0.816:0.00067)0.966:0.03107,(L1-53_DR|1560297:0.04489,L1-53_DR|1560298:0.02487)0.881:0.02906)0.783:0.00814,((L1-53_DR|1560135:0.0,L1-53_DR|1560387:0.0):0.02139,L1-53_DR|1560405:0.02697)0.869:0.04336)0.866:0.01768)0.797:0.02456)1.000:0.40157)0.830:0.01335,((L1-53_DR|1560234:0.00065,(L1-53_DR|1560043:0.00700,L1-53_DR|1560233:0.01399)0.801:0.00688)0.850:0.00661,L1-53_DR|1560225:0.00066)0.056:0.00066)0.950:0.00067)0.000:0.00066,(L1-53_DR|1560247:0.01380,L1-53_DR|1560324:0.01363)0.910:0.00065)0.461:0.00066,L1-53_DR|1560379:0.01391)0.000:0.00066)0.460:0.00066)0.000:0.00066,L1-53_DR|1560112:0.02077)0.483:0.00067,L1-53_DR|1560001:0.00066)0.137:0.00066,(L1-53_DR|1560007:0.00692,L1-53_DR|1560062:0.00066)0.880:0.00687)0.383:0.00066)1.000:0.00382,L1-53_DR|1560323:0.01945)0.910:0.00318)0.800:0.00709)0.000:0.00067,(L1-53_DR|1560378:0.01005,(L1-53_DR|1560200:0.02108,(L1-53_DR|1559995:0.02253,L1-53_DR|1559996:0.00681)0.927:0.02114)0.735:0.00702)0.782:0.00689)0.902:0.01444,((((L1-53_DR|1559998:0.01401,L1-53_DR|1560152:0.00066)0.651:0.00066,((L1-53_DR|1560090:0.01394,(L1-53_DR|1560150:0.0,L1-53_DR|1560151:0.0):0.00689)0.744:0.00066,L1-53_DR|1560057:0.00066)0.237:0.00066)0.000:0.00066,((L1-53_DR|1560427:0.00066,((L1-53_DR|1559999:0.0,L1-53_DR|1560006:0.0):0.01193,L1-53_DR|1560429:0.00604)0.794:0.00276)0.000:0.00065,L1-53_DR|1560428:0.01486)0.844:0.00690)0.755:0.00066,((L1-53_DR|1560056:0.01977,L1-53_DR|1560430:0.00737)0.237:0.00065,L1-53_DR|1560506:0.02229)0.834:0.00066)0.856:0.01407)0.725:0.00533,(((((L1-53_DR|1560204:0.01699,(L1-53_DR|223418:0.70135,((((((((((((((L1-53_DR|626703:0.08423,L1-53_DR|1559963:0.00065)0.767:0.10627,L1-53_DR|1675310:0.16649)0.791:0.08875,L1-53_DR|794012:0.11737)0.764:0.07422,((L1-53_DR|711974:0.09445,L1-53_DR|1387202:0.09152)0.956:0.12911,((L1-53_DR|1476201:0.09465,((L1-53_DR|794022:0.03231,L1-53_DR|223431:0.20188)0.890:0.15720,L1-53_DR|1772510:0.13123)0.340:0.06840)0.723:0.11194,L1-53_DR|299356:0.21326)0.750:0.04664)0.724:0.04590)0.779:0.06685,L1-53_DR|1187705:0.13687)0.743:0.09546,((L1-53_DR|223427:0.03896,L1-53_DR|223433:0.42074)0.789:0.07662,((((L1-53_DR|962811:0.28860,(L1-53_DR|540804:0.17142,L1-53_DR|794047:0.71565)0.846:0.21732)0.899:0.19007,(((L1-53_DR|1476182:0.24789,L1-53_DR|962787:0.25776)0.182:0.06564,L1-53_DR|1675290:0.40537)0.453:0.06583,L1-53_DR|626690:0.35126)0.476:0.05654)0.781:0.07497,(L1-53_DR|871300:0.19843,L1-53_DR|711975:0.34801)0.898:0.15365)0.211:0.04744,L1-53_DR|1051652:0.38285)0.870:0.07275)0.739:0.04691)0.739:0.03605,(((((L1-53_DR|540829:0.11843,L1-53_DR|1476183:0.08473)0.785:0.21320,((L1-53_DR|1126845:0.00066,L1-53_DR|1187690:0.04336)0.796:0.13550,L1-53_DR|626688:0.02871)0.836:0.19911)0.618:0.12736,(L1-53_DR|1675304:0.00104,L1-53_DR|1187688:0.11353)0.976:0.34267)0.025:0.04941,(((L1-53_DR|1476172:0.28143,((L1-53_DR|75089:0.79057,L1-53_DR|381332:0.24021)0.765:0.14622,L1-53_DR|299352:0.38449)0.222:0.10666)0.735:0.14173,((L1-53_DR|1772543:0.14175,(L1-53_DR|711980:0.17538,L1-53_DR|1772514:0.11793)0.875:0.15824)0.892:0.11913,(L1-53_DR|540825:0.16304,(L1-53_DR|711965:0.14725,L1-53_DR|1772522:0.19192)0.288:0.13799)0.318:0.07476)0.514:0.02303)0.753:0.14169,L1-53_DR|1187683:0.43631)0.670:0.04941)0.784:0.05727,((((L1-53_DR|75076:0.00066,(L1-53_DR|1675296:0.22236,L1-53_DR|1559955:0.00067)0.842:0.07690)1.000:0.44646,(((L1-53_DR|1327205:0.29983,(L1-53_DR|1476194:0.29931,L1-53_DR|1387218:0.21022)0.012:0.00090)0.897:0.12870,((L1-53_DR|1675320:0.03336,(L1-53_DR|381327:0.00066,L1-53_DR|711991:0.08747)0.859:0.16434)0.147:0.12150,((L1-53_DR|464041:0.00066,(L1-53_DR|794026:0.07374,L1-53_DR|794035:0.05168)0.903:0.22760)0.790:0.06476,(L1-53_DR|626693:0.00065,L1-53_DR|1675308:0.24938)0.897:0.13389)0.745:0.14323)0.776:0.08241)0.335:0.00091,L1-53_DR|1387205:0.18307)0.673:0.11812)0.852:0.13699,(((L1-53_DR|1675322:0.20415,(((L1-53_DR|223432:0.00065,L1-53_DR|299359:0.04077)1.000:0.33432,(L1-53_DR|962784:0.15300,L1-53_DR|1675293:0.15549)0.747:0.04645)0.733:0.06101,(L1-53_DR|711986:0.10900,((L1-53_DR|464047:0.00066,L1-53_DR|1772553:0.02946)0.082:0.00066,(L1-53_DR|223438:0.00066,L1-53_DR|1387207:0.02723)0.937:0.05544)0.948:0.20212)0.813:0.12500)0.341:0.06663)0.236:0.02826,((L1-53_DR|223407:0.00066,L1-53_DR|381328:0.04263)0.999:0.32735,(L1-53_DR|1387213:0.04641,(L1-53_DR|1476179:0.27477,(L1-53_DR|962806:0.06514,L1-53_DR|1051643:0.00062)0.323:0.01198)0.942:0.19960)0.011:0.06508)0.895:0.17896)0.812:0.11147,((L1-53_DR|711990:0.10724,L1-53_DR|794011:0.37102)0.899:0.08499,(((L1-53_DR|794030:0.22593,L1-53_DR|540819:0.67622)0.770:0.08279,((L1-53_DR|299347:0.24392,L1-53_DR|1051631:0.16387)0.419:0.09788,L1-53_DR|75077:0.18005)0.418:0.02450)0.805:0.05161,(((L1-53_DR|1187706:0.00067,((L1-53_DR|1559960:0.05080,L1-53_DR|962785:0.24680)0.724:0.12686,L1-53_DR|794038:0.32763)0.810:0.10208)0.746:0.04229,L1-53_DR|1560509:0.07913)0.621:0.07303,L1-53_DR|626706:0.19017)0.391:0.09775)0.499:0.00067)0.216:0.08144)0.506:0.05911)0.816:0.09478,(((((L1-53_DR|223423:0.19129,((L1-53_DR|1559950:0.33328,((L1-53_DR|540809:0.16741,L1-53_DR|1772539:0.00069)0.000:0.21450,(((L1-53_DR|794029:0.02095,(L1-53_DR|1327203:0.20514,L1-53_DR|1126855:0.42607)0.898:0.22095)0.319:0.12583,L1-53_DR|299366:0.10088)0.934:0.14717,(L1-53_DR|1258706:0.22514,L1-53_DR|1387209:0.27170)0.122:0.06160)0.308:0.00068)0.798:0.12086)0.897:0.14701,(L1-53_DR|223419:0.27285,((L1-53_DR|299342:0.00718,(L1-53_DR|711968:0.00066,L1-53_DR|1675309:0.18039)0.748:0.11219)0.875:0.21421,((L1-53_DR|1187702:0.05153,(L1-53_DR|381339:0.00061,L1-53_DR|1559954:0.00067)0.638:0.06186)0.841:0.19607,(L1-53_DR|150600:0.10909,L1-53_DR|1675307:0.04942)0.639:0.09515)0.350:0.07228)0.107:0.04856)0.514:0.05215)0.083:0.00090)0.174:0.04373,((((L1-53_DR|1051641:0.18438,(((L1-53_DR|75061:0.00065,L1-53_DR|1327206:0.23880)0.756:0.44498,L1-53_DR|223420:0.05996)0.860:0.12930,L1-53_DR|1126856:0.00066)0.933:0.17720)0.784:0.08624,(L1-53_DR|711992:0.00090,(L1-53_DR|794028:0.00066,L1-53_DR|1126859:0.00067)0.802:0.32226)0.704:0.20534)0.714:0.09106,(L1-53_DR|871311:0.12916,((L1-53_DR|464052:0.07541,L1-53_DR|626687:0.33707)0.908:0.45324,L1-53_DR|75070:0.09651)0.790:0.14983)0.871:0.14486)0.752:0.09912,((L1-53_DR|1258685:0.00061,L1-53_DR|1559948:0.00089)0.620:0.31549,(L1-53_DR|540814:0.00066,L1-53_DR|75078:0.04795)0.799:0.16796)0.860:0.17100)0.890:0.18771)0.685:0.07700,(L1-53_DR|381334:0.04210,((L1-53_DR|962790:0.19208,(L1-53_DR|794018:0.20995,(L1-53_DR|1187695:0.03301,L1-53_DR|1327192:0.02484)0.533:0.20625)0.812:0.16025)0.719:0.10131,(L1-53_DR|150621:0.49237,(L1-53_DR|794019:0.20162,(((L1-53_DR|75091:0.60247,L1-53_DR|1559949:0.00066)0.680:0.09904,L1-53_DR|1476196:0.00067)0.785:0.05635,L1-53_DR|540824:0.13181)0.404:0.03063)0.223:0.04181)0.707:0.08394)0.392:0.01134)0.794:0.06208)0.361:0.06925,(((L1-53_DR|1327199:0.05574,(L1-53_DR|299364:0.00067,L1-53_DR|871304:0.00090)0.969:0.27851)0.524:0.13788,(((L1-53_DR|299350:0.00066,L1-53_DR|540802:0.18301)0.623:0.19257,L1-53_DR|962800:0.05145)0.824:0.13073,(L1-53_DR|1559959:0.07600,(L1-53_DR|1051632:0.16676,(L1-53_DR|1187700:0.00066,L1-53_DR|1187701:0.00929)0.810:0.19960)0.644:0.18526)0.720:0.06236)0.753:0.13556)0.645:0.03159,((((L1-53_DR|150614:0.21322,(L1-53_DR|1476190:0.16022,L1-53_DR|711979:0.02877)0.951:0.33116)0.206:0.00634,L1-53_DR|1258690:0.21514)0.197:0.00202,L1-53_DR|1258701:0.12876)0.939:0.28432,(L1-53_DR|381333:0.00066,(((((L1-53_DR|381320:0.00065,L1-53_DR|794041:0.00066)0.999:0.30600,L1-53_DR|540817:0.10371)0.811:0.15481,(L1-53_DR|223430:0.23694,L1-53_DR|299371:0.31818)0.654:0.06345)0.725:0.12019,L1-53_DR|1675291:0.04045)0.052:0.08532,(L1-53_DR|1559944:0.00066,L1-53_DR|150599:0.30417)0.764:0.10021)0.105:0.06705)0.126:0.00091)0.875:0.12987)0.667:0.08021)0.811:0.10672,(((L1-53_DR|1327201:0.33958,L1-53_DR|464058:0.16102)0.663:0.06467,L1-53_DR|962783:0.25478)0.922:0.19172,((((((L1-53_DR|75074:0.11653,((L1-53_DR|626707:0.19065,L1-53_DR|871309:0.47405)0.821:0.18960,((L1-53_DR|794048:0.26386,((((L1-53_DR|1675324:0.89301,((L1-53_DR|1051639:0.19524,L1-53_DR|1675317:0.02093)0.912:0.18196,(L1-53_DR|1051630:0.52406,L1-53_DR|1675295:0.29552)0.138:0.08909)0.202:0.03662)0.148:0.03170,(L1-53_DR|299343:0.35611,L1-53_DR|1126840:0.37617)0.691:0.02394)0.574:0.09344,(L1-53_DR|381316:0.00067,((L1-53_DR|150608:0.00094,L1-53_DR|464043:0.35969)0.596:0.27192,L1-53_DR|381312:0.00089)0.994:0.38157)0.864:0.18097)0.940:0.18484,(L1-53_DR|540821:0.35884,L1-53_DR|1387200:0.30712)0.179:0.18945)0.702:0.02918)0.697:0.02009,L1-53_DR|381335:0.52495)0.828:0.08017)0.850:0.09612)0.918:0.08947,(((L1-53_DR|871315:0.05534,(L1-53_DR|150618:0.13608,L1-53_DR|381325:0.32559)0.790:0.14983)0.898:0.22700,L1-53_DR|1772550:0.08138)0.798:0.20036,L1-53_DR|962799:1.01620)0.000:0.00067)0.935:0.10170,(L1-53_DR|1476188:0.29828,((((((L1-53_DR|626709:0.22545,((L1-53_DR|626691:0.36210,(L1-53_DR|1187685:0.00062,L1-53_DR|1258694:0.24822)0.989:0.38952)0.179:0.00091,(L1-53_DR|794052:0.23654,L1-53_DR|299373:0.35441)0.849:0.14669)0.773:0.07842)0.816:0.10980,L1-53_DR|1051647:0.35512)0.901:0.15124,L1-53_DR|1327190:0.16794)0.000:0.02104,(L1-53_DR|540813:0.07965,((L1-53_DR|150609:0.55997,(L1-53_DR|1476195:0.23229,(L1-53_DR|464066:0.28682,L1-53_DR|962793:0.53613)0.325:0.05945)0.839:0.22264)0.751:0.09531,L1-53_DR|75062:0.28486)0.797:0.08221)0.805:0.11851)0.739:0.06880,(L1-53_DR|1051633:0.29763,(((L1-53_DR|962780:0.17368,(((L1-53_DR|1327202:0.22426,(L1-53_DR|711985:0.15442,L1-53_DR|75071:0.24447)0.768:0.11446)0.025:0.00085,L1-53_DR|871323:0.21038)0.112:0.05529,L1-53_DR|794007:0.27281)0.355:0.06489)0.853:0.05655,(L1-53_DR|962786:0.11379,(L1-53_DR|794031:0.00066,(L1-53_DR|299353:0.07589,L1-53_DR|381314:0.00066)0.921:0.10623)0.693:0.12066)0.732:0.06425)0.902:0.09455,((L1-53_DR|223406:0.05348,L1-53_DR|962782:0.22809)0.821:0.11571,(L1-53_DR|626704:0.16294,(L1-53_DR|150604:0.18587,L1-53_DR|1476186:0.91663)0.290:0.00066)0.879:0.11473)0.867:0.14204)0.206:0.02817)0.799:0.05024)0.906:0.09284,(L1-53_DR|626697:0.37312,(L1-53_DR|299344:0.38353,L1-53_DR|223402:0.39141)0.306:0.13506)0.892:0.25417)0.753:0.06439)0.382:0.03337)0.889:0.04204,(L1-53_DR|962781:0.32343,(L1-53_DR|540801:0.20769,L1-53_DR|962805:0.14892)0.864:0.27586)0.974:0.00090)0.958:0.04935,((((L1-53_DR|871326:0.28439,L1-53_DR|1126839:0.51148)0.609:0.03422,((L1-53_DR|75088:0.03162,L1-53_DR|1675315:0.86319)0.536:0.09193,(L1-53_DR|299367:0.42670,L1-53_DR|626700:0.15752)0.659:0.16990)0.935:0.20276)0.775:0.00067,((((((L1-53_DR|1258705:0.28393,L1-53_DR|1258682:0.26556)0.726:0.13836,((L1-53_DR|1051642:0.40145,(L1-53_DR|1051634:0.00062,L1-53_DR|464057:0.46397)0.094:0.06355)0.962:0.22942,((L1-53_DR|381331:0.16615,(L1-53_DR|540823:0.22052,(L1-53_DR|1387204:0.74553,L1-53_DR|1559965:0.17220)0.721:0.13521)0.841:0.08374)0.917:0.15467,L1-53_DR|464061:0.17590)0.706:0.04030)0.815:0.11307)0.698:0.05153,(((L1-53_DR|299369:0.07294,(((L1-53_DR|794043:0.13816,((L1-53_DR|150594:0.31254,(L1-53_DR|150593:0.57766,L1-53_DR|626701:0.01032)0.975:0.28364)0.621:0.02456,L1-53_DR|223411:0.00067)0.793:0.00066)0.773:0.06271,L1-53_DR|1258689:0.14767)0.807:0.06707,(((L1-53_DR|299349:0.11954,L1-53_DR|626694:0.29446)0.844:0.17250,L1-53_DR|381324:0.57118)0.759:0.06917,((L1-53_DR|150624:0.04751,(L1-53_DR|1675306:0.09092,L1-53_DR|1772540:0.13266)0.858:0.04972)0.837:0.00066,L1-53_DR|223404:0.18578)0.954:0.20271)0.645:0.07470)0.884:0.09840)0.661:0.04788,L1-53_DR|1258679:0.22097)0.952:0.11568,(L1-53_DR|626710:0.08282,(L1-53_DR|464065:0.66337,L1-53_DR|962822:1.01892)0.847:0.30403)0.932:0.18669)0.629:0.00068)0.865:0.06760,L1-53_DR|1126851:0.37350)0.740:0.03551,L1-53_DR|1560044:0.08836)0.869:0.08696,(((((L1-53_DR|711964:0.04943,((L1-53_DR|381315:0.03724,L1-53_DR|1476174:0.33272)0.763:0.04344,(L1-53_DR|381311:0.00352,L1-53_DR|1387219:0.29693)0.841:0.08229)0.801:0.11441)0.885:0.24249,(((((L1-53_DR|540815:0.01440,(L1-53_DR|1387214:0.04533,L1-53_DR|1476187:0.09527)0.886:0.25438)0.878:0.10011,(((L1-53_DR|150605:0.01605,L1-53_DR|626713:0.03912)0.874:0.05429,L1-53_DR|150616:0.11575)0.818:0.03883,((L1-53_DR|223434:0.04614,(L1-53_DR|464055:0.25679,L1-53_DR|540818:0.41895)0.668:0.06559)0.338:0.00089,(((L1-53_DR|540820:0.06883,L1-53_DR|711983:0.00065)0.993:0.21664,(((L1-53_DR|150625:0.07172,L1-53_DR|1675318:0.32884)0.576:0.05025,((L1-53_DR|1126850:0.20682,(L1-53_DR|794046:0.06974,L1-53_DR|1126858:0.00067)0.747:0.00065)0.992:0.18052,(((((L1-53_DR|464044:0.20955,(L1-53_DR|299358:0.08643,L1-53_DR|1187686:0.06288)0.923:0.19871)0.256:0.06852,(((((L1-53_DR|1675316:0.03229,L1-53_DR|1772523:0.12265)0.863:0.04771,(L1-53_DR|299346:0.04111,((L1-53_DR|794036:0.0,L1-53_DR|794037:0.0):0.05401,L1-53_DR|962815:0.05296)0.880:0.04025)0.860:0.05164)0.928:0.11350,(L1-53_DR|871312:0.38572,L1-53_DR|381337:0.00067)0.836:0.06957)0.745:0.06320,((((L1-53_DR|75060:0.11329,L1-53_DR|962803:0.38614)0.097:0.04560,(L1-53_DR|381308:0.40211,L1-53_DR|381310:0.14927)0.996:0.51483)0.566:0.08613,(L1-53_DR|871303:0.30877,L1-53_DR|794017:0.04859)0.189:0.11181)0.820:0.15299,((((L1-53_DR|540827:0.09005,L1-53_DR|962802:0.45746)0.996:0.49710,(L1-53_DR|1126844:0.04931,(L1-53_DR|962812:0.16785,(L1-53_DR|1560018:1.07395,L1-53_DR|464037:0.27634)0.563:0.06655)0.879:0.11283)0.756:0.07820)0.502:0.06959,(L1-53_DR|1126842:0.00091,L1-53_DR|1560381:0.16502)0.512:0.28035)0.700:0.06478,L1-53_DR|794006:0.30325)0.672:0.03754)0.513:0.06758)0.764:0.07257,(L1-53_DR|1560400:0.01369,(L1-53_DR|1559994:0.01087,L1-53_DR|1560203:0.03936)0.790:0.02551)0.984:0.13492)0.159:0.06532)0.753:0.06329,((L1-53_DR|1187694:0.17363,L1-53_DR|1387208:0.07383)0.827:0.08470,(L1-53_DR|1772517:0.05531,(L1-53_DR|871316:0.05794,L1-53_DR|1772544:0.00064)0.995:0.20959)0.161:0.03911)0.854:0.05688)0.817:0.06836,L1-53_DR|1387210:0.10225)0.564:0.04206,L1-53_DR|1051655:0.15317)0.838:0.06159)0.624:0.05159)0.834:0.08469,(L1-53_DR|1559956:0.06193,L1-53_DR|1772515:0.20312)0.558:0.06701)0.626:0.00124)0.811:0.05162,L1-53_DR|711984:0.13460)0.799:0.04227)0.000:0.00067)0.777:0.02425)0.662:0.02763,(((L1-53_DR|381330:0.00066,L1-53_DR|871327:0.13779)0.823:0.15110,(L1-53_DR|962817:0.11467,((L1-53_DR|871306:0.38358,L1-53_DR|381323:0.26075)0.796:0.12184,L1-53_DR|223417:0.03938)0.213:0.06980)0.209:0.04718)0.604:0.06934,(((L1-53_DR|75069:0.28356,(L1-53_DR|1476176:0.22617,(L1-53_DR|75079:0.43134,L1-53_DR|299361:0.65525)0.830:0.16393)0.325:0.04429)0.749:0.06869,((L1-53_DR|1327191:0.04456,(L1-53_DR|223410:0.07833,L1-53_DR|794039:0.00066)1.000:0.29151)0.279:0.04428,(L1-53_DR|626686:0.16029,L1-53_DR|711967:0.09995)0.788:0.05373)0.753:0.07627)0.788:0.08195,L1-53_DR|1559953:0.16566)0.521:0.05998)0.000:0.01825)0.884:0.06911,(((L1-53_DR|1675313:0.00066,L1-53_DR|223405:0.09874)0.852:0.05861,L1-53_DR|1675297:0.10211)0.606:0.03158,(((((L1-53_DR|794033:0.00066,L1-53_DR|223415:0.07011)0.627:0.03636,L1-53_DR|540810:0.01959)0.572:0.01544,(((L1-53_DR|299351:0.11504,L1-53_DR|1258707:0.15554)0.747:0.05789,L1-53_DR|75065:0.54840)0.391:0.11607,(L1-53_DR|299362:0.07741,L1-53_DR|1258680:0.02651)0.681:0.04699)0.355:0.00066)0.863:0.03309,(L1-53_DR|1258703:0.09317,((L1-53_DR|794010:0.07516,(L1-53_DR|1126857:0.09901,(((L1-53_DR|1675301:0.27645,L1-53_DR|1559943:0.00066)0.768:0.08633,L1-53_DR|1126841:0.03443)0.578:0.21654,(L1-53_DR|150598:0.06674,(L1-53_DR|1051651:0.06934,L1-53_DR|1327197:0.08502)0.818:0.10265)0.147:0.08319)0.502:0.09099)0.367:0.07535)0.680:0.04188,((((L1-53_DR|223429:0.32438,L1-53_DR|299348:0.19526)0.520:0.07074,L1-53_DR|1387203:0.08540)0.745:0.02785,L1-53_DR|962794:0.04956)0.670:0.07183,(L1-53_DR|711969:0.00066,L1-53_DR|1126846:0.00066)0.769:0.01684)0.807:0.04422)0.702:0.03044)0.863:0.03533)0.810:0.02328,(((L1-53_DR|794049:0.04763,(L1-53_DR|1476175:0.16286,L1-53_DR|1675294:0.08985)0.683:0.06894)0.304:0.00068,L1-53_DR|1126836:0.66037)0.764:0.03778,((L1-53_DR|1387212:0.04180,L1-53_DR|1387195:0.10589)0.796:0.05838,(L1-53_DR|1560141:0.13292,L1-53_DR|871305:0.11249)0.745:0.04068)0.786:0.07185)0.402:0.00062)0.847:0.06464)0.662:0.07041)0.698:0.02329,L1-53_DR|1126852:0.18614)0.805:0.08275)0.164:0.00219,((L1-53_DR|871319:0.21824,L1-53_DR|1258683:0.46593)0.777:0.10666,((((L1-53_DR|1051637:0.78357,((((L1-53_DR|540805:0.51004,(L1-53_DR|540822:0.12324,L1-53_DR|75086:0.00061)0.808:0.15447)0.461:0.07812,(L1-53_DR|1187693:0.41491,(L1-53_DR|962804:0.31562,L1-53_DR|1051650:0.76367)0.008:0.18495)0.691:0.07520)0.705:0.04055,((((((L1-53_DR|381318:0.71818,L1-53_DR|75092:0.35950)0.698:0.14835,(L1-53_DR|540808:0.51296,L1-53_DR|464036:0.41488)0.525:0.02795)0.856:0.17281,L1-53_DR|1772513:0.32052)0.340:0.11879,((L1-53_DR|299368:0.03850,L1-53_DR|794050:0.31156)0.364:0.15470,(L1-53_DR|75067:0.37007,((((L1-53_DR|223408:0.52307,L1-53_DR|1387198:0.22115)0.805:0.15934,(L1-53_DR|150620:0.41892,L1-53_DR|711971:0.41293)0.747:0.10990)0.868:0.21122,L1-53_DR|871308:0.41420)0.785:0.07959,(L1-53_DR|711976:0.34495,((L1-53_DR|150606:0.00067,(L1-53_DR|962823:0.0,L1-53_DR|962825:0.0):0.07774)0.875:0.35734,L1-53_DR|540803:0.27981)0.516:0.02849)0.758:0.03839)0.881:0.09824)0.747:0.04753)0.706:0.09624)0.852:0.09997,((L1-53_DR|1126837:0.22777,(L1-53_DR|626696:0.17384,L1-53_DR|1559946:0.22171)0.309:0.05139)0.862:0.22441,(((((((L1-53_DR|150592:0.36585,L1-53_DR|711966:0.41341)0.746:0.12304,L1-53_DR|150601:0.14000)0.695:0.07506,L1-53_DR|1387215:0.49717)0.705:0.03494,L1-53_DR|962821:0.27903)0.925:0.20935,L1-53_DR|794023:0.26234)0.252:0.00069,L1-53_DR|962801:0.11310)0.099:0.11152,((L1-53_DR|871324:0.30913,L1-53_DR|540826:0.48592)0.765:0.15179,L1-53_DR|381322:0.24759)0.682:0.16321)0.654:0.11289)0.923:0.17161)0.411:0.01848,L1-53_DR|794015:0.38236)0.044:0.00065)0.802:0.04650,((((((L1-53_DR|75084:0.03439,L1-53_DR|1476185:0.00675)0.997:0.21316,(((((L1-53_DR|75068:0.11053,L1-53_DR|464056:0.15742)0.422:0.00065,L1-53_DR|1675300:0.24126)0.528:0.02295,(L1-53_DR|1051635:0.03698,(L1-53_DR|1258702:0.16478,(((L1-53_DR|299341:0.27741,L1-53_DR|794004:0.17765)0.262:0.11007,(L1-53_DR|794044:0.00065,L1-53_DR|1675303:0.00068)0.999:0.37923)0.805:0.14989,L1-53_DR|381340:0.22801)0.579:0.05902)0.693:0.03191)0.222:0.00066)0.860:0.07397,(((((L1-53_DR|1187696:0.12488,L1-53_DR|75093:0.15714)0.777:0.03009,L1-53_DR|1051648:0.00169)0.527:0.13674,(((L1-53_DR|626692:0.00065,L1-53_DR|794014:0.15235)0.830:0.19676,((L1-53_DR|75059:0.00066,L1-53_DR|150607:0.00061)0.632:0.16879,(L1-53_DR|626711:0.18121,((((L1-53_DR|75075:0.06369,L1-53_DR|223428:0.25517)0.762:0.05994,L1-53_DR|794040:0.09997)0.750:0.08458,L1-53_DR|1187691:0.00094)0.328:0.21086,(L1-53_DR|540828:0.16103,L1-53_DR|794032:0.03119)0.978:0.43968)0.530:0.07957)0.863:0.16191)0.718:0.07778)0.677:0.12327,L1-53_DR|223422:0.12905)0.158:0.02636)0.888:0.13369,(L1-53_DR|1772518:0.03658,L1-53_DR|150622:0.29479)0.548:0.08994)0.809:0.07402,(L1-53_DR|962791:0.21121,(L1-53_DR|299365:0.19182,L1-53_DR|1327198:0.13399)0.741:0.05041)0.530:0.06560)0.875:0.14748)0.230:0.00502,((L1-53_DR|1772520:0.01005,L1-53_DR|1772526:0.01218)1.000:0.00123,((((L1-53_DR|711989:0.01638,L1-53_DR|1675305:1.78808)0.722:0.06781,L1-53_DR|1772525:0.02555)0.771:0.01361,(L1-53_DR|1772521:0.00066,L1-53_DR|1772519:0.00125)0.235:0.00850)0.223:0.00120,L1-53_DR|1772524:0.01075)0.419:0.00066)1.000:0.39770)0.635:0.03583)0.799:0.05077,(L1-53_DR|1772529:0.66149,(L1-53_DR|626712:0.90217,(L1-53_DR|711987:0.48236,L1-53_DR|794024:0.34668)0.777:0.15143)0.276:0.05395)0.384:0.00061)0.411:0.05400,(L1-53_DR|150619:0.32023,(L1-53_DR|626695:0.37663,L1-53_DR|1258678:0.53915)0.732:0.06875)0.874:0.13383)0.904:0.06724,(((L1-53_DR|223416:0.09311,(L1-53_DR|794051:0.13375,L1-53_DR|1772537:0.70585)0.870:0.12865)0.226:0.06490,(L1-53_DR|223412:0.15936,L1-53_DR|1772552:0.14188)0.896:0.10461)0.937:0.18161,(((L1-53_DR|962796:0.42810,L1-53_DR|1327207:0.37887)0.833:0.20379,(L1-53_DR|223403:0.15437,((L1-53_DR|962795:0.49874,L1-53_DR|1126849:0.82188)0.865:0.23739,((L1-53_DR|1476181:0.51267,L1-53_DR|1476191:0.49469)0.865:0.30911,L1-53_DR|962820:0.44919)0.700:0.04730)0.652:0.01909)0.829:0.10955)0.748:0.07352,L1-53_DR|1126838:0.37621)0.837:0.15232)0.655:0.00091)0.948:0.08989,((L1-53_DR|150615:0.27143,(L1-53_DR|75066:0.20382,L1-53_DR|464053:0.18722)0.558:0.00090)0.607:0.02995,((L1-53_DR|1675314:0.00065,(((L1-53_DR|75081:0.14761,L1-53_DR|464050:0.61870)0.909:0.22251,(L1-53_DR|962824:0.01924,(L1-53_DR|1387220:0.70233,(L1-53_DR|871325:0.66942,L1-53_DR|1560510:0.08862)0.857:0.12664)0.626:0.03709)0.856:0.10427)0.458:0.02580,L1-53_DR|794034:0.49457)0.763:0.04046)0.797:0.05313,L1-53_DR|711988:0.26810)0.870:0.11135)0.786:0.06887)0.808:0.03584)0.890:0.08757)0.754:0.03235,((L1-53_DR|1327193:0.25274,((L1-53_DR|464059:0.59273,(L1-53_DR|150603:0.24393,(L1-53_DR|299345:0.19643,L1-53_DR|871313:0.10025)0.972:0.28833)0.000:0.00061)0.569:0.02095,((L1-53_DR|150610:0.22520,(L1-53_DR|1187687:0.33268,(L1-53_DR|223436:0.13663,L1-53_DR|1476184:0.37206)0.881:0.30223)0.617:0.06331)0.175:0.00125,(L1-53_DR|626705:0.22426,(L1-53_DR|711982:0.43134,L1-53_DR|1258681:0.00066)0.781:0.06837)0.756:0.06949)0.533:0.03047)0.591:0.05862)0.531:0.03461,L1-53_DR|1476189:0.26185)0.872:0.07386)0.760:0.01941,(L1-53_DR|871310:0.65467,(L1-53_DR|299374:0.63068,L1-53_DR|381326:0.39909)0.340:0.09731)0.993:0.00066)0.814:0.03462,L1-53_DR|962813:0.56107)0.727:0.03874)0.870:0.05970)0.761:0.02230,((L1-53_DR|962788:0.23690,((((((L1-53_DR|1559945:0.00067,L1-53_DR|962814:0.35054)0.450:0.05222,(L1-53_DR|794016:0.14574,L1-53_DR|150612:0.40164)0.896:0.18746)0.857:0.14337,L1-53_DR|150595:0.00066)0.815:0.09305,L1-53_DR|1772531:0.12841)0.439:0.03153,((L1-53_DR|223413:0.09420,L1-53_DR|962789:0.07029)0.854:0.08037,L1-53_DR|1327204:0.00091)0.731:0.07986)0.350:0.03207,(L1-53_DR|1772548:0.07110,L1-53_DR|1772516:0.80291)0.847:0.21157)0.310:0.00091)0.800:0.10216,(L1-53_DR|1327196:0.19878,L1-53_DR|1675312:0.13521)0.995:0.55994)0.083:0.03275)0.909:0.06431,((L1-53_DR|962792:0.06748,L1-53_DR|1387217:0.43610)0.846:0.17975,L1-53_DR|794045:0.50598)0.763:0.11546)0.312:0.02595)0.867:0.02400)0.895:0.03543,L1-53_DR|1772511:0.54099)0.509:0.01898)0.024:0.00066,((L1-53_DR|464067:0.25718,L1-53_DR|1387197:0.05585)0.839:0.13048,(L1-53_DR|794042:0.22995,L1-53_DR|1559951:0.20945)0.616:0.06220)0.884:0.14722)0.344:0.01004)0.940:0.09729)0.434:0.00842)0.813:0.03561)0.120:0.01571)0.845:0.09986,(L1-53_DR|223400:0.25145,(L1-53_DR|464054:0.35080,(L1-53_DR|381336:0.21161,L1-53_DR|1258687:0.26427)0.943:0.35339)0.362:0.12977)0.773:0.14623)0.900:0.17256,((((L1-53_DR|711972:0.81816,L1-53_DR|1258698:0.21750)0.529:0.18047,L1-53_DR|75083:0.17994)0.937:0.24929,((((L1-53_DR|223409:0.34681,L1-53_DR|794009:0.00067)0.722:0.04835,(((L1-53_DR|962818:0.06395,L1-53_DR|962819:0.15894)0.903:0.15390,(((L1-53_DR|299370:0.32781,L1-53_DR|381306:0.46961)0.692:0.12866,((((L1-53_DR|794005:0.45208,L1-53_DR|626698:0.46368)0.169:0.11502,L1-53_DR|871301:0.72766)0.726:0.09489,L1-53_DR|871314:0.03747)0.338:0.01520,((L1-53_DR|464042:0.42542,L1-53_DR|75082:0.56070)0.379:0.06470,L1-53_DR|1772547:0.32604)0.569:0.02831)0.662:0.01812)0.454:0.01970,((L1-53_DR|1772546:0.18744,(L1-53_DR|1387196:0.12858,(L1-53_DR|75073:0.39061,(L1-53_DR|1126847:0.23134,L1-53_DR|1476173:0.00068)0.949:0.29922)0.647:0.00066)0.342:0.00061)0.113:0.00091,(L1-53_DR|1772542:0.09699,L1-53_DR|1187689:0.35064)0.966:0.18362)0.798:0.13730)0.836:0.04752)0.781:0.03890,(L1-53_DR|464063:0.05743,(((L1-53_DR|962816:0.04986,(L1-53_DR|1126848:0.32856,L1-53_DR|223414:0.19742)0.781:0.10258)0.623:0.00633,(((L1-53_DR|464040:0.01998,(L1-53_DR|223426:0.15917,L1-53_DR|1051638:0.04098)0.869:0.04699)0.992:0.11897,L1-53_DR|1476199:0.05168)0.939:0.08857,(L1-53_DR|1387201:0.13386,(L1-53_DR|794021:0.11455,(L1-53_DR|464039:0.10631,L1-53_DR|1476197:0.17270)0.864:0.08638)0.160:0.06741)0.134:0.00066)0.973:0.10306)0.964:0.08177,(L1-53_DR|150611:0.15870,L1-53_DR|871302:0.07914)0.735:0.01899)0.814:0.00066)0.800:0.02527)0.708:0.01868)0.804:0.04277,((((((L1-53_DR|962797:0.13916,L1-53_DR|1675292:0.23090)0.846:0.18702,L1-53_DR|299354:0.22598)0.507:0.00122,((L1-53_DR|1051649:0.12553,L1-53_DR|1559958:0.12870)0.785:0.05494,(L1-53_DR|962798:0.18800,L1-53_DR|1772549:0.13804)0.819:0.05271)0.798:0.02469)0.919:0.12366,(((L1-53_DR|223424:0.24730,L1-53_DR|711978:0.08403)0.232:0.01456,(L1-53_DR|1559957:0.14899,L1-53_DR|1772538:0.28433)0.787:0.09384)0.849:0.00065,L1-53_DR|223437:0.26156)0.792:0.01373)0.195:0.01360,(((L1-53_DR|1772541:0.06938,L1-53_DR|1476180:0.33026)0.488:0.10163,L1-53_DR|1051654:0.25138)0.778:0.06414,(L1-53_DR|299363:0.00061,L1-53_DR|381329:0.16997)0.148:0.00090)0.898:0.14829)0.835:0.05318,(((((L1-53_DR|223425:0.21452,L1-53_DR|1258696:0.43673)0.710:0.05519,((L1-53_DR|871307:0.11884,L1-53_DR|1187703:0.35971)0.871:0.20904,L1-53_DR|1476192:0.25358)0.033:0.00068)0.627:0.00997,L1-53_DR|540812:0.20645)0.686:0.07215,L1-53_DR|223399:0.19040)0.607:0.01937,(L1-53_DR|1675298:0.18093,L1-53_DR|1258700:0.13377)0.746:0.05655)0.734:0.05555)0.929:0.09813)0.109:0.00962,L1-53_DR|75080:0.10689)0.825:0.09720)0.000:0.04683,((((L1-53_DR|1560450:0.00066,L1-53_DR|1675319:0.00091)0.627:0.23535,L1-53_DR|381338:0.45279)0.966:0.35746,(L1-53_DR|1327200:0.38309,L1-53_DR|1476198:0.51038)0.786:0.14299)0.769:0.09740,(L1-53_DR|1051640:0.48849,L1-53_DR|1476178:0.48671)0.780:0.12286)0.884:0.13963)0.888:0.13209)0.942:0.24986,((L1-53_DR|381307:0.52011,L1-53_DR|1675311:0.86187)0.395:0.17607,L1-53_DR|871299:0.56054)0.663:0.08851)0.651:0.08394,L1-53_DR|75085:0.75510)0.798:0.15309,(((L1-53_DR|711973:0.70576,L1-53_DR|1772551:0.37784)0.898:0.27731,(((L1-53_DR|1675323:0.08524,L1-53_DR|962808:0.33505)0.801:0.13989,(L1-53_DR|1772527:0.54996,(L1-53_DR|1126860:0.16917,L1-53_DR|1387211:0.06262)0.990:0.65065)0.896:0.35657)0.256:0.01583,(L1-53_DR|1258693:0.15675,((L1-53_DR|223435:0.41961,((L1-53_DR|711981:0.30838,((L1-53_DR|75087:0.26913,L1-53_DR|1126854:0.10950)0.761:0.11281,L1-53_DR|1258695:0.46905)0.767:0.09648)0.756:0.10204,((L1-53_DR|464038:0.13077,L1-53_DR|1258692:0.12105)0.962:0.05772,((((L1-53_DR|1187704:0.17409,(((L1-53_DR|1258699:0.09006,L1-53_DR|871318:0.08870)0.817:0.00066,(((((L1-53_DR|1559952:0.20038,L1-53_DR|1258691:0.14595)0.749:0.01892,(L1-53_DR|871322:0.14981,(((((L1-53_DR|1772545:0.01236,(L1-53_DR|1772528:0.49969,L1-53_DR|1126843:0.77140)0.990:1.34541)0.834:0.05852,((L1-53_DR|1327194:0.13547,L1-53_DR|1559947:0.15130)0.835:0.01566,(((L1-53_DR|464051:0.11974,(L1-53_DR|223421:0.20195,L1-53_DR|962809:0.15115)0.893:0.06760)0.872:0.02779,((L1-53_DR|1772532:0.01394,L1-53_DR|1772533:0.02210)0.844:0.01152,(L1-53_DR|1772534:0.01137,L1-53_DR|1772535:0.00940)0.378:0.00288)1.000:0.16335)0.279:0.00681,L1-53_DR|150602:0.19743)0.762:0.00495)0.538:0.00085)0.807:0.00066,(((((L1-53_DR|1051656:0.96868,L1-53_DR|75064:0.04282)0.361:0.05339,(L1-53_DR|540807:0.14138,(L1-53_DR|711977:0.00086,L1-53_DR|794025:0.75751)0.520:0.24560)0.188:0.00065)0.691:0.02770,L1-53_DR|75063:0.01947)0.522:0.03924,L1-53_DR|464046:0.12378)0.546:0.04031,(L1-53_DR|381321:0.11247,L1-53_DR|962807:0.13023)0.825:0.01682)0.588:0.00066)0.974:0.02292,(L1-53_DR|381319:0.16269,(L1-53_DR|464045:0.17610,L1-53_DR|794020:0.19009)0.587:0.02269)0.802:0.01195)0.626:0.00389,L1-53_DR|1051644:0.10346)0.666:0.00066)0.828:0.00919)0.750:0.00294,L1-53_DR|150623:0.22285)0.775:0.00336,(L1-53_DR|1675321:0.19391,L1-53_DR|1051646:0.17094)0.056:0.00067)0.897:0.00091,((L1-53_DR|299355:0.16345,L1-53_DR|1051636:0.16353)0.016:0.00507,L1-53_DR|1772512:0.13945)0.337:0.00066)0.793:0.00554)0.773:0.00427,((L1-53_DR|299360:0.13196,((L1-53_DR|1051653:0.12293,L1-53_DR|1387199:0.13893)0.423:0.00596,(((L1-53_DR|150617:0.08115,L1-53_DR|626699:0.25923)0.715:0.00978,(L1-53_DR|299357:0.06695,L1-53_DR|1387216:0.06511)0.853:0.01460)0.759:0.00443,(((L1-53_DR|464062:0.09546,(L1-53_DR|464048:0.09702,(L1-53_DR|1258697:0.15273,(((((L1-53_DR|626702:0.06317,(L1-53_DR|962810:0.03200,(L1-53_DR|871321:0.04753,((L1-53_DR|1258688:0.06159,L1-53_DR|1476200:0.01672)0.881:0.00989,(L1-53_DR|150596:0.02382,((L1-53_DR|1126861:0.01511,((L1-53_DR|1560106:0.00066,(L1-53_DR|1559997:0.00202,L1-53_DR|1560479:0.01003)0.795:0.00197)0.999:0.02425,((L1-53_DR|75072:0.00164,L1-53_DR|464060:0.01204)0.973:0.00850,(L1-53_DR|871320:0.00816,L1-53_DR|223401:0.01246)0.774:0.00061)0.186:0.00066)0.865:0.00348)0.784:0.00303,L1-53_DR|1126862:0.00988)0.901:0.00967)0.382:0.00560)0.481:0.00215)0.924:0.00062)0.739:0.00181)0.868:0.00394,(L1-53_DR|1675302:0.05679,L1-53_DR|1126853:0.32500)0.800:0.00066)0.870:0.00426,(L1-53_DR|626689:0.07486,L1-53_DR|540811:0.03275)0.752:0.00207)0.890:0.00448,(L1-53_DR|1258686:0.08941,(L1-53_DR|1187697:0.03070,(L1-53_DR|299372:0.13886,(L1-53_DR|1187699:0.00278,L1-53_DR|1187698:0.00803)0.622:0.02968)0.933:0.12872)0.973:0.05635)0.740:0.00654)0.916:0.01354,((L1-53_DR|794008:0.12673,L1-53_DR|1258684:0.06724)0.712:0.02071,(L1-53_DR|381317:0.89466,L1-53_DR|711970:0.00635)0.446:0.12460)0.427:0.00066)0.649:0.00235)0.338:0.00787)0.930:0.01518)0.924:0.01061,(L1-53_DR|1675299:0.15173,L1-53_DR|1327195:0.13184)0.745:0.00646)0.893:0.00878,((L1-53_DR|1387206:0.10896,L1-53_DR|794013:0.07328)0.174:0.00120,L1-53_DR|464064:0.11581)0.832:0.00727)0.862:0.00668)0.938:0.01423)0.103:0.00066)0.542:0.00066,L1-53_DR|1051645:0.13796)0.765:0.00527)0.877:0.07362)0.296:0.04456,L1-53_DR|871298:0.24194)0.336:0.04935,L1-53_DR|75090:0.18320)0.478:0.02360,(L1-53_DR|381313:0.12942,L1-53_DR|540806:0.07971)0.975:0.07552)0.707:0.02019)0.893:0.03638)0.661:0.01362)0.677:0.00947,L1-53_DR|150613:0.18487)0.775:0.03922)0.933:0.10282)0.753:0.03481)0.271:0.01099,((L1-53_DR|464049:0.11711,(L1-53_DR|1772536:0.19911,L1-53_DR|1476193:0.09962)0.565:0.06187)1.000:1.03376,L1-53_DR|1187692:0.67144)0.698:0.14295)0.445:0.02835)0.245:0.13891,L1-53_DR|381309:0.56646)0.966:0.61266,(((((L1-53_DR|626708:0.20133,L1-53_DR|1772530:0.13301)0.480:0.06513,(L1-53_DR|540816:0.05689,(L1-53_DR|1560254:0.00067,L1-53_DR|1560499:0.01547)0.992:0.04907)0.702:0.00882)0.082:0.01524,L1-53_DR|1258704:0.06618)1.000:0.44202,(L1-53_DR|1476177:0.24174,(L1-53_DR|794027:0.28531,L1-53_DR|150597:0.22402)0.751:0.05806)0.628:0.01560)0.815:0.06932,L1-53_DR|871317:0.31935)1.000:0.72528)0.460:0.06681)0.963:0.23338)0.680:0.00992,(((L1-53_DR|1560080:0.0,L1-53_DR|1560085:0.0,L1-53_DR|1560185:0.0,L1-53_DR|1560186:0.0,L1-53_DR|1560210:0.0,L1-53_DR|1560235:0.0,L1-53_DR|1560260:0.0,L1-53_DR|1560396:0.0,L1-53_DR|1560432:0.0,L1-53_DR|1560463:0.0,L1-53_DR|1560470:0.0):0.00066,(L1-53_DR|1560084:0.01388,L1-53_DR|1560196:0.01386)0.771:0.00066)0.000:0.00066,(L1-53_DR|1560266:0.01395,(L1-53_DR|1559964:0.00066,(L1-53_DR|1559990:0.0,L1-53_DR|1560102:0.0,L1-53_DR|1560409:0.0):0.01379)0.902:0.01383)0.000:0.00067)0.709:0.00065)0.296:0.00065,L1-53_DR|1560393:0.00066)0.881:0.02917,((((L1-53_DR|1560399:0.00757,((L1-53_DR|1560099:0.01907,(((L1-53_DR|1560256:0.05450,L1-53_DR|1560101:0.04756)0.928:0.00065,L1-53_DR|1560389:0.04685)0.787:0.00747,L1-53_DR|1560156:0.02131)0.777:0.00748)0.862:0.00067,L1-53_DR|1560157:0.00729)0.080:0.00066)0.518:0.00067,(L1-53_DR|1560390:0.03714,(L1-53_DR|1560081:0.02908,L1-53_DR|1560191:0.00758)0.778:0.00727)0.780:0.00712)0.793:0.00065,(L1-53_DR|1560281:0.02908,(L1-53_DR|1560093:0.04007,(L1-53_DR|1560097:0.00696,(L1-53_DR|1560094:0.00066,(L1-53_DR|1560095:0.0,L1-53_DR|1560096:0.0):0.00066)0.841:0.00699)0.934:0.00067)0.482:0.01368)0.761:0.00698)0.412:0.00066,L1-53_DR|1560098:0.03999)0.990:0.06725)0.074:0.00084,L1-53_DR|1560460:0.03574)0.451:0.00865)0.898:0.02208,(L1-53_DR|1560016:0.0,L1-53_DR|1560017:0.0):0.00684)0.000:0.00066)0.919:0.00684,(L1-53_DR|1560245:0.00066,((L1-53_DR|1560013:0.01375,L1-53_DR|1560209:0.00066)0.923:0.01372,(((L1-53_DR|1560011:0.02070,L1-53_DR|1560482:0.00686)0.000:0.00066,((L1-53_DR|1560134:0.0,L1-53_DR|1560388:0.0):0.01351,L1-53_DR|1560300:0.00066)0.918:0.00065)1.000:0.00066,((L1-53_DR|1560259:0.0,L1-53_DR|1560391:0.0):0.00066,L1-53_DR|1560392:0.00066)0.660:0.00066)1.000:0.00065)0.702:0.00524)1.000:0.00127)0.000:0.00066)0.806:0.00066);
```
