## Supplementary Data 2 for "A genomic portrait of zebrafish transposable elements and their spatiotemporal embryonic expression": L1-54_DR.mafft.nwk

```
((((L1-54_DR|464072:0.00061,(L1-54_DR|464075:0.00062,(L1-54_DR|464073:0.0,L1-54_DR|464074:0.0,L1-54_DR|464076:0.0):0.00061)0.827:0.00390)1.000:0.11235,(L1-54_DR|1974251:0.08575,L1-54_DR|464070:0.10527)0.759:0.01482)0.815:0.01851,L1-54_DR|1974252:0.08586)0.534:0.00468,(L1-54_DR|1051659:0.09945,(((((L1-54_DR|223440:0.08648,((L1-54_DR|150630:0.08759,(L1-54_DR|464071:0.05965,L1-54_DR|962826:0.61026)0.356:0.14245)0.891:0.05410,L1-54_DR|2062203:0.09661)0.539:0.00133)0.648:0.00527,L1-54_DR|1882406:0.07425)0.481:0.00061,L1-54_DR|540831:0.09777)0.035:0.00276,((((L1-54_DR|464078:0.07214,L1-54_DR|1051658:0.11622)0.086:0.03377,(L1-54_DR|962828:0.09171,(((L1-54_DR|150629:0.10210,L1-54_DR|871328:0.07413)0.841:0.00627,(L1-54_DR|1772560:0.06328,(L1-54_DR|794053:0.11884,(L1-54_DR|626714:0.03407,L1-54_DR|1882409:0.05085)0.109:0.01132)0.030:0.00061)0.908:0.00931)0.880:0.00508,(L1-54_DR|1560512:0.08776,((L1-54_DR|1560573:0.05445,((((L1-54_DR|1560564:0.01351,L1-54_DR|1560524:0.01624)0.685:0.00099,(L1-54_DR|1560566:0.02522,(L1-54_DR|1560551:0.01831,L1-54_DR|1560526:0.00283)0.810:0.00464)0.478:0.00153)0.934:0.00922,((L1-54_DR|2079668:0.01232,L1-54_DR|1560561:0.01554)0.555:0.00105,L1-54_DR|1560521:0.01340)0.901:0.01320)0.930:0.00703,(((L1-54_DR|1560518:0.01342,((((L1-54_DR|1560543:0.00638,(L1-54_DR|1560542:0.00061,L1-54_DR|1560554:0.00079)1.000:0.01046)0.991:0.00913,(((L1-54_DR|1560528:0.00356,L1-54_DR|1560565:0.01478)0.995:0.01960,L1-54_DR|1560558:0.01691)0.499:0.00584,(((L1-54_DR|1560535:0.04179,((L1-54_DR|1560516:0.03235,(L1-54_DR|1560556:0.02244,(((((L1-54_DR|1560532:0.00062,((L1-54_DR|1560555:0.00272,(((L1-54_DR|1560563:0.00183,L1-54_DR|2080138:0.00062)0.829:0.00433,((L1-54_DR|1560545:0.00106,(L1-54_DR|1560552:0.00106,L1-54_DR|1560538:0.00062)0.109:0.00062)0.979:0.00679,L1-54_DR|1560530:0.01211)0.810:0.00260)0.992:0.18202,(L1-54_DR|1882407:0.00072,(L1-54_DR|1560549:0.00062,L1-54_DR|1560572:0.00351)0.983:0.06575)0.352:0.06660)1.000:0.70015)0.000:0.02770,L1-54_DR|1560515:0.01718)0.658:0.00792)0.644:0.01712,L1-54_DR|1560548:0.07974)0.945:0.13986,L1-54_DR|1560522:0.00061)0.979:0.00075,L1-54_DR|1560534:0.00062)0.737:0.00135,(L1-54_DR|1560568:0.00068,L1-54_DR|2077352:0.01094)0.000:0.00063)0.861:0.00500)0.958:0.01446)0.502:0.00667,L1-54_DR|1560544:0.05736)1.000:0.03694)0.586:0.00712,((((L1-54_DR|1560533:0.00341,L1-54_DR|1560523:0.00187)0.911:0.00273,L1-54_DR|1560569:0.00455)0.991:0.01033,L1-54_DR|2077351:0.01594)0.149:0.00814,L1-54_DR|1560547:0.02169)0.999:0.01367)0.989:0.02408,(((L1-54_DR|1560513:0.25366,L1-54_DR|1560517:0.06773)0.800:0.02370,(((L1-54_DR|540833:0.16418,(L1-54_DR|1882408:0.00763,(L1-54_DR|1560550:0.00108,L1-54_DR|1560571:0.00188)0.756:0.00333)0.994:0.07879)0.314:0.00992,(L1-54_DR|1560529:0.00556,(L1-54_DR|1560546:0.00639,(((L1-54_DR|1560562:0.00091,L1-54_DR|1560539:0.00092)0.970:0.00453,L1-54_DR|2080137:0.00221)0.881:0.00062,L1-54_DR|1560553:0.00184)0.952:0.00061)0.929:0.00556)1.000:0.07796)0.947:0.02924,L1-54_DR|150626:0.38038)0.952:0.05994)0.998:0.09803,L1-54_DR|1560531:0.03874)0.838:0.03336)1.000:0.08851)0.977:0.03368)0.240:0.00162,((L1-54_DR|1560536:0.01579,((L1-54_DR|1560567:0.01799,L1-54_DR|1560519:0.01513)0.119:0.00115,L1-54_DR|2108874:0.01274)0.792:0.00546)0.967:0.00351,((L1-54_DR|1560537:0.00936,L1-54_DR|1560525:0.00474)0.661:0.00448,L1-54_DR|2105332:0.01011)0.977:0.00449)0.898:0.00223)0.491:0.00143,(((L1-54_DR|1560559:0.01406,((L1-54_DR|1560520:0.01351,L1-54_DR|2079669:0.01764)0.873:0.00425,L1-54_DR|1560560:0.01026)0.885:0.00869)0.646:0.00201,L1-54_DR|1560557:0.01971)0.020:0.00061,L1-54_DR|1560541:0.00062)0.052:0.00158)0.829:0.00063)0.998:0.15692,L1-54_DR|1560540:0.01167)0.644:0.01061,((L1-54_DR|540832:0.09909,L1-54_DR|1560527:0.00337)0.353:0.00622,L1-54_DR|2108873:0.00983)0.742:0.00135)1.000:0.04802)0.996:0.05244)0.855:0.01253,(L1-54_DR|1560514:0.06048,(L1-54_DR|1560570:0.03136,(L1-54_DR|1560574:0.02048,L1-54_DR|2078834:0.03683)0.924:0.01388)0.998:0.03485)0.800:0.00541)0.701:0.00259)0.871:0.00614)0.900:0.01769)0.190:0.01073)0.854:0.01497,(((L1-54_DR|150628:0.26771,(((L1-54_DR|1675328:0.00062,L1-54_DR|1675330:0.00062)0.816:0.00701,L1-54_DR|1675327:0.00061)0.888:0.01297,(L1-54_DR|1675329:0.00062,L1-54_DR|1675331:0.00411)0.817:0.00143)1.000:0.13897)0.912:0.03797,L1-54_DR|1387221:0.14135)0.817:0.01608,L1-54_DR|1560511:0.08346)0.750:0.00384)0.753:0.00319,L1-54_DR|464068:0.12294)0.783:0.00159)0.993:0.00063,(L1-54_DR|1051660:0.24366,(L1-54_DR|711993:0.05670,L1-54_DR|1974253:0.20522)0.638:0.02514)0.760:0.01216)0.801:0.00064)0.735:0.00464,((L1-54_DR|794054:0.07607,L1-54_DR|1051657:0.13051)0.730:0.00459,(((L1-54_DR|381342:0.08237,L1-54_DR|1675325:0.13877)0.366:0.00061,(((L1-54_DR|962827:0.35729,(L1-54_DR|1974254:0.09010,(L1-54_DR|223439:0.19923,(L1-54_DR|1387224:0.16673,L1-54_DR|1387223:0.05909)0.743:0.02555)0.381:0.01238)0.770:0.01908)0.456:0.03278,(L1-54_DR|1327208:0.09682,(((L1-54_DR|1327209:0.64822,L1-54_DR|1258708:0.02054)0.765:0.21340,((L1-54_DR|381341:0.73987,(L1-54_DR|75094:0.85290,(L1-54_DR|150627:0.71249,(L1-54_DR|1476203:0.67517,L1-54_DR|2062204:0.54776)0.401:0.04780)0.206:0.05301)0.235:0.14230)0.628:0.08655,L1-54_DR|464069:0.25739)0.267:0.00915)0.652:0.01467,L1-54_DR|1675326:0.07210)0.765:0.01010)0.710:0.00409)0.672:0.00451,((L1-54_DR|626715:0.12083,((L1-54_DR|871329:0.07163,L1-54_DR|1387222:0.33093)0.635:0.01369,(L1-54_DR|1974250:0.08195,L1-54_DR|540830:0.13728)0.305:0.00061)0.979:0.02511)0.418:0.00153,L1-54_DR|464077:0.09357)0.824:0.00563)0.903:0.00057)0.211:0.00283,L1-54_DR|1476202:0.10182)0.000:0.00672)0.246:0.00232);
```
