## Supplementary Data 2 for "A genomic portrait of zebrafish transposable elements and their spatiotemporal embryonic expression": L1-55_DR.mafft.nwk

```
(((L1-55_DR|75098:0.07607,L1-55_DR|1675337:0.46951)0.705:0.03551,(L1-55_DR|1258712:0.19800,(L1-55_DR|540839:0.06893,((L1-55_DR|540834:0.55480,(((L1-55_DR|2062206:0.38050,(L1-55_DR|1772561:0.07302,L1-55_DR|2062213:0.12632)1.000:0.21856)0.852:0.09836,(((((L1-55_DR|1387226:0.01817,((((L1-55_DR|299378:0.02967,L1-55_DR|540840:0.54676)0.122:0.00066,L1-55_DR|711994:0.02283)0.890:0.01013,(L1-55_DR|1675336:0.08717,(L1-55_DR|1476210:0.18426,(L1-55_DR|711997:0.12794,(L1-55_DR|150633:0.21577,(L1-55_DR|540842:0.06135,L1-55_DR|794056:0.09601)0.006:0.00177)0.495:0.01510)0.568:0.02785)0.926:0.05080)0.756:0.01213)0.906:0.02028,L1-55_DR|1675341:0.05513)0.990:0.03789)0.095:0.13542,L1-55_DR|1051666:0.15415)0.197:0.06451,L1-55_DR|75102:0.12292)0.995:0.21096,L1-55_DR|1675342:0.06345)0.059:0.07108,L1-55_DR|794058:0.06778)0.779:0.13180)1.000:0.52336,(((L1-55_DR|626716:0.08571,L1-55_DR|299383:0.11543)0.771:0.01827,(L1-55_DR|1126867:0.10917,(L1-55_DR|962832:0.09569,L1-55_DR|1187707:0.20173)0.792:0.02438)0.731:0.01315)0.967:0.15169,L1-55_DR|223441:0.16040)1.000:0.54787)0.589:0.08135)0.879:0.13731,(L1-55_DR|1560575:0.61841,(L1-55_DR|626721:0.34411,L1-55_DR|794059:0.53411)0.872:0.20630)0.183:0.00115)0.957:0.15873)0.733:0.01669)0.659:0.01880)0.294:0.00405,(L1-55_DR|1258713:0.07937,L1-55_DR|1327210:0.13527)0.921:0.02706,(((L1-55_DR|711995:0.11789,((((L1-55_DR|1258711:0.10679,(((((L1-55_DR|1560578:0.00067,L1-55_DR|1974255:0.00165)0.882:0.03994,L1-55_DR|794060:0.08852)0.391:0.05943,L1-55_DR|1772565:0.07842)0.345:0.00673,L1-55_DR|1974260:0.08728)0.834:0.01333,(L1-55_DR|540835:0.09345,L1-55_DR|2062209:0.06518)0.027:0.00068)0.686:0.00557)0.771:0.00842,L1-55_DR|2106031:0.11331)0.740:0.00420,((L1-55_DR|1675335:0.09296,L1-55_DR|1387227:0.18306)0.790:0.00629,(((((L1-55_DR|150639:0.07450,(L1-55_DR|1675339:0.11945,(((((L1-55_DR|1051665:0.06548,L1-55_DR|1772564:0.02337)0.750:0.00791,(L1-55_DR|962835:0.02964,((L1-55_DR|626724:0.04446,(((L1-55_DR|626725:0.03607,L1-55_DR|962834:0.02829)0.951:0.01489,(L1-55_DR|299379:0.02701,((L1-55_DR|464079:0.02526,(((((L1-55_DR|1560579:0.02129,(L1-55_DR|1051661:0.00335,(L1-55_DR|1974256:0.00450,L1-55_DR|1675332:0.00806)0.582:0.00066)0.935:0.00251)0.813:0.00120,((((L1-55_DR|381348:0.00226,(L1-55_DR|2062210:0.00067,(L1-55_DR|150637:0.05015,L1-55_DR|2109261:0.00714)0.753:0.00783)0.890:0.01311)0.764:0.00349,(L1-55_DR|1675344:0.00342,L1-55_DR|381343:0.00068)0.862:0.00109)0.625:0.00066,(L1-55_DR|1476204:0.00221,L1-55_DR|1772566:0.00384)0.891:0.00067)0.309:0.00066,L1-55_DR|540844:0.00335)0.891:0.00203)0.966:0.01088,L1-55_DR|712000:0.01974)0.293:0.00328,(L1-55_DR|75100:0.01557,L1-55_DR|75101:0.02101)0.912:0.00584)0.823:0.00276,(L1-55_DR|75095:0.01171,L1-55_DR|299377:0.02899)0.375:0.00068)0.801:0.00267)0.769:0.00341,(L1-55_DR|2062211:0.02750,L1-55_DR|1476209:0.01798)0.634:0.00066)0.754:0.00151)0.815:0.00253)0.450:0.00133,L1-55_DR|540838:0.02236)0.836:0.01559)0.401:0.00289,(L1-55_DR|626722:0.00828,L1-55_DR|1187708:0.72226)0.251:0.01716)0.541:0.00220)0.901:0.01570)0.985:0.02444,L1-55_DR|1772562:0.04415)0.807:0.00567,(L1-55_DR|2062214:0.06253,(L1-55_DR|1675334:0.06264,L1-55_DR|1051667:0.12141)0.922:0.00088)0.739:0.00396)0.000:0.00067,(L1-55_DR|711999:1.20138,(L1-55_DR|540836:0.76958,L1-55_DR|1327212:0.00944)0.510:0.05739)0.734:0.04612)0.345:0.00067)0.531:0.00398)0.952:0.01347,(L1-55_DR|1327213:0.09410,(L1-55_DR|1882410:0.09232,(L1-55_DR|962829:0.09382,L1-55_DR|2062205:0.07827)0.883:0.04860)0.859:0.01802)0.917:0.00066)0.399:0.00178,(L1-55_DR|299381:0.08587,L1-55_DR|1327218:0.06588)0.827:0.00190)0.607:0.00067,(L1-55_DR|540841:0.11806,(L1-55_DR|1327214:0.11109,L1-55_DR|626720:0.07644)0.766:0.00444)0.804:0.00455)0.489:0.00068,(L1-55_DR|299385:0.10166,L1-55_DR|1126865:0.07518)0.628:0.00662)0.937:0.01049)0.477:0.01815)0.237:0.00662,L1-55_DR|1387225:0.10573)0.777:0.02282)0.775:0.02445,((L1-55_DR|1772568:0.10521,(L1-55_DR|1560576:0.14442,L1-55_DR|2062207:0.12461)1.000:0.78337)0.521:0.01725,(((L1-55_DR|1327216:0.09836,(((L1-55_DR|464083:0.17125,L1-55_DR|871330:0.01714)0.684:0.00068,(L1-55_DR|794055:0.10968,(L1-55_DR|150631:0.65935,L1-55_DR|626723:0.00098)0.605:0.10178)0.515:0.07894)0.896:0.07410,((L1-55_DR|1327215:0.09522,L1-55_DR|1327211:0.10926)0.198:0.00974,L1-55_DR|299380:0.09413)0.343:0.01700)0.478:0.01474)0.141:0.00369,L1-55_DR|1882414:0.11259)0.722:0.00224,((L1-55_DR|794061:0.04570,(L1-55_DR|299384:0.08810,L1-55_DR|1882415:0.45932)0.624:0.01957)0.756:0.01583,((((L1-55_DR|962830:0.23261,(((L1-55_DR|1974258:0.53507,(L1-55_DR|1476207:0.16127,L1-55_DR|1974259:0.41471)0.930:0.12810)0.307:0.04440,L1-55_DR|1882413:0.64569)0.834:0.13761,L1-55_DR|223443:0.36455)0.493:0.01625)0.760:0.02921,(L1-55_DR|1772563:0.16300,(L1-55_DR|381346:0.07570,L1-55_DR|1882412:0.00222)0.640:0.04681)0.637:0.03239)0.208:0.01784,L1-55_DR|540843:0.05455)0.510:0.00785,(L1-55_DR|1126863:0.14817,((((L1-55_DR|962833:0.25772,((L1-55_DR|1882411:0.33340,L1-55_DR|1327217:0.18365)0.740:0.04228,((L1-55_DR|381344:0.17834,((L1-55_DR|794057:0.08066,L1-55_DR|1675340:0.16134)0.955:0.09344,(L1-55_DR|150636:0.07562,L1-55_DR|464082:0.17557)0.812:0.05227)0.676:0.01767)0.202:0.00066,(L1-55_DR|381347:0.12585,L1-55_DR|2062212:0.11478)0.816:0.02419)0.767:0.01745)0.841:0.05545)0.780:0.04105,(L1-55_DR|794063:0.10932,(((L1-55_DR|299375:0.18803,L1-55_DR|1126864:0.19554)0.816:0.04188,(L1-55_DR|464080:0.10911,L1-55_DR|299376:0.05620)0.745:0.02534)0.895:0.06875,L1-55_DR|464081:0.07898)0.772:0.02204)0.749:0.01570)0.731:0.02156,((L1-55_DR|1476208:0.13340,L1-55_DR|75097:0.18416)0.696:0.00616,L1-55_DR|1476205:0.13453)0.776:0.01488)0.133:0.02166,(L1-55_DR|1560577:0.12359,L1-55_DR|1974261:0.10600)0.753:0.01441)0.717:0.00589)0.866:0.02039)0.819:0.02951)0.271:0.00062)0.575:0.02756)0.802:0.04543)0.036:0.00270,((((((((L1-55_DR|1772567:0.12895,(L1-55_DR|540837:0.17767,L1-55_DR|871332:0.07077)0.751:0.04304)0.754:0.03371,L1-55_DR|150638:0.18002)0.549:0.00537,((L1-55_DR|1974257:0.11668,((L1-55_DR|1051662:0.28837,L1-55_DR|1772569:0.05417)0.809:0.09719,(L1-55_DR|1327219:0.50262,L1-55_DR|1675343:0.03005)0.467:0.08811)0.976:0.04739)0.929:0.06778,L1-55_DR|626719:0.20525)0.779:0.02764)0.657:0.00069,L1-55_DR|2062208:0.10411)0.733:0.00463,(L1-55_DR|1258709:0.19867,(L1-55_DR|150634:0.17887,L1-55_DR|1051663:0.11014)0.755:0.01316)0.769:0.00973)0.331:0.00067,(L1-55_DR|1675338:0.15505,L1-55_DR|626717:0.11962)0.420:0.00215)0.425:0.00117,L1-55_DR|794062:0.11923)0.629:0.00067,((((L1-55_DR|711996:0.11292,((L1-55_DR|626718:0.16542,L1-55_DR|962831:0.11309)0.061:0.00173,(L1-55_DR|1258714:0.13454,L1-55_DR|1675333:0.10370)0.859:0.02732)0.625:0.00067)0.811:0.01266,(((L1-55_DR|75099:0.15295,((L1-55_DR|150635:0.15383,(((L1-55_DR|75096:0.36126,(L1-55_DR|871331:0.10620,L1-55_DR|1772571:0.21502)0.988:0.31844)0.547:0.08070,L1-55_DR|1476206:0.43926)0.923:0.27117,(L1-55_DR|1882417:0.10128,L1-55_DR|75103:0.16645)0.269:0.07116)0.202:0.01288)0.090:0.01444,L1-55_DR|1258710:0.10885)0.016:0.00062)0.814:0.01737,((L1-55_DR|381345:0.15370,(L1-55_DR|1882416:0.10614,L1-55_DR|1772570:0.15516)0.029:0.00174)0.692:0.00579,(L1-55_DR|150632:0.11529,L1-55_DR|223442:0.11387)0.574:0.01224)0.837:0.00776)0.482:0.00062,L1-55_DR|1051664:0.14008)0.636:0.00586)0.167:0.00093,L1-55_DR|299382:0.17821)0.767:0.00066,(L1-55_DR|711998:0.11804,L1-55_DR|1126866:0.16797)0.904:0.03148)0.873:0.00776)0.876:0.01114)0.745:0.00517);
```
