## Supplementary Data 2 for "A genomic portrait of zebrafish transposable elements and their spatiotemporal embryonic expression": L1-56_DR.mafft.nwk

```
(((((((L1-56_DR|1387254:0.09577,L1-56_DR|1560600:0.20222)0.707:0.08033,((L1-56_DR|1387229:0.52305,L1-56_DR|150666:0.02491)0.828:0.14268,((L1-56_DR|1476222:0.07059,L1-56_DR|962836:0.13577)0.817:0.06736,(L1-56_DR|2062230:0.12579,((L1-56_DR|223469:0.18166,(L1-56_DR|150662:0.26255,(L1-56_DR|1476224:0.15393,L1-56_DR|1560603:0.10930)0.513:0.07902)0.496:0.06858)0.835:0.09189,L1-56_DR|712024:0.21683)0.491:0.00069)0.560:0.03026)0.302:0.02560)0.761:0.04957)0.820:0.11100,(L1-56_DR|1476239:0.31321,L1-56_DR|1882439:0.99578)0.852:0.22377)0.048:0.00061,L1-56_DR|1772589:0.23243)0.792:0.06196,L1-56_DR|223456:0.18269)0.307:0.00066,(L1-56_DR|381356:0.10638,L1-56_DR|1187720:0.09482)0.764:0.13150)0.802:0.06511,(((L1-56_DR|1882431:0.09313,(L1-56_DR|540870:0.10110,L1-56_DR|871354:0.13410)0.833:0.06872)0.789:0.09561,L1-56_DR|794065:0.11683)0.058:0.01239,((((L1-56_DR|2062231:0.17484,(L1-56_DR|540861:0.12255,(L1-56_DR|381377:0.12272,L1-56_DR|1772583:0.02775)0.442:0.02172)0.392:0.07339)0.459:0.05521,L1-56_DR|1675349:0.00065)0.954:0.16793,(L1-56_DR|1327244:0.00062,((L1-56_DR|1126885:0.11454,(L1-56_DR|1387251:0.09479,L1-56_DR|1974289:0.08407)0.763:0.03729)0.436:0.00061,L1-56_DR|540873:0.37505)0.851:0.06186)0.522:0.04031)0.755:0.07315,((L1-56_DR|75128:0.08489,L1-56_DR|794067:0.06244)0.794:0.06862,((L1-56_DR|1772597:0.15016,L1-56_DR|962853:0.06322)0.750:0.02368,((L1-56_DR|150655:0.00065,L1-56_DR|299390:0.00067)0.993:0.23816,L1-56_DR|1772606:0.11643)0.756:0.06040)0.727:0.02519)0.918:0.15190)0.646:0.07466)0.801:0.07584,(((((((L1-56_DR|1772598:0.00065,L1-56_DR|712014:0.08623)0.643:0.05491,L1-56_DR|1974268:0.29694)0.616:0.07873,((L1-56_DR|75104:0.00066,L1-56_DR|626751:0.24808)0.822:0.08493,(L1-56_DR|2062243:0.00062,L1-56_DR|381384:0.33568)0.835:0.08194)0.898:0.16042)0.611:0.17598,L1-56_DR|1882423:0.09557)0.069:0.00067,(L1-56_DR|223445:0.21026,(L1-56_DR|464090:0.28836,L1-56_DR|1387241:0.00068)0.535:0.04217)0.941:0.18465)0.804:0.07927,(L1-56_DR|962839:0.10169,((L1-56_DR|1772578:0.12178,(L1-56_DR|1675353:0.00066,(L1-56_DR|381383:0.07072,(L1-56_DR|150650:0.06617,L1-56_DR|871361:0.14386)0.784:0.04545)0.207:0.00063)0.852:0.00369)0.441:0.02914,(L1-56_DR|299400:0.00066,(L1-56_DR|871346:0.00066,L1-56_DR|871347:0.00066)0.998:0.88820)0.850:0.11669)0.802:0.09802)0.751:0.04941)0.616:0.05531,((L1-56_DR|381372:1.06034,L1-56_DR|2062216:0.11365)0.156:0.13190,((L1-56_DR|1187713:0.00061,(L1-56_DR|299407:0.08129,(((((L1-56_DR|464116:0.05755,(((L1-56_DR|962848:0.06489,(L1-56_DR|464087:0.24384,L1-56_DR|1476238:0.15215)0.672:0.03264)0.703:0.07361,(L1-56_DR|1675350:0.42344,(L1-56_DR|712015:0.31408,L1-56_DR|871356:0.08212)0.264:0.00089)0.467:0.10375)0.684:0.09090,(L1-56_DR|1675358:0.13919,(L1-56_DR|75123:0.03211,L1-56_DR|871357:0.26272)0.606:0.05009)0.786:0.07595)0.630:0.02926)0.765:0.05144,(L1-56_DR|1974266:0.07459,L1-56_DR|1974286:0.06207)0.779:0.06107)0.860:0.13006,(L1-56_DR|1772585:0.09573,((((((L1-56_DR|1882435:0.02345,(L1-56_DR|962850:0.12217,L1-56_DR|1126883:0.00102)0.386:0.01793)0.946:0.15089,(L1-56_DR|223460:0.00066,(L1-56_DR|712025:0.00065,L1-56_DR|1882429:0.00065)0.513:0.06487)0.001:0.00092)0.848:0.06541,L1-56_DR|381353:0.06400)0.836:0.07492,((L1-56_DR|1327243:0.09294,L1-56_DR|2062236:0.16604)0.750:0.03799,(((L1-56_DR|299397:0.14158,L1-56_DR|626747:0.12174)0.836:0.08286,(L1-56_DR|150663:0.06494,L1-56_DR|1882449:0.08038)0.633:0.00121)0.876:0.10583,L1-56_DR|2062246:0.09714)0.550:0.00090)0.627:0.01480)0.875:0.11257,(L1-56_DR|1387249:0.12645,L1-56_DR|1882434:0.05162)0.777:0.04870)0.719:0.03017,(L1-56_DR|299404:0.06112,L1-56_DR|1675354:0.13596)0.880:0.10746)0.281:0.03187)0.667:0.03407)0.624:0.03160,L1-56_DR|1882450:0.07953)0.433:0.03003,L1-56_DR|1675359:0.00065)0.855:0.00090)0.812:0.03264)0.563:0.00846,(((((((L1-56_DR|381357:0.00066,L1-56_DR|1882461:0.00061)0.127:0.32254,L1-56_DR|626735:0.26746)0.758:0.13500,((L1-56_DR|223449:0.73294,L1-56_DR|1476218:0.21466)0.662:0.14161,(L1-56_DR|1327225:0.11778,L1-56_DR|2090621:0.13114)0.522:0.09268)0.703:0.09690)0.000:0.00067,((((L1-56_DR|1327234:0.16714,L1-56_DR|1327235:0.11131)0.744:0.03431,(L1-56_DR|464097:0.47360,L1-56_DR|1258715:0.05163)0.920:0.20179)0.801:0.05821,(L1-56_DR|1387233:0.30870,(L1-56_DR|150654:0.15546,((L1-56_DR|381387:0.92943,L1-56_DR|1772575:0.05646)0.821:0.12180,L1-56_DR|1258725:0.34226)0.304:0.03672)0.567:0.07026)0.185:0.09600)0.750:0.04135,L1-56_DR|1126868:0.38090)0.833:0.06977)0.753:0.04937,((((L1-56_DR|1675347:0.23188,(L1-56_DR|223454:0.10521,(L1-56_DR|1126891:0.13066,(L1-56_DR|626744:0.19157,L1-56_DR|1882458:0.29416)0.586:0.01434)0.805:0.09149)0.907:0.12670)0.265:0.00067,((L1-56_DR|381352:0.08179,L1-56_DR|1675356:0.31927)0.411:0.01404,(L1-56_DR|1051687:0.12695,L1-56_DR|1327220:0.55927)0.710:0.18505)0.197:0.02667)0.746:0.02595,L1-56_DR|1327230:0.35181)0.571:0.06833,((L1-56_DR|1560585:0.00066,L1-56_DR|2092419:0.43883)0.953:0.30877,(L1-56_DR|1126871:0.81521,L1-56_DR|1882419:0.16475)0.853:0.34909)0.429:0.00061)0.895:0.08535)0.561:0.04809,(L1-56_DR|1051685:0.05336,(L1-56_DR|464093:0.10979,L1-56_DR|1476229:0.08368)0.829:0.09884)0.764:0.07742)0.805:0.09771,(((((L1-56_DR|1187725:0.11750,(((((L1-56_DR|464115:0.11572,(L1-56_DR|150664:0.05241,L1-56_DR|464086:0.07942)0.978:0.24884)0.393:0.04871,(L1-56_DR|1476214:0.28304,L1-56_DR|1126878:0.17511)0.863:0.06470)0.906:0.12542,L1-56_DR|1882453:0.16423)0.824:0.02438,(L1-56_DR|1387234:0.06721,(L1-56_DR|540874:0.03797,L1-56_DR|1387247:0.18155)0.997:0.23262)0.700:0.00871)0.978:0.03560,(L1-56_DR|1051706:0.05896,L1-56_DR|75111:0.28682)0.197:0.00108)0.977:0.05384)0.676:0.00292,(((((L1-56_DR|1675361:0.02882,(L1-56_DR|1051670:0.04303,L1-56_DR|1387230:0.00065)0.880:0.06841)0.846:0.09473,((((((L1-56_DR|1126873:0.29988,L1-56_DR|1560595:0.73599)0.949:0.47427,(L1-56_DR|1258723:0.36879,L1-56_DR|1387248:0.83979)0.228:0.00061)0.895:0.23815,(((L1-56_DR|794072:0.00067,L1-56_DR|464085:0.22681)0.104:0.15624,L1-56_DR|1974267:0.14092)0.588:0.02805,L1-56_DR|1051677:0.03879)0.330:0.04317)0.567:0.06051,((((L1-56_DR|1051676:0.04687,(((L1-56_DR|381374:0.14867,L1-56_DR|1882428:0.06130)0.579:0.00065,(L1-56_DR|1187730:0.21341,(L1-56_DR|223474:0.20215,L1-56_DR|2100178:0.02861)0.716:0.10581)0.771:0.05448)0.891:0.12875,(L1-56_DR|1476230:0.25906,(L1-56_DR|2062239:0.0,L1-56_DR|2062240:0.0):0.02424)0.850:0.04752)0.886:0.10106)0.287:0.07567,L1-56_DR|1051701:0.01817)0.839:0.13807,(L1-56_DR|1051688:0.14725,L1-56_DR|1675375:0.00065)0.950:0.07602)0.750:0.03837,(((L1-56_DR|626750:0.03899,L1-56_DR|794089:0.05684)0.768:0.14517,(L1-56_DR|1882452:0.06534,L1-56_DR|150661:0.07302)0.818:0.18070)0.751:0.05401,(L1-56_DR|871345:0.03514,(L1-56_DR|962862:0.22832,L1-56_DR|1560594:0.03051)0.899:0.16075)0.890:0.11283)0.134:0.00066)0.833:0.08331)0.769:0.09103,((((L1-56_DR|1126893:0.07074,(L1-56_DR|223463:0.03238,(L1-56_DR|1051684:0.05947,L1-56_DR|1772581:0.00067)0.641:0.08395)0.804:0.07990)0.702:0.08493,(L1-56_DR|223466:0.07245,(L1-56_DR|150653:0.08263,(L1-56_DR|1772579:0.13608,L1-56_DR|1882448:0.05993)0.885:0.12608)0.932:0.09000)0.838:0.03868)0.629:0.03122,(((L1-56_DR|1974295:0.41606,(L1-56_DR|1126895:0.22492,L1-56_DR|1974274:0.09148)0.144:0.10288)0.391:0.05757,((L1-56_DR|1476234:0.22330,((L1-56_DR|1560591:0.29635,((L1-56_DR|1387238:0.26562,L1-56_DR|223459:0.29397)0.329:0.03025,L1-56_DR|1772603:0.33560)0.275:0.02519)0.721:0.11275,L1-56_DR|1675374:0.37923)0.751:0.10374)0.784:0.11012,(L1-56_DR|2062237:0.21098,((L1-56_DR|626736:0.11347,L1-56_DR|712001:0.14272)0.651:0.03300,(((L1-56_DR|381350:0.19807,L1-56_DR|1772602:0.08175)0.917:0.13371,((L1-56_DR|1387256:0.18790,((L1-56_DR|299389:0.05598,L1-56_DR|2082752:1.03733)0.713:0.08795,(L1-56_DR|1772573:0.32950,L1-56_DR|1387244:0.74327)0.878:0.26624)0.934:0.22523)0.634:0.07349,(L1-56_DR|1258726:0.69941,L1-56_DR|1772595:0.07326)0.871:0.15095)0.911:0.16706)0.913:0.12296,L1-56_DR|1476236:0.08633)0.760:0.03022)0.294:0.03575)0.856:0.12558)0.367:0.05828)0.000:0.00068,(((((L1-56_DR|962840:0.34271,((L1-56_DR|626728:0.62703,L1-56_DR|2090584:0.31422)0.711:0.16545,(L1-56_DR|1772609:0.11246,(L1-56_DR|223452:0.56420,L1-56_DR|1126879:0.65326)0.886:0.34483)0.927:0.37437)0.738:0.06941)0.939:0.22167,(L1-56_DR|962858:0.30249,(L1-56_DR|381368:1.00536,L1-56_DR|1560597:0.25145)0.020:0.12126)0.899:0.27413)0.795:0.10807,(L1-56_DR|1974282:0.29043,(L1-56_DR|626743:0.69269,L1-56_DR|1772572:0.25508)0.646:0.03077)0.852:0.09537)0.383:0.00061,(L1-56_DR|1882457:0.18775,(L1-56_DR|794087:0.11145,(L1-56_DR|75126:0.23322,L1-56_DR|1476215:0.20025)0.745:0.05391)0.489:0.07057)0.784:0.06576)0.595:0.02396,(L1-56_DR|540869:0.26853,L1-56_DR|1675372:0.00061)0.455:0.00066)0.741:0.02136)0.879:0.08403)0.753:0.03759,L1-56_DR|962844:0.14810)0.756:0.04893)0.215:0.21627,(L1-56_DR|1476226:0.78848,(L1-56_DR|962851:0.47582,L1-56_DR|464084:0.03785)0.217:0.00065)0.775:0.10569)0.164:0.01220)0.817:0.11710,(L1-56_DR|962857:0.08534,(L1-56_DR|2113401:0.14385,(L1-56_DR|223450:0.54297,(L1-56_DR|464111:0.24420,L1-56_DR|626740:0.16982)0.768:0.16132)0.978:0.56141)0.827:0.12905)0.951:0.09572)0.829:0.03962,(((((((L1-56_DR|1126877:0.17686,L1-56_DR|1187712:0.75195)0.400:0.12087,(L1-56_DR|75138:0.41805,L1-56_DR|1675355:0.30295)0.643:0.03282)0.766:0.07394,L1-56_DR|1882454:0.32040)0.835:0.17613,L1-56_DR|1476233:0.02286)0.847:0.03742,(L1-56_DR|1560604:0.25108,L1-56_DR|1882427:0.10090)0.280:0.00065)0.768:0.02785,((((L1-56_DR|299408:0.02630,L1-56_DR|540846:0.08443)0.915:0.08155,L1-56_DR|299409:0.00066)0.617:0.03471,(((((((L1-56_DR|626749:0.37838,L1-56_DR|2098162:0.66996)0.277:0.12198,L1-56_DR|1476217:0.03900)0.898:0.16838,L1-56_DR|1974273:0.00065)0.894:0.14231,(((((L1-56_DR|1187710:0.06412,(L1-56_DR|223462:1.29894,L1-56_DR|1327231:0.00066)0.734:0.26892)0.933:0.41077,L1-56_DR|962863:0.10081)0.814:0.16060,L1-56_DR|1327237:0.51314)0.730:0.09408,(L1-56_DR|223457:0.00065,(L1-56_DR|299399:0.15213,(L1-56_DR|1974294:0.16945,(L1-56_DR|381367:0.55925,L1-56_DR|1974301:0.18615)0.776:0.09917)0.942:0.20375)0.963:0.18174)0.894:0.12494)0.549:0.09177,(L1-56_DR|1051694:0.37419,L1-56_DR|1387232:0.17555)0.587:0.07441)0.912:0.19184)0.884:0.12824,(L1-56_DR|1882438:0.58219,L1-56_DR|1974262:0.49167)0.834:0.18936)0.362:0.01988,(((L1-56_DR|626733:0.02157,L1-56_DR|1187719:0.13330)0.919:0.16932,L1-56_DR|464102:0.08825)0.327:0.05340,L1-56_DR|1051698:0.00061)0.899:0.17269)0.905:0.21370,(((((((L1-56_DR|2062245:0.13732,((L1-56_DR|1476213:0.34305,((L1-56_DR|1560596:0.86205,((L1-56_DR|1051696:0.46663,(L1-56_DR|1882425:0.11695,(L1-56_DR|1327226:0.03546,(L1-56_DR|1051702:0.23255,L1-56_DR|75121:0.05491)0.791:0.01672)0.497:0.02303)1.000:0.46890)1.000:0.72544,((L1-56_DR|962841:0.16588,L1-56_DR|1675369:0.10033)0.999:0.86207,L1-56_DR|1772607:0.69270)0.179:0.05791)0.664:0.10599)0.218:0.06718,(L1-56_DR|1258735:0.35265,(((L1-56_DR|871344:0.32367,(L1-56_DR|1051700:0.86584,(L1-56_DR|962849:0.17277,L1-56_DR|1327233:0.52177)0.801:0.26031)0.621:0.20629)0.755:0.11212,(((L1-56_DR|1560599:0.09202,(L1-56_DR|794081:0.10941,(L1-56_DR|150648:0.27400,L1-56_DR|2062241:0.07065)0.751:0.05483)0.219:0.01418)0.726:0.01564,(L1-56_DR|1476232:0.08502,(L1-56_DR|1187724:0.02675,(L1-56_DR|1187722:0.01728,L1-56_DR|1187723:0.01603)0.999:0.06174)0.803:0.01448)0.857:0.03578)0.806:0.23948,L1-56_DR|1051683:0.49548)0.999:0.97916)0.459:0.07884,(L1-56_DR|299388:0.21933,((L1-56_DR|1974275:0.62924,((L1-56_DR|1258733:0.31522,L1-56_DR|299394:0.33538)0.377:0.03666,((L1-56_DR|150652:0.30974,L1-56_DR|2062229:0.00066)0.986:0.15841,L1-56_DR|1974293:0.18869)0.699:0.06616)0.434:0.00998)0.360:0.03575,((((L1-56_DR|1974281:0.06434,(L1-56_DR|1126894:0.21210,L1-56_DR|1560610:0.14066)0.513:0.01450)0.845:0.03316,((L1-56_DR|464098:0.17053,((((L1-56_DR|150651:0.18057,L1-56_DR|1675365:0.13719)0.760:0.01658,(((L1-56_DR|75122:0.08664,L1-56_DR|540865:0.23099)0.000:0.04432,((((L1-56_DR|1126889:0.10917,(((L1-56_DR|1187709:0.07343,(L1-56_DR|464106:0.04813,(L1-56_DR|1974300:0.05733,L1-56_DR|962842:0.05979)0.839:0.01144)0.748:0.00300)0.680:0.00285,L1-56_DR|626745:0.09704)0.951:0.01901,(L1-56_DR|962846:0.11157,L1-56_DR|1051695:0.08493)0.741:0.00742)0.709:0.01105)0.746:0.00285,L1-56_DR|540867:0.07921)0.733:0.01109,(L1-56_DR|871334:0.11758,(L1-56_DR|962867:0.17316,L1-56_DR|1258734:0.05711)0.879:0.03901)0.747:0.00572)0.935:0.02360,(L1-56_DR|381385:0.15261,L1-56_DR|381386:0.25074)0.810:0.08108)0.988:0.04309)0.881:0.01948,((L1-56_DR|1387257:0.47286,L1-56_DR|2062222:0.18392)0.669:0.04609,(L1-56_DR|1258721:0.19411,L1-56_DR|2090603:0.12724)0.764:0.01593)0.126:0.00416)0.824:0.00268)0.048:0.00066,(((L1-56_DR|1327228:0.21854,(L1-56_DR|962854:0.07151,L1-56_DR|1882444:0.15963)0.247:0.00066)0.719:0.00068,L1-56_DR|150644:0.18012)0.694:0.00986,((((((L1-56_DR|962837:0.17062,L1-56_DR|75110:0.21778)0.745:0.00792,(((L1-56_DR|794066:0.19635,L1-56_DR|962838:0.16634)0.649:0.05496,L1-56_DR|223464:0.29197)0.806:0.04541,(L1-56_DR|794073:0.22180,L1-56_DR|2062225:0.15016)0.694:0.03183)0.781:0.02301)0.245:0.00066,L1-56_DR|381355:0.17292)0.764:0.00425,(L1-56_DR|464099:0.21380,L1-56_DR|962861:0.16887)0.828:0.02370)0.647:0.00357,(((((L1-56_DR|1258716:0.09243,(L1-56_DR|626742:0.01990,L1-56_DR|1560590:0.46837)0.504:0.16750)0.728:0.01585,(((L1-56_DR|1974283:0.14544,(L1-56_DR|1187711:0.72742,L1-56_DR|1258731:0.56482)0.924:0.54495)0.696:0.09818,L1-56_DR|871360:0.07210)0.000:0.00924,L1-56_DR|1560609:2.27830)0.404:0.00341)0.616:0.01099,(L1-56_DR|540872:0.16378,L1-56_DR|1974278:0.20020)0.802:0.03206)0.798:0.01467,(L1-56_DR|1882442:0.20063,L1-56_DR|1882443:0.19701)0.676:0.00439)0.743:0.00314,((((L1-56_DR|1772604:0.35744,L1-56_DR|2062233:0.23592)0.573:0.04311,L1-56_DR|1974276:0.17459)0.743:0.03247,(L1-56_DR|712019:0.14986,L1-56_DR|2062232:0.12488)0.750:0.00066)0.701:0.02883,((L1-56_DR|223455:0.14562,(L1-56_DR|540866:1.21788,L1-56_DR|1882445:0.04382)0.546:0.06386)0.676:0.00757,(L1-56_DR|1882433:0.09732,((L1-56_DR|1126886:0.45780,L1-56_DR|1387240:0.13072)0.459:0.09307,L1-56_DR|1560587:2.14270)0.466:0.02294)0.204:0.00065)0.786:0.00911)0.754:0.00722)0.740:0.00138)0.139:0.00966,(L1-56_DR|794075:0.14186,(L1-56_DR|299396:0.32097,(L1-56_DR|1476231:0.00121,L1-56_DR|1560582:0.25771)0.353:0.12883)0.510:0.01900)0.780:0.01963)0.903:0.01338)0.752:0.00444)0.726:0.00336,L1-56_DR|464094:0.26160)0.752:0.00614)0.757:0.00903,(((L1-56_DR|1882436:0.15288,L1-56_DR|962847:0.00065)0.923:0.05853,(L1-56_DR|626738:0.27580,(L1-56_DR|1126887:0.11490,L1-56_DR|1675368:0.21058)0.872:0.03049)0.720:0.00943)0.826:0.02290,L1-56_DR|712020:0.22656)0.590:0.00250)0.789:0.00907)0.777:0.01601,(L1-56_DR|540871:0.19456,(L1-56_DR|2113082:0.00716,L1-56_DR|2113083:0.01947)1.000:0.11048)0.919:0.03672)0.844:0.01916,(((((L1-56_DR|794071:0.36572,L1-56_DR|1126890:0.21940)0.247:0.12836,L1-56_DR|1772600:0.08400)0.804:0.03492,((L1-56_DR|626732:0.21362,(L1-56_DR|1387239:0.08904,(L1-56_DR|1126896:0.15532,(L1-56_DR|962856:0.20513,L1-56_DR|712027:0.05459)0.254:0.02383)0.667:0.02640)0.455:0.04353)0.874:0.10780,L1-56_DR|75124:0.09379)0.849:0.07373)0.126:0.06421,L1-56_DR|150665:0.21831)0.855:0.05899,((((L1-56_DR|1882451:0.11779,(L1-56_DR|1051681:0.44689,(L1-56_DR|1126884:0.19187,(L1-56_DR|1476219:0.15508,L1-56_DR|1882422:0.06556)0.818:0.05728)0.657:0.04157)0.450:0.06413)0.153:0.00062,((L1-56_DR|1387242:0.18134,L1-56_DR|871350:0.19429)0.789:0.01899,((L1-56_DR|464101:0.14018,L1-56_DR|1882430:0.11783)0.689:0.01445,L1-56_DR|1974272:0.12714)0.842:0.03977)0.856:0.01433)0.000:0.00067,(L1-56_DR|540856:0.34291,(L1-56_DR|712012:0.28328,(L1-56_DR|794069:0.18898,L1-56_DR|1560589:0.17718)0.696:0.01711)0.000:0.00065)0.450:0.00065)0.813:0.01294,((L1-56_DR|712011:0.19152,L1-56_DR|223465:0.23426)0.092:0.01814,L1-56_DR|540858:0.19146)0.190:0.00061)0.727:0.00747)0.824:0.04079)0.748:0.01340)0.594:0.01549)0.791:0.11379)0.756:0.02845)0.834:0.08806)0.963:0.27050)0.759:0.11134,(L1-56_DR|871335:0.79547,L1-56_DR|381362:0.18317)0.741:0.12882)0.861:0.16435)0.774:0.06397,(L1-56_DR|1327239:0.02344,(L1-56_DR|1387252:0.09446,((L1-56_DR|1560580:0.62353,((L1-56_DR|75125:0.33512,L1-56_DR|1327223:0.03741)0.860:0.13451,((L1-56_DR|2062238:0.25626,(L1-56_DR|1974305:0.54897,L1-56_DR|1974306:0.69672)0.526:0.19023)0.711:0.04720,((L1-56_DR|1258720:0.31201,(L1-56_DR|794064:0.58510,((L1-56_DR|1387259:0.46245,(((((L1-56_DR|1675376:0.41176,L1-56_DR|712013:0.49086)0.390:0.01252,(L1-56_DR|464096:0.65753,L1-56_DR|1126875:0.26242)0.733:0.19329)0.867:0.26690,L1-56_DR|299393:0.53072)0.427:0.11284,L1-56_DR|1387260:0.93643)0.762:0.11399,L1-56_DR|75112:0.53111)0.905:0.30063)0.217:0.08886,(((L1-56_DR|381376:0.79870,L1-56_DR|1882432:0.18703)0.814:0.22202,L1-56_DR|871358:0.31851)0.018:0.00066,(L1-56_DR|1476211:0.49353,L1-56_DR|1974270:0.00125)0.076:0.00124)0.937:0.24489)0.718:0.15724)0.645:0.03205)0.001:0.00067,L1-56_DR|1772574:0.71373)0.771:0.05808)0.561:0.04966)0.834:0.08293)0.818:0.05540,L1-56_DR|150640:0.06783)0.953:0.12845)0.992:0.17140)0.930:0.14231)0.155:0.05290,(L1-56_DR|381378:0.38596,L1-56_DR|2062228:0.51844)0.000:0.13400)0.619:0.07822,L1-56_DR|1126882:0.31382)0.647:0.04227,L1-56_DR|871355:0.45674)0.760:0.09109,((((L1-56_DR|962866:0.10521,((L1-56_DR|299410:0.24163,((L1-56_DR|464113:0.11829,(L1-56_DR|381380:0.14392,L1-56_DR|1258717:0.19798)0.687:0.09264)0.811:0.11485,L1-56_DR|1327242:0.00065)0.939:0.22910)0.113:0.00090,L1-56_DR|1882441:0.00066)0.463:0.05650)0.315:0.00068,(L1-56_DR|1974264:0.08102,L1-56_DR|1560588:0.09359)0.745:0.02789)0.720:0.09186,(L1-56_DR|1051708:0.31416,L1-56_DR|1187726:0.53249)0.706:0.03729)0.265:0.00148,((L1-56_DR|1882420:0.02258,L1-56_DR|871359:0.15271)0.210:0.06448,(((L1-56_DR|540847:0.29997,(L1-56_DR|540876:0.67338,L1-56_DR|1882421:0.67185)0.694:0.04902)0.772:0.06339,L1-56_DR|1675362:0.35236)0.760:0.06710,L1-56_DR|1560586:0.46123)0.747:0.05202)0.922:0.21305)0.647:0.08707)0.550:0.01284,((L1-56_DR|150643:0.05166,(((L1-56_DR|794088:0.00066,(L1-56_DR|1560583:0.18014,L1-56_DR|626755:0.31246)0.832:0.11552)0.932:0.12811,L1-56_DR|540857:0.16292)0.751:0.05016,(L1-56_DR|1051668:0.21266,L1-56_DR|1476225:0.32665)0.593:0.05508)0.789:0.05536)0.783:0.04670,(((L1-56_DR|871343:0.58405,L1-56_DR|1187727:0.39728)0.803:0.14639,((L1-56_DR|1327232:0.15365,(L1-56_DR|150646:0.05535,(L1-56_DR|150647:0.00067,(L1-56_DR|1675346:0.14241,L1-56_DR|1882463:0.20077)0.397:0.00350)0.791:0.04678)0.767:0.07550)0.664:0.05942,((L1-56_DR|223461:0.10540,((L1-56_DR|1051707:0.36023,L1-56_DR|1772576:0.28343)0.796:0.29084,(L1-56_DR|1327221:0.05136,L1-56_DR|1974302:0.12502)0.819:0.19626)0.654:0.09435)0.719:0.06712,(L1-56_DR|464103:0.50542,(L1-56_DR|2103196:0.17936,(L1-56_DR|1051710:0.16899,L1-56_DR|2105278:0.06489)0.961:0.23499)0.967:0.29860)0.416:0.02158)0.925:0.17137)0.183:0.00091)0.524:0.04938,L1-56_DR|1675360:0.10961)0.492:0.02122)0.687:0.04221)0.786:0.01844)0.806:0.02846)0.662:0.02351,(((L1-56_DR|75108:0.18103,(L1-56_DR|223472:0.00066,(L1-56_DR|75117:0.00065,L1-56_DR|223468:0.26580)0.918:0.36981)0.736:0.08109)0.633:0.01228,(((L1-56_DR|464109:0.67370,((L1-56_DR|299403:0.12704,L1-56_DR|381366:0.23760)0.000:0.00067,L1-56_DR|1327227:0.96168)0.746:0.10297)0.822:0.05419,((L1-56_DR|626726:0.27565,L1-56_DR|1051691:0.71949)0.000:0.00066,(L1-56_DR|75119:0.34727,(L1-56_DR|794079:0.46437,L1-56_DR|1974287:0.17843)0.433:0.14118)0.384:0.10769)0.846:0.11993)0.899:0.06281,((L1-56_DR|1772587:0.10314,(L1-56_DR|1327229:0.05196,(L1-56_DR|2062224:0.03746,(L1-56_DR|1126900:0.61443,(L1-56_DR|464114:0.09252,(L1-56_DR|1476241:0.10380,L1-56_DR|1772592:0.36217)0.963:0.30100)0.047:0.03099)0.825:0.18185)0.920:0.08147)0.854:0.07354)0.814:0.05922,((((L1-56_DR|1258724:0.26388,L1-56_DR|712018:0.36681)0.837:0.13576,((((L1-56_DR|150658:0.27841,L1-56_DR|223451:0.00066)0.974:0.45604,(L1-56_DR|299386:0.15779,(L1-56_DR|1974285:0.06894,(L1-56_DR|1675348:0.00065,L1-56_DR|1051678:0.02330)0.183:0.11787)0.924:0.34647)0.810:0.16596)0.694:0.22946,(L1-56_DR|626731:0.27655,L1-56_DR|1772605:0.29161)0.628:0.18943)0.128:0.17707,((L1-56_DR|381349:1.20660,L1-56_DR|1476220:0.00067)0.268:0.30022,((L1-56_DR|1051689:0.10207,L1-56_DR|2086744:0.22794)0.894:0.35511,(L1-56_DR|1258728:0.12687,(L1-56_DR|1126899:0.23980,L1-56_DR|75130:0.42121)0.810:0.17170)0.276:0.29523)0.718:0.11092)0.630:0.12111)0.682:0.05005)0.782:0.05373,((L1-56_DR|1882456:0.08246,((L1-56_DR|794077:0.38868,(L1-56_DR|794070:0.12146,L1-56_DR|1882455:0.00065)0.724:0.19565)0.203:0.00795,L1-56_DR|871349:0.11048)0.678:0.06086)0.619:0.05036,(((L1-56_DR|540854:0.00066,L1-56_DR|1327241:0.08850)0.983:0.30678,(L1-56_DR|381360:0.00066,L1-56_DR|1675357:0.00065)1.000:0.35858)0.694:0.19018,L1-56_DR|299401:0.12723)0.402:0.14291)0.815:0.05806)0.731:0.02612,((L1-56_DR|1476227:0.04642,((((L1-56_DR|1051682:0.28750,((L1-56_DR|962852:0.19684,L1-56_DR|1126870:0.29902)0.282:0.16568,L1-56_DR|1974296:0.25962)0.316:0.00065)0.718:0.01997,L1-56_DR|2088078:0.13312)0.840:0.04834,(L1-56_DR|464100:0.17423,(L1-56_DR|540852:0.06275,L1-56_DR|540853:0.36461)0.822:0.09526)0.839:0.07076)0.469:0.00800,(((L1-56_DR|381365:0.06204,(L1-56_DR|150645:0.56442,L1-56_DR|1675363:0.05786)0.378:0.24984)0.882:0.17726,L1-56_DR|1476228:0.03825)0.871:0.14461,L1-56_DR|381351:0.15125)0.908:0.14261)0.845:0.15604)0.276:0.07034,(L1-56_DR|299395:0.49884,L1-56_DR|1560593:0.15704)0.257:0.02725)0.668:0.02546)0.506:0.03820)0.368:0.01590)0.101:0.00090)0.942:0.08549,(((((L1-56_DR|871336:0.00090,L1-56_DR|1387246:0.17063)0.619:0.25520,((L1-56_DR|1476221:0.09541,L1-56_DR|1882437:0.70790)0.396:0.13391,L1-56_DR|871348:0.59170)0.645:0.07887)0.079:0.00070,(((L1-56_DR|540845:0.71477,(L1-56_DR|299406:0.16153,L1-56_DR|1327236:0.00065)0.784:0.16268)0.832:0.30832,(L1-56_DR|75139:0.00066,L1-56_DR|712021:0.16788)0.752:0.33353)0.151:0.16311,(((L1-56_DR|75127:0.28735,L1-56_DR|871338:0.07869)0.808:0.23319,(L1-56_DR|150667:0.22397,L1-56_DR|2062235:0.30915)0.516:0.06711)0.887:0.28132,L1-56_DR|1675367:0.11631)0.697:0.23428)0.767:0.21462)0.708:0.08736,(((L1-56_DR|381371:0.15272,(L1-56_DR|75115:0.52595,L1-56_DR|1882464:0.10437)0.412:0.05854)0.701:0.06545,(L1-56_DR|1772580:0.10770,(((L1-56_DR|75132:0.43462,L1-56_DR|1882462:0.00066)0.240:0.00066,L1-56_DR|1772601:0.26354)0.731:0.05203,(L1-56_DR|1051711:0.12601,L1-56_DR|1327240:0.00065)0.904:0.12276)0.882:0.19358)0.699:0.16240)0.743:0.08108,L1-56_DR|962860:0.03549)0.392:0.08147)0.411:0.00092,((L1-56_DR|1476242:0.04125,L1-56_DR|2087540:0.01507)0.998:0.54645,L1-56_DR|381379:0.22925)0.712:0.06209)0.786:0.09089)0.865:0.04558)0.991:0.14905)0.740:0.02328,((L1-56_DR|1882418:0.67857,L1-56_DR|1387250:0.24497)0.159:0.00065,((L1-56_DR|464092:0.27369,L1-56_DR|1126892:0.31785)0.947:0.00090,(L1-56_DR|381369:0.12969,L1-56_DR|1476243:0.22998)0.952:0.09177)0.811:0.03145)0.891:0.05738)0.353:0.01183)0.377:0.00941,L1-56_DR|464089:0.00066)0.909:0.01826)0.765:0.00644,(L1-56_DR|1974265:0.10022,(L1-56_DR|223448:0.00066,(L1-56_DR|464091:0.13263,L1-56_DR|1560584:0.00065)0.917:0.17537)0.194:0.02590)0.941:0.06746)0.843:0.01721,((((L1-56_DR|712023:0.05602,(L1-56_DR|1051675:0.08377,L1-56_DR|1051680:0.12386)0.422:0.08703)0.872:0.13112,((L1-56_DR|540851:0.01806,(L1-56_DR|794080:0.26979,(L1-56_DR|299402:0.10036,L1-56_DR|794074:0.05682)0.904:0.14273)0.841:0.15033)0.791:0.03423,((L1-56_DR|150657:0.26471,L1-56_DR|1051672:0.13625)0.696:0.06095,((L1-56_DR|223444:0.0,L1-56_DR|794090:0.0):0.11640,L1-56_DR|1187718:0.00067)0.940:0.12624)0.696:0.05477)0.752:0.04051)0.059:0.00067,L1-56_DR|2118088:0.46010)0.783:0.04623,L1-56_DR|1327222:0.05292)0.912:0.04592)0.800:0.01689,(((((L1-56_DR|75113:0.50144,(L1-56_DR|1772590:0.19279,(L1-56_DR|712022:0.26854,(L1-56_DR|626741:0.10674,(L1-56_DR|150649:0.12714,L1-56_DR|626727:0.20555)0.911:0.16667)0.760:0.03686)0.970:0.17439)0.016:0.00122)0.880:0.18416,(L1-56_DR|1974299:0.25357,L1-56_DR|1126881:0.25567)0.748:0.15812)0.892:0.09203,((((((L1-56_DR|75137:0.00091,L1-56_DR|75118:0.21624)0.169:0.00108,L1-56_DR|1126898:0.11316)0.813:0.02066,((((L1-56_DR|1051673:0.00064,L1-56_DR|2062217:0.16177)0.952:0.20272,(L1-56_DR|626737:0.20587,L1-56_DR|299391:0.05958)0.930:0.15195)0.773:0.07791,((L1-56_DR|1327224:0.17015,(L1-56_DR|1051709:0.00091,(L1-56_DR|1387245:0.00065,L1-56_DR|1476237:0.00066)0.999:0.57630)0.699:0.26544)0.972:0.39619,((((L1-56_DR|871351:0.0,L1-56_DR|1187728:0.0):0.05226,L1-56_DR|1772608:0.20662)0.820:0.06736,L1-56_DR|1772584:0.21777)0.768:0.08044,L1-56_DR|1051674:0.08256)0.628:0.13286)0.184:0.00092)0.840:0.09344,(((L1-56_DR|540862:0.06629,((L1-56_DR|75135:0.10870,(L1-56_DR|1772596:0.12910,L1-56_DR|712008:0.00066)0.052:0.01871)0.985:0.22149,L1-56_DR|1387235:0.06921)0.192:0.00091)0.614:0.08421,(L1-56_DR|223467:0.06615,(L1-56_DR|299392:0.17352,L1-56_DR|794078:0.00066)0.805:0.24003)0.768:0.06205)0.577:0.01747,(((L1-56_DR|2096455:0.00066,((L1-56_DR|75109:0.34222,L1-56_DR|962855:0.28657)0.650:0.10000,L1-56_DR|1974288:0.00061)0.879:0.09617)0.864:0.03512,((L1-56_DR|1560598:0.05466,L1-56_DR|1974277:0.00286)0.455:0.07257,(L1-56_DR|299398:0.04710,((L1-56_DR|1560606:0.01690,(L1-56_DR|1051686:0.23469,L1-56_DR|1051705:0.06833)0.795:0.05154)0.000:0.00065,L1-56_DR|1560602:0.01780)0.879:0.07174)0.862:0.04150)0.198:0.00065)0.948:0.19797,L1-56_DR|712003:0.24115)0.709:0.05073)0.678:0.03043)0.788:0.11015)0.677:0.02110,(((((L1-56_DR|1051692:0.20385,L1-56_DR|2062234:0.03513)0.724:0.33429,L1-56_DR|712002:0.38749)0.605:0.09581,(L1-56_DR|540860:0.02687,(L1-56_DR|794084:0.35971,L1-56_DR|2062242:0.13042)0.464:0.11350)0.514:0.13915)0.789:0.10950,(L1-56_DR|299405:0.20363,((L1-56_DR|871353:0.08879,(L1-56_DR|626753:0.00066,(L1-56_DR|626752:0.00066,L1-56_DR|1974298:0.09952)0.844:0.02210)0.508:0.04763)0.336:0.02088,L1-56_DR|1476212:0.08806)0.984:0.00061)0.973:0.22334)0.886:0.21684,L1-56_DR|299387:0.09324)0.648:0.03624)0.373:0.00639,L1-56_DR|381375:0.14761)0.771:0.02528,(((L1-56_DR|223453:0.12090,(((L1-56_DR|962845:0.00067,L1-56_DR|1560592:0.10730)0.873:0.15680,(L1-56_DR|223471:0.03620,(L1-56_DR|871340:0.29978,L1-56_DR|1476244:0.42147)0.802:0.10798)0.806:0.12395)0.697:0.07295,(L1-56_DR|2062218:0.38371,(((L1-56_DR|712026:0.23647,(L1-56_DR|2062226:0.10371,(L1-56_DR|1051679:0.03967,(L1-56_DR|1126876:0.23712,L1-56_DR|1051703:0.14408)0.421:0.07484)0.739:0.10002)0.801:0.06954)0.758:0.03038,L1-56_DR|75114:0.04833)0.872:0.05468,(((L1-56_DR|540864:0.36218,L1-56_DR|626734:0.28330)0.833:0.22392,(L1-56_DR|1675371:0.74033,L1-56_DR|794086:0.43578)0.722:0.06521)0.787:0.08570,((L1-56_DR|2114384:0.25013,L1-56_DR|1772586:0.00090)0.608:0.13658,L1-56_DR|1187729:0.00066)0.958:0.24171)0.683:0.04474)0.751:0.03903)0.810:0.08253)0.745:0.04794)0.893:0.16802,((L1-56_DR|626730:0.11486,(L1-56_DR|381381:0.20956,L1-56_DR|150656:0.18685)0.189:0.00066)0.820:0.07491,L1-56_DR|1476240:0.17491)0.881:0.14615)0.716:0.05407,((((L1-56_DR|794085:0.17886,L1-56_DR|1258730:0.07137)0.654:0.10169,(((L1-56_DR|75136:0.13534,L1-56_DR|1974292:0.03580)0.921:0.13631,L1-56_DR|1974269:0.00066)0.921:0.17511,(L1-56_DR|1560607:0.07889,L1-56_DR|1772591:0.31781)0.708:0.03622)0.786:0.15661)0.501:0.09176,(((L1-56_DR|1051690:0.15725,(L1-56_DR|381382:0.07487,(L1-56_DR|1974284:0.08015,((L1-56_DR|871337:0.12957,L1-56_DR|871352:0.03631)0.963:0.34168,L1-56_DR|150660:0.25485)0.168:0.00065)0.965:0.14981)0.022:0.00089)0.921:0.16169,(L1-56_DR|1258722:0.19926,L1-56_DR|962843:0.20229)0.387:0.04368)0.000:0.00065,(L1-56_DR|712005:0.16618,L1-56_DR|1126869:0.20807)0.760:0.02345)0.709:0.07588)0.722:0.03384,(((((L1-56_DR|712009:0.10514,((L1-56_DR|871333:0.17611,(L1-56_DR|1974303:0.00066,L1-56_DR|1974304:0.11668)0.888:0.11794)0.690:0.08420,(L1-56_DR|626746:0.09376,L1-56_DR|75120:0.36466)0.731:0.06464)0.826:0.11107)0.830:0.08587,L1-56_DR|1974279:0.14085)0.719:0.05608,(L1-56_DR|1560608:0.23926,((L1-56_DR|540863:0.24238,L1-56_DR|1882446:0.07649)0.611:0.11356,(L1-56_DR|223447:0.22986,L1-56_DR|1327245:0.08909)0.933:0.24564)0.810:0.15139)0.141:0.00090)0.833:0.19547,(L1-56_DR|1258718:0.0,L1-56_DR|1258719:0.0):0.27763)0.629:0.03175,((L1-56_DR|962865:0.00066,L1-56_DR|1051697:0.20706)0.320:0.16046,(((L1-56_DR|1387231:0.00097,L1-56_DR|1974291:0.12285)0.673:0.12489,(L1-56_DR|381388:0.04930,(L1-56_DR|150659:0.65950,L1-56_DR|540875:0.08099)0.782:0.14005)0.853:0.12072)0.781:0.07105,(((((L1-56_DR|1882447:0.20541,(L1-56_DR|1882440:0.00089,L1-56_DR|2093340:0.00067)0.913:0.41465)0.460:0.13792,((((((((L1-56_DR|1974297:0.00066,L1-56_DR|1675373:0.00066)0.773:0.08503,((L1-56_DR|1126880:0.00068,(L1-56_DR|75116:0.12087,L1-56_DR|1126872:0.21465)0.891:0.11365)0.555:0.15776,(L1-56_DR|1387253:0.00065,L1-56_DR|1974290:0.09865)0.975:0.29684)0.861:0.11075)0.734:0.05717,((((L1-56_DR|1187714:0.23123,L1-56_DR|712007:0.05682)0.583:0.06293,(L1-56_DR|223446:0.03648,L1-56_DR|464105:0.00062)0.999:0.32805)0.390:0.07795,((L1-56_DR|1051699:0.00065,L1-56_DR|1882460:0.06304)0.971:0.24349,(L1-56_DR|464117:0.16266,(L1-56_DR|75107:0.17163,L1-56_DR|2105613:0.00065)0.922:0.13313)0.434:0.10029)0.580:0.07269)0.298:0.04365,(((((L1-56_DR|1327238:0.19768,L1-56_DR|1974271:0.24985)0.803:0.14702,(L1-56_DR|712010:0.00066,L1-56_DR|1772594:0.04837)0.457:0.04975)0.695:0.12623,L1-56_DR|2062220:0.10763)0.765:0.07008,L1-56_DR|464112:0.00065)0.721:0.04957,(L1-56_DR|464110:0.06738,(L1-56_DR|1560601:0.00065,L1-56_DR|2062219:0.00062)0.928:0.23636)0.576:0.09496)0.810:0.18318)0.761:0.06543)0.833:0.12083,((L1-56_DR|540849:0.00065,(L1-56_DR|381370:0.05506,L1-56_DR|1476216:0.06269)0.781:0.05997)0.866:0.06082,((L1-56_DR|381354:0.07089,L1-56_DR|1126888:0.00066)0.641:0.20206,(L1-56_DR|2062227:0.06293,(L1-56_DR|540855:0.01918,L1-56_DR|2108580:0.15478)0.840:0.09567)0.694:0.03928)0.752:0.09221)0.529:0.05541)0.321:0.06860,(L1-56_DR|794082:0.53407,((L1-56_DR|223458:0.36191,L1-56_DR|1051669:0.01156)0.711:0.17589,(L1-56_DR|381359:0.43319,(L1-56_DR|712006:0.11862,L1-56_DR|962864:0.09607)0.632:0.03124)0.272:0.09664)0.302:0.09479)0.000:0.00091)0.751:0.08050,L1-56_DR|1675345:0.33790)0.381:0.04720,(((L1-56_DR|1882424:0.12305,(L1-56_DR|150642:0.21250,L1-56_DR|381363:0.00066)0.768:0.07612)0.948:0.20250,(L1-56_DR|540848:0.00066,L1-56_DR|626748:0.06929)0.748:0.05283)0.137:0.04557,(((L1-56_DR|1051671:0.06336,L1-56_DR|1772588:0.13243)0.821:0.16745,L1-56_DR|871342:0.10904)0.870:0.17294,L1-56_DR|464108:0.00065)0.642:0.11485)0.926:0.16557)0.925:0.14979,(L1-56_DR|1675370:0.10858,(L1-56_DR|1387237:0.06590,L1-56_DR|1675364:0.29507)0.845:0.12178)0.659:0.05401)0.504:0.07999)0.179:0.00808,((((L1-56_DR|540868:0.01177,(L1-56_DR|1772582:0.00066,(L1-56_DR|381364:0.09876,L1-56_DR|1187717:0.11388)0.952:0.17382)0.360:0.10456)0.851:0.08429,(L1-56_DR|626754:0.15278,L1-56_DR|794083:0.11576)0.454:0.06385)0.819:0.09435,(L1-56_DR|75105:0.18738,(L1-56_DR|75134:0.28207,(L1-56_DR|962859:0.08551,L1-56_DR|1258727:0.07197)0.060:0.00066)0.778:0.15510)0.736:0.10422)0.280:0.03166,(((L1-56_DR|1772599:0.24020,((L1-56_DR|1187716:0.02333,L1-56_DR|712016:0.36504)0.744:0.12087,(L1-56_DR|223470:0.11586,L1-56_DR|1882459:0.13479)0.793:0.17684)0.721:0.05357)0.566:0.08351,L1-56_DR|1476235:0.15838)0.898:0.20276,(((((((L1-56_DR|1974280:0.33888,L1-56_DR|75129:0.88023)0.500:0.15796,(L1-56_DR|1387228:0.14085,L1-56_DR|626729:0.52642)0.815:0.08977)0.424:0.00091,L1-56_DR|712004:0.16134)0.423:0.03729,(((L1-56_DR|464107:0.14777,L1-56_DR|2062244:0.14551)0.681:0.07059,L1-56_DR|540850:0.00061)0.861:0.12402,((L1-56_DR|1772577:0.09708,L1-56_DR|464088:0.34736)0.829:0.18814,L1-56_DR|2107183:0.17490)0.660:0.11464)0.822:0.13770)0.184:0.06078,(((L1-56_DR|1187715:0.08751,L1-56_DR|381358:0.26810)0.835:0.09728,((L1-56_DR|2062221:0.02127,L1-56_DR|75133:0.19808)0.549:0.15462,((L1-56_DR|1476245:0.42445,L1-56_DR|1387255:0.07836)0.893:0.15242,(((L1-56_DR|75106:0.05790,L1-56_DR|381361:0.53286)0.814:0.17764,(L1-56_DR|1051693:0.23847,L1-56_DR|871341:0.00066)0.574:0.29900)0.168:0.08413,(L1-56_DR|223473:0.13295,L1-56_DR|1387243:0.35550)0.857:0.11977)0.733:0.10195)0.856:0.13354)0.488:0.01071)0.811:0.08803,(((L1-56_DR|626739:0.17752,L1-56_DR|794068:0.09032)0.703:0.12504,((L1-56_DR|1387258:0.00066,L1-56_DR|1675366:0.00065)1.000:0.33443,L1-56_DR|2115557:0.06748)0.747:0.05375)0.173:0.00066,(L1-56_DR|712017:0.32422,(L1-56_DR|794076:0.35802,L1-56_DR|1187721:0.66581)0.715:0.32401)0.821:0.27968)0.157:0.06017)0.696:0.11416)0.817:0.12169,L1-56_DR|1560581:0.10867)0.544:0.07373,(L1-56_DR|464095:0.25026,((L1-56_DR|75131:0.21880,L1-56_DR|2062223:0.13692)0.893:0.20840,((L1-56_DR|381373:0.15683,(L1-56_DR|1126874:0.13569,L1-56_DR|1560605:0.05403)0.026:0.05310)0.800:0.09753,L1-56_DR|1387236:0.22513)0.615:0.12476)0.362:0.04392)0.825:0.10338)0.807:0.14669)0.244:0.08653)0.516:0.10308)0.949:0.14762,(((L1-56_DR|540859:0.16448,L1-56_DR|2076916:0.00066)0.969:0.16011,(((L1-56_DR|1476223:0.14410,L1-56_DR|1882426:0.00071)0.369:0.00065,L1-56_DR|1772593:0.19880)0.818:0.27565,L1-56_DR|871339:0.10691)0.260:0.08012)0.332:0.05698,(((L1-56_DR|1126897:0.06712,L1-56_DR|1258732:0.18415)0.980:0.24612,L1-56_DR|464104:0.03666)0.770:0.07189,L1-56_DR|150641:0.11505)0.783:0.06409)0.427:0.00090)0.877:0.02663,((L1-56_DR|1051704:0.11304,L1-56_DR|1258729:0.00090)0.324:0.16269,(L1-56_DR|1675351:0.25517,L1-56_DR|2062215:0.21165)0.845:0.12285)0.690:0.01735)0.733:0.01280)0.371:0.03078)0.768:0.02425)0.806:0.02781)0.752:0.01575)0.813:0.03513)0.305:0.00906)0.828:0.02311,L1-56_DR|1675352:0.06693)0.274:0.00793,L1-56_DR|1974263:0.02757)0.000:0.00126)0.731:0.04259)0.959:0.12622)0.221:0.07558)0.228:0.00124)0.567:0.05032);
```
