## Supplementary Data 2 for "A genomic portrait of zebrafish transposable elements and their spatiotemporal embryonic expression": L1-57_DR.mafft.nwk

```
(((L1-57_DR|1126903:0.11974,(((((((L1-57_DR|1772611:0.84797,(((L1-57_DR|223475:0.22893,L1-57_DR|381393:0.21070)0.995:0.41591,(L1-57_DR|1772614:0.16910,(L1-57_DR|75141:0.32303,L1-57_DR|962870:0.16130)0.863:0.11991)0.891:0.20260)0.998:0.45480,(L1-57_DR|1882468:1.12211,(L1-57_DR|1051715:0.37536,(L1-57_DR|794098:0.25819,L1-57_DR|1387263:0.08001)0.755:0.13780)0.975:0.43785)0.615:0.19913)0.450:0.06428)0.947:0.23612,((((L1-57_DR|1675381:0.27608,L1-57_DR|1974308:0.05368)0.608:0.10854,L1-57_DR|1882470:0.31224)0.848:0.05119,(((L1-57_DR|1126904:0.15675,L1-57_DR|1772615:0.32354)0.822:0.03644,(L1-57_DR|712029:0.20455,((L1-57_DR|464121:0.32040,L1-57_DR|962868:0.14203)0.770:0.05833,(L1-57_DR|1258737:0.21680,L1-57_DR|1974310:0.15488)0.133:0.04212)0.379:0.01110)0.812:0.02533)0.736:0.03402,L1-57_DR|299416:0.28846)0.780:0.06155)0.762:0.09905,L1-57_DR|712028:0.34619)0.884:0.18033)0.839:0.07180,L1-57_DR|1772610:0.19180)0.743:0.02430,L1-57_DR|381391:0.11459)0.688:0.00433,(L1-57_DR|1882469:0.10105,(L1-57_DR|1476246:0.05193,L1-57_DR|1675380:0.19453)0.856:0.08735)0.837:0.04507)0.719:0.00903,L1-57_DR|1882465:0.08572)0.830:0.01670,(((L1-57_DR|1051713:0.10839,L1-57_DR|1675384:0.17713)0.730:0.00815,((((L1-57_DR|794099:0.04952,L1-57_DR|2062248:0.24813)0.945:0.16257,L1-57_DR|1882467:0.14000)0.134:0.01898,(L1-57_DR|75143:0.17369,(L1-57_DR|2082927:0.11490,(L1-57_DR|1675386:0.03541,L1-57_DR|150670:0.13135)0.543:0.00061)0.864:0.02586)0.815:0.03313)0.889:0.10823,L1-57_DR|1258736:0.19898)0.962:0.15916)0.743:0.01017,((L1-57_DR|464120:0.10330,(L1-57_DR|626757:0.07905,L1-57_DR|299415:0.12504)0.678:0.01393)0.702:0.00315,(L1-57_DR|871363:0.30214,(L1-57_DR|150672:0.13256,L1-57_DR|794096:0.14109)0.228:0.01463)0.880:0.07454)0.787:0.00750)0.406:0.00562)0.261:0.00300)0.763:0.01326,(((L1-57_DR|1327246:0.13160,(L1-57_DR|1387261:0.10589,L1-57_DR|962871:0.09632)0.600:0.01321)0.353:0.00064,(L1-57_DR|626756:0.14294,L1-57_DR|1476249:0.09471)0.367:0.01559)0.793:0.00575,((L1-57_DR|871362:0.09079,((L1-57_DR|1675385:0.14879,L1-57_DR|1882466:0.17419)0.724:0.01782,(L1-57_DR|794095:0.15068,(L1-57_DR|75140:0.18223,L1-57_DR|1187733:0.13194)0.702:0.03719)0.642:0.01423)0.726:0.00065)0.822:0.00807,((((L1-57_DR|794100:0.23055,L1-57_DR|1675383:0.01952)0.774:0.03947,((L1-57_DR|1126901:0.16898,(L1-57_DR|150671:0.13380,((((L1-57_DR|962874:0.04223,L1-57_DR|962875:0.00857)0.992:0.08271,(((L1-57_DR|1560611:0.13201,L1-57_DR|2062249:0.15001)0.810:0.01732,L1-57_DR|794097:0.15058)0.778:0.01257,((L1-57_DR|794092:0.01599,L1-57_DR|1476248:0.15543)0.504:0.04402,(L1-57_DR|1187732:0.14289,L1-57_DR|1187734:0.12886)0.864:0.03038)0.646:0.00587)0.315:0.00064)0.639:0.00061,(L1-57_DR|223476:0.09772,L1-57_DR|794094:0.09829)0.791:0.01824)0.526:0.01838,L1-57_DR|1327250:0.13350)0.878:0.03411)0.732:0.00064)0.466:0.00065,((((L1-57_DR|540880:0.07818,(L1-57_DR|794093:0.06750,L1-57_DR|75142:0.06480)0.133:0.02213)0.356:0.02024,L1-57_DR|1476247:0.18417)0.819:0.01862,((L1-57_DR|794091:0.07700,L1-57_DR|1675379:0.06000)0.698:0.00653,(L1-57_DR|1258738:0.12415,L1-57_DR|1974307:0.11458)0.707:0.01211)0.749:0.01155)0.629:0.00835,((L1-57_DR|381392:0.20786,L1-57_DR|540878:0.10944)0.108:0.03862,L1-57_DR|712031:0.10786)0.421:0.01200)0.895:0.01545)0.798:0.00247)0.689:0.00066,((L1-57_DR|299413:0.03777,L1-57_DR|1772612:0.06348)0.864:0.04356,(((L1-57_DR|1560612:0.11602,(L1-57_DR|299411:0.01736,L1-57_DR|712032:0.57895)0.469:0.16220)0.583:0.00119,(L1-57_DR|1772613:0.30171,L1-57_DR|1327247:0.18320)0.731:0.05121)0.639:0.00739,L1-57_DR|1675378:0.13954)0.138:0.00614)0.641:0.00224)0.706:0.00578,(L1-57_DR|299414:0.13335,L1-57_DR|1051714:0.11493)0.595:0.04300)0.280:0.00659)0.855:0.02039)0.734:0.00855)0.784:0.00559,(L1-57_DR|962872:0.12220,L1-57_DR|962873:0.11527)0.806:0.01620,((L1-57_DR|962876:0.03746,(L1-57_DR|1974309:0.08437,((((L1-57_DR|962869:0.08116,(L1-57_DR|1126902:0.08734,((L1-57_DR|299417:0.07931,L1-57_DR|1051716:0.12815)0.369:0.00749,(L1-57_DR|299412:0.10810,L1-57_DR|150668:0.10705)0.390:0.00065)0.737:0.00578)0.881:0.01221)0.397:0.00308,(L1-57_DR|464119:0.12944,(((L1-57_DR|150669:0.02896,L1-57_DR|540879:0.09692)0.960:0.01563,(((((L1-57_DR|540877:0.14523,L1-57_DR|1675377:0.05908)0.805:0.01794,((L1-57_DR|381389:0.08770,L1-57_DR|1560614:0.10708)0.917:0.02930,L1-57_DR|1051712:0.06917)0.730:0.00513)0.800:0.00724,L1-57_DR|1387262:0.06566)0.795:0.00868,(L1-57_DR|712033:0.05412,((L1-57_DR|381390:0.0,L1-57_DR|1560613:0.0):0.00884,L1-57_DR|2062247:0.02678)0.892:0.06177)0.573:0.02111)0.390:0.02375,L1-57_DR|1675382:0.21300)0.696:0.00071)0.582:0.00251,L1-57_DR|1327251:0.09743)0.981:0.01739)0.432:0.00894)0.364:0.00254,L1-57_DR|1187731:0.07492)0.673:0.00065,((L1-57_DR|712030:0.07461,(L1-57_DR|1327248:0.01570,L1-57_DR|2102705:0.00064)0.995:0.08462)0.916:0.00064,(L1-57_DR|1327249:0.09854,L1-57_DR|464118:0.07125)0.642:0.00066)0.504:0.00064)0.051:0.00064)0.874:0.03893)0.978:0.08358,L1-57_DR|1258739:0.12085)0.563:0.00180);
```
