## Supplementary Data 2 for "A genomic portrait of zebrafish transposable elements and their spatiotemporal embryonic expression": L1-58_DR.mafft.nwk

```
(L1-58_DR|75150:0.10675,(L1-58_DR|871366:0.03805,L1-58_DR|2091605:0.04685)0.926:0.06277,(((L1-58_DR|1258744:0.15550,(L1-58_DR|1476254:0.21342,(L1-58_DR|871367:0.12947,(L1-58_DR|794106:0.00062,L1-58_DR|1675394:0.18489)0.625:0.20542)0.501:0.01088)0.192:0.05622)0.169:0.00061,((L1-58_DR|1882478:0.10049,L1-58_DR|1882477:0.14145)0.838:0.02280,((L1-58_DR|1675401:0.13467,((L1-58_DR|223478:0.12849,L1-58_DR|299422:0.10728)0.750:0.01786,(L1-58_DR|75148:0.09282,L1-58_DR|1882473:0.10346)0.707:0.01245)0.773:0.01426)0.795:0.00750,((((((L1-58_DR|1258748:0.34224,L1-58_DR|223480:0.15436)0.757:0.03103,(L1-58_DR|1882475:0.08716,(L1-58_DR|1327255:0.09395,L1-58_DR|1974318:0.15802)0.706:0.00434)0.724:0.00569)0.771:0.00732,L1-58_DR|794105:0.12656)0.196:0.00413,(L1-58_DR|75158:0.14696,L1-58_DR|1974313:0.15444)0.584:0.00418)0.729:0.00401,L1-58_DR|75153:0.09900)0.751:0.00366,(((((L1-58_DR|1387268:0.14758,L1-58_DR|1051722:0.13636)0.777:0.01614,(((L1-58_DR|1187737:0.01545,L1-58_DR|1187738:0.01390)0.999:0.06279,L1-58_DR|75154:0.08452)0.750:0.00782,(L1-58_DR|223477:0.11252,(((L1-58_DR|1882485:0.08813,(((L1-58_DR|299421:0.41281,L1-58_DR|540881:0.01141)0.000:0.08953,((((L1-58_DR|75157:0.15361,L1-58_DR|962878:0.08137)0.865:0.07405,((L1-58_DR|712041:0.07920,(((L1-58_DR|299419:0.05813,(L1-58_DR|626758:0.07665,L1-58_DR|2062256:0.08196)0.812:0.01440)0.324:0.00126,((L1-58_DR|1882484:0.07283,L1-58_DR|2062251:0.00058)0.920:0.02562,(((L1-58_DR|1126912:0.05536,(L1-58_DR|1974316:0.04575,L1-58_DR|2062252:0.04135)0.484:0.01248)0.722:0.00503,L1-58_DR|1675397:0.04736)0.733:0.00385,(L1-58_DR|1675387:0.03198,(L1-58_DR|1675388:0.13452,(L1-58_DR|75144:0.03522,L1-58_DR|540886:0.02511)0.811:0.02173)0.667:0.00762)0.715:0.00632)1.000:0.00093)1.000:0.00066)0.161:0.00061,L1-58_DR|1675389:0.06608)0.526:0.00514)0.753:0.00500,L1-58_DR|381397:0.09565)0.468:0.00278)0.851:0.00792,L1-58_DR|1258741:0.08338)0.886:0.00060,L1-58_DR|1387266:0.04870)0.000:0.00243)0.454:0.00463,L1-58_DR|1387265:0.09220)0.159:0.00291)0.201:0.00354,L1-58_DR|1476256:0.15951)0.146:0.00061,(L1-58_DR|75156:0.07775,L1-58_DR|1675398:0.10003)0.770:0.00976)0.721:0.00074)0.420:0.00095)0.829:0.00611)0.746:0.00309,(((L1-58_DR|75149:0.11023,L1-58_DR|794107:0.12651)0.151:0.00982,((L1-58_DR|1476255:0.10843,(L1-58_DR|712038:0.00061,L1-58_DR|1051717:0.00061)0.998:0.10958)0.815:0.04490,L1-58_DR|75152:0.05719)0.682:0.01400)0.493:0.00572,L1-58_DR|1675403:0.07126)0.000:0.00073)0.933:0.01454,(L1-58_DR|1974312:0.13979,(L1-58_DR|150674:0.13060,(L1-58_DR|464130:0.06475,L1-58_DR|794101:0.11348)0.853:0.02698)0.423:0.00940)0.766:0.00871)0.770:0.00537,(((L1-58_DR|75161:0.03764,L1-58_DR|712034:0.58655)0.634:0.22764,L1-58_DR|223481:0.11071)0.667:0.00725,L1-58_DR|223484:0.13577)0.329:0.01581)0.677:0.00502)0.475:0.00571)0.703:0.00308)0.694:0.00630)0.484:0.00515,((((L1-58_DR|871369:0.11041,(((L1-58_DR|150676:0.10787,L1-58_DR|1772619:0.19716)0.926:0.11477,(L1-58_DR|223483:0.22688,L1-58_DR|464124:0.16589)0.876:0.10121)0.783:0.03141,((L1-58_DR|464125:0.18163,((L1-58_DR|75162:0.16885,L1-58_DR|1327252:0.13682)0.794:0.08197,L1-58_DR|1327254:0.08997)0.725:0.04774)0.863:0.09329,(L1-58_DR|1051720:0.49784,L1-58_DR|75147:0.29037)0.784:0.10266)0.705:0.02372)0.119:0.00411)0.017:0.00099,(((L1-58_DR|1882483:0.63274,(L1-58_DR|1126906:0.14105,L1-58_DR|2062253:0.13479)0.984:0.44255)0.961:0.49653,((((L1-58_DR|712035:0.37954,L1-58_DR|1258747:0.16331)0.627:0.03534,(L1-58_DR|1327257:0.17178,L1-58_DR|1974315:0.23378)0.871:0.06007)0.728:0.01076,(L1-58_DR|1327258:0.11891,(L1-58_DR|1051723:0.26869,L1-58_DR|1126905:0.35031)0.776:0.10843)0.766:0.04889)0.733:0.01983,(L1-58_DR|1882472:0.38222,L1-58_DR|1974319:0.26155)0.852:0.11051)0.093:0.00349)0.119:0.00061,(((L1-58_DR|75145:0.19680,(L1-58_DR|1675391:0.20248,(L1-58_DR|150679:0.36606,L1-58_DR|150675:0.74249)0.772:0.21416)0.577:0.04951)0.842:0.10949,((L1-58_DR|1051718:0.19371,((L1-58_DR|1675402:0.10568,L1-58_DR|1772623:0.27459)0.777:0.05864,(L1-58_DR|1476253:0.24043,(((L1-58_DR|1476257:0.23578,L1-58_DR|1882471:0.11412)0.785:0.06297,(L1-58_DR|1387267:0.15505,(L1-58_DR|1051719:0.22948,L1-58_DR|1675395:0.32343)0.769:0.04898)0.536:0.01255)0.702:0.03571,(((((L1-58_DR|712039:0.14008,L1-58_DR|2062255:0.22191)0.822:0.05984,(L1-58_DR|794102:0.16163,L1-58_DR|1327260:0.12428)0.721:0.00917)0.718:0.00589,((L1-58_DR|1560617:0.21658,L1-58_DR|871365:0.15051)0.669:0.00880,L1-58_DR|962880:0.20827)0.999:0.00060)0.724:0.00792,((L1-58_DR|626759:0.18276,((L1-58_DR|1387264:0.00061,L1-58_DR|2109168:0.00061)1.000:0.19099,L1-58_DR|1772618:0.27457)0.876:0.06339)0.717:0.03478,(L1-58_DR|1772621:0.24294,L1-58_DR|1772624:0.21246)0.730:0.02402)0.880:0.03581)0.144:0.01986,((L1-58_DR|712036:0.61454,L1-58_DR|1126913:0.18912)0.731:0.06771,L1-58_DR|1258745:0.12131)0.788:0.03183)0.285:0.01512)0.944:0.09293)0.300:0.00061)0.730:0.02201)0.850:0.03571,(((L1-58_DR|626768:0.14564,L1-58_DR|1675390:0.00061)0.628:0.11609,(L1-58_DR|2062250:0.26139,L1-58_DR|223485:0.23105)0.456:0.05111)0.365:0.01973,((L1-58_DR|464123:0.24147,L1-58_DR|626767:0.26213)0.470:0.05845,(L1-58_DR|1258746:0.26038,L1-58_DR|871364:0.32324)0.454:0.02499)0.769:0.05227)0.603:0.01054)0.378:0.01803)0.862:0.04473,(((((L1-58_DR|1560616:0.19792,L1-58_DR|1882476:0.19428)0.082:0.00720,(L1-58_DR|626762:0.17886,L1-58_DR|1772620:0.13182)0.686:0.02050)0.870:0.05907,L1-58_DR|381394:0.31593)0.727:0.02922,((L1-58_DR|464127:0.27233,((L1-58_DR|223486:0.09427,L1-58_DR|626761:0.10330)0.567:0.13504,L1-58_DR|1772616:0.15082)0.077:0.02502)0.859:0.04794,(((L1-58_DR|1051724:0.36730,L1-58_DR|1772622:0.17900)0.800:0.04391,((L1-58_DR|223482:0.08011,L1-58_DR|1675400:0.00062)0.996:0.23584,(((L1-58_DR|1258740:0.26700,(L1-58_DR|464122:0.18992,L1-58_DR|1126911:0.13952)0.637:0.25294)0.548:0.09463,(L1-58_DR|75155:0.24966,L1-58_DR|1974314:0.22514)0.700:0.03111)0.732:0.03960,(((L1-58_DR|464131:0.21570,L1-58_DR|1772617:0.10747)0.737:0.05966,(L1-58_DR|150678:0.18034,L1-58_DR|1187736:0.30620)0.787:0.05284)0.684:0.00688,(L1-58_DR|75159:0.22579,(L1-58_DR|1187739:0.29734,(L1-58_DR|1126914:0.19888,L1-58_DR|1974311:0.23817)0.691:0.02965)0.742:0.03888)0.853:0.07175)0.858:0.05757)0.252:0.00061)0.674:0.05533)0.460:0.00354,(((L1-58_DR|299420:0.12967,(L1-58_DR|464129:0.50364,(L1-58_DR|464128:0.38696,L1-58_DR|1126909:0.38028)0.833:0.19868)0.436:0.06527)0.656:0.06442,L1-58_DR|2062254:0.10105)0.843:0.06751,(L1-58_DR|871368:0.12702,(L1-58_DR|962877:0.17137,L1-58_DR|540882:0.11619)0.806:0.02817)0.715:0.01179)0.368:0.02161)0.760:0.03283)0.923:0.04878)0.894:0.03886,((L1-58_DR|1882474:0.21858,L1-58_DR|1882480:0.76718)0.009:0.09981,((L1-58_DR|1327256:0.20497,(L1-58_DR|1560618:0.43573,L1-58_DR|794103:0.05946)0.875:0.08708)0.673:0.00601,(((L1-58_DR|1560615:0.55680,L1-58_DR|1772625:0.22155)0.697:0.03586,((L1-58_DR|150677:0.28563,L1-58_DR|1675396:0.10827)0.834:0.10165,L1-58_DR|1882479:0.25302)0.227:0.01588)0.879:0.00060,((L1-58_DR|75146:0.23376,(L1-58_DR|1476251:0.03332,L1-58_DR|1476252:0.05161)0.982:0.07205)0.758:0.01675,(((L1-58_DR|1675392:0.16726,(L1-58_DR|223479:0.00061,L1-58_DR|626764:0.16985)0.823:0.09380)0.819:0.02924,L1-58_DR|1675399:0.16526)0.712:0.00734,((L1-58_DR|1327259:0.12983,(L1-58_DR|1675393:0.26370,(((L1-58_DR|1258742:0.35456,(L1-58_DR|871371:0.56535,(L1-58_DR|540883:0.24018,L1-58_DR|1126907:0.31016)0.537:0.04641)0.109:0.00061)0.917:0.06453,((L1-58_DR|712037:0.19097,L1-58_DR|1882482:0.19942)0.926:0.00060,(((((L1-58_DR|626763:0.34867,(L1-58_DR|381396:0.17192,L1-58_DR|540885:0.14032)0.564:0.02469)0.248:0.00190,(L1-58_DR|2089766:0.18932,L1-58_DR|1560619:0.15959)0.824:0.04028)0.766:0.01103,L1-58_DR|1051721:0.32017)0.762:0.01210,(((L1-58_DR|626760:0.17656,L1-58_DR|712040:0.06441)0.866:0.09177,L1-58_DR|1882481:0.26963)0.065:0.00782,L1-58_DR|871370:0.21782)0.779:0.01573)0.931:0.04426,((L1-58_DR|540887:0.13789,(L1-58_DR|1560620:0.16935,L1-58_DR|464126:0.22073)0.587:0.02526)0.919:0.00061,((L1-58_DR|1258743:0.14697,(L1-58_DR|1126908:0.16618,L1-58_DR|1974317:0.11344)0.893:0.06159)0.951:0.07653,(L1-58_DR|1387269:0.13248,(L1-58_DR|381395:0.15225,(L1-58_DR|150673:0.33178,L1-58_DR|962879:0.16481)0.884:0.07242)0.234:0.01572)0.710:0.01155)0.861:0.03041)0.680:0.00785)0.565:0.02778)0.353:0.04665)0.810:0.08017,L1-58_DR|540884:0.17507)1.000:0.62481)0.142:0.00338)0.816:0.04459,L1-58_DR|1476250:0.19831)0.843:0.01893)0.776:0.00878)0.525:0.00060)0.749:0.00485)0.765:0.00691)0.722:0.00493)0.867:0.03704)0.057:0.00061)0.922:0.05626)0.720:0.00938,(L1-58_DR|75151:0.15186,L1-58_DR|1187735:0.13160)0.391:0.06461)0.948:0.03395,((((L1-58_DR|75160:0.14930,L1-58_DR|626765:0.12277)0.122:0.02878,(L1-58_DR|299418:0.15215,L1-58_DR|626766:0.08280)0.015:0.03050)0.358:0.01152,(L1-58_DR|1327253:0.39773,L1-58_DR|1126910:0.10524)0.351:0.07893)0.131:0.01013,L1-58_DR|794104:0.16095)0.383:0.01118)0.691:0.00375)0.735:0.02267);
```
