## Supplementary Data 2 for "A genomic portrait of zebrafish transposable elements and their spatiotemporal embryonic expression": L1-59_DR.mafft.nwk

```
(L1-59_DR|223492:0.00527,L1-59_DR|223493:0.00704,((L1-59_DR|223490:0.00596,(L1-59_DR|626774:0.02172,(L1-59_DR|2062263:0.03719,(L1-59_DR|2062262:0.04930,((L1-59_DR|540889:0.09529,L1-59_DR|2062258:0.18657)0.789:0.02114,((((L1-59_DR|1187741:0.10932,((L1-59_DR|1772626:0.17653,((((L1-59_DR|1258750:0.37315,(L1-59_DR|540888:0.18281,L1-59_DR|626776:0.51827)0.532:0.25780)0.501:0.09367,L1-59_DR|1675405:0.22133)0.606:0.08410,L1-59_DR|2062264:0.28448)0.769:0.09231,((L1-59_DR|464133:0.48868,L1-59_DR|626777:0.00352)0.685:0.02736,L1-59_DR|2095015:0.02958)0.985:0.00063)0.531:0.01749)0.805:0.01925,L1-59_DR|540890:0.13488)0.969:0.00059)0.841:0.01051,(((L1-59_DR|299424:0.03270,L1-59_DR|1327262:0.09625)0.779:0.02277,((L1-59_DR|962882:0.03659,L1-59_DR|962883:0.06140)0.931:0.05048,L1-59_DR|1051725:0.15465)0.837:0.03139)0.630:0.00438,(L1-59_DR|871372:0.00063,L1-59_DR|1126915:0.23111)0.704:0.08371)0.913:0.02206)0.475:0.00310,(((((L1-59_DR|1560623:0.72976,(L1-59_DR|381398:0.59414,((L1-59_DR|381399:0.31823,(L1-59_DR|1974320:0.03056,L1-59_DR|2062259:0.02309)0.998:0.41730)0.998:0.49115,(((L1-59_DR|962884:0.07854,(L1-59_DR|464132:0.02493,L1-59_DR|626775:0.01277)0.790:0.03377)1.000:0.32722,(L1-59_DR|381400:0.30268,L1-59_DR|871374:0.35358)0.692:0.12044)0.861:0.14091,((L1-59_DR|2062261:0.00063,(L1-59_DR|2062260:0.04477,((L1-59_DR|626770:0.0,L1-59_DR|626771:0.0):0.00068,(L1-59_DR|626772:0.0,L1-59_DR|626773:0.0):0.00114)0.844:0.04723)0.997:0.10126)0.996:0.32878,L1-59_DR|299423:0.42820)0.213:0.07578)0.964:0.21705)0.616:0.11031)0.290:0.03201)0.954:0.16876,L1-59_DR|626769:0.81912)0.818:0.12570,(L1-59_DR|626778:0.15384,(L1-59_DR|962881:0.08129,(L1-59_DR|150680:0.18578,L1-59_DR|223494:0.19615)0.176:0.01405)0.198:0.03670)0.962:0.17711)0.082:0.00059,(((L1-59_DR|1258749:0.10832,L1-59_DR|871373:0.27687)0.037:0.00346,(L1-59_DR|1387270:0.11373,L1-59_DR|1187742:0.47613)0.671:0.13119)0.701:0.00684,(L1-59_DR|1476259:0.11334,((L1-59_DR|1327263:0.11093,(L1-59_DR|1476258:0.15717,L1-59_DR|1126916:0.15623)0.850:0.02812)0.424:0.00058,L1-59_DR|1560622:0.22735)0.903:0.02180)0.475:0.00309)0.867:0.01112)0.597:0.01290,((L1-59_DR|1560621:0.15914,(L1-59_DR|1187740:0.07239,(L1-59_DR|75163:0.17283,L1-59_DR|299425:0.19440)0.990:0.35462)0.321:0.02042)0.525:0.00296,L1-59_DR|1327261:0.13680)0.451:0.00062)0.953:0.01640)0.938:0.01599,L1-59_DR|2062257:0.08450)0.950:0.02318)0.990:0.02082)0.989:0.00955)0.983:0.00780)1.000:0.01077)0.576:0.00063,(L1-59_DR|223489:0.00368,((L1-59_DR|223487:0.00339,L1-59_DR|223488:0.00269)0.925:0.00176,((L1-59_DR|75164:0.02520,L1-59_DR|1675404:0.04701)0.906:0.01495,L1-59_DR|223491:0.00526)0.759:0.00193)0.900:0.00098)0.853:0.00063)0.790:0.00162);
```
