## Supplementary Data 2 for "A genomic portrait of zebrafish transposable elements and their spatiotemporal embryonic expression": L1-60_DR.mafft.nwk

```
((((((((L1-60_DR|1476281:0.16898,(L1-60_DR|381414:0.16432,L1-60_DR|1560633:0.08521)0.545:0.02075)0.600:0.05377,(L1-60_DR|794113:0.23041,L1-60_DR|1560624:0.18552)0.800:0.08752)0.475:0.00521,L1-60_DR|871389:0.15995)0.271:0.00065,L1-60_DR|712051:0.18331)0.084:0.00060,(L1-60_DR|626789:0.18232,L1-60_DR|871383:0.20735)0.771:0.05163)0.166:0.00342,((((((L1-60_DR|626784:0.10740,L1-60_DR|1882488:0.09987)0.799:0.07171,(L1-60_DR|1387282:0.17308,(L1-60_DR|962897:0.21489,L1-60_DR|381410:0.19966)0.663:0.02791)0.837:0.05480)0.779:0.06089,((L1-60_DR|712043:0.19347,L1-60_DR|1476275:0.18003)0.780:0.06113,((((L1-60_DR|381412:0.12750,L1-60_DR|1476269:0.16333)0.855:0.04627,(L1-60_DR|1772649:0.16294,(L1-60_DR|1327268:0.21409,L1-60_DR|1051741:0.05663)0.192:0.01019)0.546:0.03777)0.769:0.01916,(((L1-60_DR|626801:0.13886,(((L1-60_DR|1882501:0.18595,(L1-60_DR|75171:0.17426,L1-60_DR|150682:0.10674)0.290:0.07209)0.815:0.07313,L1-60_DR|1126933:0.19738)0.697:0.00064,L1-60_DR|1258756:0.19360)0.682:0.01302)0.766:0.01311,((L1-60_DR|1476278:0.09427,L1-60_DR|1675430:0.33897)0.906:0.13187,((L1-60_DR|626785:0.15965,L1-60_DR|2062271:0.19941)0.801:0.07380,(L1-60_DR|1675410:0.19163,(L1-60_DR|1051742:0.09425,(L1-60_DR|962896:0.13173,(L1-60_DR|1882500:0.20275,L1-60_DR|1882509:0.14884)0.186:0.00065)0.841:0.00064)0.849:0.05925)0.869:0.00077)0.801:0.01900)0.000:0.00065)0.739:0.00063,L1-60_DR|626794:0.21707)0.884:0.04720)0.118:0.00064,L1-60_DR|871375:0.30408)0.791:0.03275)0.637:0.01760)0.000:0.00064,(L1-60_DR|540894:0.18299,((L1-60_DR|962891:0.13371,L1-60_DR|1258761:0.13215)0.773:0.06540,L1-60_DR|1051740:0.05954)0.794:0.02916)0.831:0.00079)0.962:0.06778,(((((L1-60_DR|794109:0.24293,(L1-60_DR|1387289:0.12090,L1-60_DR|1882489:0.27261)0.774:0.04342)0.633:0.02484,((((L1-60_DR|794112:0.21189,((L1-60_DR|962898:0.22105,L1-60_DR|1258763:0.13506)0.749:0.04734,(L1-60_DR|223508:0.06309,L1-60_DR|1882495:0.10758)0.452:0.01322)0.639:0.04787)0.671:0.06114,(L1-60_DR|150689:0.12091,(L1-60_DR|150696:0.05939,L1-60_DR|1675428:0.17483)0.899:0.08290)0.730:0.02839)0.676:0.03284,L1-60_DR|1675432:0.14347)0.875:0.09350,((L1-60_DR|150694:0.28174,((L1-60_DR|1772632:0.07665,L1-60_DR|1675411:0.14459)0.840:0.04798,(L1-60_DR|1126930:0.23306,(L1-60_DR|75166:0.24582,L1-60_DR|540893:0.18333)0.257:0.00077)0.214:0.02115)0.302:0.01712)0.185:0.00078,(L1-60_DR|1258759:0.06370,L1-60_DR|2062270:0.20980)0.882:0.07424)0.880:0.05534)0.708:0.00065)0.723:0.01817,L1-60_DR|1327281:0.17114)0.896:0.04660,(L1-60_DR|626792:0.30419,((L1-60_DR|1772628:0.23190,L1-60_DR|1476276:0.13827)0.656:0.00875,(L1-60_DR|1327264:0.15130,(((L1-60_DR|1387276:0.17877,L1-60_DR|1560626:0.23342)0.578:0.04726,L1-60_DR|1675417:0.34492)0.411:0.00079,(L1-60_DR|1675434:0.30271,L1-60_DR|1476262:0.20573)0.632:0.00063)0.940:0.09600)0.893:0.06078)0.760:0.02166)0.693:0.01809)0.413:0.00065,(L1-60_DR|871377:0.14125,(L1-60_DR|1387285:0.26525,L1-60_DR|2062277:0.13632)0.548:0.00542)0.931:0.12468)0.786:0.01569)0.903:0.06112,(((L1-60_DR|1327273:0.13759,L1-60_DR|1882502:0.31599)0.730:0.02955,((L1-60_DR|381404:0.06932,L1-60_DR|1772639:0.12575)0.802:0.05373,((L1-60_DR|464141:0.09956,(L1-60_DR|381409:0.23376,L1-60_DR|1476279:0.07812)0.613:0.01920)0.490:0.02420,(L1-60_DR|464136:0.13424,L1-60_DR|464143:0.20505)0.019:0.00064)0.559:0.04072)0.864:0.05289)0.865:0.05682,((((((L1-60_DR|150687:0.21469,(L1-60_DR|1675409:0.16103,L1-60_DR|1675418:0.19319)0.452:0.03736)0.320:0.02707,(L1-60_DR|1051737:0.23584,L1-60_DR|1126921:0.07673)0.730:0.07085)0.855:0.07068,((L1-60_DR|2110205:0.53184,L1-60_DR|1882504:0.15305)0.663:0.02008,(L1-60_DR|75165:0.21924,L1-60_DR|1675408:0.19081)0.695:0.02406)0.661:0.00879)0.773:0.02559,((L1-60_DR|1882498:0.17205,L1-60_DR|2062269:0.14675)0.784:0.05763,((L1-60_DR|540907:0.26039,(((L1-60_DR|794127:0.10263,L1-60_DR|962899:0.06690)0.789:0.03788,(((L1-60_DR|962892:0.11688,(L1-60_DR|2062266:0.11235,L1-60_DR|2062276:0.15735)0.602:0.04737)0.775:0.05478,(L1-60_DR|871384:0.08688,(L1-60_DR|464144:0.09006,L1-60_DR|962908:0.10296)0.829:0.04432)0.861:0.08387)0.908:0.06582,L1-60_DR|626807:0.18093)0.165:0.00106)0.825:0.03759,(((L1-60_DR|1560634:0.02878,(L1-60_DR|1387290:0.05619,L1-60_DR|1327267:0.07525)0.456:0.00065)0.945:0.07368,(L1-60_DR|626802:0.11439,(L1-60_DR|540896:0.10920,L1-60_DR|871378:0.06888)0.724:0.04527)0.871:0.05138)0.151:0.00379,((L1-60_DR|223509:0.18278,((L1-60_DR|1476285:0.11730,L1-60_DR|1476284:0.11540)0.237:0.00106,L1-60_DR|1675441:0.07385)0.712:0.06834)0.733:0.05088,L1-60_DR|1772634:0.09901)0.618:0.03905)0.596:0.00064)0.872:0.05382)0.763:0.01824,((L1-60_DR|150688:0.25298,L1-60_DR|1476266:0.30205)0.731:0.04044,L1-60_DR|381413:0.11048)0.572:0.01904)0.481:0.02828)0.563:0.00064)0.745:0.03271,(L1-60_DR|1974323:0.14541,(L1-60_DR|2062273:0.23902,((L1-60_DR|1051743:0.04771,((((L1-60_DR|1772640:0.04631,L1-60_DR|1772645:0.10994)0.812:0.04829,(L1-60_DR|299431:0.20168,L1-60_DR|223499:0.11048)0.448:0.04572)0.707:0.02398,L1-60_DR|299427:0.10719)0.661:0.02935,(L1-60_DR|1476268:0.00064,L1-60_DR|1675431:0.00721)0.992:0.15828)0.534:0.03174)0.775:0.04379,L1-60_DR|381407:0.15461)0.672:0.02640)0.881:0.13601)0.980:0.25683)0.840:0.08431,(((((((((L1-60_DR|540897:0.14202,L1-60_DR|1051735:0.09822)0.895:0.11078,(((L1-60_DR|1675424:0.16606,((L1-60_DR|1327269:0.10211,L1-60_DR|1974336:0.19268)0.624:0.00065,L1-60_DR|464139:0.19635)0.779:0.02250)0.756:0.01803,((L1-60_DR|1560630:0.00064,L1-60_DR|1974335:0.20228)0.858:0.05293,L1-60_DR|1560638:0.13864)0.309:0.00064)0.761:0.03124,((L1-60_DR|2062274:0.24196,(L1-60_DR|1974342:0.06657,L1-60_DR|1126923:0.16044)0.646:0.04938)0.435:0.00107,(L1-60_DR|381403:0.04201,L1-60_DR|540895:0.11991)0.755:0.02172)0.871:0.06016)0.766:0.03334)0.484:0.10837,(L1-60_DR|962888:0.18492,(L1-60_DR|626796:0.04141,L1-60_DR|962887:0.12546)0.199:0.01030)0.782:0.04250)0.734:0.07327,(((L1-60_DR|1476260:0.08567,(((L1-60_DR|299428:0.15992,(L1-60_DR|626803:0.10320,L1-60_DR|794117:0.09281)0.765:0.03594)0.859:0.06852,((L1-60_DR|1051726:0.12022,(((L1-60_DR|464153:0.10996,(((L1-60_DR|626787:0.13381,(L1-60_DR|962895:0.05080,L1-60_DR|1560635:0.06658)0.764:0.02244)0.563:0.03014,L1-60_DR|464149:0.06344)0.707:0.02539,L1-60_DR|1327270:0.11079)0.767:0.04009)0.673:0.02183,L1-60_DR|150692:0.14358)0.368:0.01879,(L1-60_DR|712042:0.04420,(L1-60_DR|712047:0.08323,L1-60_DR|712046:0.13418)0.936:0.10958)0.621:0.00065)0.907:0.06408)0.798:0.03766,(L1-60_DR|2062275:0.05272,(L1-60_DR|299433:0.16273,(L1-60_DR|794116:0.13286,(L1-60_DR|223497:0.07562,L1-60_DR|1387287:0.10056)0.728:0.04465)0.738:0.04927)0.460:0.00568)0.719:0.01206)0.630:0.02465)0.853:0.05003,(L1-60_DR|626790:0.05700,(L1-60_DR|464137:0.12366,L1-60_DR|1476263:0.07167)0.093:0.02705)0.800:0.04543)0.667:0.01815)0.311:0.00065,((((L1-60_DR|1882490:0.09222,(L1-60_DR|794118:0.02114,L1-60_DR|1675437:0.09924)0.855:0.05866)0.733:0.02121,((L1-60_DR|1882486:0.08781,L1-60_DR|299434:0.11385)0.702:0.01158,L1-60_DR|223495:0.13798)0.720:0.01318)0.793:0.02641,((L1-60_DR|794128:0.20977,((L1-60_DR|1327279:0.09981,((L1-60_DR|626798:0.10222,(L1-60_DR|150693:0.10564,L1-60_DR|1675422:0.11775)0.295:0.02484)0.751:0.04344,L1-60_DR|464154:0.07340)0.006:0.00504)0.665:0.02689,L1-60_DR|1327265:0.16040)0.605:0.02150)0.035:0.00064,(L1-60_DR|2062267:0.21350,L1-60_DR|794119:0.12127)0.739:0.02657)0.808:0.03448)0.714:0.01445,L1-60_DR|1476261:0.09512)0.825:0.03748)0.832:0.01337,((((((L1-60_DR|1675407:0.03492,L1-60_DR|381415:0.08336)0.750:0.01548,L1-60_DR|1387288:0.01813)0.695:0.00614,L1-60_DR|1387278:0.00065)0.827:0.04164,((L1-60_DR|1126919:0.10064,L1-60_DR|1187756:0.06747)0.809:0.07794,L1-60_DR|962907:0.10485)0.437:0.04610)0.401:0.03169,((L1-60_DR|962894:0.06830,L1-60_DR|75174:0.13621)0.661:0.01340,L1-60_DR|1258762:0.11950)0.586:0.01141)0.866:0.06224,(((L1-60_DR|1675412:0.17543,L1-60_DR|1974329:0.13336)0.047:0.07081,L1-60_DR|1187746:0.03558)0.885:0.07984,L1-60_DR|1327274:0.15487)0.212:0.00064)0.161:0.00064)0.782:0.02725)0.951:0.12589,((L1-60_DR|1675406:0.04643,((L1-60_DR|75173:0.03247,(L1-60_DR|626788:0.11647,L1-60_DR|1051727:0.09045)0.637:0.01873)0.180:0.01857,L1-60_DR|1476283:0.05066)0.829:0.05593)0.552:0.04443,L1-60_DR|1974340:0.07814)0.942:0.13499)0.593:0.01731,((((((L1-60_DR|75167:0.19676,L1-60_DR|150686:0.31464)0.613:0.00713,L1-60_DR|75178:0.30224)0.481:0.04324,((L1-60_DR|794111:0.24863,L1-60_DR|1387279:0.20231)0.484:0.12997,(L1-60_DR|1258753:0.21369,(((L1-60_DR|1387292:0.16633,L1-60_DR|1051736:0.37727)0.802:0.04964,L1-60_DR|1327272:0.18309)0.184:0.03667,L1-60_DR|223501:0.24055)0.060:0.00063)0.869:0.02262)0.743:0.00064)0.775:0.02029,(((L1-60_DR|1327271:0.80473,((L1-60_DR|962902:0.48884,L1-60_DR|1476274:0.46955)0.897:0.25910,((L1-60_DR|626793:0.19694,(L1-60_DR|626786:0.21200,L1-60_DR|1387273:0.00126)0.476:0.21488)0.509:0.05656,((((((L1-60_DR|1258760:0.07362,((L1-60_DR|1675440:0.04204,((((L1-60_DR|1327282:0.09105,(L1-60_DR|540908:0.05131,(L1-60_DR|1187751:0.22677,(L1-60_DR|794124:0.06808,L1-60_DR|1974339:0.07602)0.842:0.25677)0.999:0.72842)0.799:0.07948)0.191:0.00077,L1-60_DR|1974321:0.04055)0.804:0.03710,((L1-60_DR|150691:0.02951,L1-60_DR|1258752:0.08614)0.717:0.00600,((((L1-60_DR|1882514:0.02810,L1-60_DR|1126927:0.02268)0.715:0.00249,(L1-60_DR|150684:0.00953,(L1-60_DR|223507:0.01476,(((L1-60_DR|1476282:0.00645,L1-60_DR|1974337:0.01325)0.586:0.00160,(((L1-60_DR|2062279:0.04543,L1-60_DR|794126:0.15866)0.757:0.01880,((L1-60_DR|626782:0.04370,L1-60_DR|1560631:0.02413)0.731:0.01374,(L1-60_DR|2062278:0.02131,(((L1-60_DR|1187753:0.00065,(L1-60_DR|871376:0.47359,(L1-60_DR|1187750:0.02046,(L1-60_DR|1187749:0.00939,L1-60_DR|1187752:0.00788)0.789:0.00807)1.000:0.40884)1.000:0.19157)0.934:0.04693,L1-60_DR|1772633:0.02968)0.302:0.01874,L1-60_DR|626800:0.02373)0.177:0.00065)0.833:0.01519)0.289:0.00077)0.734:0.00811,L1-60_DR|962906:0.01049)1.000:0.00065)0.434:0.00065,(L1-60_DR|794122:0.44976,L1-60_DR|540904:0.01063)0.710:0.00307)0.750:0.00138)0.037:0.00091)0.999:0.00251)0.809:0.00065,L1-60_DR|1560636:0.02274)0.873:0.00986,L1-60_DR|1882517:0.03041)0.992:0.04430)0.931:0.00065)0.777:0.00382,((L1-60_DR|1126917:0.05044,((L1-60_DR|223504:0.03215,L1-60_DR|1560632:1.46732)0.716:0.02353,L1-60_DR|1187754:0.03351)0.841:0.00938)0.754:0.00213,L1-60_DR|381402:0.06628)0.785:0.00281)0.761:0.00330)0.524:0.00394,L1-60_DR|1387271:0.06668)0.542:0.00569)0.375:0.00065,((L1-60_DR|962890:0.05602,L1-60_DR|1675421:0.11183)0.040:0.00064,(L1-60_DR|2098816:0.05868,L1-60_DR|626781:0.15092)0.027:0.00064)0.749:0.00322)0.794:0.00617,(L1-60_DR|1675443:0.08680,(((L1-60_DR|871387:0.22987,(L1-60_DR|464138:0.08783,L1-60_DR|871388:0.07430)0.825:0.05332)0.057:0.02936,(L1-60_DR|299432:0.09488,L1-60_DR|1051744:0.09381)0.103:0.01420)0.608:0.02419,L1-60_DR|1772638:0.20130)1.000:0.40378)0.733:0.02276)0.369:0.00784,L1-60_DR|626805:0.12167)0.820:0.01833,L1-60_DR|1772641:0.10979)0.853:0.01052,((((L1-60_DR|1476280:0.11739,((L1-60_DR|223503:0.10235,(L1-60_DR|464151:0.06060,L1-60_DR|1051739:0.13943)0.552:0.01397)0.854:0.02799,((((L1-60_DR|712049:0.08981,L1-60_DR|1051733:0.09772)0.911:0.03519,L1-60_DR|1476271:0.17374)0.774:0.01295,(((((L1-60_DR|1772647:0.00720,(L1-60_DR|794115:0.30534,(L1-60_DR|381401:0.17587,L1-60_DR|1882510:0.21073)0.365:0.03975)0.890:0.10542)0.777:0.08518,(L1-60_DR|1387284:0.14280,L1-60_DR|223505:0.11930)0.713:0.00180)0.712:0.00273,((L1-60_DR|540900:0.25514,L1-60_DR|1974332:0.14929)0.667:0.00736,((L1-60_DR|794108:0.15846,L1-60_DR|1974328:0.13718)0.736:0.00807,(L1-60_DR|871380:0.10262,L1-60_DR|381411:0.15973)0.739:0.01242)0.707:0.00418)0.816:0.00663)0.800:0.00447,L1-60_DR|1772646:0.15396)0.727:0.00066,(L1-60_DR|223506:0.09100,L1-60_DR|1476267:0.10553)0.706:0.00608)0.510:0.00228)0.585:0.00118,((L1-60_DR|1051729:0.18322,(L1-60_DR|626797:0.13261,(L1-60_DR|75169:0.12989,L1-60_DR|626795:0.08646)0.607:0.01927)0.719:0.01504)0.800:0.00866,(L1-60_DR|962889:0.10354,L1-60_DR|1476272:0.09500)0.767:0.00345)0.785:0.00397)0.860:0.00682)0.961:0.01362)0.775:0.00269,(L1-60_DR|1974334:0.08577,((L1-60_DR|1974322:0.09054,L1-60_DR|1772636:0.05651)0.253:0.00315,L1-60_DR|1476270:0.09779)0.769:0.00686)0.793:0.00717)0.809:0.00178,(L1-60_DR|1675442:0.14940,(L1-60_DR|1258755:0.18600,(L1-60_DR|712050:0.14327,L1-60_DR|1675415:0.08438)0.349:0.00534)0.055:0.01925)0.207:0.00077)0.212:0.00077,(L1-60_DR|540902:0.11625,L1-60_DR|1974325:0.12646)0.700:0.00060)0.266:0.00497)0.697:0.00653)0.854:0.12174)0.691:0.07081)0.831:0.25990,L1-60_DR|1126931:0.31174)0.875:0.16482,L1-60_DR|1126934:0.30504)0.642:0.04568)0.420:0.00064,L1-60_DR|299430:0.32644)0.751:0.05498,(((((L1-60_DR|1387275:0.14972,(L1-60_DR|794110:0.03649,L1-60_DR|1560629:0.53112)0.669:0.02010)0.160:0.03550,((L1-60_DR|1974338:0.52328,(L1-60_DR|962903:0.04633,(L1-60_DR|381408:0.04263,(L1-60_DR|299426:0.10839,L1-60_DR|1882497:0.03303)0.758:0.02740)0.839:0.05451)0.827:0.04669)0.809:0.04387,L1-60_DR|712045:0.08395)0.798:0.03424)0.747:0.02823,(L1-60_DR|1882508:0.10496,((((L1-60_DR|540901:0.17961,(L1-60_DR|1560628:0.09035,L1-60_DR|626783:0.33460)0.233:0.05169)0.363:0.03260,L1-60_DR|1051730:0.12612)0.624:0.00085,(L1-60_DR|223502:0.14780,L1-60_DR|464140:0.44317)0.781:0.05983)0.748:0.02577,((L1-60_DR|540905:0.14604,(L1-60_DR|1126926:0.07727,L1-60_DR|1327280:0.12424)0.812:0.08692)0.648:0.02630,L1-60_DR|871379:0.20041)0.103:0.00064)0.679:0.00219)0.772:0.04020)0.618:0.04496,L1-60_DR|962901:0.24104)0.615:0.01360,(((L1-60_DR|75175:0.10094,L1-60_DR|299435:0.14249)0.686:0.03749,L1-60_DR|1882496:0.13442)0.667:0.01549,(L1-60_DR|626779:0.08117,L1-60_DR|540891:0.36265)0.716:0.02495)0.773:0.02446)0.730:0.01571)0.766:0.03699)0.979:0.19393,((L1-60_DR|1772642:0.24666,((L1-60_DR|1772627:0.02478,(L1-60_DR|1882516:0.10781,L1-60_DR|1772635:0.06290)0.035:0.01000)0.877:0.07448,L1-60_DR|712048:0.08484)0.120:0.00081)0.918:0.13791,(L1-60_DR|299429:0.08519,L1-60_DR|540892:0.42744)0.512:0.04326)0.996:0.31906)0.070:0.02564,((((L1-60_DR|150683:0.14030,(L1-60_DR|1675438:0.15740,(L1-60_DR|1327266:0.15884,L1-60_DR|1772629:0.18919)0.516:0.00064)0.773:0.04434)0.959:0.21074,((((L1-60_DR|540898:0.19150,((L1-60_DR|712052:0.09609,L1-60_DR|871382:0.13131)0.720:0.01770,(L1-60_DR|794123:0.28440,L1-60_DR|1327276:0.17007)0.317:0.00065)0.726:0.03602)0.760:0.02735,L1-60_DR|626799:0.21814)0.519:0.00064,L1-60_DR|1675414:0.11662)0.160:0.00080,L1-60_DR|1258758:0.19771)0.808:0.13667)0.929:0.15947,(((((L1-60_DR|626791:0.17379,((L1-60_DR|712054:0.21141,L1-60_DR|1560637:0.26106)0.753:0.03143,L1-60_DR|1882506:0.11167)0.668:0.02881)0.802:0.03918,L1-60_DR|871386:0.28698)0.779:0.00065,((L1-60_DR|871385:0.13228,((((((L1-60_DR|464142:0.21529,(L1-60_DR|150685:0.19155,L1-60_DR|1126922:0.14843)0.669:0.03995)0.786:0.04269,(L1-60_DR|75180:0.20639,(((L1-60_DR|712055:0.04190,L1-60_DR|1387274:0.23094)0.441:0.01993,(L1-60_DR|962893:0.13212,(L1-60_DR|1974327:0.17534,(L1-60_DR|1051732:0.26588,L1-60_DR|1675419:0.02275)0.781:0.03687)0.803:0.05997)0.545:0.03197)0.845:0.07033,((L1-60_DR|540903:0.09116,L1-60_DR|1126918:0.15934)0.837:0.05613,L1-60_DR|1675435:0.17904)0.740:0.01873)0.564:0.02569)0.656:0.03558)0.793:0.03645,(L1-60_DR|75177:0.23257,L1-60_DR|712056:0.29925)0.641:0.03996)0.285:0.00064,(L1-60_DR|1387280:0.11206,((((((L1-60_DR|2062272:0.17940,L1-60_DR|1675425:0.16404)0.824:0.04170,((L1-60_DR|1476286:0.05114,(((L1-60_DR|150695:0.24387,((L1-60_DR|464146:0.08498,L1-60_DR|1882499:0.09926)0.351:0.00661,L1-60_DR|1675436:0.18438)0.541:0.09101)0.547:0.02366,(L1-60_DR|464147:0.04655,L1-60_DR|1675429:0.13190)0.762:0.02166)0.306:0.01521,L1-60_DR|1974326:0.15945)0.960:0.07573)0.708:0.02434,(L1-60_DR|1560627:0.35901,L1-60_DR|1882512:0.11063)0.351:0.03804)0.807:0.04241)0.671:0.00064,((((L1-60_DR|1882503:0.12068,L1-60_DR|1675420:0.07425)0.867:0.04500,L1-60_DR|962904:0.20379)0.590:0.00078,((L1-60_DR|1476265:0.12414,L1-60_DR|1126920:0.17897)0.170:0.03160,(L1-60_DR|1327278:0.14720,L1-60_DR|1476264:0.17785)0.753:0.02684)0.590:0.00064)0.411:0.03038,L1-60_DR|1387283:0.20503)0.484:0.04758)0.737:0.01848,((L1-60_DR|1126932:0.15081,L1-60_DR|1187747:0.13868)0.827:0.11330,((L1-60_DR|962905:0.13267,(L1-60_DR|626804:0.08262,(L1-60_DR|1974341:0.09897,L1-60_DR|1974330:0.06376)0.682:0.01170)0.134:0.00063)0.839:0.02827,(L1-60_DR|1387286:0.15072,L1-60_DR|1258754:0.08736)0.753:0.02609)0.794:0.02073)0.756:0.01611)0.916:0.00064,((L1-60_DR|464145:0.32900,(L1-60_DR|794114:0.05142,L1-60_DR|1476277:0.11178)0.747:0.00065)0.734:0.05868,L1-60_DR|1675433:0.16362)0.482:0.00066)0.813:0.04757,L1-60_DR|1187743:0.21835)0.930:0.13184)0.761:0.05007)0.647:0.02314,((L1-60_DR|1126925:0.14325,(L1-60_DR|75179:0.19891,L1-60_DR|1126928:0.29940)0.958:0.00061)0.760:0.03273,(L1-60_DR|1258757:0.14532,(L1-60_DR|1187745:0.15620,(L1-60_DR|1675426:0.19638,L1-60_DR|1974333:0.08551)0.714:0.05360)0.773:0.04519)0.837:0.08869)0.784:0.03746)0.848:0.03996,((L1-60_DR|1882515:0.17019,(L1-60_DR|381405:0.04409,L1-60_DR|1882494:0.11605)0.795:0.04924)0.649:0.01850,(L1-60_DR|464150:0.19405,((L1-60_DR|1675413:0.09339,(L1-60_DR|794121:0.16843,L1-60_DR|1882492:0.13729)0.566:0.00991)0.306:0.00146,(L1-60_DR|1387272:0.18032,(L1-60_DR|871381:0.09804,L1-60_DR|1476273:0.28388)0.901:0.12480)0.114:0.05613)0.445:0.02869)0.310:0.00077)0.357:0.06431)0.857:0.04976)0.321:0.00063,L1-60_DR|150681:0.29897)0.636:0.02336)0.496:0.01234,L1-60_DR|464155:0.19376)0.513:0.00890,L1-60_DR|540899:0.25209)0.928:0.15286)0.811:0.06988,L1-60_DR|1675427:0.24926)0.749:0.06361)0.889:0.09533,(((((L1-60_DR|1974331:0.15537,(L1-60_DR|1882491:0.06579,(L1-60_DR|1387281:0.11432,(L1-60_DR|75176:0.11381,L1-60_DR|1051738:0.24026)0.785:0.04525)0.774:0.05651)0.020:0.01758)0.736:0.03012,L1-60_DR|962885:0.10880)0.714:0.02557,((L1-60_DR|1387291:0.15829,L1-60_DR|1772631:0.12335)0.909:0.08643,(L1-60_DR|712053:0.19878,(L1-60_DR|223496:0.08923,L1-60_DR|464152:0.15014)0.045:0.00065)0.701:0.02456)0.811:0.05523)0.730:0.03982,(L1-60_DR|75172:0.13843,L1-60_DR|1187748:0.00873)0.893:0.11466)0.704:0.03174,((L1-60_DR|1126929:0.13341,((((L1-60_DR|1772630:0.00063,L1-60_DR|1974324:0.19166)0.956:0.11500,L1-60_DR|1258751:0.05868)0.800:0.05204,L1-60_DR|1882507:0.16314)0.764:0.03181,(L1-60_DR|223500:0.15608,((((L1-60_DR|223498:0.07310,L1-60_DR|1675439:0.09874)0.771:0.03053,(L1-60_DR|1387277:0.10615,(L1-60_DR|1882511:0.27431,L1-60_DR|1387294:0.03997)0.796:0.04020)0.823:0.05661)0.858:0.06499,((((((L1-60_DR|1882493:0.08090,(L1-60_DR|2062265:0.11238,(L1-60_DR|1675444:0.19638,L1-60_DR|2062268:0.06770)0.773:0.09770)0.403:0.06208)0.560:0.01286,(L1-60_DR|150690:0.04881,L1-60_DR|1675423:0.11840)0.778:0.04867)0.482:0.03334,(L1-60_DR|712044:0.06644,L1-60_DR|1772644:0.18350)0.789:0.04730)0.811:0.03904,(L1-60_DR|1675416:0.08088,(L1-60_DR|626806:0.11717,L1-60_DR|1327275:0.08060)0.749:0.02833)0.825:0.04620)0.622:0.00701,L1-60_DR|1187744:0.10609)0.865:0.05885,(L1-60_DR|794120:0.09495,(L1-60_DR|381417:0.03788,((L1-60_DR|381416:0.08744,L1-60_DR|1327277:0.13882)0.770:0.02776,(L1-60_DR|1187755:0.15796,(L1-60_DR|381418:0.05409,L1-60_DR|626808:0.04534)0.762:0.03676)0.787:0.05408)0.821:0.05288)0.844:0.03054)0.589:0.00580)0.817:0.04248)0.374:0.00890,(L1-60_DR|464156:0.03491,L1-60_DR|75181:0.14795)0.723:0.02345)0.166:0.00952)0.670:0.02296)0.833:0.03324)0.757:0.02990,(L1-60_DR|962886:0.13184,L1-60_DR|1051734:0.07638)0.891:0.08257)0.340:0.00061)0.868:0.05027)0.422:0.03341)0.187:0.00560)0.669:0.02309)0.653:0.03706)0.140:0.00063,(L1-60_DR|150697:0.20676,L1-60_DR|1772643:0.15175)0.836:0.06678)0.682:0.06540,L1-60_DR|464135:0.23704,(((L1-60_DR|1882505:0.12647,((L1-60_DR|626780:0.12408,L1-60_DR|1051728:0.10301)0.311:0.00076,L1-60_DR|1387293:0.19992)0.804:0.06334)0.728:0.04267,(((L1-60_DR|464134:0.18596,L1-60_DR|1772637:0.17090)0.769:0.04020,L1-60_DR|1882487:0.14973)0.401:0.00225,L1-60_DR|1772648:0.09139)0.898:0.09293)0.475:0.05500,(((L1-60_DR|962900:0.20030,(L1-60_DR|75168:0.15418,L1-60_DR|75170:0.13634)0.866:0.07283)0.851:0.00106,L1-60_DR|540906:0.20477)0.426:0.00064,((L1-60_DR|381406:0.15155,(L1-60_DR|464148:0.31708,(L1-60_DR|1560625:0.20766,(L1-60_DR|794125:0.10829,L1-60_DR|1126924:0.44148)0.251:0.02208)0.723:0.02049)0.844:0.06994)0.300:0.00106,(L1-60_DR|1051731:0.13148,L1-60_DR|1882513:0.14233)0.429:0.02764)0.742:0.04174)0.767:0.01934)0.109:0.00106);
```
