## Supplementary Data 2 for "A genomic portrait of zebrafish transposable elements and their spatiotemporal embryonic expression": L1-61_DR.mafft.nwk

```
((L1-61_DR|871393:0.05056,((L1-61_DR|1675447:0.10768,L1-61_DR|871394:0.05305)0.682:0.00198,(L1-61_DR|381427:0.08092,L1-61_DR|1476298:0.06825)0.897:0.02814)0.750:0.00394)0.250:0.00067,(((((L1-61_DR|1126936:0.06060,L1-61_DR|712062:0.07917)0.797:0.04256,(L1-61_DR|540917:0.13593,((L1-61_DR|540912:0.20843,(L1-61_DR|2096798:0.08715,L1-61_DR|2096799:0.07606)0.192:0.01516)0.421:0.04791,L1-61_DR|1258773:0.20514)0.596:0.01208)0.686:0.01540)0.868:0.04843,((L1-61_DR|464158:0.15647,(L1-61_DR|1387300:0.06554,L1-61_DR|381420:0.08414)0.000:0.00072)0.808:0.02054,L1-61_DR|1772652:0.14094)0.530:0.00066)0.935:0.04876,L1-61_DR|2062284:0.06573)0.629:0.00586,((((((((((L1-61_DR|381425:0.13576,((L1-61_DR|75185:0.28940,L1-61_DR|626810:0.11528)0.116:0.04254,L1-61_DR|299438:0.14247)0.526:0.00416)0.751:0.00452,(L1-61_DR|1258767:0.13093,(L1-61_DR|626811:0.12418,L1-61_DR|2062282:0.11395)0.558:0.00729)0.859:0.00836)0.743:0.00326,L1-61_DR|1476297:0.13458)0.736:0.00164,(((L1-61_DR|464160:0.14930,L1-61_DR|1560643:0.12297)0.311:0.01246,((((((L1-61_DR|381422:0.30390,((L1-61_DR|381424:0.23956,(L1-61_DR|1187761:0.23939,L1-61_DR|75187:0.19481)0.793:0.03915)0.436:0.03159,L1-61_DR|1051751:0.21107)0.908:0.15175)0.528:0.05393,L1-61_DR|1476292:0.19067)0.700:0.01154,(L1-61_DR|540914:0.14219,L1-61_DR|1258769:0.11360)0.827:0.02512)0.762:0.01181,(L1-61_DR|1675456:0.12687,L1-61_DR|1051752:0.27351)0.508:0.02540)0.132:0.00188,(L1-61_DR|1187759:0.15719,(L1-61_DR|871395:0.02696,L1-61_DR|2062280:0.90859)0.866:0.06480)0.785:0.00986)0.716:0.00288,(((((((((((L1-61_DR|150701:0.10457,L1-61_DR|1258772:0.28579)0.055:0.00071,(L1-61_DR|1772654:0.16694,L1-61_DR|1882520:0.18578)0.447:0.00937)0.735:0.02071,((L1-61_DR|1476287:0.03193,L1-61_DR|1476288:0.22701)1.000:0.36501,(L1-61_DR|381419:0.13260,L1-61_DR|1327286:0.17849)0.413:0.01733)0.887:0.00071)0.505:0.00615,L1-61_DR|1051749:0.15816)0.833:0.01185,(L1-61_DR|150706:0.14773,L1-61_DR|1258765:0.16337)0.723:0.01542)0.143:0.00066,L1-61_DR|299439:0.13716)0.769:0.00323,L1-61_DR|1675449:0.11242)0.735:0.01133,((L1-61_DR|381428:0.11617,((L1-61_DR|1675454:0.13665,(L1-61_DR|1187760:0.74211,(L1-61_DR|223513:0.08642,L1-61_DR|1560644:0.11797)0.995:0.73901)0.187:0.14326)0.446:0.12055,L1-61_DR|1772658:0.19558)0.907:0.00067)0.737:0.01168,(((L1-61_DR|1051747:0.22481,(L1-61_DR|871390:0.30062,L1-61_DR|1126939:0.32046)1.000:0.66590)0.023:0.01126,((L1-61_DR|712058:0.12972,L1-61_DR|1476290:0.08126)1.000:0.72871,(L1-61_DR|1675453:0.36910,L1-61_DR|75182:0.66115)0.339:0.04818)0.745:0.12084)0.765:0.02967,(L1-61_DR|540913:0.13096,L1-61_DR|1675459:0.21978)0.868:0.07387)0.064:0.00065)0.862:0.03230)0.562:0.00569,(((L1-61_DR|150704:0.12023,L1-61_DR|794131:0.00067)0.911:0.15484,(L1-61_DR|712057:0.11950,L1-61_DR|1476295:0.69226)0.253:0.03385)0.545:0.02636,L1-61_DR|871392:0.11832)0.123:0.00066)0.195:0.00067,(((L1-61_DR|1675451:0.11579,(L1-61_DR|381426:0.00324,L1-61_DR|1387297:0.46079)0.559:0.08958)0.784:0.03177,((L1-61_DR|299436:0.12425,L1-61_DR|1387302:0.05251)0.838:0.03895,(L1-61_DR|150702:0.12878,L1-61_DR|1476294:0.20075)0.431:0.02512)0.741:0.01391)0.406:0.01271,L1-61_DR|1051746:0.11466)0.000:0.00120)0.855:0.01464,(((L1-61_DR|150700:0.11735,(L1-61_DR|1560642:0.18447,L1-61_DR|1772657:0.09660)0.143:0.01903)0.694:0.00745,L1-61_DR|1476296:0.16548)0.788:0.00067,(L1-61_DR|150703:0.13732,L1-61_DR|1675445:0.08355)0.055:0.01850)0.854:0.00791)0.740:0.00815)0.877:0.01013)0.332:0.00067,((((L1-61_DR|223511:0.12733,(L1-61_DR|464161:0.17269,L1-61_DR|1560640:0.12167)0.309:0.00849)0.724:0.01156,((L1-61_DR|1051745:0.11222,((L1-61_DR|871397:0.0,L1-61_DR|1051748:0.0):0.13948,(L1-61_DR|464159:0.05631,L1-61_DR|871391:0.25573)0.047:0.00066)0.801:0.01695)0.734:0.00651,((((L1-61_DR|150698:0.14515,((((L1-61_DR|712059:0.08398,L1-61_DR|1882519:0.14401)0.233:0.01144,(L1-61_DR|540915:0.13035,L1-61_DR|1974346:0.12947)0.251:0.01386)0.408:0.00409,L1-61_DR|1476291:0.16446)0.663:0.00684,((L1-61_DR|150708:0.07424,(L1-61_DR|1258770:0.02497,L1-61_DR|223510:0.37021)0.809:0.13725)0.149:0.07580,(L1-61_DR|75184:0.17530,(L1-61_DR|2062283:0.76439,L1-61_DR|1327284:0.46022)0.738:0.09651)0.620:0.05234)0.131:0.00072)0.798:0.01979)0.659:0.00131,((((L1-61_DR|1675450:0.19650,(L1-61_DR|1258764:0.15564,(L1-61_DR|1126938:0.20685,L1-61_DR|1882522:0.17228)0.494:0.03789)0.801:0.04018)0.800:0.02313,L1-61_DR|1476293:0.21548)0.073:0.00067,L1-61_DR|1387298:0.20619)0.762:0.01442,(L1-61_DR|626809:0.44055,(L1-61_DR|150705:0.17681,(L1-61_DR|712060:0.43113,(L1-61_DR|150707:0.17679,(L1-61_DR|1675446:0.15321,L1-61_DR|962911:0.34672)0.741:0.10128)0.054:0.01193)0.473:0.00753)0.175:0.02977)0.104:0.04007)0.858:0.01706)0.636:0.00462,(L1-61_DR|75186:0.14839,L1-61_DR|1187762:0.16925)0.739:0.01960)0.772:0.00987,((((L1-61_DR|871396:0.63747,((((L1-61_DR|299437:0.13036,L1-61_DR|1051750:0.12126)0.877:0.06548,(L1-61_DR|1387301:0.20236,(L1-61_DR|1675455:0.19348,((L1-61_DR|1675448:0.00066,L1-61_DR|2062285:0.53090)0.763:0.12156,L1-61_DR|962910:0.13799)0.000:0.00104)0.630:0.08436)0.991:0.14452)0.931:0.05220,(L1-61_DR|540910:0.15182,((L1-61_DR|75183:0.12585,L1-61_DR|540916:0.14985)0.974:0.16256,L1-61_DR|794130:0.05101)0.996:0.21259)0.804:0.06704)0.848:0.05453,L1-61_DR|381421:0.30726)0.550:0.09691)0.969:0.34094,(L1-61_DR|1258766:0.16567,(L1-61_DR|1772655:0.11084,L1-61_DR|1772656:0.14727)0.783:0.02764)0.916:0.03848)0.000:0.00065,(L1-61_DR|381423:0.14344,L1-61_DR|1560639:0.09342)0.713:0.02270)0.829:0.01262,((L1-61_DR|626812:0.05828,L1-61_DR|712063:0.15008)0.371:0.05190,((L1-61_DR|1560641:0.17420,L1-61_DR|1882518:0.11620)0.527:0.00500,L1-61_DR|1387296:0.08005)0.755:0.01094)0.748:0.00739)0.652:0.00338)0.883:0.01510)0.720:0.00068)0.792:0.00778,(L1-61_DR|794129:0.10999,L1-61_DR|1675452:0.12469)0.786:0.01779)0.645:0.00110,((L1-61_DR|1327285:0.17280,(L1-61_DR|1387299:0.10845,L1-61_DR|1882521:0.05123)0.434:0.02361)0.899:0.03943,L1-61_DR|299440:0.26168)0.626:0.00563)0.768:0.00439)0.919:0.01326)0.948:0.01063,((L1-61_DR|1126937:0.09564,L1-61_DR|1882523:0.08773)0.798:0.00982,L1-61_DR|1258768:0.13215)0.788:0.00359)0.275:0.00548,L1-61_DR|1974345:0.10521)0.744:0.00308,(L1-61_DR|464162:0.08456,L1-61_DR|223512:0.09751)0.738:0.00282)0.833:0.00494,(L1-61_DR|540911:0.12700,L1-61_DR|1258771:0.10283)0.876:0.01487)0.915:0.00919,(((L1-61_DR|1126935:0.06813,L1-61_DR|1187757:0.08641)0.727:0.02117,(L1-61_DR|299441:0.06757,L1-61_DR|1675458:0.09909)0.774:0.00579)0.077:0.00457,L1-61_DR|962909:0.08411)0.717:0.00201)0.057:0.00166,(((L1-61_DR|1772650:0.05915,(L1-61_DR|1476289:0.03517,((L1-61_DR|712061:0.03250,L1-61_DR|1327283:0.03589)0.808:0.01104,((L1-61_DR|1187758:0.01268,(((L1-61_DR|150699:0.00978,L1-61_DR|2062281:0.01657)0.759:0.00200,L1-61_DR|1974343:0.01585)0.754:0.00200,L1-61_DR|1974344:0.01055)0.773:0.00380)0.754:0.00281,L1-61_DR|1187763:0.02010)0.982:0.00100)0.953:0.01011)0.760:0.00311)0.926:0.01204,L1-61_DR|1772651:0.17898)0.638:0.00158,(L1-61_DR|1387295:0.11101,(L1-61_DR|540909:0.0,L1-61_DR|1772653:0.0):0.09166)0.748:0.00922)0.476:0.00066)0.986:0.00061)0.438:0.00352,(L1-61_DR|1675457:0.08282,(L1-61_DR|464157:0.08346,L1-61_DR|1974347:0.14256)0.528:0.00737)0.770:0.00065);
```
