## Supplementary Data 2 for "A genomic portrait of zebrafish transposable elements and their spatiotemporal embryonic expression": L1-62_DR.mafft.nwk

```
(L1-62_DR|464164:0.13578,L1-62_DR|626813:0.15539,((((L1-62_DR|150712:0.14738,L1-62_DR|464166:0.11335)0.664:0.00064,L1-62_DR|1772666:0.09675)0.773:0.00400,(L1-62_DR|1051758:0.08916,(L1-62_DR|1051759:0.06534,(L1-62_DR|299445:0.12368,(L1-62_DR|1327287:0.08859,L1-62_DR|2062288:0.06987)0.155:0.00216)0.927:0.01520)0.795:0.00763)1.000:0.04104)0.841:0.00740,((((L1-62_DR|2062290:0.13557,(L1-62_DR|1051754:0.14240,(L1-62_DR|1327288:0.24248,((L1-62_DR|150709:0.06534,L1-62_DR|299442:0.07878)0.503:0.10467,(L1-62_DR|794133:0.21477,L1-62_DR|1675462:0.16917)0.730:0.02340)0.870:0.03847)0.031:0.00063)0.916:0.02601)0.022:0.00064,(((L1-62_DR|464165:0.12029,L1-62_DR|1387311:0.18740)0.663:0.01948,((L1-62_DR|1974348:0.20642,L1-62_DR|1387312:0.12348)0.850:0.06340,(L1-62_DR|1327290:0.12690,L1-62_DR|1675467:0.47456)0.971:0.17914)0.000:0.00063)0.432:0.02934,((((((L1-62_DR|299444:0.09422,L1-62_DR|1882524:0.18849)0.553:0.02215,(L1-62_DR|626815:0.06741,L1-62_DR|540922:0.13440)0.909:0.09845)0.132:0.03782,L1-62_DR|1560645:0.32842)0.551:0.29874,(L1-62_DR|794138:0.10599,L1-62_DR|540921:0.42338)0.705:0.06169)0.730:0.05711,(((L1-62_DR|75189:0.16205,L1-62_DR|75191:0.10709)0.775:0.01993,L1-62_DR|962913:0.18005)0.735:0.00651,((((((((L1-62_DR|1882528:0.10122,(L1-62_DR|794132:0.23841,L1-62_DR|871402:0.06712)0.333:0.06057)0.231:0.00936,(((L1-62_DR|1387303:0.11670,((L1-62_DR|1187767:1.00706,L1-62_DR|2062292:0.45812)0.255:0.02824,(L1-62_DR|1974349:0.12962,L1-62_DR|2062286:0.16774)1.000:0.61136)0.909:0.26203)0.153:0.07501,(L1-62_DR|381436:0.10963,L1-62_DR|712064:0.22112)1.000:0.91037)0.474:0.04809,L1-62_DR|464163:0.17835)0.727:0.02612)0.707:0.00903,(L1-62_DR|794137:0.18793,(L1-62_DR|1675463:0.12683,L1-62_DR|381432:0.08949)0.818:0.01929)0.831:0.02687)0.808:0.01685,(((((((L1-62_DR|540919:0.25037,L1-62_DR|626817:0.00065)0.951:0.13809,L1-62_DR|1772662:0.23661)0.082:0.03106,L1-62_DR|1187764:0.27674)0.691:0.01909,(L1-62_DR|75192:0.13500,(L1-62_DR|1772665:0.22235,L1-62_DR|1882525:0.12767)0.282:0.01599)0.740:0.01449)0.704:0.00849,(L1-62_DR|794136:0.19657,L1-62_DR|1327289:0.14787)0.644:0.00538)0.483:0.00792,(((L1-62_DR|1187766:0.11065,(L1-62_DR|381431:0.17807,L1-62_DR|794134:0.12135)0.724:0.02876)0.551:0.01195,L1-62_DR|1675466:0.52272)0.617:0.01647,L1-62_DR|1476299:0.15158)0.706:0.01141)0.676:0.00254,(((((L1-62_DR|1882527:0.52198,(L1-62_DR|871401:0.00063,L1-62_DR|1051756:0.23763)0.905:0.13115)0.066:0.00064,((L1-62_DR|2062289:0.17349,L1-62_DR|626818:0.12319)0.685:0.02125,((L1-62_DR|712065:0.33742,L1-62_DR|1476300:0.23530)0.620:0.00976,L1-62_DR|871400:0.13446)0.260:0.00064)0.956:0.06652)0.382:0.02390,(((L1-62_DR|1974351:0.25284,(L1-62_DR|626814:0.43901,L1-62_DR|1675464:0.17049)0.485:0.05143)0.680:0.00909,L1-62_DR|1772661:0.21243)0.609:0.00241,(L1-62_DR|1476302:0.21717,(L1-62_DR|1675460:0.09092,L1-62_DR|1560646:0.20791)0.865:0.09585)0.609:0.01158)0.776:0.01439)0.803:0.01879,(L1-62_DR|75188:0.17837,L1-62_DR|1187765:0.30507)0.662:0.00797)0.612:0.00999,((L1-62_DR|1560648:0.18325,L1-62_DR|871398:0.12446)0.846:0.03397,(L1-62_DR|223515:0.21276,L1-62_DR|962914:0.10554)0.592:0.01771)0.267:0.00894)0.779:0.01923)0.891:0.01964)0.701:0.00159,L1-62_DR|1772663:0.24563)0.779:0.00532,(L1-62_DR|1327291:0.36728,(L1-62_DR|1051755:0.19776,(L1-62_DR|1560673:0.11137,L1-62_DR|712066:0.35525)0.854:0.06359)0.803:0.03399)0.901:0.04404)0.361:0.00065,(((L1-62_DR|1258775:0.15009,(L1-62_DR|712069:0.14284,L1-62_DR|1126942:0.05091)0.511:0.07806)0.678:0.01109,L1-62_DR|1126940:0.37345)0.170:0.00889,L1-62_DR|299443:0.22937)0.762:0.00859)0.705:0.00676,(((L1-62_DR|1772664:0.19546,(L1-62_DR|871399:0.15898,L1-62_DR|794135:0.18952)0.162:0.01342)0.289:0.03085,L1-62_DR|794139:0.19042)0.717:0.01437,L1-62_DR|381435:0.20457)0.911:0.03856)0.739:0.01164)0.690:0.00064)0.185:0.00116,L1-62_DR|1387314:0.11473)0.663:0.00411)0.788:0.01278)0.839:0.01027,(((L1-62_DR|962912:0.13316,L1-62_DR|1126941:0.15810)0.724:0.00753,(((L1-62_DR|1560651:0.01566,(L1-62_DR|1560659:0.01443,L1-62_DR|1560662:0.01084)0.877:0.00982)0.888:0.01579,(((((L1-62_DR|1560661:0.02264,L1-62_DR|1560665:0.02708)0.990:0.03738,(L1-62_DR|1560671:0.02501,(L1-62_DR|1560663:0.00064,L1-62_DR|1560658:0.05079)0.891:0.02126)0.679:0.01147)0.772:0.00743,(L1-62_DR|1560669:0.01152,((L1-62_DR|1560672:0.01223,L1-62_DR|2115704:0.01808)0.888:0.02051,L1-62_DR|2094580:0.00498)0.759:0.01001)0.760:0.00457)0.925:0.01799,(L1-62_DR|1560667:0.01974,(L1-62_DR|1560655:0.01911,(L1-62_DR|1560649:0.02206,L1-62_DR|2077561:0.02158)0.676:0.00721)0.757:0.00356)0.849:0.00608)0.000:0.00064,((L1-62_DR|1560656:0.01792,(L1-62_DR|1560652:0.01562,(L1-62_DR|1560668:0.00901,((L1-62_DR|2079965:0.00901,(L1-62_DR|1560670:0.02453,(L1-62_DR|1560660:0.00065,L1-62_DR|1560664:0.00595)0.824:0.00295)0.469:0.00065)0.000:0.00065,(L1-62_DR|1560650:0.0,L1-62_DR|1560653:0.0):0.00301)0.761:0.00300)0.855:0.00599)0.843:0.00607)0.843:0.00065,((L1-62_DR|1560654:0.01506,L1-62_DR|1560657:0.00896)0.751:0.00290,L1-62_DR|1560666:0.03445)0.759:0.00293)0.809:0.00297)0.956:0.03895)1.000:0.15602,(L1-62_DR|1882526:0.14983,L1-62_DR|1387310:0.15285)0.817:0.02426)0.737:0.00853)0.753:0.00806,(L1-62_DR|1387305:0.13042,L1-62_DR|381434:0.15506)0.455:0.00945)0.863:0.01362)0.790:0.01460,(((((L1-62_DR|381433:0.13283,L1-62_DR|464167:0.15637)0.783:0.01111,((((L1-62_DR|75190:0.43623,(L1-62_DR|626816:0.12614,L1-62_DR|1051757:0.11338)0.326:0.00064)0.324:0.01741,((L1-62_DR|712068:0.12478,(L1-62_DR|1387306:0.16032,(L1-62_DR|1387308:0.08060,(L1-62_DR|1387307:0.01528,L1-62_DR|1387309:0.12594)0.380:0.04977)0.049:0.00064)0.940:0.09626)0.800:0.04535,L1-62_DR|1772659:0.22527)0.244:0.00063)0.952:0.03296,(L1-62_DR|1974350:0.11401,(((((L1-62_DR|712067:0.05884,(L1-62_DR|794140:0.03840,(L1-62_DR|1560647:0.11850,L1-62_DR|1772660:0.12826)0.354:0.00820)0.962:0.10641)0.124:0.02943,((L1-62_DR|2062291:0.21523,L1-62_DR|962915:0.07780)0.800:0.03635,(L1-62_DR|1258774:0.24100,L1-62_DR|381430:0.03686)0.753:0.01526)0.791:0.03116)0.228:0.00878,(L1-62_DR|1126943:0.06082,((L1-62_DR|1387304:0.03876,L1-62_DR|2062287:0.09597)0.828:0.03155,((L1-62_DR|540918:0.00885,L1-62_DR|223514:0.36971)0.899:0.10625,(L1-62_DR|381429:0.11525,L1-62_DR|464168:0.08718)0.558:0.01971)0.577:0.00814)0.634:0.00073)0.394:0.01798)0.748:0.00869,L1-62_DR|1387313:0.12885)0.324:0.00064,(L1-62_DR|1476301:0.69699,L1-62_DR|1675465:0.06782)0.702:0.07785)0.783:0.00885)0.314:0.00721)0.790:0.00827,(L1-62_DR|1051753:0.17559,L1-62_DR|1882529:0.11233)0.824:0.02156)0.779:0.00428)0.261:0.00103,L1-62_DR|1675461:0.11257)0.767:0.00114,(L1-62_DR|540920:0.12724,L1-62_DR|150711:0.12399)0.845:0.03148)0.169:0.00995,L1-62_DR|150710:0.12009)0.729:0.00219)0.962:0.02181)0.795:0.00818);
```
