## Supplementary Data 2 for "A genomic portrait of zebrafish transposable elements and their spatiotemporal embryonic expression": L1-63_DR.mafft.nwk

```
(((((L1-63_DR|75198:0.11001,(((L1-63_DR|75200:0.11912,L1-63_DR|871404:0.09077)0.737:0.01196,L1-63_DR|381439:0.06122)0.517:0.00466,(L1-63_DR|1126945:0.10455,(L1-63_DR|1126944:0.06418,((((((L1-63_DR|1772667:0.04630,((L1-63_DR|1560676:0.01063,L1-63_DR|1560677:0.00937)1.000:0.03384,(L1-63_DR|464169:0.03704,L1-63_DR|1476306:0.02330)0.946:0.00981)1.000:0.03315)0.666:0.00085,(L1-63_DR|2113084:0.00407,L1-63_DR|2113085:0.03163)1.000:0.08762)0.528:0.00191,L1-63_DR|1126947:0.09514)0.907:0.00688,L1-63_DR|962916:0.08537)0.734:0.00155,L1-63_DR|1476305:0.08704)0.777:0.00632,L1-63_DR|75194:0.07797)0.528:0.00301)0.200:0.00196)0.923:0.01550)0.789:0.00201)0.920:0.00553,L1-63_DR|1560674:0.09404)0.408:0.00113,(L1-63_DR|794143:0.10194,L1-63_DR|626820:0.11630)0.785:0.01164)0.260:0.00089,(L1-63_DR|299448:0.11690,(L1-63_DR|794145:0.07301,L1-63_DR|1126946:0.10699)0.781:0.02589)0.803:0.01451)0.768:0.00190,(L1-63_DR|299446:0.26906,(L1-63_DR|1476303:0.17526,(L1-63_DR|299450:0.10863,L1-63_DR|464170:0.13568)0.504:0.00562)0.548:0.00708)0.825:0.00064,((((((((((L1-63_DR|1675471:0.23172,L1-63_DR|1882531:0.06195)0.868:0.15992,L1-63_DR|1187768:0.09037)0.372:0.03596,(((L1-63_DR|1051763:0.18016,(L1-63_DR|223519:0.13107,L1-63_DR|1051764:0.18420)0.387:0.00065)0.632:0.00765,((L1-63_DR|1560678:0.50064,((L1-63_DR|464171:0.43440,L1-63_DR|299451:0.16170)0.388:0.01451,((L1-63_DR|712072:0.27919,(L1-63_DR|1882530:0.31918,L1-63_DR|1675469:0.21406)0.535:0.04787)0.477:0.00064,((L1-63_DR|1051760:0.25138,(((((L1-63_DR|1675477:0.48276,(L1-63_DR|1258776:0.61229,L1-63_DR|1560675:0.43693)0.858:0.21913)0.529:0.13452,L1-63_DR|871403:0.45217)0.075:0.06653,L1-63_DR|1882532:0.22081)0.082:0.00423,L1-63_DR|540926:0.13987)0.550:0.08179,L1-63_DR|626819:0.25875)0.000:0.00064)0.758:0.01295,(L1-63_DR|1258777:0.21970,((L1-63_DR|75195:0.16355,L1-63_DR|223517:0.15932)0.563:0.02433,((L1-63_DR|2062293:0.15608,(L1-63_DR|1675468:0.11585,(L1-63_DR|299447:0.09264,L1-63_DR|1051762:0.13813)1.000:0.88448)0.458:0.06118)0.640:0.00479,((((L1-63_DR|1675473:0.13649,L1-63_DR|1882534:0.10298)0.035:0.00065,L1-63_DR|1675476:0.18098)0.720:0.00705,L1-63_DR|712071:0.19703)0.967:0.00064,(L1-63_DR|75193:0.19511,(L1-63_DR|712070:0.12719,(L1-63_DR|540925:0.14920,(L1-63_DR|794146:0.07221,L1-63_DR|1327293:0.13423)0.572:0.03868)0.738:0.02314)0.945:0.04887)0.855:0.00064)0.767:0.00462)0.816:0.01581)0.921:0.03101)0.869:0.01851)0.693:0.00508)0.790:0.01818)0.955:0.05449)0.949:0.06066,(L1-63_DR|150713:0.10829,(((L1-63_DR|381437:0.11155,((L1-63_DR|1327292:0.12233,(L1-63_DR|299449:0.19897,L1-63_DR|794141:0.10430)0.770:0.01049)0.230:0.00066,(L1-63_DR|540924:0.09099,L1-63_DR|381440:0.09313)0.738:0.01810)0.103:0.00435)0.611:0.00194,(L1-63_DR|1387315:0.09859,((L1-63_DR|962917:0.11139,(L1-63_DR|299452:0.12277,L1-63_DR|299453:0.04370)0.783:0.02943)0.655:0.00829,(L1-63_DR|75199:0.05584,(L1-63_DR|1675475:0.04356,L1-63_DR|2087860:0.03715)1.000:0.08711)0.744:0.00315)0.614:0.00088)0.785:0.00279)0.776:0.00483,L1-63_DR|223516:0.09671)0.359:0.00065)0.931:0.01767)0.724:0.00378)0.816:0.00585,L1-63_DR|1675474:0.11396)0.682:0.00294)0.619:0.00162,((L1-63_DR|1772670:0.18793,(L1-63_DR|150715:0.09599,L1-63_DR|794142:0.08808)0.809:0.02585)0.125:0.00064,L1-63_DR|962918:0.11749)0.946:0.02940)0.818:0.00483,((L1-63_DR|223518:0.20146,(L1-63_DR|1675470:0.11506,L1-63_DR|1476304:0.15568)0.384:0.00354)0.398:0.00074,(L1-63_DR|381438:0.11598,L1-63_DR|794144:0.11187)0.757:0.01466)0.788:0.00419)0.715:0.00352,L1-63_DR|540923:0.12519)0.974:0.02251,(L1-63_DR|1974352:0.10392,L1-63_DR|1772668:0.04612)0.350:0.01363)0.609:0.00175,(L1-63_DR|75197:0.08928,((L1-63_DR|712073:0.06461,(L1-63_DR|1051761:0.01698,((L1-63_DR|150714:0.04114,L1-63_DR|1187769:0.06289)0.731:0.00562,L1-63_DR|1187770:0.06401)0.767:0.00711)0.967:0.02867)0.523:0.00499,L1-63_DR|75196:0.12131)0.645:0.00221)0.328:0.00066)0.626:0.00168,(L1-63_DR|1882533:0.09312,(L1-63_DR|871405:0.00065,L1-63_DR|1675472:0.45568)0.657:0.18263)0.673:0.00777)0.581:0.00207,(L1-63_DR|1772669:0.08159,(L1-63_DR|2092365:0.12586,(L1-63_DR|1387316:0.10966,L1-63_DR|1476307:0.00065)0.048:0.00520)1.000:0.20067)0.750:0.01096)0.518:0.00064);
```
