## Supplementary Data 2 for "A genomic portrait of zebrafish transposable elements and their spatiotemporal embryonic expression": L1-64_DR.mafft.nwk

```
((((L1-64_DR|1327297:0.15056,L1-64_DR|1882535:0.09606)0.804:0.01530,(L1-64_DR|1126948:0.13785,(L1-64_DR|2062295:0.08906,L1-64_DR|1476310:0.14343)0.762:0.01170)0.553:0.01034)0.945:0.01954,L1-64_DR|1772674:0.14137)0.424:0.00068,(((L1-64_DR|1675479:0.13243,((L1-64_DR|1675478:0.05934,((L1-64_DR|1187777:0.17890,L1-64_DR|1476308:0.09408)0.159:0.01964,(((L1-64_DR|1187775:0.11067,L1-64_DR|1187776:0.02282)0.852:0.03686,(L1-64_DR|712074:0.07033,L1-64_DR|1387318:0.09530)0.825:0.01791)0.813:0.00962,((((L1-64_DR|1560683:0.00062,(L1-64_DR|1882540:0.58415,((L1-64_DR|1258778:0.44898,(L1-64_DR|299455:0.23945,(((L1-64_DR|626822:0.17208,L1-64_DR|1476309:0.34686)0.735:0.24346,L1-64_DR|962920:0.16830)0.886:0.28708,(L1-64_DR|1327298:0.37793,(L1-64_DR|871408:0.33466,(L1-64_DR|794148:0.58194,L1-64_DR|1560685:0.00060)0.000:0.00065)0.643:0.14596)0.706:0.13255)0.182:0.06864)0.495:0.08603)0.847:0.26910,L1-64_DR|1327294:0.33608)0.425:0.12696)0.906:0.40447)0.062:0.04197,L1-64_DR|1675481:0.98112)0.465:0.01116,L1-64_DR|1560681:0.05694)0.777:0.01023,((L1-64_DR|381444:0.09750,((L1-64_DR|1560679:0.14510,(L1-64_DR|381447:0.24625,L1-64_DR|871410:0.03313)0.328:0.01106)0.894:0.05496,L1-64_DR|1882536:0.05395)0.791:0.01573)0.731:0.01144,L1-64_DR|381443:0.08613)0.613:0.00538)0.822:0.01456)0.834:0.00932)0.871:0.00790)0.796:0.00871,L1-64_DR|1187772:0.09879)0.764:0.01145)0.979:0.02632,((((L1-64_DR|299457:0.08046,L1-64_DR|299456:0.12178)0.976:0.05925,((L1-64_DR|1187774:0.14404,L1-64_DR|1560680:0.13611)0.506:0.00203,(((L1-64_DR|712077:0.00061,L1-64_DR|1675485:0.03354)0.139:0.07818,(L1-64_DR|1882538:0.11937,(((L1-64_DR|150717:0.53862,(L1-64_DR|1187771:0.16768,L1-64_DR|1560682:0.54721)0.662:0.10262)1.000:0.48413,L1-64_DR|75202:0.23518)0.277:0.04201,((((L1-64_DR|626824:0.17060,L1-64_DR|1772672:0.28475)0.000:0.01369,L1-64_DR|150716:0.10492)0.598:0.05383,L1-64_DR|794149:0.15436)0.979:0.12978,L1-64_DR|1187773:0.31958)0.719:0.06553)0.819:0.08073)0.516:0.00905)0.828:0.02902,((((((L1-64_DR|381446:0.00066,(((L1-64_DR|75201:0.31895,L1-64_DR|794150:0.15323)0.978:0.14423,L1-64_DR|1476311:0.26733)0.911:0.05702,L1-64_DR|871407:0.11245)0.955:0.22064)0.576:0.13735,((L1-64_DR|1327295:0.12835,((L1-64_DR|381442:0.12218,L1-64_DR|1126951:0.19133)0.849:0.13369,(L1-64_DR|1675484:0.66021,L1-64_DR|626823:0.08869)0.720:0.06979)0.770:0.04742)0.737:0.03825,(L1-64_DR|871409:0.16988,(((L1-64_DR|381445:0.18000,((L1-64_DR|1772671:0.10498,L1-64_DR|381441:0.18600)0.668:0.01193,L1-64_DR|2062294:0.15020)0.875:0.03008)0.109:0.01977,((L1-64_DR|1051766:0.16876,(L1-64_DR|1051765:0.16313,L1-64_DR|2062296:0.16156)0.271:0.07126)0.732:0.05387,(L1-64_DR|712078:0.13801,L1-64_DR|1387320:0.50881)0.696:0.02882)0.665:0.08200)0.689:0.02265,(L1-64_DR|794147:0.10887,L1-64_DR|1882541:0.12056)0.875:0.06844)0.792:0.02010)0.725:0.01635)0.340:0.00228)0.069:0.00501,L1-64_DR|794151:0.04520)0.253:0.01883,(L1-64_DR|1772675:0.15357,(L1-64_DR|1675486:0.14374,((L1-64_DR|712079:0.19957,L1-64_DR|1387317:0.18773)0.730:0.08715,L1-64_DR|1882542:0.16582)0.691:0.00969)0.894:0.04922)0.689:0.01951)0.664:0.00504,(L1-64_DR|150719:0.15480,L1-64_DR|1327296:0.14861)0.785:0.00817)0.747:0.00203,((((L1-64_DR|962919:0.15791,L1-64_DR|1126953:0.16288)0.936:0.02390,((L1-64_DR|1675480:0.08947,L1-64_DR|1882539:0.17570)0.664:0.00920,(L1-64_DR|1126949:0.02023,L1-64_DR|1126950:0.02506)0.997:0.09285)0.262:0.01322)0.687:0.00284,L1-64_DR|712076:0.16235)0.565:0.00259,(((L1-64_DR|150718:0.09847,L1-64_DR|1675483:0.41171)0.348:0.03455,L1-64_DR|1675482:0.14982)0.553:0.02194,(L1-64_DR|712075:0.11557,(L1-64_DR|1772673:0.08674,L1-64_DR|1974353:0.18428)0.851:0.04189)0.952:0.05823)0.862:0.02339)0.799:0.00643)0.749:0.00324)0.858:0.00906)0.791:0.00834)0.596:0.01459,L1-64_DR|626821:0.08453)0.290:0.00718,(L1-64_DR|223520:0.15801,L1-64_DR|1387319:0.13645)0.107:0.00060)0.707:0.00159)0.284:0.00473,((L1-64_DR|1126952:0.08823,L1-64_DR|1772676:0.14667)0.712:0.00502,(L1-64_DR|871406:0.04116,L1-64_DR|1560684:0.93918)0.843:0.04573)0.000:0.00061)0.862:0.00881,((L1-64_DR|1882543:0.20346,(L1-64_DR|1882537:0.07492,(L1-64_DR|75203:0.12336,L1-64_DR|464172:0.11520)0.826:0.02309)0.361:0.00489)0.799:0.02308,(L1-64_DR|299454:0.16382,L1-64_DR|2062297:0.14360)0.273:0.00260)0.887:0.01464);
```
