## Supplementary Data 2 for "A genomic portrait of zebrafish transposable elements and their spatiotemporal embryonic expression": L1-65_DR.mafft.nwk

```
((L1-65_DR|1258780:0.05844,(L1-65_DR|1387323:0.08179,(((L1-65_DR|962927:0.11669,(((L1-65_DR|1327303:0.36101,L1-65_DR|2062301:0.14575)0.000:0.00062,(L1-65_DR|1560686:0.21054,((L1-65_DR|1126956:0.46100,(L1-65_DR|1675487:0.22238,((((((L1-65_DR|1675494:0.10155,(L1-65_DR|75205:0.43936,L1-65_DR|1126959:0.04675)0.674:0.21943)0.859:0.11527,L1-65_DR|1476313:0.14906)0.880:0.14543,L1-65_DR|871411:0.66512)0.281:0.04957,L1-65_DR|1387325:0.31681)0.574:0.06252,(((L1-65_DR|1051772:0.64891,L1-65_DR|1560692:0.47831)0.007:0.01945,L1-65_DR|1675488:0.50829)0.206:0.01570,L1-65_DR|464177:0.00063)0.789:0.13081)0.051:0.03677,L1-65_DR|1187779:0.22667)0.603:0.04562)0.293:0.02395)0.503:0.02229,((L1-65_DR|1327301:0.12906,(L1-65_DR|1327302:0.08424,L1-65_DR|1772685:0.11062)0.488:0.04472)0.943:0.14864,L1-65_DR|1675493:0.00063)0.847:0.09336)0.662:0.00917)0.066:0.00062)0.952:0.05975,L1-65_DR|150720:0.12408)0.934:0.08280)0.863:0.00096,L1-65_DR|2109780:0.06379)0.728:0.01470,(((((((((L1-65_DR|1387322:0.13856,L1-65_DR|1126961:0.19589)0.563:0.10420,((L1-65_DR|1051771:0.13502,((L1-65_DR|150722:0.21325,L1-65_DR|2062299:0.18216)0.663:0.02086,(L1-65_DR|1675492:0.11684,L1-65_DR|1772678:0.09634)0.721:0.00579)0.701:0.01099)0.869:0.02219,((L1-65_DR|1882549:0.11808,L1-65_DR|712082:0.12678)0.740:0.00375,((((L1-65_DR|962928:0.08439,(L1-65_DR|962921:0.40120,L1-65_DR|223522:0.12537)0.742:0.03330)0.565:0.00734,(L1-65_DR|1882547:0.12130,L1-65_DR|1675489:0.17214)0.886:0.10597)0.507:0.01418,(L1-65_DR|712081:0.13255,(((((((((L1-65_DR|381455:0.20272,L1-65_DR|1772679:0.10733)0.548:0.02249,L1-65_DR|1675495:0.14293)0.799:0.03020,((L1-65_DR|381450:0.19490,L1-65_DR|1187780:0.14182)0.907:0.05635,((L1-65_DR|381453:0.25967,L1-65_DR|381454:0.26662)0.628:0.07521,(L1-65_DR|1187782:0.29518,L1-65_DR|540929:0.11517)0.991:0.37149)0.733:0.03406)0.166:0.01026)0.940:0.05195,(L1-65_DR|1387326:0.29046,(((L1-65_DR|1882550:0.15043,(L1-65_DR|2062300:0.13210,L1-65_DR|871413:0.16964)0.861:0.02869)0.618:0.00682,((L1-65_DR|464180:0.08991,(L1-65_DR|299458:0.19049,L1-65_DR|464179:0.45612)0.873:0.18934)0.789:0.06995,L1-65_DR|1882546:0.22152)0.791:0.04549)0.732:0.00671,((L1-65_DR|75206:0.09504,L1-65_DR|794152:0.00073)0.923:0.16946,(((((L1-65_DR|223521:0.17205,(L1-65_DR|1974355:0.49546,L1-65_DR|1974354:0.04279)0.888:0.17865)0.617:0.11105,L1-65_DR|1882548:0.53352)0.267:0.02479,L1-65_DR|1675490:0.34707)0.465:0.00788,(L1-65_DR|299459:0.28998,L1-65_DR|381456:0.12381)0.137:0.00063)0.835:0.03246,(L1-65_DR|1560693:0.16336,L1-65_DR|2088393:0.18480)0.754:0.00063)0.039:0.00063)0.957:0.05079)0.000:0.00968)0.453:0.00597)0.424:0.00397,L1-65_DR|712080:0.32187)0.347:0.00071,((L1-65_DR|381451:0.25259,(L1-65_DR|75208:0.02330,L1-65_DR|1258783:0.00064)0.952:0.11476)0.115:0.02049,(L1-65_DR|1476314:0.22761,(L1-65_DR|962925:0.16421,(L1-65_DR|1476315:0.03324,L1-65_DR|1974362:0.12356)1.000:0.26074)0.665:0.03147)0.443:0.00747)0.735:0.00885)0.707:0.03551,(((L1-65_DR|1675496:0.19816,L1-65_DR|1560688:0.22231)0.741:0.02952,L1-65_DR|1051773:0.15250)0.706:0.01773,(((L1-65_DR|626826:0.13069,L1-65_DR|1126954:0.24490)0.664:0.00893,L1-65_DR|1772684:0.18190)0.824:0.02041,(((L1-65_DR|1476312:0.16744,(((L1-65_DR|626827:0.39060,(L1-65_DR|1675502:0.30769,L1-65_DR|1327300:0.46776)0.248:0.04351)0.000:0.00064,L1-65_DR|1560690:0.12660)0.734:0.05176,((((L1-65_DR|75209:0.18507,L1-65_DR|1387324:0.14957)0.888:0.08312,((L1-65_DR|626829:0.16273,(L1-65_DR|1675497:0.30408,(L1-65_DR|1882551:0.31955,(L1-65_DR|1675501:0.33244,L1-65_DR|1126960:0.16917)0.482:0.06811)0.730:0.03750)0.532:0.03905)0.718:0.01320,(((L1-65_DR|464178:0.21386,(L1-65_DR|540928:0.20907,L1-65_DR|712083:0.20516)0.100:0.01105)0.806:0.02046,(L1-65_DR|1560691:0.17450,((L1-65_DR|871412:0.06689,L1-65_DR|1675498:0.18369)0.525:0.11835,(L1-65_DR|1560687:0.22529,L1-65_DR|962922:0.02602)0.942:0.10838)0.778:0.03371)0.021:0.02771)0.784:0.00925,L1-65_DR|626828:0.11863)0.769:0.00417)0.347:0.00355)0.359:0.00149,(L1-65_DR|299461:0.20638,(L1-65_DR|540930:0.16668,L1-65_DR|1126958:0.20570)0.675:0.03800)0.818:0.01882)0.769:0.00321,((L1-65_DR|223524:0.13260,L1-65_DR|1974358:0.42061)0.620:0.12983,(L1-65_DR|1974356:0.13864,(L1-65_DR|1974359:0.16307,(((L1-65_DR|1772680:0.0,L1-65_DR|1772681:0.0):0.00581,L1-65_DR|1772682:0.00063)1.000:0.12438,L1-65_DR|1560689:0.13712)0.941:0.06022)0.053:0.00060)0.425:0.00377)0.909:0.02501)0.911:0.00873)0.435:0.00179)0.798:0.00096,(((L1-65_DR|381452:0.12333,L1-65_DR|1772683:0.04219)0.533:0.10833,L1-65_DR|299460:0.17057)0.316:0.01332,L1-65_DR|75207:0.18436)0.625:0.00722)0.787:0.00377,L1-65_DR|223523:0.15357)0.704:0.00436)0.687:0.00099)0.798:0.00580)0.824:0.01066,L1-65_DR|1974360:0.18995)0.087:0.00142,L1-65_DR|1258782:0.12409)0.691:0.00539)0.152:0.00062)0.509:0.00060,L1-65_DR|464176:0.13608)0.964:0.00353)0.885:0.01305)0.793:0.01480)0.668:0.01000,(L1-65_DR|540927:0.09087,(L1-65_DR|464173:0.16967,L1-65_DR|1051769:0.00063)0.953:0.15661)0.999:0.14879)0.814:0.00797,((L1-65_DR|1974361:0.09021,((L1-65_DR|540931:0.08729,L1-65_DR|540932:0.09160)0.970:0.05976,L1-65_DR|1126957:0.10194)0.527:0.01100)0.693:0.00358,(L1-65_DR|712084:0.17394,L1-65_DR|962926:0.16955)0.649:0.00715)0.905:0.00896)0.740:0.00162,L1-65_DR|150723:0.11849)0.755:0.00243,(L1-65_DR|1675499:0.11759,L1-65_DR|1772677:0.13385)0.769:0.00637)0.668:0.00296,L1-65_DR|962923:0.10556)0.506:0.00085,L1-65_DR|1387321:0.09161)0.827:0.00570,((L1-65_DR|223525:0.22260,L1-65_DR|1187778:0.15226)0.689:0.01629,L1-65_DR|381458:0.12753)0.492:0.01421)0.944:0.01765)0.760:0.00731)0.880:0.01188)0.029:0.00063,L1-65_DR|381457:0.06576,(((L1-65_DR|1051767:0.19744,(L1-65_DR|626830:0.07777,L1-65_DR|1675491:0.10654)0.374:0.01283)0.673:0.00540,(L1-65_DR|381449:0.11032,(L1-65_DR|464175:0.12049,((L1-65_DR|150721:0.05559,((L1-65_DR|1327299:0.06531,(L1-65_DR|1882544:0.05269,(L1-65_DR|1051768:0.04707,L1-65_DR|2062298:0.04309)0.790:0.00071)0.953:0.02816)0.802:0.01181,L1-65_DR|962930:0.15987)0.895:0.02009)0.787:0.00604,(((L1-65_DR|464174:0.06348,((L1-65_DR|1882545:0.06955,((((L1-65_DR|1560708:0.01932,(L1-65_DR|1560697:0.03305,(L1-65_DR|1560702:0.00722,(L1-65_DR|1560695:0.00174,L1-65_DR|1560706:0.00522)0.926:0.00672)0.985:0.02117)0.962:0.01692)0.870:0.01032,L1-65_DR|1560698:0.01274)0.437:0.00461,(L1-65_DR|1560707:0.00063,(L1-65_DR|1560694:0.00447,L1-65_DR|1560701:0.00063)0.910:0.00895)0.992:0.02821)0.695:0.00254,L1-65_DR|1560696:0.03677)0.976:0.02226)0.748:0.00182,((L1-65_DR|1258779:0.03860,((L1-65_DR|1560703:0.04900,((L1-65_DR|1560705:0.01078,L1-65_DR|2111999:0.01528)0.928:0.01036,(L1-65_DR|1560699:0.03467,(L1-65_DR|1560700:0.01717,L1-65_DR|1560704:0.02898)0.231:0.00228)0.823:0.00267)0.868:0.00556)0.984:0.02303,L1-65_DR|381448:0.06419)0.722:0.00233)0.245:0.00063,(L1-65_DR|1258781:0.03603,((L1-65_DR|1126955:0.03502,L1-65_DR|1974357:0.05218)0.719:0.00482,L1-65_DR|1051770:0.01217)0.916:0.00407)0.728:0.00063)0.137:0.00063)0.991:0.01617)0.837:0.00448,(L1-65_DR|75204:0.05362,L1-65_DR|626825:0.07975)0.797:0.00855)0.761:0.00184,(L1-65_DR|962929:0.08888,L1-65_DR|1187781:0.05348)0.762:0.00864)0.775:0.00266)0.739:0.00183)0.854:0.01144)0.762:0.00598)0.790:0.00499,(L1-65_DR|1675500:0.05452,L1-65_DR|962924:0.10824)0.863:0.02282)0.801:0.00488);
```
