## Supplementary Data 2 for "A genomic portrait of zebrafish transposable elements and their spatiotemporal embryonic expression": L1-66_DR.mafft.nwk

```
((L1-66_DR|540933:0.01770,(L1-66_DR|464183:0.00923,L1-66_DR|1560733:0.00394)0.195:0.00134)0.421:0.00081,((L1-66_DR|871417:0.01603,(L1-66_DR|299466:0.02844,(L1-66_DR|1560712:0.08211,((L1-66_DR|1882558:0.02806,(L1-66_DR|1387328:0.05980,((L1-66_DR|626831:0.05200,(((L1-66_DR|871420:0.08120,(((L1-66_DR|1772688:0.22618,L1-66_DR|1675503:0.04199)0.685:0.01489,(L1-66_DR|1258784:0.07078,L1-66_DR|712087:0.03648)0.732:0.04984)0.782:0.04881,L1-66_DR|1476321:0.06226)0.626:0.00390)0.262:0.01619,L1-66_DR|464187:0.08421)0.503:0.00643,((L1-66_DR|299468:0.05402,(((((L1-66_DR|381459:0.00934,(L1-66_DR|626832:0.24874,L1-66_DR|299467:0.06442)0.991:0.14771)0.977:0.03889,L1-66_DR|1051777:0.02815)0.289:0.01424,L1-66_DR|299463:0.02839)0.992:0.12154,(L1-66_DR|150725:0.18419,L1-66_DR|1476320:0.02034)1.000:0.46841)1.000:0.21077,((L1-66_DR|464185:0.05104,L1-66_DR|1051780:0.18338)0.874:0.09875,(((((L1-66_DR|1772687:0.08870,(L1-66_DR|871419:0.04958,(((((L1-66_DR|1560709:0.06861,((L1-66_DR|299464:0.08372,L1-66_DR|1560711:0.66972)0.807:0.08833,L1-66_DR|1675506:0.10812)0.757:0.01750)0.771:0.00733,L1-66_DR|794154:0.11154)0.708:0.00533,((L1-66_DR|871418:0.08525,L1-66_DR|712086:0.11517)0.713:0.00150,((L1-66_DR|2062303:0.07863,((L1-66_DR|1051778:0.09880,L1-66_DR|1187784:0.18390)0.800:0.02174,((((L1-66_DR|626833:0.17584,L1-66_DR|2062305:0.11987)0.750:0.05139,(L1-66_DR|1327305:0.15450,L1-66_DR|1882557:0.14568)0.549:0.01190)0.713:0.01774,L1-66_DR|1882556:0.06781)0.775:0.01286,L1-66_DR|1051781:0.16842)0.318:0.00610)0.361:0.00067)0.733:0.00240,(((L1-66_DR|464186:0.13742,L1-66_DR|1772692:0.09445)0.419:0.00387,(L1-66_DR|150726:0.20244,L1-66_DR|1675507:0.12815)0.037:0.00078)0.870:0.01879,L1-66_DR|1772689:0.09719)0.769:0.00763)0.623:0.00066)0.928:0.00067)0.775:0.01782,(L1-66_DR|794156:0.15613,(L1-66_DR|1476323:0.09672,L1-66_DR|1560710:0.03394)0.851:0.05267)0.787:0.03568)0.881:0.04071,L1-66_DR|75210:0.09105)0.219:0.00068)0.000:0.01845)0.704:0.03557,((L1-66_DR|75213:0.27779,L1-66_DR|1675505:0.33685)0.580:0.04675,(L1-66_DR|464181:0.04863,(L1-66_DR|223526:0.00068,L1-66_DR|464182:0.06822)0.474:0.00806)0.952:0.09780)0.581:0.02154)0.460:0.02644,L1-66_DR|1476322:0.18026)0.900:0.08391,(L1-66_DR|871414:0.00067,L1-66_DR|1187785:0.10792)0.647:0.15893)0.987:0.15194,((L1-66_DR|1560731:0.00066,(L1-66_DR|1560719:0.20370,L1-66_DR|1560732:0.00067)0.790:0.00509)1.000:0.78991,((L1-66_DR|1187783:0.62657,L1-66_DR|381460:0.29530)0.563:0.13669,(((L1-66_DR|1051775:0.56809,(L1-66_DR|2094706:0.67421,(L1-66_DR|75212:0.56002,(L1-66_DR|794158:0.19230,(L1-66_DR|1476326:0.09155,L1-66_DR|1772690:0.17142)0.828:0.09690)1.000:0.52627)0.529:0.04979)0.349:0.05621)0.259:0.05349,((L1-66_DR|1560730:0.02484,(L1-66_DR|1560713:0.00067,L1-66_DR|1560727:0.00067)0.997:0.26550)0.577:0.04238,((L1-66_DR|1560716:0.00067,L1-66_DR|1560728:0.00067)0.995:0.09903,(L1-66_DR|1560720:0.01219,(L1-66_DR|1560721:0.00608,((((L1-66_DR|1560722:0.00611,((((L1-66_DR|1560724:0.00067,L1-66_DR|1560725:0.00610)0.917:0.01223,(L1-66_DR|1560715:0.03624,L1-66_DR|1560735:0.00977)0.897:0.00241)0.000:0.00062,(L1-66_DR|1560714:0.0,L1-66_DR|1560734:0.0):0.00067)0.000:0.00067,(L1-66_DR|1560723:0.00608,L1-66_DR|1560729:0.00617)0.808:0.00612)0.183:0.00067)0.017:0.00067,(L1-66_DR|1560726:0.00613,L1-66_DR|2115637:0.01238)0.891:0.01230)0.648:0.00067,L1-66_DR|2094510:0.00067)0.917:0.01690,(L1-66_DR|1560717:0.00622,L1-66_DR|1560718:0.02511)0.962:0.02496)0.272:0.00066)0.544:0.00066)0.951:0.05783)0.924:0.12441)1.000:0.57099)0.679:0.04129,((((L1-66_DR|1772691:0.17907,L1-66_DR|626835:0.20003)0.000:0.00066,(L1-66_DR|962935:0.08800,L1-66_DR|1882553:0.06554)0.651:0.00947)0.631:0.01799,L1-66_DR|2062304:0.10886)1.000:0.68056,(L1-66_DR|871416:0.44203,L1-66_DR|1126962:0.45050)0.453:0.10216)0.833:0.13037)0.479:0.06805)0.321:0.06065)0.307:0.06594)0.933:0.09746)0.087:0.01755)0.839:0.01689)0.728:0.00879,(L1-66_DR|962933:0.07747,((L1-66_DR|1387327:0.09362,L1-66_DR|1476325:0.20575)0.215:0.08303,(((L1-66_DR|712085:0.07778,L1-66_DR|1882552:0.07033)0.587:0.00066,L1-66_DR|1675509:0.04205)0.840:0.00903,(((L1-66_DR|150724:0.01515,L1-66_DR|299465:0.05373)0.779:0.05516,L1-66_DR|1051779:0.27616)0.675:0.00781,(((L1-66_DR|871415:0.05046,((L1-66_DR|1974363:0.10248,(L1-66_DR|962931:0.09662,(L1-66_DR|1675508:0.06803,L1-66_DR|1772693:0.14533)0.708:0.01188)0.828:0.02477)0.953:0.02600,(L1-66_DR|1476316:0.87495,L1-66_DR|1476324:0.08737)0.000:0.00066)0.445:0.00068)0.797:0.01554,(((L1-66_DR|962932:0.06465,L1-66_DR|794157:0.54802)0.721:0.01476,(L1-66_DR|2081473:0.06143,L1-66_DR|464184:0.09713)0.760:0.00822)0.828:0.00479,L1-66_DR|794153:0.04488)0.836:0.00066)0.537:0.00066,((L1-66_DR|962934:0.08907,L1-66_DR|1258785:0.06626)0.743:0.01236,(L1-66_DR|794155:0.10877,L1-66_DR|1882554:0.05670)0.894:0.02592)0.716:0.00201)0.746:0.00278)0.958:0.01914)0.782:0.01023)0.336:0.01007)0.600:0.01248)0.842:0.00621)0.762:0.00401)0.792:0.00331,(L1-66_DR|962937:0.07278,((L1-66_DR|299462:0.09418,(L1-66_DR|1476319:0.05927,(L1-66_DR|1476317:0.03908,(L1-66_DR|75211:0.69180,L1-66_DR|1476318:0.00985)0.463:0.02491)0.793:0.01306)0.967:0.03457)0.739:0.00299,(L1-66_DR|1327306:0.08903,L1-66_DR|1772686:0.06621)0.847:0.00646)0.185:0.00177)0.742:0.00199)0.960:0.01001)0.718:0.00258)0.969:0.00158,(L1-66_DR|1675504:0.04610,(L1-66_DR|1327304:0.04235,L1-66_DR|626834:0.04414)0.840:0.00876)0.067:0.00236)0.869:0.00718)1.000:0.02265)0.855:0.00376)0.911:0.00438,(L1-66_DR|962936:0.00896,L1-66_DR|1051774:0.01363)0.773:0.00315)0.778:0.00196,(L1-66_DR|1051776:0.00183,((L1-66_DR|2062302:0.00067,(L1-66_DR|2115558:0.00197,L1-66_DR|2118196:0.00086)0.920:0.00076)0.990:0.00225,(L1-66_DR|1882555:0.00328,L1-66_DR|2101720:0.00363)0.988:0.00334)0.362:0.00067)0.919:0.00169);
```
