## Supplementary Data 2 for "A genomic portrait of zebrafish transposable elements and their spatiotemporal embryonic expression": L1-67_DR.mafft.nwk

```
(L1-67_DR|381476:0.06415,L1-67_DR|381463:0.00067,(L1-67_DR|381464:0.00764,(L1-67_DR|381462:0.01066,((L1-67_DR|626839:0.01938,(L1-67_DR|1882570:0.05264,((L1-67_DR|712105:0.40244,(((L1-67_DR|464191:0.06045,(L1-67_DR|223534:0.05037,(L1-67_DR|540936:0.10121,L1-67_DR|1258786:0.06725)0.872:0.05047)0.753:0.00593)0.951:0.03154,((((((L1-67_DR|1327312:0.09105,L1-67_DR|1476328:0.17027)0.132:0.00070,(L1-67_DR|712092:0.06947,(L1-67_DR|1258791:0.15370,((((L1-67_DR|962942:0.15132,(L1-67_DR|794162:0.11539,L1-67_DR|75221:0.13276)0.644:0.00614)0.836:0.00695,(((L1-67_DR|2113679:0.28556,L1-67_DR|712094:0.30455)0.997:0.98276,L1-67_DR|712099:0.12539)0.684:0.09002,((L1-67_DR|1974371:0.18046,((L1-67_DR|299471:0.09543,L1-67_DR|381471:0.09826)0.807:0.03349,(L1-67_DR|871422:0.15274,(L1-67_DR|1974370:0.15939,(L1-67_DR|150729:0.07123,L1-67_DR|1772701:0.13339)0.845:0.06516)0.268:0.02202)0.308:0.00315)0.514:0.00523)0.765:0.00692,(((L1-67_DR|299470:0.09810,L1-67_DR|1974366:0.13797)0.652:0.01203,(L1-67_DR|1675515:0.15402,(L1-67_DR|1476329:0.10740,L1-67_DR|712096:0.11356)0.765:0.00796)0.521:0.00467)0.530:0.00451,((L1-67_DR|871425:0.15855,((L1-67_DR|464190:0.53040,L1-67_DR|712093:0.34065)0.736:0.11198,(L1-67_DR|962950:0.43349,L1-67_DR|1476330:0.10652)0.460:0.10389)0.751:0.11765)0.762:0.01610,(L1-67_DR|1327307:0.13952,(L1-67_DR|712102:0.21155,L1-67_DR|1772695:0.14213)0.693:0.00855)0.119:0.00580)0.262:0.00071)0.898:0.00066)0.000:0.00200)0.133:0.00104)0.737:0.00245,(L1-67_DR|962941:0.17720,(L1-67_DR|1882567:0.12117,((((L1-67_DR|871426:0.09722,L1-67_DR|626841:0.11818)0.739:0.01092,(L1-67_DR|1974372:0.24281,L1-67_DR|1258790:0.31398)0.928:0.06264)0.616:0.00071,(L1-67_DR|1126967:0.17861,L1-67_DR|1974365:0.10877)0.770:0.01259)0.832:0.00827,(((((((L1-67_DR|540935:0.11194,L1-67_DR|1882560:0.57496)0.451:0.02342,L1-67_DR|2062312:0.40024)0.998:0.27921,((L1-67_DR|626840:0.21547,(((L1-67_DR|381468:0.76552,L1-67_DR|2062310:0.72197)0.760:0.18114,(((L1-67_DR|1560742:0.79188,(L1-67_DR|962949:0.40131,(L1-67_DR|381473:0.49482,(((L1-67_DR|1387329:0.10844,((((((L1-67_DR|794159:0.15357,(((L1-67_DR|381472:0.11359,L1-67_DR|381477:0.42099)0.387:0.15482,L1-67_DR|1974373:0.25098)0.916:0.15393,L1-67_DR|1560739:0.24136)0.307:0.05479)0.915:0.17561,(L1-67_DR|1882561:0.11430,L1-67_DR|2062311:0.18230)0.900:0.26524)0.851:0.09082,L1-67_DR|75214:0.18224)0.781:0.14283,(((L1-67_DR|1126963:0.50392,L1-67_DR|1327309:0.28510)0.934:0.32255,(L1-67_DR|75222:0.17494,((((L1-67_DR|962943:0.25501,L1-67_DR|2113556:0.22029)0.754:0.04984,L1-67_DR|223527:0.03534)0.478:0.05670,(L1-67_DR|1560744:0.00958,(L1-67_DR|1974376:0.15131,L1-67_DR|1974374:0.26859)0.646:0.01241)0.812:0.14083)0.791:0.05389,L1-67_DR|1258788:0.18182)0.172:0.09233)0.544:0.04948)0.811:0.11001,L1-67_DR|150730:0.27817)0.611:0.04796)0.680:0.03347,(L1-67_DR|712098:0.34669,(L1-67_DR|381466:0.09849,((L1-67_DR|712091:0.11369,((L1-67_DR|1258794:0.39177,L1-67_DR|1387330:0.21384)0.683:0.11548,L1-67_DR|2062306:0.20833)0.728:0.03579)0.759:0.03461,L1-67_DR|1675516:0.22327)0.740:0.05678)0.799:0.04982)0.405:0.00117)0.965:0.10849,(L1-67_DR|962948:0.21056,((L1-67_DR|381461:0.08689,(L1-67_DR|464194:0.35942,(L1-67_DR|626842:0.24494,(L1-67_DR|75217:0.08159,L1-67_DR|223535:0.30846)0.710:0.02331)0.669:0.03135)0.909:0.12928)0.712:0.09322,(((((L1-67_DR|1258793:0.07370,(L1-67_DR|75218:0.41902,L1-67_DR|2062313:0.06864)0.851:0.14182)0.873:0.10146,((L1-67_DR|1476333:0.98961,L1-67_DR|1772696:0.50065)0.785:0.23567,L1-67_DR|1882573:0.14156)0.606:0.02890)0.809:0.07465,(((L1-67_DR|381475:0.26198,L1-67_DR|1974367:0.18854)0.604:0.02718,L1-67_DR|1772694:0.23480)0.706:0.03754,L1-67_DR|223530:0.25107)0.685:0.02717)0.496:0.00168,(L1-67_DR|712097:0.00070,L1-67_DR|794166:0.38047)0.990:0.13223)0.996:0.31457,L1-67_DR|962944:0.09727)0.956:0.21812)0.059:0.02106)0.834:0.05448)0.832:0.00070)0.936:0.13046,L1-67_DR|1974375:0.21407)0.629:0.04774,((L1-67_DR|1327311:0.30651,(L1-67_DR|1258792:0.32339,(L1-67_DR|794163:0.27257,L1-67_DR|1476327:0.28850)0.945:0.23544)0.809:0.11631)0.826:0.10600,(((((L1-67_DR|2062307:0.24346,((((L1-67_DR|794161:0.06265,L1-67_DR|1675510:0.09879)0.304:0.11747,(L1-67_DR|75219:0.00072,L1-67_DR|1772698:0.04140)0.985:0.18204)0.476:0.07053,(L1-67_DR|1772697:0.16600,L1-67_DR|1327310:0.32953)0.711:0.02842)0.703:0.03925,L1-67_DR|1560740:0.17992)0.160:0.02383)0.017:0.00088,L1-67_DR|2100907:0.93578)0.018:0.00096,((((L1-67_DR|299469:0.14260,(L1-67_DR|1187790:0.00072,L1-67_DR|1327314:0.05674)0.947:0.12464)0.588:0.01726,L1-67_DR|1187788:0.03112)0.809:0.08692,(L1-67_DR|1882559:0.00072,L1-67_DR|794165:0.00070)1.000:0.25816)0.905:0.12212,(((L1-67_DR|1126969:0.00070,L1-67_DR|1560737:0.19307)0.948:0.13301,L1-67_DR|1882572:0.13008)0.606:0.09826,L1-67_DR|712103:0.19220)0.650:0.02831)0.756:0.10608)0.757:0.05237,((((L1-67_DR|871423:0.15546,(L1-67_DR|1051785:0.16165,L1-67_DR|1772699:0.06866)0.473:0.06503)0.897:0.18105,L1-67_DR|75216:0.15686)0.654:0.07678,((((L1-67_DR|223529:0.20162,(L1-67_DR|1051786:0.21134,L1-67_DR|540934:0.08436)0.257:0.08970)0.578:0.04132,L1-67_DR|2062309:0.20907)0.770:0.06730,((L1-67_DR|1327315:0.03580,L1-67_DR|1974369:0.14470)0.697:0.07914,(((L1-67_DR|1327308:0.25536,(L1-67_DR|712100:0.17020,(L1-67_DR|464188:0.31238,(L1-67_DR|150727:0.08896,L1-67_DR|626843:0.19558)0.571:0.12719)0.630:0.09688)0.540:0.13553)0.458:0.04128,(L1-67_DR|1126968:0.21666,L1-67_DR|2062316:0.06714)0.484:0.07662)0.555:0.05988,(L1-67_DR|299474:0.16724,(L1-67_DR|712101:0.11312,L1-67_DR|1126966:0.02301)0.869:0.11820)0.785:0.06859)0.644:0.06609)0.881:0.12783)0.794:0.08387,((L1-67_DR|1051782:0.22430,L1-67_DR|962939:0.14689)0.751:0.06218,(((L1-67_DR|381465:0.09139,L1-67_DR|1187786:0.00072)0.989:0.28037,L1-67_DR|75215:0.10767)0.708:0.06382,(((L1-67_DR|223528:0.00070,L1-67_DR|712090:0.39121)0.950:0.07111,L1-67_DR|712104:0.00071)0.100:0.10731,L1-67_DR|381470:0.13694)0.943:0.25332)0.753:0.07900)0.719:0.05551)0.433:0.07119)0.254:0.06427,((L1-67_DR|2062308:0.50160,(L1-67_DR|1476331:0.15283,(L1-67_DR|626837:0.05269,L1-67_DR|1772703:0.41618)0.270:0.09301)0.589:0.07369)0.906:0.21695,(L1-67_DR|1675512:0.09112,L1-67_DR|1882569:0.44849)0.939:0.25087)0.473:0.01043)0.872:0.09611)0.669:0.05211,((L1-67_DR|1258787:0.00072,L1-67_DR|1882571:0.06948)0.864:0.15815,((L1-67_DR|1051783:0.50189,L1-67_DR|1051784:0.12359)0.816:0.16608,L1-67_DR|1126964:0.48945)0.809:0.12324)0.758:0.14984)0.753:0.04731)0.801:0.06214)0.216:0.05379)0.795:0.20659)0.972:0.42881)0.604:0.17388,(L1-67_DR|381467:0.56004,(L1-67_DR|712089:0.12074,L1-67_DR|150728:0.09432)0.999:0.35886)0.983:0.40013)0.427:0.05633,L1-67_DR|75224:1.05678)0.668:0.04968)0.711:0.03910,(L1-67_DR|962946:0.60299,((L1-67_DR|1187789:0.04309,L1-67_DR|1974368:0.09623)1.000:0.96779,L1-67_DR|1882568:0.00185)0.758:0.20416)0.710:0.14756)0.551:0.05267)0.671:0.05486,L1-67_DR|223533:0.35890)0.435:0.07072)0.361:0.02785,(L1-67_DR|223531:0.11527,(L1-67_DR|381478:0.06197,L1-67_DR|464193:0.21388)0.670:0.03532)0.834:0.03354)0.791:0.01175,(((((((L1-67_DR|1772700:0.10414,L1-67_DR|381474:0.14240)0.814:0.02455,(((L1-67_DR|626836:0.08202,(L1-67_DR|150731:0.15606,L1-67_DR|712095:0.29083)0.278:0.03410)0.360:0.05546,L1-67_DR|150732:0.07232)0.739:0.02664,(L1-67_DR|75220:0.12236,L1-67_DR|1258789:0.12276)0.767:0.03906)0.747:0.02506)0.787:0.00070,((L1-67_DR|1675513:0.01218,(L1-67_DR|464189:0.36858,L1-67_DR|1187791:0.13588)0.934:0.32788)0.855:0.15481,((L1-67_DR|962938:0.22029,L1-67_DR|75223:0.13798)0.380:0.03182,((L1-67_DR|2062315:0.11811,((L1-67_DR|1675511:0.17673,(L1-67_DR|794164:0.19638,L1-67_DR|626838:0.05022)0.692:0.01091)0.741:0.00869,(L1-67_DR|1882563:0.09960,L1-67_DR|1882565:0.09155)0.734:0.01842)0.833:0.02568)0.768:0.02396,L1-67_DR|2062314:0.18378)0.606:0.01393)1.000:0.21100)0.374:0.02569)0.715:0.00814,L1-67_DR|1560736:0.22751)0.438:0.00398,L1-67_DR|712088:0.21900)0.000:0.00070,(L1-67_DR|299472:0.23457,(L1-67_DR|1882564:0.18932,L1-67_DR|1187787:0.09989)0.621:0.03771)0.769:0.02623)0.439:0.00491,(((L1-67_DR|1051787:0.53098,((L1-67_DR|962947:0.15605,L1-67_DR|1772704:0.10912)0.000:0.00837,L1-67_DR|794160:0.32925)0.159:0.01810)0.732:0.05504,L1-67_DR|1387331:0.21994)0.312:0.01997,L1-67_DR|1327313:0.09784)0.471:0.01390)0.893:0.02640)0.727:0.00269,(L1-67_DR|223532:0.16057,L1-67_DR|381469:0.15789)0.608:0.03012)0.913:0.03808,(L1-67_DR|962945:0.25057,L1-67_DR|299473:0.23044)0.697:0.01966)0.779:0.01645)0.801:0.00573)0.741:0.00277)0.837:0.00613)0.278:0.00091,L1-67_DR|1882566:0.13149)0.996:0.02740)0.658:0.00558)0.754:0.00090)0.701:0.00339,(L1-67_DR|962940:0.09870,L1-67_DR|1560738:0.10832)0.888:0.00070)0.810:0.00406,L1-67_DR|1772702:0.08470)0.735:0.00189,(((L1-67_DR|1882562:0.05794,L1-67_DR|1560741:0.24069)0.865:0.04025,(L1-67_DR|1974364:0.03257,L1-67_DR|1126965:0.06138)0.858:0.01544)0.661:0.00223,(L1-67_DR|871421:0.10646,L1-67_DR|1675514:0.08588)0.733:0.02655)0.751:0.00303)0.918:0.01591,L1-67_DR|1476334:0.05185)0.793:0.00848)0.989:0.04211,L1-67_DR|1476332:0.05203)0.383:0.01029)0.648:0.02001,L1-67_DR|871424:0.03466)0.785:0.00502)0.984:0.02693)1.000:0.01406,(L1-67_DR|464192:0.01188,L1-67_DR|1560743:0.01773)0.988:0.00904)1.000:0.00771)0.175:0.00155)0.557:0.00645);
```
