## Supplementary Data 2 for "A genomic portrait of zebrafish transposable elements and their spatiotemporal embryonic expression": L1-68_DR.mafft.nwk

```
(L1-68_DR|1187796:0.00092,L1-68_DR|1974379:0.00156,(((L1-68_DR|299476:0.00069,L1-68_DR|1560756:0.00813)0.807:0.00781,(L1-68_DR|1560749:0.00959,L1-68_DR|1560754:0.01059)0.994:0.01480)0.736:0.00162,(((((L1-68_DR|540939:0.03052,((L1-68_DR|1126970:0.03683,(L1-68_DR|1882581:0.04178,(L1-68_DR|2062320:0.08382,(L1-68_DR|626844:0.03410,(((L1-68_DR|1187795:0.07726,((((L1-68_DR|1327318:0.09429,(L1-68_DR|150735:0.08801,L1-68_DR|1051790:0.12386)0.878:0.03684)0.805:0.00068,L1-68_DR|75228:0.05549)0.792:0.00068,((L1-68_DR|712106:0.06631,L1-68_DR|1882575:0.14408)0.659:0.00381,L1-68_DR|299479:0.08832)0.768:0.00481)0.928:0.00764,(((L1-68_DR|540943:0.08576,L1-68_DR|1675520:0.09252)0.285:0.00575,L1-68_DR|1126974:0.03709)0.742:0.00719,(((((((((L1-68_DR|1476337:0.11522,L1-68_DR|1126971:0.14696)0.725:0.00820,(((L1-68_DR|962951:0.09762,L1-68_DR|1258798:0.07863)1.000:0.27791,L1-68_DR|1126975:0.10764)0.997:0.10932,(((L1-68_DR|2062317:0.02405,L1-68_DR|871429:0.01925)0.998:0.17177,(L1-68_DR|1772708:0.14971,L1-68_DR|1051789:0.09124)0.661:0.07284)0.307:0.00979,(L1-68_DR|464196:0.74438,L1-68_DR|1387335:0.76621)0.662:0.16266)0.061:0.04247)0.788:0.02269)0.468:0.00272,(L1-68_DR|1675517:0.14468,(L1-68_DR|75229:0.15528,(L1-68_DR|1187799:0.64343,(L1-68_DR|381483:0.18537,L1-68_DR|75225:0.25624)0.276:0.05361)0.187:0.00092)0.833:0.04496)0.355:0.02555)0.758:0.01445,(((L1-68_DR|150733:0.07267,(L1-68_DR|1974382:0.22760,(L1-68_DR|1772709:0.00068,L1-68_DR|1772710:0.00069)1.000:0.16913)0.741:0.05555)0.755:0.02519,(L1-68_DR|1974381:0.09282,(((L1-68_DR|540941:0.16814,L1-68_DR|1772705:0.14052)0.902:0.06088,((((L1-68_DR|1051788:0.24939,(((L1-68_DR|2062322:0.10048,((L1-68_DR|1327319:0.24720,L1-68_DR|381479:0.00068)0.825:0.09674,L1-68_DR|871431:0.12531)0.380:0.02286)0.706:0.02526,(L1-68_DR|75227:0.18349,(L1-68_DR|626848:0.12740,(L1-68_DR|626850:0.29031,L1-68_DR|1772707:0.11534)0.725:0.05457)0.260:0.04240)0.629:0.01649)0.792:0.00070,((L1-68_DR|540940:0.25201,L1-68_DR|1560746:0.11308)0.776:0.02179,(((((((L1-68_DR|1560753:0.84270,L1-68_DR|1772706:0.00069)0.778:0.09681,L1-68_DR|464200:0.14669)0.739:0.01416,(L1-68_DR|464195:0.12816,L1-68_DR|1327317:0.09852)0.800:0.02357)0.182:0.00068,(L1-68_DR|464197:0.14536,L1-68_DR|1974377:0.10275)0.838:0.05952)0.725:0.00787,(L1-68_DR|1327321:0.13842,(L1-68_DR|381482:0.18150,L1-68_DR|1974378:0.10844)0.753:0.02015)0.759:0.02161)0.759:0.01726,(L1-68_DR|962954:0.11464,(L1-68_DR|1476339:0.26396,((L1-68_DR|299477:0.21305,L1-68_DR|1258796:0.08276)0.559:0.09721,(L1-68_DR|540942:0.14613,L1-68_DR|712109:0.16794)0.280:0.00070)0.866:0.01756)0.135:0.00069)0.721:0.00479)0.839:0.02945,L1-68_DR|794168:0.30275)0.823:0.02903)0.816:0.00844)0.795:0.00066)0.305:0.00391,L1-68_DR|1974380:0.14400)0.685:0.00280,(((L1-68_DR|962955:0.18997,L1-68_DR|540944:0.03427)0.813:0.00068,L1-68_DR|1560757:0.09601)0.854:0.02631,((((L1-68_DR|712107:0.17890,L1-68_DR|381480:0.09579)0.272:0.01943,L1-68_DR|871427:0.18135)0.593:0.00707,(((((((L1-68_DR|1126972:0.19175,L1-68_DR|1476336:0.15253)0.727:0.09359,(L1-68_DR|223537:0.24171,L1-68_DR|962952:0.29314)0.819:0.04938)0.615:0.01492,L1-68_DR|1051791:0.21162)0.839:0.04638,(L1-68_DR|299475:0.20563,(L1-68_DR|1882578:0.30527,L1-68_DR|1126976:0.25283)0.563:0.02059)0.777:0.02984)0.904:0.04296,L1-68_DR|626846:0.30257)0.272:0.00410,(L1-68_DR|1560747:0.28571,(((L1-68_DR|1187793:0.03363,L1-68_DR|1187794:0.07596)1.000:0.65666,((L1-68_DR|1560748:0.00524,L1-68_DR|1560752:0.00068)1.000:0.59576,((L1-68_DR|540938:0.05263,(L1-68_DR|1560751:0.01110,(L1-68_DR|1560750:0.03042,L1-68_DR|1882580:0.00312)0.769:0.00328)0.969:0.07319)0.999:0.36750,(L1-68_DR|871428:0.25102,(L1-68_DR|794167:0.06821,(L1-68_DR|1187797:0.10661,L1-68_DR|871430:0.10779)0.785:0.01561)1.000:0.22855)0.824:0.08761)1.000:0.58329)0.578:0.05465)0.755:0.07328,((L1-68_DR|1258797:0.02130,((L1-68_DR|626845:0.12734,L1-68_DR|1974383:0.28829)0.121:0.00595,(L1-68_DR|1187792:0.07904,L1-68_DR|1882579:0.20257)0.813:0.03431)0.829:0.04102)1.000:0.69076,(L1-68_DR|540937:0.24968,(L1-68_DR|223536:0.09021,L1-68_DR|1327316:0.20586)0.985:0.25120)0.995:0.40825)0.843:0.26662)0.892:0.15827)0.603:0.07638)0.768:0.03657,L1-68_DR|1387334:0.19218)0.662:0.01203)0.783:0.01173,(L1-68_DR|381481:0.12959,(L1-68_DR|1675518:0.12250,L1-68_DR|1560745:0.12511)0.244:0.02550)0.745:0.01805)0.797:0.00986)0.660:0.00300)0.930:0.00068,L1-68_DR|2062319:0.13817)0.702:0.00704)0.729:0.00370,((L1-68_DR|712108:0.28876,L1-68_DR|2093809:0.08056)0.005:0.02581,L1-68_DR|626847:0.13163)0.457:0.01134)0.326:0.00585)0.837:0.02317)0.012:0.00462,L1-68_DR|1387333:0.14139)0.780:0.02491)0.777:0.01477,((L1-68_DR|299481:0.11814,L1-68_DR|1327320:0.19172)0.077:0.00070,(((L1-68_DR|299480:0.17775,(L1-68_DR|1476338:0.08861,L1-68_DR|1675519:0.04793)0.473:0.10571)0.309:0.00068,(L1-68_DR|1560755:0.01815,(L1-68_DR|962953:0.38325,L1-68_DR|2062321:0.68602)0.991:0.75161)0.790:0.06546)0.572:0.00481,L1-68_DR|962956:0.17844)0.000:0.00068)0.710:0.00204)0.809:0.01533,(L1-68_DR|150734:0.04333,(L1-68_DR|1126973:0.45954,L1-68_DR|1882574:0.25349)1.000:0.81071)0.685:0.04273)0.114:0.00470,L1-68_DR|1882577:0.11077)0.804:0.01098,(L1-68_DR|299478:0.07393,L1-68_DR|1882576:0.04884)0.716:0.00239)0.783:0.00542,(L1-68_DR|1387336:0.05049,L1-68_DR|464198:0.06505)0.729:0.00657)0.214:0.00102)0.550:0.00070)0.793:0.00246)0.714:0.00299,((L1-68_DR|1187798:0.09559,L1-68_DR|2062318:0.07176)0.339:0.00309,L1-68_DR|871432:0.09593)0.704:0.01098)0.925:0.01288,L1-68_DR|75226:0.06222)0.872:0.01126)0.185:0.00571)0.871:0.01171)0.763:0.00209)0.774:0.00224,L1-68_DR|464199:0.04094)0.842:0.00445)0.987:0.01667,(L1-68_DR|299482:0.01924,L1-68_DR|1258795:0.02710)0.055:0.00068)0.560:0.00068,L1-68_DR|1387332:0.04354)0.894:0.00486,L1-68_DR|1476335:0.00619)0.785:0.00495,(L1-68_DR|223538:0.01715,L1-68_DR|626849:0.01854)0.965:0.00979)0.307:0.00069)1.000:0.01756);
```
