## Supplementary Data 2 for "A genomic portrait of zebrafish transposable elements and their spatiotemporal embryonic expression": L1-69_DR.mafft.nwk

```
(L1-69_DR|1560766:0.00076,L1-69_DR|2062338:0.00156,((L1-69_DR|1560772:0.00942,L1-69_DR|2089190:0.00865)0.831:0.00085,(((((L1-69_DR|1560771:0.03017,(L1-69_DR|1882593:0.02076,L1-69_DR|871438:0.01327)0.837:0.00577)0.756:0.00397,L1-69_DR|1882586:0.02789)0.850:0.00659,(L1-69_DR|223541:0.02029,L1-69_DR|1882596:0.01496)0.426:0.00074)0.952:0.00076,(L1-69_DR|2062337:0.00844,L1-69_DR|962972:0.00476)0.767:0.00075)0.864:0.00075,(((((((L1-69_DR|381484:0.02704,(L1-69_DR|540947:0.02349,L1-69_DR|1560761:0.03337)0.775:0.01099)0.302:0.00076,L1-69_DR|1476354:0.04926)0.990:0.00076,(L1-69_DR|1772715:0.03467,(L1-69_DR|223539:0.00075,L1-69_DR|223540:0.00408)0.998:0.02813)0.312:0.00318)0.808:0.00183,(L1-69_DR|1675521:0.03963,(L1-69_DR|464202:0.02200,L1-69_DR|299483:0.05959)0.663:0.00074)0.823:0.00274)0.817:0.00384,L1-69_DR|962964:0.04228)0.872:0.00415,L1-69_DR|1882590:0.02604)0.841:0.00280,(((L1-69_DR|464201:0.12850,L1-69_DR|626857:0.06381)0.832:0.02940,(((((L1-69_DR|2062323:0.04337,L1-69_DR|794172:0.04331)0.704:0.00156,L1-69_DR|1560759:0.04490)0.777:0.00320,((L1-69_DR|1882582:0.03847,L1-69_DR|1560758:0.02697)0.367:0.00745,(L1-69_DR|1675527:0.04820,(L1-69_DR|1258807:0.10414,L1-69_DR|540953:0.02365)0.285:0.01505)0.658:0.00110)0.767:0.00589)0.289:0.00171,(L1-69_DR|540956:0.03885,(L1-69_DR|1258808:0.03045,L1-69_DR|712111:0.06274)0.759:0.00367)0.688:0.00076)0.742:0.00217,(L1-69_DR|1974390:0.05126,(((L1-69_DR|150738:0.09083,L1-69_DR|540959:0.08436)0.357:0.00281,((L1-69_DR|871433:0.07993,(L1-69_DR|1387338:0.05993,(((((L1-69_DR|299484:0.06221,L1-69_DR|1772711:0.06581)0.802:0.00945,L1-69_DR|150742:0.07643)0.426:0.01265,(L1-69_DR|540945:0.06394,L1-69_DR|75244:0.08204)0.942:0.00074)0.609:0.00241,(L1-69_DR|299486:0.09666,L1-69_DR|2062324:0.06972)0.792:0.00687)0.797:0.00524,(L1-69_DR|1772714:0.06196,L1-69_DR|1882585:0.07303)0.840:0.00937)0.134:0.00076)0.747:0.00295)0.723:0.00287,L1-69_DR|962957:0.10597)0.771:0.00272)0.987:0.02035,(((((L1-69_DR|2062334:0.22977,L1-69_DR|1258805:0.13216)0.405:0.00501,((L1-69_DR|962962:0.02653,L1-69_DR|962961:0.03518)0.988:0.09376,(L1-69_DR|540955:0.10395,L1-69_DR|962958:0.09258)0.991:0.08734)0.466:0.02174)0.528:0.00417,(L1-69_DR|1327323:0.18087,L1-69_DR|1772719:0.05908)0.793:0.02131)0.029:0.00944,(((L1-69_DR|1476349:0.11453,((L1-69_DR|150737:0.13141,((L1-69_DR|962967:0.13549,(L1-69_DR|150739:0.06003,L1-69_DR|1051793:0.11370)0.736:0.00798)0.814:0.02639,(L1-69_DR|223547:0.07573,L1-69_DR|2097334:0.17265)0.335:0.04446)0.766:0.01711)0.852:0.04121,L1-69_DR|794170:0.12943)0.198:0.00707)0.734:0.00843,L1-69_DR|75243:0.15722)0.720:0.00269,((((L1-69_DR|871441:0.28246,(((L1-69_DR|1327331:0.07694,((L1-69_DR|794173:0.16998,(L1-69_DR|381485:0.14628,L1-69_DR|1387337:0.10373)0.419:0.03993)0.842:0.04064,((L1-69_DR|1560768:0.25766,((L1-69_DR|2062333:0.15029,L1-69_DR|712124:0.08105)0.699:0.01109,(L1-69_DR|871445:0.24582,((L1-69_DR|1187804:0.26689,L1-69_DR|223550:0.20907)0.696:0.04270,(L1-69_DR|540948:0.23390,L1-69_DR|1560764:0.01592)0.769:0.04022)0.461:0.01586)0.667:0.06066)0.857:0.04661)0.580:0.00307,L1-69_DR|1387339:0.13762)0.756:0.02078)0.500:0.01819)0.905:0.16759,L1-69_DR|1387343:0.11491)0.898:0.11211,(L1-69_DR|150743:0.11510,((((((L1-69_DR|1675524:0.00077,L1-69_DR|1974391:0.03415)0.126:0.00256,L1-69_DR|1772716:0.00076)0.998:0.28864,L1-69_DR|871436:0.08814)0.668:0.03446,L1-69_DR|540957:0.08521)0.602:0.01321,L1-69_DR|1051794:0.05645)0.768:0.00074,(L1-69_DR|626851:0.09856,L1-69_DR|75246:0.09007)0.129:0.00075)0.782:0.01345)0.791:0.01142)0.720:0.00626)0.733:0.00508,L1-69_DR|626854:0.15097)0.739:0.00365,((L1-69_DR|1051792:0.13650,(L1-69_DR|712119:0.10380,(L1-69_DR|1772712:0.11422,(L1-69_DR|1476344:0.30751,(L1-69_DR|1476340:0.05952,L1-69_DR|1476341:0.04325)0.900:0.09417)0.635:0.02822)0.325:0.00921)0.849:0.00070)0.617:0.02027,(L1-69_DR|1882594:0.10845,L1-69_DR|1560762:0.13551)0.829:0.01965)0.755:0.00439)0.795:0.00564,(((L1-69_DR|223542:0.18131,(L1-69_DR|150740:0.13210,((((((L1-69_DR|223548:0.16700,L1-69_DR|1772717:0.17897)0.890:0.03043,((L1-69_DR|626852:0.17332,(((L1-69_DR|381488:0.11621,(L1-69_DR|540949:0.18510,L1-69_DR|1187801:0.19803)0.856:0.05231)0.453:0.00075,L1-69_DR|1476351:0.19814)0.348:0.01023,L1-69_DR|962963:0.22933)0.314:0.00075)0.256:0.00871,L1-69_DR|299490:0.17964)0.748:0.00933)0.835:0.01601,(((((L1-69_DR|1882588:0.14694,L1-69_DR|2062329:0.34363)0.000:0.00898,(L1-69_DR|871437:0.19560,L1-69_DR|712118:0.15835)0.777:0.01234)0.282:0.00947,((L1-69_DR|223551:0.55329,L1-69_DR|2062330:0.19850)0.660:0.02660,L1-69_DR|1387342:0.08618)0.863:0.03407)0.721:0.00075,(L1-69_DR|1051800:0.09296,L1-69_DR|1882592:0.05507)0.882:0.07789)0.824:0.01453,L1-69_DR|2062335:0.26020)0.531:0.00321)0.834:0.01438,(((L1-69_DR|1051796:0.28064,(L1-69_DR|1882587:0.10060,(L1-69_DR|712117:0.10587,L1-69_DR|1187806:0.00137)0.851:0.12157)0.102:0.04470)0.852:0.04338,(((L1-69_DR|464205:0.13970,L1-69_DR|1476347:0.10121)0.096:0.00548,L1-69_DR|1051798:0.19506)0.840:0.02797,(((L1-69_DR|871435:0.19215,L1-69_DR|962966:0.16349)0.766:0.02951,((L1-69_DR|712121:0.13373,L1-69_DR|1187802:0.08881)0.714:0.00855,L1-69_DR|299488:0.15316)0.806:0.00664)0.294:0.00906,(L1-69_DR|1772718:0.13808,((L1-69_DR|2062328:0.19432,L1-69_DR|2062325:0.24019)0.984:0.06384,((L1-69_DR|1258801:0.16483,(L1-69_DR|1327326:0.19610,(L1-69_DR|871434:0.03173,L1-69_DR|1327328:0.28977)0.298:0.14185)0.232:0.01523)0.320:0.00524,L1-69_DR|2062332:0.26092)0.701:0.01006)0.469:0.02009)0.836:0.02080)0.671:0.02036)0.364:0.02439)0.713:0.00621,((((L1-69_DR|223549:0.18072,((((((L1-69_DR|1327327:0.18367,(L1-69_DR|794171:0.05589,L1-69_DR|1476345:0.10154)0.863:0.21152)0.611:0.01956,(L1-69_DR|1882597:0.17472,(L1-69_DR|381494:0.11927,L1-69_DR|871443:0.20253)0.805:0.01860)0.385:0.00794)0.864:0.03073,((((L1-69_DR|962969:0.18415,L1-69_DR|1772713:0.10100)0.613:0.02180,(L1-69_DR|464204:0.26739,(L1-69_DR|223545:0.28600,(L1-69_DR|1476342:0.14255,L1-69_DR|381491:0.78484)0.384:0.14935)0.688:0.07270)0.775:0.14341)0.861:0.06610,(L1-69_DR|962965:0.18396,L1-69_DR|1187803:0.25836)0.700:0.01067)0.866:0.03487,L1-69_DR|962970:0.15662)0.424:0.01414)0.588:0.00076,(((L1-69_DR|1387344:0.07651,L1-69_DR|1327329:0.12126)0.915:0.16494,(L1-69_DR|1258800:0.20504,L1-69_DR|1387345:0.19930)0.041:0.02864)0.677:0.01583,(L1-69_DR|223544:0.19366,(L1-69_DR|381492:0.16670,L1-69_DR|1327325:0.14010)0.556:0.02165)0.309:0.00074)0.726:0.00676)0.868:0.01467,(((L1-69_DR|381487:0.20658,L1-69_DR|794169:0.14597)0.680:0.00708,(((L1-69_DR|1675525:0.23933,(L1-69_DR|75230:0.41906,L1-69_DR|1675528:0.03330)0.790:0.07989)0.727:0.04052,((((L1-69_DR|540954:0.12028,L1-69_DR|1974384:0.26561)0.825:0.11028,(((L1-69_DR|381495:0.26154,L1-69_DR|1051801:0.12226)0.753:0.03820,L1-69_DR|150741:0.14767)0.862:0.05917,L1-69_DR|1187800:0.14697)0.184:0.01078)0.183:0.02080,L1-69_DR|299493:0.18310)0.781:0.03256,((((L1-69_DR|299492:0.00076,(L1-69_DR|1051802:0.34352,L1-69_DR|1560763:0.30829)0.814:0.27466)0.504:0.19648,(L1-69_DR|794174:0.14159,(L1-69_DR|381490:0.24537,(L1-69_DR|540946:0.63453,(L1-69_DR|540952:0.27634,L1-69_DR|381489:0.51845)0.917:0.31096)0.952:0.37685)0.349:0.06300)0.020:0.00075)0.758:0.02111,(L1-69_DR|75241:0.20033,(L1-69_DR|962971:0.09145,L1-69_DR|299489:0.26590)0.713:0.02739)0.861:0.07959)0.737:0.02176,L1-69_DR|1560760:0.23748)0.678:0.02057)0.228:0.00111)0.095:0.03515,((L1-69_DR|1258806:0.21166,(L1-69_DR|223546:0.27035,(L1-69_DR|223552:0.19020,L1-69_DR|1258799:0.54134)0.603:0.07709)0.130:0.04515)0.276:0.00075,L1-69_DR|1327322:0.12902)0.729:0.02620)0.905:0.09387)0.638:0.03010,(L1-69_DR|1258804:0.12399,L1-69_DR|1772720:0.19352)0.742:0.02096)0.964:0.00076)0.050:0.01573,(L1-69_DR|1560767:0.29273,L1-69_DR|1187805:0.22221)0.644:0.01368)0.859:0.01761)0.740:0.00635,(L1-69_DR|1387341:0.13531,L1-69_DR|1675523:0.25733)0.866:0.06093)0.065:0.00448,(((L1-69_DR|381493:0.18720,L1-69_DR|1476353:0.13409)0.849:0.04143,(L1-69_DR|1051797:0.12676,L1-69_DR|150744:0.23885)0.206:0.02777)0.632:0.00891,L1-69_DR|712120:0.22887)0.727:0.01411)0.849:0.01213,((L1-69_DR|626853:0.29284,(L1-69_DR|381486:0.16777,L1-69_DR|540950:0.12711)0.652:0.05143)0.821:0.05796,(((((L1-69_DR|299487:1.06050,(L1-69_DR|712122:0.16562,L1-69_DR|1258802:0.09990)0.487:0.01415)0.730:0.02114,L1-69_DR|464206:0.24019)0.500:0.03142,(L1-69_DR|1126977:0.15700,L1-69_DR|962968:0.20707)0.528:0.05241)0.045:0.01510,(L1-69_DR|540951:0.20150,((((((L1-69_DR|150736:0.10374,((L1-69_DR|871439:0.03206,L1-69_DR|962959:0.09678)0.954:0.08929,L1-69_DR|2114831:0.08771)0.163:0.01979)0.987:0.54861,L1-69_DR|1476350:0.30220)0.735:0.14697,(L1-69_DR|75235:0.45358,L1-69_DR|1882591:0.49693)0.814:0.21378)0.708:0.20825,(L1-69_DR|1974389:0.87885,((L1-69_DR|1476346:0.46051,(L1-69_DR|75240:0.03960,L1-69_DR|1675522:0.12938)0.891:0.28492)0.988:0.42602,(L1-69_DR|75242:1.08877,((((L1-69_DR|75233:0.12166,L1-69_DR|1051795:0.10147)0.796:0.01649,(L1-69_DR|1258803:0.09821,((L1-69_DR|712116:0.09194,(L1-69_DR|1051799:0.21403,L1-69_DR|464203:0.11366)0.564:0.03912)0.011:0.00940,(L1-69_DR|75236:0.22874,L1-69_DR|712112:0.09584)0.859:0.03046)0.194:0.00653)0.648:0.00244)0.868:0.02280,(L1-69_DR|75238:0.15077,L1-69_DR|871442:0.17341)0.775:0.02669)0.033:0.02450,L1-69_DR|1560765:0.08193)0.728:0.15648)0.817:0.29425)0.818:0.13267)0.774:0.10235)0.941:0.19456,((L1-69_DR|962973:0.56006,((((L1-69_DR|712110:0.21233,L1-69_DR|871440:0.18695)0.680:0.02595,L1-69_DR|1675526:0.26349)0.600:0.03500,L1-69_DR|712114:0.07214)0.850:0.12139,(L1-69_DR|962960:0.65082,(L1-69_DR|1882583:0.03826,(L1-69_DR|1476343:0.14095,(L1-69_DR|1387340:0.31537,(L1-69_DR|75237:0.24060,L1-69_DR|2062331:0.12225)0.768:0.02900)0.805:0.03828)0.977:0.20895)0.441:0.06124)0.536:0.12677)0.995:0.51921)0.406:0.08955,((L1-69_DR|1560774:0.15549,L1-69_DR|1560770:0.04110)0.827:0.10221,(L1-69_DR|1560769:0.03124,L1-69_DR|1560773:0.02489)0.907:0.14648)1.000:0.68143)0.571:0.05981)0.987:0.26254,L1-69_DR|540958:0.11066)0.831:0.13338)0.135:0.00106)0.252:0.00478,((L1-69_DR|712123:0.15511,(L1-69_DR|75232:0.19232,L1-69_DR|1476352:0.00076)0.857:0.24209)0.797:0.07691,(L1-69_DR|1126978:0.25118,(L1-69_DR|712113:0.19321,L1-69_DR|1974386:0.12152)0.426:0.02900)0.742:0.02690)0.848:0.04528)0.751:0.01844)0.719:0.01165)0.713:0.00606)0.025:0.01093)0.708:0.00803,(((L1-69_DR|2062327:0.16800,L1-69_DR|712115:0.19479)0.832:0.03716,L1-69_DR|2062326:0.15530)0.346:0.01847,L1-69_DR|1974387:0.21197)0.705:0.01643)0.672:0.01679,(L1-69_DR|1882584:0.14189,(L1-69_DR|1327324:0.08897,L1-69_DR|299491:0.16022)0.394:0.00997)0.741:0.01237)0.901:0.02639)0.128:0.00461)0.952:0.02557,L1-69_DR|1882589:0.12409)0.687:0.00649,L1-69_DR|75234:0.13100)0.874:0.01702)0.005:0.01082)0.678:0.00563)0.417:0.00616,((L1-69_DR|299485:0.08503,L1-69_DR|75245:0.29084)0.866:0.05747,((((L1-69_DR|223543:0.11839,L1-69_DR|1974388:0.07187)0.791:0.03466,L1-69_DR|1476348:0.28370)0.674:0.01901,((L1-69_DR|75231:0.12508,L1-69_DR|75239:0.79716)0.820:0.10574,L1-69_DR|2062336:0.13111)0.797:0.02594)0.827:0.01925,(L1-69_DR|626856:0.09892,(L1-69_DR|1327330:0.07835,L1-69_DR|1974385:0.36163)0.657:0.00621)0.577:0.00319)0.719:0.00602)0.206:0.00296)0.921:0.02292)0.999:0.10833)0.324:0.02081)0.866:0.01612)0.768:0.00814,(L1-69_DR|1882595:0.03470,(L1-69_DR|626855:0.05819,L1-69_DR|871444:0.03495)0.756:0.00667)0.772:0.00270)0.880:0.00864)1.000:0.01449)0.384:0.00166)0.996:0.00668);
```
