## Supplementary Data 2 for "A genomic portrait of zebrafish transposable elements and their spatiotemporal embryonic expression": L1-70_DR.mafft.nwk

```
((((L1-70_DR|1187882:0.12433,(((L1-70_DR|223687:0.13340,L1-70_DR|1772878:0.08790)0.481:0.00908,L1-70_DR|1476550:0.18733)0.983:0.00061,((((L1-70_DR|541081:0.01872,(((L1-70_DR|1051962:0.00062,(L1-70_DR|464342:0.01931,L1-70_DR|1882789:0.02063)0.799:0.00119)0.637:0.00249,(L1-70_DR|75404:0.02681,L1-70_DR|627011:0.01275)0.818:0.00061)0.390:0.00061,(L1-70_DR|299641:0.01208,L1-70_DR|464340:0.01293)0.991:0.01312)0.877:0.02120)0.921:0.03845,((L1-70_DR|75400:0.79633,(L1-70_DR|1476548:0.07581,((L1-70_DR|1327448:0.07953,(L1-70_DR|2062492:0.03674,(L1-70_DR|1974560:0.03491,L1-70_DR|1974562:0.02148)0.644:0.00062)0.798:0.00060)0.920:0.04413,(L1-70_DR|1258940:0.05626,(L1-70_DR|75399:0.18534,L1-70_DR|1882795:0.12750)0.996:0.00062)0.551:0.01030)0.689:0.04790)0.959:0.42460)0.973:0.53271,L1-70_DR|1127134:0.16860)0.008:0.00537)0.595:0.00935,(L1-70_DR|1127129:0.15563,L1-70_DR|1051966:0.08734)0.520:0.00988)0.860:0.00062,((L1-70_DR|1882793:0.07986,L1-70_DR|963186:0.08206)0.760:0.00402,((((L1-70_DR|1051964:0.11541,L1-70_DR|1051963:0.09480)0.823:0.00882,(L1-70_DR|464341:0.08794,L1-70_DR|1562401:0.12712)0.793:0.01547)0.582:0.00059,(L1-70_DR|1675724:0.15511,(L1-70_DR|541079:0.18397,L1-70_DR|1258941:0.04322)0.128:0.00060)0.610:0.01078)0.785:0.00724,((L1-70_DR|1974559:0.10151,L1-70_DR|2062494:0.07939)0.743:0.00788,L1-70_DR|1882796:0.07934)0.865:0.00892)0.301:0.00062)0.788:0.00285)0.959:0.00845)0.939:0.01082)0.931:0.00751,((L1-70_DR|1476554:0.05247,L1-70_DR|1882788:0.19097)0.792:0.02955,(L1-70_DR|963185:0.13598,(L1-70_DR|712273:0.08702,(L1-70_DR|75403:0.08021,L1-70_DR|627009:0.06856)0.913:0.02385)0.121:0.00182)0.263:0.00344)0.695:0.00061)0.712:0.00150,(((((L1-70_DR|871573:0.00061,L1-70_DR|1562400:0.32335)0.977:0.10928,(L1-70_DR|1258935:0.16026,L1-70_DR|1882805:0.11631)0.566:0.00062)0.346:0.01429,((L1-70_DR|1772877:0.20069,((((L1-70_DR|299638:0.17807,L1-70_DR|150898:0.16082)0.740:0.01034,((((L1-70_DR|1127130:0.14784,L1-70_DR|627010:0.09400)0.997:0.15790,(L1-70_DR|150897:0.16414,(L1-70_DR|1476551:0.09245,L1-70_DR|871578:0.05813)0.828:0.05967)0.767:0.02700)0.566:0.00276,(((L1-70_DR|150900:0.21652,L1-70_DR|963180:0.15851)0.838:0.04544,L1-70_DR|1476555:0.20353)0.709:0.01478,L1-70_DR|1258938:0.16274)0.658:0.00413)0.846:0.01435,(L1-70_DR|150899:0.09025,L1-70_DR|1327452:0.45639)0.787:0.06376)0.614:0.00060)0.765:0.00772,((L1-70_DR|1387447:0.17036,L1-70_DR|1772879:0.17625)0.792:0.03117,((((((((((L1-70_DR|75401:0.02701,L1-70_DR|75402:0.01847)0.993:0.06905,(L1-70_DR|1258937:0.11571,(L1-70_DR|150901:0.08021,(L1-70_DR|381647:0.00062,((L1-70_DR|381648:0.0,L1-70_DR|2078070:0.0):0.02158,L1-70_DR|963181:0.16303)0.620:0.07774)0.938:0.05253)0.848:0.00060)0.747:0.01825)0.778:0.01002,L1-70_DR|1882803:0.07728)0.775:0.01399,((L1-70_DR|1882790:0.03823,(L1-70_DR|1882791:0.0,L1-70_DR|1882792:0.0):0.05206)0.788:0.02709,((((L1-70_DR|75398:0.00803,(L1-70_DR|1387450:0.00374,((L1-70_DR|75392:0.0,L1-70_DR|75393:0.0,L1-70_DR|75394:0.0,L1-70_DR|75395:0.0,L1-70_DR|75397:0.0):0.00271,L1-70_DR|75396:0.01472)0.000:0.00110)0.975:0.02516)0.155:0.01253,(L1-70_DR|1476553:0.01165,(L1-70_DR|1476552:0.01193,L1-70_DR|1675723:0.01520)0.364:0.00060)0.000:0.00061)0.998:0.06077,(L1-70_DR|1882799:0.05669,L1-70_DR|1882800:0.07259)0.593:0.01379)0.695:0.01830,(L1-70_DR|1882797:0.00396,L1-70_DR|1882798:0.00364)1.000:0.05354)0.088:0.00460)0.981:0.03399)0.742:0.01372,(L1-70_DR|1882801:0.00565,L1-70_DR|1882802:0.01982)1.000:0.14685)0.971:0.07969,(L1-70_DR|1127127:0.20560,((L1-70_DR|1974558:0.25746,(L1-70_DR|150902:0.25681,L1-70_DR|963182:0.15251)0.211:0.03916)0.799:0.07026,L1-70_DR|1127128:0.29428)0.536:0.01875)0.135:0.04052)0.804:0.00061,(L1-70_DR|381645:0.15029,L1-70_DR|871579:0.14657)0.845:0.03723)0.716:0.00514,(L1-70_DR|1051967:0.20870,L1-70_DR|381649:0.20427)0.122:0.00062)0.825:0.01892,((L1-70_DR|1187885:0.02382,(L1-70_DR|1127133:0.50503,L1-70_DR|1772882:0.53716)0.269:0.07703)0.553:0.12276,(L1-70_DR|1562402:0.22750,L1-70_DR|1387449:0.20868)0.850:0.06761)0.784:0.03976)0.120:0.00067,((L1-70_DR|1327450:0.47122,(L1-70_DR|1772880:0.04613,(L1-70_DR|1974561:0.10989,((L1-70_DR|1051968:0.09839,(L1-70_DR|871575:0.14584,L1-70_DR|1476549:0.07448)0.708:0.02649)0.678:0.00605,L1-70_DR|381646:0.19895)0.374:0.01071)0.871:0.06732)0.969:0.38631)0.991:0.54026,((L1-70_DR|794328:0.49305,(((L1-70_DR|1187883:0.19710,(L1-70_DR|541080:0.24920,L1-70_DR|1882794:0.16689)0.227:0.03536)0.809:0.13124,L1-70_DR|1327449:0.29342)0.988:0.30202,((L1-70_DR|1882786:0.50034,(L1-70_DR|1051971:0.01366,(L1-70_DR|1675722:0.01364,L1-70_DR|1882787:0.01109)0.637:0.01258)0.966:0.10499)0.859:0.05151,L1-70_DR|1051965:0.22937)1.000:0.29574)0.994:0.21695)0.874:0.07672,L1-70_DR|1562403:0.41142)0.464:0.05627)0.669:0.04615)0.796:0.01690)0.876:0.02218)0.745:0.00557,(L1-70_DR|871574:0.18750,L1-70_DR|2062495:0.13715)0.814:0.01907)0.803:0.00345)0.471:0.00062,L1-70_DR|871577:0.18171)0.786:0.00702)0.988:0.03483,(L1-70_DR|627007:0.10525,L1-70_DR|1974564:0.31381)0.705:0.00512)0.396:0.00454,L1-70_DR|1187881:0.14659)0.774:0.00306)0.771:0.00061,L1-70_DR|627005:0.08434,(L1-70_DR|299640:0.16233,((((L1-70_DR|1127131:0.44877,L1-70_DR|1387448:0.00061)0.922:0.36444,(((L1-70_DR|712274:0.44368,L1-70_DR|541078:0.12498)0.813:0.04513,(L1-70_DR|299639:0.17389,(L1-70_DR|627008:0.70668,L1-70_DR|2062493:0.09946)0.785:0.08773)0.764:0.02201)0.727:0.01128,(((L1-70_DR|794327:0.12965,(L1-70_DR|1051970:0.16177,((L1-70_DR|1258939:0.16358,(((L1-70_DR|627006:0.05181,L1-70_DR|1051969:0.09760)0.337:0.07253,L1-70_DR|1258936:0.19041)0.353:0.02005,(L1-70_DR|1974563:0.04391,(L1-70_DR|464343:0.10881,L1-70_DR|1974565:0.18208)0.020:0.03887)0.971:0.13835)0.150:0.02110)0.751:0.01313,((L1-70_DR|1127132:0.16867,L1-70_DR|1882804:0.18477)0.930:0.04034,L1-70_DR|871576:0.25909)0.906:0.02969)0.747:0.00324)0.775:0.00440)0.788:0.00753,(L1-70_DR|75391:0.31114,L1-70_DR|1327451:0.07574)0.894:0.08607)0.806:0.01113,(((L1-70_DR|2062496:0.01190,L1-70_DR|2062497:0.05341)0.991:0.07523,L1-70_DR|223686:0.12784)0.187:0.01084,L1-70_DR|963184:0.11258)0.567:0.00608)0.779:0.00062)0.721:0.00213)0.711:0.00345,(L1-70_DR|794329:0.12411,L1-70_DR|963183:0.12680)0.827:0.01067)0.017:0.00062,((L1-70_DR|1187884:0.17998,(L1-70_DR|1051961:0.19406,L1-70_DR|1772881:0.23542)0.976:0.15339)1.000:0.19499,L1-70_DR|150896:0.09278)0.686:0.00538)0.340:0.00315)0.629:0.00093);
```
