## Supplementary Data 2 for "A genomic portrait of zebrafish transposable elements and their spatiotemporal embryonic expression": L1-71_DR.mafft.nwk

```
(L1-71_DR|1560907:0.01651,((((L1-71_DR|1560832:0.00450,(L1-71_DR|1560864:0.00418,L1-71_DR|2077810:0.00287)0.995:0.03071)0.739:0.00507,((L1-71_DR|1560816:0.01584,(L1-71_DR|1560889:0.00564,(((L1-71_DR|1560883:0.02693,((L1-71_DR|1560901:0.01933,(L1-71_DR|1560798:0.00274,L1-71_DR|1560861:0.00279)0.867:0.00352)0.771:0.00478,L1-71_DR|2105807:0.01746)0.805:0.00406)0.849:0.00405,(L1-71_DR|1560862:0.00742,L1-71_DR|1560868:0.00229)0.161:0.00281)0.880:0.00353,L1-71_DR|2094511:0.01654)0.885:0.00299)0.737:0.00138)0.912:0.00694,L1-71_DR|1560914:0.01118)0.456:0.00585)0.918:0.00064,L1-71_DR|2077184:0.01391)0.813:0.00577,(L1-71_DR|1560890:0.01201,(L1-71_DR|1560860:0.01078,(L1-71_DR|1560869:0.00417,(L1-71_DR|1560806:0.00365,L1-71_DR|2115638:0.01261)0.605:0.00080)0.896:0.00720)0.999:0.03153)0.928:0.00979)0.519:0.00062,(L1-71_DR|1560856:0.01947,((((L1-71_DR|1560895:0.03453,(L1-71_DR|1476368:0.00272,L1-71_DR|1560916:0.00135)0.783:0.00218)0.996:0.07215,(L1-71_DR|1560815:0.03195,(L1-71_DR|1560807:0.01119,L1-71_DR|2094512:0.00679)0.936:0.00815)0.094:0.00167)0.835:0.01553,(L1-71_DR|1560831:0.00342,(L1-71_DR|1560824:0.00063,L1-71_DR|1560853:0.00260)0.992:0.01463)0.179:0.00062)0.861:0.02093,(((((L1-71_DR|1560829:0.00252,((L1-71_DR|1560915:0.00063,L1-71_DR|1560846:0.00788)0.000:0.00063,((L1-71_DR|1560840:0.00285,L1-71_DR|1560882:0.00283)0.448:0.00062,L1-71_DR|1560811:0.01291)0.445:0.00140)0.850:0.00064)0.466:0.00367,L1-71_DR|1560819:0.00420)0.979:0.00881,(L1-71_DR|2115639:0.02200,(L1-71_DR|1560823:0.01034,L1-71_DR|223558:0.24124)0.763:0.00537)0.829:0.00284)0.256:0.00459,L1-71_DR|1560834:0.02245)0.983:0.02135,(((L1-71_DR|1560838:0.00259,L1-71_DR|1560880:0.00281)1.000:0.06831,((L1-71_DR|1560788:0.04593,(L1-71_DR|2079002:0.05858,(L1-71_DR|1560917:0.03571,(L1-71_DR|1560786:0.00297,L1-71_DR|1560857:0.03059)0.688:0.00723)0.984:0.05626)0.922:0.02160)0.808:0.00383,((L1-71_DR|1560894:0.00183,L1-71_DR|2079670:0.00062)1.000:0.38564,(((L1-71_DR|150758:0.13484,(L1-71_DR|1560784:0.13701,((((((L1-71_DR|1560908:0.02366,L1-71_DR|1560891:0.21709)0.292:0.09020,((L1-71_DR|2079000:0.00063,(L1-71_DR|1560792:0.00697,L1-71_DR|1560825:0.01662)0.549:0.00273)0.995:0.14187,L1-71_DR|1560809:0.19076)0.578:0.06144)1.000:1.00144,((L1-71_DR|626866:0.12486,(L1-71_DR|626867:0.28979,L1-71_DR|1772729:0.11100)0.146:0.00883)0.711:0.00365,(((((L1-71_DR|1560887:0.46276,(L1-71_DR|1560885:0.34835,(L1-71_DR|1560836:0.23039,(L1-71_DR|1560791:0.00063,L1-71_DR|2079001:0.00436)1.000:0.91996)0.683:0.05038)0.092:0.00236)0.204:0.04666,(L1-71_DR|2062342:0.13737,(L1-71_DR|223559:0.12430,L1-71_DR|1882607:0.20120)0.421:0.00950)0.710:0.00803)0.575:0.00351,(L1-71_DR|2062341:0.13208,L1-71_DR|75253:0.18892)0.521:0.01307)0.913:0.02787,((L1-71_DR|1126983:0.10658,((L1-71_DR|712131:0.21607,L1-71_DR|871456:0.12268)0.168:0.00380,L1-71_DR|871455:0.18753)0.118:0.00636)0.725:0.01059,(((L1-71_DR|1387350:0.21073,L1-71_DR|712130:0.15841)0.625:0.00064,(L1-71_DR|626868:0.16514,L1-71_DR|1675536:0.27491)0.758:0.05267)0.624:0.00828,(L1-71_DR|1772728:0.09964,(L1-71_DR|540963:0.14479,(L1-71_DR|1675537:0.03201,L1-71_DR|1882608:0.13482)0.689:0.11655)0.929:0.09552)0.754:0.03021)0.915:0.03176)0.769:0.00696)0.724:0.00402,(L1-71_DR|1974401:0.16453,(L1-71_DR|223557:0.15934,((L1-71_DR|1387349:0.10333,(L1-71_DR|1476370:0.38612,(L1-71_DR|1560787:0.11026,L1-71_DR|2062343:0.21489)0.000:0.12472)0.135:0.00746)0.536:0.01242,L1-71_DR|150757:0.10518)0.774:0.01831)0.668:0.00514)0.711:0.00908)0.670:0.00233)0.489:0.01446)0.045:0.00066,L1-71_DR|712129:0.19875)0.698:0.01886,(((L1-71_DR|1560905:0.00515,L1-71_DR|464210:0.13930)0.912:0.02691,(L1-71_DR|1560919:0.04586,(L1-71_DR|1560903:0.06105,((L1-71_DR|1560822:0.01295,L1-71_DR|1560839:0.00187)1.000:0.26370,(((L1-71_DR|2078999:0.00585,(L1-71_DR|1560826:0.00128,L1-71_DR|1560793:0.00127)0.511:0.00062)1.000:0.08276,(L1-71_DR|1560909:0.05450,(L1-71_DR|2077811:0.02491,L1-71_DR|2080503:0.02463)0.925:0.01113)0.621:0.00539)0.679:0.00850,(L1-71_DR|1560808:0.02090,L1-71_DR|1560892:0.03685)0.954:0.02037)0.983:0.14615)0.997:0.21345)1.000:0.39477)0.394:0.00064)0.941:0.01073,((L1-71_DR|1560855:0.01586,(L1-71_DR|1560871:0.00193,L1-71_DR|1560795:0.00096)0.983:0.00906)1.000:0.02345,L1-71_DR|1560896:0.04061)0.970:0.01049)0.830:0.00857)0.789:0.00863,(L1-71_DR|1051811:0.10818,((L1-71_DR|1882609:0.12896,L1-71_DR|1051812:0.16739)0.774:0.02602,L1-71_DR|1560783:0.11915)0.658:0.01091)0.940:0.00059)0.917:0.00892)0.208:0.00098)0.709:0.00871,L1-71_DR|1882610:0.12925)0.835:0.00534,((((((L1-71_DR|1560812:0.02247,(L1-71_DR|1560847:0.01361,(L1-71_DR|1560899:0.00699,(L1-71_DR|1560863:0.00455,(L1-71_DR|1560911:0.00688,(L1-71_DR|1560800:0.00376,(L1-71_DR|1560801:0.03058,L1-71_DR|1560813:0.07327)0.853:0.01776)0.705:0.00063)0.287:0.00062)0.316:0.00061)0.362:0.00063)0.948:0.01919)0.931:0.00923,((L1-71_DR|1560910:0.00063,L1-71_DR|1560884:0.00063)0.921:0.02895,L1-71_DR|1560821:0.02432)0.781:0.01132)0.676:0.00337,((L1-71_DR|1560878:0.00287,L1-71_DR|1560879:0.16530)0.904:0.03077,(L1-71_DR|1560875:0.00063,L1-71_DR|1560842:0.01271)0.000:0.00063)0.762:0.01185)0.993:0.02451,(((L1-71_DR|2090953:0.01987,L1-71_DR|2119453:0.01923)0.261:0.00877,L1-71_DR|1560876:0.02722)0.912:0.01100,L1-71_DR|1560796:0.01460)0.998:0.02333)0.997:0.02518,((L1-71_DR|1560789:0.02407,L1-71_DR|1560904:0.02776)1.000:0.07048,(((L1-71_DR|1560913:0.01387,(L1-71_DR|1560859:0.00858,(L1-71_DR|1560841:0.00434,L1-71_DR|1560877:0.00729)0.810:0.00164)0.729:0.00409)0.991:0.01376,(L1-71_DR|1560851:0.03123,(L1-71_DR|1560873:0.01642,(L1-71_DR|1560850:0.00063,L1-71_DR|1560902:0.00660)0.980:0.02034)0.189:0.00086)0.969:0.01232)1.000:0.03444,((L1-71_DR|1560881:0.01898,L1-71_DR|1560802:0.01987)0.633:0.00347,(L1-71_DR|1560833:0.00924,((L1-71_DR|1560886:0.00063,(L1-71_DR|1560866:0.54505,L1-71_DR|2109111:0.00368)0.634:0.00062)0.657:0.00062,L1-71_DR|1560805:0.00063)0.790:0.00200)0.946:0.01803)1.000:0.05549)0.545:0.00949)0.340:0.00922)0.889:0.01262,((((L1-71_DR|1675538:0.11596,((L1-71_DR|1560820:0.07986,L1-71_DR|1126984:0.08564)0.166:0.00066,(L1-71_DR|626869:0.08059,(L1-71_DR|962980:0.08982,L1-71_DR|1476369:0.13055)0.341:0.00394)0.752:0.00397)0.457:0.00565)0.673:0.00511,(((L1-71_DR|1560818:0.00063,L1-71_DR|1560888:0.00063)0.999:0.04049,(L1-71_DR|1560843:0.02125,L1-71_DR|1560865:0.02452)0.517:0.01364)0.944:0.02304,((((L1-71_DR|1560814:0.0,L1-71_DR|1560827:0.0):0.00063,L1-71_DR|1560852:0.00201)0.955:0.00609,(((L1-71_DR|2105333:0.00398,(L1-71_DR|1560898:0.00399,L1-71_DR|2108875:0.00064)0.390:0.00200)0.472:0.00062,((L1-71_DR|1560799:0.01007,L1-71_DR|1560803:0.00400)0.023:0.00063,L1-71_DR|1560848:0.00601)0.843:0.00199)0.000:0.00063,L1-71_DR|1560900:0.00401)0.815:0.00063)0.990:0.02378,(L1-71_DR|1560874:0.00063,((L1-71_DR|1560912:0.00402,L1-71_DR|1560844:0.00200)0.873:0.00515,L1-71_DR|1560797:0.00690)0.846:0.01139)0.805:0.01130)0.977:0.02308)0.976:0.02220)0.173:0.00088,(((L1-71_DR|1560837:0.00892,(L1-71_DR|1560817:0.00063,((L1-71_DR|1560828:0.00102,(L1-71_DR|1560893:0.00535,L1-71_DR|1560858:0.00324)1.000:0.00063)0.388:0.00106,(L1-71_DR|1560918:0.00107,L1-71_DR|1560804:0.00644)0.848:0.00063)0.921:0.00380)0.832:0.00321)0.925:0.00477,(L1-71_DR|1560835:0.00428,(L1-71_DR|1560830:0.00820,(L1-71_DR|1560845:0.00062,L1-71_DR|1560849:0.00425)0.667:0.00287)0.784:0.00143)0.792:0.00131)0.997:0.02052,(L1-71_DR|1560790:0.02410,L1-71_DR|1560867:0.03457)0.672:0.00911)1.000:0.03682)0.203:0.00080,L1-71_DR|1560785:0.07499)0.048:0.00103)0.691:0.00361)0.343:0.00417)0.488:0.00063)0.681:0.00424)0.951:0.04573,(((L1-71_DR|1560906:0.01780,L1-71_DR|1560870:0.02581)0.189:0.00415,L1-71_DR|1560920:0.02390)0.948:0.01260,(L1-71_DR|1560897:0.01442,(L1-71_DR|1560854:0.01969,(L1-71_DR|1560810:0.00851,(L1-71_DR|1560794:0.00062,L1-71_DR|1560872:0.00270)0.417:0.00279)0.870:0.00063)0.833:0.00502)1.000:0.03332)0.988:0.03046)1.000:0.16259)0.880:0.01490)0.527:0.00195)0.719:0.00831);
```
