## Supplementary Data 2 for "A genomic portrait of zebrafish transposable elements and their spatiotemporal embryonic expression": L1-72_DR.mafft.nwk

```
(L1-72_DR|464217:0.00456,(((L1-72_DR|299499:0.03234,L1-72_DR|1560933:0.01612)0.777:0.00277,(L1-72_DR|871458:0.02756,((L1-72_DR|2062345:0.00466,(L1-72_DR|712137:0.02942,(L1-72_DR|1126986:0.40992,L1-72_DR|1772730:0.03619)0.719:0.03298)0.884:0.03480)0.870:0.02655,(L1-72_DR|1675539:0.03475,L1-72_DR|1675544:0.03421)0.118:0.00068)0.802:0.01402)0.303:0.00068)0.073:0.00093,L1-72_DR|1882611:0.00635)0.777:0.00106,((L1-72_DR|1974409:0.00845,L1-72_DR|2062347:0.00859)0.823:0.00069,((L1-72_DR|626871:0.00472,L1-72_DR|75257:0.00816)0.882:0.00238,((L1-72_DR|464212:0.01138,((L1-72_DR|1258818:0.06353,((L1-72_DR|381502:0.04755,((((((L1-72_DR|1126989:0.11017,L1-72_DR|1675540:0.04404)0.902:0.07178,L1-72_DR|1258815:0.01100)0.936:0.03948,L1-72_DR|1974405:0.02843)0.717:0.00376,(((((((L1-72_DR|75254:0.08328,((((L1-72_DR|1675541:0.12111,(L1-72_DR|1675542:0.10395,((L1-72_DR|1126985:0.00069,L1-72_DR|1327341:0.00068)0.998:0.10141,L1-72_DR|1476375:0.12401)0.444:0.00845)0.833:0.00773)0.751:0.00285,((L1-72_DR|150761:0.11892,L1-72_DR|1387354:0.07068)0.739:0.01767,(L1-72_DR|1187810:0.12163,(L1-72_DR|223560:0.12602,L1-72_DR|1772732:0.09305)0.738:0.00587)0.112:0.00101)0.236:0.00445)0.792:0.00268,(((L1-72_DR|1560923:0.07519,L1-72_DR|1051816:0.13394)0.615:0.00331,L1-72_DR|1882612:0.13220)0.626:0.00095,(((L1-72_DR|962983:0.14699,L1-72_DR|712132:0.11226)0.709:0.00926,((((L1-72_DR|381506:0.15082,L1-72_DR|962981:0.08846)0.390:0.00069,L1-72_DR|1560924:0.11796)0.620:0.01080,((L1-72_DR|1051817:0.07200,L1-72_DR|1258816:0.01638)0.485:0.01839,L1-72_DR|2083013:0.23682)0.591:0.02609)0.698:0.00635,L1-72_DR|299501:0.13869)0.446:0.00843)0.764:0.00939,L1-72_DR|1560921:0.11595)0.158:0.00641)0.848:0.01098)0.795:0.00457,(L1-72_DR|464215:0.06867,L1-72_DR|1675543:0.06614)0.852:0.03494)0.912:0.00903)0.275:0.00069,L1-72_DR|871457:0.07610)0.837:0.00417,(L1-72_DR|1387355:0.06787,(((((((L1-72_DR|540964:0.09338,L1-72_DR|1882614:0.21377)0.489:0.00328,L1-72_DR|1974403:0.08028)0.015:0.00288,L1-72_DR|1327339:0.15312)0.113:0.00509,(((L1-72_DR|1126988:0.18830,((L1-72_DR|464214:0.14114,(L1-72_DR|712133:0.14243,L1-72_DR|712134:0.30300)0.266:0.02916)0.825:0.07736,(L1-72_DR|1560926:0.84320,L1-72_DR|1772733:0.06435)0.373:0.20288)0.803:0.03529)0.861:0.05211,(L1-72_DR|464213:0.18362,(((L1-72_DR|75255:0.93005,L1-72_DR|1476373:0.32943)0.477:0.06815,L1-72_DR|150760:0.06770)0.596:0.02989,((L1-72_DR|381505:0.15018,L1-72_DR|1126987:0.15712)0.037:0.00069,((L1-72_DR|1476374:0.45344,(L1-72_DR|299502:0.18878,(L1-72_DR|381504:0.20218,L1-72_DR|1387352:0.08280)0.157:0.00675)0.997:0.30817)0.128:0.01523,((L1-72_DR|1051815:0.46448,(L1-72_DR|75256:0.12619,L1-72_DR|1974404:0.10754)0.998:0.69101)0.696:0.15953,((L1-72_DR|150759:0.77708,((((((L1-72_DR|1560931:0.04344,(L1-72_DR|1560929:0.00676,L1-72_DR|1560930:0.01020)1.000:0.08514)0.225:0.00802,L1-72_DR|1560927:0.04307)0.807:0.01072,((L1-72_DR|1560935:0.06540,L1-72_DR|2084135:0.04304)0.737:0.00650,L1-72_DR|1560925:0.06075)0.418:0.00493)1.000:0.07090,(L1-72_DR|1051818:0.00068,(L1-72_DR|1560934:0.02782,L1-72_DR|1560928:0.01787)0.723:0.00506)0.870:0.00882)0.806:0.00838,L1-72_DR|1560932:0.00069)1.000:0.58512,((L1-72_DR|1772731:0.08278,(L1-72_DR|1882615:0.10275,(((L1-72_DR|712135:0.08563,L1-72_DR|1560922:0.12313)0.678:0.01030,(L1-72_DR|1476377:0.07379,L1-72_DR|2113842:0.04624)1.000:0.24757)0.858:0.02750,(L1-72_DR|794180:0.04650,L1-72_DR|1476371:0.10269)0.970:0.02654)0.420:0.01050)0.893:0.06740)0.998:0.39502,(L1-72_DR|299500:0.09907,L1-72_DR|1258817:0.16170)1.000:0.47332)0.993:0.35551)0.513:0.06711)0.495:0.06698,L1-72_DR|2106591:0.95577)0.641:0.16016)0.686:0.08598)0.784:0.05109)0.814:0.02435)0.889:0.00063)0.333:0.01604)0.159:0.00068,(L1-72_DR|1882613:0.16309,L1-72_DR|540965:0.07664)0.905:0.06211)0.869:0.01439)0.948:0.02145,(((L1-72_DR|794179:0.16184,L1-72_DR|464216:0.04058)0.699:0.02141,L1-72_DR|1258814:0.08337)0.708:0.01199,(((L1-72_DR|150763:0.20025,(L1-72_DR|871459:0.06052,L1-72_DR|2062344:0.15560)0.517:0.03892)0.761:0.04593,L1-72_DR|464211:0.08341)0.813:0.02993,(L1-72_DR|150762:0.11026,L1-72_DR|1476372:0.07339)0.743:0.02075)0.782:0.01541)0.701:0.01052)0.258:0.00069,L1-72_DR|1327340:0.08169)0.651:0.00278,L1-72_DR|712136:0.06171)0.652:0.00609)0.033:0.00068)0.852:0.00513,(((L1-72_DR|1476376:0.07640,L1-72_DR|1974408:0.04580)0.594:0.00472,L1-72_DR|626870:0.06001)0.865:0.00791,L1-72_DR|1974406:0.07231)0.288:0.00081)0.841:0.00419,(L1-72_DR|1051813:0.16087,(L1-72_DR|1051814:0.07277,L1-72_DR|150764:0.07367)0.684:0.00744)0.604:0.00068)0.732:0.00066,L1-72_DR|2062346:0.10837)0.980:0.02483,L1-72_DR|1974402:0.02818)0.733:0.00166)0.755:0.01926,(L1-72_DR|381507:0.03160,L1-72_DR|1387353:0.07323)0.799:0.00786)0.706:0.02388,(L1-72_DR|381503:0.01483,L1-72_DR|1387351:0.00069)0.860:0.00959)0.541:0.00066)0.841:0.00068,(L1-72_DR|1187811:0.00065,L1-72_DR|1187812:0.00734)1.000:0.06698)0.601:0.00066)0.800:0.00197,L1-72_DR|1327338:0.02161)0.859:0.00252)0.803:0.00122,(L1-72_DR|1974407:0.01188,(L1-72_DR|962982:0.01476,L1-72_DR|626872:0.01673)0.748:0.00170)0.897:0.00069)0.973:0.00518)0.750:0.00068)0.197:0.00069);
```
