## Supplementary Data 2 for "A genomic portrait of zebrafish transposable elements and their spatiotemporal embryonic expression": L1-73_DR.mafft.nwk

```
(((((L1-73_DR|381511:0.12614,L1-73_DR|75261:0.12663)0.727:0.00610,((((L1-73_DR|1560939:0.14291,(((L1-73_DR|1187813:0.08524,L1-73_DR|1258825:0.06485)0.820:0.02737,L1-73_DR|2062351:0.07487)0.575:0.00062,(L1-73_DR|1675550:0.20197,(L1-73_DR|540966:0.19240,L1-73_DR|626875:0.16798)0.581:0.04111)0.686:0.01195)0.537:0.00733)0.535:0.00057,L1-73_DR|150765:0.08745)0.787:0.00673,(L1-73_DR|1258823:0.16515,(L1-73_DR|150769:0.11961,L1-73_DR|1327343:0.18922)0.105:0.01533)0.276:0.02329)0.763:0.01038,(L1-73_DR|1387358:0.10226,(L1-73_DR|1187814:0.11099,L1-73_DR|1258821:0.15987)0.809:0.01237)0.776:0.00598)0.814:0.01208)0.870:0.01077,(L1-73_DR|1974410:0.19822,(L1-73_DR|150767:0.09710,L1-73_DR|381510:0.13178)0.734:0.00656)0.774:0.00923)0.148:0.00526,(L1-73_DR|1126991:0.13002,(L1-73_DR|1772738:0.10109,((L1-73_DR|1476378:0.09417,L1-73_DR|1675552:0.14819)0.066:0.00684,L1-73_DR|871465:0.17162)0.598:0.00062)0.773:0.00243)0.594:0.00060)0.836:0.00746,((((L1-73_DR|794184:0.38893,(L1-73_DR|626876:0.10327,L1-73_DR|381509:0.11829)0.720:0.00883)0.741:0.00924,(L1-73_DR|962988:0.25164,L1-73_DR|1476383:0.12310)0.817:0.05532)0.474:0.00062,(((L1-73_DR|1675547:0.12580,L1-73_DR|1560940:0.10716)0.000:0.00061,L1-73_DR|1772741:0.11531)0.758:0.00852,(((L1-73_DR|626874:0.13927,L1-73_DR|150768:0.16401)0.633:0.00755,L1-73_DR|962986:0.16439)0.754:0.00997,((((L1-73_DR|75258:0.47477,L1-73_DR|1974412:0.06801)0.887:0.08902,L1-73_DR|1327345:0.10831)0.734:0.00791,(L1-73_DR|1476382:0.17739,L1-73_DR|75259:0.18988)0.152:0.00062)0.332:0.00404,(((((((L1-73_DR|794181:0.15477,L1-73_DR|1882619:0.19055)0.886:0.07772,(((L1-73_DR|1327342:0.23840,(((((((L1-73_DR|150770:0.16553,((L1-73_DR|1560936:0.12698,L1-73_DR|1772735:0.64224)0.781:0.19228,(L1-73_DR|1187815:0.15818,L1-73_DR|871461:0.13969)0.597:0.03447)0.710:0.02402)0.787:0.03698,(L1-73_DR|381508:0.14008,L1-73_DR|1675549:0.22175)0.398:0.02491)0.212:0.00073,((L1-73_DR|794183:0.25874,L1-73_DR|794182:0.24557)0.123:0.08610,L1-73_DR|1882622:0.08141)0.757:0.09277)0.676:0.01382,((L1-73_DR|299503:0.02038,L1-73_DR|1327347:0.04711)0.223:0.13864,(L1-73_DR|871462:0.18183,L1-73_DR|794186:0.12675)0.581:0.00695)0.866:0.02888)0.848:0.01434,L1-73_DR|712142:0.21989)0.716:0.00687,((((L1-73_DR|626873:0.46593,L1-73_DR|794185:0.18532)0.542:0.06273,((L1-73_DR|962987:0.22162,L1-73_DR|1675548:0.17490)0.134:0.00061,((L1-73_DR|2062350:0.43979,(L1-73_DR|871460:0.23929,(L1-73_DR|1560938:0.06465,(L1-73_DR|150766:0.21612,(L1-73_DR|1560937:0.41380,L1-73_DR|1476380:0.29104)0.586:0.06051)0.726:0.06998)0.737:0.03338)0.090:0.00060)0.911:0.05251,(L1-73_DR|1882618:0.12590,(((L1-73_DR|1560941:0.13284,(L1-73_DR|626877:0.13310,L1-73_DR|1772736:0.54456)0.760:0.09910)0.614:0.02544,(L1-73_DR|381512:0.17065,(L1-73_DR|464218:0.18609,L1-73_DR|1476381:0.22876)0.428:0.03957)0.775:0.03080)0.681:0.02678,L1-73_DR|1675551:0.42832)0.544:0.09841)0.429:0.00330)0.909:0.04960)0.841:0.03419)0.218:0.01218,L1-73_DR|1476379:0.44234)0.696:0.03344,(((L1-73_DR|1327344:0.15376,(L1-73_DR|2062348:0.27370,L1-73_DR|1882620:0.11086)0.073:0.00751)0.832:0.03244,((L1-73_DR|1258824:0.14041,(L1-73_DR|75260:0.04730,L1-73_DR|1772737:0.34644)0.998:0.43961)0.270:0.07356,L1-73_DR|1258820:0.09749)0.775:0.05312)0.424:0.00062,L1-73_DR|1258822:0.17566)0.742:0.01021)0.679:0.00629)0.176:0.00507,L1-73_DR|464219:0.42299)0.795:0.02390)0.051:0.00060,(L1-73_DR|962985:0.27747,(L1-73_DR|1772739:0.23900,(L1-73_DR|1387356:0.26556,(((L1-73_DR|1387357:0.17649,L1-73_DR|1882621:0.35612)0.849:0.20180,L1-73_DR|712139:0.39398)0.994:0.36842,(L1-73_DR|2062349:0.23679,L1-73_DR|712138:0.13154)0.692:0.05885)0.054:0.00131)0.813:0.12345)0.077:0.03365)0.731:0.03080)0.426:0.00061,L1-73_DR|712140:0.14070)0.678:0.00787)0.754:0.00870,(L1-73_DR|1772740:0.15030,(L1-73_DR|1476385:0.89753,L1-73_DR|1675545:0.02367)0.722:0.12407)0.743:0.06337)0.794:0.02505,L1-73_DR|1476384:0.10993)0.044:0.00817,((L1-73_DR|794187:0.09737,((L1-73_DR|871464:0.78495,L1-73_DR|1882616:0.48147)0.298:0.11019,L1-73_DR|464220:0.56826)0.958:0.40717)0.694:0.03676,(L1-73_DR|1974411:0.31633,L1-73_DR|1675546:0.31641)0.989:0.14966)0.675:0.01655)0.724:0.00792,((L1-73_DR|1051819:0.41943,(L1-73_DR|540967:0.13562,L1-73_DR|1772734:0.36796)0.679:0.06895)0.724:0.10290,L1-73_DR|1258819:0.12705)0.721:0.02223)0.767:0.01048,(L1-73_DR|962984:0.21154,(L1-73_DR|1126992:0.11656,L1-73_DR|1051820:0.13444)0.270:0.01446)0.706:0.00667)0.682:0.00267)0.818:0.00133)0.852:0.00674)0.793:0.00620)0.764:0.00294,(L1-73_DR|712141:0.12846,(L1-73_DR|871463:0.19832,L1-73_DR|1327346:0.21594)0.789:0.01560)0.743:0.00340)0.905:0.01110,(L1-73_DR|1126990:0.15361,L1-73_DR|1882617:0.12408)0.411:0.02292);
```
