## Supplementary Data 2 for "A genomic portrait of zebrafish transposable elements and their spatiotemporal embryonic expression": L1-74_DR.mafft.nwk

```
(L1-74_DR|75406:0.00491,L1-74_DR|712278:0.00827,(L1-74_DR|150905:0.00324,(((((L1-74_DR|1882816:0.04222,L1-74_DR|1387453:0.03701)0.818:0.00209,(L1-74_DR|223688:0.04269,(L1-74_DR|1974572:0.04805,(((L1-74_DR|464344:0.11838,(((L1-74_DR|1974571:0.10538,((L1-74_DR|963190:0.06533,L1-74_DR|1387451:0.11411)0.747:0.00406,(L1-74_DR|1258943:0.09354,(L1-74_DR|871580:0.13668,((((L1-74_DR|1675730:0.21190,(L1-74_DR|1127138:0.07782,L1-74_DR|150904:0.13506)0.149:0.00438)0.725:0.01905,((L1-74_DR|1476559:0.12894,L1-74_DR|150903:0.10357)0.715:0.00297,((L1-74_DR|464345:0.17041,(L1-74_DR|1476562:0.13640,(L1-74_DR|1327456:0.19031,(L1-74_DR|1127140:0.12724,(((((L1-74_DR|1882806:0.11045,L1-74_DR|1476557:0.24833)0.750:0.01747,L1-74_DR|1675728:0.15174)0.000:0.01055,(L1-74_DR|1974570:0.19530,(L1-74_DR|1562405:0.15650,L1-74_DR|1675729:0.10672)0.475:0.00066)0.000:0.02142)0.000:0.00065,L1-74_DR|1882808:0.19743)0.687:0.00862,((L1-74_DR|1476561:0.23726,L1-74_DR|1675726:0.13606)0.258:0.00972,(L1-74_DR|963189:1.37879,((L1-74_DR|299644:0.15826,(L1-74_DR|2062501:0.23566,L1-74_DR|1882809:0.28034)0.581:0.05986)0.945:0.07472,(L1-74_DR|963191:0.74694,(((L1-74_DR|541083:0.17900,L1-74_DR|871586:0.20550)0.690:0.01989,((L1-74_DR|299645:0.20075,L1-74_DR|1327458:0.18380)0.708:0.00855,(((((L1-74_DR|1127139:0.63408,((L1-74_DR|1051976:0.24184,(L1-74_DR|1327455:0.10427,L1-74_DR|1974567:0.61527)0.891:0.25887)0.988:0.44111,(((((L1-74_DR|299643:0.32100,((L1-74_DR|223689:0.00066,L1-74_DR|2093051:0.03030)1.000:0.56672,(L1-74_DR|2062500:0.32309,(((L1-74_DR|1772883:0.09038,L1-74_DR|1772885:0.10430)0.471:0.00807,L1-74_DR|1187890:0.09685)0.645:0.06034,L1-74_DR|381651:0.04067)0.995:0.33545)0.971:0.22189)0.993:0.26048)1.000:0.21534,((L1-74_DR|75407:0.06133,L1-74_DR|1327454:0.00066)0.987:0.15695,(L1-74_DR|381653:0.20782,L1-74_DR|1476558:0.26424)0.943:0.19913)0.996:0.16123)0.226:0.06707,(L1-74_DR|712275:0.18941,L1-74_DR|794333:0.11078)1.000:0.66178)0.533:0.08108,((L1-74_DR|871582:0.00067,(L1-74_DR|712277:0.07565,(L1-74_DR|871585:0.06815,(L1-74_DR|75409:0.13905,L1-74_DR|1127143:0.11502)0.698:0.02660)0.171:0.00067)1.000:0.33239)0.997:0.26269,(L1-74_DR|1882815:0.37518,(L1-74_DR|1974566:0.17189,(L1-74_DR|381650:0.10374,L1-74_DR|1675725:0.15128)0.161:0.03351)0.923:0.17218)0.898:0.17144)1.000:0.55860)0.464:0.06445,((L1-74_DR|381654:0.04667,L1-74_DR|541082:0.09251)1.000:0.62406,(L1-74_DR|2062498:0.52316,(L1-74_DR|627012:0.06433,(L1-74_DR|1882811:0.12089,(L1-74_DR|381652:0.03874,L1-74_DR|794334:0.05442)0.173:0.01546)0.681:0.05848)0.998:0.51399)0.298:0.08508)0.880:0.17621)0.867:0.15763)0.231:0.10766)0.725:0.06414,(L1-74_DR|1476556:0.37589,((L1-74_DR|1127136:0.16938,L1-74_DR|1327457:0.36672)0.777:0.11383,(L1-74_DR|2062502:0.18992,((L1-74_DR|1327453:0.33212,L1-74_DR|1258944:0.07619)0.650:0.01471,L1-74_DR|1127137:0.29716)0.774:0.02915)0.287:0.00375)0.696:0.02541)0.723:0.02216)0.721:0.01154,(L1-74_DR|712279:0.27185,(L1-74_DR|1187886:0.16755,(L1-74_DR|1675731:0.21336,L1-74_DR|1051977:0.12690)0.615:0.01474)0.718:0.00975)0.143:0.00066)0.838:0.01107,(L1-74_DR|794331:0.15777,L1-74_DR|1051978:0.20405)0.750:0.00067)0.610:0.00062,(L1-74_DR|627013:0.10065,(L1-74_DR|1772884:0.10145,(L1-74_DR|1562407:0.71755,L1-74_DR|1882812:0.00361)0.590:0.24735)0.764:0.04195)0.807:0.02760)0.845:0.00459)0.000:0.00068)0.702:0.00536,L1-74_DR|1127141:0.25942)0.235:0.01082)0.018:0.00519)0.000:0.05161)0.399:0.02055)0.732:0.02812)0.636:0.04662)0.777:0.01484)0.879:0.02438)0.696:0.00331)0.779:0.00492,(((L1-74_DR|1051972:0.21052,L1-74_DR|794330:0.09739)0.604:0.01187,L1-74_DR|1675727:0.13217)0.837:0.00948,(((L1-74_DR|1974568:0.00065,L1-74_DR|1974569:0.03527)1.000:0.26827,L1-74_DR|1127142:0.14836)0.790:0.03087,(((((L1-74_DR|1051974:0.09000,(L1-74_DR|871587:0.06687,L1-74_DR|1051973:0.00065)0.853:0.03189)0.751:0.01013,L1-74_DR|75405:0.19454)0.026:0.00065,L1-74_DR|1562406:0.10900)0.809:0.00584,((L1-74_DR|1476560:0.00066,L1-74_DR|1675732:0.35464)0.803:0.08971,(L1-74_DR|963188:0.12180,L1-74_DR|1772886:0.33102)0.274:0.00605)0.695:0.00599)0.709:0.00216,(L1-74_DR|223690:0.10513,(L1-74_DR|1882810:0.14675,(L1-74_DR|871583:0.06818,(((L1-74_DR|1127144:0.13610,(L1-74_DR|464346:0.09578,L1-74_DR|627014:0.60281)0.417:0.07252)0.665:0.02615,(L1-74_DR|1127146:0.09138,(L1-74_DR|1258942:0.35944,(L1-74_DR|871584:0.13128,L1-74_DR|1127135:0.06282)0.829:0.10892)0.101:0.00543)0.857:0.04233)0.807:0.03339,L1-74_DR|1387452:0.13043)0.063:0.00061)0.651:0.03481)0.369:0.00390)0.753:0.01227)0.068:0.00200)0.253:0.00065)0.911:0.00061)0.784:0.00489)0.992:0.02031)0.387:0.00149,((L1-74_DR|1127145:0.11583,(L1-74_DR|794332:0.11523,L1-74_DR|1327459:0.12981)0.401:0.01229)0.628:0.01062,(L1-74_DR|1187888:0.13092,L1-74_DR|1562404:0.08197)0.712:0.00816)0.788:0.00197)0.758:0.00109,(L1-74_DR|1187889:0.18748,L1-74_DR|1882813:0.08201)0.695:0.00861)0.942:0.01217)0.698:0.00811)0.715:0.00223)0.630:0.00171)0.601:0.00065,((L1-74_DR|1882807:0.09806,(L1-74_DR|299646:0.11123,L1-74_DR|1051975:0.05625)0.646:0.00318)0.700:0.00580,((L1-74_DR|871581:0.05925,L1-74_DR|963187:0.09165)0.752:0.00615,(L1-74_DR|712276:0.29700,L1-74_DR|1882814:0.13955)0.752:0.03593)0.539:0.00193)0.844:0.01112)0.804:0.01040,L1-74_DR|1187887:0.12211)0.726:0.00550)0.984:0.02508,L1-74_DR|464347:0.07603)0.887:0.01587,L1-74_DR|299642:0.08076)0.950:0.01511)0.810:0.00705)0.832:0.00348)0.969:0.00744,L1-74_DR|2062499:0.01351)0.857:0.00271,L1-74_DR|464348:0.02201)0.328:0.00122,L1-74_DR|75408:0.01625)0.039:0.00065)0.855:0.00514);
```
