## Supplementary Data 2 for "A genomic portrait of zebrafish transposable elements and their spatiotemporal embryonic expression": L1-75_DR.mafft.nwk

```
(((L1-75_DR|871467:0.24983,((L1-75_DR|626879:0.22626,(L1-75_DR|1187819:0.44703,L1-75_DR|1675563:0.51610)0.091:0.01058)0.664:0.03469,((L1-75_DR|1387361:0.03850,L1-75_DR|1387364:0.20242)0.548:0.09635,(L1-75_DR|75264:0.00064,L1-75_DR|464225:0.59301)0.931:0.16279)0.661:0.08519)0.631:0.00579)0.643:0.00381,(((((L1-75_DR|464223:0.38316,L1-75_DR|464224:0.15700)0.545:0.02622,L1-75_DR|626883:0.18454)0.660:0.01556,(((((L1-75_DR|299505:0.23935,L1-75_DR|464221:0.24328)0.233:0.01168,(L1-75_DR|223570:0.49639,L1-75_DR|223567:0.00064)0.724:0.11389)0.192:0.01027,(L1-75_DR|1387359:0.04622,L1-75_DR|1882623:0.17739)0.904:0.10546)0.315:0.02260,(((L1-75_DR|1126993:0.17272,(L1-75_DR|381516:0.07814,L1-75_DR|1258826:0.31628)0.881:0.09578)0.891:0.03938,(L1-75_DR|1974424:0.09941,L1-75_DR|1974418:0.32021)0.906:0.12329)0.000:0.00065,L1-75_DR|1476389:0.13316)0.922:0.04068)0.943:0.00063,(((((L1-75_DR|1327353:0.19858,L1-75_DR|1560944:0.14203)0.573:0.09017,L1-75_DR|871472:0.25839)0.353:0.00875,L1-75_DR|1051826:0.32202)0.282:0.02027,(((L1-75_DR|1882628:0.19786,L1-75_DR|1327352:0.08036)0.828:0.03381,(L1-75_DR|223563:0.11844,L1-75_DR|871473:0.08425)0.800:0.04099)0.761:0.02968,(L1-75_DR|626884:0.13195,L1-75_DR|871468:0.29906)0.031:0.01925)0.892:0.03742)0.121:0.01413,L1-75_DR|1974422:0.17760)0.761:0.01388)0.684:0.00065)0.834:0.01598,(((L1-75_DR|1772747:0.00065,L1-75_DR|1882626:0.78309)0.906:0.13081,L1-75_DR|381514:0.14995)0.287:0.01122,L1-75_DR|2062355:0.01364)0.765:0.01431)0.824:0.01768,(((L1-75_DR|1476390:0.20241,L1-75_DR|299504:0.15466)0.592:0.01334,L1-75_DR|299511:0.19366)0.721:0.01184,((L1-75_DR|1258829:0.22057,L1-75_DR|2062353:0.12209)0.029:0.00064,L1-75_DR|1187820:0.22226)0.821:0.03023)0.816:0.01988)0.869:0.01546)0.975:0.00065,((L1-75_DR|962996:0.12694,((L1-75_DR|1387360:0.10721,L1-75_DR|626882:0.61517)0.809:0.05781,(L1-75_DR|75263:0.06675,L1-75_DR|1126996:0.15661)0.570:0.10462)0.640:0.00819)0.488:0.00573,(L1-75_DR|1126994:0.17868,(L1-75_DR|150775:0.11451,((L1-75_DR|626881:0.30955,L1-75_DR|1772750:0.61912)0.921:0.10743,((L1-75_DR|1675559:0.18308,(L1-75_DR|1387363:0.37128,L1-75_DR|1772745:0.19344)0.000:0.00869)0.028:0.00523,L1-75_DR|299506:0.24086)0.678:0.00718)0.530:0.01001)0.733:0.01243)0.641:0.00416)0.835:0.00064,((L1-75_DR|223565:0.14760,(L1-75_DR|1051825:0.17729,L1-75_DR|2086833:0.18573)0.675:0.11182)0.696:0.01319,(((L1-75_DR|1675565:0.11945,(L1-75_DR|962994:0.10490,L1-75_DR|2062357:0.10047)0.781:0.01223)0.286:0.00197,L1-75_DR|223568:0.18705)0.546:0.00857,((L1-75_DR|223566:0.15150,((((((L1-75_DR|2062358:0.16628,L1-75_DR|1126998:0.26560)0.643:0.00065,((((L1-75_DR|381513:0.10757,((L1-75_DR|626880:0.13809,L1-75_DR|223569:0.15218)0.697:0.02487,(L1-75_DR|962995:0.79051,L1-75_DR|2062354:0.02430)0.069:0.16534)0.183:0.00489)0.184:0.01160,(L1-75_DR|1974417:0.01406,L1-75_DR|1974414:0.12913)0.626:0.15967)0.758:0.00750,L1-75_DR|1675558:0.13904)0.738:0.00363,((L1-75_DR|1051827:0.10830,L1-75_DR|1187817:0.20572)0.789:0.03169,L1-75_DR|1882627:0.21930)0.867:0.05479)0.795:0.01498)0.231:0.00234,((L1-75_DR|1126995:0.13443,L1-75_DR|1772742:0.22610)0.770:0.07586,(L1-75_DR|2085202:0.02321,(L1-75_DR|1675553:0.01630,(L1-75_DR|75267:0.05974,((L1-75_DR|962998:0.02905,((L1-75_DR|1258827:0.05225,L1-75_DR|1882624:0.01648)0.908:0.00065,(L1-75_DR|1051824:0.01414,L1-75_DR|2062356:0.02342)0.764:0.00411)0.890:0.03415)0.765:0.01303,L1-75_DR|1974425:0.01138)0.007:0.00668)0.003:0.00182)0.784:0.02222)0.999:0.22452)0.278:0.01658)1.000:0.53267,(((L1-75_DR|1560943:0.13735,L1-75_DR|150772:0.39580)0.794:0.11243,((((L1-75_DR|75266:0.12883,L1-75_DR|1974423:0.17747)0.201:0.00942,L1-75_DR|1974419:0.30231)0.701:0.00355,(L1-75_DR|1772749:0.16668,L1-75_DR|1675560:0.14085)0.788:0.01849)0.753:0.00793,((((((L1-75_DR|1560946:0.00064,L1-75_DR|2079003:0.02175)0.793:0.03943,(L1-75_DR|1560950:0.10779,L1-75_DR|1560947:0.15845)0.802:0.08049)1.000:0.71316,((L1-75_DR|1675555:0.40763,(L1-75_DR|871471:0.14882,(L1-75_DR|1560945:0.15873,L1-75_DR|1882625:0.05878)0.351:0.07828)1.000:0.54555)0.000:0.12993,(L1-75_DR|223571:0.37446,L1-75_DR|1560948:0.69202)0.907:0.33150)0.473:0.08437)0.617:0.06152,((L1-75_DR|1772743:0.11407,(L1-75_DR|223564:0.06199,(L1-75_DR|1476386:0.00065,L1-75_DR|2088143:0.00065)1.000:0.19679)0.998:0.22342)1.000:0.74064,((L1-75_DR|299507:0.00866,(L1-75_DR|299508:0.0,L1-75_DR|299509:0.0,L1-75_DR|299510:0.0):0.02685)1.000:0.27152,(L1-75_DR|962990:0.01385,L1-75_DR|962991:0.00508)0.980:0.19928)1.000:0.79523)0.678:0.10644)0.444:0.02175,(L1-75_DR|1476387:0.43646,(L1-75_DR|962992:0.14389,L1-75_DR|1476395:0.13199)0.933:0.32818)0.978:0.48219)0.789:0.10191,L1-75_DR|1187818:0.06819)0.795:0.03361)0.668:0.00414)0.718:0.00244,((L1-75_DR|1051830:0.08551,L1-75_DR|1675562:0.11108)0.921:0.02181,L1-75_DR|1258828:0.13974)0.757:0.00064)0.522:0.00451)0.778:0.00074,(L1-75_DR|962989:0.13043,(L1-75_DR|1476393:0.16180,L1-75_DR|712145:0.17355)0.521:0.02367)0.831:0.00065)0.731:0.00303,((L1-75_DR|1187821:0.08910,L1-75_DR|1327349:0.25167)0.851:0.06617,((L1-75_DR|1187823:0.10941,((((((L1-75_DR|1476391:0.50450,L1-75_DR|2062352:0.01751)0.514:0.12661,(((L1-75_DR|150777:0.41339,(L1-75_DR|712147:0.10615,L1-75_DR|150778:0.08546)0.520:0.06139)0.708:0.03635,(L1-75_DR|871466:0.02082,L1-75_DR|1772748:0.03128)0.214:0.04990)0.483:0.00066,(L1-75_DR|464226:0.14767,L1-75_DR|381517:0.12126)0.729:0.02461)0.799:0.02128)0.657:0.00565,(L1-75_DR|871470:0.26959,L1-75_DR|1675564:0.07336)0.901:0.08090)0.785:0.01206,(L1-75_DR|712143:0.07320,(L1-75_DR|150771:0.02485,L1-75_DR|1051823:0.21149)0.642:0.08758)0.951:0.04587)0.681:0.00294,((((L1-75_DR|712144:0.06952,L1-75_DR|1974413:0.08807)0.922:0.01511,(((L1-75_DR|150779:0.04938,(L1-75_DR|1675556:0.00065,L1-75_DR|1675557:0.00064)1.000:0.11324)0.720:0.02234,L1-75_DR|962997:0.08927)0.785:0.00891,((L1-75_DR|464222:0.15852,(L1-75_DR|1476394:0.10630,(((L1-75_DR|962993:0.07513,L1-75_DR|1974420:0.08383)0.060:0.00066,L1-75_DR|1051828:0.07592)0.805:0.00970,(((((L1-75_DR|1051831:0.05743,((L1-75_DR|1187822:0.02614,L1-75_DR|1772746:0.06490)0.881:0.01433,L1-75_DR|223561:0.05665)0.699:0.00095)0.764:0.00408,(((L1-75_DR|626878:0.03371,L1-75_DR|223562:0.05263)0.424:0.00147,(L1-75_DR|1882629:0.03150,(L1-75_DR|1974416:0.02294,((L1-75_DR|464227:0.05066,((L1-75_DR|1675567:0.04287,(L1-75_DR|540970:0.04452,L1-75_DR|1387365:0.07557)0.970:0.04853)0.726:0.00296,(L1-75_DR|794188:0.04166,(L1-75_DR|1051829:0.05134,(L1-75_DR|1560942:0.02849,L1-75_DR|1675561:0.02666)0.657:0.00500)0.752:0.00330)0.577:0.00065)0.995:0.00140)0.990:0.00076,((L1-75_DR|1675554:0.02613,L1-75_DR|540969:0.06848)0.824:0.00065,(L1-75_DR|1187816:0.02436,((L1-75_DR|75265:0.03381,L1-75_DR|1476392:0.01625)0.980:0.02244,(L1-75_DR|1675568:0.01461,L1-75_DR|794189:0.02390)0.389:0.00136)0.907:0.00567)0.913:0.00362)0.790:0.00132)0.144:0.00066)0.922:0.00580)0.768:0.00192)0.827:0.00267,L1-75_DR|1560949:0.03733)1.000:0.02821)0.002:0.00271,L1-75_DR|150780:0.04944)0.935:0.01070,L1-75_DR|871475:0.07008)0.941:0.01019,((L1-75_DR|150774:0.09290,L1-75_DR|1327351:0.07490)0.487:0.00971,(L1-75_DR|1051822:0.03376,(L1-75_DR|75262:0.15700,L1-75_DR|1051821:0.01916)0.605:0.16964)0.590:0.10739)0.747:0.00458)0.765:0.00483)0.831:0.00277)0.675:0.00065)0.452:0.00064,L1-75_DR|871474:0.23594)0.792:0.00601)0.935:0.01126)0.972:0.01527,((L1-75_DR|1772744:0.10977,(L1-75_DR|1327348:0.07295,L1-75_DR|150773:0.13366)0.390:0.00714)0.728:0.00685,(L1-75_DR|381515:0.12866,L1-75_DR|1974421:0.08512)0.189:0.00585)0.887:0.00928)0.932:0.00927,(L1-75_DR|1258830:0.13978,(L1-75_DR|1675566:0.04927,(L1-75_DR|540968:0.09404,L1-75_DR|1126997:0.03542)0.607:0.06071)0.666:0.08588)0.921:0.00063)0.571:0.00382)0.806:0.00480,L1-75_DR|1327350:0.19452)0.728:0.00237)0.808:0.00607,(L1-75_DR|871469:0.18045,L1-75_DR|1476388:0.12620)0.327:0.01990)0.798:0.00698)0.779:0.00273)0.186:0.00329)0.924:0.01571,((((L1-75_DR|150776:0.23317,L1-75_DR|299512:0.01829)0.666:0.08420,L1-75_DR|1974415:0.09219)0.656:0.02588,L1-75_DR|712146:0.22553)0.404:0.00064,L1-75_DR|1387362:0.24819)0.838:0.01331)0.013:0.00064)0.762:0.00275)0.664:0.00242);
```
