## Supplementary Data 2 for "A genomic portrait of zebrafish transposable elements and their spatiotemporal embryonic expression": L1-78_DR.mafft.nwk

```
(((((L1-78_DR|1772753:0.23279,(L1-78_DR|1476399:0.12927,(L1-78_DR|2062364:0.06163,L1-78_DR|2062363:0.10662)0.873:0.19050)0.378:0.05576)0.774:0.03924,((L1-78_DR|1051834:0.13416,(L1-78_DR|1560955:0.05921,L1-78_DR|381521:0.15821)0.225:0.00491)0.822:0.01173,(((((L1-78_DR|540974:0.15538,(L1-78_DR|1882636:0.10858,L1-78_DR|1974428:0.09437)0.555:0.01851)0.758:0.01291,(((L1-78_DR|1127001:0.10049,(L1-78_DR|712148:0.09628,((L1-78_DR|626887:0.05768,L1-78_DR|1387369:0.05286)0.792:0.03952,(L1-78_DR|381520:0.16492,L1-78_DR|794190:0.16319)1.000:0.97914)0.348:0.00072)0.727:0.00418)0.963:0.02383,L1-78_DR|1051835:0.09952)0.809:0.00865,(L1-78_DR|1560951:0.11801,L1-78_DR|712151:0.10628)0.837:0.03926)0.687:0.00093)0.121:0.00072,((L1-78_DR|712149:0.10833,(L1-78_DR|1327357:0.17785,L1-78_DR|1882631:0.11816)0.702:0.00576)0.458:0.00201,(((L1-78_DR|1476397:0.07679,(L1-78_DR|1560956:0.06827,L1-78_DR|1772752:0.71535)0.702:0.07847)0.909:0.02429,(((((L1-78_DR|1675571:0.33409,L1-78_DR|1772756:0.08392)0.729:0.00073,((L1-78_DR|299513:0.17264,L1-78_DR|1476398:0.15165)0.322:0.00403,(L1-78_DR|223574:0.14646,L1-78_DR|712152:0.16747)0.827:0.05512)0.706:0.01401)0.791:0.01491,(((L1-78_DR|464232:0.09905,L1-78_DR|712153:0.15138)0.551:0.13020,((L1-78_DR|150781:0.19181,L1-78_DR|150784:0.10920)0.585:0.02627,((((((L1-78_DR|1327356:0.16185,L1-78_DR|2062362:0.14728)0.853:0.06744,(L1-78_DR|381523:0.12959,L1-78_DR|1387368:0.04526)0.501:0.13651)0.803:0.02176,(L1-78_DR|1187826:0.12792,L1-78_DR|540972:0.20107)0.641:0.00714)0.804:0.00868,((L1-78_DR|299516:0.16014,(((L1-78_DR|1258831:0.24846,L1-78_DR|2119638:0.18530)1.000:0.66287,L1-78_DR|381518:0.22893)0.658:0.23098,(L1-78_DR|381519:0.23496,L1-78_DR|540973:0.12479)0.764:0.06007)0.780:0.10184)0.583:0.01315,((((L1-78_DR|1327355:0.17976,(L1-78_DR|1476401:0.11119,(L1-78_DR|1882635:0.07189,((L1-78_DR|223577:0.19059,L1-78_DR|962999:0.22647)0.615:0.02209,(L1-78_DR|299514:0.09077,L1-78_DR|1560954:0.17592)0.840:0.07120)0.758:0.00072)0.221:0.00071)0.605:0.02041)0.439:0.01732,L1-78_DR|1974431:0.34336)0.666:0.02231,(L1-78_DR|1187824:0.10880,((L1-78_DR|223578:0.50465,(L1-78_DR|963000:0.22851,(L1-78_DR|794192:0.09773,(L1-78_DR|626886:0.30353,L1-78_DR|1560957:0.05497)0.143:0.09310)0.857:0.23395)0.959:0.34324)0.841:0.23854,(L1-78_DR|1187825:0.84652,L1-78_DR|1675573:0.67510)0.753:0.17269)0.774:0.13668)0.783:0.07176)0.680:0.00705,L1-78_DR|1675569:0.15183)0.718:0.00511)0.842:0.01756)0.294:0.00314,((((L1-78_DR|1560953:0.10510,L1-78_DR|626889:0.10623)0.784:0.01659,(L1-78_DR|150782:0.22948,(L1-78_DR|75271:0.13750,(L1-78_DR|794194:0.21738,L1-78_DR|1772751:0.16506)0.192:0.00416)0.804:0.03503)0.720:0.01482)0.877:0.01954,(L1-78_DR|75268:0.00296,(L1-78_DR|1476400:0.19526,(L1-78_DR|1675570:0.14406,L1-78_DR|2062359:0.19847)0.064:0.01039)0.626:0.03639)0.000:0.00181)0.552:0.00692,(((((L1-78_DR|464230:0.15606,(L1-78_DR|150783:0.78462,L1-78_DR|1772755:0.25837)0.650:0.08325)0.143:0.02271,(L1-78_DR|75269:0.34436,L1-78_DR|299517:0.00072)0.662:0.19899)0.938:0.09735,L1-78_DR|1974427:0.23827)0.681:0.00931,L1-78_DR|381522:0.20724)0.103:0.01820,(L1-78_DR|1882630:0.11067,L1-78_DR|1974429:0.66864)0.747:0.05244)0.951:0.11012)0.699:0.00937)0.826:0.01125,((L1-78_DR|794191:0.14564,((L1-78_DR|464229:0.59173,L1-78_DR|1327354:0.66508)0.908:0.30960,L1-78_DR|464231:0.14508)0.706:0.10827)0.434:0.00931,L1-78_DR|1560952:0.31761)0.693:0.01513)0.000:0.00070)0.863:0.02566)0.538:0.01167,(L1-78_DR|1675572:0.14408,(L1-78_DR|381525:0.10076,L1-78_DR|626890:0.16857)0.408:0.02388)0.741:0.02228)0.959:0.03571)0.741:0.00498,((L1-78_DR|1258832:0.21728,L1-78_DR|1772754:0.24044)0.190:0.02464,(L1-78_DR|1974430:0.22320,(L1-78_DR|381524:0.20417,L1-78_DR|1476402:0.14208)0.750:0.01852)0.806:0.02173)0.142:0.00170)0.971:0.02850,(L1-78_DR|1882633:0.18792,(L1-78_DR|712150:0.11463,L1-78_DR|1051832:0.06918)0.864:0.05085)0.075:0.01831)0.735:0.00184)0.359:0.00072,((L1-78_DR|1882634:0.18379,L1-78_DR|871476:0.14232)0.722:0.01156,L1-78_DR|626888:0.16291)0.892:0.00072)0.810:0.00375)0.728:0.00257)0.877:0.01539,(L1-78_DR|794193:1.17423,L1-78_DR|1051833:0.13614)0.616:0.03537)0.772:0.00599,(L1-78_DR|1127000:0.33748,(L1-78_DR|2062361:0.17358,((L1-78_DR|464228:0.21197,((L1-78_DR|1126999:0.28694,(L1-78_DR|1387366:0.20108,(L1-78_DR|223572:0.27579,(L1-78_DR|75270:0.17335,L1-78_DR|1327358:0.16915)0.970:0.18349)0.867:0.10596)0.733:0.05704)0.617:0.02767,(L1-78_DR|1476403:0.13190,L1-78_DR|1974426:0.09318)0.373:0.01177)0.823:0.03286)0.665:0.05246,L1-78_DR|223576:0.22658)0.214:0.01054)0.631:0.00935)0.659:0.00634)0.245:0.00624)0.737:0.00591)0.106:0.00081,L1-78_DR|626885:0.12596)0.362:0.00228,(((L1-78_DR|540971:0.11205,L1-78_DR|1772757:0.21024)0.310:0.00799,L1-78_DR|712154:0.18536)0.525:0.00073,L1-78_DR|223573:0.17001)0.831:0.01052)0.781:0.00238,L1-78_DR|1882632:0.15493,(((((L1-78_DR|299518:0.01063,L1-78_DR|1387367:0.01663)0.453:0.00335,((L1-78_DR|1560959:0.00559,L1-78_DR|1560958:0.00416)0.955:0.00326,L1-78_DR|1560960:0.00916)0.846:0.00423)0.763:0.00181,(L1-78_DR|1476396:0.01231,L1-78_DR|2062360:0.03558)0.007:0.00070)0.863:0.00376,L1-78_DR|299515:0.01120)1.000:0.05610,L1-78_DR|223575:0.23536)0.745:0.00508);
```
