## Supplementary Data 2 for "A genomic portrait of zebrafish transposable elements and their spatiotemporal embryonic expression": L1-79_DR.mafft.nwk

```
(L1-79_DR|963001:0.00151,L1-79_DR|963002:0.00067,((L1-79_DR|1127007:0.01433,(((((((((L1-79_DR|1187827:0.16973,L1-79_DR|1258833:0.05428)0.931:0.06889,(L1-79_DR|712158:0.15623,(L1-79_DR|1127003:0.18777,(((((L1-79_DR|150786:0.61299,((L1-79_DR|75273:0.42414,L1-79_DR|1882640:0.30475)1.000:0.36867,((L1-79_DR|2077812:0.33759,(L1-79_DR|1127005:0.01590,L1-79_DR|1127006:0.00119)0.975:0.42604)0.931:0.30420,((L1-79_DR|1051836:0.32811,L1-79_DR|1675575:0.25846)0.998:0.50627,L1-79_DR|1387371:0.66098)0.000:0.05715)0.189:0.01352)0.891:0.12194)0.554:0.04983,(L1-79_DR|150785:0.56121,L1-79_DR|540979:0.52714)0.153:0.14475)0.857:0.24504,(L1-79_DR|1051837:0.25828,(L1-79_DR|299519:0.47526,L1-79_DR|1772762:0.39741)0.703:0.26495)0.820:0.16551)0.301:0.06244,L1-79_DR|2062366:0.57189)0.963:0.22842,(((L1-79_DR|540978:0.15437,(L1-79_DR|1051840:0.11904,L1-79_DR|1258836:0.45335)0.000:0.01778)0.908:0.09117,(L1-79_DR|1772761:0.14518,(((L1-79_DR|626891:0.24583,((L1-79_DR|794195:0.23844,L1-79_DR|1258837:0.15101)0.503:0.00068,L1-79_DR|712157:0.13815)0.731:0.04320)0.710:0.00066,L1-79_DR|1772763:0.10267)0.000:0.00067,(L1-79_DR|1127002:0.20049,(L1-79_DR|1560961:0.17353,L1-79_DR|1882639:0.07322)0.766:0.02490)0.836:0.03636)0.432:0.00649)0.786:0.02168)0.000:0.00067,L1-79_DR|712159:0.25848)0.768:0.04359)0.653:0.03108)0.721:0.03263)0.883:0.05277)0.215:0.00164,(L1-79_DR|299520:0.01558,(L1-79_DR|1772758:0.13070,L1-79_DR|1675574:0.14849)0.787:0.03888)0.843:0.03945)0.733:0.01666,(L1-79_DR|712155:0.16675,(L1-79_DR|1882637:0.02725,L1-79_DR|1974434:0.06149)0.842:0.03380)0.619:0.00326)0.874:0.03814,(L1-79_DR|381526:0.06391,(L1-79_DR|963005:0.02681,L1-79_DR|1560964:0.01910)0.994:0.65132)0.163:0.01030)0.700:0.03068,(L1-79_DR|1476404:0.01739,((L1-79_DR|1882638:0.03573,(((((L1-79_DR|2062368:0.18349,(L1-79_DR|223579:0.11752,L1-79_DR|540977:0.17164)0.371:0.14089)0.877:0.15665,(L1-79_DR|540976:0.30671,(L1-79_DR|626892:0.11006,L1-79_DR|963003:0.21893)0.785:0.11154)0.390:0.04813)0.879:0.18423,L1-79_DR|1387370:0.10823)0.499:0.03211,((L1-79_DR|2062367:0.18039,L1-79_DR|794196:0.13364)0.725:0.07251,((((L1-79_DR|2062365:0.68930,L1-79_DR|2119207:0.00556)0.109:0.01453,L1-79_DR|299521:0.01126)0.058:0.00485,L1-79_DR|1772759:0.96599)0.124:0.13296,L1-79_DR|150787:0.15871)0.370:0.03737)0.605:0.00608)0.981:0.06693,L1-79_DR|1258834:0.15891)0.999:0.08783)0.505:0.00083,L1-79_DR|1974433:0.15919)0.835:0.00513)0.807:0.00644)0.905:0.01264,((L1-79_DR|75272:0.02736,L1-79_DR|963006:0.02192)0.878:0.00838,((L1-79_DR|1476406:0.01346,L1-79_DR|1051838:0.01507)0.878:0.00325,(L1-79_DR|1476407:0.03614,L1-79_DR|1127004:0.00818)0.727:0.00066)0.960:0.00734)0.586:0.00301)0.737:0.00088,(L1-79_DR|1772760:0.01571,L1-79_DR|1258835:0.06394)0.784:0.01432)0.939:0.00438,L1-79_DR|1327359:0.02123)0.974:0.00715)0.816:0.00305,(((L1-79_DR|963004:0.74550,L1-79_DR|871477:0.00135)0.495:0.00065,L1-79_DR|712156:0.03057)0.943:0.00566,((L1-79_DR|1476405:0.00514,L1-79_DR|1974432:0.00179)0.667:0.00067,((L1-79_DR|540975:0.01114,L1-79_DR|626893:0.00623)0.460:0.00066,(L1-79_DR|1560962:0.00475,(L1-79_DR|1051839:0.00698,L1-79_DR|1560963:0.00212)0.296:0.00067)0.793:0.00067)0.803:0.00067)0.976:0.00424)0.791:0.00094)1.000:0.00931);
```
