## Supplementary Data 2 for "A genomic portrait of zebrafish transposable elements and their spatiotemporal embryonic expression": L1-81_DR.mafft.nwk

```
(L1-81_DR|1560980:0.01852,(L1-81_DR|1560978:0.00066,L1-81_DR|1560979:0.00069)0.999:0.01141,(((L1-81_DR|1387376:0.03256,L1-81_DR|712169:0.00958)0.777:0.00239,((L1-81_DR|963013:0.01090,(L1-81_DR|299532:0.02348,(L1-81_DR|1476422:0.02046,L1-81_DR|150791:0.08572)0.493:0.00065)0.000:0.00065)0.801:0.01267,(L1-81_DR|1127017:0.03513,((L1-81_DR|794202:0.04670,((L1-81_DR|2062379:0.02839,(L1-81_DR|1051854:0.04307,(L1-81_DR|223593:0.04302,L1-81_DR|1882652:0.05380)0.348:0.00066)0.182:0.00066)0.856:0.00405,(((L1-81_DR|1258844:0.06015,(L1-81_DR|223587:0.05422,(L1-81_DR|464238:0.05065,((L1-81_DR|1882654:0.02239,(L1-81_DR|223592:0.11574,L1-81_DR|2062377:0.08319)0.440:0.00065)0.816:0.00790,((((L1-81_DR|1051852:0.02651,L1-81_DR|1051851:0.04972)0.985:0.05202,L1-81_DR|1476418:0.06726)0.792:0.00617,L1-81_DR|626900:0.09425)0.389:0.00156,(L1-81_DR|1476419:0.07679,(((L1-81_DR|75281:0.12703,((L1-81_DR|712168:0.13945,L1-81_DR|1127016:0.11944)0.724:0.01065,(((((L1-81_DR|1882650:0.16187,(L1-81_DR|1476420:0.17682,L1-81_DR|464236:0.08661)0.965:0.04910)0.112:0.00532,L1-81_DR|626904:0.14807)0.733:0.01086,(((L1-81_DR|223590:0.10778,L1-81_DR|1772773:0.26174)0.848:0.07765,((((L1-81_DR|223588:0.09645,L1-81_DR|1675586:0.07610)0.900:0.05223,(((L1-81_DR|794200:0.22713,((L1-81_DR|1772774:0.23738,(L1-81_DR|381537:0.27047,L1-81_DR|1327366:0.24999)0.223:0.00220)0.850:0.05315,((L1-81_DR|1974439:0.27180,(L1-81_DR|540983:0.82874,(L1-81_DR|626901:0.66925,(L1-81_DR|464237:0.71608,(L1-81_DR|794201:0.07065,(L1-81_DR|1476423:0.17223,L1-81_DR|1476421:0.14606)0.720:0.06288)0.998:0.85867)0.370:0.09252)0.080:0.00062)0.834:0.20116)0.000:0.00064,(L1-81_DR|963011:0.30980,((L1-81_DR|299530:0.48921,L1-81_DR|1560981:0.80801)0.714:0.14995,((L1-81_DR|712167:0.08426,((L1-81_DR|1882653:0.09292,(L1-81_DR|381538:0.04624,L1-81_DR|712170:0.05394)0.421:0.00065)0.844:0.01210,(L1-81_DR|223591:0.06025,L1-81_DR|381535:0.26912)0.221:0.00066)0.883:0.05612)1.000:0.36038,(L1-81_DR|381536:0.19709,L1-81_DR|626902:0.34675)0.741:0.05521)0.986:0.24590)0.742:0.09993)0.666:0.02426)0.852:0.03575)0.803:0.01140)0.502:0.01728,(L1-81_DR|1327365:0.28967,(L1-81_DR|626903:0.11015,L1-81_DR|794204:0.15161)0.560:0.00814)0.549:0.00786)0.586:0.01188,L1-81_DR|1882649:0.17634)0.442:0.00111)0.799:0.01444,(((L1-81_DR|712166:0.24811,(L1-81_DR|150790:0.09155,L1-81_DR|1127018:0.19550)0.475:0.06531)0.309:0.01379,L1-81_DR|712165:0.04197)0.740:0.03101,(L1-81_DR|1476417:0.09006,L1-81_DR|1327367:0.08514)0.781:0.08640)0.672:0.00598)0.633:0.00066,(L1-81_DR|1051853:0.13347,L1-81_DR|1560977:0.57688)0.277:0.00065)0.757:0.02890)0.274:0.00849,L1-81_DR|223589:0.37730)0.616:0.00932)0.991:0.03933,(L1-81_DR|1327368:0.12043,L1-81_DR|1675584:0.14554)0.567:0.01422)0.848:0.01410,L1-81_DR|299533:0.10970)0.409:0.00065)0.798:0.00568)0.790:0.00934,L1-81_DR|1882651:0.08585)0.834:0.00924,L1-81_DR|2062378:0.15634)0.575:0.00066)0.738:0.01778)0.876:0.00883)0.953:0.01123)0.742:0.00152)0.797:0.00756)0.296:0.00726,L1-81_DR|1327369:0.07921)0.961:0.01040,(L1-81_DR|2062380:0.10134,(L1-81_DR|1772772:0.04857,L1-81_DR|299531:0.06263)0.275:0.00378)0.261:0.00530)0.630:0.00112)0.397:0.00185)0.960:0.00867,L1-81_DR|794203:0.06893)0.831:0.00312)0.896:0.00481)0.954:0.00543)0.642:0.00062,(L1-81_DR|1882648:0.02006,(L1-81_DR|963012:0.00672,(L1-81_DR|1675585:0.01986,L1-81_DR|1974438:0.00894)0.889:0.00441)0.103:0.00066)0.815:0.00270)0.828:0.00370);
```
