## Supplementary Data 2 for "A genomic portrait of zebrafish transposable elements and their spatiotemporal embryonic expression": L1-82_DR.mafft.nwk

```
((((((((L1-82_DR|1560982:0.16960,(L1-82_DR|1327378:0.13961,(L1-82_DR|381546:0.14449,L1-82_DR|1974445:0.07399)0.088:0.01082)0.107:0.00724)0.711:0.00174,L1-82_DR|223601:0.14562)0.784:0.00282,((L1-82_DR|75282:0.12724,((L1-82_DR|381555:0.12022,((L1-82_DR|1476431:0.03855,(L1-82_DR|626914:0.00073,(L1-82_DR|871489:1.01352,L1-82_DR|871492:0.79794)0.689:0.26957)0.534:0.20072)0.245:0.01277,L1-82_DR|1882665:0.11511)0.898:0.03360)0.728:0.00897,L1-82_DR|1974449:0.08632)0.442:0.01058)0.749:0.00658,((L1-82_DR|1560985:0.16540,L1-82_DR|1258850:0.06491)0.747:0.00695,(L1-82_DR|381541:0.08350,L1-82_DR|794205:0.10825)0.688:0.00463)0.273:0.00659)0.929:0.01787)0.211:0.00159,L1-82_DR|626910:0.07359)0.113:0.00103,((((L1-82_DR|299544:0.34548,L1-82_DR|1187833:0.19821)0.991:0.33657,(L1-82_DR|1974454:0.14891,(L1-82_DR|540991:0.10106,(L1-82_DR|1772776:0.07240,(((L1-82_DR|540988:0.03339,L1-82_DR|75293:0.05339)0.928:0.03943,L1-82_DR|712172:0.06531)0.770:0.01143,L1-82_DR|1560994:0.11917)0.978:0.09888)0.962:0.11027)0.982:0.15662)0.754:0.03951)0.375:0.06504,((L1-82_DR|1476427:0.08830,L1-82_DR|1772784:0.13577)0.727:0.00700,(L1-82_DR|1772787:0.07028,(L1-82_DR|1560987:0.11682,(L1-82_DR|223606:0.31743,L1-82_DR|1127025:0.03331)0.828:0.04992)0.846:0.00068)0.608:0.01296)0.760:0.00743)0.693:0.01393,(L1-82_DR|75291:0.10432,((L1-82_DR|2104602:0.17461,L1-82_DR|963014:0.13394)0.214:0.00072,((L1-82_DR|150799:0.09819,L1-82_DR|1476424:0.18847)0.988:0.00074,((L1-82_DR|1187832:0.13366,(L1-82_DR|1051870:0.64996,L1-82_DR|1127019:0.40489)0.695:0.13658)0.995:0.69933,L1-82_DR|223599:0.09902)0.851:0.03229)0.764:0.00658)0.835:0.03750)0.850:0.03063)0.142:0.00075)0.817:0.01256,L1-82_DR|1772775:0.11174)0.573:0.01475,L1-82_DR|1476429:0.11450)0.804:0.01808,L1-82_DR|1327379:0.12262,(L1-82_DR|794212:0.09901,(L1-82_DR|540987:0.08897,((L1-82_DR|1974440:0.10979,L1-82_DR|1675587:0.11657)0.944:0.03089,(L1-82_DR|75287:0.17671,((L1-82_DR|299541:0.12162,(L1-82_DR|1882663:0.14329,((((L1-82_DR|712178:0.13437,L1-82_DR|1882661:0.11276)0.972:0.03662,(((L1-82_DR|1974448:0.21344,(L1-82_DR|464243:0.16069,((L1-82_DR|1772777:0.18413,L1-82_DR|1258849:0.09663)0.422:0.00334,(L1-82_DR|2062384:0.09685,L1-82_DR|299540:0.12274)0.858:0.01777)0.753:0.00573)0.045:0.00267)0.915:0.00996,((((((L1-82_DR|794214:0.10865,(L1-82_DR|540989:0.08727,(((L1-82_DR|223600:0.16133,L1-82_DR|1560993:0.16643)0.905:0.24405,L1-82_DR|2062395:0.03567)0.497:0.14045,L1-82_DR|223598:0.32848)0.760:0.11610)0.945:0.13425)0.783:0.03340,L1-82_DR|1560991:0.26195)0.080:0.01633,(((L1-82_DR|871498:0.32436,(L1-82_DR|626907:0.00074,(L1-82_DR|712179:0.17646,L1-82_DR|1974450:1.19584)0.659:0.18861)0.957:0.20965)0.043:0.00434,(L1-82_DR|464246:0.07404,(((((L1-82_DR|381548:0.19506,(L1-82_DR|299539:0.30117,L1-82_DR|1882664:0.33855)0.881:0.20441)0.864:0.17446,(L1-82_DR|626906:0.04829,L1-82_DR|1772780:0.13243)0.806:0.09679)0.721:0.11264,L1-82_DR|464241:0.12131)0.931:0.15767,(((((L1-82_DR|1051868:0.00074,L1-82_DR|963018:0.19085)0.844:0.02259,(L1-82_DR|794210:0.00072,(L1-82_DR|1675591:0.06690,L1-82_DR|1882662:0.47673)0.180:0.00074)0.791:0.03742)0.943:0.06688,(L1-82_DR|871495:0.15133,(L1-82_DR|381553:0.50315,L1-82_DR|381547:0.23129)0.096:0.00305)0.888:0.06751)0.922:0.05262,(((L1-82_DR|223607:0.17309,(((L1-82_DR|150796:0.03247,(L1-82_DR|626905:0.07405,L1-82_DR|1675603:0.03164)1.000:0.31848)0.974:0.10108,L1-82_DR|1327380:0.11444)0.141:0.03087,(L1-82_DR|223595:0.08224,((((L1-82_DR|1327370:0.22276,L1-82_DR|1882655:0.12478)0.068:0.02107,((((L1-82_DR|299545:0.08326,L1-82_DR|464248:0.06743)0.905:0.01928,L1-82_DR|381549:0.10333)0.754:0.00392,(L1-82_DR|2062392:0.09480,((L1-82_DR|794215:0.01969,(L1-82_DR|464242:0.03139,((((L1-82_DR|626912:0.00124,(L1-82_DR|871496:0.00074,(L1-82_DR|540986:0.00587,(L1-82_DR|1882671:0.01835,(L1-82_DR|299536:0.01346,L1-82_DR|1882657:0.03114)0.753:0.00559)0.907:0.01260)1.000:0.00073)0.568:0.00074)1.000:0.00074,L1-82_DR|2062386:0.00074)0.247:0.00074,L1-82_DR|1882659:0.00360)0.991:0.00387,L1-82_DR|1258847:0.00653)1.000:0.01425)0.998:0.01989)1.000:0.06174,((L1-82_DR|540992:0.05657,L1-82_DR|963023:0.02555)0.756:0.00996,L1-82_DR|963015:0.05151)0.914:0.01146)0.808:0.00493)0.826:0.00362)0.084:0.00742,L1-82_DR|1675589:0.06671)0.047:0.00096)0.723:0.00861,(L1-82_DR|794207:0.56720,L1-82_DR|223604:0.00204)0.269:0.05028)0.757:0.01150,(L1-82_DR|75290:0.02725,L1-82_DR|963022:0.29742)0.964:0.06962)0.676:0.00268)0.796:0.01072)0.304:0.01211)0.894:0.01750,L1-82_DR|626911:0.12188)0.984:0.05701,((L1-82_DR|150798:0.10690,L1-82_DR|223597:0.39069)0.715:0.07516,((L1-82_DR|299538:0.01956,L1-82_DR|1476432:0.07210)0.808:0.12231,L1-82_DR|1974441:0.04295)0.511:0.03750)0.834:0.05349)0.470:0.01942)0.849:0.04375,((L1-82_DR|75286:0.01845,L1-82_DR|1974451:0.00075)0.251:0.04815,(L1-82_DR|712182:0.35792,L1-82_DR|2062391:0.16658)0.848:0.15251)0.936:0.24616)0.429:0.03046)0.828:0.06076,(L1-82_DR|1387379:0.24888,(L1-82_DR|1051855:0.50386,(L1-82_DR|1675593:0.12563,((L1-82_DR|1882668:0.03868,((L1-82_DR|381544:0.35420,L1-82_DR|871491:0.27507)0.703:0.23377,(L1-82_DR|2062388:0.07915,(L1-82_DR|963016:0.14823,L1-82_DR|1051858:0.23375)0.753:0.05194)0.753:0.07980)0.179:0.06365)0.979:0.17710,((((L1-82_DR|381539:0.04027,L1-82_DR|794216:0.18838)0.997:0.54635,L1-82_DR|1387384:0.41315)0.685:0.23190,(L1-82_DR|963020:0.26186,L1-82_DR|1772782:0.24737)0.872:0.19863)0.897:0.23628,(((((((((L1-82_DR|1327373:0.18392,(L1-82_DR|1882658:0.15298,(L1-82_DR|1327377:0.26243,(((L1-82_DR|1258846:0.03724,L1-82_DR|2062394:0.07229)0.753:0.07752,L1-82_DR|1974452:0.42009)0.726:0.04185,(L1-82_DR|1051871:0.20491,(L1-82_DR|75284:0.05960,(L1-82_DR|1051861:0.19045,(L1-82_DR|963017:0.07585,L1-82_DR|794213:0.23158)0.131:0.01195)0.651:0.01984)0.075:0.04873)0.901:0.10962)0.878:0.07230)0.700:0.03167)0.276:0.00074)0.838:0.10579,L1-82_DR|712181:0.69810)0.649:0.02871,((L1-82_DR|1560983:0.35839,(L1-82_DR|223594:0.26214,L1-82_DR|1387377:0.26472)0.966:0.19877)0.818:0.09864,(L1-82_DR|1560995:0.33290,L1-82_DR|794219:0.32794)0.612:0.12117)0.839:0.08669)0.544:0.00073,(L1-82_DR|1974447:0.60183,(L1-82_DR|871497:0.22238,L1-82_DR|1051866:0.12165)0.834:0.08020)0.623:0.02126)0.836:0.03975,L1-82_DR|1127024:0.22119)0.823:0.04129,((((L1-82_DR|540984:0.36482,(L1-82_DR|871485:0.0,L1-82_DR|1051857:0.0):0.33230)0.898:0.19011,L1-82_DR|1974443:0.10017)0.799:0.12463,L1-82_DR|963026:0.30103)0.749:0.11013,L1-82_DR|1051862:0.15351)0.588:0.03788)0.888:0.06540,((L1-82_DR|1675588:0.45656,L1-82_DR|1882660:0.11363)0.902:0.19043,(((((L1-82_DR|464245:0.12730,L1-82_DR|223602:0.17344)0.865:0.06502,((L1-82_DR|1127020:0.24863,((((L1-82_DR|2091495:0.15669,L1-82_DR|1675599:0.17641)0.680:0.02523,(L1-82_DR|712183:0.20388,L1-82_DR|1882666:0.13615)0.897:0.16937)0.828:0.09670,L1-82_DR|381551:0.36220)0.805:0.08196,(L1-82_DR|150797:0.15739,L1-82_DR|1675594:0.10261)0.795:0.06760)0.860:0.09794)0.067:0.00074,((L1-82_DR|2114984:0.06575,L1-82_DR|1675597:0.19504)0.843:0.04727,(((L1-82_DR|75289:0.02566,L1-82_DR|712173:0.19792)0.890:0.08679,L1-82_DR|1327375:0.13197)0.600:0.03529,(L1-82_DR|1051859:0.07319,(L1-82_DR|1675598:0.16788,(L1-82_DR|150795:0.08793,L1-82_DR|1882656:0.04462)0.808:0.10390)0.832:0.10463)0.801:0.05654)0.516:0.03726)0.798:0.07047)0.803:0.04560)0.923:0.09674,(L1-82_DR|794217:0.48134,L1-82_DR|871484:0.37102)0.779:0.09540)0.580:0.02044,L1-82_DR|794206:0.16655)0.958:0.12609,L1-82_DR|1327372:0.11793)0.702:0.02386)0.356:0.00838)0.749:0.03823,((L1-82_DR|712176:0.16871,(((L1-82_DR|1127027:0.07429,(L1-82_DR|464247:0.17295,(L1-82_DR|963025:0.25593,L1-82_DR|1051860:0.02276)0.570:0.02740)0.179:0.04250)0.899:0.07000,L1-82_DR|150793:0.40110)0.581:0.03482,((((((L1-82_DR|871493:0.16787,L1-82_DR|2062383:0.14639)0.729:0.14897,L1-82_DR|2086560:0.22833)0.795:0.12503,L1-82_DR|150794:0.00073)0.923:0.12191,((L1-82_DR|1772785:0.30831,(L1-82_DR|963027:0.0,L1-82_DR|963028:0.0):0.13209)0.090:0.07484,((((L1-82_DR|871488:0.18755,L1-82_DR|712171:0.59825)0.617:0.03178,L1-82_DR|1387382:0.18076)0.754:0.10163,(L1-82_DR|223603:0.13919,L1-82_DR|1127023:0.09507)0.724:0.03337)0.786:0.03112,(L1-82_DR|2093026:0.02719,L1-82_DR|299535:0.16402)0.825:0.04817)0.464:0.04105)0.643:0.02072)0.426:0.04490,L1-82_DR|75283:0.17973)0.790:0.05370,L1-82_DR|381552:0.07823)0.791:0.05664)0.689:0.01454)0.790:0.02990,((L1-82_DR|1187834:0.53014,L1-82_DR|1882670:0.41103)0.830:0.15811,(L1-82_DR|794211:0.02719,L1-82_DR|299534:0.53623)0.650:0.10067)0.746:0.10024)0.902:0.06665)0.774:0.03027,(L1-82_DR|1051863:0.13513,(((L1-82_DR|1387385:0.17858,L1-82_DR|2062387:0.46318)0.738:0.04915,L1-82_DR|626913:0.22350)0.653:0.06812,L1-82_DR|1476426:0.32267)0.337:0.05413)0.864:0.08645)0.870:0.05893)0.838:0.03728)0.842:0.04167)0.508:0.04310)0.825:0.08403)0.716:0.04661)0.837:0.03441)0.891:0.05889)0.979:0.12802,(L1-82_DR|540990:0.17215,((((L1-82_DR|464240:0.28717,((L1-82_DR|299543:0.16818,L1-82_DR|626915:0.33300)0.927:0.26483,(((L1-82_DR|712177:0.38724,L1-82_DR|1675595:0.17416)0.802:0.08340,(L1-82_DR|299542:0.16703,(((L1-82_DR|1882667:0.18439,L1-82_DR|871486:0.20669)0.049:0.03822,L1-82_DR|1772783:0.07993)0.439:0.03419,((L1-82_DR|1675590:0.09422,(L1-82_DR|626909:0.20428,L1-82_DR|1187835:0.33113)0.802:0.15672)0.896:0.11284,(L1-82_DR|1387380:0.15346,((L1-82_DR|1387383:0.10961,(L1-82_DR|1051867:0.22778,(L1-82_DR|1974444:0.00074,(L1-82_DR|464244:0.29791,L1-82_DR|2062382:0.18407)0.955:0.00073)0.805:0.07434)0.876:0.05423)0.708:0.01245,(L1-82_DR|1258845:0.11143,L1-82_DR|1476425:0.03329)0.200:0.01324)0.973:0.16380)0.214:0.00418)0.986:0.14915)0.611:0.10491)0.775:0.03948)0.468:0.00074,L1-82_DR|75292:0.03088)0.420:0.00068)0.730:0.08171)0.600:0.06606,(L1-82_DR|464239:0.02895,((L1-82_DR|1127026:0.14951,L1-82_DR|963024:0.15969)0.861:0.07656,((L1-82_DR|540985:0.34993,L1-82_DR|2093238:0.00075)0.634:0.00073,L1-82_DR|1051869:0.01200)0.601:0.00952)0.968:0.17880)0.841:0.08236)0.821:0.07774,L1-82_DR|1675596:0.13341)0.257:0.07482,L1-82_DR|1327371:0.09685)0.473:0.00102)0.730:0.06804)1.000:0.14341)0.984:0.07115,(((L1-82_DR|381543:1.00125,(L1-82_DR|1560992:0.24787,(L1-82_DR|1327374:0.06116,L1-82_DR|1327376:0.22422)0.920:0.24921)0.998:0.56518)0.339:0.16886,L1-82_DR|223605:0.47816)0.805:0.21268,L1-82_DR|2062389:0.21831)0.865:0.11798)0.983:0.07145,(((L1-82_DR|1051856:0.39415,L1-82_DR|1974446:0.16501)0.038:0.01784,(L1-82_DR|1560984:0.31700,((((L1-82_DR|794209:0.14231,L1-82_DR|1974442:0.10601)0.062:0.05060,L1-82_DR|794218:0.20931)0.872:0.03994,L1-82_DR|75285:0.18251)0.070:0.00558,((((L1-82_DR|150792:0.05521,L1-82_DR|1051865:1.15641)0.436:0.09795,L1-82_DR|75288:0.12963)0.270:0.01080,((L1-82_DR|223596:0.11429,L1-82_DR|1772786:0.03262)0.767:0.02350,(L1-82_DR|1675602:0.00102,(L1-82_DR|1387381:0.48316,(L1-82_DR|1560990:0.07378,L1-82_DR|626916:0.16822)0.942:0.49458)0.696:0.21012)0.972:0.19863)0.840:0.03244)0.778:0.01330,(L1-82_DR|299537:0.22517,(((((((L1-82_DR|381545:0.98014,L1-82_DR|1258848:0.32469)0.752:0.18745,((L1-82_DR|1675592:0.10524,L1-82_DR|1675600:0.10639)1.000:0.99071,((L1-82_DR|540993:0.71893,L1-82_DR|1387378:0.79060)0.737:0.16053,L1-82_DR|2062393:0.00073)0.693:0.02964)0.000:0.00074)0.344:0.07816,L1-82_DR|712180:0.47253)0.655:0.05026,L1-82_DR|794208:0.19600)0.741:0.03627,L1-82_DR|381542:0.17596)0.121:0.00073,L1-82_DR|2062390:0.34331)0.699:0.00629,(((L1-82_DR|871490:0.14602,(L1-82_DR|712175:0.74167,L1-82_DR|1476430:0.16242)0.519:0.01454)0.552:0.03610,L1-82_DR|1560986:0.19585)0.210:0.00075,(L1-82_DR|381540:0.31198,L1-82_DR|1675601:0.10644)0.692:0.01557)0.842:0.01490)0.617:0.00549)0.088:0.00073)0.989:0.09052)0.178:0.01479)0.939:0.10544)0.284:0.00714,(((L1-82_DR|871487:0.09391,(L1-82_DR|626908:1.00300,L1-82_DR|2081474:0.72142)0.710:0.45959)0.834:0.24503,L1-82_DR|712174:0.12229)0.786:0.10202,(L1-82_DR|963021:0.30703,((L1-82_DR|1051864:0.21253,(L1-82_DR|1476428:0.48339,L1-82_DR|1882669:0.01771)0.533:0.10328)0.819:0.21795,L1-82_DR|1127021:0.06102)0.413:0.16423)0.716:0.02482)0.855:0.06753)0.928:0.00070)0.914:0.02948,(L1-82_DR|381550:0.12255,L1-82_DR|1560989:0.15217)0.927:0.03142)0.957:0.03365)0.687:0.00614,((L1-82_DR|1127022:0.23586,(L1-82_DR|1772778:0.16703,(L1-82_DR|1560988:0.13776,L1-82_DR|381554:0.09464)0.749:0.04949)0.984:0.15972)0.221:0.01345,L1-82_DR|1974453:0.14408)0.351:0.02258)0.799:0.01058)0.703:0.00326,L1-82_DR|963019:0.17521)0.891:0.00892,(L1-82_DR|871494:0.30889,L1-82_DR|1772781:0.22782)0.642:0.00072)0.935:0.01282)0.680:0.00530)0.391:0.00415,(L1-82_DR|2062381:0.12686,(L1-82_DR|1772779:0.18458,L1-82_DR|2062385:0.11693)0.469:0.01158)0.436:0.00890)0.929:0.01480)0.774:0.00495)0.777:0.00271)0.851:0.00074)0.730:0.00873);
```
