## Supplementary Data 2 for "A genomic portrait of zebrafish transposable elements and their spatiotemporal embryonic expression": L1-83_DR.mafft.nwk

```
((L1-83_DR|871499:0.16427,L1-83_DR|1051878:0.15459)0.392:0.02294,L1-83_DR|1476436:0.15296,(((((L1-83_DR|299551:0.08028,L1-83_DR|2062404:0.21179)0.543:0.00874,((L1-83_DR|75297:0.12831,((L1-83_DR|1882679:0.24843,(((L1-83_DR|1187836:0.13897,(L1-83_DR|1974455:0.00695,L1-83_DR|2118826:0.00698)0.983:0.08829)0.730:0.01291,(((((L1-83_DR|150807:0.10831,L1-83_DR|1327382:0.08015)0.821:0.02112,(L1-83_DR|1772788:0.06342,(L1-83_DR|626921:0.06404,L1-83_DR|794220:0.18922)0.720:0.03388)0.707:0.00530)0.699:0.00847,(((L1-83_DR|1560999:0.07750,(((L1-83_DR|1051875:0.06182,((L1-83_DR|1476439:0.04065,L1-83_DR|1476440:0.03440)0.993:0.03699,(((L1-83_DR|464250:0.04740,((L1-83_DR|963035:0.05825,L1-83_DR|1258851:0.10492)0.770:0.01329,((L1-83_DR|1476438:0.06553,L1-83_DR|1882673:0.02337)0.297:0.00349,((L1-83_DR|150802:0.05263,L1-83_DR|1476441:0.03229)0.793:0.00073,L1-83_DR|299547:0.03703)0.820:0.00449)0.951:0.01481)0.310:0.00653)0.791:0.00597,((L1-83_DR|223609:0.06643,L1-83_DR|2062405:0.03826)0.869:0.01105,L1-83_DR|150800:0.04704)0.595:0.00068)0.338:0.00068,L1-83_DR|1258854:0.02926)0.875:0.00827)0.860:0.00067)0.805:0.00380,(((L1-83_DR|150810:0.06725,L1-83_DR|223611:0.07568)0.467:0.00303,L1-83_DR|1051873:0.06262)0.703:0.00359,L1-83_DR|1258857:0.09761)0.000:0.00376)0.000:0.00341,L1-83_DR|150808:0.20176)0.854:0.01586)0.759:0.00741,(L1-83_DR|626919:0.00067,L1-83_DR|871502:0.55534)0.884:0.11964)0.000:0.00066,L1-83_DR|1258852:0.09254)0.441:0.00870)0.994:0.04608,((L1-83_DR|1051877:0.13331,L1-83_DR|1476437:0.15721)0.739:0.03686,L1-83_DR|1882672:0.17177)0.652:0.00359)0.213:0.00115,((((L1-83_DR|712184:0.11150,(L1-83_DR|150803:0.15559,(L1-83_DR|150805:0.14522,L1-83_DR|299549:0.08380)0.261:0.00067)0.070:0.00728)0.738:0.01336,L1-83_DR|871500:0.10982)0.722:0.00406,(L1-83_DR|223612:0.09382,(L1-83_DR|712185:0.08954,L1-83_DR|794221:0.14423)0.939:0.03783)0.755:0.00134)0.620:0.00561,(L1-83_DR|75302:0.13066,L1-83_DR|1882675:0.12959)0.750:0.01930)0.316:0.00068)0.756:0.00248)0.800:0.00486,L1-83_DR|540995:0.21502)0.766:0.00499)0.724:0.00372,L1-83_DR|1387387:0.13448)0.202:0.00444)0.769:0.00793,L1-83_DR|1051876:0.10821)0.690:0.00141)0.356:0.00924,L1-83_DR|1675604:0.17369)0.896:0.02077,(((L1-83_DR|381557:0.14892,L1-83_DR|963032:0.12825)0.864:0.02663,((((L1-83_DR|1327384:0.18725,(L1-83_DR|223613:0.18116,((L1-83_DR|871501:0.23144,L1-83_DR|1051879:0.17869)0.849:0.07278,(L1-83_DR|299546:0.27004,L1-83_DR|1476435:0.25437)0.566:0.00487)0.587:0.00889)0.397:0.02614)0.406:0.01723,((L1-83_DR|963030:0.19535,L1-83_DR|626920:0.13096)0.403:0.01567,((((L1-83_DR|2062400:0.09172,(L1-83_DR|150809:0.12070,L1-83_DR|1127028:0.08748)0.789:0.07330)0.528:0.04198,((L1-83_DR|540996:0.16234,L1-83_DR|1051872:0.07753)0.269:0.00068,L1-83_DR|2062396:0.21193)0.788:0.00119)0.742:0.01678,L1-83_DR|75294:0.16678)0.717:0.01556,(L1-83_DR|626922:0.20729,L1-83_DR|1387386:0.13905)0.742:0.04665)0.679:0.02457)0.654:0.01424)0.764:0.01904,((((((L1-83_DR|963029:0.39126,L1-83_DR|1675609:0.05602)0.178:0.00066,((L1-83_DR|1772789:0.83366,(((((L1-83_DR|1476433:0.79352,(L1-83_DR|2062401:0.14226,(L1-83_DR|1882678:0.04606,L1-83_DR|2062398:0.24589)0.573:0.08296)0.926:0.31376)0.769:0.18088,L1-83_DR|1675610:0.80394)0.336:0.12734,L1-83_DR|540994:0.52151)0.079:0.02140,L1-83_DR|1127031:0.23221)0.531:0.05408,L1-83_DR|1882677:0.54092)0.599:0.12181)0.114:0.05756,(L1-83_DR|150801:0.50786,L1-83_DR|1258855:0.00068)1.000:0.40451)0.843:0.13354)0.828:0.05087,L1-83_DR|299548:0.21735)0.634:0.00421,(L1-83_DR|963034:0.18625,(((L1-83_DR|2062399:0.16889,(((L1-83_DR|75301:0.27621,(L1-83_DR|223608:0.08411,(((((L1-83_DR|1561004:0.00634,(L1-83_DR|1561006:0.00152,L1-83_DR|1561005:0.01566)0.506:0.00076)1.000:0.01369,(((L1-83_DR|2105809:0.00067,L1-83_DR|2105808:0.00066)0.988:0.01104,L1-83_DR|1561001:0.01324)0.963:0.00696,((((L1-83_DR|1561009:0.02069,(L1-83_DR|1561007:0.01347,L1-83_DR|2082454:0.00999)0.053:0.00068)0.954:0.00558,L1-83_DR|2077185:0.02362)0.996:0.00548,L1-83_DR|1561003:0.00734)0.741:0.00067,((L1-83_DR|1561008:0.00586,L1-83_DR|1561002:0.01178)0.878:0.00310,L1-83_DR|2115640:0.00442)1.000:0.01594)0.962:0.00287)0.101:0.00291)0.039:0.00068,L1-83_DR|1561000:0.02274)0.616:0.02449,L1-83_DR|2062397:0.04193)1.000:0.72486,L1-83_DR|871504:0.13891)0.962:0.14311)0.597:0.03281)0.610:0.00065,((L1-83_DR|1127029:0.21137,L1-83_DR|871503:0.14220)0.345:0.00068,L1-83_DR|223610:0.17761)0.792:0.03713)0.742:0.01320,(L1-83_DR|223615:0.00067,L1-83_DR|381556:0.22002)0.853:0.15530)0.854:0.02854)0.661:0.00067,(L1-83_DR|1560998:0.14859,L1-83_DR|1476434:0.15903)0.713:0.01586)0.765:0.00989,(((L1-83_DR|150804:0.29095,L1-83_DR|223614:0.08875)0.400:0.04208,(L1-83_DR|963033:0.16262,L1-83_DR|1258853:0.14637)0.919:0.12781)0.843:0.06752,(L1-83_DR|1127030:0.15034,(L1-83_DR|1772791:0.14131,(L1-83_DR|1560996:0.20132,L1-83_DR|1882674:0.10382)0.870:0.16657)0.126:0.02811)0.630:0.07884)0.388:0.00066)0.173:0.00068)0.534:0.01038)0.906:0.05350,(((L1-83_DR|963031:0.18986,(L1-83_DR|1675607:0.07162,(L1-83_DR|150806:0.01211,(L1-83_DR|75300:0.24839,(L1-83_DR|75295:0.00418,L1-83_DR|464249:0.13732)0.931:0.37658)0.850:0.18352)0.960:0.13422)0.724:0.06140)0.410:0.00924,L1-83_DR|1974457:0.20866)0.656:0.00948,(L1-83_DR|75298:0.14894,L1-83_DR|1882676:0.13271)0.867:0.03616)0.751:0.01333)0.742:0.00571,(((L1-83_DR|963036:0.14030,L1-83_DR|1127032:0.23465)0.826:0.08181,L1-83_DR|1974456:0.14527)0.777:0.02345,((L1-83_DR|540997:0.22732,(L1-83_DR|1675606:0.46532,L1-83_DR|1051880:0.13685)0.630:0.03742)0.525:0.00448,((L1-83_DR|75296:0.17083,L1-83_DR|381558:0.04554)0.983:0.20622,L1-83_DR|1675608:0.11322)0.842:0.04667)0.793:0.03324)0.770:0.02786)0.716:0.01186)0.628:0.02106,(((((L1-83_DR|299550:0.21333,L1-83_DR|1258856:0.16188)0.488:0.00782,L1-83_DR|1560997:0.18334)0.467:0.02693,L1-83_DR|75299:0.10482)0.681:0.02020,((L1-83_DR|1327381:0.11664,L1-83_DR|299552:0.20572)0.389:0.00677,L1-83_DR|1772790:0.13683)0.294:0.00290)0.727:0.00890,(L1-83_DR|1127033:0.21304,L1-83_DR|2062403:0.11301)0.861:0.03643)0.877:0.02242)0.755:0.02387)0.511:0.00067,((L1-83_DR|871505:0.14374,L1-83_DR|626918:0.13533)0.935:0.05393,(L1-83_DR|1051874:0.14001,L1-83_DR|1327383:0.09179)0.925:0.03090)0.776:0.00669)0.295:0.01228)0.788:0.00572,(L1-83_DR|626917:0.19093,(L1-83_DR|1675605:0.23154,L1-83_DR|2062402:0.08511)0.879:0.03835)0.733:0.00947)0.785:0.00067);
```
