## Supplementary Data 2 for "A genomic portrait of zebrafish transposable elements and their spatiotemporal embryonic expression": L1-84_DR.mafft.nwk

```
(L1-84_DR|1882686:0.00258,(L1-84_DR|1327387:0.00116,L1-84_DR|381564:0.00071)0.777:0.00071,(L1-84_DR|1974469:0.00761,((L1-84_DR|1675613:0.00071,(L1-84_DR|712187:0.00617,L1-84_DR|1258861:0.00176)0.175:0.00378)0.553:0.00071,(((L1-84_DR|1561011:0.01177,(L1-84_DR|223619:0.01142,(L1-84_DR|299556:0.02403,((L1-84_DR|223616:0.03216,L1-84_DR|1675616:0.04411)0.609:0.00071,(L1-84_DR|1561025:0.03912,((L1-84_DR|1772792:0.05561,(L1-84_DR|963043:0.08192,((L1-84_DR|1974462:0.05908,(L1-84_DR|150811:0.06725,L1-84_DR|1127042:0.06646)0.743:0.00070)0.798:0.00515,((((((L1-84_DR|381559:0.04217,L1-84_DR|1127037:0.05640)0.325:0.00071,L1-84_DR|1327386:0.02013)0.648:0.00272,L1-84_DR|381565:0.09361)0.953:0.01802,L1-84_DR|464256:0.15338)0.691:0.00226,(L1-84_DR|1974458:0.03175,L1-84_DR|299553:0.02226)0.989:0.00070)0.756:0.00187,(L1-84_DR|299554:0.02281,L1-84_DR|1127035:0.02957)0.854:0.01113)0.933:0.00670)0.966:0.00069)0.460:0.00098)0.766:0.00180,(L1-84_DR|1974459:0.07468,(((((L1-84_DR|464253:0.07990,L1-84_DR|871506:0.10588)0.733:0.02556,(((((L1-84_DR|712190:0.28691,(L1-84_DR|1561010:0.05331,L1-84_DR|794222:0.14069)0.170:0.00773)0.766:0.01175,(L1-84_DR|794229:0.13500,(L1-84_DR|540999:0.11951,(L1-84_DR|1974466:0.11263,((L1-84_DR|299558:0.10273,L1-84_DR|464252:0.10944)0.785:0.02589,(L1-84_DR|464260:0.11515,((((L1-84_DR|381561:0.11625,L1-84_DR|1882681:0.16488)1.000:0.68209,L1-84_DR|1476445:0.43711)0.389:0.10315,((L1-84_DR|1772795:0.14983,(L1-84_DR|626924:0.05278,L1-84_DR|1974470:0.10309)0.782:0.09054)1.000:0.63098,(L1-84_DR|299555:0.40917,((L1-84_DR|1561013:0.00070,((L1-84_DR|1561023:0.01202,L1-84_DR|1561016:0.01153)0.744:0.00243,(((((L1-84_DR|2080139:0.00632,(L1-84_DR|1561024:0.00783,(L1-84_DR|2079182:0.00316,L1-84_DR|1561014:0.00316)0.898:0.00631)0.000:0.00071)0.773:0.00373,L1-84_DR|1561017:0.01604)0.893:0.00873,L1-84_DR|1561022:0.01554)0.337:0.00481,L1-84_DR|1561015:0.00583)0.939:0.02674,((L1-84_DR|1561019:0.05290,L1-84_DR|1561020:0.04026)0.995:0.08367,(L1-84_DR|1561021:0.02300,L1-84_DR|2080140:0.01177)0.962:0.02775)0.931:0.04140)0.868:0.01331)0.993:0.06579)0.766:0.03364,L1-84_DR|1561018:0.12041)0.990:0.55752)0.793:0.22427)0.769:0.14690)0.934:0.19027,(((L1-84_DR|2062410:0.19228,((((((L1-84_DR|794230:0.25069,L1-84_DR|871509:0.16509)0.689:0.01548,((((((((L1-84_DR|712188:0.11894,L1-84_DR|1051884:0.12808)0.842:0.00071,(L1-84_DR|1675614:0.11898,(L1-84_DR|1772796:0.19292,(L1-84_DR|794231:0.33018,L1-84_DR|1127036:0.12917)0.465:0.01623)0.066:0.01314)0.638:0.00070)0.832:0.00927,((L1-84_DR|963039:0.09772,((L1-84_DR|1187839:0.16466,L1-84_DR|1387389:0.13197)0.831:0.01766,(((((L1-84_DR|626926:0.16619,(L1-84_DR|794227:0.12106,L1-84_DR|1882683:0.42161)0.604:0.06171)0.764:0.09176,(L1-84_DR|75303:0.11167,L1-84_DR|1127040:0.32474)0.354:0.00930)0.731:0.03214,L1-84_DR|1772793:0.10119)0.326:0.01090,((L1-84_DR|299559:0.11241,L1-84_DR|1476446:0.23371)0.810:0.04984,(L1-84_DR|1187838:0.14932,(L1-84_DR|1127039:0.28507,L1-84_DR|1974464:0.18471)0.702:0.07595)0.960:0.14871)0.796:0.03385)0.828:0.01882,((L1-84_DR|1327385:0.42182,L1-84_DR|150813:0.44654)0.766:0.09878,((L1-84_DR|299557:0.23236,L1-84_DR|626925:0.04483)0.887:0.09280,L1-84_DR|2062407:0.16059)0.206:0.01458)0.506:0.00070)0.033:0.00070)0.561:0.00073)0.276:0.00351,(L1-84_DR|1882680:0.11519,(L1-84_DR|1127038:0.11243,L1-84_DR|1258859:0.07519)0.826:0.02965)0.961:0.03532)0.857:0.01149)0.707:0.01659,L1-84_DR|794224:0.38633)0.065:0.01514,(L1-84_DR|794226:0.69902,L1-84_DR|1882684:0.36168)0.976:0.64469)0.195:0.00987,L1-84_DR|1772799:0.08548)0.720:0.03049,(((((L1-84_DR|1387388:0.00071,(L1-84_DR|1675617:0.0,L1-84_DR|2112066:0.0):0.24003)0.900:0.23607,(((L1-84_DR|381562:0.10465,L1-84_DR|1258858:0.19013)0.126:0.00464,L1-84_DR|1476444:0.32287)0.536:0.02777,(((L1-84_DR|1974465:0.00070,(L1-84_DR|464255:0.09667,L1-84_DR|963040:0.09131)0.957:0.18384)1.000:0.54147,(L1-84_DR|963038:0.18648,(L1-84_DR|1974460:0.13625,L1-84_DR|2062409:0.24404)0.668:0.11731)1.000:0.82939)0.521:0.11164,L1-84_DR|464251:0.00069)0.538:0.02856)0.661:0.01814)0.912:0.05197,((L1-84_DR|150815:0.22165,L1-84_DR|464261:0.13348)0.717:0.02647,(L1-84_DR|1882682:0.26684,L1-84_DR|1675619:0.15496)0.857:0.05537)0.874:0.03129)0.401:0.00069,(L1-84_DR|223617:0.28096,L1-84_DR|1675612:0.12061)0.845:0.06424)0.305:0.01639,L1-84_DR|381560:0.20939)0.859:0.01909)0.637:0.00494,(((L1-84_DR|1051881:0.09684,L1-84_DR|1675615:0.07147)0.075:0.03480,L1-84_DR|75307:0.26410)0.844:0.09759,((L1-84_DR|75305:0.12261,(L1-84_DR|464259:0.35551,L1-84_DR|2062412:0.18468)0.425:0.00071)0.687:0.03998,(L1-84_DR|1974468:0.08053,L1-84_DR|1974467:0.08241)1.000:0.58535)0.233:0.00554)0.198:0.05995)0.377:0.00072)0.528:0.00466,(L1-84_DR|712189:0.17851,(L1-84_DR|1127041:0.00070,L1-84_DR|963042:0.35445)0.923:0.14023)0.774:0.02766)0.299:0.01391,(((L1-84_DR|794228:0.78334,L1-84_DR|794223:0.71889)0.918:0.37879,L1-84_DR|150814:0.18426)0.200:0.00072,(L1-84_DR|381563:0.21040,(L1-84_DR|1476442:0.10811,(L1-84_DR|871507:0.16098,((L1-84_DR|75306:0.92156,L1-84_DR|1675618:0.20549)0.646:0.05128,(L1-84_DR|794225:0.05926,L1-84_DR|963041:0.09586)0.606:0.05788)0.804:0.14567)0.341:0.00257)0.918:0.04997)0.664:0.00722)0.655:0.00605)0.326:0.01322,L1-84_DR|871508:0.13734)0.880:0.02494,(L1-84_DR|150812:0.12841,L1-84_DR|541000:0.13667)0.828:0.04927)0.133:0.00233)0.328:0.01484,L1-84_DR|1974463:0.13070)0.364:0.00633,L1-84_DR|464258:0.16338)0.294:0.00784)0.743:0.01385)0.916:0.01393)0.733:0.00501)0.389:0.00071)0.280:0.00375)0.850:0.00836)0.622:0.00689,((L1-84_DR|871510:0.07099,L1-84_DR|1882685:0.13645)0.906:0.02817,(((L1-84_DR|1476443:0.08263,L1-84_DR|1051882:0.06890)0.110:0.00542,L1-84_DR|540998:0.01856)0.713:0.01548,((L1-84_DR|1772798:0.17161,L1-84_DR|712186:0.13406)0.884:0.04308,(L1-84_DR|75308:0.09589,(L1-84_DR|381566:0.03789,L1-84_DR|1387390:0.00071)0.941:0.11927)0.645:0.00875)0.779:0.00628)0.467:0.00066)0.142:0.00449)0.802:0.00343,(L1-84_DR|299560:0.12770,L1-84_DR|963037:0.14348)0.802:0.01628)0.225:0.00278,((L1-84_DR|75304:0.12545,(L1-84_DR|1387391:0.27597,L1-84_DR|1675611:0.30178)0.718:0.04783)0.798:0.01637,(L1-84_DR|1772794:0.08564,(L1-84_DR|2062411:0.06524,(L1-84_DR|2062406:0.10341,L1-84_DR|1974461:0.06532)0.313:0.02959)0.746:0.02286)0.452:0.00793)0.771:0.00577)0.705:0.00334)0.807:0.00729,L1-84_DR|2062408:0.18531)0.671:0.00427,(L1-84_DR|1187837:0.06492,((L1-84_DR|1476447:0.14595,(((L1-84_DR|1561027:0.14238,(L1-84_DR|1772797:0.12201,(L1-84_DR|223618:0.07660,L1-84_DR|1258862:0.39829)0.705:0.02675)0.698:0.01178)0.149:0.00846,L1-84_DR|1127034:0.11735)0.661:0.03238,(L1-84_DR|1561026:0.12360,L1-84_DR|1258860:0.15761)0.819:0.04841)0.813:0.04579)0.659:0.02140,(L1-84_DR|626923:0.05647,L1-84_DR|1051883:0.07264)0.762:0.02315)0.726:0.00947)0.665:0.00514)0.999:0.03847,(L1-84_DR|1258863:0.05697,L1-84_DR|541001:0.05705)0.755:0.00710)0.760:0.00070)0.810:0.00370)0.974:0.01691)0.843:0.00631)0.951:0.00850)0.307:0.00072)0.898:0.00072)0.892:0.00723,(L1-84_DR|464254:0.01027,L1-84_DR|1561012:0.01545)0.375:0.00505)0.897:0.00753,L1-84_DR|464257:0.00377)0.735:0.00245)0.987:0.00452)0.875:0.00130);
```
