## Supplementary Data 2 for "A genomic portrait of zebrafish transposable elements and their spatiotemporal embryonic expression": L1-85_DR.mafft.nwk

```
(L1-85_DR|75410:0.20740,(L1-85_DR|1476564:0.11261,L1-85_DR|963196:0.18073)0.623:0.00469,((L1-85_DR|1258947:0.10338,L1-85_DR|2062505:0.29364)0.175:0.01719,((((L1-85_DR|627019:0.12914,(L1-85_DR|464355:0.10865,L1-85_DR|712280:0.20508)0.964:0.03948)0.144:0.00117,L1-85_DR|1258948:0.06961)0.103:0.00488,(L1-85_DR|712282:0.11215,((L1-85_DR|871591:0.05629,(((((L1-85_DR|1882817:0.05246,(L1-85_DR|963194:0.06829,(L1-85_DR|627015:0.07584,L1-85_DR|1476567:0.03611)0.168:0.00069)0.797:0.00686)0.882:0.00884,(L1-85_DR|1051980:0.04592,(L1-85_DR|1051986:0.05282,((L1-85_DR|1772887:0.02127,(L1-85_DR|871588:0.02270,(L1-85_DR|464352:0.00069,L1-85_DR|1974573:0.00740)0.960:0.00619)0.513:0.00070)0.970:0.01548,(L1-85_DR|150912:0.00613,L1-85_DR|2062507:0.02069)0.888:0.00652)0.131:0.00453)0.830:0.00920)0.994:0.02392)0.947:0.01095,((L1-85_DR|541086:0.16308,L1-85_DR|1051984:0.08187)0.780:0.00882,L1-85_DR|2062506:0.21267)0.754:0.00337)0.816:0.00588,(((L1-85_DR|1387454:0.04111,L1-85_DR|1387455:0.03858)0.998:0.05213,L1-85_DR|1675742:0.11871)0.741:0.00068,((((((L1-85_DR|2117636:0.00069,(L1-85_DR|381661:0.00068,L1-85_DR|1974575:0.44374)0.880:0.01878)0.983:0.06040,(L1-85_DR|1327464:0.08414,(L1-85_DR|963195:0.43137,L1-85_DR|1476565:0.04533)0.933:0.06991)0.788:0.02762)0.026:0.00064,L1-85_DR|299651:0.11588)0.740:0.02215,((L1-85_DR|1675741:0.07892,L1-85_DR|627018:0.12069)0.757:0.00887,((L1-85_DR|963197:0.06754,(L1-85_DR|541090:0.11449,L1-85_DR|1327462:0.09662)0.257:0.01041)0.644:0.00592,L1-85_DR|1772888:0.09273)0.842:0.01065)0.764:0.00665)0.675:0.00801,((L1-85_DR|150907:0.09230,L1-85_DR|150906:0.06930)0.784:0.05136,L1-85_DR|1882821:0.10513)0.756:0.00797)0.925:0.00070,L1-85_DR|1258945:0.14733)0.995:0.00064)0.851:0.00585)0.710:0.01631,L1-85_DR|627017:0.15488)0.426:0.00069)0.439:0.00069,(((L1-85_DR|299652:0.04865,(L1-85_DR|1051983:0.00505,L1-85_DR|2109605:0.01962)1.000:0.25426)0.276:0.02746,L1-85_DR|1051981:0.17940)0.761:0.02190,(L1-85_DR|963193:0.10810,L1-85_DR|75416:0.11058)0.773:0.00619)0.369:0.00286)0.873:0.00695)0.525:0.00352)0.872:0.00651,(L1-85_DR|1187893:0.16775,((L1-85_DR|1051987:0.19013,L1-85_DR|1387460:0.15390)0.938:0.06684,(((L1-85_DR|2087758:0.08941,L1-85_DR|1258950:0.34185)0.931:0.09037,(L1-85_DR|1675738:0.14349,L1-85_DR|1327463:0.13426)0.000:0.00140)0.738:0.01613,(((((((((((((L1-85_DR|541092:0.12467,(L1-85_DR|1187891:0.15182,L1-85_DR|1675739:0.30038)0.549:0.08928)0.922:0.07738,(L1-85_DR|150913:0.21091,L1-85_DR|299649:0.18542)0.781:0.09726)0.472:0.01112,((L1-85_DR|1258951:0.18752,L1-85_DR|1327460:0.03858)0.660:0.02777,L1-85_DR|381659:0.33771)0.692:0.02116)0.756:0.00937,((L1-85_DR|541087:0.14645,L1-85_DR|1675735:0.18556)0.849:0.04843,(L1-85_DR|1562408:0.25000,(L1-85_DR|1562409:0.42814,((L1-85_DR|1882818:0.19005,L1-85_DR|1974574:0.20125)0.593:0.00601,((L1-85_DR|1675733:0.22571,L1-85_DR|871589:0.25412)0.680:0.02821,(L1-85_DR|1387457:0.22545,L1-85_DR|1882822:0.84177)0.215:0.13778)0.675:0.02757)0.271:0.01288)0.165:0.01340)0.681:0.01901)0.757:0.02200)0.745:0.00849,(L1-85_DR|75412:0.26735,(((L1-85_DR|1562411:0.0,L1-85_DR|1562414:0.0):0.00069,(L1-85_DR|1562412:0.02423,L1-85_DR|1562413:0.00068)0.880:0.01138)1.000:0.23983,(L1-85_DR|464350:0.15288,L1-85_DR|2062512:0.28578)0.705:0.03657)0.377:0.00069)0.870:0.03779)0.776:0.01303,L1-85_DR|963192:0.23986)0.072:0.00844,((L1-85_DR|541093:0.17932,(L1-85_DR|75411:0.12511,L1-85_DR|2062503:0.30887)0.297:0.01917)0.525:0.07715,L1-85_DR|1127148:0.23824)0.670:0.02030)0.697:0.00988,L1-85_DR|1051982:0.14319)0.991:0.00070,(L1-85_DR|381656:0.22500,(L1-85_DR|794335:0.15643,((((((L1-85_DR|2062511:0.21718,L1-85_DR|1127147:0.13181)0.797:0.08309,L1-85_DR|1882823:0.34062)0.833:0.07944,L1-85_DR|1675736:0.08872)0.853:0.08333,L1-85_DR|2062508:0.22519)0.779:0.00069,L1-85_DR|2062513:0.14148)0.080:0.00070,L1-85_DR|381655:0.21674)0.843:0.02193)0.394:0.00068)0.701:0.00068)0.883:0.01890,(L1-85_DR|1127150:0.24381,(L1-85_DR|1562410:0.13478,L1-85_DR|541088:0.14009)0.668:0.01102)0.784:0.02610)0.360:0.00486,((L1-85_DR|75413:0.14411,L1-85_DR|299655:0.10998)0.876:0.02263,((((L1-85_DR|299650:0.02183,L1-85_DR|2103818:0.02079)1.000:0.11533,(L1-85_DR|2104707:0.16748,L1-85_DR|1675734:0.21400)0.767:0.04434)0.742:0.00604,(L1-85_DR|1327461:0.24624,L1-85_DR|1258949:0.12991)0.130:0.00795)0.436:0.00069,((L1-85_DR|381662:0.02511,L1-85_DR|871590:0.07140)0.689:0.17095,L1-85_DR|150914:0.21030)0.747:0.00696)0.371:0.00420)0.749:0.00576)0.757:0.00404,((((L1-85_DR|464353:0.12666,L1-85_DR|541089:0.18485)0.886:0.03641,L1-85_DR|381660:0.21485)0.463:0.00069,L1-85_DR|1051985:0.21131)0.750:0.00518,L1-85_DR|712281:0.16877)0.742:0.00262)0.887:0.01172,((((((L1-85_DR|1562415:0.11570,L1-85_DR|541085:0.08169)0.559:0.07041,(L1-85_DR|963198:0.13812,L1-85_DR|1882819:0.13723)0.762:0.06704)0.281:0.00070,(L1-85_DR|150908:0.17909,(L1-85_DR|381657:0.16793,L1-85_DR|1187892:0.31421)0.743:0.04442)0.890:0.08542)0.556:0.02580,((L1-85_DR|1772889:0.19471,(L1-85_DR|150909:0.11639,L1-85_DR|464354:0.20737)0.393:0.01544)0.102:0.00586,(L1-85_DR|1127149:0.27486,(L1-85_DR|1476566:0.21353,L1-85_DR|1772890:0.20350)0.900:0.04266)0.600:0.00328)0.927:0.02011)0.887:0.00068,((L1-85_DR|1387456:0.09234,L1-85_DR|2062510:0.08834)0.850:0.03489,L1-85_DR|381658:0.06575)0.823:0.00068)0.852:0.00693,(((((L1-85_DR|75414:0.25204,((L1-85_DR|299654:0.75954,(L1-85_DR|223691:0.11650,L1-85_DR|299647:0.17824)0.622:0.15829)0.404:0.04079,L1-85_DR|1882820:0.32584)0.220:0.00659)0.402:0.08573,(L1-85_DR|75415:0.16172,L1-85_DR|1772891:0.30180)0.626:0.05420)0.313:0.01848,L1-85_DR|150911:0.22518)0.738:0.02600,(((L1-85_DR|464351:0.00068,L1-85_DR|541091:0.11535)0.928:0.17766,(L1-85_DR|1974576:0.36012,L1-85_DR|223694:0.06043)0.719:0.03244)0.618:0.01299,(((L1-85_DR|1974577:0.78877,(L1-85_DR|2108702:0.53232,L1-85_DR|1387459:0.84526)0.562:0.08575)0.143:0.06337,L1-85_DR|150910:0.73506)0.555:0.04784,(((L1-85_DR|2062509:0.64278,(L1-85_DR|299653:0.23346,(L1-85_DR|1387458:0.11125,L1-85_DR|2062504:0.16350)0.937:0.21549)0.975:0.38213)0.140:0.18585,(L1-85_DR|627016:0.51134,L1-85_DR|1051979:0.47345)0.965:0.35306)0.357:0.01565,(((L1-85_DR|223693:0.00068,L1-85_DR|2093052:0.00069)1.000:0.69163,L1-85_DR|1476563:0.48617)0.419:0.07484,(((L1-85_DR|223692:0.19309,L1-85_DR|299648:0.10252)0.258:0.04190,(L1-85_DR|541084:0.10860,L1-85_DR|963199:0.12929)0.992:0.19460)0.986:0.29632,(L1-85_DR|1258946:0.03583,(L1-85_DR|1675737:0.17255,L1-85_DR|1675740:0.25852)0.991:0.24303)0.946:0.21924)0.998:0.44524)0.823:0.14312)0.895:0.11958)0.989:0.20337)0.380:0.02171)0.895:0.09448,L1-85_DR|464349:0.25060)0.751:0.03453)0.084:0.00068)0.862:0.00862)0.733:0.00443)0.160:0.00525)0.909:0.01191)0.562:0.00411)0.304:0.00324);
```
