## Supplementary Data 2 for "A genomic portrait of zebrafish transposable elements and their spatiotemporal embryonic expression": L1-86_DR.mafft.nwk

```
(L1-86_DR|963046:0.01942,(L1-86_DR|2079966:0.00505,(((((L1-86_DR|1258866:0.02253,(L1-86_DR|1974473:0.02535,((L1-86_DR|626927:0.00067,(L1-86_DR|794232:0.27595,L1-86_DR|871512:0.00429)0.710:0.01514)0.732:0.02721,L1-86_DR|1051890:0.02873)0.872:0.00618)0.977:0.00068)0.840:0.00099,(L1-86_DR|1675626:0.00062,(((L1-86_DR|1772802:0.00720,(((L1-86_DR|1974471:0.05701,L1-86_DR|299562:0.09744)0.224:0.00065,((L1-86_DR|1476448:0.03648,((L1-86_DR|75309:0.03325,L1-86_DR|1476452:0.12186)0.771:0.02202,L1-86_DR|871511:0.05087)0.517:0.00372)0.746:0.00428,((L1-86_DR|1051886:0.08475,(L1-86_DR|712192:0.00941,L1-86_DR|712193:0.00654)0.999:0.03276)0.363:0.00067,((L1-86_DR|1882688:0.05132,((L1-86_DR|541003:0.04392,(L1-86_DR|150816:0.02098,L1-86_DR|1882687:0.24108)0.794:0.03316)0.457:0.00067,(L1-86_DR|381568:0.00066,L1-86_DR|381567:0.00066)1.000:0.03820)0.778:0.00067)0.854:0.00410,L1-86_DR|963047:0.04600)0.831:0.00323)0.329:0.00065)0.750:0.00410)0.790:0.00412,((L1-86_DR|626930:0.07384,L1-86_DR|2062415:0.10454)0.570:0.01437,(L1-86_DR|1127043:0.06854,(L1-86_DR|150818:0.08107,(L1-86_DR|1561029:0.14987,((((((L1-86_DR|1051885:0.79244,(L1-86_DR|223620:0.61320,L1-86_DR|150819:0.60265)0.324:0.07402)0.663:0.09939,L1-86_DR|1127044:0.12077)0.678:0.07367,(((L1-86_DR|963045:0.21290,L1-86_DR|299563:0.27687)0.341:0.00978,(((L1-86_DR|1675628:0.16222,(((L1-86_DR|1051888:0.16439,(((L1-86_DR|712191:0.12879,L1-86_DR|712194:0.25701)0.669:0.00157,((L1-86_DR|464264:0.11999,L1-86_DR|1476451:0.18062)0.887:0.06131,L1-86_DR|963044:0.20689)0.544:0.00065)0.740:0.03732,L1-86_DR|223622:0.20886)0.135:0.00477)0.820:0.02227,(L1-86_DR|963049:0.08147,L1-86_DR|1675620:0.06609)0.778:0.03408)0.546:0.01160,L1-86_DR|626931:0.13194)0.065:0.01345)0.666:0.02827,(L1-86_DR|712197:0.00068,L1-86_DR|1561028:0.10202)0.114:0.18691)0.866:0.05545,(L1-86_DR|794233:0.15377,L1-86_DR|1476453:0.13476)0.999:0.27630)0.297:0.05754)0.929:0.07619,((L1-86_DR|464262:0.40671,(L1-86_DR|871513:0.14175,(L1-86_DR|1327389:0.08172,L1-86_DR|1476449:0.30939)0.722:0.06546)1.000:0.51669)0.863:0.20528,((L1-86_DR|626929:0.75425,L1-86_DR|1882693:0.26716)0.698:0.14448,L1-86_DR|1772801:0.00065)0.961:0.10816)0.810:0.10077)0.369:0.00062)0.918:0.06588,(L1-86_DR|223621:0.06411,(((L1-86_DR|1675621:0.12920,(L1-86_DR|1051889:0.05993,L1-86_DR|1258868:0.57716)0.601:0.01092)0.493:0.01771,((L1-86_DR|464263:0.17819,(((L1-86_DR|1882691:0.21967,(L1-86_DR|1258864:0.01122,L1-86_DR|1258865:0.00659)1.000:0.41411)0.344:0.00067,(((L1-86_DR|1974472:0.13677,L1-86_DR|1675622:0.06250)0.300:0.00264,((((L1-86_DR|712196:0.57777,L1-86_DR|1476454:0.08424)0.814:0.23804,L1-86_DR|1882690:0.32938)0.057:0.00649,L1-86_DR|2062413:0.03353)0.493:0.10954,L1-86_DR|963048:0.16871)0.535:0.00067)0.509:0.00086,L1-86_DR|1327388:0.15289)0.080:0.00189)0.884:0.02359,(((((L1-86_DR|1675623:0.08987,(L1-86_DR|1258867:0.10091,(L1-86_DR|150817:0.15723,L1-86_DR|1187840:0.20795)0.698:0.03445)0.746:0.01257)0.750:0.00811,(L1-86_DR|1127045:0.07712,L1-86_DR|1882689:0.09297)0.775:0.02511)0.403:0.00065,(L1-86_DR|1387392:0.08177,L1-86_DR|299565:0.14971)0.356:0.00067)0.780:0.00478,L1-86_DR|464265:0.09659)0.678:0.00065,L1-86_DR|712195:0.12460)0.633:0.00171)0.848:0.01682)0.795:0.01353,L1-86_DR|1882692:0.16485)0.635:0.00061)0.921:0.02017,((L1-86_DR|1476450:0.09087,(L1-86_DR|1675624:0.13270,(L1-86_DR|2062414:0.08354,L1-86_DR|299564:0.12807)0.757:0.00652)0.739:0.00619)0.250:0.00295,L1-86_DR|626928:0.10533)0.874:0.00718)0.913:0.01808)0.661:0.01206)0.679:0.00445,L1-86_DR|1476455:0.19271)0.569:0.00435,L1-86_DR|1772800:0.12007)0.777:0.00824)0.869:0.02009)0.751:0.00186)0.739:0.00331)0.988:0.01704)0.806:0.00066)0.820:0.01150,L1-86_DR|1387393:0.03579)0.128:0.00065,L1-86_DR|541002:0.02793)0.766:0.00598)0.097:0.00163)0.304:0.00062,L1-86_DR|299561:0.01388)0.244:0.00063,(L1-86_DR|1561031:0.01341,(L1-86_DR|1561033:0.00658,L1-86_DR|1561034:0.02170)1.000:0.00942)0.984:0.00557)0.988:0.00300,(L1-86_DR|1675625:0.00241,L1-86_DR|1675627:0.00374)1.000:0.01024)0.949:0.00171)0.232:0.00067,((L1-86_DR|1561032:0.00592,L1-86_DR|1561030:0.00247)0.251:0.00070,L1-86_DR|1051887:0.00716)0.173:0.00067);
```
