## Supplementary Data 2 for "A genomic portrait of zebrafish transposable elements and their spatiotemporal embryonic expression": L1-87_DR.mafft.nwk

```
(L1-87_DR|381569:0.12509,L1-87_DR|541005:0.08660,((((L1-87_DR|1327393:0.08857,(L1-87_DR|541008:0.07774,(L1-87_DR|1387394:0.07862,L1-87_DR|1882696:0.08121)0.807:0.01517)0.649:0.00575)0.949:0.01875,L1-87_DR|1127046:0.07608)0.762:0.00191,((L1-87_DR|871516:0.12583,(((L1-87_DR|150820:0.13211,(L1-87_DR|712199:0.07301,(L1-87_DR|1675629:0.03865,L1-87_DR|464266:0.16640)0.661:0.04908)0.766:0.02724)0.404:0.00056,(((L1-87_DR|1258871:0.11513,L1-87_DR|1327394:0.25281)0.855:0.02586,L1-87_DR|1772803:0.07310)0.726:0.00180,(((((((L1-87_DR|464267:0.11638,(((((L1-87_DR|871514:0.10785,L1-87_DR|1882697:0.11506)0.826:0.03738,(L1-87_DR|75310:0.11495,L1-87_DR|2062419:0.09640)0.783:0.00766)0.787:0.01197,(((L1-87_DR|871515:0.13077,(L1-87_DR|712198:0.13780,(L1-87_DR|2109575:0.13168,L1-87_DR|1772806:0.23151)0.596:0.04915)0.645:0.00775)0.588:0.00060,((((L1-87_DR|1882698:0.17344,(L1-87_DR|1882694:0.27891,(L1-87_DR|626934:0.19424,(L1-87_DR|541004:0.06471,L1-87_DR|2062417:0.01962)0.567:0.10279)0.000:0.00633)0.398:0.02743)0.083:0.01077,L1-87_DR|2062420:0.19170)0.066:0.01153,L1-87_DR|794234:0.56408)0.129:0.00554,(L1-87_DR|1327392:0.59236,L1-87_DR|1974474:0.12236)0.745:0.04125)0.353:0.00771)0.817:0.00651,L1-87_DR|963050:0.11967)0.154:0.00313)0.585:0.00569,(L1-87_DR|541006:0.09970,L1-87_DR|1327391:0.13577)0.794:0.05670)0.933:0.01984,L1-87_DR|1675631:0.13781)0.726:0.00475)0.757:0.00579,(L1-87_DR|2062421:0.10884,L1-87_DR|1675630:0.20934)0.765:0.00062)0.441:0.00061,(((((L1-87_DR|1772804:0.54080,L1-87_DR|1882695:0.10634)0.774:0.08936,L1-87_DR|1772805:0.17612)0.561:0.01464,L1-87_DR|1327390:0.20381)0.802:0.01729,(L1-87_DR|541007:0.25496,L1-87_DR|150821:0.12822)0.319:0.00365)0.463:0.01120,(L1-87_DR|75312:0.11083,L1-87_DR|626932:0.16059)0.798:0.02213)0.754:0.00663)0.757:0.00203,L1-87_DR|2062418:0.09626)0.127:0.00093,(L1-87_DR|150822:0.14752,L1-87_DR|1127047:0.00060)0.770:0.03175)0.544:0.00065,((L1-87_DR|1051891:0.23873,L1-87_DR|2062416:0.11263)0.507:0.01385,L1-87_DR|626933:0.15751)0.254:0.00977)0.857:0.00968,L1-87_DR|223623:0.10204)0.982:0.02418)0.822:0.00574)0.754:0.00742,(L1-87_DR|1258873:0.53905,L1-87_DR|1561035:0.02781)0.447:0.02195)0.612:0.00909)0.004:0.00060,(L1-87_DR|1258872:0.11960,(L1-87_DR|75311:0.18040,L1-87_DR|1258869:0.07061)0.791:0.06107)0.752:0.01165)0.249:0.00307)0.861:0.00088,(L1-87_DR|963051:0.09916,L1-87_DR|1258870:0.05462)0.933:0.06872)0.867:0.01600);
```
