## Supplementary Data 2 for "A genomic portrait of zebrafish transposable elements and their spatiotemporal embryonic expression": L1-88_DR.mafft.nwk

```
(L1-88_DR|1561040:0.00197,L1-88_DR|1561041:0.00118,(L1-88_DR|1561036:0.00141,((L1-88_DR|1561038:0.47044,L1-88_DR|2105034:0.00116)0.421:0.00775,((L1-88_DR|963052:0.02879,(L1-88_DR|794235:0.02744,(((L1-88_DR|1127048:0.02948,(L1-88_DR|963053:0.01351,L1-88_DR|1675632:0.02549)0.110:0.00054)0.785:0.00229,L1-88_DR|1675633:0.05138)0.761:0.00218,(L1-88_DR|1476456:0.03307,L1-88_DR|1882699:0.02046)0.837:0.00480)0.733:0.00171)0.826:0.00270)0.994:0.01526,(L1-88_DR|1561039:0.00574,(L1-88_DR|2062422:0.01563,(L1-88_DR|871517:0.01629,(L1-88_DR|1561037:0.00193,L1-88_DR|541009:0.00387)0.816:0.00165)0.782:0.00204)0.235:0.00221)0.995:0.00493)0.937:0.00295)1.000:0.00796)0.923:0.00056);
```
