## Supplementary Data 2 for "A genomic portrait of zebrafish transposable elements and their spatiotemporal embryonic expression": L1-89_DR.mafft.nwk

```
((((((((L1-89_DR|712200:0.05522,L1-89_DR|963055:0.13769)0.849:0.06178,L1-89_DR|75317:0.11486)0.079:0.00752,L1-89_DR|150824:0.14737)0.776:0.00530,(((L1-89_DR|626937:0.12384,L1-89_DR|712203:0.08101)0.785:0.02167,(L1-89_DR|1387395:0.12697,(L1-89_DR|2062424:0.11980,(L1-89_DR|464270:0.18806,L1-89_DR|2062425:0.13645)0.342:0.02813)0.796:0.02090)0.434:0.00300)0.505:0.01531,(((L1-89_DR|150829:0.02467,L1-89_DR|150830:0.06235)0.974:0.10679,((L1-89_DR|1387400:0.19337,(L1-89_DR|299568:0.08650,L1-89_DR|1561042:0.87957)0.342:0.04964)0.759:0.03790,L1-89_DR|75313:0.16448)0.182:0.00095)0.902:0.02117,((L1-89_DR|1561045:0.46376,(L1-89_DR|1327398:0.10117,(L1-89_DR|794236:0.20216,(L1-89_DR|1127050:0.16873,L1-89_DR|2062423:0.08875)0.961:0.15643)0.766:0.14286)0.864:0.13692)0.193:0.04355,((L1-89_DR|223624:0.14159,(((((L1-89_DR|541010:0.16657,L1-89_DR|1882701:0.12984)0.817:0.01298,L1-89_DR|626936:0.11238)0.820:0.00068,((((L1-89_DR|626935:0.17145,((L1-89_DR|626940:0.00087,L1-89_DR|1675634:0.31648)0.720:0.10010,L1-89_DR|1772808:0.10575)0.800:0.02813)0.624:0.01569,(L1-89_DR|626938:0.16426,(L1-89_DR|75318:0.14494,L1-89_DR|150826:0.15330)0.808:0.03599)0.643:0.00577)0.316:0.00467,(((L1-89_DR|150827:0.03412,L1-89_DR|626941:0.28023)0.881:0.10735,(L1-89_DR|1127051:0.29381,(L1-89_DR|794237:0.08464,L1-89_DR|1675635:0.19364)0.455:0.02424)0.623:0.01155)0.239:0.01416,((L1-89_DR|794241:0.08140,L1-89_DR|1387397:0.00068)0.842:0.14923,(L1-89_DR|1127049:0.07699,L1-89_DR|1327397:0.21428)0.558:0.02800)0.760:0.04765)0.760:0.00862)0.781:0.00444,(L1-89_DR|871519:0.24047,(L1-89_DR|794239:0.14864,L1-89_DR|871518:0.23581)0.000:0.00095)0.765:0.01522)0.135:0.00066)0.795:0.00374,(L1-89_DR|150825:0.13716,L1-89_DR|1127052:0.16258)0.685:0.02901)0.000:0.00316,(L1-89_DR|1387396:0.22362,(L1-89_DR|381571:0.07794,L1-89_DR|1561043:0.10053)0.187:0.00744)0.948:0.05255)0.609:0.00635)0.656:0.00298,((L1-89_DR|712202:0.16590,L1-89_DR|1327395:0.32315)0.797:0.20315,L1-89_DR|223625:0.17431)0.696:0.03906)0.123:0.00952)0.679:0.00068)0.777:0.00691)0.757:0.00194)0.270:0.00063,L1-89_DR|1974477:0.14073)0.781:0.00190,(L1-89_DR|299567:0.10010,(L1-89_DR|626944:0.05093,L1-89_DR|712201:0.13710)0.247:0.02105)0.733:0.00770)0.857:0.00730,L1-89_DR|1974475:0.13042)0.816:0.00067,(L1-89_DR|1476457:0.11483,(L1-89_DR|1772807:0.04054,L1-89_DR|2101450:0.02080)0.999:0.07290)0.852:0.01264,((((L1-89_DR|75315:0.20541,(((L1-89_DR|626939:0.23614,L1-89_DR|1675639:0.12184)0.778:0.06868,L1-89_DR|963054:0.19109)0.714:0.05280,L1-89_DR|381570:0.15018)0.829:0.03856)0.312:0.01209,L1-89_DR|794240:0.12357)0.732:0.01357,((L1-89_DR|464271:0.11815,L1-89_DR|1258874:0.28409)0.179:0.00665,L1-89_DR|794238:0.17931)0.700:0.00671)0.851:0.00067,(((L1-89_DR|1327396:0.13387,(L1-89_DR|1187841:0.11526,L1-89_DR|1387399:0.07831)0.736:0.00556)0.690:0.00290,(L1-89_DR|150823:0.10009,(((L1-89_DR|1675636:0.11652,(L1-89_DR|1051893:0.11754,(L1-89_DR|1882700:0.08997,(L1-89_DR|1051892:0.08314,((L1-89_DR|381572:0.11927,L1-89_DR|464268:0.09536)0.419:0.00164,(L1-89_DR|75316:0.10444,(((L1-89_DR|299566:0.04919,(L1-89_DR|381573:0.06962,(L1-89_DR|75314:0.08762,L1-89_DR|150828:0.07145)0.713:0.00968)0.252:0.00111)0.437:0.00340,L1-89_DR|1675638:0.08023)0.804:0.00427,L1-89_DR|2062426:0.05909)0.763:0.00297)0.324:0.00066)0.004:0.00090)0.767:0.00195)0.296:0.00165)0.934:0.01125)0.482:0.00371,((L1-89_DR|1974476:0.0,L1-89_DR|2118828:0.0):0.01777,(L1-89_DR|2118827:0.00067,L1-89_DR|2118829:0.00068)1.000:0.06081)1.000:0.09413)0.658:0.00233,((L1-89_DR|1387398:0.15952,(L1-89_DR|626943:0.10735,L1-89_DR|1882702:0.11543)0.141:0.00892)0.936:0.02562,(L1-89_DR|1772809:0.08263,(L1-89_DR|1561044:0.05964,(L1-89_DR|464269:0.07241,L1-89_DR|626942:0.04583)0.772:0.03633)0.800:0.00705)0.044:0.00068)0.819:0.00217)0.842:0.00442)0.897:0.00722)0.894:0.00063,L1-89_DR|1675637:0.23066)0.750:0.00396)0.764:0.00226);
```
