## Supplementary Data 2 for "A genomic portrait of zebrafish transposable elements and their spatiotemporal embryonic expression": L1-90_DR.mafft.nwk

```
((L1-90_DR|150839:0.62081,(((((((L1-90_DR|1561111:0.03955,L1-90_DR|1561075:0.01067)0.980:0.08293,L1-90_DR|1561116:0.02948)0.755:0.01674,((L1-90_DR|1051902:0.09112,((L1-90_DR|1974481:0.08343,L1-90_DR|541016:0.15317)0.032:0.00062,(L1-90_DR|2062431:0.10049,((L1-90_DR|75321:0.39181,L1-90_DR|1561056:0.13025)0.811:0.08857,L1-90_DR|2062430:0.08200)0.618:0.02498)0.800:0.01455)0.821:0.02389)0.828:0.01393,((((L1-90_DR|1561068:0.01296,(L1-90_DR|1561086:0.00062,(L1-90_DR|1561117:0.00456,(L1-90_DR|1561070:0.00229,(L1-90_DR|1561069:0.00735,(L1-90_DR|1561108:0.00371,L1-90_DR|1561107:0.00143)0.781:0.00242)0.967:0.00633)0.928:0.00632)0.888:0.03932)0.997:0.04510)1.000:0.11963,L1-90_DR|1561064:0.06783)0.836:0.00932,L1-90_DR|1561061:0.07712)0.281:0.00106,L1-90_DR|1561060:0.07661)0.759:0.00207)0.042:0.00086)0.063:0.00075,(((L1-90_DR|1561106:0.00763,(L1-90_DR|1561098:0.01249,((L1-90_DR|1561085:0.0,L1-90_DR|1561103:0.0):0.00375,L1-90_DR|1561101:0.00371)0.897:0.00570)0.733:0.00483)1.000:0.09119,((L1-90_DR|1561115:0.01393,L1-90_DR|1561123:0.00972)0.888:0.01007,(L1-90_DR|1561099:0.00851,(L1-90_DR|1561077:0.0,L1-90_DR|1561094:0.0):0.04823)0.087:0.00860)0.996:0.04168)0.944:0.02484,(L1-90_DR|1561063:0.11241,L1-90_DR|1561062:0.10036)0.774:0.00701)0.755:0.00124)0.775:0.00182,((L1-90_DR|1561065:0.00523,L1-90_DR|1561090:0.00126)0.992:0.01204,(((L1-90_DR|1561087:0.00430,L1-90_DR|1561095:0.00412)0.934:0.00418,(L1-90_DR|1561092:0.00357,L1-90_DR|1561081:0.00495)0.960:0.00481)0.756:0.00113,(L1-90_DR|1561078:0.00118,L1-90_DR|1561121:0.00117)0.575:0.00062)0.767:0.00099)1.000:0.10476)0.822:0.00379,(((L1-90_DR|1561088:0.00318,L1-90_DR|1561105:0.01204)1.000:0.06334,((((L1-90_DR|1476464:0.00396,(L1-90_DR|1561119:0.00127,(L1-90_DR|1561071:0.05670,L1-90_DR|1561097:0.00509)0.309:0.00688)0.976:0.09611)0.777:0.00230,L1-90_DR|1561080:0.00310)0.694:0.01397,(L1-90_DR|1561074:0.00192,L1-90_DR|1561113:0.02959)0.915:0.12703)0.698:0.03129,(L1-90_DR|1561073:0.00754,L1-90_DR|1561089:0.00234)1.000:0.03800)0.948:0.00939)0.915:0.01106,(((L1-90_DR|1561120:0.00683,L1-90_DR|1561104:0.00358)0.918:0.00330,L1-90_DR|1561067:0.00370)0.999:0.05571,((L1-90_DR|1561082:0.00062,(L1-90_DR|1561084:0.00061,L1-90_DR|1561110:0.01824)1.000:0.00063)1.000:0.14880,(L1-90_DR|1561083:0.00062,L1-90_DR|1561109:0.00467)0.958:0.02033)1.000:0.06598)1.000:0.12028)0.859:0.00669)0.873:0.01478,(L1-90_DR|75322:0.08517,(L1-90_DR|150838:0.40620,L1-90_DR|1561059:0.04135)1.000:0.34639)0.730:0.02072)0.096:0.00911)0.604:0.00085,(((L1-90_DR|1051900:0.00061,(L1-90_DR|1974485:0.03983,L1-90_DR|1772816:0.12472)0.592:0.01528)0.985:0.33901,((((((((L1-90_DR|2062429:0.10681,L1-90_DR|223632:0.10247)0.689:0.00449,(((L1-90_DR|1476466:0.10894,((L1-90_DR|299575:0.12567,(L1-90_DR|1561055:0.17097,(L1-90_DR|963064:0.11321,(L1-90_DR|1675643:0.23894,L1-90_DR|1772812:0.14813)0.214:0.00062)0.631:0.03907)0.713:0.05968)0.636:0.02567,((L1-90_DR|1258878:0.07750,L1-90_DR|541017:0.06528)0.547:0.00422,L1-90_DR|626948:0.07488)0.704:0.01434)0.787:0.03384)0.000:0.00061,L1-90_DR|223633:0.10020)0.573:0.00550,(L1-90_DR|75326:0.13671,L1-90_DR|1051901:0.13085)0.831:0.02361)0.819:0.00108)0.439:0.00061,((((((L1-90_DR|75324:0.13984,(L1-90_DR|1561058:0.08275,L1-90_DR|223634:0.07041)0.175:0.00064)0.611:0.00979,(L1-90_DR|223635:0.10569,L1-90_DR|626950:0.09494)0.417:0.00090)0.912:0.03320,L1-90_DR|1772813:0.17163)0.703:0.00057,((L1-90_DR|541018:0.19420,(L1-90_DR|1561057:0.12828,L1-90_DR|381582:0.04412)0.635:0.09947)0.640:0.01231,L1-90_DR|299572:0.12900)0.651:0.00785)0.848:0.01169,((L1-90_DR|1772817:0.06912,L1-90_DR|1772814:0.07786)0.342:0.00657,L1-90_DR|794243:0.19360)0.793:0.01916)0.332:0.00062,((((L1-90_DR|75325:0.09890,L1-90_DR|541019:0.17035)0.490:0.02095,(L1-90_DR|299574:0.19458,L1-90_DR|1051903:0.14188)0.625:0.01180)0.727:0.01367,(L1-90_DR|541021:0.07922,(L1-90_DR|1127058:0.08192,L1-90_DR|1675644:0.07875)0.870:0.12887)0.411:0.08549)0.610:0.01304,(L1-90_DR|464277:0.14571,(L1-90_DR|381579:0.20638,(L1-90_DR|150836:0.17147,L1-90_DR|626949:0.15275)0.778:0.04260)0.717:0.01687)0.520:0.01373)0.844:0.01120)0.787:0.00532)0.621:0.00527,L1-90_DR|1974484:0.49619)0.727:0.01064,(L1-90_DR|1051904:0.12148,L1-90_DR|963062:0.06958)0.406:0.00063)0.958:0.06315,(((L1-90_DR|381577:0.06785,(L1-90_DR|1387405:0.12427,(L1-90_DR|1675645:0.05587,L1-90_DR|871524:0.11909)0.892:0.04072)0.492:0.01152)0.638:0.00057,L1-90_DR|2062428:0.12955)0.977:0.00061,(((L1-90_DR|223636:0.12796,(L1-90_DR|1327402:0.11410,L1-90_DR|1258879:0.10601)0.697:0.00671)0.771:0.00886,(((((L1-90_DR|1974483:0.16294,L1-90_DR|626947:0.14579)0.691:0.01747,L1-90_DR|381578:0.08035)0.967:0.00062,L1-90_DR|1772815:0.10488)0.356:0.00122,(((((L1-90_DR|75323:0.13311,(L1-90_DR|464278:0.10485,(((L1-90_DR|1974482:0.11932,L1-90_DR|381581:0.08365)0.699:0.00682,L1-90_DR|963061:0.16002)0.775:0.00821,(L1-90_DR|75327:0.07167,(L1-90_DR|299573:0.07890,(L1-90_DR|871522:0.08703,(L1-90_DR|381580:0.10264,L1-90_DR|1327401:0.03584)0.732:0.00868)0.757:0.00481)0.903:0.01689)0.819:0.00939)0.340:0.00499)0.832:0.01352)0.751:0.00503,(L1-90_DR|1127059:0.11740,L1-90_DR|1974486:0.07282)0.814:0.02270)0.743:0.00198,L1-90_DR|1476467:0.11180)0.775:0.00584,L1-90_DR|1387407:0.09486)0.773:0.00704,(L1-90_DR|541020:0.09596,L1-90_DR|871523:0.09607)0.766:0.00831)0.955:0.00062)0.815:0.00525,L1-90_DR|794244:0.05137)0.222:0.00062)0.846:0.00820,((((L1-90_DR|1327403:0.09205,L1-90_DR|963063:0.07293)0.594:0.01699,L1-90_DR|464276:0.17028)0.713:0.01028,(L1-90_DR|1387406:0.10073,L1-90_DR|712206:0.10474)0.148:0.00057)0.458:0.00609,L1-90_DR|150837:0.07571)0.599:0.00140)0.719:0.00361)0.880:0.03717)0.865:0.20419,(L1-90_DR|712207:0.25117,L1-90_DR|1476463:0.23475)0.999:0.49547)0.790:0.14843,L1-90_DR|150835:0.42478)0.559:0.10703)0.981:0.51976,((L1-90_DR|1561091:0.00886,(L1-90_DR|1882708:0.09250,(L1-90_DR|1561072:0.01120,L1-90_DR|1561102:0.02002)0.389:0.00454)0.608:0.00070)0.860:0.00400,(L1-90_DR|1561066:0.01147,L1-90_DR|1561112:0.00659)0.962:0.00575)0.963:0.06833)0.698:0.02543,((L1-90_DR|1561079:0.00362,(L1-90_DR|1561096:0.00753,(L1-90_DR|1476465:0.00379,L1-90_DR|1561118:0.00062)0.979:0.00739)0.848:0.00395)1.000:0.28489,(((L1-90_DR|2078836:0.05708,L1-90_DR|1561100:0.01663)0.980:0.01018,L1-90_DR|1561114:0.02501)0.611:0.00224,(L1-90_DR|1561122:0.02016,(L1-90_DR|2078837:0.01007,(L1-90_DR|1561076:0.00062,L1-90_DR|1561093:0.00083)0.997:0.02007)1.000:0.05745)0.963:0.01121)1.000:0.06881)0.816:0.01669);
```
