## Supplementary Data 2 for "A genomic portrait of zebrafish transposable elements and their spatiotemporal embryonic expression": L1-91_DR.mafft.nwk

```
((((L1-91_DR|963069:0.19207,L1-91_DR|75328:0.08051)0.288:0.01385,(L1-91_DR|871526:0.10819,(L1-91_DR|299577:0.13103,L1-91_DR|75329:0.25760)0.762:0.01926)0.672:0.01051)0.829:0.00061,L1-91_DR|963068:0.14997)0.746:0.00661,(L1-91_DR|1561128:0.00066,L1-91_DR|1882713:0.00066)1.000:0.17029,(((((L1-91_DR|626953:0.11393,L1-91_DR|299576:0.12160)0.779:0.00065,((L1-91_DR|712209:0.10923,L1-91_DR|1974489:0.13473)0.442:0.03137,(L1-91_DR|963067:0.12895,L1-91_DR|963066:0.13078)0.249:0.01608)0.558:0.00243)0.827:0.00832,(((L1-91_DR|75330:0.12983,(L1-91_DR|1772818:0.29159,L1-91_DR|223637:0.11470)0.835:0.04314)0.060:0.00065,(L1-91_DR|626951:0.13007,(L1-91_DR|1675649:0.56951,(L1-91_DR|1561126:0.00067,(L1-91_DR|1561125:0.00873,L1-91_DR|1561127:0.01091)0.209:0.01268)1.000:0.98221)0.874:0.24148)0.570:0.01688)0.702:0.00987,((L1-91_DR|1882712:0.13507,(L1-91_DR|541022:0.19771,L1-91_DR|1882714:0.26315)0.720:0.06222)0.368:0.02568,L1-91_DR|626952:0.09572)0.511:0.02041)0.834:0.02729)0.212:0.00065,(((((L1-91_DR|223638:0.16219,L1-91_DR|150840:0.17305)0.566:0.00823,(L1-91_DR|1051907:0.13154,L1-91_DR|1675647:0.10739)0.776:0.02327)0.839:0.01232,((L1-91_DR|1387408:0.08259,L1-91_DR|1476468:0.09606)0.771:0.02385,L1-91_DR|1127060:0.19411)0.697:0.01471)0.717:0.00065,L1-91_DR|712210:0.18566)0.780:0.00475,((L1-91_DR|1051905:0.13860,L1-91_DR|1187846:0.16648)0.844:0.01407,(L1-91_DR|1882715:0.13432,L1-91_DR|1051906:0.14305)0.721:0.00836)0.597:0.00065)0.808:0.00417)0.781:0.00446,((((((L1-91_DR|381583:0.24889,(L1-91_DR|75331:0.06982,(((L1-91_DR|1127062:0.09941,L1-91_DR|1258881:0.10295)0.079:0.00066,L1-91_DR|381584:0.07209)0.666:0.01284,L1-91_DR|712211:0.17701)0.087:0.01403)0.306:0.00828)0.380:0.00090,((L1-91_DR|1561124:0.08991,L1-91_DR|1127063:0.16234)0.177:0.00066,((L1-91_DR|541023:0.07993,(((L1-91_DR|712208:0.05884,(((((L1-91_DR|541024:0.08870,L1-91_DR|1882709:0.08689)0.125:0.00380,L1-91_DR|1187847:0.55771)0.444:0.00363,((L1-91_DR|1675646:0.04136,L1-91_DR|150846:0.46130)0.802:0.03723,L1-91_DR|1327406:0.16651)0.607:0.00450)0.358:0.00568,L1-91_DR|794245:0.06731)0.019:0.00090,L1-91_DR|1675648:0.11115)0.208:0.00141)0.479:0.00517,((((L1-91_DR|464279:0.08136,L1-91_DR|871527:0.08414)0.456:0.01041,(L1-91_DR|1882711:0.02904,((L1-91_DR|1974487:0.00065,(L1-91_DR|2114986:0.00066,L1-91_DR|2114985:0.00066)1.000:0.13907)0.579:0.13783,(L1-91_DR|150845:0.05788,L1-91_DR|1772820:0.07147)0.778:0.01637)0.396:0.00846)0.521:0.00902)0.139:0.00502,((L1-91_DR|223640:0.08378,((L1-91_DR|150844:0.06841,(((L1-91_DR|150841:0.05211,(L1-91_DR|871525:0.03859,L1-91_DR|1476469:0.02265)0.978:0.02116)0.617:0.00252,L1-91_DR|963065:0.05149)0.251:0.00067,L1-91_DR|2062433:0.02701)0.350:0.00342)0.127:0.00284,L1-91_DR|1772819:0.05447)0.824:0.00788)0.822:0.00929,(L1-91_DR|1387409:0.30778,L1-91_DR|1882710:0.06726)0.799:0.00587)0.803:0.00357)0.975:0.02338,L1-91_DR|2062434:0.09911)0.800:0.00619)0.962:0.00974,((L1-91_DR|150842:0.10193,L1-91_DR|1974488:0.09712)0.460:0.00859,L1-91_DR|1327405:0.22937)0.882:0.03762)0.793:0.00415)0.847:0.00601,(L1-91_DR|223639:0.15662,L1-91_DR|1051908:0.06122)0.361:0.00829)0.910:0.00969)0.971:0.01454)0.533:0.00065,L1-91_DR|1327404:0.11322)0.695:0.00400,L1-91_DR|1127061:0.16250)0.334:0.01722,L1-91_DR|1187845:0.34947)0.671:0.02735,(L1-91_DR|2062432:0.07693,(L1-91_DR|150843:0.07032,L1-91_DR|1258880:0.18653)0.759:0.06880)0.104:0.01185)0.724:0.00406)0.756:0.00268);
```
