## Supplementary Data 2 for "A genomic portrait of zebrafish transposable elements and their spatiotemporal embryonic expression": L1-92_DR.mafft.nwk

```
((L1-92_DR|1772823:0.10966,L1-92_DR|1051913:0.06296)0.351:0.00451,(((L1-92_DR|1974494:0.11846,(L1-92_DR|541026:0.11306,(L1-92_DR|150849:0.08646,L1-92_DR|1051910:0.11027)0.556:0.01014)0.688:0.00490)0.822:0.01020,(((L1-92_DR|299581:0.14103,(L1-92_DR|299578:0.00842,(L1-92_DR|464281:0.44966,L1-92_DR|1882719:0.40261)0.822:0.33065)0.278:0.13976)0.087:0.00063,(((L1-92_DR|1258885:0.09816,(L1-92_DR|75335:0.09982,L1-92_DR|963071:0.07497)0.802:0.02056)0.753:0.00830,L1-92_DR|1258884:0.11058)0.774:0.00781,(((((((L1-92_DR|223644:0.09124,L1-92_DR|1127069:0.05386)0.856:0.05305,(L1-92_DR|1476477:0.03619,L1-92_DR|541030:0.07884)0.757:0.00492)0.765:0.00341,L1-92_DR|150848:0.04466)0.217:0.00128,((((L1-92_DR|150847:0.02885,(((L1-92_DR|1051915:0.01638,L1-92_DR|2087807:0.01883)0.915:0.00694,(((((L1-92_DR|381585:0.00453,L1-92_DR|626954:0.02101)0.248:0.00063,L1-92_DR|381588:0.03930)0.889:0.00327,(L1-92_DR|1051909:0.00263,L1-92_DR|1882720:0.06919)0.711:0.02575)0.922:0.00143,L1-92_DR|626957:0.01477)0.985:0.00063,L1-92_DR|1675650:0.01393)0.937:0.00600)0.761:0.00199,(L1-92_DR|1051911:0.01576,L1-92_DR|1882721:0.02455)0.660:0.00063)0.752:0.00117)0.988:0.01067,(L1-92_DR|223643:0.02312,L1-92_DR|963074:0.01988)0.766:0.00063)0.934:0.00565,(L1-92_DR|381586:0.02685,L1-92_DR|75332:0.04028)0.860:0.00372)0.743:0.00158,L1-92_DR|712214:0.03592)0.921:0.00529)0.563:0.00062,L1-92_DR|1561134:0.48603)0.807:0.00201,L1-92_DR|1387411:0.05084)0.832:0.00182,(L1-92_DR|712221:0.09061,L1-92_DR|1187848:0.04449)0.395:0.00140)1.000:0.10707)0.570:0.00180)0.996:0.00063,((((L1-92_DR|1258883:0.07897,L1-92_DR|1258882:0.12127)0.754:0.00932,(((L1-92_DR|963073:0.25817,((L1-92_DR|794247:0.04154,(L1-92_DR|1882716:0.16221,(L1-92_DR|1974490:0.08397,(L1-92_DR|2062435:0.09099,L1-92_DR|1387410:0.12394)0.147:0.00063)0.237:0.01337)0.258:0.00847)1.000:0.16223,((L1-92_DR|541029:0.45594,L1-92_DR|1187849:0.39670)0.759:0.13306,((((L1-92_DR|541025:0.22319,(((L1-92_DR|1476474:0.13637,L1-92_DR|712218:0.21134)0.752:0.01774,(L1-92_DR|871532:0.21349,L1-92_DR|150850:0.22325)0.716:0.03261)0.868:0.02462,((L1-92_DR|1476476:0.23974,(L1-92_DR|1127070:0.19227,L1-92_DR|1974496:0.23849)0.479:0.06899)0.838:0.03703,((L1-92_DR|1974495:0.18280,((((L1-92_DR|1127068:0.24511,(L1-92_DR|1675654:0.22582,L1-92_DR|1882722:0.19969)0.980:0.22853)0.723:0.04804,((L1-92_DR|1675651:0.23602,L1-92_DR|1772822:0.11078)0.008:0.00826,(L1-92_DR|712213:0.01339,L1-92_DR|1882718:0.10583)0.718:0.12944)0.404:0.00330)0.711:0.00333,(L1-92_DR|794246:0.11623,((((((L1-92_DR|871528:0.30695,L1-92_DR|2062436:0.12713)0.624:0.00665,((L1-92_DR|712212:0.08283,L1-92_DR|1127067:0.11604)0.716:0.02274,L1-92_DR|712216:0.16902)0.836:0.02139)0.597:0.00062,(L1-92_DR|1974493:0.11993,L1-92_DR|963072:0.09469)0.661:0.00517)0.426:0.00063,L1-92_DR|1476475:0.23102)0.796:0.01895,L1-92_DR|381587:0.11799)0.055:0.00064,((L1-92_DR|626956:0.13492,L1-92_DR|871529:0.05751)0.869:0.06154,(L1-92_DR|75333:0.08336,L1-92_DR|963075:0.15535)0.064:0.00283)0.736:0.01551)0.745:0.00513)0.082:0.01173)0.320:0.00548,(L1-92_DR|794249:0.12471,(L1-92_DR|299579:0.16354,L1-92_DR|712215:0.06457)0.672:0.00511)0.821:0.01693)0.208:0.01343)0.490:0.00463,(L1-92_DR|464280:0.12348,L1-92_DR|1258887:0.16165)0.778:0.04854)0.973:0.05215)0.792:0.01853)0.223:0.00062)0.675:0.02747,((L1-92_DR|1476471:0.17749,L1-92_DR|1127066:0.36453)0.127:0.00429,(L1-92_DR|1772821:0.36919,((L1-92_DR|1561130:0.0,L1-92_DR|1561132:0.0):0.17038,L1-92_DR|1561133:0.00062)0.998:0.67222)0.589:0.11920)0.780:0.04669)0.484:0.02094,(L1-92_DR|794248:0.12975,(L1-92_DR|1127065:0.05851,L1-92_DR|1476470:0.37673)0.430:0.22570)0.982:0.15624)0.542:0.02139,((L1-92_DR|1476472:0.37265,L1-92_DR|1127064:0.70245)0.297:0.03667,L1-92_DR|794251:0.56264)0.753:0.10429)0.810:0.05182)0.930:0.06124)0.772:0.02220)0.134:0.01572,L1-92_DR|1675652:0.11860)0.571:0.00180,L1-92_DR|223641:0.08569)0.909:0.00060)0.432:0.00567,(L1-92_DR|150851:0.14848,((L1-92_DR|626955:0.14075,L1-92_DR|2089348:0.07348)0.578:0.00420,L1-92_DR|541027:0.12868)0.306:0.00108)0.843:0.00063)0.199:0.00064,(((L1-92_DR|1974491:0.10813,L1-92_DR|1974492:0.07858)0.205:0.00862,L1-92_DR|299580:0.08579)0.828:0.00954,((L1-92_DR|541028:0.11786,L1-92_DR|794250:0.15448)0.476:0.00164,((L1-92_DR|75334:0.09169,L1-92_DR|712220:0.08706)0.788:0.01704,((L1-92_DR|223642:0.06673,L1-92_DR|1258886:0.07330)0.817:0.01776,(L1-92_DR|1051912:0.11513,L1-92_DR|871531:0.10933)0.415:0.00125)0.287:0.00167)0.758:0.00576)0.751:0.00356)0.781:0.00387)0.693:0.00363)0.717:0.00293)0.672:0.00063,(((L1-92_DR|871530:0.11294,L1-92_DR|1051914:0.14912)0.212:0.00062,L1-92_DR|1561129:0.15373)0.021:0.01924,L1-92_DR|712217:0.14481)0.734:0.00459)0.538:0.00091,((L1-92_DR|1675653:0.14200,(L1-92_DR|1476473:0.40812,L1-92_DR|2062437:0.23481)0.989:0.47463)0.717:0.10304,((L1-92_DR|963070:0.38730,(L1-92_DR|712219:0.02463,L1-92_DR|1882717:0.21558)1.000:0.69611)0.102:0.10671,L1-92_DR|1561131:0.58933)0.636:0.23743)0.898:0.14479);
```
