## Supplementary Data 2 for "A genomic portrait of zebrafish transposable elements and their spatiotemporal embryonic expression": L1-94_DR.mafft.nwk

```
(((L1-94_DR|1675655:0.12823,((((((((L1-94_DR|1127071:0.12218,(L1-94_DR|1258891:0.20116,L1-94_DR|381590:0.06442)0.740:0.02003)0.770:0.00386,((L1-94_DR|1974497:0.13365,(((L1-94_DR|541036:0.15981,(L1-94_DR|794254:0.05777,L1-94_DR|223649:0.09819)0.473:0.01042)0.477:0.01403,L1-94_DR|223645:0.20355)0.844:0.02559,(((L1-94_DR|381591:0.23599,L1-94_DR|626962:0.12799)0.748:0.04577,L1-94_DR|299588:0.11862)0.820:0.00069,(((((L1-94_DR|712227:0.10039,L1-94_DR|223646:0.57396)0.723:0.05186,(L1-94_DR|299582:0.28700,L1-94_DR|1187850:0.19895)0.226:0.00144)0.634:0.02650,((L1-94_DR|381592:0.25103,L1-94_DR|1387415:0.17300)0.686:0.02300,(L1-94_DR|464285:0.21341,L1-94_DR|626963:0.19643)0.498:0.01652)0.905:0.10231)0.329:0.01352,(L1-94_DR|1187854:0.21644,L1-94_DR|712224:0.11955)0.884:0.05882)0.128:0.00874,L1-94_DR|541035:0.67619)0.705:0.06984)0.826:0.01731)0.641:0.00617)0.839:0.01189,((((L1-94_DR|2062439:0.09428,L1-94_DR|963078:0.18606)0.757:0.03053,(L1-94_DR|1387412:0.18415,L1-94_DR|1675658:0.06900)0.660:0.00876)0.637:0.01978,L1-94_DR|464282:0.16453)0.560:0.02981,L1-94_DR|1974501:0.13695)0.425:0.00066)0.784:0.00325)0.738:0.00185,((L1-94_DR|1327409:0.09921,(((L1-94_DR|1051917:0.00399,L1-94_DR|2106315:0.24474)0.805:0.05887,(L1-94_DR|299590:0.03767,(L1-94_DR|626958:0.04685,L1-94_DR|1974504:0.00117)0.779:0.02084)0.752:0.05174)0.836:0.08205,L1-94_DR|871534:0.41622)0.381:0.03214)0.158:0.00071,(((L1-94_DR|299587:0.22364,(((((L1-94_DR|794252:0.10641,L1-94_DR|1127072:0.17126)0.887:0.03978,(L1-94_DR|1327407:0.19436,(L1-94_DR|541034:0.14052,L1-94_DR|626964:0.15828)0.539:0.01820)0.780:0.01936)0.774:0.00770,((L1-94_DR|1675659:0.14009,L1-94_DR|541032:0.15938)0.610:0.00577,((L1-94_DR|1772825:0.52682,L1-94_DR|2062440:0.35549)0.312:0.02054,L1-94_DR|1476479:0.06864)0.743:0.05591)0.928:0.03570)0.584:0.00619,((((L1-94_DR|1882726:0.14732,L1-94_DR|1187852:0.16815)0.665:0.00581,L1-94_DR|299589:0.15542)0.292:0.00714,(L1-94_DR|381593:0.19204,L1-94_DR|1051918:0.09230)0.755:0.01220)0.825:0.01056,(((L1-94_DR|223650:0.06815,L1-94_DR|1258888:0.16689)0.739:0.05943,(((L1-94_DR|464283:0.64189,L1-94_DR|1258893:0.61631)0.895:0.46671,L1-94_DR|1772826:0.02488)0.537:0.26092,L1-94_DR|299585:0.21969)0.778:0.00082)0.661:0.00598,L1-94_DR|1258892:0.12170)0.954:0.03550)0.705:0.00462)0.755:0.00699,L1-94_DR|541033:0.21028)0.575:0.00501)0.798:0.01400,(((L1-94_DR|2084849:0.05318,L1-94_DR|626965:0.23070)0.518:0.03307,L1-94_DR|626959:0.17721)0.954:0.12508,(L1-94_DR|712225:0.24684,(((L1-94_DR|1561139:0.06976,L1-94_DR|1675657:0.25938)0.991:0.43122,(L1-94_DR|626960:0.77468,(L1-94_DR|1327410:0.13972,(L1-94_DR|794253:0.03378,L1-94_DR|1675656:0.07367)0.800:0.11086)0.993:0.42644)0.044:0.05776)0.829:0.18930,(L1-94_DR|150852:0.14032,L1-94_DR|1187853:0.10825)0.052:0.03119)0.705:0.05773)0.738:0.05880)0.534:0.00396)0.047:0.00714,(((((L1-94_DR|1387414:0.61212,((L1-94_DR|1561137:0.03624,(L1-94_DR|1561135:0.11569,(L1-94_DR|1561138:0.05891,L1-94_DR|1561140:0.11130)0.629:0.01019)0.940:0.18652)0.840:0.16236,(L1-94_DR|1882723:0.25278,L1-94_DR|299586:0.35357)0.956:0.30566)0.806:0.18935)0.975:0.39902,(L1-94_DR|871533:0.12424,(L1-94_DR|712226:0.12628,L1-94_DR|1882727:0.14708)0.153:0.04022)1.000:0.77520)0.887:0.22150,(L1-94_DR|1127073:0.20304,L1-94_DR|2062442:0.09790)0.542:0.05777)0.342:0.05381,(L1-94_DR|75336:0.14741,L1-94_DR|1387413:0.21982)0.827:0.02171)0.580:0.00068,L1-94_DR|1187851:0.12917)0.748:0.01123)0.844:0.01911)0.823:0.02227)1.000:0.03510,((L1-94_DR|1974502:0.29837,((L1-94_DR|1051916:0.05202,(L1-94_DR|712229:0.00070,L1-94_DR|712230:0.00070)0.997:0.11486)0.800:0.02095,(L1-94_DR|75337:0.13630,L1-94_DR|1561141:0.07081)0.633:0.05948)0.445:0.01479)0.223:0.00065,L1-94_DR|1387416:0.14176)0.748:0.01318)0.754:0.00153,(L1-94_DR|1974499:0.11679,L1-94_DR|223648:0.12162)0.356:0.01090)0.885:0.00621,(L1-94_DR|1387417:0.08185,(L1-94_DR|299584:0.10320,(L1-94_DR|1476480:0.03440,(L1-94_DR|712222:0.03789,L1-94_DR|712223:0.02033)0.896:0.06104)0.812:0.03266)0.141:0.00614)0.757:0.00723)0.868:0.00490,(L1-94_DR|963076:0.07930,L1-94_DR|150853:0.08542)0.704:0.00374)0.312:0.00218,(L1-94_DR|1258890:0.08936,(L1-94_DR|1974503:0.05972,L1-94_DR|1974498:0.07345)0.942:0.01978)0.667:0.00815)0.942:0.00774)0.418:0.00300,(L1-94_DR|381589:0.05650,(L1-94_DR|963077:0.12808,(L1-94_DR|626961:0.08839,(L1-94_DR|712228:0.11466,(L1-94_DR|150854:0.26312,L1-94_DR|150855:0.09471)0.830:0.05696)0.862:0.06199)0.894:0.06246)0.774:0.02283)0.046:0.01496)0.980:0.01107,((L1-94_DR|299583:0.07833,(L1-94_DR|1327408:0.11978,(L1-94_DR|541031:0.22528,L1-94_DR|794255:0.00688)0.317:0.01016)0.062:0.00459)0.728:0.00667,(L1-94_DR|712231:0.23478,L1-94_DR|1675660:0.00114)0.289:0.09583)0.857:0.01840,((L1-94_DR|1258889:0.07274,((L1-94_DR|1882725:0.04992,L1-94_DR|2101395:0.05340)0.573:0.00612,(((L1-94_DR|1051919:0.03855,(L1-94_DR|223647:0.02873,L1-94_DR|1772824:0.01906)0.762:0.00673)0.734:0.00426,(L1-94_DR|1974500:0.01939,(L1-94_DR|381594:0.00892,(L1-94_DR|1476478:0.02805,(((L1-94_DR|1561136:0.00312,L1-94_DR|150856:0.00347)0.836:0.00079,(L1-94_DR|2062441:0.00227,L1-94_DR|1258894:0.00207)0.954:0.00123)0.438:0.00070,L1-94_DR|2097335:0.00551)0.960:0.00425)0.525:0.00225)0.815:0.00117)0.865:0.00311)0.997:0.01971,L1-94_DR|1882728:0.03650)0.761:0.00741)0.163:0.00259)0.850:0.00476,(((L1-94_DR|464284:0.06055,L1-94_DR|464286:0.02287)0.812:0.11485,L1-94_DR|1882724:0.07544)0.739:0.00379,L1-94_DR|2062438:0.08647)0.752:0.00472)0.400:0.00536);
```
