## Supplementary Data 2 for "A genomic portrait of zebrafish transposable elements and their spatiotemporal embryonic expression": L1-95_DR.mafft.nwk

```
((((L1-95_DR|712233:0.06301,L1-95_DR|1476486:0.00064)0.677:0.18194,L1-95_DR|1476485:0.14641)0.554:0.00571,(((((L1-95_DR|963079:0.13867,((L1-95_DR|1258898:0.30991,(((L1-95_DR|626967:0.67770,L1-95_DR|75339:0.19189)0.539:0.08010,(L1-95_DR|381597:0.11629,L1-95_DR|1882729:0.06858)0.607:0.03125)0.379:0.00671,L1-95_DR|1974506:0.27020)0.754:0.02108)0.682:0.02257,(L1-95_DR|963085:0.08617,L1-95_DR|464287:0.11906)0.829:0.03934)0.246:0.00619)0.786:0.00065,L1-95_DR|2062445:0.10799)0.869:0.01768,((L1-95_DR|381598:0.22011,L1-95_DR|299592:0.16940)0.618:0.00195,(L1-95_DR|299593:0.14807,(((L1-95_DR|299594:0.04008,L1-95_DR|2117256:0.01925)1.000:0.12758,(L1-95_DR|541038:0.07705,(L1-95_DR|1327411:0.24819,L1-95_DR|1882731:0.15712)0.766:0.06179)0.968:0.04660)0.824:0.01801,((L1-95_DR|1327412:0.14684,L1-95_DR|1675661:0.15295)0.333:0.00064,(L1-95_DR|963081:0.20009,L1-95_DR|712232:0.41475)0.630:0.04699)0.403:0.00853)0.444:0.00922)0.840:0.06818)0.880:0.03072)0.443:0.00064,((((L1-95_DR|223654:0.0,L1-95_DR|223655:0.0):0.13046,L1-95_DR|1051920:0.15565)0.387:0.00694,L1-95_DR|1476484:0.20086)0.594:0.00359,(L1-95_DR|381596:0.18722,L1-95_DR|1127075:0.28701)0.996:0.17797)0.720:0.00328)0.810:0.01190,((L1-95_DR|150857:0.09136,L1-95_DR|2062444:0.31131)0.751:0.02317,(((L1-95_DR|1051923:0.27023,(((((L1-95_DR|1476487:0.77343,L1-95_DR|1127074:0.81158)0.440:0.00090,((L1-95_DR|1187855:0.40436,L1-95_DR|2100042:0.60307)0.628:0.12670,(L1-95_DR|1882730:0.48463,((L1-95_DR|963082:0.01577,(L1-95_DR|1327413:0.17753,(L1-95_DR|1561146:0.07604,(L1-95_DR|1051921:0.10024,L1-95_DR|1772828:0.07007)0.441:0.00366)0.692:0.01760)0.747:0.04337)1.000:0.67809,(L1-95_DR|1675666:0.20788,((L1-95_DR|1882734:0.10643,L1-95_DR|1127076:0.18377)0.436:0.06024,(L1-95_DR|541039:0.08646,L1-95_DR|541037:0.17942)0.868:0.08382)0.221:0.06115)0.672:0.09502)0.989:0.26578)1.000:0.41025)0.401:0.11891)0.758:0.13710,L1-95_DR|223651:0.86605)0.200:0.07002,L1-95_DR|1561144:0.42359)0.484:0.06993,((L1-95_DR|1387418:0.28551,L1-95_DR|626971:0.28929)0.055:0.00067,L1-95_DR|150859:0.28972)0.966:0.15660)0.715:0.03650)0.787:0.02968,(L1-95_DR|1187857:0.09915,(L1-95_DR|1187858:0.07444,(L1-95_DR|626968:0.24901,L1-95_DR|1187856:0.00372)0.445:0.00934)0.831:0.02035)0.938:0.02050)0.721:0.00663,(((L1-95_DR|464289:0.14991,((L1-95_DR|1258897:0.78378,L1-95_DR|1476483:0.10064)0.637:0.02773,((L1-95_DR|1675662:0.10904,L1-95_DR|150860:0.22200)0.723:0.06301,(L1-95_DR|626970:0.25345,L1-95_DR|1258900:0.07448)0.765:0.03399)0.738:0.04529)0.232:0.00638)0.632:0.01275,L1-95_DR|223652:0.08659)0.706:0.00343,L1-95_DR|150858:0.07486)0.797:0.00821)0.926:0.00064)0.244:0.00069)0.686:0.03818)0.840:0.06422,(((L1-95_DR|1974505:0.09300,L1-95_DR|1258896:0.11443)0.754:0.00406,(((L1-95_DR|1387419:0.87508,L1-95_DR|794259:0.09078)0.000:0.00065,((L1-95_DR|626972:0.12121,L1-95_DR|75341:0.09243)0.828:0.01506,L1-95_DR|2062443:0.13306)0.000:0.00063)0.794:0.00498,((((L1-95_DR|794256:0.17603,L1-95_DR|1476481:0.09171)0.699:0.01160,(L1-95_DR|1561142:0.08695,((L1-95_DR|381595:0.05658,L1-95_DR|1051924:0.00364)0.679:0.00064,(L1-95_DR|1561143:0.01674,((L1-95_DR|299591:0.01085,(L1-95_DR|626966:0.01013,L1-95_DR|299595:0.02168)0.739:0.00131)0.744:0.00098,L1-95_DR|2062447:0.00454)0.818:0.00299)0.434:0.00065)0.997:0.04715)0.830:0.00965)0.776:0.00467,L1-95_DR|464291:0.10342)0.159:0.00066,(L1-95_DR|75338:0.03568,(L1-95_DR|1772829:0.11411,L1-95_DR|963080:0.27862)0.671:0.02060)0.115:0.02658)0.894:0.02140)0.057:0.00296)0.734:0.00639,((L1-95_DR|1387420:0.08641,(L1-95_DR|1258899:0.10476,L1-95_DR|1675664:0.10185)0.118:0.00072)0.323:0.02566,L1-95_DR|794257:0.36766)0.549:0.01651)0.884:0.01045,((L1-95_DR|1675663:0.13670,L1-95_DR|1882733:0.13874)0.890:0.03104,((((L1-95_DR|963083:0.12665,(L1-95_DR|1561145:0.09271,L1-95_DR|626969:0.13249)0.775:0.00879)0.412:0.00070,L1-95_DR|1882732:0.09041)0.809:0.00716,(((L1-95_DR|2062446:0.12853,L1-95_DR|464290:0.12894)0.158:0.00903,(L1-95_DR|1476482:0.14051,L1-95_DR|1327414:0.14333)0.740:0.02642)0.728:0.00652,(L1-95_DR|794258:0.09414,(L1-95_DR|1051922:0.18442,L1-95_DR|1772827:0.16579)0.351:0.00362)0.051:0.00065)0.805:0.00441)0.037:0.00062,(((L1-95_DR|794260:0.10603,L1-95_DR|963084:0.16631)0.862:0.01703,L1-95_DR|1675665:0.17140)0.093:0.00065,(((L1-95_DR|1258895:0.06502,L1-95_DR|464288:0.20931)0.707:0.04171,L1-95_DR|75340:0.09370)0.784:0.01071,(L1-95_DR|1051925:0.09906,L1-95_DR|223653:0.11093)0.832:0.01316)0.696:0.00162)0.861:0.01364)0.758:0.00157)0.493:0.00099);
```
