## Supplementary Data 2 for "A genomic portrait of zebrafish transposable elements and their spatiotemporal embryonic expression": L1-96_DR.mafft.nwk

```
(L1-96_DR|712244:0.14434,L1-96_DR|1882737:0.11061,(((((((L1-96_DR|626977:0.22398,((L1-96_DR|626975:0.13613,L1-96_DR|963088:0.22373)0.299:0.00724,L1-96_DR|1127082:0.17534)0.789:0.03941)0.137:0.00800,L1-96_DR|150862:0.26427)0.221:0.00719,L1-96_DR|299598:0.14712)0.918:0.00097,(((L1-96_DR|464300:0.18169,L1-96_DR|1974513:0.18415)0.859:0.09005,(L1-96_DR|1675670:0.12196,L1-96_DR|223658:0.17089)0.724:0.02553)0.654:0.02598,L1-96_DR|2062455:0.22471)0.740:0.01309)0.973:0.05487,(((L1-96_DR|1561154:0.14325,(((((L1-96_DR|1561152:0.19445,(((L1-96_DR|1327417:0.24121,(((L1-96_DR|1476488:0.09542,L1-96_DR|2101749:0.15928)1.000:0.24162,(L1-96_DR|464299:0.25930,(L1-96_DR|464297:0.01606,L1-96_DR|464298:0.00916)0.982:0.16585)0.967:0.15261)0.702:0.02580,L1-96_DR|1772831:0.15774)0.768:0.03481)0.484:0.00464,((L1-96_DR|1327415:0.24420,L1-96_DR|1561147:0.24169)0.903:0.15814,L1-96_DR|75344:0.22827)0.672:0.01948)0.806:0.02392,((((L1-96_DR|223657:0.48058,(L1-96_DR|871537:0.16941,L1-96_DR|1675674:0.08547)0.772:0.05679)0.808:0.02847,(L1-96_DR|381608:0.20006,L1-96_DR|1051926:0.27147)0.237:0.00603)0.813:0.01567,(((((L1-96_DR|1387427:0.60815,((L1-96_DR|1772835:0.31329,(L1-96_DR|712240:0.18856,((L1-96_DR|2112732:0.32980,L1-96_DR|299601:0.23682)0.726:0.02501,((((L1-96_DR|2062457:0.11339,(L1-96_DR|1127077:0.25061,L1-96_DR|464301:0.27872)0.721:0.04598)0.450:0.02577,(L1-96_DR|2082329:0.12290,L1-96_DR|1387423:0.19548)0.797:0.11600)0.813:0.04551,(((((L1-96_DR|1675668:0.10455,L1-96_DR|794264:0.07806)0.761:0.01526,L1-96_DR|1974509:0.17018)0.882:0.04422,(L1-96_DR|464292:0.12264,(L1-96_DR|1675675:0.17666,L1-96_DR|1561156:0.19826)0.629:0.00967)0.634:0.00144)0.747:0.01061,((((L1-96_DR|381601:0.38331,L1-96_DR|712239:0.23044)0.982:0.26981,L1-96_DR|1258902:0.11659)0.545:0.05095,L1-96_DR|1974514:0.14529)0.667:0.01190,(L1-96_DR|1127078:0.13890,L1-96_DR|2062453:0.20779)0.052:0.01130)0.613:0.00064)0.951:0.08414,L1-96_DR|223656:0.33851)0.325:0.01607)0.751:0.03006,(L1-96_DR|626978:0.34698,(L1-96_DR|794263:0.29384,L1-96_DR|1772836:0.41371)0.758:0.07636)0.119:0.00095)0.411:0.01227)0.958:0.14310)0.961:0.24100)0.813:0.16899,L1-96_DR|1387421:0.52753)0.840:0.20858)0.722:0.07448,((L1-96_DR|381604:0.82563,(L1-96_DR|1675669:0.43430,L1-96_DR|1882736:0.31901)0.620:0.08381)0.787:0.20996,(L1-96_DR|150861:0.12102,(L1-96_DR|299596:0.24007,L1-96_DR|1772833:0.06962)1.000:0.46742)0.952:0.31124)0.861:0.18153)0.890:0.13402,L1-96_DR|299599:0.48876)0.893:0.10458,(L1-96_DR|712238:0.07015,L1-96_DR|871536:0.24672)0.744:0.03133)0.782:0.05071,L1-96_DR|1772830:0.23442)0.407:0.00607)0.751:0.01557,((((L1-96_DR|2062451:0.29382,((L1-96_DR|1675667:0.24956,(L1-96_DR|75347:0.42616,L1-96_DR|626976:0.14552)0.664:0.01904)0.824:0.03757,(((L1-96_DR|75342:0.30025,(L1-96_DR|223663:0.16799,L1-96_DR|1675672:0.08413)0.282:0.07993)0.705:0.02344,(L1-96_DR|541043:0.17970,L1-96_DR|1675673:0.10958)0.631:0.08127)0.800:0.03318,(L1-96_DR|1476495:0.20443,(L1-96_DR|299602:0.75805,L1-96_DR|1387424:0.08690)0.632:0.13145)0.781:0.02690)0.772:0.01643)0.238:0.00196)0.439:0.00550,(((L1-96_DR|1675676:0.36645,(L1-96_DR|299600:0.08861,L1-96_DR|381612:0.23658)0.683:0.08370)0.845:0.11016,(((L1-96_DR|1127080:0.16541,L1-96_DR|1882739:0.23777)0.787:0.03381,((L1-96_DR|794267:0.00065,L1-96_DR|1561153:0.62423)0.712:0.15617,(L1-96_DR|1476491:0.14432,(L1-96_DR|1476490:0.18254,L1-96_DR|464295:0.22091)0.689:0.06104)0.319:0.00065)0.731:0.01794)0.672:0.00066,L1-96_DR|963092:0.22047)0.086:0.00405)0.770:0.02373,(((L1-96_DR|712237:0.21205,L1-96_DR|1387422:0.38904)0.845:0.15072,(L1-96_DR|75346:0.23818,L1-96_DR|712243:0.39063)0.092:0.03092)0.671:0.04482,(L1-96_DR|299597:0.32537,((L1-96_DR|712236:0.11063,(L1-96_DR|1327416:0.15704,L1-96_DR|963093:0.09041)0.821:0.04597)0.803:0.02612,(L1-96_DR|1327424:0.14805,(L1-96_DR|963089:0.14150,((L1-96_DR|1561150:0.24746,(L1-96_DR|794266:0.20641,(L1-96_DR|541042:0.12115,L1-96_DR|712234:0.14725)0.673:0.03054)0.382:0.02137)0.537:0.01582,L1-96_DR|1187859:0.26178)0.552:0.00064)0.748:0.02119)0.908:0.03382)0.635:0.02355)0.479:0.00601)0.760:0.01315)0.175:0.00061)0.721:0.00804,L1-96_DR|1974510:0.18520)0.617:0.00736,((L1-96_DR|1476496:0.19068,(L1-96_DR|223661:0.18397,L1-96_DR|381610:0.20064)0.324:0.02786)0.682:0.01089,L1-96_DR|1882738:0.17945)0.656:0.02865)0.503:0.01167)0.961:0.03143)0.726:0.01300)0.742:0.00921,(L1-96_DR|1387426:0.22718,(L1-96_DR|1258901:0.32512,L1-96_DR|2062452:0.14097)0.838:0.04692)0.863:0.03635)0.917:0.03035,(L1-96_DR|464296:0.17287,(L1-96_DR|75345:0.22547,L1-96_DR|1127085:0.33796)0.026:0.02773)0.743:0.02071)0.779:0.00771,(L1-96_DR|381613:0.18569,L1-96_DR|1772832:0.16425)0.742:0.03681)0.745:0.00478,(L1-96_DR|1772834:0.16774,(L1-96_DR|1327421:0.24613,(L1-96_DR|1675671:0.17432,L1-96_DR|1327419:0.21967)0.643:0.07931)0.165:0.03913)0.708:0.01493)0.102:0.00090)0.373:0.05638,(((L1-96_DR|1974511:0.37820,L1-96_DR|1476489:0.16696)0.246:0.00065,(L1-96_DR|541041:0.17158,L1-96_DR|2062454:0.19144)0.730:0.03367)0.955:0.06633,(L1-96_DR|963091:0.29732,L1-96_DR|1327422:0.10451)0.805:0.07524)0.377:0.02192)0.850:0.01335,((L1-96_DR|963094:0.12118,L1-96_DR|963086:0.26020)0.373:0.01342,(L1-96_DR|223660:0.25046,L1-96_DR|381599:0.27365)0.906:0.05466)0.218:0.00064)0.605:0.00803)0.691:0.00506,(L1-96_DR|794265:0.18518,((L1-96_DR|1127084:0.24273,(L1-96_DR|626974:0.14923,L1-96_DR|223662:0.16657)0.434:0.00101)0.862:0.02173,(L1-96_DR|464294:0.12597,(((((((L1-96_DR|381603:0.19228,L1-96_DR|1476494:0.21996)0.848:0.04457,(L1-96_DR|223659:0.13384,L1-96_DR|1127083:0.09539)0.900:0.02057)0.715:0.00113,L1-96_DR|1051928:0.14424)0.749:0.00514,(L1-96_DR|1561148:0.18362,(L1-96_DR|1882735:0.25601,(L1-96_DR|381609:0.16645,(((((L1-96_DR|2062449:0.00066,L1-96_DR|1561158:0.49866)0.944:0.25341,(L1-96_DR|1561149:0.24634,L1-96_DR|1772837:0.07481)0.319:0.02517)0.881:0.12500,L1-96_DR|1974512:0.18269)0.084:0.01023,L1-96_DR|1051927:0.23258)0.249:0.01925,((L1-96_DR|381607:0.31941,L1-96_DR|1327423:0.02971)0.781:0.17842,(L1-96_DR|1974507:0.22991,L1-96_DR|1327420:0.40158)0.993:0.69805)0.724:0.09421)0.709:0.02396)0.770:0.01717)0.752:0.01169)0.120:0.00510)0.287:0.00251,(L1-96_DR|1127086:0.12584,(L1-96_DR|963087:0.11372,((((L1-96_DR|1561155:0.06500,(L1-96_DR|1974515:0.0,L1-96_DR|1974516:0.0):0.06126)0.848:0.01597,((L1-96_DR|464293:0.10289,L1-96_DR|1127079:0.07265)0.675:0.00769,(L1-96_DR|1387425:0.10919,((L1-96_DR|541040:0.16227,L1-96_DR|2062448:0.08215)0.756:0.00196,(L1-96_DR|2062450:0.07488,((L1-96_DR|712242:0.08397,L1-96_DR|381605:0.11100)0.026:0.00182,(((L1-96_DR|381600:0.08140,L1-96_DR|1561151:0.08251)0.852:0.01595,L1-96_DR|1258903:0.08305)0.735:0.00624,L1-96_DR|1882740:0.09102)0.764:0.00569)0.736:0.00065)0.942:0.01227)0.929:0.01152)0.910:0.00065)0.866:0.00810)0.836:0.01602,((L1-96_DR|794262:0.20145,L1-96_DR|2062456:0.58535)0.413:0.00100,L1-96_DR|794261:0.00066)0.978:0.21729)0.160:0.01007,L1-96_DR|1974508:0.06032)0.984:0.03963)0.240:0.00082)0.775:0.00642)0.917:0.00085,((L1-96_DR|381611:0.14539,(L1-96_DR|75343:0.18097,L1-96_DR|1561157:0.13672)0.849:0.02488)0.749:0.01037,(L1-96_DR|963090:0.10559,L1-96_DR|1476492:0.12626)0.756:0.00869)0.776:0.00777)0.806:0.00820,(((L1-96_DR|871535:0.16318,(L1-96_DR|381602:0.19616,L1-96_DR|626973:0.21745)0.768:0.02961)0.451:0.00099,L1-96_DR|712235:0.14418)0.496:0.01664,L1-96_DR|1476493:0.21535)0.711:0.00294)0.737:0.00550)0.945:0.04109)0.858:0.01657)0.356:0.00066)0.742:0.01392,(L1-96_DR|712241:0.23939,((L1-96_DR|1327418:0.13228,(L1-96_DR|1387428:0.31413,(L1-96_DR|1127087:0.00704,(L1-96_DR|1127088:0.08563,L1-96_DR|1476497:0.08304)0.391:0.01016)1.000:0.28405)0.566:0.02016)0.234:0.00060,(L1-96_DR|1127081:0.27482,L1-96_DR|381606:0.03584)0.988:0.19250)0.887:0.05532)0.991:0.13147)0.730:0.02832);
```
