## Supplementary Data 2 for "A genomic portrait of zebrafish transposable elements and their spatiotemporal embryonic expression": L1-97_DR.mafft.nwk

```
(L1-97_DR|626979:0.00521,L1-97_DR|1882741:0.00826,(((L1-97_DR|1387430:0.07535,(L1-97_DR|1772839:0.03085,(L1-97_DR|223664:0.11020,((L1-97_DR|1187861:0.04090,((L1-97_DR|871538:0.06521,(((L1-97_DR|1327425:0.04439,(L1-97_DR|381616:0.03922,L1-97_DR|1187860:0.03890)0.919:0.03366)0.890:0.01531,L1-97_DR|1561160:0.07772)0.956:0.00054,(L1-97_DR|1051930:0.06085,(L1-97_DR|1258904:0.11484,((L1-97_DR|871539:0.03490,L1-97_DR|2090803:0.07657)0.817:0.03381,(((L1-97_DR|1772838:0.06989,(L1-97_DR|712245:0.10741,((L1-97_DR|1258905:0.09537,((L1-97_DR|1387429:0.09895,(((((L1-97_DR|381617:0.56472,((L1-97_DR|1561162:0.63098,(L1-97_DR|381615:0.31863,L1-97_DR|794270:0.10429)0.978:0.21579)0.703:0.22877,((L1-97_DR|1974517:0.47126,(L1-97_DR|1561163:0.42494,(L1-97_DR|75348:0.11695,L1-97_DR|299603:0.11296)0.816:0.31400)0.830:0.22277)0.771:0.19201,(L1-97_DR|1127090:0.55634,L1-97_DR|1561159:0.37784)0.190:0.13426)0.645:0.07314)0.301:0.01212)0.473:0.04183,(L1-97_DR|299604:0.13275,L1-97_DR|299605:0.08020)0.942:0.19225)0.981:0.18038,L1-97_DR|2062458:0.10710)0.851:0.05837,(L1-97_DR|1561161:0.13468,L1-97_DR|1882742:0.26373)0.614:0.01148)0.217:0.01228,((L1-97_DR|1476498:0.29647,L1-97_DR|1974518:0.04762)0.036:0.00054,L1-97_DR|381614:0.05787)0.832:0.03638)0.627:0.00914)0.732:0.00471,L1-97_DR|1258906:0.09315)0.245:0.00054)0.040:0.00055,L1-97_DR|1127089:0.10167)0.189:0.00054)0.994:0.02850)0.714:0.00053,(L1-97_DR|794269:0.06269,L1-97_DR|150864:0.03780)0.880:0.01116)0.791:0.00429,L1-97_DR|794268:0.15246)0.330:0.00278)0.520:0.00055)0.771:0.00252)0.341:0.00499)0.845:0.01050)0.728:0.00114,L1-97_DR|464302:0.05554)0.684:0.00210)0.934:0.00886,L1-97_DR|150863:0.04684)0.758:0.00138)0.054:0.00177)0.776:0.01173)0.943:0.01501,(L1-97_DR|794271:0.04051,L1-97_DR|1051929:0.00205)0.557:0.01362)0.877:0.00557,L1-97_DR|1187862:0.00520)0.144:0.00107);
```
