## Supplementary Data 2 for "A genomic portrait of zebrafish transposable elements and their spatiotemporal embryonic expression": L1-98_DR.mafft.nwk

```
(((L1-98_DR|464307:0.17404,L1-98_DR|794274:0.14554)0.150:0.02715,L1-98_DR|299612:0.34135)0.671:0.01706,(((L1-98_DR|541048:0.19920,L1-98_DR|963095:0.14582)0.884:0.02645,(L1-98_DR|1051932:0.17326,((L1-98_DR|1127099:0.34507,(L1-98_DR|1127097:0.00066,L1-98_DR|1974528:0.11875)0.768:0.10378)0.762:0.11316,L1-98_DR|1675677:0.24636)0.253:0.07916)0.847:0.05937)0.533:0.00064,(L1-98_DR|1675682:0.19054,((L1-98_DR|75356:0.20251,L1-98_DR|1675683:0.16131)0.244:0.02998,L1-98_DR|381620:0.23338)0.849:0.02374)0.736:0.00798)0.691:0.00391,((L1-98_DR|1051936:0.36566,((L1-98_DR|1051935:0.09668,L1-98_DR|1127096:0.33530)0.600:0.01873,(((L1-98_DR|1974527:0.17435,L1-98_DR|1476513:0.11943)0.321:0.02397,L1-98_DR|1675680:0.27919)0.785:0.01764,((L1-98_DR|381618:0.22417,(((((L1-98_DR|712249:0.15204,((((((L1-98_DR|794279:0.09736,(L1-98_DR|464310:0.23402,L1-98_DR|1974522:0.70826)0.745:0.28630)0.477:0.16207,L1-98_DR|1882745:0.18464)0.786:0.08256,(L1-98_DR|626980:0.14213,(L1-98_DR|2062462:0.16648,L1-98_DR|1882750:0.17450)0.984:0.23812)0.827:0.09133)0.646:0.09185,L1-98_DR|871550:0.29404)0.707:0.05000,(L1-98_DR|963098:0.35891,L1-98_DR|1561168:0.14458)0.288:0.00062)0.817:0.03535,(L1-98_DR|150868:0.25090,L1-98_DR|1675678:0.21862)0.220:0.01830)0.817:0.02661)0.550:0.00341,((L1-98_DR|1127094:0.24250,(L1-98_DR|794278:0.46934,L1-98_DR|1187865:0.29346)0.371:0.01283)0.887:0.10153,((L1-98_DR|1882748:0.19330,L1-98_DR|299613:0.13834)0.723:0.01212,((L1-98_DR|2062459:0.15960,L1-98_DR|1476512:0.13221)0.108:0.00087,(L1-98_DR|464311:0.30194,L1-98_DR|1772845:0.17205)0.500:0.03483)0.790:0.01864)0.511:0.00222)0.977:0.08330)0.409:0.03068,((L1-98_DR|464309:0.22831,(L1-98_DR|1051937:0.24871,L1-98_DR|464305:0.17945)0.853:0.11922)0.533:0.00065,L1-98_DR|1476509:0.20962)0.904:0.05932)0.978:0.08861,((L1-98_DR|626986:0.31662,(((L1-98_DR|75360:0.38268,L1-98_DR|299610:0.15072)0.951:0.09726,(L1-98_DR|1476506:0.32905,(L1-98_DR|712248:0.23422,L1-98_DR|1882746:0.30188)0.768:0.05682)0.910:0.09995)0.913:0.05569,(((((L1-98_DR|1187866:0.31725,L1-98_DR|1772844:0.26500)0.612:0.02930,L1-98_DR|1772846:0.25716)0.599:0.01150,(L1-98_DR|626982:0.31974,(L1-98_DR|1882753:0.20178,(L1-98_DR|150869:0.66757,L1-98_DR|1476503:0.00067)0.328:0.20700)0.531:0.06814)0.668:0.02422)0.723:0.00591,(L1-98_DR|1561167:0.17501,(((L1-98_DR|1974521:0.27749,L1-98_DR|1974529:0.30295)0.679:0.09756,L1-98_DR|794273:0.28170)0.806:0.05422,L1-98_DR|2062466:0.17377)0.129:0.00755)0.759:0.01350)0.786:0.00981,((L1-98_DR|871546:0.26450,(L1-98_DR|75357:0.19285,(((L1-98_DR|150872:0.00084,L1-98_DR|541044:0.18691)0.788:0.32559,(((L1-98_DR|1476499:0.11611,L1-98_DR|1476502:0.02449)0.995:0.12626,(L1-98_DR|1476500:0.01577,(L1-98_DR|1476501:0.07177,L1-98_DR|1882749:0.00399)0.430:0.11196)0.954:0.09078)0.851:0.08957,L1-98_DR|1187864:1.20296)0.780:0.06945)0.544:0.00998,(((((L1-98_DR|1974524:0.25143,(L1-98_DR|541054:0.10055,L1-98_DR|1327430:1.14970)0.311:0.06721)0.333:0.04268,(L1-98_DR|541049:0.00079,(L1-98_DR|1051933:0.32239,L1-98_DR|381619:0.33093)0.913:0.19186)0.322:0.08805)0.437:0.02622,(L1-98_DR|1051939:0.54201,(L1-98_DR|1258907:0.39563,(L1-98_DR|1675679:0.70265,(L1-98_DR|1476505:0.37709,L1-98_DR|1882754:0.20309)0.983:0.73204)0.126:0.02236)0.707:0.11557)0.776:0.12450)0.623:0.03371,L1-98_DR|1476507:0.26922)0.840:0.04825,(((L1-98_DR|626983:0.29417,L1-98_DR|1387435:0.33965)0.850:0.04800,(((L1-98_DR|963102:0.21363,((L1-98_DR|1561165:0.42138,L1-98_DR|1327426:0.28286)0.153:0.04589,(L1-98_DR|1127091:0.44917,(L1-98_DR|150866:0.17363,L1-98_DR|75355:0.24189)0.280:0.03300)0.510:0.08976)0.766:0.06958)0.728:0.03827,(((L1-98_DR|1476510:0.23591,L1-98_DR|1882747:0.19548)0.816:0.03579,(((L1-98_DR|963101:0.27542,(L1-98_DR|464303:0.05930,L1-98_DR|2062461:0.11783)0.426:0.07051)0.789:0.08888,(L1-98_DR|626984:0.00066,L1-98_DR|1561169:0.12180)0.588:0.22597)0.433:0.04747,L1-98_DR|871547:0.44049)0.833:0.10392)0.409:0.00512,((L1-98_DR|1561164:0.29301,(((((L1-98_DR|963096:0.07211,(L1-98_DR|1258909:0.20294,L1-98_DR|1772848:0.13844)0.332:0.04902)0.682:0.10130,L1-98_DR|464306:0.08171)1.000:0.92231,L1-98_DR|1387432:0.28519)0.676:0.09304,((L1-98_DR|1882752:0.13182,(((L1-98_DR|1974520:0.03535,L1-98_DR|223667:0.29530)0.806:0.09343,(L1-98_DR|541051:0.11991,(L1-98_DR|794275:0.00069,L1-98_DR|963097:0.15439)0.622:0.29240)0.345:0.04295)0.666:0.04946,L1-98_DR|464304:0.53969)0.374:0.00078)0.776:0.06050,((L1-98_DR|299606:0.15075,((L1-98_DR|712247:0.25671,L1-98_DR|1974519:0.21196)0.334:0.01486,L1-98_DR|464313:0.23930)0.730:0.02447)0.277:0.04143,(L1-98_DR|299608:0.13861,L1-98_DR|1187863:0.19654)0.761:0.05568)0.808:0.06022)0.779:0.05651)0.214:0.00515,((L1-98_DR|464308:0.09665,(L1-98_DR|963100:0.39581,L1-98_DR|1772843:0.42850)0.692:0.06288)0.756:0.04116,(((L1-98_DR|794272:0.20953,L1-98_DR|1127092:0.39731)0.919:0.27657,(L1-98_DR|75349:0.14344,L1-98_DR|1772841:0.23973)0.112:0.00063)0.439:0.00068,L1-98_DR|1051934:0.34996)0.814:0.06996)0.865:0.07054)0.481:0.01180)0.712:0.01221,L1-98_DR|1327428:0.21153)0.779:0.00067)0.727:0.01551)0.797:0.02533,(((((((((L1-98_DR|1187867:0.69813,(L1-98_DR|1974526:0.55164,(L1-98_DR|1187869:0.85917,L1-98_DR|1387434:0.31671)0.195:0.07975)0.272:0.07972)0.313:0.05122,((L1-98_DR|1127101:0.34382,L1-98_DR|1127103:0.24146)0.020:0.00067,(L1-98_DR|1127102:0.08531,(L1-98_DR|1127098:0.07724,L1-98_DR|1127100:0.05250)0.963:0.10731)0.723:0.02007)0.891:0.08048)0.776:0.12621,L1-98_DR|1974525:0.16499)0.763:0.03072,(L1-98_DR|1675684:0.17964,(L1-98_DR|2062467:0.61528,((L1-98_DR|541050:0.18758,L1-98_DR|1882743:0.24580)0.346:0.03290,(L1-98_DR|871542:0.28286,(L1-98_DR|1051931:0.21123,L1-98_DR|1127095:0.07621)0.834:0.24553)0.606:0.02060)0.663:0.03264)0.432:0.00083)0.785:0.03501)0.866:0.07016,(L1-98_DR|75358:0.19704,L1-98_DR|223666:0.26405)0.789:0.03734)0.437:0.00832,(L1-98_DR|1258913:0.21845,L1-98_DR|2062464:0.62137)0.911:0.16312)0.471:0.02229,((L1-98_DR|1327427:0.29407,(L1-98_DR|1387433:0.25980,L1-98_DR|541053:0.21878)0.210:0.02015)0.743:0.02513,(L1-98_DR|794277:0.16107,(L1-98_DR|75350:0.20157,((L1-98_DR|1258914:0.17492,(L1-98_DR|871540:0.55477,L1-98_DR|1476514:0.01579)0.997:0.51404)0.714:0.26476,L1-98_DR|871549:0.22682)0.238:0.00066)0.732:0.01661)0.794:0.02128)0.067:0.00173)0.366:0.01100,L1-98_DR|75353:0.28521)0.646:0.01170,L1-98_DR|299609:0.11597)0.796:0.01659)0.592:0.01771)0.703:0.00197,(((L1-98_DR|2062465:0.09598,(L1-98_DR|626981:0.89624,L1-98_DR|1051938:0.64123)0.704:0.13681)0.107:0.02916,L1-98_DR|1675681:0.17869)0.138:0.01237,(((L1-98_DR|1476504:0.16629,(L1-98_DR|1258910:0.21390,L1-98_DR|1258911:0.18469)0.861:0.03942)0.845:0.02398,((L1-98_DR|1187868:0.03266,(L1-98_DR|223665:0.13436,L1-98_DR|871541:0.01532)0.621:0.08147)0.338:0.12869,L1-98_DR|150867:0.26952)0.056:0.00281)0.784:0.00785,L1-98_DR|541052:0.20107)0.792:0.01175)0.935:0.01793)0.790:0.01076)0.811:0.02479)0.275:0.00384)0.374:0.00761)0.182:0.00902,(L1-98_DR|1772847:0.20982,(L1-98_DR|1476508:0.18856,L1-98_DR|1974523:0.17594)0.829:0.02603)0.464:0.01436)0.855:0.01902)0.088:0.01030)0.831:0.02758)0.747:0.00933,(L1-98_DR|1476511:0.20824,L1-98_DR|541046:0.20039)0.748:0.01242)0.187:0.00274)0.911:0.02610,(((L1-98_DR|2062463:0.19697,L1-98_DR|794276:0.20470)0.814:0.02636,(L1-98_DR|871545:0.16831,L1-98_DR|1258912:0.19395)0.719:0.01004)0.777:0.00972,(L1-98_DR|75352:0.13102,(L1-98_DR|75351:0.21936,L1-98_DR|1127093:0.00066)0.622:0.15828)0.255:0.00389)0.776:0.00837)0.744:0.00486)0.695:0.00361,L1-98_DR|1772842:0.22165)0.730:0.00437)0.826:0.01677)0.740:0.00946)0.673:0.00591,(((L1-98_DR|712246:0.28134,L1-98_DR|1387431:0.33013)0.788:0.12564,(L1-98_DR|1772840:0.12846,((L1-98_DR|1882744:0.11894,L1-98_DR|299607:0.10934)0.533:0.00066,((((L1-98_DR|75354:0.05279,L1-98_DR|1561166:0.05106)0.838:0.00516,(L1-98_DR|626985:0.05541,(L1-98_DR|150870:0.06167,L1-98_DR|2062460:0.02682)0.753:0.00557)0.872:0.00934)0.924:0.01222,(L1-98_DR|1882751:0.07204,(L1-98_DR|1327429:0.05832,(L1-98_DR|541045:0.06691,L1-98_DR|963099:0.08278)0.853:0.00084)0.778:0.00564)0.943:0.02131)0.999:0.04703,(L1-98_DR|871548:0.09711,(L1-98_DR|75359:0.21641,(L1-98_DR|1258908:0.07080,((L1-98_DR|464312:0.03519,L1-98_DR|2092208:0.03019)0.998:0.05569,(L1-98_DR|871543:0.05036,L1-98_DR|871544:0.02687)0.996:0.07478)0.804:0.01148)0.393:0.00084)0.372:0.00182)0.781:0.00141)0.994:0.02647)0.825:0.00780)0.544:0.00821)0.814:0.01055,((L1-98_DR|150871:0.11621,((L1-98_DR|541047:0.02097,L1-98_DR|2115588:0.00067)1.000:0.13447,(L1-98_DR|299611:0.03488,L1-98_DR|2117149:0.06720)1.000:0.08649)0.802:0.01271)0.265:0.00115,L1-98_DR|150865:0.14963)0.281:0.01244)1.000:0.04856)0.845:0.01072);
```
