## Supplementary Data 2 for "A genomic portrait of zebrafish transposable elements and their spatiotemporal embryonic expression": L1-99_DR.mafft.nwk

```
(((((L1-99_DR|75362:0.05622,L1-99_DR|794282:0.02690)0.851:0.05317,L1-99_DR|541057:0.09576)0.842:0.00054,(L1-99_DR|1675689:0.09093,((((L1-99_DR|1772849:0.06443,(L1-99_DR|871553:0.10712,(L1-99_DR|1772850:0.06812,(L1-99_DR|1187871:0.00054,(L1-99_DR|223673:0.03395,(L1-99_DR|150877:0.13184,L1-99_DR|1476519:0.08898)0.979:0.16403)1.000:0.26958)0.891:0.10635)1.000:0.36877)0.651:0.02405)0.875:0.03569,L1-99_DR|1258919:0.08074)0.606:0.00374,((((L1-99_DR|223674:0.02415,L1-99_DR|1772851:0.02964)0.781:0.00681,((L1-99_DR|75363:0.01593,L1-99_DR|1561171:0.02323)0.744:0.00741,(L1-99_DR|1476521:0.02731,L1-99_DR|1387436:0.06425)0.819:0.01098)0.810:0.00587)0.933:0.02194,L1-99_DR|1772852:0.08354)0.800:0.01116,(((L1-99_DR|794281:0.04371,(L1-99_DR|1187872:0.08496,L1-99_DR|1476520:0.05379)0.913:0.05580)0.754:0.01422,L1-99_DR|1327431:0.07161)0.915:0.03296,(L1-99_DR|1675688:0.07335,L1-99_DR|464319:0.06719)0.164:0.00904)0.924:0.01449)0.945:0.01743)0.968:0.02401,(L1-99_DR|150878:0.14637,(L1-99_DR|75361:0.08656,L1-99_DR|1675687:0.02307)0.598:0.05270)0.985:0.00054)0.162:0.00286)0.759:0.00269)0.958:0.01963,(L1-99_DR|963106:0.18353,L1-99_DR|381623:0.12488)0.714:0.01271)0.275:0.00051,L1-99_DR|1974534:0.10992,(L1-99_DR|1387437:0.05435,L1-99_DR|223672:0.83666)0.841:0.04510);
```
