## Supplementary Data 2 for "A genomic portrait of zebrafish transposable elements and their spatiotemporal embryonic expression": L1-99B_DR.mafft.nwk

```
(L1-99B_DR|963103:0.13046,(((L1-99B_DR|626990:0.15917,(L1-99B_DR|150873:0.13731,L1-99B_DR|1974530:0.15854)0.670:0.00570)0.824:0.01040,((L1-99B_DR|1258916:0.06980,(L1-99B_DR|1258917:0.11553,((L1-99B_DR|150874:0.12163,L1-99B_DR|464314:0.15326)0.745:0.01107,L1-99B_DR|1882755:0.24311)0.619:0.00063)0.660:0.00781)0.731:0.00355,(((((L1-99B_DR|464315:0.12947,(L1-99B_DR|223668:0.15764,L1-99B_DR|794280:0.16994)0.605:0.01142)0.890:0.03380,(L1-99B_DR|871552:0.11275,(L1-99B_DR|464316:0.08450,(L1-99B_DR|1051941:0.18019,L1-99B_DR|223670:0.11788)0.261:0.00065)0.752:0.00878)0.710:0.00610)0.428:0.00063,(((L1-99B_DR|1974532:0.14536,(L1-99B_DR|1476516:0.10395,(L1-99B_DR|712250:0.44916,L1-99B_DR|1882759:0.04510)0.520:0.08230)0.136:0.01612)0.313:0.02276,L1-99B_DR|464317:0.25937)0.217:0.00064,L1-99B_DR|1974533:0.14381)0.741:0.00743)0.766:0.00502,(L1-99B_DR|1675686:0.20002,(((L1-99B_DR|1051940:0.46915,L1-99B_DR|1882761:0.11832)0.873:0.13644,(((L1-99B_DR|541056:0.15300,L1-99B_DR|1258918:0.22012)0.676:0.01208,(L1-99B_DR|1974531:0.13251,(((L1-99B_DR|1561170:0.22901,L1-99B_DR|223669:0.55190)0.486:0.00063,((L1-99B_DR|963105:0.13365,(L1-99B_DR|223671:0.21408,L1-99B_DR|963104:0.00063)0.985:0.16302)0.970:0.17395,((((L1-99B_DR|626988:0.23105,L1-99B_DR|1675685:0.30457)0.693:0.01648,L1-99B_DR|150876:0.15035)0.742:0.01693,(L1-99B_DR|1882758:0.18309,L1-99B_DR|712251:0.21755)0.804:0.05598)0.000:0.00064,L1-99B_DR|1187870:0.24744)0.033:0.00059)0.732:0.02959)0.175:0.00063,L1-99B_DR|871551:0.44973)0.908:0.07200)0.691:0.00354)0.146:0.00059,L1-99B_DR|464318:0.31395)0.683:0.02557)0.132:0.00376,L1-99B_DR|381621:0.11475)0.738:0.01544)0.549:0.00659)0.783:0.00935,((L1-99B_DR|381622:0.04486,L1-99B_DR|1476517:0.07640)0.768:0.06161,(L1-99B_DR|626987:0.13145,(L1-99B_DR|1476515:0.11774,((L1-99B_DR|626991:0.04225,L1-99B_DR|626992:0.02570)0.981:0.06577,(L1-99B_DR|626989:0.08832,L1-99B_DR|1882756:0.15320)0.699:0.00760)0.880:0.02585)0.718:0.00533)0.393:0.00389)0.859:0.01038)0.713:0.00294)0.825:0.00459)0.733:0.00267,(L1-99B_DR|1882760:0.11097,L1-99B_DR|1476518:0.10327)0.853:0.03299)0.728:0.00211,((L1-99B_DR|1882757:0.10987,L1-99B_DR|1258915:0.15982)0.586:0.00064,(L1-99B_DR|150875:0.09055,L1-99B_DR|541055:0.11631)0.778:0.00065)0.524:0.00064);
```
