## Supplementary Data 2 for "A genomic portrait of zebrafish transposable elements and their spatiotemporal embryonic expression": L1-100_DR.mafft.nwk

```
(L1-100_DR|1258283:0.02475,L1-100_DR|1475681:0.03174,((((L1-100_DR|1559156:0.05493,(L1-100_DR|1051100:0.05132,(L1-100_DR|962221:0.03018,((L1-100_DR|74524:0.04714,((L1-100_DR|74523:0.37607,(((L1-100_DR|870898:0.11181,(L1-100_DR|793606:0.05124,L1-100_DR|711479:0.02598)0.841:0.01419)0.718:0.00466,((L1-100_DR|380837:0.13538,(((((L1-100_DR|540373:0.11954,L1-100_DR|711477:0.07386)0.000:0.01414,L1-100_DR|793601:0.07752)0.732:0.01958,((L1-100_DR|1881770:0.06315,(((((((L1-100_DR|1881771:0.03735,(L1-100_DR|1126405:0.18161,L1-100_DR|962220:0.14794)0.999:0.41957)0.762:0.05992,(L1-100_DR|1258285:0.22186,L1-100_DR|1126406:0.04865)0.661:0.01539)0.736:0.01775,(L1-100_DR|540377:0.14679,L1-100_DR|626209:0.09422)0.658:0.00440)0.873:0.03292,(((L1-100_DR|1881768:0.16068,(((L1-100_DR|1386875:0.07710,(L1-100_DR|540376:0.44237,((L1-100_DR|1559155:0.12703,(L1-100_DR|1674651:0.12927,L1-100_DR|962216:0.16236)0.701:0.02808)0.231:0.00896,L1-100_DR|1881767:0.10990)0.860:0.09520)0.967:0.14685)0.879:0.06662,L1-100_DR|540372:0.07037)0.799:0.03563,L1-100_DR|1126403:0.10889)0.794:0.04208)0.809:0.03744,L1-100_DR|1258284:0.18932)0.210:0.01647,L1-100_DR|298896:0.21029)0.768:0.00064)0.404:0.00259,(L1-100_DR|793605:0.39029,((L1-100_DR|711478:0.12150,(((L1-100_DR|962219:0.12267,L1-100_DR|1881769:0.11438)0.770:0.02227,L1-100_DR|298897:0.24767)0.769:0.02212,L1-100_DR|150156:0.09262)0.391:0.00125)0.665:0.01581,((((((L1-100_DR|1126407:0.09844,L1-100_DR|626211:0.09299)0.686:0.00787,L1-100_DR|870899:0.03850)0.802:0.01210,(L1-100_DR|150154:0.01554,L1-100_DR|150155:0.01245)0.991:0.11560)0.606:0.00060,L1-100_DR|793603:0.04317)0.806:0.04318,((((L1-100_DR|463626:0.67898,L1-100_DR|1771970:0.13058)0.276:0.00674,(L1-100_DR|1973709:0.08507,(L1-100_DR|870902:0.11381,L1-100_DR|626207:0.10754)0.669:0.01151)0.393:0.01036)0.733:0.01247,(L1-100_DR|1051101:0.05010,(L1-100_DR|1559158:0.08241,(L1-100_DR|962217:0.54213,L1-100_DR|1771969:0.00056)0.566:0.29376)0.733:0.02263)0.904:0.03534)0.283:0.00060,((((((L1-100_DR|1475680:0.16265,L1-100_DR|2061668:0.10850)0.448:0.02125,L1-100_DR|1475679:0.09313)0.822:0.01661,((L1-100_DR|1771968:0.15407,L1-100_DR|74525:0.15955)0.711:0.01311,L1-100_DR|540375:0.10841)0.727:0.00060)0.319:0.00744,L1-100_DR|74521:0.19325)0.018:0.00086,(L1-100_DR|962218:0.15792,L1-100_DR|870900:0.11112)0.669:0.00266)0.755:0.00761,(((L1-100_DR|1881766:0.12821,L1-100_DR|2061666:0.13539)0.696:0.01054,((L1-100_DR|793604:0.13750,((L1-100_DR|540371:0.07282,L1-100_DR|1973710:0.20012)0.427:0.03192,(L1-100_DR|1126402:0.07641,L1-100_DR|2061667:0.12249)0.840:0.02686)0.296:0.00061)0.817:0.03872,L1-100_DR|463625:0.08183)0.047:0.00061)0.818:0.04942,L1-100_DR|298895:0.06708)0.950:0.04104)0.579:0.04089)0.980:0.05863)0.678:0.03487,L1-100_DR|1674652:0.04967)0.028:0.00064)0.000:0.00712)0.773:0.00768)0.076:0.00081,(L1-100_DR|2101102:0.04616,(L1-100_DR|463624:0.81986,(L1-100_DR|2061669:0.0,L1-100_DR|2107796:0.0):0.04170)0.037:0.03504)0.913:0.06102)0.624:0.01816,((L1-100_DR|1051099:0.90703,(L1-100_DR|380834:0.12221,L1-100_DR|223016:0.14643)0.211:0.01130)0.489:0.01010,(L1-100_DR|626210:0.04093,L1-100_DR|711475:0.15049)0.451:0.03526)0.957:0.07682)0.758:0.02023)0.858:0.05904,((L1-100_DR|74526:0.01359,(L1-100_DR|380835:0.02734,(L1-100_DR|150157:0.05394,(L1-100_DR|793602:0.06632,(L1-100_DR|1973711:0.10649,L1-100_DR|2103701:0.02760)0.829:0.05183)0.993:0.38175)0.438:0.04026)0.749:0.08207)0.704:0.02471,(L1-100_DR|1559157:0.08604,L1-100_DR|380836:0.09529)0.745:0.01732)0.917:0.08900)0.613:0.02458)0.161:0.00087,(L1-100_DR|1126404:0.08311,(L1-100_DR|540374:0.02617,(L1-100_DR|626208:0.05847,L1-100_DR|1187380:0.04207)0.688:0.00953)0.770:0.01016)0.923:0.04252)0.281:0.01483,L1-100_DR|711476:0.14872)0.415:0.01446)0.692:0.00064,L1-100_DR|1326808:0.11999)0.715:0.00059)0.907:0.00927,L1-100_DR|626212:0.06676)0.304:0.00063)0.269:0.01015,L1-100_DR|870901:0.11407)0.338:0.00077)0.810:0.01404,L1-100_DR|1386874:0.03446)0.918:0.01130)0.725:0.00558)0.136:0.00064)0.724:0.00064,L1-100_DR|74522:0.03188)0.000:0.00064,L1-100_DR|1559159:0.03837)1.000:0.00423,(L1-100_DR|1674649:0.00312,L1-100_DR|1674650:0.00630)1.000:0.02716)0.732:0.00169);
```
