## Supplementary Data 2 for "A genomic portrait of zebrafish transposable elements and their spatiotemporal embryonic expression": L1-101_DR.mafft.nwk

```
((L1-101_DR|626216:0.12279,(((L1-101_DR|1881777:0.17084,(L1-101_DR|74529:0.06913,(L1-101_DR|1258288:0.22308,L1-101_DR|1771973:0.01998)0.950:0.09470)0.999:0.43445)0.690:0.15200,L1-101_DR|1881778:0.04177)0.799:0.07262,(L1-101_DR|1881776:0.11765,L1-101_DR|1674657:0.12639)0.619:0.00297)0.251:0.00839)0.113:0.00614,((((L1-101_DR|711481:0.12738,L1-101_DR|1187383:0.15748)0.276:0.00229,(L1-101_DR|626217:0.43721,L1-101_DR|1973715:0.03976)0.577:0.10305)0.773:0.01286,((L1-101_DR|150159:0.15463,(L1-101_DR|540380:0.12808,L1-101_DR|1386877:0.11755)0.899:0.01057)0.381:0.00061,(L1-101_DR|626218:0.10819,(L1-101_DR|298899:0.09020,((L1-101_DR|223019:0.09897,L1-101_DR|1258293:0.00283)0.795:0.07874,L1-101_DR|962223:0.23987)0.815:0.08137)0.637:0.00521)0.908:0.02105)0.835:0.00444)0.767:0.00374,L1-101_DR|1881773:0.15766)0.757:0.00351,((((L1-101_DR|150160:0.55742,((L1-101_DR|626213:0.13880,L1-101_DR|150161:0.17468)0.274:0.00062,((L1-101_DR|626219:0.26580,L1-101_DR|380838:0.11751)0.740:0.03211,(L1-101_DR|711485:0.09310,L1-101_DR|1258291:0.21197)0.817:0.06037)0.724:0.03957)0.186:0.01124)0.603:0.02100,(((L1-101_DR|2061672:0.12239,(((((((((L1-101_DR|463627:0.17193,((L1-101_DR|1973714:0.18209,L1-101_DR|1126409:0.24545)0.670:0.01866,L1-101_DR|1475683:0.13510)0.661:0.01716)0.737:0.01882,L1-101_DR|1771975:0.34555)0.000:0.00063,(L1-101_DR|2061671:0.11664,(L1-101_DR|1126411:0.14451,L1-101_DR|1326813:0.04108)0.735:0.01620)0.755:0.00951)0.511:0.00061,(L1-101_DR|1258294:0.14017,(L1-101_DR|298900:0.20679,L1-101_DR|463628:0.24704)0.724:0.04152)0.968:0.07346)0.842:0.02363,L1-101_DR|1559163:0.33320)0.777:0.01323,((((L1-101_DR|1559162:0.10086,L1-101_DR|1187382:0.29844)0.830:0.11822,L1-101_DR|380840:0.06284)0.431:0.00936,((L1-101_DR|540381:0.35151,L1-101_DR|1559161:0.03615)0.370:0.17350,L1-101_DR|1674658:0.15090)0.847:0.15893)0.651:0.02603,((((L1-101_DR|74527:0.26593,((L1-101_DR|1674655:0.14680,L1-101_DR|1051103:0.32463)0.666:0.07316,L1-101_DR|2061674:0.16979)0.871:0.14154)0.146:0.07750,L1-101_DR|1973721:0.23804)0.697:0.01718,(L1-101_DR|1973716:0.26737,(L1-101_DR|1326810:0.25028,L1-101_DR|540382:0.10397)0.318:0.05113)0.092:0.00097)0.905:0.04931,(((((L1-101_DR|223017:0.13243,L1-101_DR|223018:0.07134)0.974:0.09120,L1-101_DR|793607:0.35852)0.154:0.00063,(L1-101_DR|1126408:0.25626,(L1-101_DR|1559160:0.18973,L1-101_DR|626214:0.09032)0.745:0.01785)0.773:0.01775)0.766:0.00980,L1-101_DR|540379:0.17313)0.791:0.01733,((((L1-101_DR|540378:0.41259,L1-101_DR|870904:0.14645)0.525:0.00810,(L1-101_DR|626215:0.40082,L1-101_DR|1771974:0.40436)0.840:0.19232)0.773:0.01271,(L1-101_DR|2061670:0.17777,(L1-101_DR|1187384:0.09053,L1-101_DR|1258286:0.06147)1.000:0.22280)0.702:0.10069)0.289:0.00217,L1-101_DR|1258287:0.11918)0.658:0.01901)0.192:0.00320)0.000:0.00955)0.691:0.01468)0.740:0.00765,(L1-101_DR|1674654:0.23158,L1-101_DR|711482:0.14657)0.661:0.00178)0.801:0.02047,(L1-101_DR|1771972:0.16685,L1-101_DR|1881772:0.17232)0.881:0.04851)0.717:0.02079,L1-101_DR|1258292:0.20402)0.619:0.01234)0.766:0.01085,((L1-101_DR|223020:0.16306,(L1-101_DR|74528:0.16086,L1-101_DR|1051102:0.12489)0.627:0.01520)0.714:0.00561,(L1-101_DR|1973718:0.03539,L1-101_DR|150162:0.14674)0.726:0.05067)0.878:0.00888)0.457:0.00355,(((L1-101_DR|1475684:0.16856,L1-101_DR|380839:0.08594)0.673:0.01716,L1-101_DR|1326809:0.17728)0.753:0.00950,(L1-101_DR|1126410:0.11047,(L1-101_DR|1771971:0.08399,L1-101_DR|1881775:0.00945)0.668:0.08047)0.856:0.01490)0.433:0.00772)0.335:0.00062)0.825:0.00515,(((((L1-101_DR|793609:0.27463,L1-101_DR|1559164:0.11812)0.748:0.02154,(((((L1-101_DR|1051104:0.05198,((L1-101_DR|870903:0.02571,((L1-101_DR|1674656:0.01877,L1-101_DR|1973713:0.06205)0.247:0.00263,(L1-101_DR|1386878:0.03855,L1-101_DR|711480:0.03429)0.752:0.00428)0.520:0.00593)0.792:0.00352,(L1-101_DR|1674653:0.03445,(L1-101_DR|1326815:0.04186,(L1-101_DR|298898:0.01995,L1-101_DR|1326811:0.02987)0.762:0.00659)0.508:0.00616)0.239:0.00368)0.793:0.00217)0.975:0.01808,((L1-101_DR|793608:0.10065,(L1-101_DR|150158:0.07786,L1-101_DR|1187381:0.09316)0.273:0.00831)0.623:0.00324,(L1-101_DR|1973712:0.06765,(L1-101_DR|962222:0.02950,L1-101_DR|1973719:0.04010)0.760:0.01471)0.437:0.01071)0.934:0.01697)0.841:0.00832,L1-101_DR|1973720:0.11379)0.857:0.01133,L1-101_DR|1326812:0.11236)0.293:0.00063,L1-101_DR|1126413:0.18197)0.954:0.01551)0.105:0.00061,L1-101_DR|1258295:0.10161)0.885:0.00454,(((L1-101_DR|1386876:0.14598,(L1-101_DR|1973717:0.20468,L1-101_DR|1475682:0.12205)0.132:0.00095)0.288:0.00147,L1-101_DR|2061673:0.17593)0.290:0.00584,(L1-101_DR|1258290:0.46316,(L1-101_DR|223021:0.05875,L1-101_DR|1326814:0.06142)0.524:0.04818)0.837:0.05115)0.839:0.00722)0.512:0.00063,(((L1-101_DR|1126412:0.85304,L1-101_DR|711483:0.73722)0.128:0.00070,(L1-101_DR|1258289:0.19213,L1-101_DR|1386879:0.01648)1.000:0.80978)0.815:0.11502,(L1-101_DR|223022:0.63076,(L1-101_DR|711484:0.11170,L1-101_DR|1881774:0.30191)0.981:0.38700)0.991:0.50444)0.895:0.11681)0.797:0.00162)0.694:0.00062,L1-101_DR|1674659:0.18038)0.792:0.00329);
```
