## Supplementary Data 2 for "A genomic portrait of zebrafish transposable elements and their spatiotemporal embryonic expression": L1-102_DR.mafft.nwk

```
((((((L1-102_DR|1475686:0.08275,(((L1-102_DR|463630:0.17601,L1-102_DR|870906:0.02126)0.591:0.13429,L1-102_DR|1973723:0.13107)0.836:0.03317,((L1-102_DR|150163:0.17939,(L1-102_DR|1258296:0.30784,L1-102_DR|1559166:0.14918)0.466:0.03882)0.973:0.08663,L1-102_DR|1051105:0.16533)0.684:0.01173)0.983:0.05771)0.711:0.01120,L1-102_DR|150164:0.09507)0.889:0.00069,((L1-102_DR|223024:0.12952,L1-102_DR|793610:0.09025)0.798:0.00068,((((L1-102_DR|962225:0.44850,(L1-102_DR|1881782:0.00069,(L1-102_DR|793611:0.24672,(((L1-102_DR|540383:0.04667,(L1-102_DR|150165:0.06035,L1-102_DR|1674666:0.03484)0.335:0.04282)0.887:0.03857,(L1-102_DR|463631:0.09260,L1-102_DR|74531:0.10148)0.172:0.00435)0.761:0.01178,(L1-102_DR|870907:0.11380,L1-102_DR|1973725:0.36105)0.574:0.02144)0.492:0.00685)1.000:0.22395)1.000:0.33383)0.828:0.10236,L1-102_DR|1771977:0.87701)0.365:0.06859,(L1-102_DR|1051107:0.0,L1-102_DR|2097724:0.0):0.88861)0.870:0.18726,((L1-102_DR|711486:0.06307,((L1-102_DR|1973724:0.03955,((L1-102_DR|870908:0.09321,(((L1-102_DR|626222:0.02714,((((L1-102_DR|74530:0.02347,(L1-102_DR|1126414:0.02102,(L1-102_DR|1674660:0.02485,(L1-102_DR|1051106:0.01892,(L1-102_DR|1258298:0.03462,L1-102_DR|1973722:0.17039)0.802:0.06526)0.828:0.01986)0.913:0.00067)0.768:0.00298)0.877:0.00649,L1-102_DR|793612:0.05389)0.850:0.00381,(L1-102_DR|1326816:0.02485,L1-102_DR|1674661:0.02506)0.902:0.00068)0.874:0.00274,(L1-102_DR|1771976:0.03524,L1-102_DR|711487:0.04783)0.722:0.00134)0.767:0.00263)0.812:0.01557,L1-102_DR|870909:0.09101)0.858:0.01251,L1-102_DR|74532:0.03516)0.450:0.00161)0.868:0.00118,((L1-102_DR|1881781:0.06559,L1-102_DR|870905:0.05003)0.298:0.00417,L1-102_DR|1881779:0.02635)0.767:0.00729)0.701:0.00068)0.923:0.01258,((L1-102_DR|1258297:0.03039,L1-102_DR|1881780:0.08384)0.640:0.00444,(L1-102_DR|298901:0.04726,(L1-102_DR|1674664:0.00276,L1-102_DR|1674665:0.01217)1.000:0.10549)0.456:0.00447)0.777:0.00457)0.922:0.00709)0.190:0.00069,(L1-102_DR|626223:0.08361,(L1-102_DR|1475687:0.08969,L1-102_DR|2061675:0.10057)0.379:0.00068)0.785:0.00894)0.807:0.01100)0.654:0.00354)0.883:0.00596)0.754:0.00276,((L1-102_DR|298902:0.08683,(L1-102_DR|1051108:0.22194,L1-102_DR|1674662:0.11542)0.901:0.04098)0.705:0.00469,L1-102_DR|626220:0.09587)0.039:0.00067)0.763:0.01497,((L1-102_DR|1674663:0.08449,((L1-102_DR|2061676:0.21776,((L1-102_DR|626221:0.09786,L1-102_DR|962224:0.47532)0.002:0.03226,L1-102_DR|1559165:0.29026)0.845:0.05836)0.261:0.00069,L1-102_DR|463632:0.13418)0.938:0.04254)0.613:0.00068,L1-102_DR|463629:0.09372)0.434:0.00069)0.697:0.05300,L1-102_DR|1973726:0.02687,((L1-102_DR|223023:0.35664,(L1-102_DR|540385:0.06800,L1-102_DR|1475685:0.07362)0.926:0.41254)0.982:0.54800,L1-102_DR|540384:0.73978)0.698:0.16151);
```
