## Supplementary Data 2 for "A genomic portrait of zebrafish transposable elements and their spatiotemporal embryonic expression": L1-103_DR.mafft.nwk

```
(((((L1-103_DR|2100041:0.06352,((L1-103_DR|2061677:0.05813,L1-103_DR|1973727:0.07688)0.720:0.00206,(((((L1-103_DR|74541:0.04783,(L1-103_DR|962228:0.04557,(L1-103_DR|74537:0.00943,L1-103_DR|1771979:0.33262)0.576:0.01362)0.774:0.00459)0.697:0.00404,((L1-103_DR|74536:0.01215,((L1-103_DR|150168:0.01342,L1-103_DR|223027:0.18395)0.759:0.00666,(L1-103_DR|1187387:0.02034,L1-103_DR|74540:0.02514)0.300:0.00065)0.868:0.00363)0.679:0.00231,L1-103_DR|1674669:0.05373)0.970:0.03057)0.785:0.00898,L1-103_DR|962227:0.03722)0.942:0.01374,L1-103_DR|1771978:0.05749)0.566:0.00065,L1-103_DR|150166:0.05946)0.809:0.00264)0.970:0.01323)0.792:0.00282,((L1-103_DR|150169:0.05994,(L1-103_DR|74533:0.19094,((L1-103_DR|711491:0.17461,L1-103_DR|1386882:0.16948)0.445:0.17198,(L1-103_DR|626226:0.21012,L1-103_DR|1771981:0.26422)0.672:0.03864)0.812:0.12234)0.947:0.10685)0.260:0.01645,(L1-103_DR|1258299:0.06045,L1-103_DR|1126415:0.03990)0.875:0.02355)0.448:0.00962)0.119:0.00336,L1-103_DR|1881790:0.07253)0.833:0.00350,L1-103_DR|870911:0.08686)0.509:0.00067,L1-103_DR|223028:0.05403,(((L1-103_DR|1674671:0.05821,L1-103_DR|2061679:0.08666)0.762:0.00648,(L1-103_DR|711490:0.07273,L1-103_DR|1973733:0.12209)0.345:0.00541)0.371:0.00170,((L1-103_DR|1559167:0.07337,L1-103_DR|2061681:0.09178)0.351:0.00834,((L1-103_DR|1126416:0.07909,L1-103_DR|1674670:0.10085)0.899:0.01665,((L1-103_DR|1973732:0.22783,(L1-103_DR|1326817:0.14251,L1-103_DR|1326818:0.13118)0.935:0.05726)0.481:0.02749,((L1-103_DR|380842:0.16092,(L1-103_DR|1051111:0.24609,L1-103_DR|870912:0.12416)0.712:0.00692)0.734:0.00347,(((((((((L1-103_DR|1258302:0.26122,(L1-103_DR|2095119:0.52745,L1-103_DR|1881789:0.09289)0.299:0.02520)0.815:0.04773,(((L1-103_DR|1386880:0.12557,L1-103_DR|380843:0.20957)0.278:0.01104,(L1-103_DR|1386881:0.23027,(L1-103_DR|463633:0.15967,L1-103_DR|793613:0.09472)0.421:0.16583)0.810:0.03651)0.635:0.01197,((((L1-103_DR|223025:0.16763,L1-103_DR|1973729:0.15314)0.818:0.02323,(((L1-103_DR|1674668:0.14071,(L1-103_DR|74534:0.17260,L1-103_DR|74535:0.18099)0.637:0.16294)0.182:0.02899,L1-103_DR|1326819:0.47170)0.837:0.04456,(L1-103_DR|711488:0.23590,(L1-103_DR|1187385:0.32883,(L1-103_DR|626224:0.37048,L1-103_DR|1258300:0.23840)0.691:0.04855)0.775:0.03914)0.840:0.03676)0.705:0.00722)0.312:0.00795,L1-103_DR|540386:0.20034)0.802:0.01586,((((L1-103_DR|1559168:0.34830,((L1-103_DR|1475688:0.02032,L1-103_DR|1475690:0.02897)0.994:0.16560,((L1-103_DR|380841:0.04435,L1-103_DR|1258303:0.17065)1.000:0.79195,(L1-103_DR|1475689:0.02603,L1-103_DR|1475691:0.02829)0.679:0.07536)0.934:0.14133)0.987:0.27341)0.898:0.15722,L1-103_DR|150167:0.37717)0.229:0.14983,(L1-103_DR|463635:0.25191,L1-103_DR|463634:0.08193)0.512:0.07454)0.805:0.05647,L1-103_DR|1475692:0.20019)0.740:0.01785)0.901:0.03056)0.875:0.02011)0.700:0.00149,(((L1-103_DR|1475693:0.12624,(L1-103_DR|1051112:0.10118,L1-103_DR|1674667:0.10874)0.942:0.09158)0.854:0.02489,(L1-103_DR|380845:0.14389,(((L1-103_DR|1881783:0.02053,L1-103_DR|1881784:0.00063)1.000:0.18652,((L1-103_DR|1674672:0.02057,L1-103_DR|1973728:0.04656)0.505:0.16865,(L1-103_DR|626228:0.16315,L1-103_DR|1258301:0.10269)0.750:0.02159)0.046:0.00282)0.415:0.00743,(L1-103_DR|1326820:0.04862,L1-103_DR|1973734:0.27726)0.448:0.02725)0.613:0.00840)0.623:0.00235)0.801:0.01357,(L1-103_DR|1973731:0.26812,(L1-103_DR|962226:0.31369,(L1-103_DR|74538:0.18879,(L1-103_DR|2110368:0.12391,L1-103_DR|870910:0.34971)0.600:0.13252)0.727:0.04359)0.932:0.18058)0.760:0.04477)0.787:0.01501)0.996:0.11061,(L1-103_DR|626225:0.24127,L1-103_DR|1051110:0.01751)0.898:0.11735)0.362:0.00274,(L1-103_DR|711489:0.07034,L1-103_DR|1881786:0.10067)0.650:0.00377)0.087:0.00059,((L1-103_DR|626227:0.29364,((L1-103_DR|1881787:0.00065,L1-103_DR|1881788:0.33433)0.674:0.12755,(L1-103_DR|540388:0.19197,L1-103_DR|380844:0.10492)0.385:0.05351)0.178:0.03605)0.325:0.01449,(L1-103_DR|74539:0.16666,(L1-103_DR|1126417:0.10233,(L1-103_DR|380847:0.00064,L1-103_DR|1187386:0.43037)0.929:0.33006)0.612:0.00830)0.721:0.04371)0.661:0.02211)0.102:0.02031,((L1-103_DR|1559170:0.13938,(L1-103_DR|2061680:0.10689,(L1-103_DR|1771980:0.02094,L1-103_DR|1881785:0.03816)0.760:0.13258)0.683:0.00513)0.767:0.01510,L1-103_DR|1559169:0.15834)0.742:0.01053)0.460:0.00118,L1-103_DR|223026:0.18456)0.635:0.01281,((((L1-103_DR|1051109:0.13918,L1-103_DR|540387:0.13155)0.266:0.00059,L1-103_DR|1973730:0.14889)0.123:0.00716,L1-103_DR|380846:0.15546)0.703:0.00434,L1-103_DR|2061678:0.17643)0.693:0.00107)0.984:0.01703)0.806:0.00404)0.946:0.01299)0.958:0.01149)0.790:0.00316)0.951:0.00245);
```
