## Supplementary Data 2 for "A genomic portrait of zebrafish transposable elements and their spatiotemporal embryonic expression": L1-104_DR.mafft.nwk

```
(L1-104_DR|711495:0.00542,L1-104_DR|1051116:0.00727,(L1-104_DR|2079794:0.00638,(L1-104_DR|1881793:0.02082,(L1-104_DR|2087756:0.01921,((((L1-104_DR|150171:0.01433,L1-104_DR|711492:0.01695)0.769:0.00453,(L1-104_DR|1386883:0.00601,L1-104_DR|2104209:0.01090)0.751:0.00363)0.884:0.00505,((L1-104_DR|74545:0.00627,L1-104_DR|962231:0.00416)0.895:0.00371,L1-104_DR|1559173:0.01427)0.877:0.00366)0.978:0.00552,(L1-104_DR|463637:0.04191,((L1-104_DR|74543:0.02836,L1-104_DR|2061682:0.01865)0.388:0.00067,((L1-104_DR|1126419:0.02672,L1-104_DR|1973737:0.02303)0.539:0.00066,(L1-104_DR|150172:0.03221,(((L1-104_DR|870913:0.04446,L1-104_DR|1326823:0.04657)0.941:0.01432,((((L1-104_DR|463639:0.04294,(L1-104_DR|1326822:0.07438,L1-104_DR|1881794:0.06882)0.095:0.00223)0.790:0.00155,L1-104_DR|1187389:0.08936)0.143:0.00066,L1-104_DR|626232:0.07011)0.242:0.00092,L1-104_DR|711497:0.01483)0.314:0.00382)0.896:0.00618,(((L1-104_DR|298903:0.12908,(L1-104_DR|1674673:0.08514,(L1-104_DR|1771983:0.07623,L1-104_DR|2061683:0.06544)0.435:0.00531)0.458:0.00152)0.805:0.00425,(L1-104_DR|1674674:0.08988,((((((L1-104_DR|1051114:0.19491,L1-104_DR|1881796:0.04792)0.456:0.07260,((((L1-104_DR|463638:0.12660,(L1-104_DR|380848:0.75631,L1-104_DR|793615:0.00066)0.429:0.17355)0.345:0.00895,(((L1-104_DR|298904:0.18678,(L1-104_DR|1674676:0.12532,L1-104_DR|1475695:0.10817)0.748:0.02329)0.067:0.02144,L1-104_DR|1881795:0.07197)0.666:0.00760,((L1-104_DR|1386884:0.00068,L1-104_DR|2061684:0.02871)0.170:0.30748,(((((L1-104_DR|380849:0.18485,L1-104_DR|1674675:0.16512)0.986:0.19532,L1-104_DR|870915:0.09064)0.430:0.09852,L1-104_DR|1973736:0.17173)0.085:0.01549,((L1-104_DR|626230:0.11184,L1-104_DR|1187388:0.02515)0.831:0.17709,((L1-104_DR|298905:0.16144,(L1-104_DR|793614:0.19731,L1-104_DR|1559171:0.13223)0.342:0.00079)0.835:0.06357,(L1-104_DR|870914:0.17005,(L1-104_DR|74542:0.13947,L1-104_DR|711496:0.16489)0.210:0.05546)0.077:0.00459)0.916:0.08260)0.280:0.00066)0.597:0.00514,(L1-104_DR|1881791:0.0,L1-104_DR|1881792:0.0):0.16875)0.816:0.02375)0.848:0.02120)0.733:0.00856)0.461:0.01205,((L1-104_DR|540391:0.08075,L1-104_DR|1051113:0.10785)0.270:0.00222,(L1-104_DR|626229:0.12962,(L1-104_DR|1771984:0.10198,L1-104_DR|1326821:0.15670)0.357:0.01754)0.460:0.00901)0.682:0.00721)0.000:0.00075,L1-104_DR|962232:0.14731)0.566:0.00663)0.688:0.00082,L1-104_DR|540390:0.14777)0.854:0.01451,L1-104_DR|711494:0.06373)0.835:0.01489,L1-104_DR|1973735:0.10373)0.693:0.00709,((((L1-104_DR|962229:0.15283,L1-104_DR|1475694:0.13861)0.753:0.01483,((L1-104_DR|711498:0.18355,L1-104_DR|463641:0.12216)0.869:0.04631,L1-104_DR|223029:0.10261)0.715:0.01440)0.173:0.00083,((L1-104_DR|1559172:0.46957,(L1-104_DR|150170:0.00154,(L1-104_DR|74544:0.09910,L1-104_DR|962230:0.17058)0.989:0.14901)1.000:0.69390)0.803:0.18275,L1-104_DR|2061685:0.04451)0.939:0.20812)0.183:0.02605,L1-104_DR|711493:0.07065)0.499:0.00101)0.994:0.04337)0.329:0.00068)0.975:0.01449,((((L1-104_DR|962233:0.07744,L1-104_DR|540389:0.06145)0.713:0.00796,((((L1-104_DR|870916:0.32047,(L1-104_DR|380850:0.16432,L1-104_DR|1126418:0.06205)0.706:0.09474)0.936:0.25674,L1-104_DR|463642:0.11469)0.755:0.02527,L1-104_DR|962235:0.41338)0.903:0.06286,L1-104_DR|962234:0.13144)0.222:0.01196)0.059:0.01114,(L1-104_DR|463636:0.07444,(L1-104_DR|463640:0.08559,L1-104_DR|626231:0.04668)0.409:0.00300)0.414:0.00666)0.802:0.00066,((L1-104_DR|1258304:0.00066,((L1-104_DR|1386885:0.29862,L1-104_DR|1771985:0.17426)1.000:0.71860,(L1-104_DR|1771982:0.49950,L1-104_DR|1051115:0.34321)0.854:0.17468)0.419:0.06348)0.989:0.18130,L1-104_DR|1475696:0.07488)0.710:0.01871)0.535:0.00603)0.997:0.01772)0.996:0.02359)0.842:0.00387)0.949:0.00581)0.890:0.00239)0.991:0.00753)0.750:0.00084)0.869:0.00222)0.971:0.00686)0.969:0.00230);
```
