## Supplementary Data 2 for "A genomic portrait of zebrafish transposable elements and their spatiotemporal embryonic expression": L1-105_DR.mafft.nwk

```
(((L1-105_DR|1674677:0.10658,(L1-105_DR|463644:0.10849,((L1-105_DR|1258306:0.14438,L1-105_DR|1674680:0.13455)0.811:0.01279,(L1-105_DR|1475697:0.26340,(L1-105_DR|711503:0.10259,(L1-105_DR|711502:0.69082,L1-105_DR|1051122:0.00337)0.503:0.24985)0.379:0.00150)0.114:0.00062)0.534:0.00062)0.193:0.00063)0.675:0.00222,(((((L1-105_DR|626234:0.16517,(L1-105_DR|150175:0.07957,L1-105_DR|463643:0.17291)0.798:0.03081)0.801:0.01902,L1-105_DR|1475698:0.08596)0.881:0.01723,(L1-105_DR|1051119:0.14024,(L1-105_DR|298907:0.18041,L1-105_DR|1051117:0.11797)0.855:0.03511)0.343:0.00718)0.670:0.00367,(((L1-105_DR|626233:0.09163,L1-105_DR|711501:0.09184)0.698:0.00539,(L1-105_DR|962238:0.00065,L1-105_DR|962240:0.16921)0.744:0.08712)0.768:0.00571,L1-105_DR|1051120:0.11899)0.386:0.00062)0.867:0.01203,(((L1-105_DR|1973738:0.14666,L1-105_DR|1674679:0.06959)0.752:0.00704,(L1-105_DR|1559174:0.12105,L1-105_DR|1881797:0.11168)0.838:0.01432)0.566:0.00063,(((L1-105_DR|540392:0.53390,L1-105_DR|1771987:0.05280)0.659:0.09783,((((L1-105_DR|1187392:0.02517,L1-105_DR|1187393:0.03390)0.965:0.05875,L1-105_DR|1187390:0.06712)0.844:0.01609,((L1-105_DR|1187391:0.21456,(L1-105_DR|540393:0.06193,L1-105_DR|1326824:0.10748)0.728:0.00448)0.751:0.00843,(L1-105_DR|711500:0.07690,L1-105_DR|793617:0.15191)0.663:0.00259)0.774:0.00544)0.572:0.00260,((L1-105_DR|870917:0.00064,(L1-105_DR|1051121:0.09603,(L1-105_DR|711499:0.15920,(L1-105_DR|1771986:0.08783,(L1-105_DR|1258305:0.16610,(L1-105_DR|793616:0.14053,L1-105_DR|150174:0.08611)0.250:0.00943)0.392:0.00801)0.094:0.02756)0.817:0.04870)0.997:0.27071)0.773:0.20661,L1-105_DR|1051118:0.14995)0.483:0.00927)0.720:0.00343)0.707:0.00296,(L1-105_DR|1674678:0.11334,(L1-105_DR|962236:0.01277,L1-105_DR|1126420:0.09867)0.469:0.07455)0.730:0.00530)0.669:0.00939)0.881:0.00712)0.764:0.00298)0.518:0.00343,L1-105_DR|298906:0.10306,(L1-105_DR|2061686:0.13014,(L1-105_DR|962239:0.08043,((L1-105_DR|150173:0.25171,L1-105_DR|962237:0.00065)0.584:0.05497,L1-105_DR|1674681:0.13362)0.429:0.01573)0.679:0.00253)0.633:0.00304);
```
