## Supplementary Data 2 for "A genomic portrait of zebrafish transposable elements and their spatiotemporal embryonic expression": L1-106_DR.mafft.nwk

```
(((L1-106_DR|540394:0.13226,L1-106_DR|626236:0.10343)0.580:0.01585,L1-106_DR|711506:0.08757)0.281:0.00138,(((L1-106_DR|298916:0.12869,L1-106_DR|1973739:0.21766)0.572:0.00280,(((L1-106_DR|1326829:0.10176,(L1-106_DR|298913:0.09697,L1-106_DR|1187394:0.10946)0.821:0.02387)0.492:0.00791,((((L1-106_DR|870918:0.11131,L1-106_DR|1881804:0.11117)0.477:0.01374,L1-106_DR|1674683:0.13543)0.698:0.00145,L1-106_DR|1475704:0.13800)0.000:0.01485,(L1-106_DR|962241:0.10674,(L1-106_DR|1126426:0.09843,(L1-106_DR|298918:0.11532,(L1-106_DR|1475703:0.08740,(L1-106_DR|1674684:0.10322,(L1-106_DR|298917:0.09429,((L1-106_DR|1475701:0.02365,L1-106_DR|2087101:0.01870)1.000:0.08002,(L1-106_DR|626237:0.12622,((L1-106_DR|1881801:0.08050,((L1-106_DR|298911:0.08346,(((L1-106_DR|1771991:0.06961,(L1-106_DR|1559177:0.02767,L1-106_DR|1771988:0.12264)0.875:0.05501)0.789:0.02292,L1-106_DR|2061694:0.08746)0.564:0.01461,(((((L1-106_DR|1559178:0.04993,L1-106_DR|540396:0.12128)0.732:0.00777,L1-106_DR|2117080:0.08534)0.851:0.01322,(L1-106_DR|793618:0.07000,L1-106_DR|1881798:0.13098)0.730:0.01815)0.770:0.00395,L1-106_DR|1475708:0.05198)0.371:0.00185,((L1-106_DR|1051125:0.04602,L1-106_DR|74547:0.04252)0.805:0.00610,((L1-106_DR|1126422:0.05240,L1-106_DR|1326830:0.04496)0.905:0.00828,(L1-106_DR|1881799:0.05211,((L1-106_DR|711508:0.04095,(L1-106_DR|150176:0.04726,L1-106_DR|1126421:0.07048)0.282:0.00986)0.141:0.00059,L1-106_DR|1771989:0.06268)0.754:0.00269)0.944:0.01456)0.140:0.00060)0.840:0.00694)0.945:0.00907)0.827:0.00457)0.767:0.00091,L1-106_DR|1559179:0.09460)0.803:0.00289)0.752:0.00235,L1-106_DR|1475700:0.07639)0.643:0.00115)0.886:0.00971)0.823:0.00543)0.854:0.00716)0.005:0.00302)0.000:0.00060)0.839:0.00539)0.087:0.00060)0.934:0.02696)0.692:0.00463)0.788:0.00628,(L1-106_DR|1973740:0.09161,L1-106_DR|223031:0.12094)0.000:0.00373)0.755:0.00060)0.243:0.00059,L1-106_DR|2061693:0.14522)0.847:0.00640,((L1-106_DR|1326825:0.17274,L1-106_DR|298910:0.07835)0.841:0.01266,((((L1-106_DR|711504:0.13731,L1-106_DR|1881803:0.12588)0.397:0.00501,(L1-106_DR|1475706:0.07200,L1-106_DR|626235:0.13658)0.784:0.01357)0.216:0.00913,((((L1-106_DR|1881800:0.07587,(L1-106_DR|1386887:0.21324,L1-106_DR|1559176:0.17267)0.659:0.02828)0.324:0.00487,(L1-106_DR|1051123:0.13484,L1-106_DR|2061687:0.05214)0.117:0.00098)0.829:0.00069,L1-106_DR|74548:0.11010)0.316:0.00058,((L1-106_DR|223030:0.14602,(L1-106_DR|711507:0.21395,L1-106_DR|2061692:0.14737)0.528:0.00350)0.380:0.00774,(L1-106_DR|2061690:0.09391,L1-106_DR|1771992:0.11916)0.773:0.00060)0.783:0.00217)0.994:0.00075)0.513:0.00218,((((((((L1-106_DR|962242:0.13352,L1-106_DR|1559181:0.17210)0.818:0.03248,((L1-106_DR|1881806:0.17226,(((L1-106_DR|298912:0.50882,L1-106_DR|2061688:0.70215)0.390:0.03995,L1-106_DR|1973741:0.10998)0.795:0.08024,((L1-106_DR|1771993:0.16869,(L1-106_DR|870921:0.16735,L1-106_DR|1881805:0.12266)0.813:0.02338)0.592:0.00059,L1-106_DR|2061695:0.12992)0.535:0.00696)0.761:0.01062)0.424:0.00056,(L1-106_DR|74550:0.13470,L1-106_DR|870920:0.09959)0.841:0.04242)0.809:0.00951)0.128:0.00060,L1-106_DR|1475707:0.13379)0.752:0.00358,((L1-106_DR|1674686:0.17899,(L1-106_DR|1881802:0.09992,(L1-106_DR|74546:0.14925,L1-106_DR|463645:0.16846)0.028:0.00068)0.770:0.01274)0.641:0.00887,L1-106_DR|463647:0.11691)0.944:0.00059)0.824:0.00604,((((((L1-106_DR|1326826:0.25267,(L1-106_DR|870919:0.07491,(L1-106_DR|711505:0.65902,L1-106_DR|1559180:0.05668)0.384:0.04423)0.449:0.02420)0.951:0.13378,L1-106_DR|1126423:0.10282)0.724:0.01532,((L1-106_DR|1126427:0.09034,L1-106_DR|1051124:0.21017)0.676:0.01769,L1-106_DR|463646:0.11457)0.404:0.00842)0.377:0.00068,L1-106_DR|1674682:0.11725)0.881:0.01902,(L1-106_DR|380851:0.13624,L1-106_DR|1771990:0.10753)0.865:0.02855)0.216:0.00060,L1-106_DR|1475705:0.10027)0.801:0.00440)0.707:0.00410,(((L1-106_DR|380852:0.24448,(L1-106_DR|1475702:0.07453,L1-106_DR|1881807:0.22371)0.297:0.00093)0.718:0.06462,L1-106_DR|1475699:0.25563)0.664:0.01475,(L1-106_DR|2061691:0.06338,((L1-106_DR|540395:0.07545,(L1-106_DR|1674685:0.00510,(L1-106_DR|298909:0.17205,L1-106_DR|1386886:0.05514)0.998:0.42823)0.899:0.23508)0.871:0.00059,((((L1-106_DR|2084057:0.19818,L1-106_DR|711509:0.16189)0.232:0.02247,L1-106_DR|74549:0.40652)0.833:0.09327,L1-106_DR|298915:0.05989)0.072:0.00060,L1-106_DR|1559175:0.09723)0.742:0.00703)0.751:0.00806)0.743:0.00642)0.611:0.02585)0.365:0.01755,(((L1-106_DR|463648:0.43511,(L1-106_DR|1126424:0.03000,L1-106_DR|1126425:0.04563)0.970:0.10694)0.133:0.01498,L1-106_DR|1326827:0.18856)0.624:0.00979,(L1-106_DR|298914:0.75979,((L1-106_DR|1326828:0.42045,L1-106_DR|2061689:0.66116)0.800:0.16014,L1-106_DR|1051126:0.00291)0.142:0.01936)0.778:0.09316)0.691:0.00566)0.602:0.00947,(L1-106_DR|298908:0.14014,L1-106_DR|298919:0.15282)0.815:0.01934)0.785:0.01661)0.545:0.00261)0.822:0.00071);
```
