## Supplementary Data 2 for "A genomic portrait of zebrafish transposable elements and their spatiotemporal embryonic expression": L1-107_DR.mafft.nwk

```
((((L1-107_DR|1559185:0.21237,(L1-107_DR|1326832:0.10230,L1-107_DR|380858:0.24763)0.713:0.01184)0.732:0.00949,(L1-107_DR|1326831:0.16394,(L1-107_DR|1326835:0.00068,L1-107_DR|2081508:0.00332)1.000:0.27269)0.951:0.09736)0.105:0.01141,(L1-107_DR|298928:0.41778,L1-107_DR|1881808:0.27315)0.451:0.08783)0.838:0.02302,(((((((L1-107_DR|298925:0.14324,L1-107_DR|298924:0.13220)0.782:0.01458,((L1-107_DR|1559187:0.00246,L1-107_DR|1559189:0.00466)0.998:0.32757,L1-107_DR|1674688:0.42834)0.602:0.05887)0.056:0.02101,(L1-107_DR|1258307:0.16267,L1-107_DR|2061698:0.13946)0.775:0.02202)0.729:0.02770,((L1-107_DR|150177:0.07902,L1-107_DR|1126433:0.07721)0.935:0.04212,(L1-107_DR|1051130:0.08237,((L1-107_DR|962244:0.13312,((L1-107_DR|711514:0.05951,(L1-107_DR|1475711:0.08788,(L1-107_DR|540398:0.06829,(L1-107_DR|1126432:0.10940,(L1-107_DR|793619:0.08764,L1-107_DR|1771996:0.05640)0.925:0.02866)0.950:0.03608)0.786:0.02019)0.882:0.02399)1.000:0.10263,((L1-107_DR|150180:0.02458,L1-107_DR|1881810:0.35900)0.702:0.06469,(L1-107_DR|380854:0.12353,L1-107_DR|711512:0.07052)0.562:0.00530)0.729:0.00522)0.796:0.00696)0.749:0.00409,(L1-107_DR|1126431:0.05792,L1-107_DR|1386890:0.11099)0.732:0.00360)0.781:0.00943)0.971:0.03316)0.837:0.02099)0.544:0.01333,L1-107_DR|1559184:0.23302)0.619:0.02046,L1-107_DR|74551:0.16199)0.760:0.01615,((L1-107_DR|1051127:0.20294,(L1-107_DR|74554:0.46102,L1-107_DR|298920:0.22662)0.762:0.08330)0.804:0.05691,L1-107_DR|223032:0.17338)0.299:0.00625)0.828:0.03459,((((((((L1-107_DR|1187397:0.23197,(L1-107_DR|298926:0.35573,(L1-107_DR|1126436:0.41739,((L1-107_DR|2061699:0.22766,L1-107_DR|962243:0.34310)0.210:0.03649,((L1-107_DR|1126429:0.12630,L1-107_DR|1559182:0.19794)0.799:0.10797,(L1-107_DR|793622:0.30796,L1-107_DR|1258308:0.18586)0.749:0.08788)0.762:0.07665)0.077:0.11804)0.834:0.09963)0.859:0.08136)0.633:0.00809,(((((L1-107_DR|1475710:0.31134,(L1-107_DR|793621:0.27996,((L1-107_DR|1559188:0.01039,L1-107_DR|1559190:0.00239)0.803:0.01114,((L1-107_DR|298923:0.03395,L1-107_DR|1126435:0.25263)0.820:0.01137,L1-107_DR|1674692:0.04682)0.850:0.01642)1.000:0.47484)0.951:0.24379)0.892:0.21799,((L1-107_DR|1674689:0.71322,(L1-107_DR|1559186:0.49056,L1-107_DR|380856:0.70840)0.603:0.06481)0.686:0.10322,((L1-107_DR|962247:0.13264,L1-107_DR|2061700:0.12456)0.908:0.47382,L1-107_DR|962246:0.75267)0.862:0.41935)0.843:0.17850)0.366:0.08463,(L1-107_DR|1187396:0.03567,(L1-107_DR|150179:0.23505,L1-107_DR|2061697:0.18335)0.940:0.20579)1.000:0.59041)0.638:0.07873,(L1-107_DR|223033:0.21230,L1-107_DR|463650:0.21763)1.000:0.81196)0.640:0.03647,L1-107_DR|540397:0.25022)0.610:0.01158)0.888:0.03908,(((L1-107_DR|711513:0.06718,L1-107_DR|298921:0.06790)0.001:0.00098,L1-107_DR|1973743:0.20633)0.743:0.00935,((L1-107_DR|626239:0.26982,((L1-107_DR|793620:0.27100,(L1-107_DR|870924:0.14647,L1-107_DR|870925:0.04639)0.816:0.14184)0.827:0.10638,L1-107_DR|2061701:0.37723)0.811:0.06618)0.627:0.03521,(L1-107_DR|74552:0.30214,((((L1-107_DR|1674693:0.00739,L1-107_DR|1475709:0.40158)0.897:0.10422,(L1-107_DR|711510:0.22478,L1-107_DR|1126434:0.09800)0.495:0.01496)0.826:0.03546,(L1-107_DR|1051129:0.54575,(L1-107_DR|1126428:0.16174,L1-107_DR|1559183:0.13519)0.338:0.02210)0.188:0.00068)0.909:0.10004,(((L1-107_DR|1187395:0.36435,(L1-107_DR|380859:0.20422,L1-107_DR|1326834:0.27513)0.801:0.08201)0.868:0.08384,(L1-107_DR|1258309:0.57145,L1-107_DR|1881809:0.06826)0.921:0.18027)0.684:0.06573,(L1-107_DR|380857:0.12163,L1-107_DR|1386889:0.14754)0.767:0.03401)0.465:0.02625)0.543:0.05539)0.592:0.03021)0.925:0.09380)0.201:0.00193)0.169:0.01377,((L1-107_DR|2061696:0.19875,L1-107_DR|626238:0.23729)0.686:0.01968,(((((L1-107_DR|1674691:0.06412,L1-107_DR|870922:0.12453)0.463:0.03550,L1-107_DR|380853:0.13264)0.876:0.04795,(L1-107_DR|1326833:0.34990,L1-107_DR|711511:0.00252)0.701:0.06978)0.953:0.09728,L1-107_DR|1771994:0.15328)0.943:0.07991,L1-107_DR|1051128:0.22086)0.181:0.00063)0.884:0.04548)0.743:0.05491,L1-107_DR|870923:0.17880)0.683:0.02828,((L1-107_DR|1386888:0.17488,(L1-107_DR|1771995:0.19989,L1-107_DR|298922:0.29545)0.512:0.00067)0.444:0.01029,((L1-107_DR|1674690:0.20869,(L1-107_DR|298927:0.18268,L1-107_DR|1674694:0.14755)0.685:0.02357)0.863:0.07864,L1-107_DR|1386891:0.22019)0.025:0.03065)0.958:0.09937)0.765:0.02015,((L1-107_DR|74555:0.18032,(L1-107_DR|150178:0.00067,L1-107_DR|2082094:0.01069)0.993:0.11277)0.742:0.01868,(((L1-107_DR|626240:0.03570,L1-107_DR|2101103:0.26171)0.962:0.15918,L1-107_DR|463649:0.16938)0.619:0.01486,((L1-107_DR|1973742:0.18445,(L1-107_DR|380855:0.13231,L1-107_DR|1051131:0.12063)0.748:0.03950)0.721:0.01828,L1-107_DR|962248:0.14607)0.801:0.01330)0.711:0.00415)0.848:0.01141)0.842:0.00714,((L1-107_DR|74553:0.19614,L1-107_DR|1126430:0.16672)0.778:0.04082,(L1-107_DR|1674687:0.23270,L1-107_DR|962245:0.23858)0.817:0.02703)0.814:0.01703)0.830:0.01837);
```
