## Supplementary Data 2 for "A genomic portrait of zebrafish transposable elements and their spatiotemporal embryonic expression": L1-108_DR.mafft.nwk

```
(L1-108_DR|1559193:0.00713,(L1-108_DR|870931:0.29919,L1-108_DR|2079179:0.00299)0.423:0.00695,((L1-108_DR|298929:0.00294,(L1-108_DR|962250:0.01763,((((((((L1-108_DR|74559:0.01077,L1-108_DR|2079178:0.00763)0.940:0.00093,(L1-108_DR|1771998:0.09413,L1-108_DR|793627:0.00544)0.786:0.01718)0.486:0.00071,L1-108_DR|1326838:0.07734)0.963:0.00070,L1-108_DR|463651:0.01990)0.787:0.00070,(((L1-108_DR|711519:0.10175,L1-108_DR|1126437:0.00071)0.839:0.02574,L1-108_DR|1126440:0.04044)0.974:0.04086,L1-108_DR|463657:0.02931)0.774:0.00505)0.086:0.00072,((L1-108_DR|1326837:0.01477,L1-108_DR|2061705:0.11368)0.767:0.01146,L1-108_DR|1674695:0.03220)0.712:0.00328)0.736:0.00228,((L1-108_DR|1475712:0.22190,((L1-108_DR|74558:0.11014,L1-108_DR|1973744:0.10664)0.192:0.01910,(((L1-108_DR|298930:0.07400,L1-108_DR|463652:0.28827)0.842:0.15977,L1-108_DR|1772000:0.13075)0.848:0.03260,(((((L1-108_DR|463655:0.12557,(L1-108_DR|1051132:0.04374,(L1-108_DR|962251:0.11895,L1-108_DR|1674699:0.11454)0.559:0.00562)0.678:0.00072)0.741:0.00783,(L1-108_DR|1258310:0.23084,L1-108_DR|1475713:0.12383)0.677:0.00527)0.106:0.01041,(((L1-108_DR|1126438:0.18622,(L1-108_DR|298932:0.10631,L1-108_DR|626242:0.11676)0.567:0.00377)0.973:0.03889,(L1-108_DR|870930:0.12307,L1-108_DR|540399:0.14522)0.481:0.01463)0.478:0.00071,((L1-108_DR|711515:0.41487,(L1-108_DR|298931:0.18702,L1-108_DR|1258311:0.11147)0.744:0.05187)0.235:0.03809,(((L1-108_DR|1258312:0.21176,(L1-108_DR|1772001:0.14036,(L1-108_DR|1881816:0.14758,(((L1-108_DR|1771997:0.12144,(L1-108_DR|711518:0.16077,L1-108_DR|1674700:0.15991)0.812:0.03936)0.753:0.00958,(L1-108_DR|540400:0.08738,(L1-108_DR|1051136:0.09037,L1-108_DR|1881811:0.17440)0.789:0.03730)0.765:0.02152)0.736:0.01117,((L1-108_DR|793626:0.11645,(L1-108_DR|150182:0.01729,L1-108_DR|1973745:0.19244)0.500:0.06453)0.780:0.01833,((((((L1-108_DR|74556:0.23144,L1-108_DR|298933:0.63495)0.780:0.11806,L1-108_DR|1051139:0.12425)0.806:0.04169,(L1-108_DR|1126439:0.15567,L1-108_DR|870929:0.11327)0.702:0.06154)0.877:0.05969,((L1-108_DR|1674702:0.01123,L1-108_DR|1881818:0.01284)1.000:0.25536,L1-108_DR|1559191:0.19217)0.459:0.01533)0.672:0.00072,L1-108_DR|1674697:0.05364)0.769:0.03416,((L1-108_DR|1674703:0.27948,(L1-108_DR|1386892:0.17263,((L1-108_DR|463656:0.37976,(L1-108_DR|1051134:0.00069,L1-108_DR|1051135:0.03106)0.968:0.24272)0.642:0.03071,(((((L1-108_DR|793624:0.49527,L1-108_DR|1051138:0.10618)0.976:0.24165,(L1-108_DR|74557:0.74934,(((L1-108_DR|74560:0.11063,(((L1-108_DR|463653:0.04998,L1-108_DR|1674698:0.33657)0.791:0.01733,L1-108_DR|2061702:0.08716)0.510:0.00558,L1-108_DR|626241:0.10199)0.923:0.09232)1.000:0.56578,(L1-108_DR|870928:0.27973,(L1-108_DR|223034:0.27222,L1-108_DR|626243:0.30371)0.891:0.22757)0.993:0.32465)0.980:0.29158,(L1-108_DR|1187398:0.63718,(L1-108_DR|1326836:0.57662,(((L1-108_DR|1559196:0.0,L1-108_DR|1559199:0.0):0.01519,L1-108_DR|1559197:0.05230)0.981:0.41332,(L1-108_DR|1559198:0.00070,(L1-108_DR|1559192:0.09548,(L1-108_DR|1559195:0.08395,(L1-108_DR|1559194:0.00071,L1-108_DR|1559200:0.28815)0.878:0.06303)0.264:0.00503)0.533:0.00093)0.994:0.48499)0.669:0.09667)0.478:0.04644)0.328:0.07860)0.256:0.05777)0.516:0.07395)0.870:0.11080,(L1-108_DR|1771999:0.88376,L1-108_DR|150181:0.08661)0.594:0.02908)0.134:0.00070,L1-108_DR|1881820:0.36760)0.643:0.04416,(L1-108_DR|793623:0.44034,((L1-108_DR|711516:0.31563,(L1-108_DR|223035:0.03083,((L1-108_DR|626244:0.10566,((L1-108_DR|793625:0.17163,L1-108_DR|1674701:0.07541)0.699:0.02129,L1-108_DR|962252:0.22874)0.862:0.07174)0.872:0.08886,L1-108_DR|1881815:0.04038)0.996:0.56951)0.789:0.19846)0.678:0.03476,(L1-108_DR|2061703:0.01393,L1-108_DR|2061704:0.00071)0.982:0.12828)0.848:0.09075)0.360:0.00071)0.113:0.00066)0.729:0.06058)0.721:0.01479)0.252:0.00070,L1-108_DR|962249:0.20372)0.845:0.04293)0.907:0.03163)0.189:0.00071)0.582:0.00070)0.815:0.00067)0.361:0.02079)0.583:0.02055,(L1-108_DR|1674696:0.09430,L1-108_DR|1881812:0.49109)0.848:0.07398)0.168:0.00072,(L1-108_DR|870926:0.17823,L1-108_DR|1475714:0.11520)0.813:0.03472)0.450:0.01545)0.611:0.00114)0.910:0.00589)0.000:0.00070,((((L1-108_DR|380861:0.19766,(L1-108_DR|1051133:0.30245,L1-108_DR|1051137:0.02138)0.550:0.12242)0.778:0.05590,L1-108_DR|1881819:0.13675)0.706:0.05059,L1-108_DR|1881817:0.10427)0.000:0.01729,L1-108_DR|870927:0.15920)0.705:0.01340)0.745:0.00543,L1-108_DR|711517:0.15003)0.206:0.00656)0.220:0.00162)0.983:0.03984)0.799:0.00879,(L1-108_DR|1258313:0.05456,L1-108_DR|463654:0.20700)0.799:0.01736)0.981:0.03144)0.368:0.00070,L1-108_DR|380860:0.03525)0.373:0.00070)0.868:0.00071)0.795:0.00238,(L1-108_DR|1881813:0.00833,L1-108_DR|1881814:0.01744)0.644:0.00338)0.957:0.00803);
```
