## Supplementary Data 2 for "A genomic portrait of zebrafish transposable elements and their spatiotemporal embryonic expression": L1-109_DR.mafft.nwk

```
(((L1-109_DR|1475717:0.00626,(L1-109_DR|380862:0.01854,((((((L1-109_DR|74564:0.06914,L1-109_DR|463658:0.04575)0.153:0.00706,L1-109_DR|74562:0.04917)0.739:0.00256,((L1-109_DR|1559202:0.02581,(L1-109_DR|223036:0.11852,L1-109_DR|1126445:0.02043)0.564:0.00258)0.960:0.00067,((L1-109_DR|962256:0.03687,L1-109_DR|1126444:0.08910)0.844:0.02274,(L1-109_DR|1881825:0.03689,L1-109_DR|1881826:0.03340)0.036:0.00075)0.396:0.00069)0.898:0.00483)0.279:0.00067,((L1-109_DR|1386893:0.03599,(L1-109_DR|298934:0.03469,(L1-109_DR|2061708:0.03014,L1-109_DR|150187:0.00424)0.013:0.00278)0.000:0.00075)0.934:0.00064,(L1-109_DR|962255:0.06032,(((L1-109_DR|298935:0.04059,(L1-109_DR|150185:0.05618,(L1-109_DR|1674712:0.08817,L1-109_DR|1881824:0.04726)0.117:0.02463)0.743:0.00337)0.428:0.00244,L1-109_DR|1475719:0.05971)0.711:0.00067,(((L1-109_DR|711525:0.08121,((L1-109_DR|150183:0.06332,(L1-109_DR|380867:0.07433,L1-109_DR|1881822:0.04502)0.921:0.00068)0.623:0.00566,(L1-109_DR|540403:0.09287,(((L1-109_DR|223037:0.05875,L1-109_DR|1051140:0.07266)0.915:0.04975,(((L1-109_DR|74565:0.20986,((L1-109_DR|870933:0.12452,((((L1-109_DR|463659:0.13507,((L1-109_DR|463660:0.10959,L1-109_DR|962253:0.07008)0.816:0.02226,(L1-109_DR|626245:0.17237,(L1-109_DR|1973746:0.08956,L1-109_DR|1051147:0.13166)0.315:0.01532)0.233:0.00068)0.837:0.00069)0.911:0.01621,(L1-109_DR|962254:0.09644,(((L1-109_DR|711524:0.08526,L1-109_DR|1051142:0.05285)0.781:0.01297,((L1-109_DR|2061706:0.10779,L1-109_DR|1881823:0.13136)0.755:0.02397,(L1-109_DR|870934:0.13279,L1-109_DR|1674708:0.11791)0.821:0.04712)0.257:0.00068)0.325:0.00068,(L1-109_DR|626247:0.10661,L1-109_DR|1326840:0.18905)0.680:0.01182)0.656:0.01932)0.752:0.00137)0.713:0.00327,(L1-109_DR|380863:0.12928,(L1-109_DR|870935:0.01543,L1-109_DR|1051144:0.20527)0.377:0.03852)0.758:0.01880)0.851:0.00805,(L1-109_DR|298936:0.20322,(((L1-109_DR|1326839:0.30838,(L1-109_DR|1674706:0.77705,L1-109_DR|1674704:0.75355)0.044:0.00067)0.742:0.08333,(((L1-109_DR|1475716:0.28338,L1-109_DR|1881821:0.05886)0.984:0.21888,(L1-109_DR|74563:0.53793,(L1-109_DR|2061707:0.69913,(L1-109_DR|150184:0.13165,(L1-109_DR|1475718:0.07453,L1-109_DR|1674711:0.04313)0.755:0.06079)0.964:0.40807)0.626:0.15427)0.400:0.08940)0.863:0.11842,L1-109_DR|1051143:0.21349)0.953:0.12323)0.620:0.01399,(L1-109_DR|380866:0.10978,((((L1-109_DR|380864:0.06000,(L1-109_DR|711523:0.09039,L1-109_DR|1559208:0.03111)0.544:0.02028)0.998:0.34029,(L1-109_DR|1559206:0.08735,L1-109_DR|1559207:0.00068)0.943:0.24381)0.973:0.25250,(L1-109_DR|1674709:0.03898,(L1-109_DR|1126442:0.17470,L1-109_DR|1386895:0.14509)0.983:0.07798)1.000:0.21758)0.911:0.21434,(L1-109_DR|793628:0.87712,L1-109_DR|1386894:0.74082)0.619:0.09814)0.829:0.15420)0.008:0.00069)0.827:0.04474)0.801:0.02914)0.797:0.00809)0.741:0.00888,((L1-109_DR|1258315:0.15178,(L1-109_DR|1258316:0.07198,L1-109_DR|1772003:0.18377)0.469:0.02369)0.253:0.02579,(L1-109_DR|540401:0.02181,L1-109_DR|870936:0.00067)0.981:0.09948)0.042:0.01574)0.703:0.00894)0.854:0.02282,((L1-109_DR|1187399:0.07307,(L1-109_DR|1051146:0.09780,((L1-109_DR|540402:0.04821,(L1-109_DR|1973747:0.06313,L1-109_DR|1973750:0.07081)0.656:0.00068)0.929:0.03492,(L1-109_DR|793629:0.17009,L1-109_DR|1258314:0.02874)0.351:0.04109)0.266:0.01079)0.521:0.00718)0.818:0.01050,(L1-109_DR|1126443:0.12889,L1-109_DR|1674707:0.05274)0.843:0.00950)0.734:0.00307)0.890:0.00891,((L1-109_DR|380865:0.10606,L1-109_DR|1051141:0.09851)0.675:0.00267,(((L1-109_DR|150186:0.15838,L1-109_DR|1772002:0.06737)0.960:0.09408,(L1-109_DR|626246:0.12492,L1-109_DR|711526:0.04934)0.771:0.03239)0.652:0.03067,L1-109_DR|1126441:0.11296)0.677:0.00067)0.461:0.00451)0.666:0.01315)0.706:0.01645,(L1-109_DR|870932:0.09988,(L1-109_DR|463661:0.07469,L1-109_DR|2108100:0.11464)0.160:0.00065)0.806:0.00608)0.766:0.00549)0.920:0.01158)0.848:0.01347)0.750:0.00231,L1-109_DR|711522:0.09521)0.800:0.00342,L1-109_DR|870937:0.09123)0.942:0.00983)0.000:0.00069)0.970:0.01436)0.392:0.00068)0.915:0.00447,L1-109_DR|711520:0.02951)0.517:0.00069,(L1-109_DR|1126446:0.02007,L1-109_DR|1051145:0.20000)0.920:0.00069)0.740:0.00211)0.879:0.00498)0.771:0.00251,L1-109_DR|711521:0.04680)0.830:0.00800,L1-109_DR|1559205:0.00607,((((((L1-109_DR|1559204:0.00075,(L1-109_DR|1475715:0.00358,L1-109_DR|2088673:0.00741)0.371:0.00082)0.809:0.00121,(L1-109_DR|1559201:0.00068,L1-109_DR|1674710:0.00156)0.992:0.00786)0.002:0.00070,L1-109_DR|1559203:0.00820)0.934:0.00383,(L1-109_DR|1973749:0.00492,(L1-109_DR|74561:0.00727,L1-109_DR|2079404:0.01295)0.886:0.00732)0.467:0.00206)0.140:0.00068,L1-109_DR|1973748:0.00741)0.770:0.00234,(L1-109_DR|1386896:0.00936,L1-109_DR|1674705:0.01206)0.672:0.00069)0.438:0.00095);
```
