## Supplementary Data 2 for "A genomic portrait of zebrafish transposable elements and their spatiotemporal embryonic expression": L1-110_DR.mafft.nwk

```
((L1-110_DR|1126463:0.00661,(L1-110_DR|1126453:0.00062,L1-110_DR|1126459:0.00659)0.762:0.00218)0.898:0.00441,(L1-110_DR|1126460:0.00740,((L1-110_DR|1126457:0.00483,(L1-110_DR|1126455:0.00853,L1-110_DR|1126464:0.00928)0.799:0.00662)0.812:0.00487,L1-110_DR|1126461:0.00151)0.958:0.01316)0.878:0.00585,((L1-110_DR|1126452:0.0,L1-110_DR|1126458:0.0):0.01127,((L1-110_DR|1126462:0.02285,L1-110_DR|1126465:0.01809)0.910:0.01294,(L1-110_DR|1126451:0.00288,(((((L1-110_DR|1326846:0.04994,L1-110_DR|1674719:0.06692)0.858:0.02655,((L1-110_DR|1881830:0.60112,(L1-110_DR|150189:0.09117,(L1-110_DR|74572:0.26796,L1-110_DR|1258322:0.09140)0.320:0.01269)0.641:0.00112)0.638:0.00063,(L1-110_DR|540406:0.04537,(((L1-110_DR|1258326:0.09560,L1-110_DR|1386899:0.07478)0.832:0.04761,((((L1-110_DR|793632:0.09113,L1-110_DR|1772009:0.06025)0.742:0.01874,((((((L1-110_DR|870942:0.11460,L1-110_DR|1475725:0.29492)0.027:0.00444,((L1-110_DR|1674725:0.15523,((L1-110_DR|74570:0.16158,L1-110_DR|1881836:0.19630)0.706:0.00754,(((L1-110_DR|298938:0.09904,L1-110_DR|711528:0.02650)0.612:0.03749,L1-110_DR|380870:0.86860)0.843:0.09030,((L1-110_DR|1881831:0.11547,L1-110_DR|962259:0.12140)0.385:0.00867,((((L1-110_DR|298939:0.69152,L1-110_DR|1674718:0.20921)0.432:0.06935,L1-110_DR|1258324:0.19519)0.194:0.01603,(((L1-110_DR|626252:0.15296,(((L1-110_DR|150190:0.13857,L1-110_DR|2061714:0.29232)0.721:0.26719,L1-110_DR|1187403:0.10407)0.823:0.11638,L1-110_DR|1258319:0.22527)0.785:0.07186)0.911:0.10232,((L1-110_DR|380872:0.13110,(L1-110_DR|380869:0.05474,L1-110_DR|463662:0.07738)0.840:0.10022)0.611:0.02852,(L1-110_DR|1475723:0.08213,L1-110_DR|298942:0.17527)0.069:0.00063)0.472:0.02504)0.947:0.05370,((L1-110_DR|1881833:0.23912,L1-110_DR|1881834:0.15563)0.828:0.03776,((((((L1-110_DR|1973753:0.16314,(L1-110_DR|1674723:0.19982,L1-110_DR|962258:0.18619)0.792:0.04119)0.553:0.00460,L1-110_DR|2061713:0.09536)0.859:0.00062,(L1-110_DR|1475721:0.15530,(L1-110_DR|298941:0.09283,(L1-110_DR|962257:0.17993,(L1-110_DR|540410:0.14180,L1-110_DR|1326844:0.08746)0.898:0.05199)0.472:0.00824)0.610:0.00670)0.141:0.00062)0.367:0.01035,((((L1-110_DR|1386902:0.49108,(L1-110_DR|1051151:0.38933,(L1-110_DR|74569:0.20905,L1-110_DR|1386903:0.44711)0.819:0.09756)0.760:0.06259)0.697:0.04623,((L1-110_DR|1881832:0.21055,(L1-110_DR|1772007:0.22298,L1-110_DR|1772008:0.12579)0.755:0.02647)0.702:0.01015,(((L1-110_DR|1126447:0.25547,L1-110_DR|1559210:0.14568)0.800:0.03290,L1-110_DR|380874:0.13319)0.000:0.00063,(L1-110_DR|1258318:0.13255,L1-110_DR|1126449:0.16280)0.786:0.10525)0.260:0.01313)0.102:0.01393)0.934:0.02459,(L1-110_DR|1258325:0.24997,(L1-110_DR|1674720:0.17100,L1-110_DR|1973754:0.13095)0.774:0.03146)0.438:0.00063)0.802:0.01003,(L1-110_DR|1187405:1.08766,((L1-110_DR|870941:0.12703,(L1-110_DR|1051150:0.67718,(L1-110_DR|1674724:0.04321,(L1-110_DR|1559211:0.05925,(L1-110_DR|1674717:0.12728,L1-110_DR|1772006:0.15937)0.000:0.00062)1.000:0.56362)0.920:0.17684)0.999:0.36471)0.631:0.07029,L1-110_DR|870943:0.17911)0.241:0.03144)0.681:0.05942)0.849:0.03603)0.143:0.00063,L1-110_DR|711533:0.21367)0.724:0.04455,((L1-110_DR|1386900:0.15843,L1-110_DR|1051149:0.14929)0.180:0.01533,((L1-110_DR|540409:0.29198,L1-110_DR|711531:0.21294)0.844:0.11542,L1-110_DR|540411:0.20130)0.700:0.02438)0.771:0.01023)0.010:0.00060)0.413:0.01397)0.793:0.01574)0.753:0.01252,(L1-110_DR|1126448:0.16282,L1-110_DR|380871:0.21670)0.805:0.00070)0.875:0.01839)0.364:0.00170)0.719:0.01831)0.872:0.01473)0.843:0.01356,((L1-110_DR|380873:0.16230,L1-110_DR|223040:0.20012)0.055:0.00112,(L1-110_DR|1326848:0.35834,L1-110_DR|711529:0.10541)0.723:0.02233)0.519:0.00282)0.851:0.02268)0.797:0.01218,L1-110_DR|74571:0.21439)0.602:0.00517,((L1-110_DR|223039:0.11492,L1-110_DR|711532:0.19077)0.293:0.03101,(L1-110_DR|540408:0.08688,L1-110_DR|1674722:0.09880)0.231:0.01123)0.056:0.01450)0.245:0.00062,L1-110_DR|711530:0.15786)0.811:0.01119,L1-110_DR|298940:0.12017)0.347:0.00500)0.807:0.00843,((L1-110_DR|1326847:0.00063,L1-110_DR|2061712:0.19977)0.859:0.12742,L1-110_DR|1386901:0.22440)0.955:0.00064)0.775:0.00277,((L1-110_DR|1475722:0.21053,(L1-110_DR|540407:0.33633,L1-110_DR|1674721:0.09850)0.506:0.01668)0.722:0.00192,((((L1-110_DR|1258320:0.15914,(L1-110_DR|870940:0.14253,L1-110_DR|1475724:0.07315)0.728:0.00609)0.878:0.03068,L1-110_DR|223042:0.14616)0.437:0.00540,L1-110_DR|1258323:0.11569)0.221:0.00061,((L1-110_DR|223041:0.11141,L1-110_DR|1258321:0.14547)0.744:0.02206,(L1-110_DR|1187404:0.05761,L1-110_DR|1674716:0.41065)0.850:0.07915)0.884:0.03499)0.728:0.00250)0.881:0.00649)0.613:0.00064)0.853:0.00793,L1-110_DR|1326845:0.10488)0.773:0.00800)0.731:0.00262)0.846:0.00696)0.348:0.00064,((L1-110_DR|1881829:0.07685,(L1-110_DR|626251:0.09583,L1-110_DR|1326849:0.04668)0.729:0.01919)0.836:0.00823,((L1-110_DR|1326843:0.07869,L1-110_DR|1881835:0.06709)0.803:0.00126,L1-110_DR|463663:0.14388)0.935:0.00063)0.903:0.00561)1.000:0.06126,(L1-110_DR|1126466:0.01989,L1-110_DR|1126456:0.01376)0.536:0.00447)0.771:0.00212,(L1-110_DR|1126450:0.01555,L1-110_DR|1126454:0.00220)0.771:0.00222)0.981:0.00289)0.594:0.00103)0.795:0.00062)0.789:0.00219);
```
