## Supplementary Data 2 for "A genomic portrait of zebrafish transposable elements and their spatiotemporal embryonic expression": L1-111_DR.mafft.nwk

```
(L1-111_DR|870945:0.00510,L1-111_DR|1559216:0.00458,(((((L1-111_DR|298943:0.04672,L1-111_DR|1475726:0.02852)0.305:0.00055,L1-111_DR|1475727:0.01945)0.605:0.00054,(((((L1-111_DR|1051153:0.05057,L1-111_DR|870946:0.01838)0.580:0.00242,(L1-111_DR|1126467:0.02627,L1-111_DR|1258327:0.03394)0.162:0.00054)0.801:0.00230,L1-111_DR|1386905:0.02799)0.780:0.00167,(L1-111_DR|1881838:0.00055,(((L1-111_DR|1051154:0.03318,L1-111_DR|962260:0.02914)0.732:0.00155,L1-111_DR|870944:0.06235)0.026:0.00071,L1-111_DR|150191:0.00741)0.991:0.00080)0.614:0.00054)0.748:0.00075,(L1-111_DR|1051152:0.09550,(L1-111_DR|1559212:0.44081,((L1-111_DR|1187406:0.25111,(L1-111_DR|1881837:0.08629,(L1-111_DR|626253:0.01556,(L1-111_DR|1386904:0.05829,(L1-111_DR|298944:0.00707,L1-111_DR|298945:0.00520)0.947:0.01191)0.890:0.02979)0.999:0.14450)0.661:0.04025)1.000:0.33527,((L1-111_DR|1559215:0.00655,L1-111_DR|1559217:0.00055)0.781:0.05375,(L1-111_DR|1559213:0.07681,L1-111_DR|1559214:0.10379)0.977:0.16805)1.000:0.49130)0.390:0.09475)0.950:0.30347)0.919:0.06130)0.858:0.00397)0.958:0.00474,(L1-111_DR|1973755:0.02699,L1-111_DR|540412:0.01617)0.776:0.00477)0.587:0.00055,L1-111_DR|150192:0.03428)0.959:0.01224);
```
