## Supplementary Data 2 for "A genomic portrait of zebrafish transposable elements and their spatiotemporal embryonic expression": L1-112_DR.mafft.nwk

```
((((L1-112_DR|1973758:0.12779,L1-112_DR|1126472:0.17146)0.171:0.00403,((L1-112_DR|1973756:0.13962,(L1-112_DR|1881843:0.20277,(L1-112_DR|711534:0.12904,L1-112_DR|298948:0.15497)0.621:0.00855)0.971:0.07704)0.562:0.00314,(L1-112_DR|74578:0.12388,(((L1-112_DR|1051159:0.07297,L1-112_DR|463668:0.11984)0.777:0.02127,(((((L1-112_DR|1559219:0.04449,L1-112_DR|1973757:0.14082)0.804:0.01072,(L1-112_DR|1126469:0.07555,L1-112_DR|1559218:0.17135)0.158:0.01417)0.895:0.01058,L1-112_DR|626255:0.12412)0.694:0.00069,((((L1-112_DR|150193:0.00068,L1-112_DR|870949:0.15900)0.842:0.17749,(L1-112_DR|1772016:0.09094,L1-112_DR|74577:0.14131)0.252:0.01458)0.642:0.00093,(L1-112_DR|962264:0.08237,(((((((L1-112_DR|150199:0.07492,L1-112_DR|1881842:0.07070)0.375:0.00069,(L1-112_DR|1386906:0.09294,(((L1-112_DR|870951:0.04700,L1-112_DR|1475730:0.04835)0.990:0.04579,L1-112_DR|870950:0.09452)0.885:0.00072,(((L1-112_DR|150195:0.05954,((L1-112_DR|870948:0.14344,(L1-112_DR|1051161:0.06022,L1-112_DR|1772011:0.08611)0.191:0.04306)0.176:0.00709,L1-112_DR|1126473:0.08583)0.541:0.01679)0.693:0.00541,((((L1-112_DR|1126471:0.05086,(L1-112_DR|150194:0.11607,L1-112_DR|793634:0.06264)0.577:0.00753)0.788:0.01216,(L1-112_DR|298946:0.08912,L1-112_DR|1187407:0.05927)0.623:0.00672)0.759:0.00621,(L1-112_DR|463667:0.10114,L1-112_DR|1772013:0.06999)0.865:0.02615)0.449:0.00206,(L1-112_DR|223045:0.03398,L1-112_DR|626256:0.04620)0.993:0.05800)0.726:0.00494)0.718:0.00819,(((L1-112_DR|1674729:0.07714,((L1-112_DR|962261:0.06402,(((L1-112_DR|1674733:0.00410,L1-112_DR|1674734:0.00387)0.976:0.02642,L1-112_DR|1674726:0.04341)0.900:0.00068,L1-112_DR|2061721:0.03623)0.870:0.00593)0.692:0.00143,(L1-112_DR|223044:0.04230,L1-112_DR|793633:0.03656)0.783:0.01015)0.761:0.00148)0.718:0.00090,L1-112_DR|870947:0.04807)0.955:0.01591,(L1-112_DR|380875:0.10398,L1-112_DR|463666:0.08256)0.763:0.00705)0.913:0.01012)0.784:0.00220)0.753:0.00283)0.813:0.01198)0.811:0.00473,L1-112_DR|74574:0.10790)0.789:0.00377,L1-112_DR|1881841:0.08758)0.163:0.00506,L1-112_DR|1674731:0.08142)0.200:0.00576,L1-112_DR|1475729:0.07159)0.808:0.01503,L1-112_DR|298947:0.10421)0.217:0.00068)0.049:0.00069)0.813:0.00070,((L1-112_DR|1772014:0.13731,L1-112_DR|1772015:0.00107)1.000:0.46704,((L1-112_DR|74575:0.05490,((L1-112_DR|1475728:0.00068,L1-112_DR|1475732:0.27325)0.849:0.13467,L1-112_DR|962265:0.22867)0.995:0.10069)0.146:0.00068,((L1-112_DR|962263:0.09934,L1-112_DR|626257:0.09260)0.739:0.00925,L1-112_DR|463665:0.06775)0.922:0.01708)0.710:0.03389)0.642:0.02343)0.784:0.00232)0.942:0.00068,L1-112_DR|793635:0.10437)0.887:0.00600)0.848:0.01430,(L1-112_DR|150197:0.09735,L1-112_DR|540413:0.14199)0.018:0.00123)0.208:0.00194)0.749:0.00388)0.784:0.00069)0.796:0.00268,(((((((L1-112_DR|463664:0.32739,L1-112_DR|1187408:0.08612)0.870:0.09651,(((L1-112_DR|1772010:0.17519,((L1-112_DR|2116239:0.22902,(L1-112_DR|1126468:0.25348,(L1-112_DR|1326851:0.14991,L1-112_DR|223048:0.19802)0.776:0.09250)0.407:0.01580)0.668:0.01894,((L1-112_DR|1051155:0.19516,L1-112_DR|1051160:0.09173)0.646:0.01982,((L1-112_DR|1386907:0.52593,L1-112_DR|1881844:0.51094)0.800:0.14492,(L1-112_DR|223043:0.55740,L1-112_DR|2061715:0.57549)0.899:0.15879)0.921:0.15882)0.728:0.02681)0.435:0.02249)0.783:0.02455,(L1-112_DR|1126474:0.24915,L1-112_DR|1126475:0.05763)0.993:0.17507)0.697:0.00226,((L1-112_DR|1326850:0.27759,L1-112_DR|793636:0.10382)0.715:0.03011,L1-112_DR|223047:0.14969)0.629:0.00069)0.822:0.01486)0.641:0.00441,((L1-112_DR|380876:0.08476,L1-112_DR|1559221:0.02135)1.000:0.71208,L1-112_DR|962262:0.08994)0.319:0.04018)0.927:0.04741,L1-112_DR|1881845:0.16781)0.044:0.00450,((L1-112_DR|1126470:0.15534,L1-112_DR|1674728:0.11753)0.884:0.00068,L1-112_DR|2061720:0.08049)0.351:0.00145)0.735:0.00569,L1-112_DR|1559220:0.07603)0.928:0.02249,(L1-112_DR|2061717:0.18072,L1-112_DR|150196:0.09847)0.053:0.00313)0.735:0.00486)0.136:0.00064,(L1-112_DR|150200:0.10719,L1-112_DR|1674730:0.09862)0.816:0.01340,(((L1-112_DR|150198:0.12568,(L1-112_DR|223046:0.13078,(L1-112_DR|1051156:0.07690,L1-112_DR|1674727:0.14833)0.520:0.00068)0.122:0.01016)0.292:0.01339,((((L1-112_DR|1258328:0.08722,(L1-112_DR|540414:0.94248,L1-112_DR|74576:0.03566)0.411:0.09728)0.323:0.00392,(L1-112_DR|1881839:0.09963,L1-112_DR|74579:0.13546)0.838:0.02133)0.745:0.00740,L1-112_DR|1772012:0.15590)0.757:0.00654,L1-112_DR|540415:0.12768)0.729:0.00363)0.559:0.00070,((L1-112_DR|2061719:0.12710,(L1-112_DR|1973759:0.14086,(L1-112_DR|1674735:0.13760,(((L1-112_DR|1881840:0.10046,(L1-112_DR|1051157:0.11589,L1-112_DR|626254:0.10811)0.472:0.01816)0.886:0.00069,L1-112_DR|74573:0.29823)0.347:0.00891,(L1-112_DR|1674732:0.18619,L1-112_DR|1051158:0.04055)0.572:0.06060)0.607:0.02822)0.699:0.00982)0.701:0.00416)0.559:0.00364,(L1-112_DR|2061718:0.10567,(L1-112_DR|1475731:0.02558,L1-112_DR|2061716:0.12816)0.328:0.07007)0.896:0.03827)0.271:0.00068)0.776:0.00162);
```
