## Supplementary Data 2 for "A genomic portrait of zebrafish transposable elements and their spatiotemporal embryonic expression": L1-113_DR.mafft.nwk

```
(((L1-113_DR|298951:0.14499,(L1-113_DR|463670:0.34097,L1-113_DR|1051165:0.07154)0.859:0.05928)0.683:0.00803,(((L1-113_DR|540416:0.13260,((((L1-113_DR|1258331:0.00062,L1-113_DR|463672:0.00063)1.000:0.15901,L1-113_DR|150208:0.49881)0.699:0.02231,L1-113_DR|298950:0.10415)0.427:0.00062,L1-113_DR|870954:0.19564)0.842:0.03593)0.364:0.00064,(L1-113_DR|380881:0.15807,(L1-113_DR|2061723:0.11641,(((L1-113_DR|870952:0.07711,L1-113_DR|1674738:0.07782)0.657:0.17038,L1-113_DR|1126477:0.16576)0.001:0.00494,L1-113_DR|2061724:0.19380)0.800:0.02543)0.777:0.02137)0.391:0.00064)0.355:0.01226,((((((L1-113_DR|1674737:0.13761,((((((L1-113_DR|793640:0.07706,(((L1-113_DR|1386912:0.14935,L1-113_DR|380879:0.17507)0.808:0.02877,L1-113_DR|223049:0.13600)0.459:0.00364,((L1-113_DR|962269:0.00063,L1-113_DR|1475735:0.20292)0.547:0.02422,L1-113_DR|380878:0.26516)0.889:0.09538)0.702:0.02479)1.000:0.89387,(L1-113_DR|298949:0.78112,(L1-113_DR|1674740:0.71340,(L1-113_DR|1187410:0.16851,L1-113_DR|1187411:0.19325)0.918:0.22905)0.733:0.07666)0.366:0.03176)0.546:0.05490,(L1-113_DR|626258:0.91172,L1-113_DR|298953:0.49158)0.435:0.04291)0.252:0.00072,L1-113_DR|1674741:0.40660)0.516:0.05222,L1-113_DR|1187409:0.16156)0.778:0.05727,L1-113_DR|1674736:0.12013)0.465:0.00062)0.738:0.01186,((L1-113_DR|298952:0.02593,(L1-113_DR|1386908:0.29160,(L1-113_DR|74581:0.03878,L1-113_DR|380877:0.15451)0.714:0.28850)0.496:0.04835)0.236:0.02514,(L1-113_DR|1386913:0.08916,(L1-113_DR|150203:0.18787,(L1-113_DR|1051169:0.03825,L1-113_DR|1051168:0.03078)0.184:0.00965)1.000:0.17775)1.000:0.27650)0.821:0.04836)0.390:0.02190,L1-113_DR|1674742:0.02507)0.486:0.00134,(L1-113_DR|1973762:0.15343,(L1-113_DR|626259:0.10352,L1-113_DR|962266:0.03331)0.119:0.00495)0.725:0.00705)0.774:0.00491,(L1-113_DR|711536:0.16331,L1-113_DR|1258330:0.10930)0.796:0.01063)0.751:0.00227,L1-113_DR|793637:0.08788)0.253:0.00457)0.724:0.00315)0.677:0.00336,((((L1-113_DR|962267:0.10248,(((L1-113_DR|74580:0.07522,(L1-113_DR|540420:0.08276,((((((L1-113_DR|223051:0.04108,L1-113_DR|1051167:0.03328)0.876:0.00690,((L1-113_DR|1559223:0.02778,(L1-113_DR|380882:0.02084,L1-113_DR|2105277:0.02333)0.934:0.00797)0.461:0.00341,(L1-113_DR|150207:0.04185,L1-113_DR|463671:0.02841)0.552:0.00063)0.983:0.01210)0.906:0.00060,(L1-113_DR|1051162:0.0,L1-113_DR|1051163:0.0):0.07289)0.944:0.00124,L1-113_DR|1772017:0.04551)0.904:0.00635,(L1-113_DR|380880:0.05937,L1-113_DR|1187412:0.07386)0.471:0.00063)0.948:0.00899,(L1-113_DR|150201:0.11805,L1-113_DR|1973760:0.06341)0.602:0.00788)0.219:0.00064)0.818:0.00601)0.966:0.01445,(L1-113_DR|870953:0.10920,L1-113_DR|1772023:0.08660)0.724:0.00487)0.671:0.00063,L1-113_DR|1475733:0.09151)0.820:0.00500)0.178:0.00516,L1-113_DR|1674739:0.11228)0.712:0.00531,(L1-113_DR|150205:0.13529,(L1-113_DR|1475737:0.42263,L1-113_DR|1559224:0.20068)0.901:0.07036)0.812:0.03522)0.607:0.00802,((((L1-113_DR|1475736:0.13602,(L1-113_DR|711535:0.05982,L1-113_DR|1772018:0.21338)0.488:0.03575)0.739:0.03028,(L1-113_DR|1772020:0.13563,(L1-113_DR|793639:0.09569,(L1-113_DR|1051164:0.09042,(L1-113_DR|463669:0.17217,(L1-113_DR|626260:0.09703,L1-113_DR|1475734:0.31231)0.590:0.03247)0.561:0.00586)0.757:0.00903)0.784:0.00566)0.348:0.00219)0.877:0.00797,(L1-113_DR|1881846:0.09965,(L1-113_DR|1258329:0.10255,L1-113_DR|1126476:0.14432)0.221:0.00569)0.765:0.00503)0.639:0.00062,(((L1-113_DR|711537:0.09800,L1-113_DR|2061725:0.14557)0.754:0.00836,L1-113_DR|793638:0.10072)0.748:0.00426,L1-113_DR|540417:0.11956)0.758:0.00063)0.816:0.00229)0.225:0.00063,((L1-113_DR|1051166:0.30603,(L1-113_DR|1386910:0.02170,L1-113_DR|1386911:0.01443)0.613:0.04975)0.965:0.19076,(((L1-113_DR|1126478:0.17244,L1-113_DR|1559222:0.11187)0.649:0.00906,L1-113_DR|962270:0.09043)0.818:0.03160,((L1-113_DR|1326854:0.13468,L1-113_DR|1772021:0.11411)0.864:0.01925,((L1-113_DR|540418:0.14999,(((L1-113_DR|1326852:0.49694,(L1-113_DR|962272:0.02459,(L1-113_DR|962275:0.00063,(L1-113_DR|962274:0.00820,((L1-113_DR|962271:0.0,L1-113_DR|962276:0.0):0.00063,L1-113_DR|962273:0.01647)0.855:0.00819)0.000:0.00064)0.920:0.00064)1.000:0.26982)0.009:0.00063,(L1-113_DR|870955:0.17862,((L1-113_DR|150209:0.45788,L1-113_DR|711539:0.15081)0.882:0.09494,((L1-113_DR|1326853:0.17795,(L1-113_DR|793641:0.26654,L1-113_DR|1772019:0.15145)0.587:0.10539)0.533:0.04961,(L1-113_DR|1772022:0.28596,L1-113_DR|1973761:0.18642)0.267:0.01639)0.855:0.05171)0.824:0.04562)0.479:0.00435)0.974:0.09375,(L1-113_DR|223050:0.00062,L1-113_DR|1386909:0.05701)0.859:0.20507)0.370:0.00110)0.765:0.04138,((L1-113_DR|150206:0.09796,(L1-113_DR|150204:0.18181,L1-113_DR|962268:0.10743)0.417:0.00063)0.765:0.01900,(((L1-113_DR|1973763:0.14585,(L1-113_DR|150202:0.08438,L1-113_DR|2061722:0.15688)0.792:0.00789)0.025:0.00063,(L1-113_DR|711538:0.12288,L1-113_DR|540419:0.14752)0.821:0.02349)0.759:0.00570,L1-113_DR|626261:0.12171)0.711:0.00465)0.517:0.00234)0.000:0.00063)0.466:0.00064)0.378:0.00873)0.753:0.01040);
```
