## Supplementary Data 2 for "A genomic portrait of zebrafish transposable elements and their spatiotemporal embryonic expression": L1-114_DR.mafft.nwk

```
((L1-114_DR|1772026:0.00580,L1-114_DR|1881847:0.00646)0.949:0.00670,(((L1-114_DR|1881854:0.03794,(L1-114_DR|2061726:0.02902,L1-114_DR|626268:0.04034)0.931:0.01254)0.738:0.00353,(L1-114_DR|1051176:0.05329,(L1-114_DR|870956:0.05156,(((((L1-114_DR|1386916:0.05649,L1-114_DR|626267:0.07189)0.720:0.00454,L1-114_DR|2061728:0.05895)0.767:0.00371,(L1-114_DR|223053:0.08055,(L1-114_DR|298958:0.04174,L1-114_DR|1126479:0.06488)0.267:0.00535)0.872:0.01623)0.722:0.00186,((((L1-114_DR|223055:0.12540,(L1-114_DR|1475738:0.06507,L1-114_DR|1475739:0.16527)0.305:0.03942)0.811:0.03318,(L1-114_DR|1881855:0.13539,L1-114_DR|626269:0.10428)0.785:0.01957)0.776:0.01959,L1-114_DR|2061729:0.07989)0.709:0.00110,(L1-114_DR|962278:0.08987,((L1-114_DR|1559233:0.02550,(L1-114_DR|2061732:0.10833,((L1-114_DR|1258333:0.17251,(((((L1-114_DR|540421:0.08406,(L1-114_DR|1258334:0.09704,(L1-114_DR|1881856:0.26189,(L1-114_DR|298956:0.05910,(L1-114_DR|1326855:0.15923,L1-114_DR|1881849:0.09294)0.994:0.30830)1.000:0.32327)0.317:0.00457)0.449:0.00062)0.294:0.00154,(L1-114_DR|74586:0.08432,L1-114_DR|1881852:0.10694)0.791:0.03258)0.761:0.00408,(((((L1-114_DR|1559227:0.10916,L1-114_DR|870957:0.12377)0.702:0.00942,(L1-114_DR|2061730:0.08243,(L1-114_DR|1674747:0.12900,(((L1-114_DR|540422:0.35727,(L1-114_DR|298954:0.09232,L1-114_DR|1386915:0.18579)0.730:0.19050)0.204:0.02821,((L1-114_DR|962279:0.09770,((L1-114_DR|626265:0.58210,L1-114_DR|870958:0.14384)0.908:0.39037,L1-114_DR|1674745:0.09489)0.801:0.09892)0.826:0.03998,L1-114_DR|793644:0.15647)0.743:0.04332)0.848:0.06244,L1-114_DR|1051172:0.07412)1.000:0.54987)0.834:0.13737)0.475:0.02488)0.315:0.00064,(((L1-114_DR|74585:0.15843,L1-114_DR|1881850:0.10535)0.643:0.00333,(((L1-114_DR|711540:0.17213,L1-114_DR|870960:0.09680)0.715:0.01037,(L1-114_DR|1126481:0.06751,((L1-114_DR|463675:0.11419,(L1-114_DR|74588:0.01240,L1-114_DR|1674743:0.12218)0.636:0.05825)0.161:0.00063,L1-114_DR|1973767:0.05941)0.325:0.02091)0.773:0.00677)0.442:0.00064,L1-114_DR|1051170:0.10968)0.707:0.01565)0.846:0.01270,((((((L1-114_DR|1475740:0.09894,(L1-114_DR|1973765:0.16878,L1-114_DR|870961:0.20250)0.255:0.00063)0.914:0.00062,(L1-114_DR|1973766:0.17073,((((L1-114_DR|962280:0.10707,L1-114_DR|463677:0.22853)0.839:0.06446,((L1-114_DR|1258336:0.49631,(L1-114_DR|223052:0.13535,L1-114_DR|380886:0.06518)0.754:0.09021)0.849:0.17786,(L1-114_DR|1475742:0.41169,L1-114_DR|1258335:0.21050)0.918:0.14272)0.105:0.00613)0.870:0.14574,((L1-114_DR|711541:0.24781,L1-114_DR|1126480:0.26168)0.170:0.03346,(L1-114_DR|962277:0.06149,L1-114_DR|1772024:0.33049)1.000:0.47593)0.348:0.02321)0.593:0.05210,((L1-114_DR|74583:0.03998,L1-114_DR|463674:0.15634)0.359:0.08228,(L1-114_DR|380884:0.10710,L1-114_DR|711546:0.13006)0.611:0.06350)0.870:0.03781)0.634:0.01031)0.681:0.00711)0.890:0.01310,((L1-114_DR|711543:0.23009,L1-114_DR|1881848:0.10369)0.684:0.02381,L1-114_DR|626263:0.14616)0.208:0.00063)0.941:0.00062,(L1-114_DR|298955:0.15463,L1-114_DR|793642:0.23844)0.867:0.05734)0.641:0.01183,L1-114_DR|1051173:0.07044)0.913:0.00064,L1-114_DR|540423:0.13868)0.762:0.01936)0.385:0.00136)0.522:0.01615,L1-114_DR|380883:0.12325)0.000:0.00065,((L1-114_DR|711542:0.11924,L1-114_DR|298957:0.10232)0.685:0.00367,((L1-114_DR|223054:0.08189,L1-114_DR|1674744:0.11628)0.587:0.02645,((L1-114_DR|463676:0.17141,((((L1-114_DR|74584:0.09573,L1-114_DR|711544:0.26606)0.210:0.03897,(L1-114_DR|223056:0.13119,L1-114_DR|2061731:0.10474)0.758:0.02298)0.714:0.02287,L1-114_DR|74582:0.12257)0.573:0.04483,L1-114_DR|1386914:0.11527)0.217:0.00059)0.304:0.00416,((L1-114_DR|2061727:0.38213,L1-114_DR|1559225:0.47261)0.000:0.00058,((L1-114_DR|1973764:0.19877,(L1-114_DR|711545:0.17502,L1-114_DR|1126482:0.00062)1.000:0.83537)0.682:0.08137,L1-114_DR|1475741:0.14411)0.303:0.01781)0.673:0.04835)0.812:0.05079)0.844:0.00064)0.675:0.01355)0.931:0.01805)0.806:0.00699,L1-114_DR|1674746:0.08891)0.465:0.00858,(L1-114_DR|380887:0.13752,(L1-114_DR|380885:0.09039,L1-114_DR|870959:0.08709)0.730:0.01793)0.606:0.00062)0.852:0.00695)0.674:0.00120,((((L1-114_DR|1559231:0.00059,(L1-114_DR|1051174:0.05309,L1-114_DR|1051175:0.04813)0.907:0.01940)0.560:0.00666,L1-114_DR|1559228:0.00294)0.910:0.00478,((L1-114_DR|2077017:0.00988,L1-114_DR|626262:0.06638)0.061:0.00371,((L1-114_DR|463673:0.13279,L1-114_DR|626264:0.12029)0.921:0.04340,L1-114_DR|1051171:0.10095)0.648:0.00513)0.424:0.00064)0.517:0.00123,L1-114_DR|1881851:0.11134)0.758:0.00129)0.782:0.00602)0.765:0.00570)0.850:0.00976,(L1-114_DR|1772025:0.04827,L1-114_DR|793643:0.10058)0.833:0.00063)0.762:0.00419)0.574:0.00258)0.941:0.00909)0.706:0.00653,(L1-114_DR|1559229:0.02331,(L1-114_DR|1559230:0.01354,L1-114_DR|1559232:0.00879)1.000:0.03550)1.000:0.03954)0.999:0.03581)0.569:0.00394)0.849:0.00337)0.963:0.01371,L1-114_DR|1559226:0.01168)0.940:0.01005,(((L1-114_DR|793645:0.01317,(L1-114_DR|1881853:0.02000,L1-114_DR|74587:0.00634)0.767:0.00207)0.080:0.00064,L1-114_DR|2090900:0.00430)0.840:0.00211,((L1-114_DR|626266:0.01382,L1-114_DR|1258332:0.01702)0.867:0.00063,L1-114_DR|2104322:0.00676)0.815:0.00170)0.874:0.00063);
```
