## Supplementary Data 2 for "A genomic portrait of zebrafish transposable elements and their spatiotemporal embryonic expression": L1-115_DR.mafft.nwk

```
(L1-115_DR|1559238:0.00389,L1-115_DR|1559241:0.00330,((((((L1-115_DR|1187414:0.01995,(L1-115_DR|870964:0.05134,L1-115_DR|1187413:0.02880)0.749:0.00371)0.884:0.00452,((L1-115_DR|1326856:0.05275,L1-115_DR|1559234:0.04801)0.800:0.00543,((L1-115_DR|962283:0.03948,(L1-115_DR|1126485:0.02974,L1-115_DR|1772027:0.04073)0.258:0.00065)0.858:0.00867,L1-115_DR|1326858:0.03749)0.997:0.00063)0.339:0.00060)0.774:0.00171,(L1-115_DR|1881858:0.05927,((L1-115_DR|380888:0.03260,(L1-115_DR|74594:0.00064,(((L1-115_DR|1559243:0.01485,(L1-115_DR|1559242:0.01361,L1-115_DR|1559246:0.02830)0.988:0.03100)0.951:0.01038,L1-115_DR|1559237:0.02527)0.535:0.00241,L1-115_DR|711549:0.06938)1.000:0.18313)1.000:0.47608)0.750:0.00951,(((((((L1-115_DR|1258344:0.08459,L1-115_DR|74596:0.14613)0.071:0.00064,L1-115_DR|1973773:0.02785)0.527:0.00973,L1-115_DR|962289:0.14232)0.353:0.00065,L1-115_DR|74589:0.03762)0.819:0.01075,(L1-115_DR|1258337:0.06855,L1-115_DR|1674749:0.01037)0.858:0.00998)0.864:0.02101,(((((((((L1-115_DR|2061736:0.13545,L1-115_DR|74593:0.01866)0.720:0.01209,L1-115_DR|1258343:0.07760)0.112:0.00065,((L1-115_DR|711548:0.07281,((L1-115_DR|1674750:0.17800,(L1-115_DR|962284:0.80383,(L1-115_DR|150212:1.00376,(L1-115_DR|2061733:0.12635,(((L1-115_DR|298965:0.39651,L1-115_DR|540427:0.16875)0.283:0.03688,L1-115_DR|298967:0.13685)0.894:0.16521,(L1-115_DR|1126484:0.10377,L1-115_DR|1881857:0.13155)1.000:0.49041)0.979:0.25996)0.210:0.03960)0.507:0.04187)0.482:0.02163)0.116:0.01191,L1-115_DR|1973772:0.87927)0.182:0.01750)0.274:0.01699,L1-115_DR|540426:0.07452)0.751:0.01094)0.237:0.00106,((((L1-115_DR|793649:0.34461,L1-115_DR|793648:0.17752)0.612:0.00533,((((((L1-115_DR|74591:0.07662,(L1-115_DR|1559244:0.07295,L1-115_DR|74595:0.12809)0.760:0.03385)0.449:0.00946,(L1-115_DR|793647:0.16714,(L1-115_DR|298961:0.22316,(L1-115_DR|298960:0.19159,L1-115_DR|463678:0.20418)0.108:0.00291)0.948:0.14778)0.669:0.05230)0.536:0.03007,L1-115_DR|711547:0.15560)0.951:0.07535,L1-115_DR|1881862:0.10760)0.937:0.04964,L1-115_DR|1386917:0.07956)0.766:0.01145,(L1-115_DR|962288:0.05207,(L1-115_DR|962287:0.28287,(L1-115_DR|298959:0.10280,L1-115_DR|1881861:0.12603)0.000:0.06268)0.000:0.00063)0.873:0.04966)0.643:0.01855)0.158:0.00062,((L1-115_DR|380889:0.10351,(L1-115_DR|74592:0.07927,(L1-115_DR|1051177:0.09840,L1-115_DR|1559235:0.07430)0.786:0.01665)0.290:0.00063)0.719:0.00647,(L1-115_DR|1559245:0.20056,L1-115_DR|2061735:0.08284)0.205:0.02569)0.741:0.00388)0.795:0.00063,((L1-115_DR|298963:0.01467,(L1-115_DR|298962:0.01534,L1-115_DR|298964:0.02687)0.518:0.00605)0.999:0.08901,L1-115_DR|1386918:0.11539)0.242:0.00063)0.761:0.00447)0.800:0.01045,(L1-115_DR|1881859:0.08740,(((((((L1-115_DR|1973768:0.0,L1-115_DR|1973769:0.0):0.11711,(L1-115_DR|1475743:0.16916,(L1-115_DR|626271:0.14051,L1-115_DR|2111478:0.19768)0.710:0.01812)0.537:0.00636)0.688:0.00984,L1-115_DR|2061734:0.09744)0.606:0.00641,L1-115_DR|962285:0.10849)0.342:0.00064,(L1-115_DR|870965:0.18445,((L1-115_DR|870962:0.09956,L1-115_DR|1326857:0.10810)0.762:0.01649,(((L1-115_DR|711550:0.08983,((L1-115_DR|1674748:0.17016,(L1-115_DR|1126483:0.08317,L1-115_DR|298966:0.14233)0.665:0.00746)0.777:0.02071,L1-115_DR|1258341:0.11588)0.191:0.00992)0.341:0.00061,L1-115_DR|1051178:0.17273)0.086:0.03486,L1-115_DR|150211:0.13706)0.790:0.01403)0.884:0.01742)0.525:0.00064)0.823:0.00376,((L1-115_DR|223057:0.09742,(L1-115_DR|540425:0.12607,L1-115_DR|962290:0.29307)0.315:0.00912)0.722:0.01291,(L1-115_DR|626272:0.07693,L1-115_DR|1258338:0.07725)0.507:0.00246)0.842:0.00065)0.662:0.00422,(((L1-115_DR|962286:0.14050,L1-115_DR|962281:0.09136)0.104:0.00645,(L1-115_DR|1258339:0.15872,L1-115_DR|1559236:0.07295)0.905:0.12186)0.822:0.03750,L1-115_DR|540424:0.10745)0.719:0.00891)0.745:0.00431)0.977:0.02629)0.482:0.00063,((L1-115_DR|1973770:0.08069,(L1-115_DR|870963:0.89610,L1-115_DR|380890:0.05619)0.878:0.04635)0.840:0.00943,(L1-115_DR|1258340:0.08105,(L1-115_DR|962282:0.22426,L1-115_DR|1973771:0.08107)1.000:0.73230)0.754:0.03808)0.656:0.00064)0.643:0.00119,(L1-115_DR|1881860:0.08498,L1-115_DR|74590:0.11545)0.720:0.00478)0.759:0.00806,L1-115_DR|1258342:0.13212)0.975:0.04372,L1-115_DR|793646:0.12044)0.590:0.01298)0.158:0.00330,(L1-115_DR|150210:0.14632,L1-115_DR|626270:0.05977)0.863:0.03212)0.935:0.02611)0.875:0.02104)0.835:0.01673)0.200:0.00108,L1-115_DR|463679:0.04369)0.998:0.03868,L1-115_DR|1559240:0.02168)0.989:0.01058,L1-115_DR|1559239:0.02741)1.000:0.02073);
```
