## Supplementary Data 2 for "A genomic portrait of zebrafish transposable elements and their spatiotemporal embryonic expression": L1-116_DR.mafft.nwk

```
(L1-116_DR|2061743:0.12780,(L1-116_DR|1881866:0.11436,L1-116_DR|150215:0.09029)0.595:0.00541,(((((((L1-116_DR|223059:0.07636,(L1-116_DR|1881863:0.02766,L1-116_DR|1881864:0.00868)0.994:0.06783)0.997:0.00061,(L1-116_DR|870966:0.09470,L1-116_DR|1051180:0.13449)0.828:0.01344)0.806:0.00337,((L1-116_DR|1258348:0.08721,((L1-116_DR|74602:0.52545,(L1-116_DR|1258347:0.07460,(((L1-116_DR|1772032:0.08137,L1-116_DR|1674751:0.05501)0.004:0.00993,((L1-116_DR|540428:0.07113,(L1-116_DR|1051179:0.64799,L1-116_DR|1674759:0.02727)0.352:0.16989)0.669:0.03577,(((L1-116_DR|1674760:0.04736,L1-116_DR|74604:0.03423)0.363:0.00402,L1-116_DR|626274:0.08034)0.346:0.00062,((L1-116_DR|962297:0.02648,L1-116_DR|626275:0.06820)0.253:0.00060,(L1-116_DR|1326862:0.07636,L1-116_DR|1326861:0.03359)0.520:0.00876)0.000:0.00978)0.728:0.00630)0.461:0.00630)0.303:0.01003,(L1-116_DR|223058:0.13300,L1-116_DR|74603:0.05309)0.996:0.22280)0.655:0.01963)0.740:0.00509)0.768:0.00682,((L1-116_DR|223062:0.06510,L1-116_DR|150214:0.09803)0.742:0.02632,L1-116_DR|298969:0.09342)0.486:0.00060)0.243:0.00061)0.837:0.00297,(L1-116_DR|1326859:0.09688,(L1-116_DR|1674755:0.08705,(L1-116_DR|1051181:0.01114,L1-116_DR|2097725:0.00550)0.966:0.19893)0.198:0.04023)0.793:0.04216)0.277:0.00061)0.954:0.01163,((L1-116_DR|711552:0.15694,L1-116_DR|150213:0.11939)0.832:0.02574,L1-116_DR|1126488:0.09598)0.701:0.00199)0.771:0.00410,(((L1-116_DR|962295:0.12807,L1-116_DR|1674754:0.07478)0.831:0.00061,((L1-116_DR|463685:0.11601,L1-116_DR|962292:0.07308)0.855:0.01876,(L1-116_DR|962291:0.10796,(L1-116_DR|1881865:0.08932,L1-116_DR|2061740:0.13855)0.748:0.01095)0.785:0.00060)0.863:0.00672)0.511:0.00117,L1-116_DR|962293:0.14188)0.979:0.00146)0.788:0.00232,(L1-116_DR|463684:0.12651,((L1-116_DR|2061738:0.12163,L1-116_DR|463680:0.11858)0.654:0.00604,(((L1-116_DR|1559250:0.33031,((L1-116_DR|1772030:0.14598,(L1-116_DR|1386919:0.23659,L1-116_DR|380891:0.28832)0.816:0.05679)0.760:0.02156,((L1-116_DR|1674752:0.21264,L1-116_DR|1559249:0.17579)0.705:0.02698,(L1-116_DR|711551:0.00061,L1-116_DR|1258345:0.04792)0.973:0.24471)0.837:0.03457)0.394:0.00691)0.917:0.05622,((((L1-116_DR|2061737:0.77256,L1-116_DR|2061739:0.80050)0.530:0.09187,L1-116_DR|1475746:0.35632)0.706:0.07299,((((L1-116_DR|298968:0.05896,L1-116_DR|870968:0.21780)0.417:0.10105,L1-116_DR|540429:0.09827)0.724:0.02906,(L1-116_DR|626276:0.05048,L1-116_DR|1559247:0.15926)0.825:0.03432)0.803:0.02049,(L1-116_DR|1559248:0.09851,(L1-116_DR|870969:0.08027,L1-116_DR|1126486:0.11762)0.718:0.08031)0.792:0.01597)1.000:0.23894)0.849:0.06309,((L1-116_DR|463683:0.15420,(L1-116_DR|74599:0.12511,L1-116_DR|463681:0.23735)0.941:0.09240)0.913:0.07612,L1-116_DR|870967:0.36362)0.388:0.01491)0.513:0.00972)1.000:0.10465,(((L1-116_DR|1973774:0.09182,((L1-116_DR|74598:0.09855,L1-116_DR|962298:0.09214)0.723:0.02800,(L1-116_DR|1674753:1.15575,L1-116_DR|74597:0.13791)0.581:0.02230)0.027:0.00433)0.826:0.01201,(L1-116_DR|1126487:0.10578,(L1-116_DR|1772029:0.16448,L1-116_DR|223060:0.11802)0.265:0.00244)0.821:0.01037)0.771:0.00092,((L1-116_DR|2061742:0.06257,L1-116_DR|150216:0.98551)0.589:0.04181,((((L1-116_DR|223061:0.15202,L1-116_DR|793650:0.13968)0.799:0.02223,(((L1-116_DR|1772031:0.11644,L1-116_DR|463682:0.09522)0.580:0.01074,L1-116_DR|1051182:0.20454)0.277:0.00060,(L1-116_DR|1326860:0.13074,(L1-116_DR|74600:0.06506,L1-116_DR|1674758:0.26864)0.538:0.03358)0.624:0.00544)0.838:0.00060)0.833:0.00870,((L1-116_DR|223063:0.10541,L1-116_DR|1475747:0.11342)0.894:0.02705,((L1-116_DR|1475744:0.13592,(L1-116_DR|1258346:0.19633,(L1-116_DR|298970:0.11297,(((L1-116_DR|298971:0.03560,(L1-116_DR|1475745:0.01425,L1-116_DR|1772028:0.21814)0.882:0.06845)0.000:0.00061,L1-116_DR|1386920:0.04023)0.506:0.00060,(L1-116_DR|74601:0.04444,L1-116_DR|2061741:0.16458)0.170:0.00862)0.726:0.02187)0.657:0.02119)0.968:0.09130)0.764:0.01809,(L1-116_DR|962294:0.15355,L1-116_DR|962296:0.16247)0.414:0.00060)0.874:0.05946)0.639:0.00105)0.698:0.00200,(L1-116_DR|1258349:0.09049,L1-116_DR|626273:0.13393)0.709:0.01202)0.688:0.00326)0.743:0.00534)0.724:0.00062)0.735:0.00314)0.714:0.00223)0.744:0.00247)0.973:0.00061,(L1-116_DR|1674756:0.13150,L1-116_DR|1674757:0.09761)0.813:0.01408)0.303:0.00867);
```
