## Supplementary Data 2 for "A genomic portrait of zebrafish transposable elements and their spatiotemporal embryonic expression": L1-117_DR.mafft.nwk

```
(((((L1-117_DR|1326865:0.07907,(L1-117_DR|962299:0.06242,L1-117_DR|1559251:0.13783)0.918:0.06414)0.281:0.00845,L1-117_DR|223064:0.06879)0.354:0.00165,L1-117_DR|1326863:0.07246)0.354:0.00069,(L1-117_DR|1973775:0.08804,(L1-117_DR|1772033:0.06432,L1-117_DR|380894:0.07945)0.755:0.01170)0.850:0.01015)0.700:0.00069,(L1-117_DR|962305:0.09611,L1-117_DR|1881867:0.07673)0.793:0.00654,((((L1-117_DR|298972:0.02011,L1-117_DR|870970:0.00840)0.997:0.09189,((((L1-117_DR|1559253:0.07126,(L1-117_DR|1674762:0.32876,(L1-117_DR|1559252:0.00069,(L1-117_DR|1559254:0.01344,(L1-117_DR|2108700:0.01304,L1-117_DR|1559255:0.00099)0.266:0.00663)0.911:0.04587)0.331:0.01398)0.498:0.00746)0.994:0.05075,(L1-117_DR|962308:0.05514,L1-117_DR|962301:0.08479)0.728:0.00745)0.482:0.00717,(L1-117_DR|1326864:0.65732,L1-117_DR|380897:0.03691)0.765:0.02381)0.707:0.00202,(L1-117_DR|626277:0.20583,((L1-117_DR|540430:0.21723,L1-117_DR|1126489:0.10043)0.666:0.02035,(L1-117_DR|962307:0.12098,((L1-117_DR|150220:0.22088,L1-117_DR|870972:0.15148)0.540:0.02570,(L1-117_DR|1386922:0.10105,(L1-117_DR|298973:0.19204,L1-117_DR|962306:0.02156)0.490:0.10556)0.791:0.02824)0.132:0.01765)0.384:0.02405)0.701:0.03072)0.998:0.33206)0.658:0.00258)0.556:0.00460,(((((L1-117_DR|223066:0.01404,(((L1-117_DR|540431:0.00068,((L1-117_DR|74607:0.03924,(L1-117_DR|1475748:0.03671,(L1-117_DR|380892:0.01029,L1-117_DR|1258350:0.71282)0.917:0.03797)0.861:0.00070)0.882:0.01903,(L1-117_DR|1386921:0.08009,(L1-117_DR|793651:0.76387,((L1-117_DR|150218:0.04777,L1-117_DR|380893:0.06044)1.000:0.88636,L1-117_DR|1475749:0.61267)0.079:0.08678)0.919:0.22757)0.271:0.00064)0.960:0.03041)0.416:0.00318,((L1-117_DR|74606:0.01164,(L1-117_DR|1051183:0.01142,L1-117_DR|962302:0.01105)0.991:0.00068)0.825:0.00143,(L1-117_DR|962303:0.02848,L1-117_DR|1187416:0.00553)0.772:0.00069)0.808:0.00256)0.761:0.00219,L1-117_DR|2061744:0.02181)0.960:0.00830)0.822:0.00316,L1-117_DR|870971:0.03037)0.749:0.00203,L1-117_DR|150217:0.05171)1.000:0.06573,(L1-117_DR|711553:0.09765,(L1-117_DR|626278:0.06106,(((((L1-117_DR|962304:0.07777,(L1-117_DR|380898:0.06838,L1-117_DR|1674761:0.05106)0.160:0.00333)0.181:0.00245,L1-117_DR|223065:0.09642)0.803:0.00665,L1-117_DR|150219:0.05891)0.736:0.00217,L1-117_DR|1051184:0.05442)0.576:0.00205,L1-117_DR|150221:0.09957)0.557:0.00232)0.709:0.00410)0.855:0.00069)0.986:0.01947,((L1-117_DR|74605:0.14515,L1-117_DR|380895:0.08811)0.762:0.02193,(L1-117_DR|380896:0.07454,(L1-117_DR|1126490:0.12414,L1-117_DR|962300:0.13669)0.643:0.01721)0.682:0.00719)0.959:0.02864)0.685:0.00293)0.799:0.01232,L1-117_DR|1187415:0.17789)0.749:0.01179);
```
