## Supplementary Data 2 for "A genomic portrait of zebrafish transposable elements and their spatiotemporal embryonic expression": L1-118_DR.mafft.nwk

```
((L1-118_DR|1326871:0.07235,L1-118_DR|1475757:0.08171)0.820:0.01008,L1-118_DR|380900:0.06635,((((L1-118_DR|1475756:0.06216,(((L1-118_DR|1674773:0.06409,L1-118_DR|1973778:0.10695)0.651:0.00294,((L1-118_DR|1772035:0.06077,L1-118_DR|2061747:0.06885)0.845:0.02113,(L1-118_DR|793652:0.17641,(L1-118_DR|74610:0.07139,L1-118_DR|1973779:0.06829)0.201:0.00504)0.772:0.00452)0.957:0.00068)0.998:0.00069,((L1-118_DR|2061746:0.09050,(((L1-118_DR|1475758:0.05302,(L1-118_DR|380903:0.07763,L1-118_DR|1386925:0.10314)0.718:0.00381)0.853:0.00902,(((((L1-118_DR|150223:0.10075,L1-118_DR|1559260:0.15672)0.810:0.01545,((L1-118_DR|626284:0.11844,((((((((L1-118_DR|150225:0.19209,L1-118_DR|962310:0.10817)0.034:0.00068,(((L1-118_DR|298976:0.25639,L1-118_DR|626285:0.23083)0.908:0.18709,(L1-118_DR|1326868:0.12281,L1-118_DR|711569:0.11324)0.771:0.02246)0.139:0.01601,(L1-118_DR|711555:0.13292,L1-118_DR|1973777:0.32244)0.836:0.07114)0.787:0.02656)0.755:0.01847,L1-118_DR|1187419:0.21246)0.678:0.00606,L1-118_DR|380902:0.12877)0.833:0.01302,(L1-118_DR|1881869:0.14544,((((L1-118_DR|1187418:0.04313,(L1-118_DR|1475754:0.37960,L1-118_DR|2061749:0.22024)0.952:0.16154)0.464:0.04765,L1-118_DR|626286:0.23609)0.325:0.03442,((((((L1-118_DR|1326872:0.15289,((L1-118_DR|2061750:0.24739,L1-118_DR|1326870:0.22846)0.891:0.18052,L1-118_DR|626282:0.09093)0.434:0.00064)0.827:0.05839,(L1-118_DR|74612:0.26326,L1-118_DR|1386924:0.14474)0.897:0.06969)0.753:0.02309,((L1-118_DR|626279:0.15272,(L1-118_DR|150224:0.20455,L1-118_DR|223072:0.03802)0.891:0.18487)0.525:0.00502,L1-118_DR|711556:0.08571)0.625:0.00100)0.880:0.03356,((L1-118_DR|626280:0.15319,(L1-118_DR|540434:0.16195,L1-118_DR|223067:0.24782)0.665:0.00851)0.873:0.02670,(L1-118_DR|223074:0.10827,(L1-118_DR|74609:0.01134,L1-118_DR|2088604:0.01088)0.989:0.25578)0.921:0.16694)0.248:0.00068)0.808:0.02444,(((L1-118_DR|1051186:0.30974,L1-118_DR|1881870:0.21447)0.021:0.02500,(L1-118_DR|2061751:0.29719,(L1-118_DR|540435:0.15103,L1-118_DR|298977:0.21049)0.389:0.02178)0.068:0.00904)0.888:0.04008,(L1-118_DR|74608:0.33479,(L1-118_DR|223073:0.10361,L1-118_DR|1386923:0.00069)0.756:0.22275)0.803:0.09557)0.342:0.03084)0.725:0.02005,(L1-118_DR|793653:0.13714,(((L1-118_DR|150222:0.42330,(((L1-118_DR|223070:0.41925,L1-118_DR|1772067:0.33154)0.852:0.20804,(((L1-118_DR|74611:0.57566,L1-118_DR|1326866:0.58675)0.869:0.25501,(L1-118_DR|711554:0.58823,(L1-118_DR|1772054:0.00069,(L1-118_DR|1772041:0.00816,(L1-118_DR|1772055:0.00068,(L1-118_DR|1772058:0.00195,((L1-118_DR|711567:0.00639,L1-118_DR|711566:0.00155)0.766:0.00096,(L1-118_DR|1772050:0.00718,(((L1-118_DR|223071:0.00345,(L1-118_DR|1973776:0.42290,L1-118_DR|463687:0.02866)0.803:0.02014)1.000:0.17258,L1-118_DR|1772045:0.00227)0.235:0.00068,(L1-118_DR|1772063:0.02388,(((L1-118_DR|711565:0.00516,L1-118_DR|2086289:0.00068)0.876:0.00521,((L1-118_DR|1772062:0.01028,(((L1-118_DR|711563:0.00523,L1-118_DR|1772038:0.00785)0.794:0.00521,(L1-118_DR|1772044:0.00068,((L1-118_DR|1772046:0.0,L1-118_DR|1772057:0.0):0.00069,((L1-118_DR|1772048:0.02407,((L1-118_DR|1772037:0.00668,L1-118_DR|2119928:0.00909)1.000:0.00275,((L1-118_DR|711562:0.0,L1-118_DR|1772056:0.0,L1-118_DR|1772061:0.0,L1-118_DR|2119927:0.0):0.00068,L1-118_DR|1772053:0.00068)0.425:0.00068)0.418:0.00068)0.951:0.02071,L1-118_DR|1772052:0.00388)0.994:0.00154)0.901:0.00524)0.791:0.00520)0.767:0.00518,(L1-118_DR|2081304:0.01324,(L1-118_DR|1772036:0.0,L1-118_DR|1772040:0.0):0.01177)0.998:0.00067)0.912:0.00067)0.146:0.00575,((L1-118_DR|1772049:0.00586,L1-118_DR|1772042:0.00517)0.808:0.00519,(((L1-118_DR|1772047:0.00587,(L1-118_DR|1772051:0.0,L1-118_DR|1772060:0.0):0.00589)0.804:0.00585,(L1-118_DR|1772039:0.01173,L1-118_DR|1772059:0.00582)0.000:0.00068)0.844:0.00581,L1-118_DR|1772043:0.00069)0.793:0.00520)0.839:0.00505)1.000:0.00069)0.991:0.00068,L1-118_DR|711564:0.00068)0.773:0.02127)0.884:0.04362)0.799:0.00285)0.846:0.00083)0.958:0.00249)0.929:0.00274)0.997:0.00714)0.918:0.01141)0.983:0.45893)0.451:0.07383)0.000:0.05817,((L1-118_DR|1258352:0.29105,L1-118_DR|1674768:0.20447)0.978:0.27185,((L1-118_DR|711558:0.16678,L1-118_DR|1881868:0.03032)1.000:0.50159,L1-118_DR|1258351:0.54035)0.269:0.03424)0.968:0.22359)0.780:0.08435)0.000:0.00066,L1-118_DR|1772064:0.80662)0.450:0.07324)0.310:0.04205,L1-118_DR|1326873:0.20722)0.684:0.04414,(L1-118_DR|1126491:0.18501,L1-118_DR|463689:0.09645)0.072:0.00069)0.837:0.02730)0.743:0.00982)0.687:0.00589)0.720:0.01362,((L1-118_DR|1475752:0.11913,(L1-118_DR|1559261:0.13857,(L1-118_DR|298974:0.11224,L1-118_DR|380901:0.14805)0.623:0.01088)0.704:0.00585)0.769:0.00379,(L1-118_DR|298975:0.16792,L1-118_DR|1674765:0.13643)0.462:0.00945)0.756:0.00384)0.796:0.02028)0.532:0.00067)0.814:0.00945,(L1-118_DR|1674766:0.12659,(L1-118_DR|1326869:0.10825,(L1-118_DR|711561:0.01248,L1-118_DR|1559257:0.24004)0.623:0.36135)0.565:0.00067)0.823:0.01821)0.703:0.00068,L1-118_DR|540433:0.13760)0.808:0.00390,(L1-118_DR|463690:0.12543,((L1-118_DR|1258353:0.12558,(L1-118_DR|540432:0.11570,(L1-118_DR|1674770:0.03148,(L1-118_DR|1674771:0.05982,L1-118_DR|1674772:0.09668)0.877:0.14357)1.000:0.64324)0.839:0.12178)0.757:0.01972,((L1-118_DR|1674769:0.08782,(L1-118_DR|1475755:0.10671,(L1-118_DR|1674763:0.12145,L1-118_DR|1772034:0.08764)0.851:0.02602)0.630:0.00558)0.842:0.01626,L1-118_DR|223069:0.17662)0.431:0.00092)0.148:0.00343)0.562:0.00175)0.504:0.00746)0.776:0.00858,(L1-118_DR|711559:0.09383,L1-118_DR|962312:0.08485)0.801:0.01460)0.211:0.00390)0.773:0.00449,L1-118_DR|1772065:0.10337)0.713:0.00280,(L1-118_DR|711560:0.11339,L1-118_DR|1126494:0.14291)0.430:0.00297)0.738:0.00493,L1-118_DR|1475753:0.12843)0.393:0.01174)0.751:0.00252,L1-118_DR|1559258:0.10739)0.952:0.01399)0.942:0.00204,(L1-118_DR|463686:0.05052,L1-118_DR|298978:0.14037)0.052:0.00063)1.000:0.00066)0.700:0.00208)0.221:0.00207,((L1-118_DR|1475759:0.05875,((((L1-118_DR|1772066:0.02908,L1-118_DR|626287:0.02075)0.760:0.00964,(((((L1-118_DR|711568:0.03639,(L1-118_DR|1187417:0.02480,((L1-118_DR|2061745:0.02782,L1-118_DR|380904:0.03619)0.752:0.00168,(((L1-118_DR|711570:0.02169,L1-118_DR|1475751:0.01139)0.767:0.00435,L1-118_DR|870973:0.04039)0.978:0.00068,L1-118_DR|463688:0.02250)0.526:0.00069)0.782:0.00194)0.799:0.00248)0.911:0.00068,L1-118_DR|2061748:0.04289)0.788:0.00516,(L1-118_DR|2061752:0.02095,(L1-118_DR|1051185:0.01983,L1-118_DR|962311:0.01815)0.635:0.00536)0.779:0.00656)0.945:0.00146,(L1-118_DR|1674764:0.03666,L1-118_DR|626281:0.03390)0.726:0.00527)0.796:0.00174,(L1-118_DR|1881872:0.05221,(L1-118_DR|711557:0.02180,(L1-118_DR|380899:0.07564,L1-118_DR|74613:0.03316)0.914:0.00069)0.745:0.00343)0.888:0.00712)0.402:0.00297)0.465:0.00245,L1-118_DR|962314:0.08131)0.936:0.00869,(L1-118_DR|1674767:0.05444,(L1-118_DR|962309:0.02941,(L1-118_DR|223068:0.03564,L1-118_DR|962313:0.05114)0.740:0.00750)0.717:0.00306)0.758:0.00239)0.957:0.00827)0.791:0.00281,((((L1-118_DR|1126492:0.03005,((L1-118_DR|1881873:0.06660,(L1-118_DR|1051187:0.00068,L1-118_DR|1126493:0.20282)0.848:0.03551)0.654:0.00765,(L1-118_DR|223075:0.04254,L1-118_DR|1559259:0.04105)0.754:0.01246)0.449:0.00069)0.757:0.00602,L1-118_DR|1258354:0.06919)0.862:0.01296,(L1-118_DR|298979:0.05432,L1-118_DR|711571:0.08208)0.806:0.00794)0.739:0.00067,(((L1-118_DR|1326867:0.11623,L1-118_DR|223076:0.06688)0.728:0.00455,(L1-118_DR|1881871:0.03386,L1-118_DR|2061753:0.05342)0.563:0.02357)0.757:0.00425,(L1-118_DR|1475750:0.09612,L1-118_DR|1559256:0.10424)0.733:0.00902)0.959:0.00068)0.994:0.00067)0.997:0.01134)0.841:0.00069,L1-118_DR|626288:0.08587)0.189:0.00068,L1-118_DR|626283:0.07179)0.015:0.00201);
```
