## Supplementary Data 2 for "A genomic portrait of zebrafish transposable elements and their spatiotemporal embryonic expression": L1-119_DR.mafft.nwk

```
(((((((((L1-119_DR|793658:0.40654,L1-119_DR|150226:0.79500)0.359:0.00064,L1-119_DR|298986:0.35471)0.712:0.04049,L1-119_DR|962321:0.07707)0.288:0.06182,(L1-119_DR|793664:0.14403,L1-119_DR|1881893:0.16577)0.777:0.07940)0.540:0.05726,((L1-119_DR|626296:0.22853,(L1-119_DR|74628:0.16247,L1-119_DR|223082:0.10396)0.897:0.16909)0.872:0.15802,(L1-119_DR|223077:0.50866,((L1-119_DR|1559266:0.39110,L1-119_DR|1258359:0.16572)0.481:0.00065,L1-119_DR|626290:0.26952)0.825:0.07615)0.202:0.00064)0.799:0.08744)0.786:0.05482,L1-119_DR|1674788:0.16819)0.800:0.06989,L1-119_DR|1674776:0.28146)0.099:0.03329,(L1-119_DR|1674798:0.01536,(((((((L1-119_DR|74614:0.37026,(L1-119_DR|1386929:0.11401,L1-119_DR|2061760:0.15492)0.800:0.19097)0.672:0.09156,L1-119_DR|962316:0.10232)0.779:0.06758,L1-119_DR|1326877:0.20124)0.842:0.09930,(L1-119_DR|1187425:0.10561,((L1-119_DR|1126497:0.29779,(L1-119_DR|540437:0.10755,(L1-119_DR|380911:0.00064,L1-119_DR|1126508:0.05913)0.956:0.14761)0.321:0.00065)0.757:0.20130,L1-119_DR|74626:0.34070)0.707:0.11375)0.363:0.03019)0.759:0.12660,(L1-119_DR|463696:0.03558,L1-119_DR|1772080:0.14486)0.786:0.07125)0.879:0.18930,(L1-119_DR|74617:0.07862,(((L1-119_DR|298989:0.39777,(L1-119_DR|74631:0.18804,L1-119_DR|380905:0.10571)0.760:0.09477)0.803:0.21203,L1-119_DR|1973782:0.14872)0.744:0.04967,L1-119_DR|1772077:0.13344)0.486:0.03118)0.858:0.11122)0.175:0.01512,(L1-119_DR|1674797:0.13304,L1-119_DR|1559272:0.21133)0.997:0.25733)0.826:0.11428)0.256:0.00077)0.884:0.11233,(L1-119_DR|711588:0.20218,((L1-119_DR|711581:0.44249,(L1-119_DR|1881891:0.19994,(L1-119_DR|463703:0.40867,((L1-119_DR|298984:0.90685,L1-119_DR|1881878:0.48520)0.632:0.23122,(L1-119_DR|1051205:0.63967,L1-119_DR|1258356:1.01420)0.265:0.04479)0.764:0.16720)0.270:0.06953)0.882:0.24306)0.741:0.04665,L1-119_DR|1051193:0.00065)0.798:0.08661)0.749:0.06882,((L1-119_DR|711582:0.11348,((L1-119_DR|380906:0.31809,L1-119_DR|870976:0.17731)0.689:0.03618,L1-119_DR|626295:0.36386)0.815:0.05314)0.431:0.00063,(((L1-119_DR|1326879:0.75492,L1-119_DR|1475761:0.46337)0.829:0.22314,((L1-119_DR|1475763:0.03640,((((L1-119_DR|380914:0.00066,L1-119_DR|1051191:0.24465)0.445:0.09689,(L1-119_DR|2094660:0.03853,L1-119_DR|2061758:0.05536)0.721:0.06230)0.251:0.07668,(L1-119_DR|1973788:0.01514,(L1-119_DR|1772071:0.38534,L1-119_DR|1881874:0.21349)0.996:0.67627)0.831:0.09930)0.911:0.15228,((L1-119_DR|150228:0.88339,L1-119_DR|1559276:0.00080)0.968:0.30111,((((L1-119_DR|540438:0.24705,(L1-119_DR|463692:0.25405,(L1-119_DR|74615:0.19524,L1-119_DR|1674791:0.61772)0.856:0.10406)0.651:0.00064)0.867:0.10338,((L1-119_DR|1326884:0.08084,((((L1-119_DR|1187429:0.05542,(L1-119_DR|298985:0.17533,L1-119_DR|380915:0.26791)0.942:0.26465)0.829:0.14865,L1-119_DR|626291:0.27366)0.777:0.10414,((L1-119_DR|793661:0.07164,L1-119_DR|793668:0.02946)0.531:0.25416,L1-119_DR|626301:0.01667)0.844:0.11176)0.266:0.00064,(L1-119_DR|1187428:0.00065,L1-119_DR|1973790:0.13105)0.702:0.09460)0.794:0.08181)0.675:0.07632,(L1-119_DR|793656:0.14307,L1-119_DR|1051189:0.16407)0.742:0.05751)0.000:0.00076)0.394:0.09599,((L1-119_DR|793662:0.14146,L1-119_DR|1051194:0.05334)0.897:0.12810,L1-119_DR|711587:0.04505)0.939:0.10789)0.000:0.00064,(L1-119_DR|2114983:0.13060,(L1-119_DR|74623:0.11614,(((((L1-119_DR|793655:0.22667,L1-119_DR|793669:0.24668)0.740:0.10052,L1-119_DR|1772081:0.40648)0.669:0.04052,(L1-119_DR|1187423:0.62695,(L1-119_DR|793667:0.97814,(L1-119_DR|962326:0.66442,L1-119_DR|1674796:0.43180)0.462:0.10881)0.744:0.16953)0.704:0.08357)0.000:0.00064,(L1-119_DR|1126499:0.17108,(L1-119_DR|150230:0.92943,L1-119_DR|793657:0.21895)0.519:0.07823)0.667:0.13709)0.921:0.16645,(L1-119_DR|540439:0.35780,L1-119_DR|870980:0.00076)0.227:0.09805)0.847:0.09335)0.783:0.03315)0.639:0.02936)0.618:0.03376)0.728:0.10863)0.537:0.04808)0.716:0.04208,((((((L1-119_DR|870983:0.14169,(L1-119_DR|150233:0.15127,L1-119_DR|1772070:0.32196)0.779:0.08461)0.823:0.11014,(L1-119_DR|298982:0.16520,(L1-119_DR|1258355:0.12875,L1-119_DR|2094661:0.26594)0.751:0.08738)0.433:0.00064)0.808:0.04425,(((L1-119_DR|2061765:0.31655,((L1-119_DR|74616:0.23816,L1-119_DR|1973789:0.14254)0.845:0.30176,(L1-119_DR|540444:0.00064,L1-119_DR|74630:0.00064)0.539:0.03794)0.853:0.19743)0.668:0.07730,L1-119_DR|463693:0.00064)0.967:0.11860,L1-119_DR|711572:0.24117)0.758:0.00077)0.788:0.04357,((((((L1-119_DR|1973787:0.10916,L1-119_DR|380916:0.25477)0.833:0.13079,L1-119_DR|1973780:0.26486)0.060:0.02407,L1-119_DR|626294:0.05767)0.816:0.24693,(L1-119_DR|1386934:0.06436,L1-119_DR|1881888:0.38775)0.775:0.10547)0.874:0.21298,(L1-119_DR|711576:0.34740,((L1-119_DR|463694:0.36067,L1-119_DR|1772073:0.00065)0.818:0.38948,(L1-119_DR|1674790:0.00064,L1-119_DR|1326875:0.26730)0.833:0.22641)0.163:0.01796)0.796:0.21705)0.405:0.08326,(L1-119_DR|298990:0.09778,((L1-119_DR|870978:0.12338,L1-119_DR|870984:0.15699)0.761:0.14911,((L1-119_DR|711579:0.00065,L1-119_DR|540440:0.47982)0.916:0.15963,((L1-119_DR|74627:0.04906,L1-119_DR|1674775:0.18396)0.777:0.07403,(((L1-119_DR|2117514:0.02949,L1-119_DR|793663:0.29950)0.251:0.04849,(L1-119_DR|2061756:0.42539,(L1-119_DR|1881890:0.13049,L1-119_DR|2061767:0.22554)0.263:0.08290)0.852:0.14107)0.645:0.02764,L1-119_DR|1386937:0.17500)0.900:0.26488)0.652:0.07734)0.319:0.00078)0.554:0.04179)0.910:0.17446)0.714:0.09411)0.300:0.07171,(L1-119_DR|793654:0.13997,((((L1-119_DR|793671:0.15014,(L1-119_DR|1051190:0.31658,L1-119_DR|1326874:0.04742)0.558:0.18415)0.949:0.26037,L1-119_DR|793659:0.21022)0.583:0.06486,((L1-119_DR|540436:0.22763,L1-119_DR|1126505:0.10946)1.000:0.86582,L1-119_DR|1772074:0.14820)0.740:0.13231)0.645:0.03466,((((L1-119_DR|1674779:0.21505,L1-119_DR|962318:0.13932)0.822:0.16250,L1-119_DR|1051196:0.31677)0.606:0.10186,L1-119_DR|1326882:0.05227)0.610:0.04971,L1-119_DR|1326881:0.21153)0.630:0.02823)0.813:0.05000)0.000:0.00062)0.981:0.27816,((((((((L1-119_DR|380908:0.21017,L1-119_DR|1559267:0.02422)0.713:0.07751,(L1-119_DR|463699:0.37148,(L1-119_DR|793670:0.44759,((L1-119_DR|626303:0.05758,L1-119_DR|711583:0.43123)0.787:0.18426,(((L1-119_DR|1187426:0.00065,L1-119_DR|2087925:0.36002)0.631:0.09789,(L1-119_DR|1475766:0.00064,L1-119_DR|962320:0.00064)1.000:0.47008)0.882:0.22261,L1-119_DR|1674787:0.03725)0.304:0.01002)0.718:0.21471)0.095:0.01455)0.587:0.03771)0.764:0.05762,(L1-119_DR|223079:0.22593,L1-119_DR|1772069:0.11424)0.871:0.15976)0.852:0.16233,L1-119_DR|1475764:0.18891)0.680:0.05794,((L1-119_DR|1674778:0.25277,(L1-119_DR|74629:0.18356,L1-119_DR|298988:0.46042)0.165:0.00063)0.615:0.04941,(L1-119_DR|1559274:0.11633,(L1-119_DR|1051203:0.35669,L1-119_DR|1881876:0.25573)0.751:0.09442)0.757:0.09383)0.551:0.13643)0.844:0.13308,(((L1-119_DR|2061757:0.00064,((((L1-119_DR|150234:0.27544,L1-119_DR|1881880:0.24751)0.162:0.04820,((L1-119_DR|1051204:0.57190,(L1-119_DR|1475760:0.51718,L1-119_DR|2095377:0.22570)0.787:0.28129)0.718:0.13024,(L1-119_DR|74620:0.36039,L1-119_DR|223080:0.27617)0.791:0.07988)0.717:0.07107)0.765:0.08914,(L1-119_DR|1051188:0.33718,L1-119_DR|2096602:0.22041)0.792:0.10262)0.355:0.04060,(L1-119_DR|380907:0.82175,((L1-119_DR|1973792:0.07164,L1-119_DR|2096601:0.08013)0.088:0.10212,(L1-119_DR|540448:0.31104,L1-119_DR|1881894:0.25153)0.735:0.06182)0.009:0.00078)0.628:0.14373)0.856:0.14853)0.940:0.19099,(((L1-119_DR|1674795:0.51434,((L1-119_DR|626289:0.05904,(L1-119_DR|74622:0.41221,(((L1-119_DR|380909:0.11739,L1-119_DR|1973791:0.02362)0.802:0.11685,(((L1-119_DR|1973794:0.36953,L1-119_DR|1674774:0.30819)0.766:0.12585,(L1-119_DR|711586:0.19313,(L1-119_DR|1973793:0.28824,(L1-119_DR|870979:0.56041,(L1-119_DR|1674777:0.40977,L1-119_DR|2093339:0.13764)0.559:0.09839)0.347:0.06349)0.905:0.00077)0.058:0.05023)0.905:0.13839,L1-119_DR|463701:0.12296)0.845:0.11050)0.829:0.15794,L1-119_DR|711585:0.17134)0.352:0.06162)0.788:0.05218)0.885:0.15692,((L1-119_DR|1051192:0.17647,L1-119_DR|463691:0.12797)0.705:0.03634,(L1-119_DR|1475773:0.21722,L1-119_DR|1126510:0.17750)0.776:0.09322)0.809:0.11043)0.549:0.01868)0.340:0.04641,L1-119_DR|793665:0.74881)0.716:0.04151,(L1-119_DR|870982:0.34152,L1-119_DR|540449:0.81521)0.563:0.11203)0.807:0.08082)0.669:0.11845,(L1-119_DR|1386938:0.73330,(((L1-119_DR|2089668:0.68564,(L1-119_DR|1386936:0.06974,L1-119_DR|1772068:0.50110)0.749:0.19041)0.717:0.12390,L1-119_DR|870981:0.32337)0.498:0.03586,(((L1-119_DR|463698:0.47879,(L1-119_DR|793666:0.49510,(L1-119_DR|1126507:0.17420,(L1-119_DR|1187422:0.13350,L1-119_DR|2061755:0.20347)0.790:0.12947)0.915:0.25874)0.971:0.36666)0.799:0.19555,L1-119_DR|74634:0.62077)0.862:0.24639,((((((L1-119_DR|1386931:0.15237,(L1-119_DR|1126509:0.24420,L1-119_DR|463695:0.22079)0.677:0.02271)0.792:0.02773,((L1-119_DR|1258363:0.14401,L1-119_DR|711584:0.17734)0.219:0.00108,(((L1-119_DR|711574:0.22116,(L1-119_DR|626302:0.23208,L1-119_DR|1559268:0.22204)0.696:0.02012)0.441:0.01773,(((L1-119_DR|380912:0.19375,L1-119_DR|1187427:0.23885)0.768:0.04934,((L1-119_DR|1126504:0.06761,L1-119_DR|1258358:0.27319)0.741:0.16896,((L1-119_DR|1881884:0.33747,(L1-119_DR|150232:0.00063,L1-119_DR|1674782:0.35603)0.713:0.22832)0.206:0.02108,(L1-119_DR|1674786:0.46571,(L1-119_DR|870977:0.29372,L1-119_DR|1475768:0.21250)0.629:0.07659)0.857:0.08713)0.371:0.01023)0.038:0.00513)0.570:0.05776,L1-119_DR|540447:0.00064)0.447:0.02073)0.655:0.03755,((L1-119_DR|1973785:0.14044,(L1-119_DR|2061764:0.09418,L1-119_DR|962325:0.07575)0.306:0.01687)0.087:0.00064,(L1-119_DR|626299:0.21061,L1-119_DR|1126500:0.14749)0.781:0.03017)0.384:0.03992)0.761:0.01040)0.570:0.00699)0.603:0.01231,((L1-119_DR|1881885:0.29785,L1-119_DR|1881875:0.26191)1.000:0.88413,L1-119_DR|380918:0.28296)0.748:0.00064)0.042:0.00066,(((L1-119_DR|1475770:0.15042,(L1-119_DR|1475767:0.13598,L1-119_DR|1051199:0.13166)0.889:0.03814)0.582:0.02153,(L1-119_DR|74624:0.19200,(L1-119_DR|150231:0.19633,((((((L1-119_DR|463700:0.21786,(L1-119_DR|870986:0.10136,L1-119_DR|1258361:0.27278)0.811:0.17047)1.000:1.17495,L1-119_DR|150235:0.18246)0.768:0.06525,(L1-119_DR|1881892:0.12792,L1-119_DR|1126501:0.15922)0.824:0.02094)0.342:0.00934,(((((L1-119_DR|1126498:0.16810,L1-119_DR|1559273:0.13105)0.306:0.00130,((((((L1-119_DR|2061766:0.15037,(L1-119_DR|380917:0.08170,L1-119_DR|626300:0.35590)0.438:0.01565)0.800:0.03732,(L1-119_DR|1674780:0.18960,L1-119_DR|1772079:0.13000)0.258:0.00231)0.174:0.01659,(((((L1-119_DR|298983:0.04492,(L1-119_DR|74625:0.05275,(L1-119_DR|711580:0.05223,L1-119_DR|962315:0.22933)0.918:0.04572)0.474:0.00065)0.745:0.00066,L1-119_DR|223078:0.03322)0.580:0.00064,L1-119_DR|1881881:0.04600)0.924:0.01170,L1-119_DR|463702:0.05791)0.737:0.00203,(L1-119_DR|1772078:0.04813,((L1-119_DR|1326876:0.06899,L1-119_DR|1559265:0.04744)0.716:0.00892,((L1-119_DR|1475762:0.07688,L1-119_DR|1386928:0.01729)0.760:0.00498,(L1-119_DR|962322:0.03512,(L1-119_DR|711573:0.12254,(L1-119_DR|74633:0.06601,L1-119_DR|1386935:0.07871)0.046:0.00410)0.887:0.01434)0.874:0.00829)0.739:0.00280)0.242:0.00434)0.293:0.00065)1.000:0.10120)0.165:0.00946,L1-119_DR|2061759:0.15719)0.386:0.01286,L1-119_DR|1051206:0.16648)0.937:0.02433,((L1-119_DR|1386932:0.19594,((L1-119_DR|711578:0.14948,L1-119_DR|870985:0.16648)0.442:0.00448,L1-119_DR|1559264:0.28792)0.440:0.00269)0.656:0.00744,(L1-119_DR|1674785:0.16487,(L1-119_DR|223083:0.22835,((L1-119_DR|626292:0.11184,L1-119_DR|1559271:0.11518)0.905:0.05282,(L1-119_DR|1187420:0.11167,L1-119_DR|1475774:0.09108)0.774:0.02048)0.196:0.00064)0.550:0.02974)0.792:0.02329)0.332:0.00786)0.889:0.01068)0.299:0.00622,((L1-119_DR|1559275:0.74623,L1-119_DR|1386926:1.19744)0.687:0.32752,L1-119_DR|1973784:0.05082)0.826:0.11517)0.898:0.02152,((L1-119_DR|1881883:0.16954,(L1-119_DR|150229:1.25766,(L1-119_DR|1326878:1.58123,L1-119_DR|1475771:0.01795)0.163:0.07748)0.247:0.01394)0.782:0.01714,L1-119_DR|711575:0.15376)0.804:0.01035)0.743:0.00331,L1-119_DR|1973786:0.15313)0.967:0.02227)0.423:0.00808,(((((L1-119_DR|626298:0.15507,(L1-119_DR|793660:0.21577,(L1-119_DR|1051198:0.23716,L1-119_DR|1051202:0.20542)0.206:0.07813)0.636:0.08268)0.576:0.04008,L1-119_DR|1126502:0.17498)0.635:0.01095,((L1-119_DR|2061761:0.18609,L1-119_DR|1475765:0.14859)0.611:0.00622,L1-119_DR|1881877:0.14220)0.725:0.00511)0.850:0.01594,(((((L1-119_DR|1772075:0.18435,(L1-119_DR|711577:0.18722,L1-119_DR|1475772:0.28293)0.563:0.02485)0.777:0.03913,(L1-119_DR|2061762:0.22665,(L1-119_DR|962317:0.18489,(L1-119_DR|223081:0.21286,L1-119_DR|1126506:0.20709)0.983:0.13956)0.539:0.04358)0.738:0.04958)0.055:0.03096,L1-119_DR|74619:0.11768)0.000:0.00164,(L1-119_DR|1386933:0.12324,(L1-119_DR|1973781:0.21428,L1-119_DR|1772076:0.13773)0.533:0.00078)0.873:0.02861)0.731:0.02290,L1-119_DR|1386927:0.19103)0.763:0.01987)0.015:0.00060,(L1-119_DR|1126496:0.09758,L1-119_DR|150236:0.11692)0.881:0.04875)0.717:0.01873)0.000:0.00065,((L1-119_DR|380910:0.15901,L1-119_DR|1674783:0.18304)0.576:0.00787,(L1-119_DR|1126495:0.15005,L1-119_DR|74632:0.13519)0.000:0.01179)0.862:0.02523)0.000:0.00066)0.000:0.00386)0.000:0.00798)0.768:0.01213,(((L1-119_DR|540443:0.18850,((L1-119_DR|1126503:0.11211,L1-119_DR|1674794:0.11868)0.816:0.02200,L1-119_DR|1674789:0.26146)0.698:0.00520)0.894:0.02603,(L1-119_DR|1051201:0.05106,((L1-119_DR|1881886:0.28453,(L1-119_DR|540441:0.23230,(L1-119_DR|1051195:0.07634,L1-119_DR|626297:0.16257)0.745:0.02894)0.304:0.03437)0.727:0.02073,L1-119_DR|1674792:0.22524)0.984:0.27698)0.684:0.09965)0.000:0.01521,((((L1-119_DR|463697:0.19063,(L1-119_DR|962324:0.11527,(L1-119_DR|1881889:0.19713,L1-119_DR|298981:0.18317)0.043:0.00078)0.962:0.18853)0.879:0.05840,(L1-119_DR|1772072:0.21046,(L1-119_DR|1559270:0.12546,L1-119_DR|1881879:0.37549)0.795:0.06109)0.413:0.00064)0.810:0.02438,L1-119_DR|1559269:0.17873)0.847:0.01701,(L1-119_DR|1326880:0.27974,L1-119_DR|1187424:0.37702)0.662:0.01533)0.782:0.02155)0.793:0.00910)0.780:0.03824)0.642:0.00532,((L1-119_DR|1475769:0.35334,(L1-119_DR|870975:0.03386,L1-119_DR|1258357:0.69561)0.116:0.00680)0.696:0.15964,(L1-119_DR|962319:0.31119,L1-119_DR|1881887:0.24511)0.599:0.01488)0.733:0.03380)0.487:0.03314,((((((L1-119_DR|298980:0.25979,(L1-119_DR|1258360:0.19696,L1-119_DR|1881882:0.17272)0.876:0.09553)0.825:0.05432,(L1-119_DR|1258362:0.27314,L1-119_DR|1326883:0.09070)0.709:0.06414)0.958:0.06856,((L1-119_DR|1559263:0.20803,L1-119_DR|540445:0.34484)0.655:0.06543,(L1-119_DR|870974:0.26065,L1-119_DR|223084:0.23755)0.700:0.02636)0.700:0.02052)0.762:0.02050,((L1-119_DR|298987:0.17625,(L1-119_DR|540446:0.29629,L1-119_DR|1187421:0.14501)0.730:0.02403)0.824:0.03864,(L1-119_DR|150227:0.23252,((L1-119_DR|1674799:0.25123,(((L1-119_DR|962323:0.12130,L1-119_DR|2061763:0.68865)0.980:0.25748,(L1-119_DR|74621:1.23893,L1-119_DR|1674784:0.27771)0.768:0.27318)0.717:0.07800,(L1-119_DR|1051197:0.34802,(L1-119_DR|870987:0.24234,L1-119_DR|1674793:0.10829)0.319:0.00065)0.766:0.02706)0.346:0.05171)0.304:0.01780,(L1-119_DR|1973783:0.17875,(L1-119_DR|626304:0.34076,(L1-119_DR|1559262:0.22040,L1-119_DR|1051200:0.09157)0.883:0.14265)0.625:0.02488)0.676:0.00078)0.885:0.07233)0.380:0.00065)0.694:0.02991)0.781:0.02130,L1-119_DR|1386930:0.24965)0.276:0.00081,L1-119_DR|1258364:0.23300)0.984:0.16905)0.968:0.25082)0.358:0.07548)0.669:0.18138)0.179:0.04610)0.034:0.03285)0.922:0.21520,((L1-119_DR|626293:0.11394,(L1-119_DR|1674781:0.21787,L1-119_DR|223085:0.21104)0.917:0.15491)0.790:0.05381,L1-119_DR|2061754:0.00066)0.744:0.04191)0.114:0.04494,L1-119_DR|380913:1.17718)0.171:0.00173)0.848:0.06189)0.095:0.00080)0.489:0.08843,(L1-119_DR|74618:0.41378,L1-119_DR|540442:0.17908)0.799:0.25864)0.623:0.08824)0.625:0.04446);
```
