## Supplementary Data 2 for "A genomic portrait of zebrafish transposable elements and their spatiotemporal embryonic expression": L1-120_DR.mafft.nwk

```
((L1-120_DR|223135:0.08498,((L1-120_DR|223134:0.08501,L1-120_DR|1475837:0.05054)0.990:0.00069,L1-120_DR|1386985:0.06831)0.968:0.00567)0.786:0.00256,((L1-120_DR|711640:0.10633,(L1-120_DR|871037:0.07032,L1-120_DR|1187471:0.05368)0.719:0.00377)0.678:0.00216,L1-120_DR|1772145:0.09929)0.600:0.00236,((L1-120_DR|380995:0.07492,L1-120_DR|1258407:0.08253)0.820:0.00533,((L1-120_DR|1386988:0.08453,L1-120_DR|1559348:0.04204)0.791:0.00637,(((L1-120_DR|1126555:0.07865,((((L1-120_DR|962400:0.06842,L1-120_DR|1187472:0.10869)0.502:0.00314,(((L1-120_DR|711641:0.12306,L1-120_DR|2061837:0.10510)0.308:0.01468,(((L1-120_DR|2061838:0.09949,L1-120_DR|1326936:0.08227)0.338:0.00372,L1-120_DR|711643:0.07496)0.750:0.00409,((L1-120_DR|1386987:0.20750,L1-120_DR|2061835:0.15390)0.954:0.14579,((L1-120_DR|380993:0.09724,(L1-120_DR|1051260:0.11175,(L1-120_DR|1051259:0.12462,(L1-120_DR|1126556:0.12557,L1-120_DR|380994:0.09442)0.382:0.00763)0.168:0.00537)0.783:0.00194)0.131:0.00473,(((((L1-120_DR|1386986:0.15112,((L1-120_DR|1881978:0.14308,L1-120_DR|1772144:0.10026)0.796:0.03324,((L1-120_DR|1051262:0.09419,L1-120_DR|2104706:0.09947)0.762:0.01528,L1-120_DR|1674871:0.10535)0.933:0.04709)0.760:0.00079)0.476:0.01840,(L1-120_DR|1187469:0.25148,(L1-120_DR|962396:0.27241,L1-120_DR|1559346:0.19954)0.773:0.06624)0.344:0.00068)0.788:0.01959,(((L1-120_DR|711642:0.01762,L1-120_DR|1187473:0.50098)0.487:0.09419,(L1-120_DR|223136:0.07676,L1-120_DR|299072:0.12569)0.873:0.08042)0.993:0.18756,L1-120_DR|793737:0.08401)0.287:0.03107)0.920:0.03861,(((L1-120_DR|463766:0.60916,L1-120_DR|1674869:0.07505)0.079:0.02913,L1-120_DR|793736:0.13469)0.764:0.01704,(L1-120_DR|711644:0.16341,((((L1-120_DR|463767:0.14170,L1-120_DR|1051261:0.09051)0.783:0.01865,L1-120_DR|871040:0.17513)0.440:0.01011,L1-120_DR|2061836:0.41562)0.059:0.00778,L1-120_DR|74727:0.16250)0.169:0.00069)0.721:0.00157)0.778:0.00388)0.435:0.00069,L1-120_DR|626366:0.10669)0.738:0.00291)0.000:0.00067)0.748:0.00380)0.734:0.00758)0.929:0.01066,(((L1-120_DR|1258409:0.09746,L1-120_DR|962398:0.09866)0.793:0.00524,(L1-120_DR|711645:0.09983,((L1-120_DR|2061839:0.10466,L1-120_DR|223138:0.11788)0.194:0.00256,L1-120_DR|1559347:0.11296)0.758:0.00698)0.198:0.00068)0.552:0.00068,(L1-120_DR|540513:0.40242,(L1-120_DR|74729:0.06503,L1-120_DR|962399:0.12309)0.693:0.03756)0.999:0.34238)0.726:0.00510)0.887:0.00798)0.992:0.01970,((((L1-120_DR|1475836:0.06948,((L1-120_DR|299071:0.08384,(L1-120_DR|223137:0.19388,L1-120_DR|1881977:0.16920)1.000:0.11000)0.675:0.00566,L1-120_DR|1559349:0.09187)0.682:0.00068)0.741:0.00355,L1-120_DR|540511:0.07906)0.414:0.00229,L1-120_DR|1772146:0.04963)0.209:0.00069,(L1-120_DR|1674872:0.06318,L1-120_DR|540512:0.07015)0.231:0.00255)0.392:0.00241)0.869:0.00996,(((L1-120_DR|2103259:0.00600,(L1-120_DR|711639:0.00191,L1-120_DR|1881979:0.18089)0.160:0.01189)0.979:0.14916,(L1-120_DR|540510:0.55864,(L1-120_DR|1258410:0.24975,((L1-120_DR|1187470:0.01696,(L1-120_DR|1258408:0.16958,(L1-120_DR|463768:0.44290,L1-120_DR|871038:0.27497)0.912:0.17088)0.999:0.22857)0.985:0.14069,L1-120_DR|1326935:0.28054)0.989:0.39743)0.599:0.16412)0.752:0.36342)0.743:0.04986,(((L1-120_DR|871041:0.27906,L1-120_DR|1386989:0.00069)0.268:0.05529,L1-120_DR|962397:0.07586)0.158:0.00786,L1-120_DR|1475835:0.67172)0.000:0.01113)0.000:0.00267)0.193:0.00254)0.492:0.00244,(L1-120_DR|74728:0.04448,((L1-120_DR|74726:0.02420,(L1-120_DR|626365:0.02844,L1-120_DR|2061840:0.00980)0.663:0.00068)0.956:0.01155,L1-120_DR|871039:0.05771)0.792:0.00442)0.999:0.01942)0.513:0.00129,(L1-120_DR|1674870:0.04017,L1-120_DR|1772143:0.05212)0.847:0.01483)0.739:0.00068)0.833:0.00308)0.775:0.00204);
```
