## Supplementary Data 2 for "A genomic portrait of zebrafish transposable elements and their spatiotemporal embryonic expression": L1-121_DR.mafft.nwk

```
((((L1-121_DR|1881982:0.06404,(L1-121_DR|2061842:0.08828,(L1-121_DR|1326939:0.09038,(L1-121_DR|871044:0.08792,(((((L1-121_DR|1051268:0.10975,(L1-121_DR|1772148:0.01592,((L1-121_DR|1674879:0.07325,L1-121_DR|1772150:0.08226)0.689:0.00407,L1-121_DR|1326945:0.14062)0.998:0.00061)0.838:0.01839)0.939:0.00061,(L1-121_DR|1475844:0.05993,L1-121_DR|626374:0.08971)0.653:0.00577)0.864:0.02126,(L1-121_DR|299077:0.05207,L1-121_DR|1187476:0.11829)0.722:0.01317)0.762:0.00061,((L1-121_DR|1973860:0.06650,L1-121_DR|380996:0.09483)0.787:0.00987,L1-121_DR|1674874:0.08623)0.732:0.00391)0.753:0.00240,((((L1-121_DR|1674873:0.07653,(L1-121_DR|74735:0.10008,((L1-121_DR|962412:0.07641,((L1-121_DR|150288:0.04582,L1-121_DR|626378:0.05711)0.845:0.00761,(L1-121_DR|962411:0.05779,(L1-121_DR|1051267:0.15731,L1-121_DR|1326938:0.07935)0.585:0.00060)0.683:0.00062)0.783:0.00631)0.624:0.00062,L1-121_DR|74730:0.04498)0.728:0.00061)0.875:0.01374)0.771:0.00837,((L1-121_DR|626369:0.07299,(L1-121_DR|1881984:0.04756,(L1-121_DR|1326944:0.03515,L1-121_DR|1326943:0.03362)0.558:0.00371)0.925:0.00277)1.000:0.00061,(L1-121_DR|793746:0.05684,L1-121_DR|1126558:0.06604)0.955:0.00061)0.737:0.00251)0.438:0.01348,L1-121_DR|1973867:0.07723)0.382:0.00063,L1-121_DR|962402:0.06736)0.878:0.00933)0.444:0.00061)0.631:0.00057)0.650:0.00565)0.819:0.01057)0.860:0.01572,(L1-121_DR|540527:0.04686,L1-121_DR|1674885:0.06218)0.780:0.03114)0.910:0.02020,((((L1-121_DR|1772152:0.11331,(L1-121_DR|150298:0.11209,L1-121_DR|1475843:0.06092)0.758:0.01734)0.775:0.01271,(L1-121_DR|1973864:0.11428,L1-121_DR|150293:0.06571)0.607:0.00314)0.761:0.00578,((((L1-121_DR|1187478:0.29500,L1-121_DR|1973863:0.07276)0.696:0.00928,(L1-121_DR|223143:0.10481,L1-121_DR|463770:0.21928)0.302:0.00357)0.749:0.02109,L1-121_DR|626367:0.09103)0.471:0.00062,(L1-121_DR|150297:0.07956,((((((((L1-121_DR|223140:0.11538,L1-121_DR|1051265:0.07189)0.904:0.03004,(((((L1-121_DR|1326940:0.00765,L1-121_DR|1326941:0.01598)0.982:0.11931,L1-121_DR|540523:0.26056)0.538:0.00874,((L1-121_DR|626371:0.07501,L1-121_DR|711655:0.10067)0.865:0.02234,((L1-121_DR|540525:0.09708,L1-121_DR|711652:0.10096)0.629:0.00287,L1-121_DR|711649:0.08323)0.561:0.00094)0.843:0.00926)0.635:0.00062,(L1-121_DR|223146:0.13282,(L1-121_DR|626375:0.08282,L1-121_DR|1674875:0.11431)0.874:0.00063)0.790:0.00890)0.381:0.00062,((L1-121_DR|962403:0.15169,L1-121_DR|1126562:0.12720)0.784:0.01600,L1-121_DR|1674877:0.12296)0.714:0.00702)0.700:0.00071)0.989:0.00129,((L1-121_DR|74732:0.12052,L1-121_DR|2061844:0.11008)0.734:0.00679,(((((L1-121_DR|626376:0.11807,(L1-121_DR|540521:0.09346,L1-121_DR|1475842:0.14738)0.830:0.02614)0.289:0.00248,((L1-121_DR|1386993:0.08699,L1-121_DR|2061846:0.17503)0.694:0.01019,(L1-121_DR|299076:0.22313,(L1-121_DR|74733:0.09561,L1-121_DR|626377:0.15878)0.313:0.01644)0.700:0.00503)0.289:0.00059)0.663:0.00447,(L1-121_DR|1051266:0.10076,(L1-121_DR|540515:0.14023,L1-121_DR|1772149:0.20714)0.808:0.05253)0.695:0.00967)0.760:0.01102,((L1-121_DR|463769:0.13614,(L1-121_DR|540518:0.06816,L1-121_DR|1881980:0.22669)0.883:0.11736)0.939:0.03390,(((L1-121_DR|793743:0.10664,((L1-121_DR|793742:0.04057,L1-121_DR|1386990:0.12150)0.925:0.04941,(L1-121_DR|1881983:0.13194,L1-121_DR|381002:0.12886)0.063:0.01342)0.749:0.00498)0.021:0.00062,(L1-121_DR|2061847:0.10521,L1-121_DR|1258411:0.15101)0.778:0.01419)0.782:0.00518,(L1-121_DR|1973859:0.13822,(L1-121_DR|1674882:0.06336,(L1-121_DR|1772147:0.11246,(L1-121_DR|540524:0.05138,L1-121_DR|871045:0.16286)0.850:0.03446)0.830:0.01664)0.680:0.00061)0.261:0.00061)0.744:0.00468)0.661:0.00117)0.588:0.00063,((((L1-121_DR|150294:0.15941,(L1-121_DR|1973861:0.08736,(L1-121_DR|223144:0.09834,L1-121_DR|962407:0.11497)0.692:0.01962)0.108:0.00063)0.666:0.00062,(L1-121_DR|1258413:0.11154,L1-121_DR|1674876:0.08706)0.813:0.02786)0.787:0.00634,((L1-121_DR|2061841:0.24699,(L1-121_DR|1674887:0.23229,L1-121_DR|793740:0.10404)0.430:0.01836)0.839:0.04292,((((((L1-121_DR|1475839:0.16818,L1-121_DR|1674888:0.20003)0.662:0.05594,(((L1-121_DR|540514:0.22068,L1-121_DR|793739:0.11330)0.415:0.01598,(L1-121_DR|540520:0.06763,L1-121_DR|1187474:0.20185)0.776:0.03158)0.792:0.01791,((L1-121_DR|1674881:0.13187,L1-121_DR|871042:0.23961)0.748:0.02683,((L1-121_DR|540526:0.03222,L1-121_DR|871047:0.00840)0.830:0.12157,(L1-121_DR|1772151:0.14833,(L1-121_DR|1126559:0.01122,L1-121_DR|2102304:0.07357)0.998:0.23276)0.596:0.05220)0.018:0.00061)0.748:0.00599)0.732:0.01295)0.141:0.00880,((((L1-121_DR|1258414:0.31704,((L1-121_DR|380999:0.07588,L1-121_DR|871043:0.04495)0.849:0.13220,((L1-121_DR|1258415:0.21712,(L1-121_DR|150292:0.13368,L1-121_DR|150295:0.09845)0.354:0.04135)0.113:0.06962,(L1-121_DR|711648:0.13266,(L1-121_DR|540519:0.15299,L1-121_DR|962406:0.23636)0.390:0.01819)0.572:0.02278)0.752:0.03661)0.384:0.00062)0.473:0.00061,(L1-121_DR|150296:0.15060,(L1-121_DR|223145:0.11587,L1-121_DR|1386991:0.10848)0.483:0.00061)0.778:0.01170)0.243:0.00061,((((((L1-121_DR|1881981:0.14697,L1-121_DR|2061849:0.13449)0.690:0.10719,L1-121_DR|626373:0.21473)0.659:0.03737,L1-121_DR|1674886:0.15786)0.866:0.03882,((L1-121_DR|711653:0.18794,(L1-121_DR|711651:0.07156,L1-121_DR|711650:0.47267)0.887:0.11787)0.767:0.05977,(L1-121_DR|299074:0.21098,(((L1-121_DR|793738:0.26756,(L1-121_DR|381000:0.16129,(L1-121_DR|540529:0.08991,L1-121_DR|1126563:0.15634)0.620:0.05718)0.924:0.22068)0.997:0.51276,L1-121_DR|1674883:0.47802)0.773:0.16477,((L1-121_DR|540516:0.22261,L1-121_DR|793744:0.14079)0.972:0.36567,(L1-121_DR|1258412:0.27850,L1-121_DR|1674884:0.42209)1.000:0.55914)0.543:0.06256)0.891:0.17661)0.168:0.00057)0.558:0.02667)0.716:0.00565,(L1-121_DR|150299:0.33924,L1-121_DR|150287:0.04196)0.758:0.03678)0.735:0.00435,(L1-121_DR|711646:0.14495,L1-121_DR|1187479:0.13344)0.737:0.02144)0.767:0.00527)0.739:0.00516,((L1-121_DR|1187480:0.23737,((((L1-121_DR|1187475:0.16920,(L1-121_DR|299073:0.23124,L1-121_DR|1326937:0.27508)0.736:0.11786)0.691:0.10061,L1-121_DR|1475840:0.15528)0.884:0.06902,((((L1-121_DR|223142:0.14153,(L1-121_DR|1559350:0.17386,L1-121_DR|1973866:0.21624)0.815:0.03090)0.707:0.00903,(L1-121_DR|540517:0.16514,(L1-121_DR|1559352:0.26597,L1-121_DR|1126561:0.09224)0.430:0.02947)0.810:0.01816)0.824:0.00062,(L1-121_DR|74734:0.17245,L1-121_DR|1559351:0.16860)0.758:0.03914)0.892:0.00062,L1-121_DR|1973865:0.31906)0.818:0.02316)0.789:0.01043,L1-121_DR|223139:0.18207)0.724:0.00627)0.741:0.01144,(L1-121_DR|1772153:0.13384,L1-121_DR|1973868:0.34381)0.047:0.00062)0.661:0.00165)0.755:0.00720)0.795:0.01606,L1-121_DR|1126560:0.14363)0.711:0.02083,(L1-121_DR|962408:0.18116,L1-121_DR|1051264:0.15987)0.691:0.03704)0.106:0.00061,(L1-121_DR|299075:0.08469,(L1-121_DR|711654:0.14004,(L1-121_DR|150291:0.06799,(L1-121_DR|962401:0.22081,(L1-121_DR|1326946:0.33032,L1-121_DR|2061845:0.03206)0.774:0.11725)0.841:0.11384)0.551:0.01614)0.785:0.01801)0.760:0.00771)0.905:0.02280)0.983:0.05067)0.918:0.01834,(L1-121_DR|1187477:0.26708,(L1-121_DR|626370:0.18452,(L1-121_DR|1973862:0.14206,L1-121_DR|962409:0.12937)0.668:0.00061)0.767:0.01971)0.529:0.00519)0.779:0.00646)0.966:0.01593)0.733:0.00061)0.777:0.00387,((L1-121_DR|540528:0.09970,L1-121_DR|626372:0.09384)0.866:0.02927,(L1-121_DR|793741:0.09561,L1-121_DR|74731:0.10340)0.157:0.00060)0.717:0.00552)0.859:0.00856,L1-121_DR|962405:0.07439)0.761:0.00468,(L1-121_DR|1326942:0.11169,(L1-121_DR|871048:0.13961,L1-121_DR|150290:0.11132)0.050:0.00475)0.795:0.00894)0.781:0.00919,(L1-121_DR|793745:0.07734,L1-121_DR|626368:0.12269)0.672:0.00062)0.781:0.00826,(L1-121_DR|1051263:0.05682,L1-121_DR|1386992:0.10179)0.490:0.00558)0.815:0.00476)0.903:0.00809)0.793:0.00307)0.085:0.00062,(L1-121_DR|1559353:0.04862,L1-121_DR|540522:0.06628)0.753:0.00543)0.935:0.00061)0.768:0.00385,((L1-121_DR|380997:0.09213,L1-121_DR|381001:0.06853)0.814:0.01542,(L1-121_DR|223141:0.07387,L1-121_DR|711647:0.04826)0.742:0.00763)0.729:0.00228,(((L1-121_DR|1475841:0.06275,(L1-121_DR|150289:0.06865,L1-121_DR|1126557:0.02177)0.532:0.00479)0.096:0.00062,L1-121_DR|1674878:0.08734)0.820:0.00062,((L1-121_DR|962404:0.06252,L1-121_DR|2061843:0.65666)0.457:0.00075,(((L1-121_DR|380998:0.09367,L1-121_DR|2061848:0.08359)0.725:0.00809,(L1-121_DR|871046:0.12679,((L1-121_DR|1674880:0.11639,L1-121_DR|1973858:0.09253)0.946:0.11410,L1-121_DR|1475838:0.04925)0.806:0.02971)0.809:0.00062)0.806:0.01552,L1-121_DR|962410:0.09436)0.271:0.00061)0.857:0.01297)0.847:0.00061);
```
