## Supplementary Data 2 for "A genomic portrait of zebrafish transposable elements and their spatiotemporal embryonic expression": L1-122_DR.mafft.nwk

```
(((L1-122_DR|381003:0.09160,(L1-122_DR|150303:0.10843,L1-122_DR|1126564:0.05989)0.888:0.02905)0.496:0.00876,(L1-122_DR|223148:0.12592,L1-122_DR|74736:0.11682)0.303:0.00053)0.000:0.00083,((L1-122_DR|463773:0.16889,(L1-122_DR|1973869:0.13089,((L1-122_DR|150304:0.09383,(L1-122_DR|626379:0.02945,L1-122_DR|711656:0.00054)0.999:0.12741)0.000:0.00052,L1-122_DR|540531:0.12460)0.423:0.02859)0.000:0.00052)0.000:0.01198,(L1-122_DR|1674890:0.05594,(((L1-122_DR|1881985:0.01942,L1-122_DR|1881986:0.03008)0.982:0.01475,(L1-122_DR|299079:0.01813,L1-122_DR|1881989:0.01642)0.912:0.01899)0.456:0.00169,L1-122_DR|150302:0.05159)0.000:0.00054)0.965:0.01887)0.988:0.03687,(((L1-122_DR|299078:0.08982,(L1-122_DR|1881987:0.06579,(L1-122_DR|2061850:0.21998,(((L1-122_DR|962413:0.14220,(L1-122_DR|463771:0.08136,L1-122_DR|871050:0.08175)0.200:0.03522)1.000:0.51854,((((L1-122_DR|223147:0.02559,(L1-122_DR|1051269:0.00356,(L1-122_DR|626382:0.13022,L1-122_DR|1674889:0.00702)0.219:0.00185)0.889:0.14222)1.000:0.45135,(((L1-122_DR|150300:0.08759,((L1-122_DR|1386994:0.09243,(L1-122_DR|1881988:0.06627,(L1-122_DR|793747:0.06744,L1-122_DR|626380:0.08838)0.903:0.04905)0.263:0.00054)0.472:0.00054,L1-122_DR|381005:0.05451)0.778:0.02947)1.000:0.08625,L1-122_DR|1674891:0.03162)0.870:0.04333,L1-122_DR|150301:0.08240)0.987:0.20938)1.000:0.29574,(L1-122_DR|540530:0.56084,L1-122_DR|793748:0.49099)0.845:0.12409)0.790:0.07959,(L1-122_DR|1772154:0.41691,(L1-122_DR|223149:0.00055,L1-122_DR|2093049:0.00359)0.994:0.54745)0.408:0.19944)0.470:0.04618)0.934:0.14979,L1-122_DR|1326947:0.05119)0.616:0.05144)0.408:0.00054)0.005:0.00055)0.000:0.00055,L1-122_DR|463772:0.11496)0.754:0.00804,(((L1-122_DR|381004:0.14531,((L1-122_DR|626381:0.20943,L1-122_DR|871049:0.18964)0.951:0.18439,L1-122_DR|381006:0.06706)0.715:0.01386)0.632:0.00119,(L1-122_DR|74737:0.11884,L1-122_DR|962414:0.10869)0.801:0.01806)0.497:0.00516,(L1-122_DR|1258417:0.32611,L1-122_DR|1258416:0.07895)0.842:0.02879)0.770:0.00621)0.839:0.00913);
```
