## Supplementary Data 2 for "A genomic portrait of zebrafish transposable elements and their spatiotemporal embryonic expression": L1-123_DR.mafft.nwk

```
(L1-123_DR|74739:0.10767,L1-123_DR|711664:0.12622,((L1-123_DR|463779:0.18072,((((L1-123_DR|463780:0.11374,((((((((L1-123_DR|74740:0.00065,L1-123_DR|626385:0.02169)0.830:0.09069,(L1-123_DR|626386:0.16710,(L1-123_DR|381010:0.00064,L1-123_DR|1772155:0.00064)0.968:0.12482)0.829:0.02973)0.841:0.01271,(L1-123_DR|540535:0.19821,(((L1-123_DR|871056:0.16136,((L1-123_DR|711658:0.11436,L1-123_DR|1051271:0.13562)0.575:0.00272,(L1-123_DR|1051272:0.26172,((L1-123_DR|1258419:0.20290,L1-123_DR|1326953:0.33179)0.742:0.04374,L1-123_DR|2086832:0.19470)0.261:0.00065)0.655:0.02331)0.791:0.01355)0.508:0.00236,((((((((L1-123_DR|1973870:0.02116,L1-123_DR|1973871:0.06016)0.902:0.07962,(L1-123_DR|626383:0.07323,L1-123_DR|626384:0.09700)0.967:0.09811)0.750:0.03945,(L1-123_DR|711663:0.09108,(L1-123_DR|223152:0.46506,((L1-123_DR|1126565:0.08315,L1-123_DR|1258422:0.12624)0.689:0.18792,L1-123_DR|962415:0.05388)0.652:0.03260)0.931:0.13893)0.664:0.03019)0.791:0.05856,(((L1-123_DR|463782:0.13551,L1-123_DR|1881993:0.12219)0.145:0.10769,L1-123_DR|1258420:0.23573)0.643:0.00945,(((L1-123_DR|1187483:0.10639,L1-123_DR|1674893:0.10893)0.585:0.19633,L1-123_DR|1973875:0.08677)0.839:0.05101,((((L1-123_DR|1881990:0.22912,(L1-123_DR|1387001:0.32319,(L1-123_DR|2061851:0.36416,(L1-123_DR|74744:0.01645,L1-123_DR|74745:0.01405)0.983:0.31595)0.711:0.08503)0.151:0.05305)0.609:0.03116,L1-123_DR|299080:0.18181)0.773:0.06557,(L1-123_DR|150311:0.01896,L1-123_DR|2098295:0.00065)1.000:0.28811)0.401:0.01624,((L1-123_DR|1187481:0.17879,L1-123_DR|1475850:0.33682)0.526:0.15509,L1-123_DR|1386997:0.35485)0.660:0.05232)0.819:0.04992)0.542:0.00066)0.754:0.02231)0.631:0.00093,L1-123_DR|74746:0.19364)0.660:0.00524,(L1-123_DR|1126568:0.12942,L1-123_DR|1973874:0.20884)0.744:0.02234)0.756:0.02295,((((L1-123_DR|626388:0.42704,(L1-123_DR|74743:0.65662,(L1-123_DR|871053:0.50379,L1-123_DR|1881992:0.65081)0.864:0.29160)0.837:0.26724)0.706:0.05793,((L1-123_DR|1386999:0.28107,(L1-123_DR|150306:0.17140,L1-123_DR|223151:0.13296)0.773:0.07772)0.692:0.02622,(L1-123_DR|1386998:0.18049,((L1-123_DR|381013:0.07996,L1-123_DR|711657:0.32938)0.682:0.10143,(L1-123_DR|74741:0.37128,L1-123_DR|1051274:0.20437)0.779:0.20944)0.920:0.12367)0.180:0.01981)0.159:0.00065)0.939:0.05287,((((L1-123_DR|381011:0.16493,L1-123_DR|1674892:0.08866)0.866:0.11294,((L1-123_DR|793753:0.16979,(L1-123_DR|711662:0.54788,L1-123_DR|1386996:0.14158)0.807:0.09147)0.313:0.00560,(L1-123_DR|2082698:0.11861,L1-123_DR|626396:0.09292)0.862:0.07387)0.623:0.06709)0.779:0.05088,(((L1-123_DR|540536:0.13484,(L1-123_DR|711659:0.04842,(L1-123_DR|1187484:0.0,L1-123_DR|1187485:0.0):0.19976)0.455:0.10772)0.730:0.01327,(((L1-123_DR|793749:0.24412,(L1-123_DR|381007:0.06143,L1-123_DR|381008:0.04810)0.951:0.15343)0.870:0.10433,((L1-123_DR|463775:0.00066,L1-123_DR|793751:0.43802)0.803:0.18179,(L1-123_DR|1475848:0.19342,L1-123_DR|1772156:0.36103)0.727:0.14654)0.773:0.09158)0.580:0.05567,(L1-123_DR|1475845:0.28998,((L1-123_DR|962417:0.17021,(L1-123_DR|871052:0.26680,L1-123_DR|1386995:0.18488)0.500:0.00142)0.701:0.01617,(L1-123_DR|1326952:0.36379,(L1-123_DR|1326951:0.26558,L1-123_DR|1326954:0.05696)0.857:0.07984)0.896:0.08614)0.799:0.05838)0.765:0.04916)0.674:0.00899)0.752:0.00066,((L1-123_DR|793750:0.14118,L1-123_DR|1973876:0.00696)0.658:0.20070,(L1-123_DR|1674901:0.17616,L1-123_DR|1559356:0.15403)0.518:0.00707)0.699:0.01455)0.526:0.00399)0.756:0.02994,L1-123_DR|1973877:0.22515)0.648:0.01287)0.800:0.03153,(L1-123_DR|2061857:0.15621,((L1-123_DR|1973873:0.14834,L1-123_DR|711660:0.10938)0.760:0.01402,L1-123_DR|150310:0.10906)0.243:0.00066)0.857:0.04305)0.567:0.01424)0.033:0.00977,((((L1-123_DR|626394:0.10114,(L1-123_DR|1674899:0.16005,L1-123_DR|626392:0.16712)0.438:0.04254)0.426:0.01217,L1-123_DR|381009:0.16534)0.038:0.00066,(L1-123_DR|299082:0.21721,L1-123_DR|871054:0.18990)0.713:0.00064)0.758:0.00566,(((L1-123_DR|1258421:0.16720,(L1-123_DR|150305:0.29480,L1-123_DR|711661:0.06434)0.409:0.04661)0.859:0.07360,(L1-123_DR|871058:0.10395,L1-123_DR|1326949:0.12464)0.804:0.10078)0.569:0.00608,L1-123_DR|223153:0.26606)0.178:0.00066)0.747:0.00624)0.754:0.00881)0.762:0.00600,(L1-123_DR|626391:0.13400,((L1-123_DR|223154:0.40424,L1-123_DR|1559355:0.21084)0.777:0.02581,L1-123_DR|1559357:0.48698)0.109:0.00065)0.570:0.01472)0.135:0.00710)0.839:0.03848)0.683:0.00481,(L1-123_DR|626389:0.12462,L1-123_DR|626395:0.10541)0.743:0.00798)0.389:0.00064,((L1-123_DR|2061854:0.08803,(L1-123_DR|962421:0.30038,L1-123_DR|1475851:0.08410)0.515:0.03026)0.181:0.01335,(L1-123_DR|1674895:0.19130,(L1-123_DR|1126567:0.12050,L1-123_DR|1326950:0.12370)0.641:0.00814)0.459:0.00334)0.695:0.00724)0.900:0.01057,((L1-123_DR|2061852:0.10188,((L1-123_DR|150308:0.14390,(((L1-123_DR|1051273:0.10219,(((L1-123_DR|74742:0.03064,(L1-123_DR|2061855:0.12897,L1-123_DR|962416:0.37047)0.335:0.02647)0.753:0.01892,L1-123_DR|1326948:0.08216)0.840:0.02119,L1-123_DR|299083:0.11576)0.858:0.02108)0.098:0.01579,(((L1-123_DR|463774:0.10510,L1-123_DR|962420:0.09442)0.502:0.00233,(L1-123_DR|871051:0.15482,L1-123_DR|1559354:0.11783)0.948:0.06104)0.719:0.00808,(L1-123_DR|626390:0.08001,(L1-123_DR|871055:0.08432,(L1-123_DR|463776:0.11070,(L1-123_DR|463781:0.04833,L1-123_DR|1051270:0.06941)0.278:0.01080)0.691:0.00249)0.972:0.02022)0.747:0.00374)0.527:0.00301)0.827:0.01077,(L1-123_DR|1674897:0.06370,L1-123_DR|2107915:0.04118)0.999:0.07327)0.800:0.01828)0.095:0.00064,(L1-123_DR|299081:0.08047,L1-123_DR|1475847:0.19951)0.791:0.04159)0.824:0.01058)0.760:0.00705,((L1-123_DR|1772159:0.12121,(L1-123_DR|626387:0.05327,L1-123_DR|962418:0.06290)0.841:0.04354)0.693:0.01278,(L1-123_DR|626393:0.11428,(L1-123_DR|1126566:0.19174,L1-123_DR|1674894:0.23349)0.046:0.00577)0.079:0.00073)0.315:0.00666)0.820:0.00798)0.789:0.00668,((((L1-123_DR|1258418:0.13338,L1-123_DR|1973872:0.08501)0.488:0.00107,L1-123_DR|381012:0.21111)0.842:0.02733,((L1-123_DR|1772158:0.17950,L1-123_DR|150307:0.05084)0.229:0.00780,L1-123_DR|74738:0.18995)0.831:0.01892)0.411:0.00064,((L1-123_DR|2061853:0.10639,(L1-123_DR|540537:0.13723,L1-123_DR|1674900:0.12918)0.916:0.16539)0.718:0.06690,L1-123_DR|540532:0.09469)0.853:0.02651)0.859:0.01838)0.801:0.00457,((L1-123_DR|1674896:0.07796,L1-123_DR|150309:0.08840)0.931:0.02113,L1-123_DR|1187482:0.20608)0.314:0.00064)0.888:0.00071)0.774:0.00176,(((L1-123_DR|223150:0.40618,L1-123_DR|793752:0.00067)0.662:0.09074,(L1-123_DR|1475849:0.20098,(L1-123_DR|2109163:0.05547,((L1-123_DR|463778:0.22051,L1-123_DR|871057:0.20824)0.579:0.04985,L1-123_DR|871059:0.11123)0.654:0.08150)0.771:0.07275)0.750:0.01681)0.579:0.01033,L1-123_DR|381014:0.10866)0.794:0.00985)0.298:0.00161,(((L1-123_DR|1881991:0.19498,(((L1-123_DR|1674898:0.13856,L1-123_DR|1387000:0.15875)0.728:0.04609,L1-123_DR|540533:0.19945)0.226:0.02758,L1-123_DR|1475846:0.37504)0.768:0.11096)1.000:0.97467,L1-123_DR|2061856:0.00066)0.535:0.04776,L1-123_DR|463777:0.10976)0.384:0.05851)0.563:0.00185,((L1-123_DR|223155:0.13046,L1-123_DR|962419:0.12700)0.136:0.00482,L1-123_DR|1772157:0.10970)0.658:0.00066)0.731:0.00134)0.732:0.00150,(L1-123_DR|540534:0.11358,L1-123_DR|1326955:0.10977)0.849:0.01395)0.745:0.00372);
```
