## Supplementary Data 2 for "A genomic portrait of zebrafish transposable elements and their spatiotemporal embryonic expression": L1-124_DR.mafft.nwk

```
(L1-124_DR|381018:0.13054,(L1-124_DR|1051276:0.07691,(L1-124_DR|962424:0.12966,(L1-124_DR|1051275:0.07214,((L1-124_DR|1187486:0.10413,L1-124_DR|1674904:0.10570)0.803:0.02649,(((((L1-124_DR|1387002:0.14817,L1-124_DR|1258424:0.01184)0.942:0.06392,(L1-124_DR|1559360:0.14314,L1-124_DR|1973878:0.35203)0.800:0.03528)0.124:0.01014,L1-124_DR|962425:0.11602)0.773:0.00681,(((L1-124_DR|150317:0.11630,(L1-124_DR|540538:0.10935,L1-124_DR|2061863:0.07889)0.812:0.02297)0.000:0.00068,((((L1-124_DR|463784:0.09754,L1-124_DR|540542:0.07547)0.057:0.00694,(L1-124_DR|1126570:0.08003,L1-124_DR|1326956:0.06804)0.629:0.00350)0.961:0.00070,((L1-124_DR|2061859:0.10558,L1-124_DR|2061862:0.10781)0.782:0.01225,(L1-124_DR|150314:0.12063,(L1-124_DR|1187488:0.10144,L1-124_DR|1387003:0.12212)0.223:0.00371)0.858:0.01980)0.735:0.00339)0.456:0.00411,(((L1-124_DR|381015:0.07708,((((L1-124_DR|1258423:0.10794,(L1-124_DR|962427:0.07745,L1-124_DR|1475856:0.10142)0.237:0.00069)0.163:0.00355,L1-124_DR|1674902:0.09781)0.546:0.00589,(((((L1-124_DR|299084:0.03886,L1-124_DR|2061864:0.07369)0.752:0.01566,((((L1-124_DR|74747:0.06788,L1-124_DR|74749:0.05531)0.734:0.00069,((L1-124_DR|74748:0.05208,L1-124_DR|711667:0.05385)0.878:0.01093,(((L1-124_DR|381019:0.06566,L1-124_DR|1973879:0.14394)0.985:0.11055,L1-124_DR|793755:0.02534)0.805:0.03843,((L1-124_DR|1326957:0.03877,(L1-124_DR|2061858:0.02779,(L1-124_DR|1126571:0.06701,L1-124_DR|2101486:0.04498)0.762:0.00068)0.851:0.00316)0.594:0.00068,L1-124_DR|1126569:0.07591)0.403:0.00396)0.989:0.01810)0.761:0.00210)0.912:0.00716,((L1-124_DR|711665:0.04606,L1-124_DR|1674906:0.43869)0.012:0.00093,L1-124_DR|962426:0.04218)0.841:0.01575)0.154:0.00224,L1-124_DR|1126573:0.07048)0.714:0.00211)0.474:0.00227,L1-124_DR|1126572:0.06272)0.827:0.00253,L1-124_DR|1475853:0.06007)0.605:0.00069,L1-124_DR|150316:0.04776)0.881:0.01659)0.964:0.00071,((L1-124_DR|1772161:0.10268,L1-124_DR|1475852:0.05156)0.090:0.00069,((L1-124_DR|463783:0.83990,(L1-124_DR|1187487:0.14101,L1-124_DR|1559359:0.07684)0.993:0.47656)0.560:0.13658,((L1-124_DR|1772162:0.29601,(L1-124_DR|540539:0.07805,L1-124_DR|540540:0.08912)1.000:0.52578)0.873:0.25845,L1-124_DR|74750:0.84455)0.681:0.08624)0.974:0.20564)0.620:0.00461)0.837:0.00992)0.129:0.00625,(L1-124_DR|1475854:0.08142,(L1-124_DR|381017:0.11581,(L1-124_DR|1674905:0.48063,((L1-124_DR|150315:0.33852,L1-124_DR|150312:0.31160)0.804:0.19665,(L1-124_DR|1772160:0.07277,L1-124_DR|381021:0.03557)0.252:0.00119)0.684:0.02911)0.500:0.00235)0.123:0.00070)0.730:0.00070)0.890:0.00779,(L1-124_DR|793754:0.10842,((L1-124_DR|2061861:0.19733,(L1-124_DR|1674907:0.02112,L1-124_DR|1674908:0.01375)0.940:0.05546)0.661:0.00394,((L1-124_DR|381020:0.00070,L1-124_DR|1559358:0.23093)0.954:0.15559,(L1-124_DR|1126574:0.15803,L1-124_DR|1126575:0.00070)1.000:0.76943)0.306:0.00070)0.615:0.00724)0.682:0.00069)0.061:0.00070)0.861:0.01192)0.852:0.00383,L1-124_DR|1881995:0.11087)0.817:0.00069)0.700:0.00070,L1-124_DR|2061860:0.11393)0.815:0.01421)0.421:0.00408)0.304:0.00598)0.000:0.00851)0.459:0.00993,(((L1-124_DR|540541:0.10976,L1-124_DR|381016:0.16315)0.727:0.00371,(L1-124_DR|1674903:0.10476,L1-124_DR|871060:0.14624)0.702:0.01421)0.815:0.01420,((((L1-124_DR|711666:0.05178,((L1-124_DR|711668:0.19008,L1-124_DR|1475855:0.14483)0.863:0.08214,L1-124_DR|150313:0.15714)0.893:0.14164)0.473:0.06204,L1-124_DR|1475857:0.29329)0.276:0.01115,(L1-124_DR|962422:0.11968,L1-124_DR|1881994:0.26170)0.237:0.01525)0.583:0.01476,L1-124_DR|962423:0.36850)0.726:0.01369)0.998:0.12826);
```
