## Supplementary Data 2 for "A genomic portrait of zebrafish transposable elements and their spatiotemporal embryonic expression": L1-125_DR.mafft.nwk

```
(L1-125_DR|1973880:0.04002,((L1-125_DR|626398:0.04955,L1-125_DR|150319:0.05476)0.649:0.00690,((((L1-125_DR|1051279:0.07904,L1-125_DR|1674910:0.07898)0.261:0.00655,(L1-125_DR|74752:0.07945,L1-125_DR|1051281:0.08694)0.735:0.00458)0.762:0.00318,((L1-125_DR|711670:0.06457,((L1-125_DR|1051278:0.08879,(L1-125_DR|1559361:0.06897,(((L1-125_DR|1387004:0.13339,L1-125_DR|299088:0.10756)0.886:0.02556,((((L1-125_DR|74758:0.13621,L1-125_DR|1772163:0.11949)0.709:0.00774,(L1-125_DR|2090495:0.12502,(L1-125_DR|626397:0.06196,L1-125_DR|74757:0.08927)0.006:0.00577)0.000:0.00110)0.758:0.00725,((L1-125_DR|1772166:0.09862,(L1-125_DR|1051283:0.96207,L1-125_DR|1973882:0.09808)0.553:0.06921)0.800:0.03831,(((L1-125_DR|74755:0.53342,(L1-125_DR|1326958:0.18772,(L1-125_DR|74754:0.20905,L1-125_DR|1559363:0.27812)0.289:0.02857)0.995:0.35414)0.553:0.09289,(L1-125_DR|711671:0.15584,L1-125_DR|793757:0.18703)1.000:0.84184)0.760:0.13863,(L1-125_DR|74753:0.10221,((((L1-125_DR|962428:0.10702,L1-125_DR|871062:0.14723)0.809:0.01914,((((L1-125_DR|299085:0.13638,L1-125_DR|223156:0.12194)0.421:0.00766,L1-125_DR|1973884:0.14721)0.301:0.00212,(((L1-125_DR|299087:0.06787,(L1-125_DR|381023:0.36831,L1-125_DR|1387005:0.14541)0.818:0.08100)0.680:0.02026,(((((L1-125_DR|74756:0.16026,((L1-125_DR|626399:0.19672,L1-125_DR|1187490:0.33662)0.662:0.04284,L1-125_DR|962429:0.07135)0.891:0.04907)0.643:0.00586,(L1-125_DR|1559362:0.17813,(L1-125_DR|463785:0.35884,L1-125_DR|1674909:0.07442)0.672:0.02615)0.774:0.02698)0.288:0.00069,(L1-125_DR|150320:0.09877,L1-125_DR|1881997:0.16636)0.821:0.01295)0.796:0.00560,(L1-125_DR|962431:0.14966,(L1-125_DR|1475858:0.08476,L1-125_DR|1881996:0.30234)0.595:0.16161)0.781:0.02319)0.312:0.00063,((L1-125_DR|1772165:0.19289,L1-125_DR|299086:0.11584)0.743:0.02479,(L1-125_DR|1051284:0.12554,L1-125_DR|1772164:0.11020)0.518:0.00068)0.792:0.00529)0.726:0.00606)0.841:0.01483,((L1-125_DR|150318:0.36373,L1-125_DR|1973883:0.06203)0.563:0.09074,L1-125_DR|1051280:0.21962)0.694:0.04763)0.793:0.00771)0.762:0.00301,L1-125_DR|871061:0.11750)0.748:0.00360)0.059:0.00069,(((L1-125_DR|1258428:0.08632,L1-125_DR|1326959:0.06744)0.673:0.00671,L1-125_DR|1187489:0.12086)0.640:0.00777,(L1-125_DR|1258426:0.37051,L1-125_DR|1258427:0.14413)0.823:0.08349)0.789:0.00652)0.792:0.02851,(L1-125_DR|223158:0.08243,L1-125_DR|1559364:0.12141)0.798:0.04024)0.149:0.01843)0.414:0.01750)0.894:0.05113)0.862:0.01969)0.100:0.00244,L1-125_DR|711669:0.10462)0.887:0.01025)0.819:0.00755,L1-125_DR|2061866:0.18735)0.078:0.00068)0.392:0.00365)0.557:0.00337,((L1-125_DR|381022:0.13826,((L1-125_DR|1973881:0.06737,L1-125_DR|1559365:0.09085)0.503:0.00068,L1-125_DR|2061867:0.07423)0.706:0.00281)0.768:0.00364,(L1-125_DR|1051282:0.10457,L1-125_DR|1051277:0.11023)0.701:0.00547)0.966:0.02093)0.415:0.00068)0.840:0.00567,L1-125_DR|223157:0.06495)0.840:0.00634)0.890:0.00997,((L1-125_DR|1475859:0.08133,((L1-125_DR|793756:0.06878,L1-125_DR|2061865:0.09257)0.783:0.01775,L1-125_DR|1973885:0.08205)0.522:0.00147)0.796:0.00339,L1-125_DR|962430:0.09692)0.740:0.00159)0.409:0.00337)0.830:0.00755,(L1-125_DR|74751:0.05513,L1-125_DR|1258425:0.07131)0.358:0.00626);
```
