## Supplementary Data 2 for "A genomic portrait of zebrafish transposable elements and their spatiotemporal embryonic expression": L1-126_DR.mafft.nwk

```
(L1-126_DR|1973888:0.00989,L1-126_DR|1973890:0.01025,(L1-126_DR|1973891:0.00931,(((L1-126_DR|1973892:0.00583,((L1-126_DR|381024:0.07887,L1-126_DR|1674911:0.03114)0.918:0.02028,(L1-126_DR|1772167:0.02948,(L1-126_DR|1387006:0.01611,L1-126_DR|1973887:0.02347)0.134:0.00805)0.727:0.00055)0.995:0.02087)0.850:0.00430,L1-126_DR|1973889:0.00764)0.995:0.00523,((L1-126_DR|1051285:0.03010,(L1-126_DR|2061868:0.05099,(L1-126_DR|793758:0.03712,((((L1-126_DR|1126576:0.06821,(L1-126_DR|1973886:0.03838,L1-126_DR|1559366:0.11127)0.434:0.00055)1.000:0.52526,((L1-126_DR|962434:0.33948,(L1-126_DR|1387008:0.00054,(L1-126_DR|1559367:0.01488,(L1-126_DR|962432:0.02522,L1-126_DR|962433:0.06537)0.731:0.02044)0.588:0.06217)0.999:0.40831)0.644:0.12165,(L1-126_DR|626400:0.50939,((L1-126_DR|793759:0.00054,(L1-126_DR|223159:0.00054,L1-126_DR|223160:0.00674)0.869:0.00674)0.960:0.00055,L1-126_DR|793760:0.01436)1.000:0.60112)0.291:0.07033)0.077:0.01257)0.960:0.38825,((L1-126_DR|1973893:0.06814,((L1-126_DR|1187491:0.0,L1-126_DR|1187492:0.0):0.05873,L1-126_DR|2109322:0.02829)0.745:0.00781)0.852:0.00864,(L1-126_DR|74759:0.07898,(L1-126_DR|962435:0.06179,L1-126_DR|540543:0.06340)0.780:0.00724)0.407:0.00575)0.574:0.00054)0.279:0.00519,(((((L1-126_DR|1126577:0.04833,(L1-126_DR|299089:0.06628,L1-126_DR|962436:0.09199)0.367:0.00055)0.593:0.00054,((L1-126_DR|150321:0.03332,L1-126_DR|1326960:0.03842)0.488:0.00741,L1-126_DR|463786:0.02827)0.763:0.00234)0.124:0.00054,L1-126_DR|1126578:0.04929)0.894:0.00397,L1-126_DR|871063:0.06615)0.565:0.00055,L1-126_DR|1387007:0.05104)0.902:0.00533)0.575:0.00352)0.848:0.00860)0.856:0.00680)0.856:0.00054,L1-126_DR|223161:0.03493)0.987:0.02199)0.921:0.00472)0.965:0.00288);
```
