## Supplementary Data 2 for "A genomic portrait of zebrafish transposable elements and their spatiotemporal embryonic expression": L1-127_DR.mafft.nwk

```
(((L1-127_DR|711672:0.13011,((L1-127_DR|463787:0.03699,L1-127_DR|793762:0.00061)0.982:0.15476,((L1-127_DR|223162:0.23730,(L1-127_DR|1973895:0.17380,L1-127_DR|2061873:0.04215)0.688:0.17294)0.705:0.04561,((((L1-127_DR|150323:0.22980,((L1-127_DR|1559368:0.07222,L1-127_DR|381030:0.09771)0.654:0.01181,L1-127_DR|1973894:0.07440)0.908:0.06178)0.126:0.00062,((L1-127_DR|1674915:0.30924,(L1-127_DR|540545:0.22072,L1-127_DR|962438:0.04612)0.733:0.12050)0.679:0.03789,L1-127_DR|2061869:0.28967)0.705:0.01094)0.716:0.02602,L1-127_DR|626403:0.27443)0.998:0.22501,L1-127_DR|381028:0.05626)0.805:0.05642)0.203:0.00061)0.524:0.01164)0.700:0.00057,L1-127_DR|1326962:0.12632)0.007:0.00060,((((L1-127_DR|1881999:0.02924,L1-127_DR|1258429:0.06917)0.781:0.02583,(L1-127_DR|74760:0.11946,(L1-127_DR|871065:0.09295,L1-127_DR|1674917:0.16450)0.917:0.04720)0.577:0.01440)0.354:0.00384,(L1-127_DR|74763:0.11583,L1-127_DR|962437:0.07138)0.333:0.02187)0.771:0.00401,(((((L1-127_DR|2100736:0.14333,((L1-127_DR|2061871:0.12769,(L1-127_DR|1051288:0.23123,L1-127_DR|540546:0.12415)0.794:0.02261)0.085:0.00230,(L1-127_DR|1258430:0.22986,L1-127_DR|1674916:0.17459)0.300:0.28784)0.074:0.00370)0.744:0.00898,((L1-127_DR|1882001:0.55214,L1-127_DR|1258433:0.10589)0.727:0.01593,((L1-127_DR|540544:0.15626,(((L1-127_DR|74761:0.17365,L1-127_DR|463790:0.11729)0.835:0.09464,L1-127_DR|711673:0.15861)0.622:0.00629,(L1-127_DR|626402:0.13649,L1-127_DR|1258432:0.12213)0.818:0.04382)0.825:0.01919)0.295:0.00061,(L1-127_DR|223163:0.12916,L1-127_DR|1475861:0.13473)0.637:0.00061)0.813:0.00771)0.618:0.00243)0.746:0.00060,(((L1-127_DR|381029:0.15630,L1-127_DR|1881998:0.24165)0.275:0.01083,(L1-127_DR|381025:0.00458,L1-127_DR|1674912:0.07840)0.712:0.29081)0.251:0.02073,L1-127_DR|1126580:0.21497)0.797:0.03893)0.791:0.00334,L1-127_DR|1475860:0.17499)0.852:0.01064,(L1-127_DR|1674914:0.35897,(((L1-127_DR|1772169:0.15336,(((((L1-127_DR|1475865:0.04507,(L1-127_DR|1475864:0.03301,L1-127_DR|1772168:0.00061)0.434:0.04173)0.363:0.15556,L1-127_DR|381031:0.08499)0.530:0.02848,(L1-127_DR|962439:0.14012,L1-127_DR|626401:0.16917)0.767:0.03330)0.810:0.04846,(L1-127_DR|299090:0.47585,((L1-127_DR|711674:0.31503,L1-127_DR|2061870:0.23032)0.378:0.03085,L1-127_DR|1126582:0.14227)0.558:0.08433)0.507:0.00060)0.406:0.02564,((((((L1-127_DR|463791:0.03054,((L1-127_DR|793763:0.17305,L1-127_DR|1475862:0.11686)0.647:0.01150,L1-127_DR|1674913:0.18134)0.822:0.06244)0.934:0.22293,L1-127_DR|711675:0.17770)0.853:0.19296,L1-127_DR|150322:0.24724)0.993:0.40852,(L1-127_DR|1882000:0.17179,(L1-127_DR|381026:0.08444,(L1-127_DR|1772171:0.10649,(L1-127_DR|1772170:0.09600,(L1-127_DR|1326961:0.07793,((L1-127_DR|463789:0.07951,L1-127_DR|299091:0.07530)0.565:0.01734,(L1-127_DR|793761:0.09827,L1-127_DR|2061872:0.09740)0.683:0.00944)0.482:0.00057)0.680:0.01870)0.241:0.00615)0.733:0.12091)0.799:0.20040)0.933:0.19317)0.963:0.40175,L1-127_DR|1973896:0.70750)0.160:0.05123,L1-127_DR|381027:0.24286)0.805:0.17266)0.977:0.14478)0.793:0.02902,((L1-127_DR|1475863:0.19185,(L1-127_DR|1051286:0.15899,L1-127_DR|150324:0.09579)0.692:0.00317)0.678:0.00409,(L1-127_DR|1326963:0.12669,L1-127_DR|1051287:0.18669)0.807:0.03196)0.099:0.00431)0.732:0.00466,(L1-127_DR|74762:0.14101,((L1-127_DR|1126581:0.00061,L1-127_DR|1674918:0.00641)0.707:0.14714,L1-127_DR|1258434:0.14927)0.042:0.00062)0.749:0.00375)0.526:0.00654)0.309:0.00115)0.865:0.00060)0.682:0.00061,(L1-127_DR|1559369:0.15573,(L1-127_DR|463788:0.14623,(L1-127_DR|871064:0.09517,(L1-127_DR|1126579:0.05332,L1-127_DR|1258431:0.21070)0.835:0.08829)0.721:0.01702)0.738:0.01215)0.495:0.00061);
```
