## Supplementary Data 2 for "A genomic portrait of zebrafish transposable elements and their spatiotemporal embryonic expression": L1-128_DR.mafft.nwk

```
((L1-128_DR|381034:0.02559,(L1-128_DR|962446:0.02411,(L1-128_DR|962441:0.01882,L1-128_DR|871067:0.03107)0.864:0.00626)0.818:0.00255)0.579:0.00063,(L1-128_DR|540548:0.03308,(L1-128_DR|381041:0.05487,L1-128_DR|1674924:0.01135)0.922:0.01244)0.762:0.00140,(((L1-128_DR|711676:0.03631,(((((L1-128_DR|1882007:0.04498,(L1-128_DR|381035:0.05178,(L1-128_DR|74766:0.03226,(L1-128_DR|793765:0.04235,L1-128_DR|2061876:0.06723)0.729:0.00062)0.158:0.00062)0.679:0.00062)0.626:0.00693,(((L1-128_DR|871068:0.12077,(L1-128_DR|299092:0.07306,((L1-128_DR|540549:0.05360,((L1-128_DR|381036:0.13968,(((((L1-128_DR|711679:0.06467,(L1-128_DR|1882002:0.00063,(L1-128_DR|223165:0.03433,L1-128_DR|2061875:0.07812)0.969:0.06925)1.000:0.42880)0.882:0.09329,(L1-128_DR|540550:0.10883,((L1-128_DR|1475870:0.43393,(L1-128_DR|1258436:0.09342,(L1-128_DR|793766:0.20629,L1-128_DR|1326966:0.18149)0.953:0.18231)0.584:0.07888)0.707:0.04720,L1-128_DR|1475867:0.13830)0.729:0.01853)0.684:0.01011)0.742:0.01628,((((L1-128_DR|2061877:0.20438,L1-128_DR|793767:0.11572)0.708:0.00910,(L1-128_DR|962445:0.13563,L1-128_DR|1674922:0.09003)0.798:0.02157)0.723:0.00825,(L1-128_DR|1882004:0.10022,(L1-128_DR|381038:0.17351,L1-128_DR|1475866:0.21909)0.606:0.03001)0.748:0.01750)0.755:0.00752,(L1-128_DR|1772173:0.09098,L1-128_DR|381037:0.09904)0.939:0.02307)0.422:0.00062)0.884:0.01267,(L1-128_DR|2061878:0.06919,(L1-128_DR|463794:0.06816,L1-128_DR|1559370:0.16243)0.630:0.00432)0.838:0.02539)0.617:0.00651,((L1-128_DR|1475868:0.11411,((L1-128_DR|1882005:0.01541,L1-128_DR|1973899:0.33521)0.855:0.11006,L1-128_DR|1326965:0.09768)0.405:0.00063)0.858:0.01344,L1-128_DR|1882006:0.11586)0.820:0.00063)0.833:0.00639)0.761:0.00537,(L1-128_DR|74765:0.08692,L1-128_DR|150326:0.06128)0.763:0.02211)0.326:0.00226)0.640:0.00236,(((L1-128_DR|711678:0.04910,L1-128_DR|1475869:0.10739)0.895:0.02137,L1-128_DR|962447:0.06096)0.885:0.00062,(L1-128_DR|1882003:0.07210,(L1-128_DR|1772174:0.07992,(L1-128_DR|626405:0.04241,(L1-128_DR|1051291:0.35973,L1-128_DR|1187494:0.02420)0.796:0.06433)0.728:0.01103)0.184:0.00063)0.575:0.00402)0.767:0.00305)0.099:0.00063)0.766:0.00169)0.834:0.00335,L1-128_DR|381040:0.06640)0.053:0.00063,((L1-128_DR|381039:0.05124,L1-128_DR|1051290:0.05322)0.739:0.03697,(((((L1-128_DR|962443:0.70518,(L1-128_DR|711677:0.02829,(L1-128_DR|1973901:0.05846,(L1-128_DR|871066:0.06341,L1-128_DR|1258437:0.08635)0.718:0.02366)0.893:0.05965)0.990:0.37436)0.790:0.10891,(((L1-128_DR|1475871:0.15419,(((L1-128_DR|299094:0.01868,L1-128_DR|1326967:0.01378)0.964:0.02381,(((L1-128_DR|1187493:0.04808,(L1-128_DR|540547:0.02499,(L1-128_DR|2118426:0.03794,L1-128_DR|626404:0.01592)0.596:0.00793)0.911:0.01274)0.859:0.00643,(L1-128_DR|2091056:0.02483,(L1-128_DR|711681:0.00878,(L1-128_DR|626407:0.00682,L1-128_DR|2101143:0.01128)0.734:0.00254)0.964:0.01454)0.970:0.01514)0.755:0.00201,(L1-128_DR|223164:0.05486,L1-128_DR|1772172:0.03266)0.830:0.00740)0.890:0.00061)0.794:0.00204,(L1-128_DR|1187495:0.04323,L1-128_DR|1326964:0.03515)0.856:0.00750)0.619:0.00062)0.861:0.00231,L1-128_DR|1258435:0.06037)0.749:0.00272,(((L1-128_DR|2104439:0.03531,((((((L1-128_DR|381033:0.00688,L1-128_DR|1973898:0.02047)0.738:0.00203,L1-128_DR|463792:0.02263)0.481:0.00616,L1-128_DR|1126583:0.01978)0.741:0.01419,(L1-128_DR|74764:0.00921,L1-128_DR|711680:0.03388)0.529:0.01137)0.911:0.01481,L1-128_DR|1973897:0.08210)0.338:0.00062,L1-128_DR|962440:0.04692)0.880:0.01328)0.968:0.00137,(L1-128_DR|74767:0.00919,L1-128_DR|1387009:0.03218)0.999:0.05069)0.959:0.00063,(L1-128_DR|2101028:0.02725,((L1-128_DR|871069:0.00887,L1-128_DR|2112144:0.01705)0.804:0.00858,(L1-128_DR|150325:0.00527,(L1-128_DR|381032:0.00657,L1-128_DR|2061874:0.00651)0.988:0.01672)0.391:0.00240)0.888:0.00828)0.991:0.02343)0.211:0.00062)1.000:0.42664)0.256:0.05531,L1-128_DR|1674923:0.73438)0.841:0.11367,(L1-128_DR|962442:0.75416,L1-128_DR|962444:0.53153)0.637:0.12955)0.247:0.02258,(L1-128_DR|1674920:0.0,L1-128_DR|1674921:0.0):0.14880)0.722:0.04082)0.823:0.01376)0.965:0.01500)0.780:0.00270,L1-128_DR|1674919:0.02012)0.787:0.00285,(L1-128_DR|793764:0.02605,L1-128_DR|1973900:0.02425)0.744:0.00520)0.738:0.00285,(L1-128_DR|299093:0.03397,(L1-128_DR|1051289:0.05504,L1-128_DR|1973902:0.12617)0.882:0.03816)0.723:0.00932)0.448:0.00130)0.015:0.00145,L1-128_DR|626406:0.01447)0.875:0.00065,L1-128_DR|463793:0.03484)0.915:0.00368);
```
