## Supplementary Data 2 for "A genomic portrait of zebrafish transposable elements and their spatiotemporal embryonic expression": L1-129_DR.mafft.nwk

```
(((L1-129_DR|299096:0.13876,L1-129_DR|2090361:0.12340)0.185:0.01057,(((((((((L1-129_DR|1126585:0.28988,L1-129_DR|1772180:0.14962)0.654:0.01129,L1-129_DR|1187497:0.15823)0.760:0.00754,(L1-129_DR|299098:0.25347,L1-129_DR|1772179:0.17821)0.152:0.00207)0.915:0.00063,((L1-129_DR|463796:0.10166,L1-129_DR|1772178:0.10211)0.861:0.01466,L1-129_DR|793770:0.15506)0.109:0.00659)0.377:0.00063,L1-129_DR|1126584:0.13080)0.727:0.00414,((((L1-129_DR|299099:0.17196,(((L1-129_DR|871073:0.22757,L1-129_DR|1187499:0.23953)0.499:0.00064,L1-129_DR|1772177:0.29634)0.343:0.04372,(L1-129_DR|74773:0.07636,L1-129_DR|1559372:0.20007)0.943:0.16154)0.341:0.01766)0.779:0.01739,((L1-129_DR|74772:0.10964,L1-129_DR|1051295:0.25875)0.894:0.14921,((((((L1-129_DR|150329:0.02700,L1-129_DR|463795:0.25165)0.809:0.09652,(L1-129_DR|1674927:0.30064,L1-129_DR|1258438:0.39747)0.060:0.02695)0.809:0.09905,(((L1-129_DR|381045:0.00069,L1-129_DR|1882011:0.53902)0.752:0.15908,L1-129_DR|1326971:0.21347)0.588:0.00862,(L1-129_DR|1674928:0.23526,(L1-129_DR|1674930:0.12926,(L1-129_DR|1051297:0.36404,L1-129_DR|1674929:0.01105)0.587:0.07394)0.963:0.13138)0.835:0.05612)0.701:0.01793)0.774:0.01784,((L1-129_DR|540552:0.20714,L1-129_DR|1475874:0.57804)0.475:0.20435,(L1-129_DR|1882008:0.15111,(L1-129_DR|74768:0.35351,L1-129_DR|1326968:0.09766)0.000:0.12486)0.260:0.02511)0.507:0.06899)0.636:0.00100,(L1-129_DR|1772175:0.11564,L1-129_DR|1772181:0.39350)0.806:0.11346)0.734:0.02963,(((L1-129_DR|540551:0.13386,L1-129_DR|1051293:0.00067)0.599:0.20348,((L1-129_DR|871070:0.12723,L1-129_DR|793769:0.15081)0.064:0.02007,(L1-129_DR|793772:0.22954,L1-129_DR|2061881:0.30711)0.470:0.04427)0.375:0.00140)0.257:0.00069,(L1-129_DR|1187498:0.18360,(L1-129_DR|1258440:0.22349,(L1-129_DR|793771:0.49307,L1-129_DR|1326969:0.23786)0.471:0.21634)0.439:0.03877)0.675:0.03031)0.888:0.02612)0.811:0.01621)0.842:0.01241)0.447:0.00066,(((L1-129_DR|1258439:0.22599,((L1-129_DR|74769:0.30464,L1-129_DR|299095:0.10131)0.456:0.20455,((L1-129_DR|299097:0.10665,(L1-129_DR|381043:0.15358,(L1-129_DR|871072:0.38589,L1-129_DR|962451:0.06709)0.529:0.05594)0.444:0.02086)0.607:0.03056,L1-129_DR|1051294:0.18734)0.232:0.00527)0.574:0.00710)0.666:0.00068,(((L1-129_DR|962449:0.16042,((L1-129_DR|381042:0.24632,L1-129_DR|626409:0.10812)0.677:0.09286,L1-129_DR|1882010:0.51819)0.623:0.00072)0.799:0.02187,(L1-129_DR|2061880:0.10492,L1-129_DR|74770:0.36504)0.834:0.02232)0.859:0.01752,((L1-129_DR|150328:0.14090,L1-129_DR|1387010:0.37185)0.302:0.02275,(L1-129_DR|463797:0.31370,L1-129_DR|1559374:0.16335)0.784:0.03560)0.184:0.00395)0.752:0.00533)0.781:0.00678,(L1-129_DR|1475872:0.18800,L1-129_DR|1326970:0.14784)0.703:0.01176)0.868:0.01284)0.567:0.00220,L1-129_DR|2061879:0.27033)0.918:0.01684)0.816:0.00915,L1-129_DR|1475873:0.17346)0.893:0.01568,((L1-129_DR|962448:0.12423,L1-129_DR|871071:0.26619)0.462:0.02321,(L1-129_DR|150327:0.11471,L1-129_DR|1674925:0.00068)0.887:0.13210)0.775:0.01631)0.766:0.00477,(((L1-129_DR|793768:0.22750,L1-129_DR|1772176:0.18320)0.774:0.03866,(L1-129_DR|74771:0.30874,L1-129_DR|1187496:0.46655)0.932:0.21268)0.664:0.01643,(L1-129_DR|1387011:0.10709,L1-129_DR|1559373:0.21095)0.416:0.00068)0.745:0.01074)0.336:0.00067)0.818:0.00401,(L1-129_DR|540554:0.12144,((L1-129_DR|223167:0.13936,L1-129_DR|962452:0.12920)0.202:0.00502,(((L1-129_DR|1973904:0.12096,(L1-129_DR|1559371:0.21158,L1-129_DR|540553:0.11219)0.469:0.01250)0.934:0.00069,(L1-129_DR|1674931:0.10991,(L1-129_DR|223166:0.10208,(L1-129_DR|1051296:0.10446,(L1-129_DR|962450:0.24552,L1-129_DR|1258441:0.33137)0.563:0.01764)0.903:0.07181)0.858:0.02062)0.818:0.00903)0.252:0.00386,L1-129_DR|381044:0.19275)0.683:0.00498)0.867:0.01066)0.900:0.01086,((L1-129_DR|626408:0.11117,(L1-129_DR|1973905:0.12501,L1-129_DR|1674926:0.17471)0.792:0.03363)0.390:0.00202,((L1-129_DR|1973903:0.18203,L1-129_DR|1882009:0.15504)0.880:0.04444,(L1-129_DR|381046:0.30120,L1-129_DR|1051292:0.04401)0.806:0.07106)0.667:0.00370)0.619:0.00067);
```
