## Supplementary Data 2 for "A genomic portrait of zebrafish transposable elements and their spatiotemporal embryonic expression": L1-130_DR.mafft.nwk

```
((L1-130_DR|463806:0.01154,(L1-130_DR|463805:0.00065,(L1-130_DR|463807:0.01334,L1-130_DR|1187506:0.26036)0.037:0.00064)0.984:0.03125)0.754:0.00500,L1-130_DR|793784:0.02094,(((L1-130_DR|1559393:0.01860,(((L1-130_DR|381061:0.05477,L1-130_DR|540562:0.17152)0.820:0.02116,L1-130_DR|74784:0.10381)0.380:0.00064,(L1-130_DR|74786:0.07732,(((L1-130_DR|2061890:0.11403,L1-130_DR|962463:0.14930)0.731:0.01469,((L1-130_DR|1475889:0.15135,(L1-130_DR|1882025:0.15628,((((((L1-130_DR|381057:0.29875,L1-130_DR|962466:0.26102)0.645:0.03961,(L1-130_DR|1326978:0.52378,(L1-130_DR|299107:0.16248,L1-130_DR|381058:0.74375)0.831:0.26597)0.746:0.06689)0.809:0.07812,(L1-130_DR|1187507:0.33514,L1-130_DR|1559389:0.27289)0.433:0.01638)0.665:0.01615,((L1-130_DR|223175:0.15192,L1-130_DR|540561:0.11366)0.917:0.07544,(L1-130_DR|871080:0.13051,(((((((L1-130_DR|1126595:0.22623,((L1-130_DR|299106:0.49688,(L1-130_DR|2094506:0.00065,(L1-130_DR|1559392:0.01305,(L1-130_DR|1559396:0.00518,L1-130_DR|1559397:0.01036)1.000:0.00066)0.931:0.02634)0.995:0.52892)0.902:0.36002,((L1-130_DR|1475884:0.27187,L1-130_DR|1475885:0.07222)1.000:0.75251,L1-130_DR|871078:0.40831)0.606:0.14015)0.422:0.03380)0.889:0.08821,(L1-130_DR|1674942:1.05456,(L1-130_DR|74782:0.72451,(L1-130_DR|381060:0.09264,(L1-130_DR|1475886:0.10152,L1-130_DR|1559391:0.11432)0.869:0.08542)1.000:0.75270)0.745:0.12070)0.900:0.27370)0.627:0.00137,L1-130_DR|1387022:0.23579)0.765:0.01341,(((((L1-130_DR|793785:0.19982,((L1-130_DR|1674940:0.15569,L1-130_DR|1674943:0.50855)0.492:0.04515,(L1-130_DR|871083:0.10148,(L1-130_DR|626416:0.37056,L1-130_DR|1772194:0.17924)0.865:0.13927)0.735:0.03571)0.815:0.08924)0.637:0.01794,L1-130_DR|1051312:0.21570)0.501:0.03462,L1-130_DR|1475888:0.12623)0.821:0.03219,L1-130_DR|1126594:0.06039)0.637:0.00065,(((L1-130_DR|223176:0.10151,L1-130_DR|711697:0.09908)0.838:0.03422,(((L1-130_DR|1882026:0.15043,L1-130_DR|1559390:0.65563)0.085:0.01613,(L1-130_DR|74780:0.26433,L1-130_DR|871081:0.15445)0.803:0.05358)0.883:0.06444,(L1-130_DR|1126593:0.28808,L1-130_DR|299108:0.08748)0.583:0.01478)0.882:0.04800)0.000:0.00066,(L1-130_DR|74785:0.00963,L1-130_DR|299105:0.13628)0.623:0.08121)0.687:0.00555)0.863:0.02146)0.041:0.00064,L1-130_DR|150339:0.13356)0.310:0.02018,(L1-130_DR|1051309:0.23463,L1-130_DR|871079:0.11134)0.283:0.01909)0.970:0.07604,(((L1-130_DR|793781:0.19537,L1-130_DR|150338:0.20935)0.277:0.02046,((L1-130_DR|1475890:0.23178,L1-130_DR|711696:0.34277)0.035:0.02224,L1-130_DR|1674941:0.17669)0.885:0.13192)0.534:0.01092,((((((((L1-130_DR|74781:0.12291,L1-130_DR|1882027:0.38846)0.708:0.01914,((((((L1-130_DR|626415:0.23611,(L1-130_DR|626414:0.00065,L1-130_DR|1258449:0.92275)0.762:0.08503)0.956:0.15354,L1-130_DR|1326981:0.22153)0.879:0.09545,L1-130_DR|626417:0.16802)0.627:0.00324,(((L1-130_DR|1973910:0.15153,(L1-130_DR|871082:0.07062,(L1-130_DR|1882028:0.10951,(L1-130_DR|1772191:0.12683,(L1-130_DR|1258450:0.09430,(L1-130_DR|223177:0.11003,L1-130_DR|1326979:0.10614)0.719:0.01282)0.980:0.11819)0.531:0.00655)0.753:0.01583)0.848:0.04536)0.537:0.09865,L1-130_DR|1051313:0.38179)1.000:0.77132,((L1-130_DR|962462:0.21888,(L1-130_DR|962467:0.27485,L1-130_DR|1187505:0.33624)0.286:0.04697)0.729:0.01881,((L1-130_DR|793782:0.11166,L1-130_DR|962460:0.16685)0.779:0.14555,L1-130_DR|1051311:0.78768)0.747:0.08233)0.371:0.01913)0.736:0.00068)0.201:0.01053,L1-130_DR|962464:0.32253)0.188:0.00612,L1-130_DR|1772193:0.15193)0.736:0.01756)0.859:0.03256,((L1-130_DR|2103062:0.48729,(L1-130_DR|1973909:0.15738,L1-130_DR|1772192:0.18759)0.502:0.03478)0.296:0.00066,L1-130_DR|1326980:0.13163)0.818:0.03945)0.625:0.00061,L1-130_DR|962461:0.13996)0.540:0.01672,L1-130_DR|1475887:0.10683)0.342:0.00068,(L1-130_DR|962465:0.27946,L1-130_DR|793783:0.10068)0.751:0.02209)0.141:0.00067,(L1-130_DR|1882023:0.25918,L1-130_DR|2093237:0.43030)0.775:0.12230)0.766:0.01899,((L1-130_DR|1258451:0.36368,L1-130_DR|1882024:0.11496)0.646:0.08032,L1-130_DR|381059:0.13888)0.614:0.00904)0.882:0.04350)0.803:0.02730)0.000:0.00153)0.037:0.00979)0.837:0.06300)0.901:0.05390,(L1-130_DR|626418:0.29235,L1-130_DR|1051310:0.07445)0.887:0.06303)0.480:0.01083,L1-130_DR|2061889:0.18118)0.389:0.00693)0.679:0.01022)0.636:0.00064,(L1-130_DR|1126596:0.17561,L1-130_DR|711698:0.20474)0.767:0.01864)0.767:0.00523)0.629:0.00076,L1-130_DR|711695:0.11013)0.967:0.02611)0.904:0.01399)1.000:0.03421)0.303:0.00118,(L1-130_DR|1559394:0.00502,L1-130_DR|1559395:0.01588)0.859:0.00625)0.355:0.00148,((L1-130_DR|74783:0.02542,L1-130_DR|1126597:0.03650)0.914:0.02069,(L1-130_DR|223178:0.09910,L1-130_DR|1387021:0.08364)0.944:0.02879)0.803:0.01693)0.975:0.00719);
```
