## Supplementary Data 2 for "A genomic portrait of zebrafish transposable elements and their spatiotemporal embryonic expression": L1-131_DR.mafft.nwk

```
(((((L1-131_DR|1772195:0.17886,((((L1-131_DR|1258457:0.19079,L1-131_DR|299112:0.37662)0.600:0.00481,(L1-131_DR|74789:0.13297,L1-131_DR|74790:0.17592)0.849:0.01898)0.459:0.00303,((L1-131_DR|299109:0.15492,L1-131_DR|1051318:0.06591)0.664:0.07368,L1-131_DR|1772196:0.41843)0.871:0.05620)0.733:0.00590,(L1-131_DR|1882029:0.16692,((((((((L1-131_DR|1051319:0.16489,(L1-131_DR|1258453:0.10051,(L1-131_DR|793788:0.14966,L1-131_DR|1051320:0.31210)0.044:0.02503)0.928:0.09015)0.895:0.05112,(L1-131_DR|540566:0.00062,L1-131_DR|2105716:0.00063)1.000:0.16806)0.787:0.01748,((L1-131_DR|1882032:0.13630,((L1-131_DR|1475891:0.25215,L1-131_DR|1126600:0.16629)0.646:0.02656,L1-131_DR|1126599:0.16056)0.744:0.01260)0.026:0.00196,L1-131_DR|2061891:0.25634)0.792:0.00657)0.740:0.00591,(((((L1-131_DR|540564:0.15204,L1-131_DR|1187509:0.05560)0.177:0.01778,L1-131_DR|540565:0.08116)0.946:0.16062,(((L1-131_DR|463808:0.14997,(L1-131_DR|2088077:0.00063,L1-131_DR|1475896:0.13177)0.463:0.03124)0.824:0.09611,L1-131_DR|711701:0.11482)0.570:0.00063,(L1-131_DR|793790:0.20529,L1-131_DR|871089:0.21516)0.238:0.01823)0.798:0.01377)0.617:0.00266,L1-131_DR|1326989:0.26263)0.845:0.01402,((L1-131_DR|1258456:0.09362,L1-131_DR|793795:0.46229)0.846:0.07005,(L1-131_DR|299113:0.04964,(L1-131_DR|1051314:0.16952,(L1-131_DR|962469:0.00062,L1-131_DR|1674947:0.89828)0.738:0.08558)0.684:0.00202)0.816:0.00064)0.787:0.00502)0.710:0.00391)0.786:0.00832,((L1-131_DR|463809:0.17779,(L1-131_DR|540563:0.33074,L1-131_DR|150343:0.21953)0.115:0.00511)0.764:0.04231,(L1-131_DR|223180:0.14015,L1-131_DR|1674948:0.14309)0.753:0.08772)0.766:0.01378)0.034:0.00693,L1-131_DR|1973918:0.15028)0.006:0.00106,((((L1-131_DR|626421:0.10403,L1-131_DR|1326982:0.22105)0.716:0.02387,((((L1-131_DR|793786:0.17160,(L1-131_DR|1126598:0.25634,L1-131_DR|1674953:0.12153)0.872:0.05007)0.715:0.00058,L1-131_DR|150344:0.80293)0.441:0.02115,((((L1-131_DR|711699:0.08775,L1-131_DR|711700:0.01675)1.000:0.15699,L1-131_DR|1126602:0.25059)0.660:0.00602,((L1-131_DR|1258458:0.26552,((L1-131_DR|1973916:0.54346,(L1-131_DR|1258454:0.38818,L1-131_DR|1973912:0.20791)0.997:0.53630)0.894:0.20574,(L1-131_DR|871088:0.37656,(L1-131_DR|1973913:0.75120,(L1-131_DR|626419:0.33046,L1-131_DR|871085:0.69587)0.971:0.47125)0.327:0.05711)0.493:0.04884)0.873:0.14793)0.793:0.13412,L1-131_DR|711702:0.34076)0.813:0.00062)0.724:0.01039,(L1-131_DR|1258455:0.25233,(L1-131_DR|962471:0.19815,L1-131_DR|1772198:0.35935)0.694:0.07398)0.811:0.06255)0.636:0.02469)0.385:0.00062,((L1-131_DR|150341:0.29635,(L1-131_DR|1772201:0.16991,L1-131_DR|1326986:0.06055)0.840:0.14516)0.455:0.00306,((((L1-131_DR|1882033:0.22421,((L1-131_DR|1882034:0.26462,L1-131_DR|711704:0.14568)0.440:0.03080,(L1-131_DR|1674952:0.18545,L1-131_DR|1559399:0.05849)0.845:0.04880)0.570:0.00728)0.413:0.01883,L1-131_DR|381065:0.17874)0.656:0.00100,((L1-131_DR|1051316:0.03095,L1-131_DR|1475892:0.05788)0.799:0.12753,L1-131_DR|1258452:0.24420)0.839:0.04721)0.779:0.01236,((L1-131_DR|1674950:0.26975,(((L1-131_DR|871086:0.25351,(((L1-131_DR|962472:0.32856,L1-131_DR|793793:0.21971)0.655:0.04375,L1-131_DR|1674944:0.42886)0.636:0.01949,((L1-131_DR|223181:0.31853,L1-131_DR|1475893:0.16863)0.847:0.10207,((L1-131_DR|381062:0.08444,L1-131_DR|463810:0.16814)0.051:0.04199,(L1-131_DR|793791:0.31827,L1-131_DR|463812:0.23713)0.349:0.05583)0.756:0.04590)0.830:0.04912)0.283:0.01866)0.643:0.02295,(((L1-131_DR|1258459:0.22719,L1-131_DR|1475895:0.25599)0.069:0.17218,(L1-131_DR|150342:0.12872,(L1-131_DR|1674949:0.17851,L1-131_DR|381066:0.14147)0.644:0.02075)0.959:0.18281)0.634:0.00073,(L1-131_DR|223182:0.33135,L1-131_DR|1475894:0.16616)0.702:0.04197)0.769:0.04196)0.941:0.05079,(((L1-131_DR|1387024:0.19353,(((L1-131_DR|711705:0.30878,L1-131_DR|150340:0.15515)0.714:0.07541,L1-131_DR|299111:0.31529)0.384:0.00072,((L1-131_DR|1973911:0.14519,(L1-131_DR|711706:0.25254,L1-131_DR|793794:0.38022)0.945:0.22701)0.665:0.03458,(L1-131_DR|74798:0.42141,L1-131_DR|74793:0.17939)0.247:0.00104)0.852:0.05084)0.845:0.05585)0.972:0.00063,(L1-131_DR|381063:0.31537,L1-131_DR|540567:0.19631)0.737:0.02679)0.378:0.00896,((L1-131_DR|1387023:0.16559,(((L1-131_DR|1772197:0.17485,(L1-131_DR|1326987:0.05099,L1-131_DR|2061893:0.26228)0.295:0.08636)0.841:0.05354,L1-131_DR|381064:0.22348)0.411:0.00265,L1-131_DR|626420:0.17651)0.221:0.00063)0.706:0.00192,L1-131_DR|1051317:0.13061)0.642:0.00543)0.418:0.00175)0.426:0.01682)0.231:0.00073,(L1-131_DR|1187508:0.59295,(L1-131_DR|1126601:0.19158,(L1-131_DR|74796:0.23061,L1-131_DR|1559398:0.06726)0.796:0.04796)0.227:0.00063)0.624:0.06699)0.831:0.02640)0.270:0.00983)0.663:0.00101)0.545:0.00062)0.832:0.01384,(L1-131_DR|1326988:0.35696,(((((L1-131_DR|962468:0.46207,L1-131_DR|540568:0.16737)0.272:0.00386,L1-131_DR|1051315:0.03777)0.852:0.08272,(L1-131_DR|540569:0.46774,(L1-131_DR|223179:0.17507,((L1-131_DR|1973915:0.13351,L1-131_DR|1973917:0.14687)0.980:0.14199,(L1-131_DR|1772199:0.26049,(L1-131_DR|74795:0.22140,L1-131_DR|74794:0.07704)0.979:0.16552)0.810:0.03335)0.699:0.03892)0.802:0.05062)0.792:0.12113)0.824:0.06475,L1-131_DR|74788:0.33927)0.673:0.02253,(L1-131_DR|962470:0.12854,((L1-131_DR|74797:0.37446,L1-131_DR|1187510:0.17671)0.410:0.04134,L1-131_DR|2061894:0.42407)0.515:0.03973)0.716:0.02476)0.766:0.02577)0.647:0.01847)0.781:0.01615,(L1-131_DR|74791:0.20839,L1-131_DR|299110:0.19638)0.892:0.02497)0.732:0.00390)0.836:0.00770,(L1-131_DR|1772200:0.08998,L1-131_DR|463811:0.24314)0.668:0.01703)0.541:0.00723)0.780:0.00607)0.204:0.00737)0.777:0.01104,((L1-131_DR|1882031:0.18423,((L1-131_DR|1882030:0.12221,L1-131_DR|1674951:0.12735)0.307:0.00062,(L1-131_DR|793787:0.12400,(L1-131_DR|74787:0.23135,L1-131_DR|1326984:0.09734)0.820:0.05592)0.831:0.02713)0.786:0.00884)0.958:0.00062,(L1-131_DR|1326983:0.12926,(L1-131_DR|793789:0.08927,(L1-131_DR|711703:0.17170,(L1-131_DR|1326985:0.13903,(L1-131_DR|1674945:0.24569,L1-131_DR|1973914:0.29994)0.851:0.22691)0.844:0.07366)0.427:0.00062)0.545:0.00897)0.804:0.00641)0.020:0.00123)0.775:0.00869,L1-131_DR|2061892:0.19253)0.852:0.01470,((L1-131_DR|74792:0.12189,L1-131_DR|1051321:0.07154)0.750:0.01570,(L1-131_DR|1674946:0.10016,L1-131_DR|299114:0.22158)0.816:0.02287)0.819:0.00879)0.757:0.00475,L1-131_DR|871084:0.17902,(L1-131_DR|871087:0.11359,(L1-131_DR|1882035:0.11075,L1-131_DR|793792:0.13832)0.117:0.00092)0.901:0.01039);
```
