## Supplementary Data 2 for "A genomic portrait of zebrafish transposable elements and their spatiotemporal embryonic expression": L1-132_DR.mafft.nwk

```
(((L1-132_DR|2061896:0.28505,(L1-132_DR|1326994:0.19258,L1-132_DR|1882043:0.08155)0.599:0.01507)0.812:0.04150,(L1-132_DR|711711:0.13423,(L1-132_DR|711710:0.03786,L1-132_DR|1973919:0.02556)0.559:0.13352)0.425:0.01671)0.753:0.00397,(((L1-132_DR|1475900:0.17644,((L1-132_DR|962473:0.03055,L1-132_DR|1187512:0.09767)0.747:0.05899,(L1-132_DR|150346:0.33623,((L1-132_DR|1326990:0.14274,(L1-132_DR|74804:0.13017,(L1-132_DR|1973920:0.14977,(L1-132_DR|1326996:0.03769,(((((L1-132_DR|2061900:0.07052,(L1-132_DR|150345:0.06185,((((L1-132_DR|150348:0.04166,(L1-132_DR|1051334:0.03665,L1-132_DR|463813:0.05059)0.748:0.00488)0.907:0.01602,L1-132_DR|1674961:0.08491)0.149:0.00060,L1-132_DR|381073:0.08665)0.933:0.01772,(L1-132_DR|150350:0.08224,L1-132_DR|1126605:0.06610)0.841:0.01189)0.768:0.00781)0.233:0.00782)0.733:0.00624,(((L1-132_DR|1772204:0.04143,L1-132_DR|1882039:0.05003)0.739:0.00552,((L1-132_DR|1559407:0.16893,(L1-132_DR|1126607:0.11905,((L1-132_DR|299115:0.00502,L1-132_DR|2117148:0.03132)0.997:0.19990,L1-132_DR|1326997:0.05463)0.627:0.00417)0.670:0.02698)0.502:0.03633,L1-132_DR|871091:0.06317)0.345:0.01091)0.019:0.00058,((L1-132_DR|1882037:0.04762,L1-132_DR|1772214:0.05678)0.661:0.00060,L1-132_DR|793797:0.05529)0.817:0.01115)0.938:0.00130)0.910:0.00061,(L1-132_DR|463814:0.11834,L1-132_DR|223185:0.08774)0.742:0.00296)0.826:0.00378,L1-132_DR|1475898:0.07749)0.745:0.00306,L1-132_DR|1772215:0.05213)0.806:0.00639)0.942:0.02591)0.599:0.00610)1.000:0.10703)0.403:0.00885,(((((((L1-132_DR|1051330:0.11597,(L1-132_DR|223186:0.11664,L1-132_DR|1126610:0.09159)0.938:0.04420)0.792:0.01674,(L1-132_DR|1051332:0.04385,L1-132_DR|1973926:0.31887)0.902:0.08511)0.771:0.01422,(L1-132_DR|1559402:0.10431,(L1-132_DR|1126604:0.09061,L1-132_DR|871098:0.12630)0.704:0.00058)0.772:0.02444)0.778:0.00672,L1-132_DR|381067:0.11189)0.286:0.00061,(L1-132_DR|1973925:0.11003,L1-132_DR|1387026:0.15854)0.516:0.00264)0.897:0.01594,((L1-132_DR|74800:0.05538,L1-132_DR|1674954:0.06136)0.917:0.03168,(L1-132_DR|2096146:0.13313,(L1-132_DR|793796:0.07009,L1-132_DR|1674958:0.08687)0.347:0.00534)0.743:0.00544)0.893:0.01705)0.689:0.00060,L1-132_DR|1882036:0.13321)0.452:0.01068)0.733:0.00718)0.382:0.00630)0.972:0.02502)0.359:0.01079,(((L1-132_DR|1326993:0.11271,L1-132_DR|1772205:0.15077)0.394:0.00060,(L1-132_DR|1674967:0.12854,L1-132_DR|1051323:0.25949)0.804:0.03009)0.669:0.00527,(L1-132_DR|463818:0.11186,L1-132_DR|463819:0.11103)0.976:0.03774)0.874:0.01110)0.725:0.00356,(L1-132_DR|1051333:0.13224,(L1-132_DR|871095:0.11961,L1-132_DR|871092:0.12967)0.265:0.00060)0.868:0.00832)0.184:0.00251,(((((L1-132_DR|381070:0.18005,L1-132_DR|1475903:0.20223)0.760:0.01942,L1-132_DR|962474:0.11432)0.139:0.00384,(((L1-132_DR|223188:0.13822,L1-132_DR|711716:0.07307)0.743:0.01215,(L1-132_DR|540575:0.18478,L1-132_DR|1051327:0.13562)0.000:0.00114)0.731:0.00412,((L1-132_DR|381069:0.15288,L1-132_DR|540572:0.14634)0.812:0.00935,(((L1-132_DR|1387030:0.37185,L1-132_DR|1772210:0.15092)0.305:0.00060,L1-132_DR|1126608:0.15418)0.780:0.01624,((L1-132_DR|1882038:0.21570,L1-132_DR|711720:0.13625)0.790:0.01487,(L1-132_DR|1126606:0.16845,L1-132_DR|381072:0.18267)0.492:0.00260)0.837:0.01211)0.903:0.01940)0.759:0.00264)0.629:0.00062)0.441:0.00394,(((L1-132_DR|626424:0.10509,L1-132_DR|2061895:0.12330)0.714:0.01235,(L1-132_DR|1475897:0.20639,(L1-132_DR|626425:0.14499,L1-132_DR|1258467:0.14011)0.040:0.01970)0.213:0.00115)0.769:0.00061,((((L1-132_DR|2061898:0.10579,(L1-132_DR|1126609:0.01784,L1-132_DR|2110655:0.02373)1.000:0.12686)0.258:0.00899,L1-132_DR|1475906:0.13944)0.754:0.00883,((((((L1-132_DR|1051328:0.11585,((L1-132_DR|1882041:0.13875,L1-132_DR|711713:0.14527)0.735:0.01004,(((L1-132_DR|1559405:0.22255,L1-132_DR|1559404:0.10097)0.144:0.00824,L1-132_DR|1051329:0.16735)0.676:0.00911,((L1-132_DR|1772207:0.15320,(L1-132_DR|871093:0.12917,L1-132_DR|1126603:0.19260)0.467:0.02435)0.728:0.01449,((L1-132_DR|871096:0.40326,((L1-132_DR|463823:0.41892,(((L1-132_DR|463821:0.09000,((L1-132_DR|1973923:0.25132,L1-132_DR|2061899:0.57393)0.502:0.13871,(L1-132_DR|1387027:0.05562,L1-132_DR|1882042:0.00061)0.992:0.35527)0.757:0.13427)0.371:0.13790,((((((L1-132_DR|1973924:0.46333,(L1-132_DR|1387025:0.00060,L1-132_DR|1475901:0.00061)0.934:0.21267)0.330:0.05185,L1-132_DR|1258463:0.17433)0.784:0.20213,(L1-132_DR|1772211:0.01223,L1-132_DR|2061897:0.27225)0.861:0.30302)0.714:0.11256,((L1-132_DR|962475:0.07758,L1-132_DR|1674956:0.00061)0.783:0.23439,(L1-132_DR|1674963:0.17692,(L1-132_DR|1674955:0.19097,L1-132_DR|1674957:0.07477)0.618:0.08851)0.856:0.20275)0.626:0.22761)0.229:0.00060,(L1-132_DR|711714:0.10237,L1-132_DR|711717:0.08232)0.910:0.17325)0.838:0.12339,((L1-132_DR|1882040:0.11273,((L1-132_DR|74801:0.04319,L1-132_DR|74802:0.00667)0.824:0.28564,((L1-132_DR|299116:0.00060,L1-132_DR|1973927:0.00060)0.848:0.10026,(L1-132_DR|1326991:0.04296,L1-132_DR|1772216:0.17868)0.654:0.13854)0.866:0.24396)0.740:0.16217)0.576:0.09163,(L1-132_DR|1674968:0.03818,(L1-132_DR|463816:0.00061,L1-132_DR|540574:0.00061)1.000:0.39402)0.853:0.30975)0.194:0.05910)0.711:0.08070)0.854:0.07482,(((((L1-132_DR|711707:1.12309,L1-132_DR|626426:0.12498)0.852:0.21664,((L1-132_DR|1326992:0.22576,L1-132_DR|711718:0.07366)0.851:0.21703,(L1-132_DR|1674962:0.18692,L1-132_DR|1772208:0.31123)0.580:0.12361)0.415:0.09031)0.804:0.15860,((L1-132_DR|223183:0.00061,L1-132_DR|1258462:0.05556)0.429:0.42692,L1-132_DR|871097:0.22637)0.854:0.22600)0.314:0.07515,L1-132_DR|1258465:0.61182)0.435:0.05985,(((L1-132_DR|1559441:0.00062,(L1-132_DR|1051325:0.00062,L1-132_DR|711719:0.00060)1.000:0.35101)0.014:0.00057,(L1-132_DR|223190:0.00061,L1-132_DR|1258466:0.00061)0.997:0.28010)0.419:0.14230,(L1-132_DR|1258464:0.00060,L1-132_DR|1326995:0.00062)1.000:0.56188)0.738:0.22040)0.594:0.00058)0.364:0.03435)0.997:0.25846,L1-132_DR|793798:0.10261)0.139:0.00057)0.061:0.00061,(L1-132_DR|540573:0.10421,L1-132_DR|1973922:0.09663)0.814:0.02512)0.830:0.01015)0.676:0.00851)0.343:0.00132)0.017:0.00100)0.585:0.00594,(L1-132_DR|223184:0.09619,(L1-132_DR|1051322:0.22655,(L1-132_DR|871094:0.29843,L1-132_DR|1258461:0.39558)0.989:0.46411)0.080:0.00056)0.920:0.12823)0.804:0.00060,(L1-132_DR|223187:0.11774,L1-132_DR|1674966:0.17086)0.861:0.02693)0.574:0.00060,L1-132_DR|711715:0.12364)0.835:0.02703,((((L1-132_DR|1559400:0.03986,L1-132_DR|1772209:0.15621)0.693:0.17712,(L1-132_DR|150347:0.24335,L1-132_DR|1126612:0.93505)0.287:0.01589)0.169:0.02344,L1-132_DR|1187511:0.15483)0.130:0.00062,(((((L1-132_DR|1475899:0.20730,(((L1-132_DR|1559401:0.24607,((L1-132_DR|1674964:0.12900,L1-132_DR|1674965:0.14500)0.678:0.01681,L1-132_DR|1559403:0.22903)0.568:0.00867)0.581:0.00524,L1-132_DR|793799:0.17304)0.753:0.01161,((((L1-132_DR|1475907:0.10025,L1-132_DR|1051335:0.15240)0.693:0.02106,L1-132_DR|1772212:0.18358)0.666:0.00292,((L1-132_DR|1882044:0.12945,L1-132_DR|711709:0.54328)0.951:0.18854,(((L1-132_DR|626422:0.02216,L1-132_DR|626423:0.73257)0.421:0.13459,L1-132_DR|223189:0.16882)0.245:0.00633,(L1-132_DR|540570:0.39195,L1-132_DR|1772203:0.07612)0.819:0.06390)0.856:0.03885)0.459:0.00060)0.757:0.00983,L1-132_DR|1387029:0.24813)0.784:0.00072)0.821:0.01603)0.586:0.00072,(((L1-132_DR|711712:0.14413,L1-132_DR|1559406:0.14222)0.249:0.02673,(((((((((L1-132_DR|1559425:0.00061,(L1-132_DR|1559414:0.00061,L1-132_DR|1559418:0.00751)0.832:0.00477)1.000:0.11307,L1-132_DR|1559410:0.10398)0.774:0.01287,((L1-132_DR|1475908:0.11581,(L1-132_DR|1559428:0.08688,(((L1-132_DR|1559417:0.00882,L1-132_DR|1559438:0.01319)0.968:0.02686,(L1-132_DR|1559426:0.01332,(L1-132_DR|1559415:0.01333,L1-132_DR|1559440:0.00061)0.188:0.00061)0.983:0.03657)0.982:0.04595,((L1-132_DR|1559424:0.00686,(L1-132_DR|1559436:0.00061,(L1-132_DR|1559433:0.01387,L1-132_DR|1559439:0.02109)0.772:0.00688)0.000:0.00061)0.656:0.00456,L1-132_DR|1559431:0.00921)0.849:0.03056)0.871:0.01986)0.497:0.00098)0.990:0.01352,((L1-132_DR|1559411:0.14482,L1-132_DR|1559409:0.08138)0.893:0.00062,(((L1-132_DR|2079663:0.04132,((L1-132_DR|1559421:0.0,L1-132_DR|2078065:0.0):0.02418,L1-132_DR|1559416:0.04475)0.304:0.01123)0.462:0.00433,(L1-132_DR|1559413:0.03139,(L1-132_DR|1559422:0.00062,L1-132_DR|1559430:0.00061)0.910:0.05662)0.970:0.05118)0.712:0.02980,(((L1-132_DR|1051331:0.08819,(L1-132_DR|1559432:0.00492,L1-132_DR|1559434:0.02275)1.000:0.07278)0.774:0.01062,(L1-132_DR|1559408:0.06532,L1-132_DR|1559412:0.01263)0.837:0.02895)0.654:0.00584,L1-132_DR|1674959:0.23897)0.922:0.00061)0.902:0.00060)0.783:0.00468)0.967:0.00061)0.876:0.00063,(L1-132_DR|1559420:0.01197,L1-132_DR|1559435:0.01210)0.988:0.06034)0.996:0.11027,(L1-132_DR|1559423:0.00662,L1-132_DR|2111736:0.00681)0.749:0.00636)0.916:0.02106,L1-132_DR|1559429:0.00655)0.678:0.01071,(L1-132_DR|1559427:0.00060,(L1-132_DR|1559419:0.0,L1-132_DR|1559437:0.0):0.05223)0.803:0.02598)1.000:0.69532,((L1-132_DR|711708:0.27116,(L1-132_DR|463815:0.11529,L1-132_DR|1475905:0.11851)0.682:0.07513)0.990:0.42804,L1-132_DR|1258460:0.55229)0.882:0.28374)0.859:0.14459,(L1-132_DR|74803:0.30127,L1-132_DR|1475902:0.33793)0.900:0.25355)0.976:0.29669)0.715:0.07786,(L1-132_DR|1772206:0.29618,((L1-132_DR|1187513:0.22568,L1-132_DR|540571:0.11014)0.952:0.13947,(L1-132_DR|150349:0.25632,L1-132_DR|1674960:0.22077)0.896:0.07002)0.007:0.00100)0.688:0.02316)0.929:0.06198)0.040:0.00096,(L1-132_DR|871090:0.07028,L1-132_DR|1051324:0.17499)0.720:0.00985)0.943:0.00876,(L1-132_DR|1973921:0.00061,L1-132_DR|74799:0.93661)0.658:0.12922)0.826:0.01522,(L1-132_DR|463822:0.16237,(L1-132_DR|1475904:0.12299,L1-132_DR|1772202:0.05494)0.872:0.09307)0.763:0.01506)0.581:0.01098)0.968:0.02647)0.935:0.04733,(((L1-132_DR|381068:0.06192,L1-132_DR|1387028:0.10598)0.852:0.10381,(L1-132_DR|381071:0.11398,L1-132_DR|463820:0.17477)0.537:0.01735)0.298:0.00367,L1-132_DR|463817:0.13167)0.240:0.00891)0.571:0.00877)0.760:0.00722,((L1-132_DR|1126611:0.22745,L1-132_DR|1051326:0.11411)0.811:0.01860,L1-132_DR|1187514:0.10693)0.262:0.00564)0.807:0.00533)0.715:0.00062)0.625:0.00348,L1-132_DR|1772213:1.09207)0.917:0.00072);
```
