## Supplementary Data 2 for "A genomic portrait of zebrafish transposable elements and their spatiotemporal embryonic expression": L1-133_DR.mafft.nwk

```
((L1-133_DR|1559442:0.07502,((((L1-133_DR|299118:0.04533,L1-133_DR|1051336:0.63133)0.615:0.03433,L1-133_DR|463825:0.08650)0.792:0.01968,L1-133_DR|1475911:0.14263)0.692:0.01075,(L1-133_DR|871104:0.00059,L1-133_DR|1973928:0.12891)0.479:0.10718)0.532:0.00064)0.777:0.02180,(((L1-133_DR|540578:0.20343,(L1-133_DR|711723:0.06267,(L1-133_DR|1051339:0.07719,L1-133_DR|1475909:0.30780)0.998:0.55033)0.061:0.13912)0.190:0.00064,L1-133_DR|1973932:0.08797)0.837:0.01690,L1-133_DR|1258472:0.08139)0.747:0.00646,(L1-133_DR|1051337:0.14849,(((((L1-133_DR|711721:0.11490,L1-133_DR|626428:0.92134)0.234:0.00596,(((L1-133_DR|1772220:0.10126,((L1-133_DR|626429:0.04926,L1-133_DR|223195:0.08874)0.690:0.01875,(L1-133_DR|150353:0.15310,L1-133_DR|150351:0.18739)0.992:0.20216)0.686:0.02092)0.167:0.00066,L1-133_DR|1258468:0.11566)0.146:0.00140,(((L1-133_DR|540576:0.11313,(L1-133_DR|1973929:0.11694,(L1-133_DR|223193:0.10134,L1-133_DR|540579:0.15852)0.448:0.00065)0.800:0.00816)0.729:0.00063,L1-133_DR|1674970:0.08752)0.782:0.00198,(((L1-133_DR|1051338:0.08455,(L1-133_DR|1973930:0.16690,L1-133_DR|793802:0.15712)0.525:0.00919)0.752:0.00457,((L1-133_DR|1882050:0.13946,(L1-133_DR|626432:0.35154,L1-133_DR|1258473:0.11289)0.796:0.04138)0.471:0.00895,L1-133_DR|1387032:0.19162)0.820:0.00064)0.778:0.00384,(L1-133_DR|1187516:0.15223,((L1-133_DR|793801:0.11731,L1-133_DR|1772217:0.12115)0.677:0.01130,L1-133_DR|1258469:0.08351)0.131:0.00381)0.268:0.00063)0.968:0.00063)0.731:0.00065)0.435:0.00177)0.000:0.00203,(((L1-133_DR|871103:0.18504,(L1-133_DR|299119:0.11939,(L1-133_DR|871100:0.09880,L1-133_DR|1882047:0.10348)0.547:0.00895)0.177:0.00068)0.559:0.00467,(L1-133_DR|463826:0.11868,L1-133_DR|962476:0.12065)0.718:0.01096)0.938:0.01280,((L1-133_DR|1387031:0.09307,L1-133_DR|1772219:0.12823)0.883:0.02370,(L1-133_DR|223194:0.20702,L1-133_DR|871101:0.31447)0.760:0.05446)0.532:0.00256)0.850:0.00063)0.745:0.00306,((L1-133_DR|540577:0.09588,(L1-133_DR|150352:0.06697,(L1-133_DR|1882046:0.04624,(L1-133_DR|871099:0.02937,(L1-133_DR|793800:0.03197,L1-133_DR|223192:0.03316)0.792:0.00142)0.996:0.02412)0.522:0.00350)0.866:0.01604)0.774:0.00726,((L1-133_DR|1475910:0.08649,L1-133_DR|1882048:0.07806)0.791:0.01563,L1-133_DR|463824:0.07765)0.446:0.00489)0.944:0.01120)0.773:0.00293,(((L1-133_DR|962477:0.12942,L1-133_DR|1258470:0.14436)0.899:0.03314,(L1-133_DR|626430:0.11933,L1-133_DR|962478:0.09993)0.755:0.00938)0.738:0.00770,(((((L1-133_DR|1126614:0.12879,L1-133_DR|1126613:0.11441)0.662:0.01386,L1-133_DR|711722:0.15683)0.718:0.00387,((L1-133_DR|1187515:0.11726,L1-133_DR|1882045:0.08843)0.415:0.00334,L1-133_DR|1051340:0.45143)0.752:0.01307)0.771:0.00959,((((L1-133_DR|626431:0.16235,L1-133_DR|2061902:0.15655)0.663:0.01006,L1-133_DR|1187517:0.24230)0.452:0.00384,((L1-133_DR|711724:0.28027,(L1-133_DR|1882049:0.15055,L1-133_DR|871102:0.10641)0.709:0.01723)0.453:0.00947,(L1-133_DR|1674969:0.22467,((L1-133_DR|381074:0.25528,L1-133_DR|1326998:0.25592)0.847:0.14621,L1-133_DR|74805:0.20558)0.520:0.06109)0.975:0.15336)0.731:0.02142)0.516:0.01357,(((L1-133_DR|1258471:0.01139,L1-133_DR|2061901:0.10382)0.304:0.09928,(L1-133_DR|626427:0.28933,(L1-133_DR|299117:0.18077,(L1-133_DR|1973931:0.17817,(L1-133_DR|223196:0.31280,L1-133_DR|1772218:0.15507)0.061:0.01732)0.704:0.05200)0.913:0.08839)0.324:0.01867)0.998:0.20846,L1-133_DR|1559443:0.11361)0.882:0.03587)0.391:0.01210)0.757:0.00486,L1-133_DR|223191:0.14042)0.499:0.00063)0.772:0.00308)0.000:0.00227)0.471:0.00060);
```
