## Supplementary Data 2 for "A genomic portrait of zebrafish transposable elements and their spatiotemporal embryonic expression": L1-134_DR.mafft.nwk

```
(((((L1-134_DR|1559460:0.00435,(L1-134_DR|2077560:0.0,L1-134_DR|2083469:0.0):0.00282)0.976:0.00239,(L1-134_DR|1559457:0.00475,((L1-134_DR|1559453:0.00954,L1-134_DR|1559458:0.00067)0.848:0.00476,((L1-134_DR|1559452:0.00068,L1-134_DR|1559454:0.00475)0.847:0.00473,(L1-134_DR|1475913:0.02484,(((((((((L1-134_DR|711725:0.38891,L1-134_DR|1674974:0.42459)0.973:0.17327,L1-134_DR|1973934:0.14283)0.155:0.00069,(L1-134_DR|540581:0.12638,(((L1-134_DR|962481:0.11746,L1-134_DR|1882052:0.40914)0.276:0.00304,L1-134_DR|793803:0.11300)0.364:0.00068,(((L1-134_DR|540582:0.14426,L1-134_DR|1475915:0.14198)0.000:0.00067,L1-134_DR|1674975:0.11943)0.619:0.02672,((L1-134_DR|1882053:0.10685,L1-134_DR|74806:0.15456)0.453:0.00955,(((L1-134_DR|223198:0.15855,(L1-134_DR|381075:0.05764,L1-134_DR|871107:0.31539)0.000:0.00360)0.817:0.09129,(L1-134_DR|1772222:0.18712,((((L1-134_DR|1674972:0.25456,(L1-134_DR|74808:0.39160,L1-134_DR|962480:0.12255)0.821:0.07821)0.734:0.02527,(L1-134_DR|1674973:0.24077,(L1-134_DR|711726:0.00066,L1-134_DR|2061903:0.09978)0.597:0.13720)0.649:0.00957)0.705:0.00247,L1-134_DR|223197:0.13608)0.878:0.01296,(L1-134_DR|1051341:0.34441,((L1-134_DR|1674971:0.24218,(L1-134_DR|871106:0.28786,(L1-134_DR|1772221:0.21278,L1-134_DR|1772223:0.12333)0.668:0.03109)0.752:0.02553)0.436:0.00515,L1-134_DR|1772224:0.17922)0.068:0.00116)0.888:0.05286)0.879:0.01804)0.781:0.00694)0.387:0.00780,L1-134_DR|1559444:0.16286)0.044:0.00704)0.000:0.00064)0.280:0.00633)0.237:0.00067)0.783:0.00810)0.976:0.02304,((((L1-134_DR|1475916:0.19390,L1-134_DR|1882051:0.06727)0.233:0.02374,L1-134_DR|1973933:0.05358)0.502:0.00069,(L1-134_DR|1973935:0.12163,((L1-134_DR|74810:0.03576,((((L1-134_DR|793805:0.00931,((((L1-134_DR|793808:0.00492,L1-134_DR|793807:0.01998)0.892:0.01005,L1-134_DR|793806:0.00498)0.780:0.00498,L1-134_DR|793804:0.03690)0.408:0.00068,L1-134_DR|793809:0.00068)0.987:0.00068)1.000:0.64949,(L1-134_DR|299120:0.31153,L1-134_DR|626433:0.11808)1.000:0.66988)0.398:0.05375,L1-134_DR|74807:0.82489)0.685:0.10492,(L1-134_DR|381077:0.39343,L1-134_DR|74809:0.80272)0.755:0.15307)0.923:0.20534)0.614:0.04271,L1-134_DR|1387033:0.04596)0.365:0.00070)0.845:0.01523)0.107:0.01514,(L1-134_DR|793810:0.10925,(L1-134_DR|1051342:0.07982,L1-134_DR|962482:0.35334)0.727:0.01104)0.052:0.00068)0.528:0.03379)1.000:0.04953,L1-134_DR|540580:0.05405)0.746:0.00220,(((L1-134_DR|1475914:0.00067,L1-134_DR|1674977:0.05681)0.803:0.04260,L1-134_DR|381076:0.04186)0.879:0.00122,L1-134_DR|962479:0.03354)0.015:0.00064)0.872:0.00823,(L1-134_DR|1674976:0.01908,L1-134_DR|871105:0.03981)0.735:0.00068)0.961:0.01455,(L1-134_DR|463827:0.01309,L1-134_DR|711727:0.03937)0.287:0.00067)0.929:0.01480,(L1-134_DR|1559459:0.00575,L1-134_DR|2088707:0.00663)0.961:0.01945)0.739:0.00493)0.786:0.00491)0.166:0.00067)0.274:0.00067)0.000:0.00068)0.000:0.00068,(L1-134_DR|1475912:0.0,L1-134_DR|1559445:0.0,L1-134_DR|1559446:0.0,L1-134_DR|1559449:0.0,L1-134_DR|1559455:0.0,L1-134_DR|2079795:0.0,L1-134_DR|2080134:0.0,L1-134_DR|2090952:0.0):0.00068)0.629:0.00068,L1-134_DR|1559450:0.00068)0.000:0.00068,L1-134_DR|2079962:0.00476,(L1-134_DR|1559448:0.00477,((L1-134_DR|1559447:0.00068,L1-134_DR|1559456:0.00067)0.948:0.01466,L1-134_DR|1559451:0.00478)0.138:0.00068)0.000:0.00068);
```
