## Supplementary Data 2 for "A genomic portrait of zebrafish transposable elements and their spatiotemporal embryonic expression": L1-135_DR.mafft.nwk

```
(L1-135_DR|1973938:0.10560,((((L1-135_DR|1051345:0.08151,(L1-135_DR|711732:0.09615,L1-135_DR|711733:0.12636)0.934:0.00061)0.615:0.00451,L1-135_DR|1258477:0.08999)0.708:0.00148,(L1-135_DR|299121:0.11736,L1-135_DR|1973940:0.08961)0.737:0.00843)0.804:0.00626,(L1-135_DR|2061907:0.07836,L1-135_DR|2061908:0.08951)0.776:0.00062)0.552:0.00062,(((((L1-135_DR|150358:0.13728,((L1-135_DR|962484:0.01229,L1-135_DR|1973943:0.04640)0.669:0.09102,L1-135_DR|1882055:0.16438)0.740:0.01811)0.590:0.00853,((((L1-135_DR|299123:0.08203,L1-135_DR|1674982:0.65773)0.600:0.04337,L1-135_DR|1387036:0.06263)0.771:0.00999,L1-135_DR|1882057:0.15276)0.674:0.00062,(((L1-135_DR|1674983:0.13207,(L1-135_DR|962486:0.07990,(L1-135_DR|626436:0.03645,L1-135_DR|1258480:0.03895)0.589:0.14791)0.686:0.02272)0.159:0.01601,L1-135_DR|626435:0.15031)0.754:0.00345,((((((((((L1-135_DR|1327000:0.00061,L1-135_DR|1772228:0.04126)0.938:0.14068,L1-135_DR|711729:0.15031)0.655:0.01028,L1-135_DR|1772229:0.15436)0.230:0.00062,(((L1-135_DR|74813:0.18845,L1-135_DR|1187519:0.25976)0.825:0.09470,L1-135_DR|1126616:0.25158)0.836:0.04516,((((L1-135_DR|1559461:0.13612,(L1-135_DR|793811:0.33520,L1-135_DR|1475922:0.09251)0.051:0.05962)0.729:0.01417,((L1-135_DR|150360:0.09793,L1-135_DR|1051346:0.16611)0.774:0.03426,(L1-135_DR|793812:0.16057,L1-135_DR|1326999:0.24008)0.870:0.06751)0.662:0.01520)0.727:0.00484,(L1-135_DR|1258479:0.12312,(((L1-135_DR|626437:0.10123,L1-135_DR|540583:0.17697)0.644:0.00581,L1-135_DR|2061905:0.18679)0.239:0.00439,L1-135_DR|2061911:0.25866)0.187:0.00584)0.143:0.00069)0.858:0.00598,(((L1-135_DR|1051343:0.19122,(L1-135_DR|74811:0.13610,L1-135_DR|223201:0.07302)0.977:0.25668)0.310:0.00058,L1-135_DR|1674984:0.17400)0.969:0.08433,(((((L1-135_DR|150357:0.15216,(L1-135_DR|711734:0.27701,L1-135_DR|299124:0.17013)0.793:0.07574)0.772:0.05923,L1-135_DR|463828:0.21280)0.687:0.02613,L1-135_DR|1126618:0.16543)0.206:0.00063,(((L1-135_DR|299122:0.45412,L1-135_DR|2087757:0.04284)0.990:0.32450,((L1-135_DR|1882058:0.45400,(L1-135_DR|711735:0.11161,L1-135_DR|1674979:0.23023)0.974:0.27461)0.846:0.21807,(L1-135_DR|150359:0.55381,L1-135_DR|1475917:0.28768)0.963:0.28419)0.924:0.21945)0.957:0.20198,(L1-135_DR|1973941:0.31157,L1-135_DR|1051347:0.37468)0.876:0.13446)0.259:0.02207)0.780:0.02376,(L1-135_DR|463831:0.30766,(L1-135_DR|1475918:0.40302,L1-135_DR|711728:0.27705)0.647:0.05193)0.684:0.03161)0.700:0.01234)0.893:0.03765)0.244:0.00058)0.875:0.01459)0.899:0.01171,((L1-135_DR|1327002:0.09878,L1-135_DR|463829:0.27669)0.556:0.01808,L1-135_DR|1772225:0.13253)0.786:0.01212)0.920:0.01660,(L1-135_DR|540584:0.07925,L1-135_DR|2061910:0.11139)0.732:0.02259)0.791:0.00444,((L1-135_DR|1674985:0.08797,L1-135_DR|1882059:0.18089)0.827:0.03073,(L1-135_DR|223202:0.09353,L1-135_DR|1051350:0.14453)0.638:0.01070)0.217:0.00062)0.961:0.01761,(L1-135_DR|150355:0.11617,L1-135_DR|1475919:0.18442)0.731:0.01427)0.754:0.00458,(L1-135_DR|1772230:0.10644,((((L1-135_DR|1051348:0.05571,L1-135_DR|2061909:0.22082)0.849:0.09304,(L1-135_DR|1387034:0.10919,(L1-135_DR|1258474:0.03669,L1-135_DR|381079:0.28925)0.270:0.02982)0.754:0.09888)0.723:0.06758,(L1-135_DR|463830:0.11374,L1-135_DR|962483:0.28708)0.769:0.03720)0.716:0.04295,(L1-135_DR|793813:0.06907,L1-135_DR|223199:0.21572)0.762:0.01621)0.756:0.01179)0.613:0.00062)0.856:0.00929,L1-135_DR|1475923:0.11981)0.773:0.00411)0.727:0.00452)0.806:0.00831)0.744:0.00431,(((L1-135_DR|962485:0.13112,L1-135_DR|1559464:0.11248)0.614:0.00061,((L1-135_DR|711730:0.09798,L1-135_DR|1475921:0.12482)0.837:0.01838,L1-135_DR|871110:0.11586)0.024:0.00344)0.782:0.00489,(((L1-135_DR|1674981:0.08809,L1-135_DR|74814:0.13333)0.074:0.00121,((L1-135_DR|1772227:0.08281,((L1-135_DR|1327003:0.03991,L1-135_DR|1882054:0.03861)0.618:0.08351,L1-135_DR|1973942:0.40459)0.771:0.04660)0.798:0.01825,(L1-135_DR|1559463:0.13967,L1-135_DR|1559465:0.11673)0.720:0.02549)0.755:0.00765)0.913:0.00063,(((((((((L1-135_DR|1475920:0.07525,L1-135_DR|1327004:0.10902)0.827:0.01126,(L1-135_DR|1387037:0.12723,L1-135_DR|150356:0.09408)0.774:0.01478)0.536:0.00177,L1-135_DR|1387035:0.10215)0.804:0.00227,(L1-135_DR|871108:0.07438,((L1-135_DR|299125:0.08727,(L1-135_DR|1187518:0.07007,(L1-135_DR|2061904:0.04479,(((L1-135_DR|1772226:0.05169,(L1-135_DR|381078:0.03730,L1-135_DR|1258478:0.02945)0.768:0.00083)0.840:0.00285,((L1-135_DR|1674980:0.06209,(L1-135_DR|1327001:0.02583,(L1-135_DR|871109:0.03469,L1-135_DR|1051349:0.04253)0.704:0.01136)0.736:0.00451)0.847:0.00501,(L1-135_DR|1258475:0.01452,L1-135_DR|1258476:0.01432)0.966:0.02923)0.756:0.00123)0.872:0.00295,(L1-135_DR|2061912:0.05300,(L1-135_DR|1475924:0.04947,L1-135_DR|1882056:0.04639)0.931:0.00107)0.572:0.00233)0.961:0.00941)0.016:0.00154)0.631:0.00480)0.530:0.00257,(L1-135_DR|150354:0.03690,L1-135_DR|1051344:0.04421)0.856:0.02187)0.878:0.00447)0.784:0.00496)0.803:0.00401,(L1-135_DR|1674978:0.10169,L1-135_DR|1559462:0.08838)0.810:0.02063)0.749:0.00245,(L1-135_DR|223200:0.10389,L1-135_DR|1973939:0.10437)0.678:0.00654)0.762:0.00239,L1-135_DR|1126617:0.10903)0.896:0.00752,(L1-135_DR|1973937:0.10521,(L1-135_DR|463832:0.11782,(L1-135_DR|1126615:0.00063,(L1-135_DR|711731:0.00336,L1-135_DR|1973936:0.38322)0.324:0.03029)0.783:0.11904)0.576:0.01522)0.738:0.00496)0.541:0.00306,((L1-135_DR|2061906:0.06278,L1-135_DR|1051351:0.23500)0.811:0.03583,L1-135_DR|74812:0.08042)0.073:0.00426)0.835:0.00666)0.525:0.00180)0.588:0.00062)0.302:0.00063,L1-135_DR|1772231:0.19421)0.763:0.00058,L1-135_DR|626434:0.13514)0.586:0.00061);
```
