## Supplementary Data 2 for "A genomic portrait of zebrafish transposable elements and their spatiotemporal embryonic expression": L1-136_DR.mafft.nwk

```
((L1-136_DR|1674987:0.07377,L1-136_DR|2061913:0.08721)0.758:0.00578,(((L1-136_DR|871112:0.11320,(L1-136_DR|74817:0.02416,(L1-136_DR|1674988:0.01622,L1-136_DR|1973945:0.00802)0.867:0.00491)0.709:0.00187)0.907:0.00760,(L1-136_DR|74815:0.03920,(L1-136_DR|1674989:0.03457,L1-136_DR|1327006:0.02522)0.240:0.00069)0.354:0.00070)0.992:0.02606,L1-136_DR|962490:0.07624)0.921:0.01437,(((L1-136_DR|962492:0.13083,L1-136_DR|1258481:0.11349)0.704:0.00125,(((L1-136_DR|793815:0.15468,((L1-136_DR|626438:0.17567,(((((L1-136_DR|1475926:0.30885,((L1-136_DR|150361:0.23947,L1-136_DR|1559466:0.23702)0.479:0.04250,L1-136_DR|626439:0.09958)0.825:0.04512)0.538:0.00478,((L1-136_DR|1327005:0.93154,(L1-136_DR|299129:0.75890,(L1-136_DR|1973946:0.81230,L1-136_DR|1126619:0.58383)0.455:0.07438)0.702:0.10547)0.226:0.05517,(L1-136_DR|223203:0.32425,L1-136_DR|1187520:0.33163)0.923:0.12563)0.613:0.01681)0.791:0.01374,((L1-136_DR|1258482:0.14062,L1-136_DR|1475925:0.11311)0.858:0.02676,((L1-136_DR|1051355:0.13654,L1-136_DR|871113:0.12371)0.697:0.01116,((((L1-136_DR|74816:0.15663,(L1-136_DR|711738:0.10421,L1-136_DR|962489:0.17234)0.734:0.00746)0.230:0.00069,L1-136_DR|1882060:0.10104)0.805:0.01109,(L1-136_DR|299127:0.10519,L1-136_DR|1882062:0.11157)0.776:0.01199)0.871:0.01356,L1-136_DR|962491:0.13963)0.780:0.00837)0.618:0.01023)0.843:0.01678)0.275:0.00069,L1-136_DR|711737:0.13369)0.854:0.01775,L1-136_DR|299126:0.13696)0.418:0.00230)0.826:0.01849,L1-136_DR|1126620:0.11381)0.548:0.00605)0.827:0.00887,(((L1-136_DR|1973944:0.04928,((L1-136_DR|871111:0.28984,L1-136_DR|1126621:0.30438)0.907:0.13494,(L1-136_DR|711739:0.16326,(L1-136_DR|962487:0.16155,((L1-136_DR|381081:0.12737,L1-136_DR|463834:0.32360)0.634:0.04149,L1-136_DR|223204:0.12123)0.544:0.00070)0.693:0.01506)0.682:0.04681)0.190:0.01417)0.755:0.01822,((L1-136_DR|1051352:0.13688,(L1-136_DR|463833:0.33421,(((L1-136_DR|711736:0.09252,L1-136_DR|2061915:0.03083)0.413:0.02760,(L1-136_DR|1674986:0.17119,((L1-136_DR|74818:0.14890,(L1-136_DR|299128:0.15973,(L1-136_DR|1882061:0.15041,L1-136_DR|793814:0.09289)0.713:0.01625)0.744:0.01519)0.668:0.01399,L1-136_DR|1051354:0.08653)0.668:0.00334)0.973:0.03928)0.429:0.02093,L1-136_DR|1051353:0.08051)0.999:0.51180)0.755:0.08858)0.541:0.00655,L1-136_DR|2061914:0.15468)0.729:0.01843)0.621:0.00573,L1-136_DR|1126622:0.09485)0.429:0.00215)0.811:0.00620,(L1-136_DR|381082:0.09136,L1-136_DR|381080:0.09528)0.708:0.00721)0.295:0.00068)0.595:0.00068,(L1-136_DR|299130:0.07436,(L1-136_DR|463835:0.15861,L1-136_DR|962488:0.03422)0.570:0.08839)0.743:0.00069)0.857:0.00767);
```
