## Supplementary Data 2 for "A genomic portrait of zebrafish transposable elements and their spatiotemporal embryonic expression": L1-137_DR.mafft.nwk

```
(L1-137_DR|871114:0.05271,L1-137_DR|1559469:0.02862,(L1-137_DR|962493:0.05193,(((L1-137_DR|1051358:0.02019,(L1-137_DR|1772233:0.02968,(L1-137_DR|711744:0.01020,L1-137_DR|2061916:0.01863)0.745:0.00182)0.988:0.01592)0.975:0.01729,(L1-137_DR|150362:0.04486,(L1-137_DR|463836:0.05818,L1-137_DR|1772234:0.08998)0.747:0.00986)0.319:0.01388)0.864:0.00707,(L1-137_DR|1674990:0.03509,(L1-137_DR|1882067:0.11802,((L1-137_DR|1559467:0.07814,(((((L1-137_DR|1051357:0.11182,((((L1-137_DR|540588:0.13955,L1-137_DR|793816:0.16172)0.698:0.01315,L1-137_DR|540585:0.11941)0.355:0.00066,((L1-137_DR|962496:0.16114,L1-137_DR|1772232:0.21364)0.915:0.00066,(((((L1-137_DR|540589:0.16880,L1-137_DR|1882065:0.10897)0.523:0.00068,((((L1-137_DR|871116:0.30401,((L1-137_DR|711741:0.20238,L1-137_DR|793817:0.15819)0.657:0.00253,((L1-137_DR|223205:0.18348,(L1-137_DR|381084:0.13616,(L1-137_DR|871118:0.19244,L1-137_DR|1475927:0.11000)0.771:0.02417)0.768:0.02354)0.874:0.03148,L1-137_DR|962497:0.15914)0.619:0.00067)0.783:0.01566)0.966:0.04343,(((L1-137_DR|1187521:0.23398,((L1-137_DR|540586:0.17648,(L1-137_DR|1126623:0.00295,L1-137_DR|1126624:0.00277)0.993:0.14078)0.576:0.01160,L1-137_DR|711743:0.29172)0.233:0.00620)0.279:0.00929,(L1-137_DR|626440:0.09506,L1-137_DR|962495:0.17140)0.826:0.03942)0.477:0.00932,L1-137_DR|299131:0.24184)0.567:0.00066)0.788:0.02341,(L1-137_DR|871119:0.20238,(L1-137_DR|150363:0.11496,L1-137_DR|1475928:0.14317)1.000:0.46409)0.991:0.35035)0.616:0.06588,(L1-137_DR|1187522:0.15457,L1-137_DR|1258483:0.11679)1.000:0.89573)0.176:0.00067)0.766:0.00194,((L1-137_DR|1559468:0.71781,L1-137_DR|1882066:0.00782)0.796:0.11608,L1-137_DR|871115:0.14104)0.881:0.03427)0.811:0.00067,L1-137_DR|711740:0.21187)0.956:0.03165,L1-137_DR|223206:0.12138)0.825:0.01475)0.766:0.00278)0.715:0.00203,L1-137_DR|2084247:0.13458)0.773:0.00622)0.680:0.00679,((L1-137_DR|1051356:0.05446,L1-137_DR|1882068:0.57213)0.798:0.07362,((L1-137_DR|1882063:0.01227,L1-137_DR|1973947:0.08172)0.350:0.01183,L1-137_DR|1772235:0.07322)0.850:0.02566)1.000:0.11590)0.977:0.05105,L1-137_DR|711742:0.10779)0.224:0.00659,((L1-137_DR|381083:0.81103,L1-137_DR|871117:0.06961)0.557:0.03703,L1-137_DR|381086:0.10127)0.733:0.00819)0.933:0.01935,(L1-137_DR|540587:0.05986,(L1-137_DR|74819:0.05149,(L1-137_DR|962494:0.02654,L1-137_DR|1882064:0.00064)0.529:0.08217)0.677:0.01238)0.764:0.00565)0.914:0.01200)0.892:0.00905,L1-137_DR|381085:0.06596)0.295:0.00411)0.703:0.00338)0.274:0.00343)0.765:0.00230)0.850:0.00461);
```
