## Supplementary Data 2 for "A genomic portrait of zebrafish transposable elements and their spatiotemporal embryonic expression": L1-138_DR.mafft.nwk

```
(((((((((((L1-138_DR|74820:0.20916,L1-138_DR|74822:0.10475)0.991:0.23788,(((L1-138_DR|223207:0.20331,(L1-138_DR|74821:0.15677,L1-138_DR|1674991:0.04386)0.286:0.01193)0.498:0.03618,((L1-138_DR|1559471:0.10922,L1-138_DR|381089:0.24317)0.665:0.01045,L1-138_DR|1327010:0.09109)0.551:0.01083)0.922:0.17514,L1-138_DR|1973949:0.07642)0.541:0.11229)0.813:0.07545,(((L1-138_DR|540590:0.08944,L1-138_DR|540592:0.07128)0.688:0.00852,((L1-138_DR|1327008:0.07483,L1-138_DR|1973952:0.01898)0.113:0.00831,L1-138_DR|1973951:0.08208)0.773:0.01898)0.000:0.00062,((L1-138_DR|1187525:0.06789,L1-138_DR|711746:0.05340)0.859:0.05796,L1-138_DR|223208:0.02893)0.237:0.01600)1.000:0.39702)0.950:0.13607,(L1-138_DR|2061918:0.24234,L1-138_DR|150366:0.20616)0.869:0.08679)0.397:0.02807,(L1-138_DR|1882070:0.44817,L1-138_DR|74823:0.11361)0.592:0.20018)0.550:0.01721,((L1-138_DR|962499:0.14654,(L1-138_DR|2061917:0.17888,L1-138_DR|626445:0.25822)0.222:0.02654)0.359:0.00196,(L1-138_DR|1559473:0.31330,L1-138_DR|1559472:0.13539)0.729:0.01469)0.779:0.02333)0.686:0.01208,(((L1-138_DR|1187524:0.06857,L1-138_DR|962501:0.09000)0.836:0.00922,(L1-138_DR|711747:0.10944,(L1-138_DR|1327009:0.06359,((L1-138_DR|962503:0.00927,(L1-138_DR|962502:0.00058,L1-138_DR|1882069:0.58660)0.780:0.01872)0.999:0.06821,L1-138_DR|962500:0.14963)0.369:0.00063)0.851:0.00948)0.387:0.00063)0.610:0.00803,((L1-138_DR|1126625:0.12909,L1-138_DR|962498:0.11793)0.642:0.00682,((L1-138_DR|1973948:0.08536,((L1-138_DR|150364:0.13369,L1-138_DR|1772236:0.04804)0.846:0.02938,(L1-138_DR|1559474:0.44109,L1-138_DR|2061920:0.01808)0.997:0.18772)0.057:0.01571)0.847:0.02484,L1-138_DR|381087:0.14011)0.596:0.00789)0.152:0.00297)0.891:0.01125)0.783:0.00399,(L1-138_DR|626444:0.00063,((L1-138_DR|626442:0.0,L1-138_DR|626443:0.0):0.00062,L1-138_DR|1973950:0.09382)0.621:0.00986)0.958:0.04024)0.510:0.00338,((L1-138_DR|1559470:0.11359,((L1-138_DR|626441:0.20682,L1-138_DR|793818:0.07444)0.696:0.03487,L1-138_DR|1187523:0.10833)0.829:0.01137)0.840:0.00791,L1-138_DR|1475930:0.09883)0.831:0.00818)0.819:0.00438,((((((L1-138_DR|1674995:0.00063,(L1-138_DR|150365:0.28730,(L1-138_DR|2061919:0.03837,L1-138_DR|1674992:0.20103)0.000:0.00802)0.771:0.05680)0.379:0.03466,L1-138_DR|1475929:0.00063)0.968:0.08022,L1-138_DR|150368:0.07114)0.629:0.00372,L1-138_DR|711745:0.13278)0.816:0.01075,((L1-138_DR|1674994:0.20220,((L1-138_DR|1327007:0.34917,L1-138_DR|540591:0.06507)0.774:0.03992,L1-138_DR|381088:0.15864)0.789:0.01103)0.160:0.00297,L1-138_DR|1674993:0.13728)0.867:0.01235)0.830:0.00682,(L1-138_DR|871120:0.12299,(L1-138_DR|540593:0.18402,L1-138_DR|1772237:0.09166)0.480:0.01637)0.876:0.01833)0.846:0.00632)0.169:0.00402,L1-138_DR|2061921:0.14764,(((L1-138_DR|150367:0.13608,(L1-138_DR|1126627:0.09019,L1-138_DR|1882071:0.12132)0.997:0.21070)0.789:0.05335,((L1-138_DR|1258484:0.84957,L1-138_DR|1051359:0.01419)0.004:0.06852,L1-138_DR|1772238:0.07082)0.848:0.02211)0.849:0.01910,(((L1-138_DR|1126626:0.17391,L1-138_DR|626446:0.09189)0.246:0.00840,L1-138_DR|1772239:0.15147)0.162:0.00618,L1-138_DR|381090:0.09733)0.784:0.00845)0.225:0.00058);
```
