## Supplementary Data 2 for "A genomic portrait of zebrafish transposable elements and their spatiotemporal embryonic expression": L1-139_DR.mafft.nwk

```
((((L1-139_DR|1187527:0.10038,((((((L1-139_DR|1973953:0.50999,(L1-139_DR|1187526:0.09000,(L1-139_DR|1126631:0.13405,L1-139_DR|1674997:0.06600)0.967:0.21502)1.000:0.49309)0.920:0.18910,(((((L1-139_DR|150371:0.09265,L1-139_DR|626448:0.06078)0.825:0.04308,((L1-139_DR|1327011:0.05294,L1-139_DR|1258485:0.06570)0.356:0.00508,(L1-139_DR|1126629:0.05191,(L1-139_DR|2061924:0.00851,L1-139_DR|1674998:0.05228)0.752:0.04851)0.684:0.01135)0.243:0.01845)0.696:0.02279,(L1-139_DR|871125:0.00605,L1-139_DR|871126:0.02637)0.233:0.03014)1.000:0.71314,(L1-139_DR|1882073:0.01413,(L1-139_DR|1559482:0.00948,((L1-139_DR|1559483:0.00729,((L1-139_DR|1559487:0.00719,(L1-139_DR|223209:1.51822,L1-139_DR|1559481:0.00241)0.222:0.00492)0.866:0.01468,(L1-139_DR|1559488:0.02175,L1-139_DR|1559485:0.00724)0.010:0.00069)0.027:0.00068)0.729:0.02783,((((L1-139_DR|1559484:0.00595,L1-139_DR|1559489:0.00598)0.889:0.00602,(L1-139_DR|1559479:0.02042,L1-139_DR|1559478:0.01477)0.406:0.00067)0.884:0.00632,L1-139_DR|1559480:0.00601)0.864:0.00502,L1-139_DR|1559486:0.00222)0.527:0.00169)0.605:0.03410)0.050:0.01094)1.000:0.52587)0.989:0.32201,(L1-139_DR|1187528:0.73544,L1-139_DR|1559476:0.57776)0.907:0.29115)0.730:0.07613)0.992:0.32587,L1-139_DR|74827:0.08130)0.532:0.02223,L1-139_DR|74828:0.37075)0.293:0.00069,((((L1-139_DR|1387038:0.21237,L1-139_DR|1772242:0.14501)0.797:0.05046,((((((L1-139_DR|223210:0.14865,L1-139_DR|74824:0.35458)0.185:0.01965,(L1-139_DR|1559475:0.15461,L1-139_DR|711748:0.16533)0.628:0.05219)0.847:0.05355,((L1-139_DR|871123:0.16277,(((L1-139_DR|1973954:0.12982,(L1-139_DR|74829:0.23191,(L1-139_DR|1973959:0.10776,L1-139_DR|1051360:0.08076)0.746:0.01453)0.442:0.00527)0.686:0.00403,L1-139_DR|1126630:0.11285)0.295:0.00577,(L1-139_DR|1475931:0.24187,L1-139_DR|150370:0.09037)0.756:0.02204)0.591:0.00596)0.271:0.00317,((L1-139_DR|540595:0.64636,L1-139_DR|2061923:0.00779)0.739:0.19890,(L1-139_DR|1258487:0.08534,L1-139_DR|2061922:0.02940)0.485:0.05024)0.876:0.05458)0.875:0.01665)0.025:0.00063,L1-139_DR|381091:0.19446)0.708:0.00828,(L1-139_DR|1126628:0.15780,L1-139_DR|1973958:0.05555)0.702:0.08351)0.526:0.00331,((L1-139_DR|540596:0.33213,(L1-139_DR|381092:0.16823,L1-139_DR|1973955:0.10776)0.326:0.00068)0.761:0.03160,(L1-139_DR|1882072:0.27526,L1-139_DR|381094:0.15743)0.658:0.00946)0.755:0.01237)0.436:0.00067)0.573:0.00096,L1-139_DR|871121:0.13145)0.643:0.00063,(((L1-139_DR|1258486:0.24377,L1-139_DR|1772240:0.17580)0.990:0.15601,(L1-139_DR|299132:0.11241,L1-139_DR|626447:0.15978)0.979:0.05975)0.032:0.00067,L1-139_DR|711749:0.18191)0.180:0.00433)0.774:0.00428)0.881:0.01614,L1-139_DR|74825:0.16431)0.872:0.01387)0.899:0.01092,((L1-139_DR|540594:0.05373,L1-139_DR|626449:0.11344)0.766:0.00866,(L1-139_DR|150369:0.09223,(L1-139_DR|626450:0.10922,(((L1-139_DR|74826:0.00067,L1-139_DR|962504:0.40321)0.886:0.08461,((L1-139_DR|1674996:0.13729,L1-139_DR|2061925:0.08539)0.710:0.00644,(((L1-139_DR|1973956:0.28364,L1-139_DR|1327013:0.22663)0.659:0.10067,L1-139_DR|1051361:0.02297)0.655:0.13468,(L1-139_DR|1772241:0.05090,((L1-139_DR|2061926:0.01104,L1-139_DR|2061927:0.00482)1.000:0.09148,(L1-139_DR|871124:0.02816,L1-139_DR|1327012:0.14750)0.986:0.08712)0.859:0.04310)0.854:0.05006)0.749:0.01486)0.647:0.00067)0.285:0.01177,L1-139_DR|1882074:0.12218)0.351:0.00067)0.089:0.00978)0.516:0.00322)0.881:0.01229)0.898:0.01398,((L1-139_DR|1772243:0.24023,(L1-139_DR|871122:0.05891,L1-139_DR|1051363:0.24745)0.000:0.00606)0.885:0.06983,(L1-139_DR|1051362:0.13932,L1-139_DR|1559477:0.08857)0.571:0.01681)0.664:0.01196)0.864:0.01488,L1-139_DR|381093:0.12813,(L1-139_DR|1973957:0.07619,L1-139_DR|463837:0.13724)0.360:0.00118);
```
