## Supplementary Data 2 for "A genomic portrait of zebrafish transposable elements and their spatiotemporal embryonic expression": L1-140_DR.mafft.nwk

```
((L1-140_DR|1772253:0.12258,L1-140_DR|711759:0.11326)0.164:0.01704,L1-140_DR|381106:0.16159,((((L1-140_DR|793823:0.19564,(L1-140_DR|1772251:0.16058,(L1-140_DR|1327017:0.19536,L1-140_DR|1675013:0.13427)0.027:0.00694)0.627:0.01183)0.932:0.01843,((((((L1-140_DR|299138:0.30561,(L1-140_DR|74835:0.15314,((L1-140_DR|711757:0.12735,(L1-140_DR|1258494:0.07674,L1-140_DR|381101:0.19279)0.785:0.04354)0.714:0.00637,((L1-140_DR|150378:0.25139,L1-140_DR|1327020:0.10824)0.675:0.02420,(L1-140_DR|1882087:0.14396,L1-140_DR|1051369:0.14431)0.288:0.00842)0.855:0.01127)0.744:0.00069)0.698:0.00290)0.771:0.00416,((L1-140_DR|1675015:0.13101,(L1-140_DR|1387042:0.15398,L1-140_DR|74839:0.16909)0.688:0.00806)0.573:0.01104,((((L1-140_DR|463845:0.15144,L1-140_DR|2061937:0.11293)0.663:0.03595,L1-140_DR|74838:0.13104)0.880:0.00070,(L1-140_DR|1882083:0.09240,(((L1-140_DR|1882082:0.11030,L1-140_DR|1559495:0.12701)0.780:0.01176,(((L1-140_DR|1327019:0.10273,(L1-140_DR|223216:0.09613,(L1-140_DR|381105:0.35757,(L1-140_DR|150376:0.15761,L1-140_DR|626453:0.26358)0.838:0.08275)0.253:0.00070)0.886:0.16529)0.859:0.10154,(L1-140_DR|1675017:0.14069,L1-140_DR|1327018:0.09486)0.223:0.00810)0.052:0.00645,(L1-140_DR|1475941:0.87117,L1-140_DR|1772255:0.00070)0.778:0.15168)0.073:0.00070)0.760:0.00794,L1-140_DR|381104:0.13679)0.729:0.00453)0.796:0.00070)0.777:0.00390,(((L1-140_DR|711751:0.26524,L1-140_DR|962515:0.29892)1.000:0.54921,L1-140_DR|74837:0.14029)0.863:0.06010,(((L1-140_DR|1187530:0.16406,L1-140_DR|2061939:0.09602)0.078:0.00917,L1-140_DR|1675010:0.26830)0.814:0.02155,(L1-140_DR|74836:0.15515,L1-140_DR|1772254:0.09500)0.131:0.00308)0.552:0.00295)0.831:0.00070)0.636:0.00068)0.822:0.00691)0.606:0.00999,((((L1-140_DR|1675009:0.16669,(L1-140_DR|1675011:0.25239,(L1-140_DR|381103:0.09763,(L1-140_DR|1126642:0.0,L1-140_DR|1126643:0.0):0.32363)0.706:0.09321)0.680:0.02571)0.050:0.01708,(L1-140_DR|793825:0.37916,L1-140_DR|1882085:0.17935)0.996:0.23831)0.275:0.00068,(L1-140_DR|962518:0.30985,(((L1-140_DR|1559497:0.59997,(L1-140_DR|223214:0.75727,L1-140_DR|381100:0.65370)0.044:0.00069)0.705:0.04378,(((L1-140_DR|1126639:0.12541,L1-140_DR|1675018:0.27287)1.000:0.64743,(L1-140_DR|1126640:0.22303,(L1-140_DR|299139:0.02649,L1-140_DR|1772250:0.09236)0.973:0.34258)0.983:0.38134)0.390:0.04778,(L1-140_DR|711756:0.35393,((L1-140_DR|626455:0.03517,((L1-140_DR|871131:0.12763,(L1-140_DR|1187533:0.04786,L1-140_DR|2061935:0.10658)0.934:0.04214)0.811:0.03675,L1-140_DR|1772247:0.27752)0.530:0.03427)0.999:0.22773,(L1-140_DR|1327021:0.68401,L1-140_DR|299143:0.94916)0.472:0.03355)0.986:0.21273)1.000:0.34534)0.736:0.08816)0.992:0.22301,(L1-140_DR|711752:0.19102,((((L1-140_DR|1475939:0.00068,L1-140_DR|1475940:0.06967)0.964:0.11686,(L1-140_DR|540604:0.22634,L1-140_DR|1051371:0.15600)0.612:0.01919)0.944:0.05059,((L1-140_DR|1882086:0.26639,L1-140_DR|2061934:0.26122)0.578:0.02971,((((L1-140_DR|540605:0.57789,L1-140_DR|223217:0.00070)0.790:0.11787,(L1-140_DR|1675016:0.45087,((L1-140_DR|871132:0.42520,L1-140_DR|1882079:0.01228)0.413:0.07289,(L1-140_DR|1051367:0.43349,L1-140_DR|1882078:0.00070)0.543:0.02379)0.875:0.09117)0.765:0.12435)0.361:0.01763,L1-140_DR|962519:0.18636)0.486:0.00093,L1-140_DR|1772252:0.21180)0.492:0.01932)0.504:0.00530)0.576:0.00663,(L1-140_DR|299140:0.20484,((L1-140_DR|1475943:0.15362,L1-140_DR|2061938:0.15119)0.526:0.06337,(L1-140_DR|463842:0.30169,L1-140_DR|1475938:0.17588)0.977:0.10475)0.600:0.02914)0.712:0.01706)0.298:0.03100)0.104:0.00896)0.527:0.02005)0.570:0.00926)0.720:0.00897,(L1-140_DR|1187532:0.11518,L1-140_DR|1258495:0.12375)0.755:0.02403)0.735:0.00705)0.286:0.00064,((L1-140_DR|711754:0.13756,L1-140_DR|1772249:0.57075)0.457:0.00256,L1-140_DR|74840:0.20708)0.714:0.00640)0.247:0.00700,L1-140_DR|1475936:0.09606)0.737:0.00612,((L1-140_DR|962516:0.14271,(((((L1-140_DR|381107:0.08261,L1-140_DR|871133:0.11540)0.733:0.01357,L1-140_DR|1772256:0.22956)0.631:0.00380,(((((L1-140_DR|793824:0.00070,((((L1-140_DR|626454:0.00968,L1-140_DR|711760:0.01431)0.741:0.00131,((L1-140_DR|1051368:0.01143,L1-140_DR|1559501:0.01094)0.876:0.00068,L1-140_DR|1559500:0.00606)0.999:0.01667)0.037:0.00066,L1-140_DR|626452:0.01659)0.711:0.00163,L1-140_DR|1126638:0.03081)0.000:0.00200)0.304:0.00101,(L1-140_DR|1475942:0.04579,(L1-140_DR|1675014:0.01737,L1-140_DR|2061933:0.02440)0.743:0.00374)0.766:0.00320)0.731:0.00345,L1-140_DR|2061940:0.02159)0.944:0.01803,L1-140_DR|1559498:0.08065)0.790:0.00741,L1-140_DR|2061936:0.11528)0.202:0.00625)0.812:0.00105,L1-140_DR|1882081:0.07011)0.510:0.03372,(L1-140_DR|150377:0.11720,L1-140_DR|1675012:0.09320)0.940:0.17843)0.551:0.02041)0.671:0.00589,(((L1-140_DR|1051370:0.13349,L1-140_DR|1559499:0.16581)0.556:0.00070,(L1-140_DR|793822:0.68941,L1-140_DR|223215:0.16772)0.870:0.09336)0.345:0.00963,(((L1-140_DR|540606:0.12442,(L1-140_DR|1258493:0.24348,L1-140_DR|1772248:0.08683)0.396:0.01377)0.714:0.01874,(L1-140_DR|463844:0.09305,(L1-140_DR|1187531:0.15328,L1-140_DR|1882080:0.12355)0.161:0.00104)0.790:0.01281)0.721:0.00678,((L1-140_DR|299142:0.14950,L1-140_DR|711755:0.14533)0.869:0.04597,(L1-140_DR|962517:0.18271,(L1-140_DR|711758:0.17785,(L1-140_DR|463843:0.28356,L1-140_DR|1559496:0.08532)0.514:0.03183)0.575:0.02512)0.763:0.01168)0.866:0.00070)0.714:0.00491)0.567:0.00122)0.711:0.00260)0.784:0.00620)0.721:0.00313,((L1-140_DR|381102:0.17168,L1-140_DR|1126641:0.17317)0.789:0.03143,((L1-140_DR|1475937:0.16866,L1-140_DR|299141:0.13294)0.707:0.02210,L1-140_DR|711753:0.12438)0.713:0.00509)0.359:0.01153)0.697:0.00658,L1-140_DR|1882084:0.10825)0.236:0.00536);
```
