## Supplementary Data 2 for "A genomic portrait of zebrafish transposable elements and their spatiotemporal embryonic expression": L2-1_DR.mafft.nwk

```
(L2-1_DR|300267:0.00277,(L2-1_DR|151528:0.00083,(L2-1_DR|224317:0.00059,L2-1_DR|382449:0.00230)0.414:0.00062)0.887:0.00062,(L2-1_DR|224368:0.00174,(((((L2-1_DR|151592:0.00264,L2-1_DR|465053:0.00492)0.277:0.00189,L2-1_DR|224382:0.00221)0.938:0.00076,(L2-1_DR|465177:0.00360,(L2-1_DR|224349:0.00301,(((((L2-1_DR|76135:0.02387,(L2-1_DR|465142:0.00062,(L2-1_DR|541674:0.00061,(L2-1_DR|224315:0.00326,L2-1_DR|151586:0.00442)0.655:0.00142)0.923:0.00062)0.781:0.00095)0.521:0.00444,L2-1_DR|76231:0.00532)0.792:0.00407,L2-1_DR|224411:0.00062)0.818:0.00062,L2-1_DR|76178:0.00062)0.906:0.01310,(L2-1_DR|465077:0.01747,(L2-1_DR|465009:0.00072,L2-1_DR|76237:0.00730)0.128:0.00071)0.543:0.00082)0.822:0.00443)0.720:0.00062)0.278:0.00062)0.365:0.00062,L2-1_DR|465111:0.00331)0.984:0.00159,((((L2-1_DR|465069:0.00296,(L2-1_DR|224366:0.00287,(L2-1_DR|151572:0.00379,L2-1_DR|465160:0.00635)0.910:0.00062)0.842:0.00100)0.938:0.00123,(((L2-1_DR|224372:0.00535,(L2-1_DR|224309:0.00460,L2-1_DR|151554:0.00322)0.839:0.00235)0.311:0.00062,L2-1_DR|382412:0.00535)0.796:0.00061,(((((L2-1_DR|76269:0.00864,(L2-1_DR|224253:0.01100,(L2-1_DR|382464:0.00248,L2-1_DR|300430:0.00199)0.740:0.00061)0.854:0.00260)1.000:0.00061,((((L2-1_DR|151682:0.00961,L2-1_DR|465205:0.02356)0.844:0.00786,(L2-1_DR|465219:0.00429,(L2-1_DR|76131:0.01199,(L2-1_DR|465097:0.00062,L2-1_DR|224297:0.00061)0.462:0.00062)0.330:0.00760)0.488:0.00062)0.483:0.00062,L2-1_DR|382487:0.00514)0.337:0.00061,((L2-1_DR|465046:0.01104,(L2-1_DR|465153:0.00062,L2-1_DR|465201:0.00063)0.830:0.00762)0.762:0.00527,((L2-1_DR|465048:0.01416,(L2-1_DR|224414:0.00137,L2-1_DR|300378:0.02465)0.800:0.00349)0.748:0.00382,L2-1_DR|465169:0.00862)0.775:0.00063)0.348:0.00062)0.816:0.00089)0.757:0.00088,(((L2-1_DR|465011:0.00062,L2-1_DR|224296:0.00062)0.952:0.00464,((((((L2-1_DR|465078:0.01260,L2-1_DR|151508:0.01863)0.673:0.00087,(((L2-1_DR|76103:0.00062,(((L2-1_DR|224272:0.00062,((((((L2-1_DR|382400:0.00062,(L2-1_DR|76150:0.00747,L2-1_DR|382450:0.00788)0.895:0.00230)0.879:0.00482,((L2-1_DR|300313:0.02508,(((((L2-1_DR|151541:0.00062,(L2-1_DR|76230:0.01738,L2-1_DR|382360:0.01499)0.080:0.00755)0.000:0.00076,L2-1_DR|300298:0.00062)0.354:0.00075,(L2-1_DR|224416:0.00911,L2-1_DR|224421:0.00761)0.879:0.00062)0.319:0.00074,(L2-1_DR|224267:0.0,L2-1_DR|465186:0.0):0.00062)0.134:0.00075,L2-1_DR|151543:0.00062)0.756:0.00226)0.461:0.00074,((((L2-1_DR|465059:0.01632,(L2-1_DR|76146:0.00652,L2-1_DR|151608:0.01500)0.589:0.00324)0.339:0.00062,((L2-1_DR|224342:0.00837,L2-1_DR|224377:0.00671)0.901:0.00906,(L2-1_DR|300323:0.00062,L2-1_DR|224439:0.01242)0.729:0.00874)0.641:0.00062)0.621:0.00061,(L2-1_DR|224307:0.00061,(L2-1_DR|151536:0.01669,L2-1_DR|382483:0.01659)0.624:0.00372)0.981:0.01064)0.830:0.00083,((((L2-1_DR|382462:0.00845,(((L2-1_DR|151602:0.02874,L2-1_DR|382519:0.00320)0.629:0.00266,L2-1_DR|76104:0.00062)0.902:0.00187,L2-1_DR|300436:0.02530)0.020:0.00062)0.513:0.00062,(L2-1_DR|151583:0.02322,(L2-1_DR|151570:0.01355,L2-1_DR|382471:0.00062)0.695:0.00150)0.914:0.01085)0.860:0.00061,(L2-1_DR|76194:0.01815,(((L2-1_DR|151654:0.01195,((L2-1_DR|76261:0.02078,(L2-1_DR|76191:0.00919,L2-1_DR|224393:0.01944)0.736:0.00375)0.711:0.00189,(((L2-1_DR|300317:0.03023,(L2-1_DR|382411:0.01150,L2-1_DR|465185:0.01028)0.767:0.00450)0.739:0.00273,((L2-1_DR|382473:0.00294,L2-1_DR|541691:0.01615)0.777:0.00375,(L2-1_DR|300272:0.01716,(((L2-1_DR|224300:0.00883,(L2-1_DR|382410:0.01421,(((((L2-1_DR|465006:0.00422,L2-1_DR|300389:0.01173)0.113:0.00232,L2-1_DR|465137:0.00656)0.699:0.00697,L2-1_DR|76132:0.01822)0.334:0.00331,L2-1_DR|224344:0.17161)0.105:0.00433,L2-1_DR|465057:0.04109)0.538:0.01086)0.898:0.05718)0.859:0.04062,L2-1_DR|465173:0.00061)0.891:0.03460,L2-1_DR|76154:0.01679)0.479:0.02583)0.853:0.00737)0.578:0.00062)0.877:0.00351,(L2-1_DR|224365:0.01068,((L2-1_DR|76106:0.01323,(L2-1_DR|76270:0.00432,L2-1_DR|382490:0.00924)0.763:0.00074)0.910:0.01456,(L2-1_DR|382433:0.01165,(L2-1_DR|465122:0.00838,L2-1_DR|465231:0.01458)0.628:0.00061)0.011:0.00061)0.825:0.00682)0.059:0.00078)0.216:0.00061)0.966:0.00131)0.177:0.00266,(((L2-1_DR|151646:0.00921,(L2-1_DR|151616:0.01030,L2-1_DR|300334:0.00624)0.809:0.00986)0.820:0.00929,((L2-1_DR|224301:0.01873,L2-1_DR|382375:0.00782)0.068:0.00406,(L2-1_DR|382442:0.01457,L2-1_DR|541679:0.00190)0.715:0.01755)0.758:0.00162)0.987:0.00067,((L2-1_DR|300369:0.00062,(L2-1_DR|76228:0.02060,(L2-1_DR|151628:0.00062,L2-1_DR|382383:0.03596)0.840:0.01745)0.344:0.00061)0.657:0.00061,L2-1_DR|76101:0.00713)0.795:0.00684)0.856:0.00097)0.836:0.00062,(L2-1_DR|300322:0.03926,((L2-1_DR|76285:0.02519,(L2-1_DR|151611:0.01921,(L2-1_DR|300423:0.02450,L2-1_DR|224271:0.00061)0.359:0.00342)0.733:0.00299)0.822:0.00392,((((L2-1_DR|224434:0.00061,L2-1_DR|465213:0.02357)0.909:0.00963,(L2-1_DR|300431:0.01861,(L2-1_DR|382390:0.01982,(((L2-1_DR|151560:0.00910,L2-1_DR|224430:0.00062)0.861:0.00451,L2-1_DR|300397:0.01064)0.134:0.00062,L2-1_DR|465028:0.01600)0.346:0.00062)0.624:0.00230)0.430:0.00081)0.292:0.00061,(((((L2-1_DR|76278:0.01336,L2-1_DR|465061:0.02113)0.766:0.00707,((L2-1_DR|224292:0.01940,(((L2-1_DR|382423:0.00807,(L2-1_DR|300292:0.02888,(L2-1_DR|300311:0.01876,L2-1_DR|465106:0.02094)0.049:0.00057)0.046:0.00857)0.319:0.00061,(L2-1_DR|382415:0.01815,(L2-1_DR|465133:0.01533,L2-1_DR|465194:0.01134)0.260:0.00341)0.461:0.00277)0.734:0.00061,((L2-1_DR|76260:0.02525,(L2-1_DR|300394:0.02436,L2-1_DR|300309:0.02547)0.761:0.00133)0.730:0.00205,L2-1_DR|151514:0.01725)0.789:0.00190)0.814:0.00084)0.877:0.00061,(L2-1_DR|382387:0.01813,L2-1_DR|465206:0.01816)0.765:0.00215)0.922:0.00062)0.833:0.00114,((((L2-1_DR|76204:0.01812,(L2-1_DR|151539:0.01984,L2-1_DR|300277:0.00062)0.838:0.01678)0.820:0.00813,((L2-1_DR|224389:0.00898,((L2-1_DR|151532:0.00062,L2-1_DR|465074:0.51258)0.797:0.05499,((L2-1_DR|300278:0.01865,L2-1_DR|224348:0.02370)0.741:0.01036,(L2-1_DR|224254:0.06023,((L2-1_DR|465203:0.00062,((L2-1_DR|76172:0.04512,(L2-1_DR|465238:0.00062,L2-1_DR|382404:0.08929)0.837:0.02177)0.756:0.02395,(L2-1_DR|300433:0.00061,L2-1_DR|382366:0.62658)0.898:0.06024)0.881:0.05579)0.934:0.07921,L2-1_DR|300448:0.00717)0.605:0.04886)0.728:0.03026)0.900:0.07919)0.608:0.04167)0.512:0.01763,L2-1_DR|465027:0.01911)0.554:0.00295)0.888:0.00501,((L2-1_DR|465109:0.02203,L2-1_DR|224328:0.01798)0.750:0.00325,((((((((L2-1_DR|76202:0.00062,(((L2-1_DR|382494:0.01868,L2-1_DR|76092:0.02525)0.110:0.00057,(L2-1_DR|224373:0.01470,L2-1_DR|382372:0.00062)0.856:0.02780)0.757:0.01563,L2-1_DR|151598:0.00062)0.000:0.00354)0.184:0.00086,(((L2-1_DR|151624:0.00062,L2-1_DR|151621:0.00751)0.772:0.00362,L2-1_DR|151619:0.01399)0.855:0.00727,(L2-1_DR|382370:0.00575,L2-1_DR|382369:0.00417)0.936:0.00602)0.999:0.02149)0.544:0.00218,((((L2-1_DR|151674:0.03065,(L2-1_DR|300404:0.02329,L2-1_DR|300446:0.04702)0.458:0.00712)0.810:0.01994,L2-1_DR|300435:0.00062)0.010:0.00063,((L2-1_DR|382393:0.05427,L2-1_DR|541671:0.34048)0.533:0.00943,(((((((L2-1_DR|76187:0.04316,L2-1_DR|300428:0.02738)0.664:0.00410,L2-1_DR|224269:0.02648)0.833:0.00061,L2-1_DR|382384:0.03527)0.510:0.00213,(((((L2-1_DR|382392:0.08596,(L2-1_DR|151666:0.03869,L2-1_DR|151659:0.02948)0.746:0.00602)0.065:0.00061,((((L2-1_DR|300310:0.03632,L2-1_DR|300338:0.03370)0.505:0.00200,((L2-1_DR|382434:0.03138,L2-1_DR|465220:0.02904)0.644:0.00061,L2-1_DR|382420:0.03346)0.773:0.00116)0.878:0.00065,((((L2-1_DR|300341:0.02245,((L2-1_DR|224406:0.06345,L2-1_DR|382451:0.03899)0.324:0.00074,L2-1_DR|465212:0.03042)0.886:0.01225)0.763:0.00424,L2-1_DR|465131:0.02459)0.701:0.00147,L2-1_DR|300308:0.07013)0.682:0.00122,(L2-1_DR|465227:0.01878,(L2-1_DR|465178:0.18327,((L2-1_DR|382508:0.00120,L2-1_DR|151591:0.11318)0.865:0.02538,L2-1_DR|382509:0.00063)0.860:0.11224)0.913:0.21424)0.699:0.01503)0.788:0.00150)0.876:0.00255,((((L2-1_DR|300357:0.05624,L2-1_DR|224263:0.05276)0.671:0.00078,L2-1_DR|382512:0.00062)0.681:0.00949,L2-1_DR|382522:0.12168)0.424:0.00760,L2-1_DR|76293:0.04398)0.743:0.00357)0.696:0.00246)0.901:0.00248,((L2-1_DR|300417:0.01824,L2-1_DR|300439:0.03290)0.895:0.00966,(L2-1_DR|382520:0.03505,(L2-1_DR|300301:0.02313,(L2-1_DR|382516:0.03911,L2-1_DR|465235:0.25494)0.801:0.04636)0.982:0.04804)0.710:0.00291)0.855:0.00946)0.874:0.00163,((((((L2-1_DR|465098:0.00062,L2-1_DR|300437:0.01824)0.130:0.04099,(L2-1_DR|151535:0.02688,((L2-1_DR|76296:0.61257,L2-1_DR|465010:0.00061)0.540:0.03049,L2-1_DR|224367:0.03642)0.839:0.03224)0.705:0.00970)0.510:0.00394,(L2-1_DR|224415:0.00062,L2-1_DR|300444:0.06740)0.404:0.03470)0.814:0.01206,L2-1_DR|224334:0.11858)0.735:0.00902,L2-1_DR|224281:0.02137)0.800:0.01163,L2-1_DR|382413:0.04543)0.805:0.00588)0.787:0.00083,(((L2-1_DR|224327:0.02506,L2-1_DR|465234:0.04186)0.811:0.00858,(L2-1_DR|382470:0.02932,L2-1_DR|151626:0.04465)0.561:0.00062)0.862:0.00610,L2-1_DR|224423:0.04865)0.995:0.00061)0.899:0.00187)0.760:0.00095,L2-1_DR|224304:0.08608)0.000:0.00061,L2-1_DR|224268:0.07564)0.465:0.00063,((((((L2-1_DR|76107:0.03067,L2-1_DR|382436:0.02155)0.975:0.01303,(L2-1_DR|300274:0.04100,(L2-1_DR|300282:0.04524,(((L2-1_DR|76089:0.05841,L2-1_DR|224312:0.02826)0.000:0.00557,((L2-1_DR|151615:0.05186,L2-1_DR|382347:0.03526)0.885:0.08205,L2-1_DR|151678:0.04576)0.847:0.02725)1.000:0.16853,(L2-1_DR|76180:0.13385,L2-1_DR|224438:0.05178)0.412:0.02316)0.213:0.00062)0.763:0.03819)0.856:0.00063)0.619:0.00089,L2-1_DR|151506:0.03707)0.571:0.00167,L2-1_DR|300422:0.02588)0.573:0.00110,(L2-1_DR|76264:0.02512,((L2-1_DR|76173:0.05764,L2-1_DR|382346:0.04281)0.897:0.01096,L2-1_DR|541672:0.05389)0.756:0.00350)0.727:0.00183)0.841:0.00058,(((L2-1_DR|465152:0.03943,(L2-1_DR|151679:0.05423,L2-1_DR|300320:0.09363)0.655:0.00533)0.985:0.02136,(L2-1_DR|300304:0.05720,L2-1_DR|76100:0.05020)0.977:0.03085)0.985:0.01825,(((L2-1_DR|76274:0.00239,L2-1_DR|151577:0.09465)0.360:0.02403,(L2-1_DR|224404:0.04701,L2-1_DR|224381:0.03214)0.143:0.00545)0.555:0.00169,(((L2-1_DR|224273:0.04927,L2-1_DR|76081:0.04495)0.547:0.00062,((L2-1_DR|465018:0.03521,L2-1_DR|465090:0.04760)0.707:0.00062,L2-1_DR|76098:0.00682)0.097:0.00062)0.052:0.00063,(L2-1_DR|76085:0.00073,L2-1_DR|224407:0.03293)0.505:0.04625)0.789:0.00580)0.867:0.00885)0.769:0.00129)0.981:0.00061)0.483:0.00061)0.775:0.00063)0.773:0.00105,L2-1_DR|224305:0.02805)0.746:0.00076)0.928:0.00455,(L2-1_DR|382414:0.04784,(((L2-1_DR|76289:0.03924,L2-1_DR|151581:0.16086)0.993:0.27842,L2-1_DR|151655:0.57765)0.888:0.19797,(L2-1_DR|224291:0.14363,(((L2-1_DR|76124:0.16127,((L2-1_DR|465065:0.18934,L2-1_DR|300318:0.13670)0.315:0.01527,(((L2-1_DR|76157:0.09481,(L2-1_DR|300432:0.12026,L2-1_DR|382330:0.59893)0.471:0.05655)0.315:0.00061,(L2-1_DR|151548:0.09671,L2-1_DR|300337:0.04960)0.906:0.05498)0.997:0.12919,L2-1_DR|300358:0.10273)0.972:0.08980)0.882:0.07069)0.993:0.24765,L2-1_DR|382335:0.23725)0.760:0.08712,L2-1_DR|76113:0.29094)0.476:0.05832)0.227:0.02495)0.845:0.05780)0.729:0.00062)0.000:0.00061,((((L2-1_DR|76297:0.09196,(L2-1_DR|300420:0.16181,L2-1_DR|382331:0.14681)0.457:0.00674)0.727:0.00411,(((((((L2-1_DR|465187:0.04297,((L2-1_DR|300418:0.07180,(L2-1_DR|224335:0.00581,L2-1_DR|300296:0.04790)0.491:0.03461)0.779:0.01711,((L2-1_DR|465007:0.03285,(L2-1_DR|300316:0.05835,(L2-1_DR|76257:0.00062,L2-1_DR|300388:0.02783)0.214:0.00061)0.407:0.01361)0.100:0.01188,(L2-1_DR|76217:0.0,L2-1_DR|300294:0.0,L2-1_DR|465026:0.0):0.00062)0.419:0.00057)0.000:0.00062)0.561:0.01515,L2-1_DR|300416:0.00062)0.000:0.00076,L2-1_DR|300347:0.00062)0.164:0.01115,((((((((((L2-1_DR|300286:0.14267,L2-1_DR|151575:0.05247)0.707:0.10209,L2-1_DR|465024:0.12558)0.830:0.03201,(L2-1_DR|76201:0.10590,(L2-1_DR|465130:0.23938,(L2-1_DR|541690:0.09260,(L2-1_DR|76171:0.10619,L2-1_DR|300276:0.00061)0.139:0.11548)0.342:0.01231)0.775:0.02618)0.122:0.00419)0.681:0.00583,((((L2-1_DR|76162:0.31032,(L2-1_DR|465096:0.04614,(((L2-1_DR|224333:0.25425,(L2-1_DR|76210:0.34722,L2-1_DR|151600:0.13752)0.936:0.14233)0.924:0.15243,L2-1_DR|300270:0.00074)0.456:0.09752,L2-1_DR|382511:0.13307)0.486:0.03182)0.729:0.01935)0.518:0.00063,(L2-1_DR|224426:0.13439,((L2-1_DR|151643:0.08089,((L2-1_DR|224417:0.20541,((L2-1_DR|76199:0.10496,L2-1_DR|465045:0.00073)0.057:0.13751,(L2-1_DR|151651:0.18413,L2-1_DR|300350:0.25041)0.996:0.29556)0.362:0.02143)0.727:0.01554,(L2-1_DR|151604:0.00543,L2-1_DR|151652:0.30594)0.750:0.08000)0.200:0.00063)0.831:0.02252,(L2-1_DR|151610:0.09227,L2-1_DR|76241:0.12852)0.727:0.00913)0.778:0.00994)0.835:0.00877)0.772:0.00837,L2-1_DR|382429:0.13729)0.768:0.00964,L2-1_DR|382409:0.08732)0.739:0.00588)0.932:0.02428,((L2-1_DR|76200:0.03123,L2-1_DR|465083:0.11433)0.428:0.06155,L2-1_DR|382334:0.07156)0.570:0.01139)0.972:0.02481,((((L2-1_DR|465038:0.34173,L2-1_DR|465135:0.06789)0.718:0.01691,(((((L2-1_DR|382468:0.12951,L2-1_DR|224283:0.06837)0.842:0.01040,(((((L2-1_DR|300342:0.06799,(L2-1_DR|76185:0.07048,L2-1_DR|382362:0.00069)0.734:0.03992)0.105:0.00906,L2-1_DR|76119:0.04025)0.937:0.00089,L2-1_DR|465123:0.04649)0.777:0.01070,(L2-1_DR|224289:0.05468,(L2-1_DR|465161:0.09209,(L2-1_DR|224408:0.14812,L2-1_DR|465240:0.11398)0.828:0.08556)0.031:0.00061)0.903:0.03983)0.658:0.00119,(((((L2-1_DR|76280:0.06900,L2-1_DR|465054:0.07463)0.867:0.01343,L2-1_DR|465031:0.06465)0.759:0.00513,(((((L2-1_DR|76250:0.07828,L2-1_DR|382353:0.06720)0.804:0.01411,((L2-1_DR|151571:0.05866,(L2-1_DR|465116:0.05306,L2-1_DR|76247:0.07099)0.814:0.00607)0.309:0.00062,(L2-1_DR|300371:0.12689,L2-1_DR|382403:0.00061)0.737:0.07706)0.800:0.00169)0.835:0.00592,(L2-1_DR|76229:0.00061,L2-1_DR|382447:0.03823)0.672:0.07866)0.897:0.00700,((L2-1_DR|76126:0.02688,L2-1_DR|465197:0.10670)0.247:0.02047,((((L2-1_DR|76088:0.02261,L2-1_DR|224395:0.18491)0.179:0.06877,L2-1_DR|224385:0.22119)0.670:0.00171,(((L2-1_DR|76224:0.00853,L2-1_DR|151527:0.01093)1.000:0.07821,(L2-1_DR|300373:0.12308,(L2-1_DR|300434:0.05791,L2-1_DR|224387:0.03779)0.268:0.01191)0.519:0.01377)0.987:0.02345,(((L2-1_DR|465151:0.52371,L2-1_DR|465089:0.40643)0.993:0.52213,(L2-1_DR|224278:0.11522,(L2-1_DR|382453:0.07506,(L2-1_DR|382397:0.03492,L2-1_DR|465072:0.13004)0.338:0.04567)1.000:0.29661)0.999:0.31180)0.360:0.00075,((((((L2-1_DR|76223:0.08391,L2-1_DR|465165:0.07967)0.862:0.07534,L2-1_DR|224320:0.04020)0.983:0.30107,(L2-1_DR|151617:0.05034,L2-1_DR|465052:0.27994)1.000:0.56512)0.899:0.23404,(L2-1_DR|465058:0.14213,L2-1_DR|300333:0.00063)0.404:0.01007)0.038:0.06324,L2-1_DR|224353:0.08746)0.891:0.01824,(L2-1_DR|224313:0.07636,(L2-1_DR|382503:0.07748,(L2-1_DR|151565:0.16226,(L2-1_DR|382477:0.09431,(((((((L2-1_DR|382402:0.12298,L2-1_DR|465020:0.04441)0.408:0.01343,L2-1_DR|76177:0.11169)0.577:0.01034,(L2-1_DR|151680:0.07387,((L2-1_DR|300328:0.00467,L2-1_DR|300329:0.00655)0.828:0.00235,(L2-1_DR|300331:0.00119,(L2-1_DR|300330:0.00804,L2-1_DR|300332:0.00710)0.784:0.00110)0.867:0.00347)0.999:0.21521)0.845:0.03910)0.542:0.01637,((L2-1_DR|382417:0.00103,L2-1_DR|151516:0.31752)0.306:0.14413,(L2-1_DR|300372:0.09350,L2-1_DR|465036:0.08636)0.491:0.02878)0.828:0.02735)0.745:0.01015,L2-1_DR|382524:0.16601)0.461:0.00057,L2-1_DR|76208:0.11147)0.456:0.00632,(((((L2-1_DR|76227:0.16440,(L2-1_DR|300380:0.69785,L2-1_DR|76163:0.01437)0.180:0.09814)0.540:0.01929,L2-1_DR|76195:0.31747)0.486:0.01231,(L2-1_DR|300354:0.00063,L2-1_DR|465166:0.52773)0.562:0.11102)0.117:0.00255,L2-1_DR|465073:0.14336)0.550:0.00906,(L2-1_DR|382500:0.15814,((L2-1_DR|300405:0.11778,(L2-1_DR|224323:0.11068,L2-1_DR|465102:0.07749)0.839:0.02201)0.151:0.00057,L2-1_DR|224337:0.24473)0.653:0.00632)0.702:0.00498)0.987:0.02792)0.866:0.00960)0.792:0.00728)0.448:0.00656)0.448:0.00427)0.848:0.00701)0.268:0.00061)0.869:0.01040)0.135:0.00062)0.852:0.02047,L2-1_DR|76179:0.11136)1.000:0.70406)0.781:0.02330)0.240:0.00254,L2-1_DR|465162:0.07169)0.686:0.00708)0.899:0.00660,(((((L2-1_DR|76087:0.06457,(L2-1_DR|382514:0.07208,(L2-1_DR|224432:0.07112,L2-1_DR|465207:0.00075)0.446:0.11509)0.028:0.00102)0.788:0.00479,(L2-1_DR|76137:0.07220,((L2-1_DR|382380:0.05867,((L2-1_DR|541693:0.00435,(L2-1_DR|76076:0.01602,L2-1_DR|300381:0.17118)1.000:1.13899)0.460:0.06210,L2-1_DR|151642:0.10375)0.815:0.00960)0.833:0.00466,(L2-1_DR|151634:0.06000,L2-1_DR|300402:0.01719)0.140:0.04866)0.083:0.00263)0.433:0.00063)0.851:0.00348,((L2-1_DR|465159:0.07645,L2-1_DR|465225:0.06452)0.727:0.00061,((L2-1_DR|300353:0.05863,(L2-1_DR|76295:0.12056,L2-1_DR|382445:0.04443)0.908:0.08559)0.137:0.01459,(L2-1_DR|224436:0.00167,(L2-1_DR|465081:0.02379,L2-1_DR|465179:0.00525)0.543:0.15432)0.305:0.05675)0.849:0.01083)0.557:0.00061)0.608:0.00090,(L2-1_DR|224255:0.05589,L2-1_DR|465035:0.05824)0.851:0.00705)0.827:0.00210,(L2-1_DR|76079:0.07303,(L2-1_DR|224251:0.09922,(L2-1_DR|382356:0.09439,L2-1_DR|382448:0.07390)0.342:0.00601)0.758:0.00663)0.616:0.00209)0.770:0.00282)0.962:0.00060,(((((((L2-1_DR|300379:0.08518,(L2-1_DR|300410:0.11891,L2-1_DR|151546:0.07502)0.761:0.01428)0.027:0.00868,L2-1_DR|382358:0.08455)0.842:0.00480,((L2-1_DR|382408:0.06179,L2-1_DR|382432:0.07944)0.406:0.00184,(L2-1_DR|76211:0.03800,L2-1_DR|224351:0.00061)0.637:0.06787)0.176:0.00242)0.953:0.00751,((L2-1_DR|465039:0.06915,(L2-1_DR|382401:0.00062,L2-1_DR|465086:0.06888)0.737:0.07010)0.941:0.01486,L2-1_DR|151509:0.05727)0.742:0.00248)0.857:0.00310,((L2-1_DR|224345:0.06418,(L2-1_DR|465190:0.06829,L2-1_DR|300408:0.06785)0.731:0.01115)0.720:0.01180,(L2-1_DR|382454:0.08148,L2-1_DR|465107:0.08134)0.278:0.01195)0.754:0.00266)0.778:0.00194,L2-1_DR|300335:0.08787)0.620:0.00072,L2-1_DR|382350:0.07708)0.778:0.00084)0.997:0.00103)0.185:0.00057)0.797:0.00105,((L2-1_DR|224392:0.06030,L2-1_DR|76143:0.09420)0.210:0.00061,((L2-1_DR|224371:0.08099,L2-1_DR|382376:0.06897)0.327:0.00608,(L2-1_DR|382381:0.09077,L2-1_DR|224264:0.07423)0.710:0.00523)0.881:0.00074)0.893:0.00316)0.699:0.00061,((L2-1_DR|151562:0.04197,L2-1_DR|224420:0.06764)0.795:0.03197,((L2-1_DR|382489:0.07174,L2-1_DR|382492:0.05166)0.753:0.00426,L2-1_DR|300429:0.08593)0.663:0.00178)0.722:0.00156)0.401:0.00075,L2-1_DR|300297:0.08960)0.178:0.00075)0.708:0.00074,((((((L2-1_DR|224398:0.09530,L2-1_DR|465226:0.08794)0.177:0.00061,(((L2-1_DR|151525:0.07259,(L2-1_DR|76111:0.04525,L2-1_DR|465008:0.06915)0.574:0.01649)0.782:0.00327,(L2-1_DR|465092:0.06839,L2-1_DR|151649:0.06215)0.677:0.00363)0.884:0.00562,L2-1_DR|224356:0.10636)0.882:0.00465)0.438:0.00063,((L2-1_DR|76128:0.07356,L2-1_DR|465013:0.06383)0.812:0.00308,(((L2-1_DR|151551:0.07553,(L2-1_DR|76226:0.18841,L2-1_DR|465156:0.10068)0.808:0.02812)0.757:0.01563,((L2-1_DR|76169:0.03987,(L2-1_DR|151519:0.15278,L2-1_DR|465236:0.09586)0.501:0.03251)0.288:0.02174,(L2-1_DR|151675:0.07927,L2-1_DR|151633:0.05923)0.443:0.01306)0.888:0.02640)0.783:0.00627,(L2-1_DR|382439:0.07949,L2-1_DR|151596:0.04237)0.797:0.01806)0.535:0.00237)0.867:0.00218)0.807:0.00089,((L2-1_DR|76166:0.07970,L2-1_DR|465041:0.07462)0.856:0.00818,L2-1_DR|151557:0.08969)0.652:0.00063)0.912:0.00348,(((L2-1_DR|465050:0.07839,(L2-1_DR|465167:0.09029,L2-1_DR|465127:0.06642)0.427:0.00362)0.810:0.00215,((((L2-1_DR|300447:0.04450,(L2-1_DR|151683:0.04854,(L2-1_DR|76268:0.18669,(L2-1_DR|465129:0.48356,L2-1_DR|300364:0.28559)0.672:0.12041)0.654:0.02293)0.440:0.00061)0.957:0.01102,L2-1_DR|151672:0.04764)0.963:0.01069,((L2-1_DR|465004:0.08101,(L2-1_DR|300314:0.09222,(L2-1_DR|382391:0.06840,L2-1_DR|382491:0.02329)0.039:0.01640)0.396:0.00312)0.630:0.00266,L2-1_DR|382337:0.10504)0.754:0.00067)0.680:0.00126,(L2-1_DR|465230:0.08227,(L2-1_DR|76287:0.01980,L2-1_DR|465232:0.00062)0.824:0.04635)0.892:0.00727)0.589:0.00100)0.848:0.00264,(((((L2-1_DR|465188:0.08247,(((L2-1_DR|382352:0.01540,L2-1_DR|465005:0.01243)0.493:0.06737,(L2-1_DR|76203:0.05405,L2-1_DR|76256:0.07883)0.579:0.00153)0.621:0.00671,(L2-1_DR|76252:0.07041,L2-1_DR|465175:0.06824)0.625:0.01149)0.653:0.00318)0.000:0.00061,L2-1_DR|300340:0.08858)0.971:0.00665,((((((L2-1_DR|224375:0.08710,L2-1_DR|465158:0.13274)0.100:0.00184,(L2-1_DR|224262:0.08845,(((((((L2-1_DR|300376:0.07153,L2-1_DR|382425:0.08366)0.753:0.00547,(L2-1_DR|465143:0.07035,L2-1_DR|465079:0.17529)0.653:0.00802)0.068:0.00140,((L2-1_DR|76205:0.02140,L2-1_DR|76207:0.00519)1.000:0.09159,(L2-1_DR|76242:0.08270,L2-1_DR|76234:0.06353)0.145:0.00690)0.769:0.01242)0.559:0.00143,L2-1_DR|76094:0.09611)0.401:0.00747,L2-1_DR|224326:0.07116)0.117:0.00157,L2-1_DR|76095:0.06559)0.963:0.00997,(((((((L2-1_DR|382348:0.08472,L2-1_DR|76190:0.08372)0.647:0.00505,(L2-1_DR|151627:0.07120,L2-1_DR|300327:0.09773)0.733:0.00374)0.780:0.00243,(L2-1_DR|300343:0.07486,(((L2-1_DR|76193:0.00063,L2-1_DR|382435:0.02935)0.692:0.08910,L2-1_DR|465030:0.07898)0.609:0.00435,(L2-1_DR|465085:0.08313,L2-1_DR|541688:0.00234)0.465:0.06941)0.821:0.00586)0.742:0.00179)0.679:0.00125,(L2-1_DR|76115:0.07419,(((L2-1_DR|151614:0.08411,L2-1_DR|224329:0.08417)0.707:0.00519,((((L2-1_DR|300366:0.11759,L2-1_DR|465183:0.10859)0.721:0.02363,L2-1_DR|76294:0.07954)0.845:0.05489,L2-1_DR|224275:0.06689)0.341:0.00767,L2-1_DR|300383:0.10287)0.712:0.00080)0.641:0.00187,L2-1_DR|465095:0.07465)0.663:0.00122)0.828:0.00228)0.829:0.00196,L2-1_DR|382438:0.07769)0.760:0.00125,(L2-1_DR|76271:0.09250,((L2-1_DR|224286:0.10011,(L2-1_DR|224422:0.05624,L2-1_DR|382405:0.00690)0.517:0.09091)0.802:0.00286,(L2-1_DR|151582:0.15170,L2-1_DR|465121:0.08741)0.794:0.03054)0.354:0.00062)0.859:0.00337)0.269:0.00062,L2-1_DR|382465:0.07553)0.933:0.00624)0.069:0.00102)0.787:0.00096)0.914:0.00309,((((((((L2-1_DR|382333:0.30509,L2-1_DR|151507:0.14322)0.857:0.04751,((L2-1_DR|151673:0.63816,L2-1_DR|300291:0.00074)0.898:0.08786,((L2-1_DR|151662:0.02606,(L2-1_DR|300321:0.11528,L2-1_DR|382371:0.03550)0.943:0.07609)0.851:0.10445,L2-1_DR|541696:0.94395)0.473:0.03614)0.965:0.05924)0.547:0.01434,L2-1_DR|151542:0.01562)0.767:0.03720,L2-1_DR|300399:0.09015)0.151:0.00058,((((((L2-1_DR|300443:0.10560,L2-1_DR|382452:0.10504)0.743:0.00410,(L2-1_DR|300377:0.09511,L2-1_DR|465056:0.10480)0.157:0.00729)0.903:0.01187,L2-1_DR|300406:0.14386)0.973:0.01751,((((((L2-1_DR|382395:0.00062,((((L2-1_DR|300266:0.00074,L2-1_DR|382507:0.23478)0.671:0.02712,L2-1_DR|300262:0.00903)0.782:0.00063,(L2-1_DR|300264:0.00366,(L2-1_DR|76118:0.46940,L2-1_DR|76282:0.00060)0.537:0.31364)0.462:0.02351)0.920:0.04418,((L2-1_DR|300263:0.00734,(L2-1_DR|300265:0.00133,(L2-1_DR|224354:0.37290,L2-1_DR|300395:0.01053)0.482:0.08607)0.564:0.03830)0.931:0.02232,(L2-1_DR|300260:0.01466,L2-1_DR|300261:0.01625)0.488:0.00549)0.928:0.05950)0.693:0.04246)0.540:0.06850,(L2-1_DR|224258:0.13458,L2-1_DR|382510:0.18653)0.747:0.01342)0.938:0.04164,(L2-1_DR|465099:0.08853,((L2-1_DR|224299:0.22594,L2-1_DR|300345:0.29115)0.978:0.10921,L2-1_DR|151540:0.14242)0.981:0.06580)0.132:0.00681)0.352:0.00774,(((L2-1_DR|465119:0.22440,L2-1_DR|76291:0.17965)0.830:0.04165,L2-1_DR|382472:0.07105)0.635:0.02129,(L2-1_DR|300374:0.00454,L2-1_DR|382428:0.05394)0.028:0.13329)0.574:0.00977)0.122:0.00356,((L2-1_DR|76165:0.07597,L2-1_DR|151501:0.08869)0.765:0.03136,(L2-1_DR|300382:0.01890,L2-1_DR|465112:0.00143)0.240:0.10640)0.887:0.01374)0.910:0.01152,((L2-1_DR|76222:0.10267,(((((L2-1_DR|151647:0.15004,(L2-1_DR|224321:0.41464,L2-1_DR|151555:0.08915)0.123:0.01272)0.381:0.07735,(L2-1_DR|300367:0.06234,((L2-1_DR|300351:0.09070,(L2-1_DR|300362:0.00935,(L2-1_DR|300363:0.00062,(L2-1_DR|300359:0.00062,(L2-1_DR|300360:0.0,L2-1_DR|300361:0.0):0.00067)0.460:0.01214)0.396:0.00234)1.000:0.10721)0.939:0.11135,L2-1_DR|76181:0.12173)0.695:0.10314)0.786:0.05486)0.057:0.00058,L2-1_DR|300375:0.08411)0.576:0.04277,((L2-1_DR|151661:0.91210,L2-1_DR|224338:0.21979)0.130:0.02643,L2-1_DR|76122:0.10009)0.750:0.02580)0.330:0.02628,L2-1_DR|300403:0.12152)0.096:0.00116)0.756:0.02593,(L2-1_DR|151522:0.09719,L2-1_DR|382359:0.10990)0.736:0.01625)0.833:0.01693)0.906:0.01100)0.325:0.00451,(((L2-1_DR|382373:0.00063,(L2-1_DR|151499:0.47140,L2-1_DR|151677:0.40397)0.676:0.05959)0.658:0.03952,L2-1_DR|76148:0.09136)0.749:0.00936,(((L2-1_DR|76125:0.00062,L2-1_DR|224284:0.50570)0.845:0.07655,((L2-1_DR|76136:0.08019,L2-1_DR|76251:0.29996)0.424:0.03587,(L2-1_DR|151534:0.09027,(L2-1_DR|76197:0.00060,L2-1_DR|465012:1.03551)0.251:0.15076)0.816:0.03525)0.942:0.06466)0.505:0.01897,(L2-1_DR|300325:0.10543,L2-1_DR|465042:0.07723)0.756:0.00847)0.535:0.00654)0.584:0.00644)0.874:0.00931,(L2-1_DR|382342:0.11698,((L2-1_DR|151524:0.11716,L2-1_DR|76153:0.04226)0.238:0.00074,((L2-1_DR|382351:0.32043,((L2-1_DR|224311:0.19569,((L2-1_DR|76164:0.01498,L2-1_DR|300326:0.08933)0.998:0.22802,(L2-1_DR|151579:0.23083,L2-1_DR|224319:0.10353)0.917:0.07134)0.939:0.08644)0.687:0.05332,L2-1_DR|382446:0.52460)0.998:0.38206)0.311:0.04270,L2-1_DR|76184:0.07616)0.540:0.08220)0.558:0.01303)0.000:0.00609)0.835:0.00774)0.757:0.00229,(L2-1_DR|382345:0.10266,((L2-1_DR|151576:0.11398,L2-1_DR|465176:0.06430)0.668:0.02758,L2-1_DR|76080:0.08924)0.520:0.00061)0.786:0.00705)0.911:0.00584,((L2-1_DR|151515:0.04514,L2-1_DR|151503:0.05857)0.152:0.00168,L2-1_DR|300401:0.04576)0.350:0.00193)0.252:0.00063,((L2-1_DR|76102:0.15186,L2-1_DR|224418:0.07664)0.740:0.00932,(L2-1_DR|224427:0.02155,L2-1_DR|224428:0.03026)0.999:0.06613)0.301:0.00062)0.881:0.00247)0.987:0.00731,((((L2-1_DR|224290:0.11602,L2-1_DR|465025:0.10051)0.454:0.00375,L2-1_DR|465114:0.09731)0.608:0.00272,(L2-1_DR|224413:0.08057,(L2-1_DR|224295:0.01744,L2-1_DR|382485:0.14510)0.178:0.04478)0.828:0.00471)0.643:0.00113,(L2-1_DR|76109:0.08758,(L2-1_DR|151580:0.03091,L2-1_DR|382363:0.04711)0.810:0.04411)0.871:0.00623)0.892:0.00268)0.445:0.00276,L2-1_DR|465229:0.10434)0.518:0.00187,L2-1_DR|300425:0.07963)0.362:0.00300)0.898:0.00618,L2-1_DR|382518:0.07382)0.584:0.00253,L2-1_DR|224339:0.11770)0.860:0.00581)0.583:0.00069)0.240:0.00084,L2-1_DR|465216:0.16040)0.373:0.00232)0.910:0.00600,((((((L2-1_DR|382385:0.10997,L2-1_DR|300368:0.06558)0.753:0.00340,L2-1_DR|465032:0.05446)0.140:0.00063,L2-1_DR|300413:0.07970)0.820:0.00330,((L2-1_DR|76262:0.06677,((L2-1_DR|76225:0.20241,(L2-1_DR|151510:0.07241,L2-1_DR|224419:0.10834)0.412:0.00827)0.651:0.00346,(((L2-1_DR|382343:0.03923,(L2-1_DR|224376:0.06669,(L2-1_DR|465172:0.05872,(L2-1_DR|76292:0.13945,L2-1_DR|300269:0.07625)0.003:0.01227)0.539:0.00744)0.363:0.00965)0.812:0.00532,(L2-1_DR|224343:0.08920,L2-1_DR|382479:0.00062)0.511:0.06577)0.355:0.00063,L2-1_DR|382367:0.04895)0.745:0.00208)0.256:0.00526)0.767:0.00358,((L2-1_DR|151567:0.07427,L2-1_DR|151549:0.11593)0.634:0.00499,((L2-1_DR|76144:0.08473,L2-1_DR|300336:0.04106)0.843:0.02929,((L2-1_DR|76272:0.02829,(L2-1_DR|76240:0.00062,(L2-1_DR|465182:0.02859,L2-1_DR|76235:0.07373)0.294:0.00545)0.218:0.03558)0.913:0.02241,(L2-1_DR|151595:0.06737,(L2-1_DR|151585:0.03527,L2-1_DR|382502:0.07984)0.708:0.00845)0.955:0.02326)0.687:0.00131)0.833:0.00374)0.742:0.00205)0.871:0.00658)0.990:0.00061,((((L2-1_DR|151526:0.01280,L2-1_DR|465064:0.00434)0.533:0.05696,L2-1_DR|76139:0.07814)0.336:0.00568,L2-1_DR|151537:0.07295)0.157:0.00290,(L2-1_DR|76155:0.01235,L2-1_DR|465087:0.01059)0.017:0.06687)0.322:0.00061)0.789:0.00114,(L2-1_DR|541675:0.06591,((L2-1_DR|465019:0.05830,L2-1_DR|465189:0.07351)0.778:0.00214,(L2-1_DR|382344:0.08765,((L2-1_DR|151656:0.06402,(L2-1_DR|224424:0.06643,L2-1_DR|224425:0.07419)0.933:0.02448)0.892:0.01266,(L2-1_DR|382339:0.03534,L2-1_DR|151663:0.07022)0.793:0.01268)0.179:0.00068)0.790:0.00386)0.884:0.00434)0.316:0.00061)0.911:0.00363)0.944:0.00533)0.646:0.00061,(L2-1_DR|300421:0.04268,((L2-1_DR|382499:0.05342,(L2-1_DR|151605:0.07202,(L2-1_DR|76120:0.05402,L2-1_DR|465034:0.09020)0.732:0.00979)0.195:0.00945)0.614:0.01708,(L2-1_DR|465115:0.11801,L2-1_DR|224388:0.05184)0.387:0.00062)0.143:0.00059)0.396:0.00097)0.584:0.00194,(((L2-1_DR|465047:0.05524,(((L2-1_DR|382349:0.07544,((((L2-1_DR|382444:0.02492,L2-1_DR|465154:0.03003)0.789:0.01139,(L2-1_DR|151629:0.01948,(L2-1_DR|300268:0.07135,L2-1_DR|76152:0.07016)0.590:0.01252)0.033:0.00078)0.754:0.00600,((L2-1_DR|76298:0.02449,L2-1_DR|224261:0.01160)0.745:0.01138,L2-1_DR|151550:0.08966)0.737:0.01287)0.955:0.02301,(L2-1_DR|224293:0.03801,(L2-1_DR|151636:0.03911,L2-1_DR|300412:0.00061)0.787:0.00811)0.747:0.00063)0.821:0.00718)0.229:0.00410,L2-1_DR|300355:0.08591)0.553:0.01202,L2-1_DR|382482:0.05331)0.425:0.00651)0.608:0.00371,L2-1_DR|382341:0.05611)0.067:0.00061,(L2-1_DR|151640:0.07203,(((L2-1_DR|382457:0.04029,L2-1_DR|382455:0.13965)0.681:0.00651,(L2-1_DR|76091:0.06698,(L2-1_DR|382478:0.05493,L2-1_DR|76238:0.02536)0.825:0.01822)0.889:0.03946)0.561:0.00062,L2-1_DR|151664:0.05038)0.831:0.02718)0.911:0.04122)0.420:0.00314)0.900:0.00226,((L2-1_DR|300438:0.06347,(L2-1_DR|300275:0.00076,L2-1_DR|300426:0.01906)0.709:0.04976)0.279:0.00063,(L2-1_DR|224358:0.01004,L2-1_DR|300344:0.06815)0.000:0.00061)0.824:0.00063)0.901:0.00227,((((((((L2-1_DR|382495:0.04135,L2-1_DR|382501:0.01202)0.766:0.01318,L2-1_DR|465215:0.07976)0.188:0.00249,L2-1_DR|465100:0.04534)0.874:0.01589,(L2-1_DR|151669:0.05029,(L2-1_DR|382515:0.04734,((L2-1_DR|465075:0.05423,(L2-1_DR|76249:0.00059,L2-1_DR|151518:0.03179)0.395:0.03534)0.736:0.00818,(L2-1_DR|151530:0.04779,L2-1_DR|151593:0.05749)0.683:0.00582)0.216:0.00371)0.278:0.00186)0.928:0.00728)0.000:0.00673,((((((((L2-1_DR|224362:0.0,L2-1_DR|224363:0.0):0.07425,L2-1_DR|382368:0.04117)0.751:0.00317,((L2-1_DR|465076:0.07303,L2-1_DR|76255:0.03901)0.073:0.00061,L2-1_DR|224410:0.02930)0.831:0.00801)0.770:0.00318,L2-1_DR|151639:0.02769)0.380:0.00278,(L2-1_DR|76133:0.02749,L2-1_DR|224394:0.04547)0.856:0.01204)0.299:0.00390,(L2-1_DR|151504:0.03286,L2-1_DR|300398:0.03382)0.922:0.01994)0.849:0.00548,(L2-1_DR|151566:0.06547,(L2-1_DR|541673:0.07011,L2-1_DR|465149:0.06498)0.498:0.01426)0.848:0.01122)0.744:0.00255,((L2-1_DR|76218:0.04320,L2-1_DR|224396:0.05308)0.868:0.01252,((((L2-1_DR|541677:0.06783,(L2-1_DR|76149:0.04017,L2-1_DR|465003:0.00062)0.340:0.05603)0.227:0.01918,(L2-1_DR|382466:0.02857,(L2-1_DR|76147:0.16849,L2-1_DR|382467:0.01111)0.807:0.02650)0.734:0.00832)0.878:0.01825,L2-1_DR|224277:0.05179)0.016:0.00179,(L2-1_DR|151599:0.04761,(L2-1_DR|76175:0.04688,(L2-1_DR|465080:0.00096,L2-1_DR|465145:0.01735)0.552:0.03029)0.962:0.03250)0.550:0.00356)0.708:0.00219)0.921:0.01654)0.913:0.00737)0.404:0.00176,((L2-1_DR|465029:0.05192,(((L2-1_DR|76244:0.03602,L2-1_DR|151597:0.02502)0.919:0.00755,(((L2-1_DR|300370:0.05268,L2-1_DR|465196:0.03490)0.888:0.01257,L2-1_DR|151588:0.05720)0.815:0.00061,(L2-1_DR|300427:0.04761,L2-1_DR|465023:0.06316)0.396:0.01212)0.707:0.00224)0.932:0.00062,L2-1_DR|76192:0.06495)0.268:0.00229)0.802:0.00386,((((L2-1_DR|382463:0.04489,L2-1_DR|465117:0.08712)0.761:0.02213,(L2-1_DR|224279:0.08190,(L2-1_DR|76214:0.00062,L2-1_DR|382424:0.01225)0.857:0.07576)0.411:0.00563)0.837:0.00386,(((L2-1_DR|382480:0.05618,L2-1_DR|465192:0.04680)0.102:0.00087,L2-1_DR|465084:0.05816)0.792:0.00282,(L2-1_DR|382474:0.06695,((L2-1_DR|151533:0.17923,(((L2-1_DR|382493:0.00742,L2-1_DR|465062:0.00061)0.382:0.07202,(L2-1_DR|151559:0.06064,(L2-1_DR|300391:0.07930,L2-1_DR|465120:0.04809)0.877:0.01768)0.916:0.01306)0.206:0.00260,L2-1_DR|76160:0.07098)0.182:0.00287)0.750:0.00260,(((((L2-1_DR|382504:0.08108,L2-1_DR|224403:0.04221)0.720:0.00448,L2-1_DR|465146:0.03527)0.107:0.00061,(L2-1_DR|224435:0.08585,L2-1_DR|465055:0.00386)0.509:0.03961)0.823:0.00441,L2-1_DR|300352:0.07109)0.371:0.00061,(L2-1_DR|76183:0.07227,L2-1_DR|465051:0.04752)0.755:0.00147)0.993:0.01398)0.765:0.00162)0.769:0.00144)0.841:0.00311)0.813:0.00499,((L2-1_DR|76220:0.08250,(L2-1_DR|382458:0.04936,(L2-1_DR|76096:0.02961,L2-1_DR|224294:0.04517)0.896:0.04232)0.913:0.01775)0.951:0.01755,(L2-1_DR|224314:0.09224,L2-1_DR|465193:0.05786)0.442:0.01426)0.384:0.00454)0.288:0.00464)0.922:0.00587)0.947:0.00687,((L2-1_DR|76097:0.23587,L2-1_DR|300441:0.00136)0.531:0.08335,(L2-1_DR|151658:0.04633,L2-1_DR|465043:0.06554)0.340:0.00093)0.742:0.00433)0.671:0.00280,L2-1_DR|465016:0.05131)0.788:0.00210)0.895:0.00298)0.584:0.00166,(L2-1_DR|151638:0.06162,((L2-1_DR|224346:0.02041,L2-1_DR|224399:0.05424)0.821:0.04966,((L2-1_DR|151553:0.07986,(L2-1_DR|76273:0.01244,L2-1_DR|300281:0.00927)0.094:0.00548)0.115:0.01347,L2-1_DR|382476:0.00062)0.770:0.01022)0.387:0.00618)0.673:0.00552)0.027:0.00586,L2-1_DR|76114:0.03917)0.000:0.00249,((L2-1_DR|76167:0.00455,L2-1_DR|224357:0.00896)0.563:0.06203,(L2-1_DR|541678:0.02392,L2-1_DR|465174:0.00063)0.672:0.03130)0.746:0.00529)0.863:0.00871)0.951:0.01346,((L2-1_DR|76078:0.03003,L2-1_DR|382523:0.04083)0.797:0.02624,(L2-1_DR|76283:0.04819,L2-1_DR|465222:0.00099)0.862:0.01212)0.000:0.00353)0.744:0.00327,L2-1_DR|151552:0.02204)0.349:0.00254)0.853:0.01271,(L2-1_DR|151670:0.03712,((((L2-1_DR|465195:0.00749,L2-1_DR|382460:0.02717)0.984:0.00061,(L2-1_DR|224431:0.01798,(L2-1_DR|224257:0.00754,((L2-1_DR|76290:0.00212,(L2-1_DR|76209:0.10630,(L2-1_DR|151665:0.00820,L2-1_DR|224364:0.04963)0.146:0.04951)0.581:0.01126)0.668:0.01078,L2-1_DR|151538:0.01752)0.660:0.00222)0.864:0.00119)0.993:0.00129)0.830:0.00265,(L2-1_DR|76215:0.02210,(L2-1_DR|151609:0.02569,(L2-1_DR|224405:0.01187,((L2-1_DR|465228:0.02721,(L2-1_DR|76198:0.01789,L2-1_DR|224383:0.02010)0.759:0.00301)0.898:0.00063,L2-1_DR|541682:0.01800)0.924:0.00064)0.578:0.00553)0.757:0.00095)0.784:0.00061)0.219:0.00061,(L2-1_DR|382377:0.01201,L2-1_DR|382355:0.00680)0.754:0.00371)0.000:0.00061)0.000:0.00178)0.887:0.00322,(L2-1_DR|151590:0.01648,L2-1_DR|224429:0.01977)0.751:0.00306)0.000:0.00825,(((((L2-1_DR|151561:0.01252,(L2-1_DR|76266:0.03724,L2-1_DR|224397:0.03527)0.423:0.00062)0.799:0.00203,((L2-1_DR|382361:0.02146,(((L2-1_DR|382379:0.02005,L2-1_DR|382484:0.01377)0.742:0.00301,(L2-1_DR|151513:0.01790,(((L2-1_DR|382364:0.02035,((L2-1_DR|465040:0.02874,L2-1_DR|465184:0.01482)0.797:0.01019,((((((L2-1_DR|76145:0.02227,L2-1_DR|465171:0.00423)0.770:0.00740,((L2-1_DR|300442:0.01963,(L2-1_DR|224412:0.00769,L2-1_DR|300305:0.01749)0.790:0.01450)0.762:0.01384,(((L2-1_DR|151671:0.01584,L2-1_DR|151613:0.02039)0.760:0.00481,(L2-1_DR|382386:0.00062,(L2-1_DR|224252:0.01910,(L2-1_DR|151529:0.02697,L2-1_DR|465105:0.03103)0.320:0.00760)0.457:0.00975)0.000:0.00057)0.945:0.00061,(((L2-1_DR|76129:0.01811,L2-1_DR|465198:0.01488)0.886:0.01092,L2-1_DR|76130:0.00923)0.394:0.00639,L2-1_DR|151578:0.02436)0.140:0.00771)0.980:0.02314)0.763:0.00315)0.800:0.00491,((L2-1_DR|224280:0.03168,L2-1_DR|541694:0.01557)0.714:0.00731,((L2-1_DR|76086:0.01269,L2-1_DR|465101:0.02513)0.769:0.01237,(L2-1_DR|465022:0.02994,(L2-1_DR|76159:0.04745,(L2-1_DR|224287:0.02584,L2-1_DR|541695:0.01141)0.758:0.00801)0.809:0.00061)0.824:0.00938)0.517:0.00061)0.828:0.01214)0.451:0.00063,(L2-1_DR|151648:0.01114,(L2-1_DR|151594:0.01530,L2-1_DR|465037:0.02807)0.359:0.01778)0.538:0.00360)0.007:0.00062,L2-1_DR|224360:0.02870)0.088:0.00819,((L2-1_DR|76117:0.02208,(L2-1_DR|224259:0.01178,L2-1_DR|224390:0.01044)0.617:0.00722)0.773:0.00622,L2-1_DR|151644:0.01765)0.740:0.00219)0.138:0.01204)0.369:0.00061)0.350:0.00063,(L2-1_DR|151568:0.01527,L2-1_DR|224325:0.00730)0.786:0.00582)0.281:0.00061,L2-1_DR|382481:0.02085)0.000:0.00063)0.526:0.00105)1.000:0.00061,(L2-1_DR|224324:0.02735,(L2-1_DR|76245:0.02387,L2-1_DR|224266:0.00456)0.795:0.00218)0.933:0.00062)0.170:0.00191)0.439:0.00076,(((L2-1_DR|382332:0.01788,L2-1_DR|382388:0.00598)0.762:0.00342,L2-1_DR|151650:0.01428)0.058:0.00162,L2-1_DR|151635:0.02737)0.163:0.00074)0.255:0.00075)1.000:0.00072,((L2-1_DR|224332:0.02883,L2-1_DR|382456:0.01903)0.736:0.00203,L2-1_DR|76275:0.02737)0.877:0.00399)0.000:0.00061,L2-1_DR|76156:0.03091)0.000:0.00063,L2-1_DR|151556:0.04760)0.129:0.00148)0.884:0.00287)0.848:0.00094)0.892:0.00293,(L2-1_DR|76121:0.01049,L2-1_DR|224285:0.01139)0.759:0.00252)0.279:0.00062)0.955:0.00411,(((((L2-1_DR|465141:0.01764,((L2-1_DR|76099:0.02887,L2-1_DR|151653:0.04901)0.808:0.05298,L2-1_DR|76219:0.02337)0.766:0.04600)0.764:0.01009,(L2-1_DR|300307:0.00541,L2-1_DR|465132:0.00696)0.453:0.00255)0.052:0.00840,L2-1_DR|465091:0.01027)0.193:0.00295,L2-1_DR|224256:0.00062)0.915:0.00074,(((L2-1_DR|224361:0.00062,(L2-1_DR|224302:0.00062,(L2-1_DR|76236:0.03542,L2-1_DR|465094:0.00672)0.450:0.00113)0.729:0.00198)0.831:0.00561,(L2-1_DR|465015:0.00841,(L2-1_DR|151569:0.00062,L2-1_DR|224378:0.01348)0.757:0.00893)0.741:0.00387)0.636:0.00445,L2-1_DR|465134:0.02159)0.907:0.00074)0.289:0.00061)0.766:0.00063,L2-1_DR|465017:0.01825)0.520:0.00062)0.318:0.00059,(((L2-1_DR|76189:0.02481,L2-1_DR|151563:0.02867)0.749:0.00062,((((((L2-1_DR|151573:0.04988,L2-1_DR|300365:0.01713)0.807:0.00679,L2-1_DR|76233:0.01192)0.000:0.00063,((((L2-1_DR|76258:0.01522,(L2-1_DR|151657:0.01758,L2-1_DR|76248:0.02407)0.756:0.00207)0.790:0.00273,L2-1_DR|300384:0.01848)0.011:0.00163,L2-1_DR|151523:0.02597)0.578:0.00076,(L2-1_DR|76138:0.01229,(L2-1_DR|465191:0.05718,((L2-1_DR|465202:0.00062,(L2-1_DR|300271:0.01653,L2-1_DR|300319:0.02485)0.000:0.00061)0.312:0.00062,L2-1_DR|465033:0.00062)0.683:0.00517)0.832:0.01121)0.920:0.00989)0.909:0.00067)0.297:0.00081,(L2-1_DR|382389:0.01123,L2-1_DR|382421:0.01020)0.735:0.00149)0.539:0.00104,((L2-1_DR|151632:0.01926,L2-1_DR|300280:0.01936)0.779:0.01758,((L2-1_DR|151558:0.01116,(L2-1_DR|76188:0.01520,L2-1_DR|465118:0.00227)0.876:0.00062)0.869:0.00287,(L2-1_DR|300396:0.00948,L2-1_DR|465125:0.04226)0.261:0.00617)0.041:0.00112)0.104:0.00178)0.024:0.00070,L2-1_DR|465126:0.00507)0.481:0.00143)0.802:0.00066,((((((L2-1_DR|300393:0.01078,(L2-1_DR|151517:0.01108,(L2-1_DR|76090:0.07940,L2-1_DR|76288:0.00062)0.689:0.02735)0.751:0.00253)0.806:0.00260,(L2-1_DR|151520:0.02167,(L2-1_DR|224370:0.01896,(L2-1_DR|465155:0.01386,(L2-1_DR|300295:0.00582,L2-1_DR|300315:0.01071)0.739:0.00315)0.425:0.00504)0.564:0.00062)0.851:0.00338)0.114:0.00061,(L2-1_DR|382422:0.02378,(L2-1_DR|151574:0.00963,L2-1_DR|382440:0.01452)0.756:0.00466)0.864:0.00635)0.752:0.00116,((L2-1_DR|224350:0.00522,L2-1_DR|382394:0.01406)0.810:0.00640,L2-1_DR|76127:0.01825)0.763:0.00166)0.087:0.00126,L2-1_DR|300302:0.02219)0.268:0.00082,L2-1_DR|76168:0.01289)0.853:0.00111)0.006:0.00082)0.181:0.00062)0.597:0.00078)0.922:0.00062)0.934:0.00106)0.189:0.00062)0.792:0.00175,L2-1_DR|76221:0.01654)0.890:0.00377)0.610:0.00062)0.150:0.00070)0.560:0.00063,L2-1_DR|224303:0.02728)0.662:0.00058,(L2-1_DR|76267:0.00492,L2-1_DR|300449:0.01123)0.891:0.00858)0.283:0.00057,((((L2-1_DR|465210:0.00063,L2-1_DR|541692:0.02344)0.894:0.01338,((L2-1_DR|151531:0.02204,L2-1_DR|300349:0.00956)0.769:0.00423,(L2-1_DR|224359:0.00982,(L2-1_DR|541676:0.00590,(L2-1_DR|382517:0.02503,(L2-1_DR|224400:0.00062,L2-1_DR|541697:0.01256)0.765:0.00214)0.820:0.00202)0.010:0.00071)0.692:0.00058)0.181:0.00062)0.738:0.00062,(L2-1_DR|382426:0.00061,L2-1_DR|224386:0.00681)0.770:0.00523)0.551:0.00063,L2-1_DR|465044:0.00062)0.162:0.00069)0.833:0.00496,(((((L2-1_DR|382427:0.00062,((((L2-1_DR|151601:0.00755,L2-1_DR|465233:0.01382)0.812:0.00062,(L2-1_DR|465093:0.00062,L2-1_DR|465209:0.00485)0.664:0.00066)0.706:0.00063,((L2-1_DR|151606:0.00312,(L2-1_DR|76246:0.00181,(L2-1_DR|76259:0.00062,L2-1_DR|224306:0.00419)0.890:0.00385)0.767:0.00283)0.199:0.00062,(L2-1_DR|465136:0.00458,(L2-1_DR|465124:0.00062,(L2-1_DR|300387:0.01069,L2-1_DR|151502:0.00061)0.850:0.00734)0.797:0.00301)0.804:0.00413)0.910:0.00345)0.000:0.00080,L2-1_DR|76123:0.00062)0.038:0.00113)0.222:0.00079,(((((L2-1_DR|224352:0.00599,L2-1_DR|465049:0.00063)0.746:0.00242,(L2-1_DR|151564:0.00381,(((L2-1_DR|300289:0.0,L2-1_DR|300290:0.0):0.00062,(L2-1_DR|151603:0.00526,L2-1_DR|465164:0.00340)1.000:0.00057)0.847:0.00430,L2-1_DR|300411:0.00058)0.598:0.00210)0.860:0.00596)0.774:0.00245,(L2-1_DR|151587:0.00735,(L2-1_DR|224260:0.00707,L2-1_DR|76213:0.01109)0.640:0.00063)0.863:0.00492)0.869:0.00062,((L2-1_DR|151681:0.00061,L2-1_DR|224270:0.00062)0.924:0.00601,(((L2-1_DR|465063:0.00062,L2-1_DR|382338:0.00835)0.017:0.00102,(L2-1_DR|224282:0.00862,L2-1_DR|300284:0.00764)0.756:0.00278)0.100:0.00839,L2-1_DR|224384:0.01262)0.919:0.00092)0.300:0.00061)0.446:0.00061,(L2-1_DR|76158:0.00682,L2-1_DR|76279:0.00062)0.401:0.00241)0.462:0.00061)0.841:0.00095,((L2-1_DR|76253:0.01994,L2-1_DR|465021:0.01544)0.856:0.00618,(L2-1_DR|76286:0.01392,L2-1_DR|465204:0.02060)0.298:0.00399)0.498:0.00061)0.545:0.00061,(L2-1_DR|300348:0.01165,L2-1_DR|382497:0.01044)0.366:0.00061)0.383:0.00063,L2-1_DR|382505:0.01063)0.814:0.00140)0.360:0.00105)0.231:0.00107,L2-1_DR|224250:0.00908)0.507:0.00111,(((((L2-1_DR|224336:0.00165,((L2-1_DR|151630:0.00063,(L2-1_DR|382399:0.00062,L2-1_DR|300419:0.00062)0.900:0.00964)0.833:0.00604,(((L2-1_DR|76110:0.00062,L2-1_DR|151668:0.00061)0.895:0.01793,((L2-1_DR|382437:0.00062,(L2-1_DR|300390:0.01151,L2-1_DR|224433:0.01759)0.532:0.00073)0.275:0.00061,(L2-1_DR|465163:0.00062,(L2-1_DR|382441:0.00062,((L2-1_DR|224391:0.01630,(L2-1_DR|465170:0.00616,(L2-1_DR|76265:0.00061,L2-1_DR|300324:0.00062)0.830:0.00086)0.320:0.00591)0.594:0.02229,L2-1_DR|382365:0.01660)0.299:0.01511)0.000:0.00061)0.196:0.00061)0.225:0.00062)0.226:0.00061,L2-1_DR|300273:0.02935)0.807:0.01285)0.753:0.00376)0.548:0.00061,(((((L2-1_DR|76093:0.00912,(L2-1_DR|465221:0.00319,L2-1_DR|76277:0.01842)0.766:0.00285)0.439:0.00149,(((L2-1_DR|76232:0.00313,L2-1_DR|76112:0.00063)0.988:0.00061,(L2-1_DR|224380:0.00478,L2-1_DR|382382:0.01147)0.521:0.00074)0.818:0.00131,(L2-1_DR|382459:0.00532,L2-1_DR|465181:0.00062)0.998:0.00061)0.825:0.00255)0.782:0.00417,L2-1_DR|76281:0.00728)0.786:0.00417,(((L2-1_DR|465068:0.01198,((L2-1_DR|541670:0.03053,L2-1_DR|76140:0.01055)0.411:0.00107,(L2-1_DR|300288:0.00063,L2-1_DR|151645:0.01008)0.731:0.00850)0.401:0.00071)0.571:0.00059,L2-1_DR|465128:0.01364)0.173:0.00061,(L2-1_DR|541689:0.01103,((L2-1_DR|382475:0.01596,L2-1_DR|300409:0.00450)0.693:0.00063,L2-1_DR|300385:0.00394)0.776:0.00385)0.830:0.00335)0.299:0.00062)0.459:0.00062,(((L2-1_DR|151584:0.00468,L2-1_DR|465180:0.00344)0.145:0.00075,L2-1_DR|224274:0.00685)0.800:0.00408,L2-1_DR|465110:0.01134)0.857:0.00061)0.884:0.00150)0.102:0.00062,((L2-1_DR|76176:0.00756,(L2-1_DR|76196:0.01437,(L2-1_DR|76161:0.00722,L2-1_DR|465108:0.00822)0.932:0.00287)0.734:0.00062)0.787:0.00058,((L2-1_DR|224316:0.02124,(L2-1_DR|224330:0.00062,(L2-1_DR|224265:0.00472,L2-1_DR|382496:0.01034)0.491:0.00062)0.594:0.00420)0.582:0.00081,(L2-1_DR|382498:0.01103,L2-1_DR|541685:0.00062)0.494:0.00062)0.237:0.00062)0.292:0.00082)0.391:0.00151,((((L2-1_DR|300386:0.03606,L2-1_DR|541680:0.00994)0.768:0.00159,(((L2-1_DR|300287:0.01669,(L2-1_DR|224409:0.01522,L2-1_DR|465224:0.02406)0.760:0.00269)0.862:0.00639,((L2-1_DR|382419:0.00659,(L2-1_DR|151511:0.00845,L2-1_DR|224318:0.01605)0.013:0.00061)0.348:0.00061,L2-1_DR|76141:0.01370)0.854:0.00063)0.768:0.00208,L2-1_DR|300414:0.01792)0.764:0.00208)0.238:0.00105,L2-1_DR|300306:0.00350)0.525:0.00451,L2-1_DR|465014:0.00062)0.378:0.00075)0.967:0.00096,((((L2-1_DR|541683:0.00408,L2-1_DR|465217:0.00754)0.316:0.00468,(L2-1_DR|151544:0.01515,(L2-1_DR|300392:0.02318,L2-1_DR|541686:0.00059)0.665:0.00119)0.103:0.00357)0.877:0.00508,((L2-1_DR|465218:0.00479,(((((L2-1_DR|224288:0.00555,(L2-1_DR|382354:0.00966,L2-1_DR|300415:0.01014)0.820:0.00105)0.993:0.00111,(L2-1_DR|224379:0.00752,(L2-1_DR|76108:0.01582,L2-1_DR|300293:0.01493)0.504:0.01081)0.998:0.00065)0.139:0.00062,L2-1_DR|224308:0.00748)0.551:0.00061,(L2-1_DR|300445:0.01124,L2-1_DR|76082:0.00062)0.863:0.00603)0.804:0.00360,L2-1_DR|76263:0.01284)0.212:0.00062)0.746:0.00062,(L2-1_DR|224331:0.01174,L2-1_DR|382416:0.01124)0.715:0.00062)0.752:0.00061)0.760:0.00061,L2-1_DR|465148:0.01047)0.763:0.00060)0.871:0.00089)0.036:0.00143)0.372:0.00258,(((L2-1_DR|151607:0.00683,(L2-1_DR|465223:0.00062,(L2-1_DR|541687:0.00062,L2-1_DR|382378:0.00848)0.000:0.00058)0.000:0.00057)0.736:0.00060,(((L2-1_DR|151620:0.00227,L2-1_DR|151625:0.00106)0.999:0.00470,(L2-1_DR|151622:0.00625,L2-1_DR|151623:0.00197)0.985:0.00403)0.928:0.00992,L2-1_DR|465113:0.03396)0.822:0.00063)0.625:0.00062,((L2-1_DR|151631:0.00753,(L2-1_DR|76182:0.00922,L2-1_DR|382418:0.00703)0.954:0.00062)0.854:0.00068,L2-1_DR|300424:0.02955)0.582:0.00073)0.135:0.00062)0.552:0.00225,(((L2-1_DR|76105:0.00856,(L2-1_DR|465140:0.00658,(((((L2-1_DR|541681:0.00062,(L2-1_DR|76077:0.02244,L2-1_DR|382407:0.00455)0.999:0.00076)0.785:0.00309,((L2-1_DR|76284:0.02792,(((L2-1_DR|76151:0.00062,L2-1_DR|382506:0.04540)0.801:0.00061,(L2-1_DR|76116:0.00062,L2-1_DR|465147:0.00062)0.816:0.00417)0.869:0.01606,L2-1_DR|465239:0.01721)0.215:0.00063)0.892:0.03738,(L2-1_DR|465138:0.00061,(L2-1_DR|382469:0.00062,L2-1_DR|465211:0.00810)0.916:0.00721)0.804:0.00398)0.599:0.00638)0.861:0.01268,(L2-1_DR|151500:0.00526,L2-1_DR|151676:0.00062)0.828:0.00523)0.052:0.00058,(L2-1_DR|300440:0.00592,L2-1_DR|465237:0.00742)0.786:0.00570)0.688:0.00074,L2-1_DR|300400:0.01382)0.263:0.00075)0.051:0.00074)0.166:0.00080,((L2-1_DR|151637:0.00296,L2-1_DR|76212:0.00575)0.774:0.00287,(L2-1_DR|465082:0.00618,L2-1_DR|465150:0.00292)1.000:0.00227)0.177:0.00058)0.555:0.00074,((L2-1_DR|465208:0.00677,(L2-1_DR|151641:0.01801,L2-1_DR|76254:0.00276)0.477:0.00356)0.011:0.00126,L2-1_DR|465200:0.00349)0.159:0.00077)0.802:0.00441)0.873:0.00161)0.752:0.00062,(L2-1_DR|224340:0.01651,(((((L2-1_DR|224437:0.00062,L2-1_DR|382430:0.03366)0.301:0.00403,L2-1_DR|465067:0.00256)0.902:0.01164,L2-1_DR|76084:0.00804)0.787:0.00118,(L2-1_DR|382443:0.00950,(L2-1_DR|224401:0.01442,L2-1_DR|300299:0.01629)0.338:0.00107)0.717:0.00107)0.698:0.00093,((L2-1_DR|465070:0.00588,(L2-1_DR|76134:0.03231,L2-1_DR|224276:0.00335)0.671:0.00558)0.881:0.00284,(L2-1_DR|76206:0.00987,((L2-1_DR|465139:0.00488,(L2-1_DR|465168:0.00116,(L2-1_DR|151547:0.03019,L2-1_DR|300339:0.00494)0.955:0.00062)0.565:0.00062)0.882:0.00339,L2-1_DR|382396:0.00379)0.989:0.00062)0.776:0.00068)0.746:0.00200)0.207:0.00092)0.723:0.00164)0.629:0.00062,(L2-1_DR|300346:0.01295,(L2-1_DR|465060:0.01071,((L2-1_DR|465144:0.01211,L2-1_DR|76142:0.03526)0.719:0.00081,L2-1_DR|300300:0.00823)0.667:0.00074)0.833:0.00059)0.293:0.00061)0.889:0.00081,(L2-1_DR|382461:0.00062,((L2-1_DR|465157:0.00461,L2-1_DR|541684:0.00062)0.000:0.00500,((L2-1_DR|151521:0.01510,(L2-1_DR|151512:0.02502,(L2-1_DR|76216:0.00068,L2-1_DR|465199:0.00756)0.000:0.00107)0.000:0.00074)0.000:0.00064,L2-1_DR|300312:0.00062)0.402:0.00085)0.150:0.00064)0.052:0.00074)0.465:0.00111,(L2-1_DR|224347:0.01128,(L2-1_DR|151589:0.01072,L2-1_DR|151660:0.01306)0.904:0.00183)0.541:0.00061)0.889:0.00136)0.863:0.00117,((((L2-1_DR|76083:0.00843,L2-1_DR|151667:0.01879)0.775:0.00345,(L2-1_DR|382336:0.00625,L2-1_DR|76276:0.01176)0.901:0.00062)0.817:0.00184,L2-1_DR|465071:0.01008)0.420:0.00062,((((L2-1_DR|465088:0.00668,(L2-1_DR|300279:0.02229,(L2-1_DR|224341:0.00499,L2-1_DR|465103:0.00062)0.773:0.00255)0.078:0.00062)0.226:0.00079,(L2-1_DR|382486:0.00207,L2-1_DR|151618:0.00358)0.522:0.00059)0.149:0.00081,L2-1_DR|224369:0.00335)0.000:0.00075,L2-1_DR|300285:0.00270)0.223:0.00107)0.885:0.00117)0.298:0.00061)0.809:0.00122,(L2-1_DR|76174:0.00062,L2-1_DR|300283:0.00727)0.865:0.00880)0.891:0.00163,((L2-1_DR|76239:0.00463,(L2-1_DR|300356:0.00554,L2-1_DR|465214:0.00923)0.796:0.00455)0.085:0.00062,(L2-1_DR|224310:0.00370,(L2-1_DR|151505:0.00062,L2-1_DR|382398:0.00107)0.807:0.00076)0.870:0.00244)0.988:0.00449)0.841:0.00057)0.787:0.00063)0.169:0.00061,(((L2-1_DR|382406:0.00061,L2-1_DR|382513:0.01992)0.910:0.00724,(L2-1_DR|382340:0.00858,(L2-1_DR|224298:0.00256,L2-1_DR|465104:0.00716)0.721:0.00060)0.391:0.00061)0.507:0.00062,(L2-1_DR|224402:0.00400,(((L2-1_DR|382357:0.00432,L2-1_DR|382431:0.00062)0.626:0.00061,L2-1_DR|300407:0.00800)0.879:0.00062,(((((L2-1_DR|382488:0.01769,(((L2-1_DR|151612:0.00063,L2-1_DR|76243:0.00062)0.000:0.00061,L2-1_DR|300259:0.00062)0.983:0.00186,L2-1_DR|382521:0.00382)0.000:0.00060)0.031:0.00059,L2-1_DR|224355:0.00321)0.382:0.00062,(L2-1_DR|76186:0.00062,L2-1_DR|465066:0.00114)0.984:0.00063)0.789:0.00074,L2-1_DR|300303:0.00767)0.410:0.00057,L2-1_DR|76170:0.00642)0.821:0.00280)0.086:0.00061)0.674:0.00062)0.804:0.00061)0.963:0.00182,(L2-1_DR|224374:0.00174,(L2-1_DR|151545:0.00180,(L2-1_DR|224322:0.00059,L2-1_DR|382374:0.00151)0.871:0.00081)0.812:0.00178)0.878:0.00143)0.934:0.00083)0.821:0.00062)0.878:0.00062);
```
