## Supplementary Data 2 for "A genomic portrait of zebrafish transposable elements and their spatiotemporal embryonic expression": L2-1B_DR.mafft.nwk

```
(((((L2-1B_DR|300142:0.12348,(L2-1B_DR|464941:0.21730,(L2-1B_DR|712961:0.28641,(L2-1B_DR|382225:0.37583,L2-1B_DR|794886:0.00062)0.862:0.20838)0.779:0.10824)0.449:0.07750)0.720:0.01959,(L2-1B_DR|75982:0.21335,L2-1B_DR|872082:0.10970)0.476:0.02503)0.575:0.04280,L2-1B_DR|224232:0.20399)0.794:0.00066,(((((L2-1B_DR|712857:0.12768,L2-1B_DR|794825:0.18973)0.874:0.05143,(L2-1B_DR|464871:0.12384,L2-1B_DR|382293:0.29645)0.451:0.00062)0.878:0.05113,(((((((L2-1B_DR|151408:0.44494,(L2-1B_DR|382294:0.25829,L2-1B_DR|76024:0.23773)0.030:0.00062)0.852:0.13009,(((((L2-1B_DR|151406:0.27333,L2-1B_DR|627687:0.30134)0.933:0.00066,(L2-1B_DR|382297:0.18265,(((L2-1B_DR|627693:0.11074,L2-1B_DR|627718:0.24363)0.771:0.08507,L2-1B_DR|382244:0.13931)0.803:0.04983,L2-1B_DR|300246:0.40287)0.233:0.00089)0.745:0.01696)0.835:0.02699,((((L2-1B_DR|382259:0.28338,L2-1B_DR|712889:0.09725)0.632:0.19568,(L2-1B_DR|541615:0.07994,(L2-1B_DR|151487:0.32367,(L2-1B_DR|300256:0.08953,L2-1B_DR|712962:0.12485)0.897:0.26605)0.053:0.13712)0.782:0.06659)0.773:0.08099,L2-1B_DR|464950:0.16053)0.695:0.01478,L2-1B_DR|794816:0.14471)0.676:0.01141)0.780:0.01418,((L2-1B_DR|464952:0.43885,(L2-1B_DR|712867:0.16381,L2-1B_DR|382264:0.26346)0.158:0.06131)0.655:0.05017,L2-1B_DR|300206:0.16367)0.797:0.08323)0.279:0.00063,(L2-1B_DR|300251:0.24914,(((L2-1B_DR|794815:0.35715,(L2-1B_DR|794859:0.42970,L2-1B_DR|75990:0.11645)0.299:0.03023)0.765:0.05488,(L2-1B_DR|75977:0.33306,(L2-1B_DR|541624:0.00063,L2-1B_DR|872030:0.11987)0.601:0.32951)0.613:0.04056)1.000:0.50649,L2-1B_DR|627628:0.09364)0.822:0.13340)0.856:0.07473)0.490:0.00609)0.591:0.03480,(((L2-1B_DR|627717:0.12144,(L2-1B_DR|541652:0.14170,L2-1B_DR|224200:0.15913)0.103:0.05525)0.676:0.00957,(L2-1B_DR|151416:0.29414,L2-1B_DR|794841:0.19657)0.705:0.03040)0.790:0.01440,(((L2-1B_DR|300210:0.03962,(L2-1B_DR|224198:0.06052,L2-1B_DR|541607:0.00061)0.882:0.11837)0.777:0.01721,(L2-1B_DR|300240:0.03575,L2-1B_DR|300241:0.00062)0.948:0.09395)0.827:0.02095,((L2-1B_DR|76054:0.42711,L2-1B_DR|627653:0.00063)0.939:0.15284,(L2-1B_DR|224154:0.35815,(L2-1B_DR|712940:0.05558,L2-1B_DR|464997:0.49146)0.789:0.09259)0.698:0.03721)0.623:0.01885)0.850:0.02930)0.318:0.00605)0.876:0.02532,((L2-1B_DR|712878:0.23136,(L2-1B_DR|464998:0.07409,L2-1B_DR|627709:0.14788)0.833:0.11064)0.741:0.04591,((((L2-1B_DR|382305:0.29101,L2-1B_DR|464993:0.15733)0.688:0.07060,(((L2-1B_DR|75983:0.10146,L2-1B_DR|464980:0.09022)0.853:0.08306,(L2-1B_DR|541644:0.11671,L2-1B_DR|872038:0.17534)0.845:0.13154)0.537:0.04929,L2-1B_DR|382301:0.38334)0.631:0.03214)0.659:0.04135,(L2-1B_DR|382318:0.02464,L2-1B_DR|464986:0.16316)0.894:0.07614)0.702:0.01929,((L2-1B_DR|627711:0.00063,L2-1B_DR|794910:0.29758)0.950:0.15310,(L2-1B_DR|224196:0.05751,L2-1B_DR|382229:0.00067)0.573:0.11057)0.785:0.03621)0.793:0.02606)0.163:0.02326)0.889:0.03322,(((((L2-1B_DR|224215:0.22156,L2-1B_DR|627704:0.09426)0.714:0.09135,L2-1B_DR|464932:0.20442)0.847:0.08911,((L2-1B_DR|464917:0.14604,L2-1B_DR|541626:0.11107)0.781:0.03110,(L2-1B_DR|151419:0.16189,L2-1B_DR|712955:0.16032)0.746:0.03476)0.297:0.03724)0.242:0.01237,(L2-1B_DR|300242:0.10953,(L2-1B_DR|224209:0.12452,(L2-1B_DR|76007:0.09803,L2-1B_DR|151450:0.19388)0.759:0.04033)0.679:0.00811)0.861:0.03335)0.134:0.00063,L2-1B_DR|712891:0.04492)0.597:0.00530)0.883:0.02452,((((((L2-1B_DR|464928:0.13800,(L2-1B_DR|627681:0.19680,(L2-1B_DR|627673:0.41419,(L2-1B_DR|382292:0.06865,L2-1B_DR|872036:0.32964)0.569:0.02386)0.194:0.01400)0.571:0.04731)0.767:0.03632,(((L2-1B_DR|300193:0.36604,L2-1B_DR|300208:0.25056)0.617:0.03334,(L2-1B_DR|464965:0.14470,(L2-1B_DR|382276:0.39562,L2-1B_DR|627723:0.18060)0.874:0.16393)0.523:0.02981)0.735:0.05871,(L2-1B_DR|712874:0.33821,L2-1B_DR|794895:0.13704)0.884:0.22128)0.701:0.03656)0.894:0.05887,(((L2-1B_DR|76002:0.16148,L2-1B_DR|541601:0.17179)0.622:0.01192,(((((L2-1B_DR|794919:0.49890,(L2-1B_DR|541665:0.01380,(L2-1B_DR|794848:0.04440,L2-1B_DR|712929:0.34104)0.284:0.05902)0.533:0.12546)0.815:0.07370,((L2-1B_DR|712900:0.16693,(L2-1B_DR|224187:0.32020,L2-1B_DR|224203:0.10994)0.942:0.22722)0.897:0.12849,(L2-1B_DR|224181:0.27591,L2-1B_DR|541603:0.00063)0.588:0.16746)0.198:0.00066)0.888:0.05856,(L2-1B_DR|541668:0.23035,(((((L2-1B_DR|627664:0.30292,((L2-1B_DR|76013:0.09009,L2-1B_DR|541655:0.33176)0.769:0.04562,(L2-1B_DR|300221:0.42076,L2-1B_DR|464878:0.06603)0.928:0.24065)0.237:0.02111)0.164:0.01041,(((((L2-1B_DR|712879:0.35416,L2-1B_DR|627659:0.14564)0.777:0.07535,((L2-1B_DR|151413:0.34540,L2-1B_DR|464877:0.15124)0.783:0.05257,(((L2-1B_DR|627622:0.39376,L2-1B_DR|300163:0.22153)0.678:0.00062,L2-1B_DR|627722:0.18488)0.496:0.07161,L2-1B_DR|794851:0.25194)0.583:0.00295)0.000:0.00062)0.874:0.02551,((L2-1B_DR|712868:0.36311,(L2-1B_DR|464954:0.13487,L2-1B_DR|712865:0.35392)0.717:0.05211)0.855:0.05689,L2-1B_DR|151467:0.43523)0.702:0.01859)0.218:0.00996,(L2-1B_DR|300132:0.31981,(((L2-1B_DR|300226:0.25854,L2-1B_DR|541648:0.36172)0.755:0.07121,(L2-1B_DR|382306:0.37997,L2-1B_DR|872054:0.30055)0.787:0.10200)0.724:0.02811,L2-1B_DR|75973:0.33069)0.791:0.05322)0.790:0.04542)0.489:0.01524,((((L2-1B_DR|76062:0.03514,L2-1B_DR|76063:0.08587)0.153:0.02427,L2-1B_DR|76064:0.00063)0.995:0.29579,(L2-1B_DR|712903:0.20059,L2-1B_DR|300155:0.42954)0.752:0.09465)0.896:0.16527,((L2-1B_DR|151476:0.20090,L2-1B_DR|627692:0.16017)0.765:0.04119,(L2-1B_DR|300197:0.20638,(L2-1B_DR|627677:0.12273,L2-1B_DR|794902:0.12893)0.788:0.04877)0.639:0.03150)0.809:0.03495)0.159:0.00063)0.815:0.01859)0.783:0.01745,(((((L2-1B_DR|75987:0.09480,(L2-1B_DR|75964:0.13047,L2-1B_DR|712938:0.14718)0.843:0.18751)0.919:0.39555,(L2-1B_DR|794858:0.14927,L2-1B_DR|76023:0.16118)0.773:0.06262)0.059:0.03379,((L2-1B_DR|627685:0.31176,L2-1B_DR|627661:0.17000)0.772:0.03881,(L2-1B_DR|541623:0.17719,(L2-1B_DR|382231:0.16530,((L2-1B_DR|224211:0.00062,L2-1B_DR|224212:0.00987)0.828:0.00992,((L2-1B_DR|224210:0.00062,L2-1B_DR|627710:0.41978)0.227:0.00063,L2-1B_DR|224213:0.00062)0.415:0.00061)0.958:0.09145)0.857:0.06695)0.693:0.01465)0.756:0.03270)0.830:0.04730,(((L2-1B_DR|224150:0.55064,L2-1B_DR|464904:0.26853)0.673:0.05448,L2-1B_DR|382246:0.24620)0.847:0.07443,(L2-1B_DR|872041:0.23584,L2-1B_DR|382242:0.24390)0.886:0.08274)0.386:0.04518)0.530:0.00066,L2-1B_DR|794901:0.13661)0.655:0.01589)0.922:0.04355,((((L2-1B_DR|151414:0.16764,L2-1B_DR|464938:0.22390)0.898:0.13391,((L2-1B_DR|382252:0.15531,(L2-1B_DR|151458:0.22224,L2-1B_DR|627738:0.20757)0.816:0.11279)0.744:0.09448,L2-1B_DR|75962:0.25756)0.288:0.07240)0.172:0.04475,L2-1B_DR|76034:0.13244)0.813:0.08152,(L2-1B_DR|712913:0.39561,(L2-1B_DR|627715:0.17807,((L2-1B_DR|224225:0.09397,L2-1B_DR|224226:0.06624)0.894:0.08394,(L2-1B_DR|76047:0.35946,(L2-1B_DR|151390:0.27579,L2-1B_DR|151448:0.07717)0.877:0.25559)0.789:0.12497)0.051:0.04308)0.652:0.10144)0.759:0.07653)0.856:0.00065)0.609:0.02900,L2-1B_DR|712937:0.33529)0.339:0.02505)0.465:0.00750)0.703:0.04289,(((L2-1B_DR|794912:0.27238,(L2-1B_DR|151435:0.07500,L2-1B_DR|224152:0.13679)0.884:0.20311)0.553:0.07102,(L2-1B_DR|382258:0.57857,L2-1B_DR|464957:0.00062)0.491:0.25307)0.000:0.00062,((L2-1B_DR|627669:0.22588,(L2-1B_DR|224227:0.16819,L2-1B_DR|712936:0.52054)0.093:0.06651)0.721:0.03701,((L2-1B_DR|300131:0.16545,(L2-1B_DR|224233:0.42644,(L2-1B_DR|794857:0.07891,L2-1B_DR|872084:0.30777)0.380:0.00422)0.896:0.09771)0.776:0.06670,(L2-1B_DR|541613:0.33250,(L2-1B_DR|151492:0.28340,L2-1B_DR|151493:0.19450)0.012:0.03637)0.185:0.01932)0.929:0.14844)0.911:0.12361)0.699:0.02121)0.213:0.03207,(((L2-1B_DR|382302:0.24730,L2-1B_DR|627665:0.15388)0.769:0.04304,(L2-1B_DR|224162:0.16339,L2-1B_DR|382257:0.07468)0.736:0.03178)0.930:0.00066,L2-1B_DR|464953:0.10420)0.798:0.08695)0.784:0.01960)0.809:0.01964,(L2-1B_DR|541664:0.23301,(L2-1B_DR|794842:0.24842,(L2-1B_DR|75996:0.39238,(L2-1B_DR|872062:0.11710,(L2-1B_DR|382236:0.33422,L2-1B_DR|794818:0.00065)0.650:0.04176)0.790:0.06167)0.116:0.05526)0.644:0.06810)0.632:0.00512)0.797:0.01154)0.507:0.00058,((L2-1B_DR|712915:0.16488,(L2-1B_DR|76070:0.00062,L2-1B_DR|76069:0.00062)0.997:0.28878)0.503:0.12081,(L2-1B_DR|224148:0.18250,L2-1B_DR|300137:0.13878)0.816:0.09232)0.847:0.06634)0.627:0.00322,((((L2-1B_DR|712923:0.25192,(L2-1B_DR|75979:0.70432,L2-1B_DR|541627:0.16741)0.182:0.00059)0.568:0.13098,L2-1B_DR|464990:0.55647)0.263:0.00909,((L2-1B_DR|76057:0.29995,L2-1B_DR|300236:0.11350)0.737:0.06099,((L2-1B_DR|224194:0.16632,L2-1B_DR|224220:0.39429)0.622:0.07512,((L2-1B_DR|627644:0.25896,L2-1B_DR|712861:0.07340)0.929:0.11918,L2-1B_DR|872051:0.18898)0.737:0.03104)0.374:0.03554)0.814:0.06030)0.741:0.01659,(L2-1B_DR|151420:0.29053,(L2-1B_DR|794894:0.21332,L2-1B_DR|541657:0.16867)0.543:0.10790)0.762:0.13810)0.550:0.01772)0.954:0.05906,(((L2-1B_DR|541641:0.11895,L2-1B_DR|794820:0.13402)0.731:0.03971,((L2-1B_DR|224157:0.03038,(L2-1B_DR|794831:0.56553,(L2-1B_DR|872048:0.03290,L2-1B_DR|872049:0.12379)0.470:0.05720)0.783:0.41687)0.649:0.05411,L2-1B_DR|627639:0.17806)0.081:0.00061)0.806:0.07531,(L2-1B_DR|382313:0.11174,L2-1B_DR|151410:0.32954)0.371:0.03152)0.803:0.05469)0.000:0.00066)0.845:0.02482,(((((((L2-1B_DR|712876:0.17743,(L2-1B_DR|872034:0.17267,L2-1B_DR|382228:0.23777)0.363:0.00064)0.765:0.11243,(L2-1B_DR|464999:0.21264,((L2-1B_DR|76033:0.13794,L2-1B_DR|541617:0.11724)0.928:0.24661,(L2-1B_DR|224159:0.07543,(L2-1B_DR|75981:0.26687,L2-1B_DR|382325:0.22064)0.860:0.20272)0.566:0.01990)0.253:0.06125)0.245:0.09520)0.333:0.05367,L2-1B_DR|382285:0.12974)0.430:0.06246,(L2-1B_DR|794903:0.30349,(L2-1B_DR|300151:0.18366,L2-1B_DR|712916:0.18237)0.634:0.02115)0.626:0.07569)0.823:0.10314,((((((((L2-1B_DR|151434:0.08150,(L2-1B_DR|300205:0.08434,L2-1B_DR|300245:0.56490)0.175:0.14174)0.808:0.09216,L2-1B_DR|627620:0.06151)0.763:0.05288,(L2-1B_DR|76066:0.15156,L2-1B_DR|794899:0.05580)0.767:0.04516)0.859:0.04641,(((L2-1B_DR|627682:0.18878,L2-1B_DR|794874:0.16074)0.792:0.02838,((L2-1B_DR|151394:0.23546,((((L2-1B_DR|464934:0.10592,L2-1B_DR|151426:0.20051)0.792:0.00063,(L2-1B_DR|151437:0.06848,L2-1B_DR|794870:0.10698)0.718:0.02950)0.794:0.02105,(L2-1B_DR|224206:0.14938,L2-1B_DR|794817:0.22228)0.140:0.01845)0.724:0.01443,(((L2-1B_DR|76021:0.12952,L2-1B_DR|794812:0.39064)0.881:0.12454,(L2-1B_DR|464933:0.15859,L2-1B_DR|382309:0.17044)0.736:0.01409)0.670:0.01400,((L2-1B_DR|627700:0.27720,(L2-1B_DR|300158:0.20028,(L2-1B_DR|794837:0.22428,(L2-1B_DR|76051:0.32546,(L2-1B_DR|76045:0.00062,L2-1B_DR|464899:0.31918)0.141:0.02634)0.751:0.11706)0.434:0.04086)0.535:0.00063)0.802:0.03893,((L2-1B_DR|627616:0.27915,(L2-1B_DR|541667:0.00063,L2-1B_DR|627621:0.15781)0.796:0.19197)0.852:0.07424,((L2-1B_DR|627676:0.19236,(L2-1B_DR|76073:0.00062,L2-1B_DR|76074:0.00959)0.997:1.03898)0.708:0.14243,L2-1B_DR|627611:0.13931)0.647:0.01840)0.837:0.02770)0.418:0.01811)0.268:0.01531)0.661:0.01135)0.740:0.01041,((L2-1B_DR|76028:0.08507,(L2-1B_DR|794915:0.16607,L2-1B_DR|794916:0.07486)0.682:0.04320)0.890:0.05555,(((L2-1B_DR|76020:0.18399,(L2-1B_DR|224176:0.31302,L2-1B_DR|794875:0.11361)0.744:0.02334)0.720:0.00704,((L2-1B_DR|224175:0.19178,((L2-1B_DR|151396:0.16126,L2-1B_DR|872083:0.16739)0.612:0.00058,L2-1B_DR|382237:0.28673)0.323:0.01619)0.835:0.05860,(L2-1B_DR|541647:0.14667,(L2-1B_DR|541595:0.29457,L2-1B_DR|76065:0.23643)0.672:0.04068)0.729:0.02217)0.817:0.03367)0.552:0.00622,(L2-1B_DR|541618:0.17738,L2-1B_DR|382290:0.11898)0.716:0.00964)0.952:0.00069)0.736:0.01354)0.735:0.02107)0.843:0.05250,((L2-1B_DR|382216:0.20324,((L2-1B_DR|464947:0.23506,((L2-1B_DR|872085:0.25033,(L2-1B_DR|224224:0.16923,(L2-1B_DR|76006:0.19627,L2-1B_DR|300258:0.14778)0.824:0.07150)0.715:0.01762)0.790:0.06039,((L2-1B_DR|464975:0.71455,(L2-1B_DR|300217:0.52333,L2-1B_DR|712881:0.00063)0.583:0.08724)0.873:0.19110,L2-1B_DR|224230:0.15000)0.799:0.03760)0.362:0.02400)0.605:0.02474,(L2-1B_DR|794845:0.13335,(L2-1B_DR|224172:0.17137,(L2-1B_DR|76015:0.24932,L2-1B_DR|464920:0.00058)0.789:0.08947)0.885:0.13986)0.643:0.00862)0.143:0.00062)0.428:0.01121,((L2-1B_DR|464923:0.10382,(L2-1B_DR|76061:0.17834,(L2-1B_DR|300249:0.10421,(L2-1B_DR|76001:0.18006,L2-1B_DR|76036:0.16645)0.755:0.03441)0.902:0.08194)0.836:0.05282)0.807:0.02520,((((L2-1B_DR|151411:0.24074,L2-1B_DR|224231:0.13736)0.757:0.02643,(((L2-1B_DR|627646:0.23090,(L2-1B_DR|224161:0.12125,L2-1B_DR|794877:0.26960)0.796:0.04992)0.754:0.03735,(L2-1B_DR|541659:0.16121,((L2-1B_DR|382222:0.16084,L2-1B_DR|627671:0.19551)0.860:0.02867,L2-1B_DR|151445:0.19321)0.653:0.00145)0.878:0.00089)0.667:0.00951,(((L2-1B_DR|712906:0.20097,(L2-1B_DR|541651:0.24169,((L2-1B_DR|76031:0.20934,(L2-1B_DR|76029:0.12742,(L2-1B_DR|300188:0.01815,L2-1B_DR|872031:0.03374)0.847:0.19067)0.641:0.02770)0.792:0.02252,((L2-1B_DR|382232:0.11090,L2-1B_DR|712907:0.20747)0.376:0.06512,(L2-1B_DR|75967:0.41978,L2-1B_DR|541622:0.12691)0.756:0.08313)0.195:0.02221)0.311:0.01328)0.340:0.02402)0.209:0.00090,(((L2-1B_DR|382219:0.48944,(L2-1B_DR|76039:0.00062,L2-1B_DR|464960:0.01650)0.861:0.13094)0.664:0.18226,((L2-1B_DR|464942:0.20493,((L2-1B_DR|465000:0.10677,L2-1B_DR|300247:0.14717)0.745:0.01647,L2-1B_DR|300223:0.30769)0.696:0.00992)0.577:0.00701,L2-1B_DR|627672:0.14892)0.842:0.00061)0.562:0.01756,L2-1B_DR|300252:0.12803)0.834:0.01852)0.628:0.01638,((L2-1B_DR|151477:0.20854,(L2-1B_DR|75989:0.19462,L2-1B_DR|712919:0.25106)0.011:0.01695)0.847:0.04319,(L2-1B_DR|224216:0.19165,((L2-1B_DR|541658:0.19151,(L2-1B_DR|382253:0.80055,L2-1B_DR|464984:0.08368)0.870:0.17870)0.739:0.01901,(L2-1B_DR|794860:0.28385,((L2-1B_DR|794862:0.32019,L2-1B_DR|872037:0.16700)0.417:0.04364,(L2-1B_DR|541633:0.17257,(L2-1B_DR|224201:0.00062,L2-1B_DR|627619:0.22212)0.648:0.09167)0.729:0.01804)0.591:0.01755)0.793:0.01587)0.718:0.00651)0.966:0.00062)0.760:0.00682)0.879:0.05057)0.721:0.00905)0.038:0.00851,L2-1B_DR|224217:0.10033)0.000:0.00222,(L2-1B_DR|224186:0.18235,L2-1B_DR|794871:0.17786)0.630:0.01458)0.723:0.00988)0.226:0.00061)0.870:0.01349)0.903:0.03833)0.025:0.00058,(L2-1B_DR|464944:0.59917,((L2-1B_DR|541619:0.13251,L2-1B_DR|382310:0.18322)0.575:0.04688,(L2-1B_DR|627662:0.15345,(L2-1B_DR|300166:0.09862,L2-1B_DR|794904:0.29240)0.827:0.11988)0.800:0.06152)0.661:0.03378)0.709:0.00062)0.933:0.01954,(L2-1B_DR|300190:0.14952,((((L2-1B_DR|541643:0.03846,(L2-1B_DR|794849:0.11088,L2-1B_DR|794883:0.20327)0.640:0.00062)0.809:0.02325,(L2-1B_DR|151395:0.21200,L2-1B_DR|794809:0.13365)0.801:0.04004)0.017:0.00445,L2-1B_DR|464951:0.12637)0.740:0.00788,(((L2-1B_DR|541616:0.12203,(L2-1B_DR|794829:0.15460,(L2-1B_DR|382274:0.39846,L2-1B_DR|794905:0.15967)0.571:0.07124)0.798:0.00094)0.743:0.01807,(L2-1B_DR|712842:0.00064,L2-1B_DR|794896:0.37553)0.723:0.23309)0.666:0.02102,(L2-1B_DR|794887:0.26550,(L2-1B_DR|151466:0.21439,L2-1B_DR|872074:0.17687)0.095:0.00066)0.871:0.09102)0.871:0.06135)0.781:0.01373)0.774:0.00790)0.637:0.00924,L2-1B_DR|541598:0.21377)0.000:0.00090,(L2-1B_DR|300248:0.24435,((L2-1B_DR|627627:0.18462,((L2-1B_DR|151430:0.26626,((L2-1B_DR|382323:0.34959,(L2-1B_DR|712974:0.43440,L2-1B_DR|151418:0.00066)0.141:0.15137)0.390:0.02280,(L2-1B_DR|382324:0.10830,(L2-1B_DR|382243:0.00064,L2-1B_DR|382317:0.36655)0.589:0.19848)0.757:0.05794)0.376:0.00059)0.290:0.00483,(L2-1B_DR|712943:0.0,L2-1B_DR|712946:0.0,L2-1B_DR|712948:0.0,L2-1B_DR|712951:0.0):0.13687)0.672:0.02147)0.901:0.03727,(L2-1B_DR|151475:0.26511,L2-1B_DR|300234:0.27140)0.764:0.06389)0.255:0.01011)0.802:0.01538)0.247:0.00243)0.195:0.00127,L2-1B_DR|872058:0.21452)0.817:0.01140,(((((L2-1B_DR|794917:0.21917,(L2-1B_DR|382256:0.04400,L2-1B_DR|151443:0.05756)0.767:0.04993)0.000:0.04722,(L2-1B_DR|76071:0.20612,(L2-1B_DR|224195:0.11332,L2-1B_DR|872066:0.14803)0.034:0.03261)0.595:0.01013)0.511:0.04128,(L2-1B_DR|541663:0.33321,L2-1B_DR|627732:0.00059)0.972:0.32755)0.726:0.01972,((((L2-1B_DR|382277:0.26303,L2-1B_DR|151446:0.16296)0.015:0.07580,((L2-1B_DR|627680:0.11414,(L2-1B_DR|151454:0.12671,L2-1B_DR|300257:0.13399)0.340:0.03831)0.075:0.00058,((L2-1B_DR|712954:0.08526,(L2-1B_DR|224171:0.13378,L2-1B_DR|464945:0.16893)0.804:0.07704)0.917:0.13062,(((L2-1B_DR|300238:0.08401,L2-1B_DR|712844:0.00063)0.929:0.16262,((L2-1B_DR|300179:0.00717,L2-1B_DR|300153:0.37311)0.041:0.00114,(((((L2-1B_DR|300175:0.00062,((L2-1B_DR|300177:0.00086,(L2-1B_DR|627670:0.21961,L2-1B_DR|382328:0.29112)0.945:0.20686)0.928:0.01169,L2-1B_DR|300178:0.01756)0.657:0.00118)0.352:0.00058,L2-1B_DR|300176:0.00062)0.000:0.00058,(L2-1B_DR|872068:0.05509,L2-1B_DR|151498:0.88855)0.857:0.00096)0.909:0.00825,L2-1B_DR|300174:0.00882)0.070:0.00063,L2-1B_DR|300173:0.01456)0.863:0.02047)0.938:0.11071)0.579:0.04744,(L2-1B_DR|151441:0.34051,(L2-1B_DR|627678:0.10444,L2-1B_DR|464994:0.12316)0.198:0.01875)0.668:0.01476)0.410:0.01964)0.648:0.04221)0.347:0.03679)0.730:0.03118,(L2-1B_DR|627690:0.06764,(L2-1B_DR|712884:0.18601,L2-1B_DR|627706:0.38828)0.791:0.15733)0.790:0.06046)0.104:0.00062,(L2-1B_DR|712941:0.49928,(L2-1B_DR|464962:0.00062,(L2-1B_DR|382263:1.00890,L2-1B_DR|627634:0.08344)0.312:0.05852)0.124:0.00781)0.843:0.08979)0.842:0.01642)0.023:0.00063,L2-1B_DR|872043:0.34156)0.723:0.01354)0.993:0.03265)0.613:0.01598)0.692:0.00066,(((((L2-1B_DR|76046:0.14691,((L2-1B_DR|464961:0.25295,(L2-1B_DR|300130:0.06799,L2-1B_DR|712864:0.27858)0.981:0.17365)0.389:0.00058,(L2-1B_DR|794807:0.06163,(L2-1B_DR|794810:0.18547,(L2-1B_DR|300170:0.49194,L2-1B_DR|464918:0.09055)0.307:0.28211)0.256:0.06433)0.727:0.02017)0.766:0.01439)0.803:0.01675,(((((((L2-1B_DR|712892:0.08819,L2-1B_DR|300233:0.42844)0.793:0.10922,(((L2-1B_DR|151464:0.08961,L2-1B_DR|300164:0.14412)0.750:0.09264,L2-1B_DR|464930:0.50288)0.726:0.03711,(L2-1B_DR|224214:0.28689,L2-1B_DR|75966:0.33655)0.651:0.01957)0.542:0.03226)0.359:0.01893,(L2-1B_DR|712905:0.14879,L2-1B_DR|382269:0.21817)0.298:0.02088)0.635:0.02010,L2-1B_DR|151465:0.29462)0.841:0.07322,(((L2-1B_DR|627663:0.23150,(L2-1B_DR|76011:0.28831,L2-1B_DR|627632:0.14389)0.626:0.04594)0.624:0.01960,L2-1B_DR|872076:0.18320)0.824:0.03486,(L2-1B_DR|872065:0.16578,(L2-1B_DR|627695:0.21984,L2-1B_DR|794913:0.12503)0.749:0.02726)0.810:0.02150)0.719:0.00808)0.727:0.04180,((L2-1B_DR|627705:0.17472,((L2-1B_DR|151455:0.14076,L2-1B_DR|541608:0.09347)0.753:0.02359,((L2-1B_DR|382239:0.14360,L2-1B_DR|627727:0.07340)0.626:0.12001,L2-1B_DR|382300:0.08141)0.075:0.01591)0.762:0.02282)0.528:0.00687,((L2-1B_DR|872055:0.23323,(L2-1B_DR|541631:0.12510,L2-1B_DR|872035:0.29782)0.788:0.03613)0.705:0.03614,L2-1B_DR|151400:0.14902)0.985:0.07482)0.841:0.02457)0.723:0.00748,(L2-1B_DR|464971:0.24525,L2-1B_DR|712882:0.16002)0.825:0.05514)0.000:0.00062)0.799:0.00063,((((((L2-1B_DR|300161:0.08417,L2-1B_DR|712912:0.07707)0.808:0.20015,(L2-1B_DR|382251:0.16296,L2-1B_DR|382295:0.24247)0.904:0.12757)0.313:0.05740,L2-1B_DR|300200:0.25987)0.062:0.00883,L2-1B_DR|712880:0.18238)0.381:0.04031,(L2-1B_DR|382304:0.08118,L2-1B_DR|712839:0.15403)0.765:0.06037)0.635:0.05033,L2-1B_DR|627660:0.22859)0.797:0.02021)0.933:0.02822,((L2-1B_DR|464948:0.25771,(L2-1B_DR|794821:0.20917,(L2-1B_DR|382299:0.16887,L2-1B_DR|872044:0.20607)0.149:0.00061)0.524:0.01482)0.836:0.06928,(((((L2-1B_DR|712958:0.32660,(L2-1B_DR|151404:0.31933,(L2-1B_DR|151456:0.16300,L2-1B_DR|627736:0.36233)0.652:0.01557)0.452:0.04286)0.951:0.12388,L2-1B_DR|382284:0.11181)0.034:0.00298,((L2-1B_DR|794888:0.14566,(L2-1B_DR|76004:0.10143,L2-1B_DR|382320:0.05280)0.225:0.24888)0.890:0.09063,((L2-1B_DR|794844:0.09515,L2-1B_DR|300225:0.72955)0.799:0.14960,(L2-1B_DR|382230:0.04336,(L2-1B_DR|872073:0.00063,L2-1B_DR|541591:0.33215)0.786:0.25241)0.356:0.07594)0.232:0.07039)0.854:0.06506)0.789:0.02549,((L2-1B_DR|151442:0.24305,L2-1B_DR|541649:0.42495)0.627:0.09009,(L2-1B_DR|300196:0.14289,L2-1B_DR|627630:0.27134)0.579:0.05889)0.705:0.03503)0.754:0.00836,((((L2-1B_DR|464931:0.17275,L2-1B_DR|872061:0.14105)0.791:0.02910,((L2-1B_DR|712896:0.14047,(L2-1B_DR|541611:0.30588,(L2-1B_DR|712925:0.19499,L2-1B_DR|224153:0.20151)0.034:0.01903)0.659:0.00062)0.868:0.01549,(L2-1B_DR|794878:0.17687,L2-1B_DR|794847:0.14310)0.368:0.00452)0.000:0.00061)0.233:0.00252,L2-1B_DR|224189:0.16886)0.179:0.01192,(L2-1B_DR|300145:0.17515,L2-1B_DR|712899:0.14040)0.749:0.02512)0.719:0.00695)0.879:0.02808)0.836:0.03106)0.469:0.03783,(L2-1B_DR|224167:0.11259,(L2-1B_DR|464979:0.18898,L2-1B_DR|382275:0.11653)0.084:0.00063)0.790:0.01782)0.345:0.00094)0.874:0.01376,(((L2-1B_DR|151471:0.14459,(L2-1B_DR|151423:0.20969,(L2-1B_DR|464985:0.18161,L2-1B_DR|224205:0.21140)0.580:0.01766)0.788:0.03513)0.338:0.03194,L2-1B_DR|151497:0.22133)0.760:0.01210,((((((L2-1B_DR|300232:0.08374,((((L2-1B_DR|75961:0.41469,L2-1B_DR|224202:0.22106)0.834:0.08654,L2-1B_DR|464940:0.14288)0.682:0.01472,(((L2-1B_DR|541635:0.20504,L2-1B_DR|541614:0.15009)0.639:0.00545,((((L2-1B_DR|872060:0.09425,L2-1B_DR|627608:0.24404)0.277:0.06265,(L2-1B_DR|627615:0.22519,((L2-1B_DR|151440:0.23359,L2-1B_DR|76027:0.24424)0.810:0.09368,L2-1B_DR|541596:0.17534)0.823:0.07480)0.117:0.03848)0.283:0.00090,((L2-1B_DR|76060:0.15686,L2-1B_DR|224208:0.23157)0.095:0.03780,L2-1B_DR|75991:0.24030)0.807:0.06986)0.406:0.04889,(L2-1B_DR|712957:0.27535,((L2-1B_DR|76032:0.32724,L2-1B_DR|151469:0.27502)0.702:0.28298,(L2-1B_DR|300165:0.00062,L2-1B_DR|382288:0.15328)0.402:0.11883)0.484:0.11027)0.620:0.00627)0.845:0.03623)0.768:0.01333,L2-1B_DR|300168:0.16764)0.518:0.00581)0.218:0.00066,L2-1B_DR|76056:0.32304)0.217:0.00069)0.215:0.00307,((L2-1B_DR|224149:0.11579,(L2-1B_DR|464989:0.26718,(L2-1B_DR|75992:0.06737,(L2-1B_DR|382266:0.19813,L2-1B_DR|794838:0.26485)0.755:0.03503)0.748:0.03528)0.737:0.02597)0.747:0.02106,((L2-1B_DR|224183:0.12427,L2-1B_DR|300156:0.11604)0.843:0.05728,(L2-1B_DR|76067:0.11145,L2-1B_DR|224184:0.16458)0.913:0.15134)0.784:0.03253)0.737:0.01155)0.186:0.00385,(((L2-1B_DR|300140:0.03849,L2-1B_DR|712911:0.00062)0.725:0.26675,(L2-1B_DR|794869:0.19870,L2-1B_DR|76053:0.23898)0.469:0.03600)0.813:0.06095,(((L2-1B_DR|794863:0.15954,(L2-1B_DR|382270:0.12077,L2-1B_DR|872077:0.03694)0.933:0.12119)0.787:0.03598,(L2-1B_DR|382235:0.13200,L2-1B_DR|382238:0.15420)0.553:0.02284)0.440:0.01374,L2-1B_DR|382296:0.21615)0.118:0.00058)0.742:0.00763)0.766:0.01907,(((((L2-1B_DR|712854:0.08707,(L2-1B_DR|541661:0.01189,L2-1B_DR|464976:0.34438)0.911:0.16085)0.748:0.02748,((L2-1B_DR|627701:0.24680,L2-1B_DR|75965:0.20778)0.737:0.03729,(L2-1B_DR|464992:0.25819,(L2-1B_DR|224151:0.23897,L2-1B_DR|224236:0.12404)0.673:0.09928)0.898:0.30380)0.779:0.07564)0.181:0.00066,(((L2-1B_DR|382262:0.10983,L2-1B_DR|872063:0.16507)0.838:0.07793,(L2-1B_DR|151422:0.05865,(L2-1B_DR|872032:0.14582,(L2-1B_DR|464927:0.17291,(L2-1B_DR|224219:0.15243,L2-1B_DR|627609:0.36789)0.853:0.16191)0.804:0.13215)0.081:0.07269)0.863:0.15690)0.282:0.04847,(L2-1B_DR|712934:0.14797,(L2-1B_DR|75985:0.11634,L2-1B_DR|794918:0.06777)0.747:0.02767)0.912:0.07494)0.735:0.02167)0.789:0.02665,L2-1B_DR|300154:0.36386)0.609:0.00649,((L2-1B_DR|872033:0.25895,(L2-1B_DR|464974:0.50408,(L2-1B_DR|712877:0.24166,(L2-1B_DR|712862:0.00063,L2-1B_DR|712863:0.03239)0.898:0.08426)0.810:0.08223)0.619:0.07913)0.847:0.19130,(L2-1B_DR|300136:0.19295,(L2-1B_DR|627617:0.15949,L2-1B_DR|794813:0.15779)0.841:0.13815)0.788:0.05627)0.764:0.05311)0.784:0.01759)0.837:0.01878,(((((L2-1B_DR|627688:0.40618,(L2-1B_DR|151409:0.04574,L2-1B_DR|151452:0.15430)0.037:0.02298)0.857:0.13743,(((L2-1B_DR|794873:0.20349,(L2-1B_DR|224188:0.01269,L2-1B_DR|627707:0.30513)0.417:0.13525)0.555:0.06348,(L2-1B_DR|464981:0.14378,L2-1B_DR|627737:0.25791)0.758:0.04135)0.762:0.04480,((((L2-1B_DR|224207:0.02870,L2-1B_DR|382281:0.00063)0.630:0.20408,(L2-1B_DR|300198:0.22818,L2-1B_DR|75986:0.23419)0.372:0.05158)0.703:0.01925,L2-1B_DR|541620:0.12637)0.782:0.02400,(((L2-1B_DR|300202:0.09514,(L2-1B_DR|300201:0.63986,(L2-1B_DR|541639:0.20034,(L2-1B_DR|872091:0.18507,L2-1B_DR|627614:0.37450)0.770:0.04718)0.269:0.00062)0.671:0.02728)0.837:0.08139,L2-1B_DR|464943:0.14552)0.421:0.00439,(L2-1B_DR|627697:0.17474,(L2-1B_DR|382282:0.13102,(((L2-1B_DR|464936:0.13622,L2-1B_DR|541660:0.29026)0.593:0.06743,L2-1B_DR|151386:0.54783)0.069:0.01590,L2-1B_DR|224155:0.27707)0.750:0.07103)0.000:0.01469)0.795:0.02717)0.902:0.07801)0.735:0.00063)0.488:0.02681)0.288:0.02072,((L2-1B_DR|627610:0.17639,L2-1B_DR|300187:0.28017)0.959:0.28663,L2-1B_DR|76010:0.09733)0.747:0.07456)0.176:0.00088,(((L2-1B_DR|382221:0.09626,(((L2-1B_DR|382248:0.39879,L2-1B_DR|794897:0.19350)0.443:0.08195,L2-1B_DR|794850:0.10922)0.981:0.23811,(L2-1B_DR|300194:0.28737,L2-1B_DR|627731:0.21024)0.584:0.08190)0.638:0.05064)0.272:0.02059,L2-1B_DR|541630:0.10109)0.550:0.00474,(L2-1B_DR|627633:0.11259,L2-1B_DR|75984:0.09079)0.767:0.02662)0.789:0.02208)0.547:0.00066,(((L2-1B_DR|794890:0.37043,(L2-1B_DR|76044:0.22944,L2-1B_DR|300152:0.42708)0.595:0.05110)0.815:0.06671,(L2-1B_DR|224168:0.19551,(L2-1B_DR|300138:0.19912,L2-1B_DR|300167:0.09900)0.890:0.12034)0.796:0.05395)0.775:0.03535,(((((L2-1B_DR|794827:0.15201,L2-1B_DR|872052:0.11817)0.818:0.02595,(L2-1B_DR|382280:0.13195,L2-1B_DR|712932:0.18333)0.700:0.03512)0.776:0.01586,(((L2-1B_DR|794832:0.09383,(L2-1B_DR|224238:0.15557,(L2-1B_DR|464946:0.02394,(L2-1B_DR|76000:0.23248,L2-1B_DR|382241:0.19179)0.960:0.25948)0.871:0.12916)0.126:0.02585)0.870:0.05460,((((L2-1B_DR|76072:0.33676,L2-1B_DR|382249:0.09866)0.788:0.04632,(((((L2-1B_DR|224156:0.26993,L2-1B_DR|872088:0.27593)0.016:0.08616,L2-1B_DR|794808:0.61744)0.275:0.00340,L2-1B_DR|541669:0.22824)0.774:0.21974,(L2-1B_DR|712921:0.23121,L2-1B_DR|627694:0.06572)0.709:0.05436)0.273:0.01356,(((L2-1B_DR|627728:0.15207,(L2-1B_DR|794854:0.14000,(L2-1B_DR|627668:0.48160,(L2-1B_DR|224234:0.17001,L2-1B_DR|541656:0.33802)0.675:0.03788)0.826:0.00062)0.575:0.00062)0.343:0.06738,(L2-1B_DR|75974:0.11515,L2-1B_DR|224197:0.15581)0.209:0.05650)0.666:0.00062,(L2-1B_DR|224222:0.38047,(L2-1B_DR|712872:0.11815,(L2-1B_DR|76016:0.21365,L2-1B_DR|76022:0.12072)0.705:0.23098)0.219:0.03358)0.795:0.07409)0.714:0.05714)0.648:0.10774)0.876:0.14538,(((L2-1B_DR|872079:0.51848,(((L2-1B_DR|300220:0.30115,L2-1B_DR|75976:0.32927)0.499:0.13127,(L2-1B_DR|300191:0.32010,L2-1B_DR|382255:0.22093)0.928:0.34078)0.530:0.04872,(L2-1B_DR|382215:0.44608,(L2-1B_DR|794814:0.41536,L2-1B_DR|382265:0.25627)0.865:0.30313)0.753:0.26884)0.591:0.02202)0.949:0.21815,(((L2-1B_DR|300203:0.12713,L2-1B_DR|224218:0.18713)0.588:0.01424,(L2-1B_DR|151490:0.37561,L2-1B_DR|464907:0.34821)0.881:0.27886)0.757:0.04098,((L2-1B_DR|627729:0.12572,L2-1B_DR|712887:0.29455)0.936:0.15122,((L2-1B_DR|382271:0.15003,L2-1B_DR|541640:0.04224)0.412:0.00503,(L2-1B_DR|627666:0.09956,L2-1B_DR|872078:0.19226)0.335:0.00538)0.799:0.05345)0.846:0.12691)0.727:0.07418)0.459:0.08203,(L2-1B_DR|712902:0.00062,L2-1B_DR|794822:0.32987)0.515:0.19756)0.840:0.11898)0.583:0.01893,((((L2-1B_DR|712858:0.12135,(L2-1B_DR|382261:0.00066,(L2-1B_DR|300149:0.23551,L2-1B_DR|541592:0.07390)0.998:0.38238)0.839:0.17322)0.732:0.00066,L2-1B_DR|300250:0.20137)0.819:0.03323,((((L2-1B_DR|76040:0.33945,L2-1B_DR|300229:0.31484)0.714:0.05152,L2-1B_DR|541632:0.08805)0.501:0.05840,(L2-1B_DR|712926:0.06867,L2-1B_DR|872092:0.32245)0.934:0.23029)0.722:0.15928,L2-1B_DR|464901:0.00062)0.857:0.24303)0.733:0.01937,(((L2-1B_DR|76042:0.12629,(L2-1B_DR|224229:0.22141,L2-1B_DR|464995:0.15168)0.335:0.06227)0.429:0.00067,L2-1B_DR|794811:0.07125)0.891:0.11824,L2-1B_DR|224221:0.08666)0.845:0.00058)0.507:0.01454)0.760:0.02971)0.852:0.04941,((((((L2-1B_DR|712893:0.09206,L2-1B_DR|712917:0.12568)0.897:0.24873,((((((L2-1B_DR|76059:0.21162,((L2-1B_DR|872059:0.28600,L2-1B_DR|464988:0.20902)0.919:0.16081,((((L2-1B_DR|151472:0.06634,(L2-1B_DR|151403:0.00063,L2-1B_DR|151473:0.00063)0.887:0.02583)0.857:0.04893,(L2-1B_DR|300159:0.18067,L2-1B_DR|712956:0.10757)0.803:0.03825)0.891:0.07936,((L2-1B_DR|300218:0.15044,L2-1B_DR|382314:0.11793)0.869:0.06491,(L2-1B_DR|627684:0.09876,L2-1B_DR|872095:0.60141)0.640:0.05378)0.596:0.02552)0.000:0.02090,(((L2-1B_DR|464937:0.04849,L2-1B_DR|464991:0.18328)0.835:0.09502,(L2-1B_DR|75970:0.07525,L2-1B_DR|712885:0.00063)0.821:0.11788)0.705:0.01946,L2-1B_DR|712922:0.23154)0.965:0.13467)0.284:0.02820)0.081:0.01524)0.814:0.08561,(L2-1B_DR|76068:0.10768,L2-1B_DR|300171:0.78018)0.774:0.06249)0.546:0.09971,(L2-1B_DR|627726:0.21711,(L2-1B_DR|151424:0.23916,(L2-1B_DR|300172:0.00062,L2-1B_DR|464973:0.00065)0.989:0.30074)0.000:0.00066)0.000:0.12756)0.042:0.00683,L2-1B_DR|541606:0.11407)0.102:0.18929,((((((L2-1B_DR|712855:0.08986,(L2-1B_DR|151427:0.27077,(L2-1B_DR|151457:0.50829,L2-1B_DR|794843:0.23225)0.014:0.07930)0.195:0.08239)0.477:0.05790,(L2-1B_DR|382298:0.06127,L2-1B_DR|794865:0.43391)0.806:0.16094)0.566:0.07722,L2-1B_DR|75951:0.23559)0.498:0.06211,(L2-1B_DR|224204:0.37004,L2-1B_DR|382286:0.00138)0.821:0.18828)0.742:0.04325,((L2-1B_DR|300243:0.00086,L2-1B_DR|300244:0.04157)0.997:0.15780,((((L2-1B_DR|794880:0.09933,((L2-1B_DR|541604:0.21868,L2-1B_DR|151474:0.22059)0.782:0.02714,((L2-1B_DR|872047:0.13840,L2-1B_DR|151417:0.15471)0.008:0.00061,(L2-1B_DR|464925:0.38573,L2-1B_DR|712924:0.00063)0.953:0.25843)0.469:0.02827)0.763:0.00058)0.530:0.02857,((L2-1B_DR|224164:0.23576,(L2-1B_DR|712942:0.07055,((L2-1B_DR|712944:0.0,L2-1B_DR|712949:0.0,L2-1B_DR|712952:0.0):0.02136,(((L2-1B_DR|712950:0.00062,((L2-1B_DR|300230:0.00065,L2-1B_DR|464983:0.46034)0.621:0.14644,L2-1B_DR|712953:0.00725)0.435:0.00222)0.824:0.00864,L2-1B_DR|712945:0.00062)0.813:0.01729,L2-1B_DR|712947:0.00062)0.782:0.01446)0.884:0.04835)0.946:0.05373)0.720:0.01156,((((L2-1B_DR|627636:0.22145,L2-1B_DR|627637:0.16571)0.758:0.03158,(((L2-1B_DR|541588:0.24003,(L2-1B_DR|151486:0.14164,L2-1B_DR|872072:0.16369)0.711:0.04065)0.385:0.00237,((((L2-1B_DR|382283:0.11463,(L2-1B_DR|627675:0.20766,(L2-1B_DR|872069:0.19748,L2-1B_DR|872050:0.13975)0.191:0.00515)0.863:0.03961)0.779:0.01360,(L2-1B_DR|627645:0.00062,L2-1B_DR|712968:0.26818)0.682:0.16480)0.809:0.02381,(L2-1B_DR|75995:0.18690,(L2-1B_DR|224177:0.20163,L2-1B_DR|224180:0.14247)0.766:0.03283)0.757:0.01276)0.119:0.00734,L2-1B_DR|541637:0.13476)0.727:0.01661)0.798:0.01459,(((L2-1B_DR|627631:0.17909,(L2-1B_DR|464915:0.81022,L2-1B_DR|712901:0.01134)0.310:0.21392)0.665:0.08782,(L2-1B_DR|794893:0.07070,L2-1B_DR|627679:0.06937)0.815:0.08210)0.863:0.04306,(L2-1B_DR|151428:0.00062,L2-1B_DR|712847:0.00063)1.000:0.28618)0.020:0.02861)0.390:0.00774)0.933:0.03036,(((((L2-1B_DR|151480:0.19752,(L2-1B_DR|794855:0.14533,L2-1B_DR|712898:0.10277)0.701:0.00783)0.756:0.01124,(L2-1B_DR|794908:0.11506,(L2-1B_DR|464884:0.09300,L2-1B_DR|712930:0.24219)0.825:0.05084)0.184:0.00338)0.794:0.01712,(((((L2-1B_DR|382214:0.21663,((L2-1B_DR|464870:0.08364,(L2-1B_DR|382327:0.12191,(L2-1B_DR|76043:0.00061,L2-1B_DR|151491:0.03410)0.342:0.04511)0.384:0.01768)0.928:0.05499,L2-1B_DR|465002:0.13844)0.891:0.03892)0.986:0.07418,(((L2-1B_DR|76055:0.32438,L2-1B_DR|794906:0.26131)0.825:0.07930,((L2-1B_DR|712971:0.07223,(L2-1B_DR|712973:0.08397,L2-1B_DR|712972:0.02885)0.842:0.05779)0.967:0.08083,L2-1B_DR|872029:0.18051)0.819:0.03471)0.958:0.07410,(L2-1B_DR|151392:0.19280,((L2-1B_DR|300150:0.18564,((L2-1B_DR|300143:0.44149,L2-1B_DR|300144:0.04022)0.497:0.08989,L2-1B_DR|464874:0.22810)0.417:0.06489)0.560:0.01670,((L2-1B_DR|464929:0.09642,(((L2-1B_DR|300228:0.17506,L2-1B_DR|794911:0.29151)0.848:0.09623,((L2-1B_DR|712860:0.11891,L2-1B_DR|712846:0.09310)0.740:0.02401,L2-1B_DR|151485:0.13409)0.704:0.02256)0.922:0.12166,(L2-1B_DR|627625:0.12818,L2-1B_DR|627612:0.06827)0.681:0.00956)0.753:0.02586)0.859:0.03342,((((L2-1B_DR|382226:0.29726,L2-1B_DR|712963:0.00062)0.938:0.08190,((L2-1B_DR|300141:0.12994,(L2-1B_DR|382311:0.24072,(L2-1B_DR|300227:0.37220,L2-1B_DR|382254:0.24415)0.748:0.04883)0.835:0.04785)0.725:0.01989,(L2-1B_DR|464879:0.14828,(L2-1B_DR|151387:0.34718,L2-1B_DR|300148:0.03967)0.590:0.05235)0.937:0.16081)0.531:0.03225)0.618:0.01859,L2-1B_DR|151489:0.21940)0.038:0.00115,((L2-1B_DR|712965:0.13896,L2-1B_DR|300255:0.18625)0.748:0.02155,(((L2-1B_DR|627641:0.22655,(L2-1B_DR|627708:0.20236,L2-1B_DR|464872:0.12754)0.753:0.05356)0.918:0.09027,(((L2-1B_DR|464967:0.21462,L2-1B_DR|464968:0.12057)0.967:0.16276,L2-1B_DR|224237:0.08447)0.489:0.02159,L2-1B_DR|300212:0.16648)0.838:0.02686)0.754:0.01559,((((L2-1B_DR|627624:0.19479,(L2-1B_DR|151494:0.13918,L2-1B_DR|794909:0.25045)0.060:0.00174)0.888:0.13437,(L2-1B_DR|300146:0.10423,L2-1B_DR|464966:0.23801)0.696:0.02857)0.391:0.03415,(L2-1B_DR|151463:0.82776,L2-1B_DR|382272:0.05695)0.831:0.03416)0.205:0.01702,((L2-1B_DR|151389:0.23458,L2-1B_DR|627683:0.44713)0.712:0.12364,(L2-1B_DR|300147:0.11715,L2-1B_DR|794826:0.18308)0.561:0.06469)0.879:0.10854)0.779:0.02121)0.727:0.00421)0.411:0.01185)0.774:0.02364)0.000:0.00061)0.525:0.08323)0.293:0.00298)0.079:0.03295)0.363:0.00320,((((((L2-1B_DR|382260:0.14064,L2-1B_DR|541600:0.25410)0.202:0.00062,L2-1B_DR|464958:0.15076)0.600:0.00221,((L2-1B_DR|794834:0.10603,(L2-1B_DR|464888:0.04714,(((((L2-1B_DR|464892:0.01591,L2-1B_DR|464895:0.00787)0.929:0.02453,L2-1B_DR|464894:0.03156)0.243:0.01541,L2-1B_DR|464886:0.00757)1.000:0.00061,L2-1B_DR|464890:0.03145)0.847:0.00775,L2-1B_DR|464897:0.01560)0.404:0.00062)0.980:0.05830)0.731:0.01405,L2-1B_DR|794819:0.14667)0.797:0.01819)0.674:0.02099,L2-1B_DR|300209:0.19063)0.770:0.03338,((((L2-1B_DR|627654:0.09855,(L2-1B_DR|464909:0.14824,(L2-1B_DR|300180:0.05861,L2-1B_DR|464977:0.01976)0.398:0.08666)0.818:0.05821)0.707:0.00944,L2-1B_DR|464906:0.18766)0.825:0.01441,((((L2-1B_DR|300189:0.11064,(L2-1B_DR|712895:0.11765,L2-1B_DR|76037:0.13707)0.800:0.00972)0.707:0.00269,((L2-1B_DR|794856:0.11980,((((L2-1B_DR|541636:0.12171,L2-1B_DR|627652:0.12631)0.774:0.01634,((((L2-1B_DR|300237:0.21972,L2-1B_DR|872090:0.11994)0.298:0.00091,L2-1B_DR|464910:0.10014)0.482:0.00755,((L2-1B_DR|382312:0.13776,L2-1B_DR|872040:0.09419)0.833:0.02549,L2-1B_DR|712914:0.08560)0.761:0.00796)0.894:0.00082,((L2-1B_DR|76019:0.12271,((L2-1B_DR|75993:0.04793,L2-1B_DR|76012:0.11887)0.860:0.04529,(L2-1B_DR|300169:0.12173,(L2-1B_DR|627713:0.06849,(L2-1B_DR|224192:0.10436,L2-1B_DR|872086:0.06866)0.723:0.00970)0.747:0.01217)0.598:0.00061)0.779:0.00338)0.779:0.00341,((L2-1B_DR|300185:0.07344,L2-1B_DR|300186:0.06651)1.000:0.14111,L2-1B_DR|627629:0.06711)0.773:0.01170)0.588:0.00256)0.750:0.00793)0.933:0.01693,(L2-1B_DR|464919:0.11772,(L2-1B_DR|464914:0.07902,(L2-1B_DR|464912:0.04125,(L2-1B_DR|464913:0.01368,L2-1B_DR|464916:0.01853)0.887:0.04897)0.953:0.07406)0.900:0.06027)0.759:0.02154)0.868:0.01102,L2-1B_DR|627651:0.16310)0.114:0.00556)0.897:0.01018,(L2-1B_DR|464922:0.18596,L2-1B_DR|224178:0.13652)0.989:0.00062)0.756:0.00220)0.981:0.01599,(L2-1B_DR|224170:0.12288,(L2-1B_DR|76014:0.12374,L2-1B_DR|464921:0.14855)0.805:0.01096)0.851:0.00946)0.762:0.00378,(L2-1B_DR|872081:0.14326,L2-1B_DR|627703:0.13695)0.802:0.03038)0.167:0.00567)0.866:0.01085,((L2-1B_DR|382224:0.04272,L2-1B_DR|712964:0.11266)0.903:0.04840,(((L2-1B_DR|151488:0.13932,((((L2-1B_DR|75954:0.08897,L2-1B_DR|300181:0.00063)0.543:0.17434,(L2-1B_DR|151429:0.15964,L2-1B_DR|75980:0.09408)0.153:0.02032)0.856:0.02792,((L2-1B_DR|151444:0.20299,(L2-1B_DR|627702:0.13354,(L2-1B_DR|300157:0.01392,L2-1B_DR|712920:0.00061)0.393:0.06315)0.688:0.01940)0.743:0.01585,((L2-1B_DR|151479:0.00063,L2-1B_DR|712856:0.03439)0.662:0.06379,L2-1B_DR|627667:0.07846)0.826:0.01880)0.774:0.00671)0.768:0.00693,((((L2-1B_DR|382326:0.39066,L2-1B_DR|712843:0.11245)0.669:0.05082,((L2-1B_DR|151393:0.01579,(L2-1B_DR|151391:0.00058,L2-1B_DR|151398:0.51062)0.329:0.02775)0.968:0.11809,L2-1B_DR|712967:0.39522)0.718:0.03711)0.119:0.03482,((L2-1B_DR|627648:0.13041,(L2-1B_DR|224174:0.15854,L2-1B_DR|464905:0.12954)0.711:0.01703)0.674:0.00562,((L2-1B_DR|464935:0.08861,L2-1B_DR|712840:0.21213)0.676:0.01763,L2-1B_DR|76041:0.16298)0.781:0.01853)0.705:0.01522)0.823:0.02109,(L2-1B_DR|300192:0.11366,(L2-1B_DR|627626:0.08361,L2-1B_DR|627643:0.26673)0.726:0.02299)0.887:0.02623)0.770:0.00685)0.118:0.00091)0.000:0.00338,(((((L2-1B_DR|541593:0.11117,L2-1B_DR|794892:0.23052)0.657:0.00832,(L2-1B_DR|224191:0.12455,(L2-1B_DR|151415:0.13593,L2-1B_DR|224173:0.15831)0.479:0.01774)0.903:0.03274)0.258:0.00062,(L2-1B_DR|151451:0.18081,L2-1B_DR|382217:0.20893)0.909:0.05710)0.316:0.00511,L2-1B_DR|300211:0.08148)0.225:0.00099,(L2-1B_DR|151388:0.17193,(L2-1B_DR|382307:0.19318,L2-1B_DR|712859:0.16014)0.742:0.02685)0.759:0.01828)0.860:0.00961)0.666:0.00502,(L2-1B_DR|151433:0.09363,L2-1B_DR|712841:0.11487)0.729:0.02321)0.577:0.00108)0.707:0.00664)0.955:0.02818)0.852:0.02237,((L2-1B_DR|300224:0.11967,(((L2-1B_DR|464963:0.06530,L2-1B_DR|712883:0.05074)0.843:0.12761,(L2-1B_DR|382278:0.05303,L2-1B_DR|712966:0.02861)0.448:0.06767)0.655:0.03010,L2-1B_DR|627735:0.32626)0.800:0.00063)0.849:0.02255,(((((L2-1B_DR|300139:0.06239,L2-1B_DR|464876:0.08501)0.871:0.08622,((((L2-1B_DR|300134:0.03178,(L2-1B_DR|300133:0.00683,L2-1B_DR|300135:0.00061)0.813:0.01762)0.991:0.15157,(L2-1B_DR|712959:0.28959,L2-1B_DR|627725:0.11655)0.124:0.01963)0.502:0.06979,(L2-1B_DR|712851:0.05952,(L2-1B_DR|712849:0.00062,(L2-1B_DR|712848:0.00734,L2-1B_DR|712850:0.04476)0.755:0.00734)0.902:0.02421)0.987:0.06613)0.017:0.00061,(L2-1B_DR|464875:0.06455,L2-1B_DR|541645:0.13955)0.819:0.03795)0.724:0.01917)0.846:0.01815,((L2-1B_DR|541589:0.16873,L2-1B_DR|627642:0.14039)0.934:0.07121,L2-1B_DR|151385:0.20388)0.750:0.02276)0.590:0.03896,L2-1B_DR|627734:0.09437)0.151:0.00058,(L2-1B_DR|151447:0.24390,(((L2-1B_DR|382273:0.15651,(L2-1B_DR|541650:0.18031,L2-1B_DR|794898:0.11447)0.733:0.07432)0.189:0.05624,(L2-1B_DR|76005:0.11739,L2-1B_DR|712969:0.09790)0.694:0.02451)0.770:0.03489,(((((L2-1B_DR|75956:0.07984,((L2-1B_DR|75957:0.01636,(L2-1B_DR|627650:0.00062,L2-1B_DR|75958:0.01186)0.520:0.01083)0.943:0.04750,L2-1B_DR|75959:0.23174)0.780:0.03243)0.695:0.03659,(L2-1B_DR|75952:0.09649,L2-1B_DR|75953:0.00856)0.994:0.14173)0.943:0.18519,(L2-1B_DR|75955:0.16597,L2-1B_DR|75960:0.13161)0.979:0.22285)0.789:0.10159,L2-1B_DR|712960:0.09025)0.793:0.07616,((L2-1B_DR|464996:0.03304,L2-1B_DR|794882:0.34025)0.770:0.02324,L2-1B_DR|151496:0.10023)0.742:0.02215)0.033:0.03431)0.817:0.04926)0.342:0.02797)0.803:0.01014)0.812:0.03095)0.926:0.02782)0.872:0.02166,((((L2-1B_DR|464885:0.04115,((L2-1B_DR|464896:0.00063,(L2-1B_DR|464889:0.02336,L2-1B_DR|464893:0.03121)0.847:0.01802)0.999:0.21024,(L2-1B_DR|464898:0.06141,(L2-1B_DR|464891:0.00835,L2-1B_DR|464887:0.03867)0.794:0.00821)0.726:0.01032)0.959:0.06580)0.988:0.10385,(L2-1B_DR|627716:0.09782,L2-1B_DR|712928:0.10921)0.776:0.01842)0.713:0.00644,(((L2-1B_DR|872045:0.11653,(L2-1B_DR|75998:0.08727,L2-1B_DR|794830:0.04065)0.517:0.00091)0.718:0.01520,L2-1B_DR|712886:0.12032)0.825:0.01105,(L2-1B_DR|712939:0.24040,(L2-1B_DR|382223:0.09017,(L2-1B_DR|627689:0.16131,L2-1B_DR|75988:0.10135)0.843:0.03895)0.839:0.00061)0.541:0.00579)0.866:0.01426)0.849:0.00927,(L2-1B_DR|464873:0.15051,(((L2-1B_DR|794885:0.07530,L2-1B_DR|794884:0.02681)0.994:0.12315,L2-1B_DR|151432:0.11609)0.603:0.00828,((L2-1B_DR|382322:0.09533,L2-1B_DR|541590:0.21489)0.798:0.02439,(((((L2-1B_DR|627613:0.12836,L2-1B_DR|712871:0.16622)0.631:0.00062,L2-1B_DR|541594:0.22129)0.872:0.02479,(L2-1B_DR|224182:0.07867,L2-1B_DR|712933:0.13605)0.968:0.04762)0.829:0.01524,(L2-1B_DR|300160:0.16295,L2-1B_DR|627640:0.14101)0.560:0.01967)0.729:0.00384,(((L2-1B_DR|712866:0.09170,L2-1B_DR|872039:0.14595)0.535:0.03311,(L2-1B_DR|224165:0.14642,L2-1B_DR|382220:0.13098)0.608:0.04094)0.956:0.00062,(((L2-1B_DR|151438:0.69072,L2-1B_DR|464883:0.00062)0.407:0.05245,(L2-1B_DR|464882:0.00822,(L2-1B_DR|382279:0.06958,L2-1B_DR|464881:0.00063)0.433:0.01727)0.998:0.13851)0.911:0.04123,L2-1B_DR|75975:0.15276)0.786:0.00866)0.756:0.00329)0.825:0.00688)0.000:0.00415)0.000:0.00063)0.752:0.00493)0.938:0.02544)0.000:0.00713,(L2-1B_DR|382267:0.11181,((L2-1B_DR|627618:0.14973,L2-1B_DR|794881:0.17338)0.825:0.06582,((L2-1B_DR|224199:0.25169,L2-1B_DR|712970:0.25598)0.211:0.00486,((L2-1B_DR|627712:0.48108,(L2-1B_DR|76049:0.0,L2-1B_DR|76050:0.0):0.00568)0.441:0.00133,L2-1B_DR|76048:0.00062)0.995:0.16102)0.824:0.05999)0.438:0.01744)0.754:0.01668)0.510:0.00623)0.804:0.01844,((L2-1B_DR|541599:0.08751,L2-1B_DR|541610:0.34371)0.623:0.00065,((L2-1B_DR|382308:0.02028,(L2-1B_DR|382291:0.10020,L2-1B_DR|872064:0.29061)0.872:0.09072)0.820:0.02927,L2-1B_DR|627649:0.14826)0.808:0.01364)0.747:0.01030)0.747:0.01054,((L2-1B_DR|794866:0.03086,L2-1B_DR|794867:0.03513)1.000:0.12802,L2-1B_DR|872080:0.14262)0.724:0.01167)0.825:0.02469)0.805:0.02425,((L2-1B_DR|541605:0.25252,(L2-1B_DR|794889:0.16581,L2-1B_DR|794879:0.32490)0.652:0.01126)0.129:0.00063,L2-1B_DR|464900:0.18869)0.868:0.05556)0.052:0.01457)0.955:0.06763)0.991:0.08180,(((L2-1B_DR|794872:0.17212,L2-1B_DR|224169:0.14319)0.504:0.00281,(((L2-1B_DR|872071:0.00063,(L2-1B_DR|151460:0.60157,L2-1B_DR|627658:0.00068)0.488:0.42895)0.540:0.06818,L2-1B_DR|872028:0.57774)0.544:0.04719,L2-1B_DR|224193:0.14276)0.349:0.00232)0.000:0.00061,(((((L2-1B_DR|872053:0.11848,(L2-1B_DR|224163:0.37743,(L2-1B_DR|300214:0.59240,L2-1B_DR|712908:0.42283)0.218:0.07291)0.347:0.09729)0.691:0.06116,L2-1B_DR|151459:0.16661)0.610:0.01735,(L2-1B_DR|464956:0.17822,(((L2-1B_DR|76018:0.78627,L2-1B_DR|464972:0.48535)0.044:0.00090,((L2-1B_DR|712852:0.03922,(L2-1B_DR|151431:0.66439,L2-1B_DR|712853:0.03322)0.000:0.00256)0.674:0.06006,L2-1B_DR|627657:0.00062)0.866:0.09227)0.414:0.05572,L2-1B_DR|300199:0.13540)0.373:0.01491)0.834:0.03024)0.719:0.00473,((L2-1B_DR|541634:0.34459,L2-1B_DR|300253:0.00062)0.428:0.12547,(L2-1B_DR|300239:0.07021,L2-1B_DR|76035:0.26688)0.000:0.00061)0.840:0.03632)0.397:0.00687,(L2-1B_DR|872089:0.24470,L2-1B_DR|872094:0.00063)0.000:0.15478)0.712:0.00716)0.801:0.01292)0.835:0.02288,(((((L2-1B_DR|151484:0.00592,L2-1B_DR|151483:0.02010)0.984:0.10247,L2-1B_DR|224239:0.14722)0.794:0.02695,L2-1B_DR|541625:0.23256)0.591:0.00063,(L2-1B_DR|76026:0.10193,((L2-1B_DR|151407:0.12159,((L2-1B_DR|76017:0.83318,L2-1B_DR|224185:0.51450)0.800:0.22484,L2-1B_DR|224179:0.01879)0.191:0.04565)0.783:0.02763,((((L2-1B_DR|300231:0.22476,L2-1B_DR|794839:0.20907)1.000:0.93842,L2-1B_DR|300213:0.44673)0.397:0.12944,L2-1B_DR|382234:0.03756)0.333:0.10106,L2-1B_DR|464959:0.24318)0.342:0.02614)0.916:0.03050)0.728:0.00847)0.915:0.00063,((L2-1B_DR|712875:0.87895,(L2-1B_DR|464964:0.22633,L2-1B_DR|794840:0.00063)0.347:0.10888)0.301:0.03967,L2-1B_DR|300219:0.16701)0.884:0.03645)0.362:0.00869)0.325:0.02269)0.102:0.02435)0.771:0.01764,L2-1B_DR|872070:0.24172)0.818:0.03803)0.967:0.07464,((L2-1B_DR|464955:0.00061,(L2-1B_DR|300183:0.00065,L2-1B_DR|627656:0.02279)0.656:0.07786)0.727:0.12708,L2-1B_DR|712927:0.60153)0.382:0.05039)0.253:0.00163)0.735:0.01155,(((L2-1B_DR|464902:0.17961,(L2-1B_DR|224158:0.06906,((L2-1B_DR|75968:0.08868,L2-1B_DR|75969:0.15245)0.835:0.09247,L2-1B_DR|224160:0.21229)0.678:0.02149)0.055:0.02319)1.000:0.69043,(L2-1B_DR|300184:0.10289,L2-1B_DR|541621:0.14536)0.312:0.00838)0.863:0.10290,(((L2-1B_DR|794852:0.19714,(((L2-1B_DR|151461:0.17831,(L2-1B_DR|300204:0.07778,L2-1B_DR|794861:0.29742)0.536:0.09182)0.751:0.07051,(L2-1B_DR|76038:0.13748,(L2-1B_DR|151436:0.11260,(L2-1B_DR|872067:0.17928,L2-1B_DR|712918:0.19129)0.972:0.34003)0.193:0.12049)0.168:0.05446)0.639:0.01824,(L2-1B_DR|712910:0.42775,((L2-1B_DR|872087:0.37071,L2-1B_DR|151412:0.21924)0.704:0.09368,(L2-1B_DR|541597:0.24891,(L2-1B_DR|151462:0.36226,((L2-1B_DR|712904:0.00062,(L2-1B_DR|627647:0.11936,(L2-1B_DR|464949:0.21460,((L2-1B_DR|464970:0.22625,L2-1B_DR|712935:0.19544)0.360:0.02272,(L2-1B_DR|76025:0.03229,L2-1B_DR|794823:0.52199)0.887:0.19392)0.129:0.00820)0.721:0.02257)0.873:0.11279)0.499:0.08445,(L2-1B_DR|300195:0.15819,L2-1B_DR|627724:0.48743)0.724:0.04253)0.743:0.05154)0.919:0.18653)0.188:0.03044)0.571:0.06856)0.335:0.08469)0.443:0.00481)0.768:0.02839,((L2-1B_DR|712931:0.48301,((L2-1B_DR|224166:0.13600,L2-1B_DR|872093:0.25710)0.433:0.01609,(L2-1B_DR|712845:0.14821,L2-1B_DR|541609:0.18039)0.335:0.05806)0.553:0.11539)0.686:0.06600,L2-1B_DR|382268:0.11270)0.000:0.00062)0.178:0.02634,((L2-1B_DR|151470:0.18080,L2-1B_DR|627730:0.23833)0.730:0.02415,((L2-1B_DR|75999:0.06009,(L2-1B_DR|627635:0.14217,(L2-1B_DR|151402:0.04447,L2-1B_DR|382233:0.13898)0.954:0.32862)0.245:0.07829)0.811:0.08562,(L2-1B_DR|300216:0.10836,L2-1B_DR|464924:0.08443)0.845:0.04369)0.151:0.00062)0.796:0.04190)0.906:0.09937)0.709:0.01831)0.368:0.00066,L2-1B_DR|382321:0.60378)0.732:0.02516,(((L2-1B_DR|464926:0.62985,L2-1B_DR|464969:0.09289)0.165:0.02890,((L2-1B_DR|151478:0.20137,((L2-1B_DR|627674:0.19207,L2-1B_DR|712894:0.13943)0.432:0.01268,L2-1B_DR|627623:0.30770)0.647:0.03631)0.732:0.06702,(L2-1B_DR|76075:0.02144,L2-1B_DR|794835:0.05111)0.972:0.76707)0.143:0.00065)0.808:0.04371,((L2-1B_DR|627698:0.56504,(((L2-1B_DR|224243:0.00062,((L2-1B_DR|224247:0.01780,(L2-1B_DR|224246:0.00062,(L2-1B_DR|224249:0.01150,(L2-1B_DR|224241:0.00062,(((L2-1B_DR|224244:0.00061,L2-1B_DR|224248:0.02331)0.869:0.01050,L2-1B_DR|224245:0.00062)0.643:0.00061,L2-1B_DR|224240:0.00062)0.233:0.00062)0.377:0.00062)0.031:0.00062)0.441:0.00062)0.673:0.01087,L2-1B_DR|224242:0.03579)0.581:0.01034)0.999:0.27909,((L2-1B_DR|794853:0.17560,((L2-1B_DR|627714:0.53560,L2-1B_DR|794914:0.00062)0.938:0.26485,L2-1B_DR|794891:0.22467)0.699:0.05448)0.574:0.05811,L2-1B_DR|75971:0.10459)0.771:0.06340)0.560:0.06070,L2-1B_DR|151399:0.31287)0.104:0.02395)0.401:0.11350,(L2-1B_DR|300207:0.11727,((L2-1B_DR|76030:0.40173,(L2-1B_DR|464908:0.41126,L2-1B_DR|712975:0.54785)0.705:0.10875)0.746:0.14702,L2-1B_DR|464911:0.18428)0.127:0.04748)0.815:0.00065)0.849:0.06985)0.639:0.02249)0.723:0.01235,((((L2-1B_DR|151397:0.01735,L2-1B_DR|794824:0.16199)0.890:0.08661,(L2-1B_DR|151439:0.03673,L2-1B_DR|382303:0.16462)0.213:0.16318)0.662:0.05347,L2-1B_DR|76009:0.08809)0.805:0.05013,(((L2-1B_DR|712890:0.36422,L2-1B_DR|541602:0.15030)0.752:0.05467,L2-1B_DR|541629:0.08280)0.890:0.15704,L2-1B_DR|75978:0.15883)0.440:0.07461)0.820:0.04855)0.457:0.01845)0.525:0.01542)0.707:0.00401,(L2-1B_DR|76008:0.27751,((((L2-1B_DR|541653:0.20390,(L2-1B_DR|151482:0.09481,L2-1B_DR|541654:0.19015)0.217:0.05200)0.463:0.08374,L2-1B_DR|794907:0.33423)0.873:0.18402,(L2-1B_DR|382245:0.26787,L2-1B_DR|300162:0.08906)0.705:0.02981)0.787:0.05915,(L2-1B_DR|75994:0.15899,L2-1B_DR|872057:0.13782)0.865:0.05314)0.464:0.02614)0.758:0.04278)0.844:0.00726,((L2-1B_DR|541662:0.26923,(L2-1B_DR|300254:0.26755,(((L2-1B_DR|151453:0.24196,L2-1B_DR|541638:0.05938)0.958:0.19868,(L2-1B_DR|151401:0.22427,L2-1B_DR|382289:0.12539)0.752:0.09360)0.372:0.00063,(((L2-1B_DR|76052:0.09482,L2-1B_DR|794836:0.15939)0.793:0.04998,(L2-1B_DR|151481:0.34351,(L2-1B_DR|75972:0.31004,L2-1B_DR|151495:0.21627)0.600:0.04664)0.819:0.06074)0.780:0.04764,(L2-1B_DR|300182:0.13989,L2-1B_DR|794833:0.20129)0.708:0.03202)0.752:0.02566)0.789:0.04026)0.142:0.01441)0.245:0.00632,((((((L2-1B_DR|300235:0.00065,L2-1B_DR|541628:0.47020)0.558:0.18344,(L2-1B_DR|712897:0.06999,L2-1B_DR|464987:0.01255)0.148:0.05082)0.946:0.00061,L2-1B_DR|300215:0.13791)0.640:0.00976,(L2-1B_DR|464880:0.19831,((L2-1B_DR|627720:0.01684,L2-1B_DR|627721:0.17210)0.906:0.14838,(L2-1B_DR|382218:0.03823,L2-1B_DR|872046:0.42276)0.786:0.13094)0.973:0.33214)0.659:0.01353)0.751:0.01164,L2-1B_DR|712870:0.21187)0.752:0.01071,((L2-1B_DR|151421:0.16994,(L2-1B_DR|464903:0.10324,L2-1B_DR|712909:0.25601)0.501:0.00066)0.871:0.06113,L2-1B_DR|712869:0.13365)0.089:0.00063)0.897:0.02708)0.794:0.00058)0.410:0.00331)0.673:0.00478)0.953:0.02467)0.498:0.00922,((L2-1B_DR|627699:0.08782,(L2-1B_DR|382250:0.17016,L2-1B_DR|300222:0.06852)0.773:0.03413)0.751:0.02144,(((L2-1B_DR|382319:0.14997,((L2-1B_DR|382316:0.11728,L2-1B_DR|627655:0.16331)0.705:0.01351,(L2-1B_DR|541612:0.26111,L2-1B_DR|794828:0.51168)0.432:0.11029)0.728:0.02890)0.775:0.01955,((L2-1B_DR|712888:0.11641,L2-1B_DR|151468:0.14934)0.742:0.01862,((L2-1B_DR|224223:0.04653,L2-1B_DR|382287:0.41370)0.802:0.05376,L2-1B_DR|382329:0.17156)0.474:0.01811)0.705:0.01514)0.867:0.01995,(L2-1B_DR|794876:0.12736,(L2-1B_DR|541642:0.15850,L2-1B_DR|712873:0.10993)0.989:0.00062)0.793:0.01145)0.320:0.00062)0.870:0.01108)0.529:0.00275)0.743:0.00572)0.869:0.00062)0.870:0.03103,((L2-1B_DR|76058:0.15733,L2-1B_DR|465001:0.12479)0.912:0.12269,(L2-1B_DR|382240:0.12613,L2-1B_DR|464939:0.32576)0.806:0.03655)0.789:0.02975,((L2-1B_DR|382247:0.15467,(L2-1B_DR|76003:0.27439,L2-1B_DR|382315:0.25691)0.300:0.00062)0.882:0.05764,(((L2-1B_DR|151405:0.20762,L2-1B_DR|872056:0.04735)0.758:0.04027,(L2-1B_DR|627686:0.07341,(L2-1B_DR|541646:0.32301,L2-1B_DR|794900:0.08161)0.854:0.10941)0.118:0.02970)0.812:0.02831,((L2-1B_DR|872042:0.21306,(((L2-1B_DR|464982:0.38384,L2-1B_DR|627733:0.13121)0.809:0.10427,((L2-1B_DR|464978:0.20331,(L2-1B_DR|75997:0.09963,L2-1B_DR|224235:0.14162)0.816:0.03012)0.010:0.00062,L2-1B_DR|224190:0.23396)0.723:0.02800)0.562:0.00426,((((L2-1B_DR|794864:0.28119,(L2-1B_DR|382227:0.24877,L2-1B_DR|794868:0.26165)0.000:0.00064)0.914:0.14457,(((L2-1B_DR|627638:0.66077,L2-1B_DR|872075:0.23210)0.248:0.05496,L2-1B_DR|794846:0.31071)0.646:0.00442,(L2-1B_DR|151425:0.13963,L2-1B_DR|224228:0.30985)0.312:0.08307)0.478:0.03106)0.540:0.01902,L2-1B_DR|75963:0.24244)0.816:0.05844,L2-1B_DR|151449:0.18420)0.579:0.03671)0.564:0.04936)0.000:0.00058,((L2-1B_DR|627719:0.17852,L2-1B_DR|541666:0.18689)0.804:0.03201,(L2-1B_DR|627691:0.11131,L2-1B_DR|627696:0.13225)0.914:0.11031)0.632:0.01544)0.886:0.04127)0.849:0.00061)0.580:0.00209);
```
