## Supplementary Data 2 for "A genomic portrait of zebrafish transposable elements and their spatiotemporal embryonic expression": L2-2_DRe.mafft.nwk

```
(L2-2_DRe|300520:0.00294,L2-2_DRe|541882:0.00201,((((L2-2_DRe|300549:0.00463,L2-2_DRe|382596:0.00486)0.704:0.00066,((((L2-2_DRe|382554:0.00129,((L2-2_DRe|76308:0.00077,L2-2_DRe|151689:0.00234)0.860:0.00066,((L2-2_DRe|76433:0.00066,(((((L2-2_DRe|465243:0.00469,(L2-2_DRe|542028:0.00066,L2-2_DRe|541921:0.00066)0.424:0.00064)0.449:0.00066,L2-2_DRe|151797:0.00570)0.346:0.00065,L2-2_DRe|465396:0.00078)0.268:0.00078,L2-2_DRe|465294:0.01267)0.501:0.00063,(L2-2_DRe|300497:0.00300,((L2-2_DRe|151730:0.00279,L2-2_DRe|300607:0.00174)0.330:0.00079,(L2-2_DRe|151822:0.00313,L2-2_DRe|76449:0.00198)0.333:0.00073)0.322:0.00061)0.563:0.00066)0.935:0.00061)0.831:0.00065,L2-2_DRe|465412:0.00201)0.351:0.00067)0.894:0.00077)0.198:0.00066,L2-2_DRe|541911:0.00113)0.986:0.00210,(((L2-2_DRe|300541:0.00350,L2-2_DRe|465367:0.00443)0.885:0.00201,(((L2-2_DRe|224464:0.00959,(L2-2_DRe|76437:0.00830,L2-2_DRe|224441:0.00634)0.878:0.00233)0.804:0.00080,((((L2-2_DRe|382592:0.04241,L2-2_DRe|465305:0.05063)0.725:0.01626,(((((L2-2_DRe|224574:0.00724,((L2-2_DRe|224576:0.01278,L2-2_DRe|465433:0.00334)0.167:0.00079,L2-2_DRe|151793:0.00906)0.074:0.00065)0.806:0.00462,(L2-2_DRe|300577:0.00066,L2-2_DRe|382687:0.06248)0.788:0.01354)0.218:0.00274,((L2-2_DRe|224442:0.01964,L2-2_DRe|300563:0.01084)0.776:0.00584,L2-2_DRe|151801:0.00391)0.588:0.00847)0.756:0.00267,((((L2-2_DRe|76391:0.02520,L2-2_DRe|151711:0.03491)0.054:0.00066,L2-2_DRe|382535:0.00066)0.574:0.01386,L2-2_DRe|224546:0.00673)0.766:0.00342,L2-2_DRe|76460:0.00066)0.845:0.00061)0.102:0.00062,(L2-2_DRe|151860:0.00940,L2-2_DRe|541962:0.01150)0.781:0.00730)0.794:0.00065)0.696:0.00065,(L2-2_DRe|382600:0.00324,(L2-2_DRe|151770:0.00528,L2-2_DRe|382583:0.00502)0.008:0.00061)0.046:0.00066)0.765:0.00066,((L2-2_DRe|541953:0.00687,((((((L2-2_DRe|465262:0.00244,(((((((L2-2_DRe|76428:0.00232,L2-2_DRe|465342:0.00300)0.909:0.00100,(L2-2_DRe|224548:0.00076,L2-2_DRe|465364:0.00064)0.731:0.00066)0.988:0.00066,(L2-2_DRe|465332:0.00329,(L2-2_DRe|76345:0.00342,L2-2_DRe|224511:0.00104)0.297:0.00080)0.847:0.00075)0.894:0.00066,L2-2_DRe|76490:0.00137)0.536:0.00066,(((L2-2_DRe|224463:0.00126,(L2-2_DRe|541884:0.00066,L2-2_DRe|465354:0.00423)0.846:0.00422)0.000:0.00081,L2-2_DRe|224460:0.00714)0.841:0.00089,((L2-2_DRe|382649:0.00066,((L2-2_DRe|382655:0.00066,L2-2_DRe|382644:0.00168)0.739:0.00084,L2-2_DRe|465322:0.00191)0.000:0.00066)0.496:0.00066,(L2-2_DRe|300556:0.00219,L2-2_DRe|151763:0.00083)0.902:0.00093)0.550:0.00066)0.906:0.00075)0.425:0.00065,L2-2_DRe|465400:0.00467)0.207:0.00065,(L2-2_DRe|76362:0.00317,L2-2_DRe|382681:0.00095)0.999:0.00069)0.883:0.00112)0.923:0.00066,(L2-2_DRe|465308:0.00371,((L2-2_DRe|541968:0.00659,(L2-2_DRe|382602:0.00544,L2-2_DRe|151697:0.00718)0.567:0.00064)0.626:0.00066,L2-2_DRe|465280:0.00307)0.696:0.00065)0.467:0.00066)0.360:0.00066,L2-2_DRe|541903:0.00248)0.379:0.00066,L2-2_DRe|465320:0.00542)0.884:0.00066,((((L2-2_DRe|300589:0.00299,L2-2_DRe|151790:0.00118)0.867:0.00066,(((L2-2_DRe|151813:0.00470,L2-2_DRe|300515:0.00935)0.470:0.00076,L2-2_DRe|224440:0.00066)0.427:0.00061,((L2-2_DRe|541908:0.00448,L2-2_DRe|76415:0.00066)0.491:0.00082,L2-2_DRe|224452:0.00066)0.567:0.00072)0.676:0.00065)0.915:0.00064,L2-2_DRe|76353:0.00599)0.786:0.00065,((L2-2_DRe|224534:0.01066,L2-2_DRe|76409:0.00066)0.497:0.00065,(L2-2_DRe|76372:0.00129,(L2-2_DRe|627992:0.00387,L2-2_DRe|541964:0.00149)0.000:0.00061)0.792:0.00063)0.531:0.00066)0.921:0.00062)0.386:0.00066,(L2-2_DRe|300526:0.01331,(L2-2_DRe|151705:0.00825,L2-2_DRe|224512:0.00606)0.859:0.00065)0.613:0.00062)0.062:0.00067)0.785:0.00061,(((((L2-2_DRe|542034:0.01662,(L2-2_DRe|465312:0.00600,L2-2_DRe|465284:0.00666)0.922:0.00181)0.389:0.00080,((L2-2_DRe|76398:0.01054,L2-2_DRe|541937:0.01309)0.578:0.00086,L2-2_DRe|465276:0.01017)0.000:0.00065)0.754:0.00065,L2-2_DRe|541967:0.00620)0.550:0.00066,((L2-2_DRe|541984:0.00386,(L2-2_DRe|76355:0.00065,L2-2_DRe|76430:0.03739)0.723:0.00337)0.101:0.00065,(L2-2_DRe|76425:0.00061,L2-2_DRe|541987:0.00386)0.833:0.00550)0.535:0.00066)0.245:0.00066,(L2-2_DRe|300494:0.00512,((L2-2_DRe|76342:0.00760,L2-2_DRe|465289:0.00338)0.915:0.00485,(L2-2_DRe|76325:0.00534,((L2-2_DRe|151806:0.00946,(((((((L2-2_DRe|541927:0.01313,(L2-2_DRe|465382:0.03368,(((L2-2_DRe|382544:0.02400,((L2-2_DRe|382598:0.01406,(L2-2_DRe|300499:0.00709,L2-2_DRe|382528:0.00065)0.882:0.02737)0.038:0.00066,((L2-2_DRe|151755:0.01099,L2-2_DRe|542010:0.01327)0.765:0.00232,(L2-2_DRe|382616:0.01108,L2-2_DRe|541992:0.01496)0.820:0.00346)0.666:0.00255)0.795:0.00371)0.828:0.00065,L2-2_DRe|224533:0.01218)0.533:0.00580,(((L2-2_DRe|542031:0.00779,((L2-2_DRe|465271:0.01962,L2-2_DRe|382675:0.01224)0.407:0.00161,L2-2_DRe|465279:0.01668)0.461:0.00079)0.643:0.00065,L2-2_DRe|465392:0.01750)0.969:0.00065,((((((L2-2_DRe|76348:0.02112,L2-2_DRe|465252:0.01204)0.757:0.00378,(((L2-2_DRe|541902:0.00313,(L2-2_DRe|224481:0.01630,(L2-2_DRe|76442:0.01398,L2-2_DRe|465340:0.01306)0.754:0.00225)0.779:0.00258)0.787:0.00235,(L2-2_DRe|465325:0.01056,L2-2_DRe|541895:0.01284)0.755:0.00173)0.753:0.00158,(L2-2_DRe|151738:0.00065,(L2-2_DRe|224571:0.00590,(L2-2_DRe|300565:0.02406,L2-2_DRe|300578:0.01683)0.664:0.01169)0.694:0.00763)0.917:0.01350)0.200:0.00123)0.348:0.00182,L2-2_DRe|465348:0.01250)0.707:0.00103,((((L2-2_DRe|300581:0.01136,L2-2_DRe|300623:0.02221)0.107:0.00111,(((L2-2_DRe|465303:0.01913,L2-2_DRe|465302:0.01459)0.729:0.00071,(L2-2_DRe|76420:0.01692,L2-2_DRe|541943:0.02635)0.861:0.00272)0.788:0.00077,(((L2-2_DRe|151759:0.00624,(((L2-2_DRe|224473:0.01456,L2-2_DRe|151798:0.01168)0.665:0.00066,((L2-2_DRe|382529:0.00717,L2-2_DRe|382648:0.01942)0.976:0.00067,(L2-2_DRe|76403:0.01868,(((L2-2_DRe|151804:0.01713,(((L2-2_DRe|465365:0.01297,L2-2_DRe|465427:0.01373)0.762:0.00329,L2-2_DRe|465350:0.01427)0.766:0.00218,L2-2_DRe|76320:0.01048)0.105:0.00066)0.934:0.00373,L2-2_DRe|151808:0.00702)0.886:0.00136,L2-2_DRe|465352:0.00877)0.991:0.00081)0.805:0.00079)0.906:0.00170)0.824:0.00130,L2-2_DRe|151824:0.01024)0.779:0.00143)0.897:0.00262,((L2-2_DRe|151750:0.01478,L2-2_DRe|465337:0.02474)0.710:0.00235,L2-2_DRe|151803:0.01505)0.849:0.00247)0.714:0.00113,((((L2-2_DRe|76418:0.01957,L2-2_DRe|151745:0.02892)0.761:0.00144,((L2-2_DRe|541929:0.01319,(((((L2-2_DRe|300502:0.02589,((((L2-2_DRe|76459:0.02917,(((L2-2_DRe|151757:0.01497,((L2-2_DRe|151838:0.27782,(L2-2_DRe|151855:0.64627,L2-2_DRe|76382:0.44772)0.018:0.01335)0.911:0.17786,L2-2_DRe|541890:0.05726)0.716:0.01180)0.803:0.01142,L2-2_DRe|465323:0.04372)0.804:0.00227,((L2-2_DRe|300493:0.05014,((L2-2_DRe|541951:0.04320,(((L2-2_DRe|382536:0.00066,((((((((L2-2_DRe|224573:0.02608,(L2-2_DRe|382543:0.01754,(L2-2_DRe|300524:0.00066,L2-2_DRe|542021:0.00065)0.916:0.03064)0.807:0.00671)0.857:0.00723,(L2-2_DRe|541896:0.03400,L2-2_DRe|465277:0.03402)0.723:0.00378)0.604:0.00065,L2-2_DRe|76452:0.02606)0.776:0.00174,((L2-2_DRe|76458:0.07414,L2-2_DRe|465247:0.03606)0.676:0.00866,((((L2-2_DRe|300574:0.05807,L2-2_DRe|465390:0.01684)0.227:0.00067,L2-2_DRe|76429:0.03347)0.477:0.00065,L2-2_DRe|151743:0.01891)0.899:0.00431,((L2-2_DRe|382682:0.03771,L2-2_DRe|300473:0.02557)0.793:0.01732,((L2-2_DRe|382590:0.00064,L2-2_DRe|382611:0.05989)0.943:0.01636,(L2-2_DRe|151749:0.03943,((L2-2_DRe|76455:0.05808,((L2-2_DRe|76386:0.00601,L2-2_DRe|382597:0.03626)0.926:0.01968,(L2-2_DRe|465328:0.03211,(L2-2_DRe|151800:0.75311,L2-2_DRe|382638:0.00307)0.499:0.03288)0.632:0.00173)0.716:0.00065)0.528:0.00068,((L2-2_DRe|541938:0.03103,L2-2_DRe|465287:0.05621)0.766:0.00207,L2-2_DRe|76374:0.02901)0.692:0.00112)0.856:0.00067)0.815:0.00065)0.924:0.00303)0.179:0.00065)0.157:0.00061)0.592:0.00086)0.955:0.00065,(((L2-2_DRe|151712:0.03800,L2-2_DRe|151837:0.01531)0.203:0.00226,L2-2_DRe|224519:0.02673)0.894:0.00458,((L2-2_DRe|151710:0.03577,((((L2-2_DRe|541900:0.03335,L2-2_DRe|76312:0.04317)0.833:0.00604,(L2-2_DRe|224575:0.02500,(L2-2_DRe|224555:0.04548,L2-2_DRe|465274:0.00069)0.823:0.02894)0.752:0.00343)0.791:0.00311,L2-2_DRe|224446:0.01808)0.765:0.00178,(L2-2_DRe|151693:0.02548,((L2-2_DRe|542013:0.02892,((L2-2_DRe|76477:0.03105,L2-2_DRe|382656:0.02718)0.769:0.01255,L2-2_DRe|300608:0.04763)0.786:0.00125)0.164:0.00065,(L2-2_DRe|76324:0.01961,L2-2_DRe|465317:0.05961)0.871:0.01143)0.123:0.00066)0.934:0.00627)0.719:0.00253)0.486:0.00500,(L2-2_DRe|541955:0.03092,L2-2_DRe|542006:0.03758)0.759:0.00280)0.448:0.00066)0.809:0.00368)0.873:0.00164,((((((L2-2_DRe|465361:0.00805,(L2-2_DRe|382591:0.01070,(L2-2_DRe|541978:0.00066,L2-2_DRe|542024:0.03895)0.846:0.01472)0.748:0.00526)0.780:0.00444,(L2-2_DRe|224517:0.03144,((((L2-2_DRe|382570:0.03243,L2-2_DRe|151827:0.05136)0.219:0.00065,(L2-2_DRe|224537:0.03485,L2-2_DRe|224589:0.03571)0.266:0.00079)0.800:0.00351,((((L2-2_DRe|382567:0.02025,L2-2_DRe|542008:0.03640)0.878:0.00066,(L2-2_DRe|300521:0.02389,L2-2_DRe|465402:0.04680)0.849:0.00064)0.991:0.00989,(L2-2_DRe|151714:0.03746,(L2-2_DRe|76319:0.01077,L2-2_DRe|76456:0.02400)0.767:0.00869)0.320:0.00168)0.734:0.00171,((L2-2_DRe|224476:0.03325,L2-2_DRe|541913:0.03681)0.761:0.00388,L2-2_DRe|300568:0.03074)0.264:0.00142)0.774:0.00296)0.064:0.00145,(L2-2_DRe|151762:0.00476,L2-2_DRe|151785:0.02661)0.772:0.00442)0.079:0.00103)0.696:0.00154)0.906:0.00880,L2-2_DRe|382621:0.07177)0.776:0.00065,(L2-2_DRe|382620:0.02769,(L2-2_DRe|300529:0.02907,L2-2_DRe|465309:0.02616)0.366:0.00064)0.811:0.01183)0.045:0.00066,(L2-2_DRe|76416:0.03243,L2-2_DRe|300545:0.02113)0.851:0.00445)0.255:0.00065,((L2-2_DRe|224541:0.01744,((L2-2_DRe|382580:0.00663,L2-2_DRe|300570:0.03858)0.674:0.00348,(((((L2-2_DRe|151792:0.02488,L2-2_DRe|465366:0.03597)0.514:0.00453,L2-2_DRe|76361:0.03035)0.341:0.00078,(L2-2_DRe|76402:0.02004,L2-2_DRe|76432:0.02255)0.807:0.01147)0.838:0.00367,(L2-2_DRe|151811:0.01874,((L2-2_DRe|224568:0.02598,L2-2_DRe|382550:0.06382)0.746:0.00065,(L2-2_DRe|76444:0.03039,L2-2_DRe|300467:0.02464)0.820:0.00394)0.801:0.00073)0.449:0.00071)0.152:0.00061,L2-2_DRe|76387:0.02468)0.233:0.00132)0.056:0.00843)0.367:0.00110,(L2-2_DRe|151826:0.03960,((((L2-2_DRe|224444:0.03514,(((L2-2_DRe|300555:0.09228,L2-2_DRe|76323:0.01057)0.764:0.04469,(((L2-2_DRe|465290:0.03844,((((L2-2_DRe|151781:0.03638,(L2-2_DRe|151735:0.04796,L2-2_DRe|76467:0.06549)0.728:0.00274)0.784:0.00222,(L2-2_DRe|224556:0.04980,L2-2_DRe|465311:0.04515)0.229:0.00128)0.896:0.00066,(((L2-2_DRe|76426:0.05376,((L2-2_DRe|382608:0.04679,L2-2_DRe|465319:0.06483)0.285:0.00171,(L2-2_DRe|300576:0.06117,L2-2_DRe|300484:0.06349)0.753:0.00701)0.865:0.00728)0.877:0.00470,L2-2_DRe|465310:0.05396)0.600:0.00065,(L2-2_DRe|465353:0.03609,(L2-2_DRe|300479:0.05371,L2-2_DRe|465383:0.03406)0.754:0.00700)0.870:0.01625)0.805:0.00376)0.886:0.00238,(L2-2_DRe|151736:0.05336,(((L2-2_DRe|541925:0.04634,L2-2_DRe|224535:0.03275)0.862:0.00067,(L2-2_DRe|224527:0.04229,L2-2_DRe|151783:0.03966)0.449:0.00065)0.784:0.00163,L2-2_DRe|382561:0.02597)0.419:0.00272)0.692:0.00142)0.851:0.00173)0.863:0.00364,(L2-2_DRe|541945:0.08968,(((L2-2_DRe|465426:0.03859,L2-2_DRe|541994:0.02730)0.923:0.01262,L2-2_DRe|382566:0.04430)0.770:0.00333,L2-2_DRe|465275:0.04118)0.130:0.00066)0.779:0.00240)0.877:0.00310,((L2-2_DRe|465339:0.04654,((L2-2_DRe|76466:0.00066,L2-2_DRe|151718:0.06322)0.822:0.02078,(L2-2_DRe|224570:0.02624,L2-2_DRe|465268:0.02643)0.855:0.00743)0.680:0.00259)0.904:0.00437,L2-2_DRe|382615:0.02881)0.638:0.00385)0.795:0.00371)0.804:0.00357,((L2-2_DRe|224486:0.00316,(L2-2_DRe|224488:0.00954,(L2-2_DRe|224487:0.00958,(L2-2_DRe|224495:0.00066,((L2-2_DRe|224484:0.00955,((L2-2_DRe|224500:0.00315,(((L2-2_DRe|76393:0.28936,L2-2_DRe|76479:0.18536)0.198:0.08851,L2-2_DRe|76368:0.37079)0.998:0.53271,(L2-2_DRe|224494:0.00957,L2-2_DRe|224491:0.00317)0.655:0.00563)0.620:0.00067)0.780:0.00313,(L2-2_DRe|224496:0.01273,(L2-2_DRe|224498:0.00963,((L2-2_DRe|224492:0.00958,(L2-2_DRe|224502:0.00066,(L2-2_DRe|76431:0.64646,L2-2_DRe|224497:0.00527)1.000:0.00108)0.000:0.00066)0.832:0.00315,((((L2-2_DRe|300619:0.10018,(L2-2_DRe|465359:0.32371,L2-2_DRe|300464:0.86326)0.811:0.26860)0.747:0.09692,L2-2_DRe|224490:0.00879)0.709:0.00080,L2-2_DRe|224489:0.00066)0.000:0.00066,(L2-2_DRe|465393:0.19405,L2-2_DRe|465278:0.09438)0.215:0.00906)0.795:0.00354)0.203:0.00067)0.076:0.00066)0.922:0.00886)0.736:0.00066)0.697:0.00441,(L2-2_DRe|224531:0.41882,((L2-2_DRe|76365:0.02981,L2-2_DRe|224583:0.07366)0.733:0.00396,(L2-2_DRe|76410:0.00984,L2-2_DRe|541986:0.31427)0.411:0.07452)0.570:0.05951)0.700:0.03713)0.739:0.00145)0.000:0.00065)0.403:0.00067)0.000:0.00065)0.760:0.00065,(L2-2_DRe|224501:0.00954,((L2-2_DRe|541980:0.08540,L2-2_DRe|224493:0.00686)0.262:0.00285,L2-2_DRe|224485:0.00642)0.797:0.00318)0.785:0.00323)0.993:0.01306)0.685:0.00065)0.657:0.00539,L2-2_DRe|465281:0.05263)0.451:0.00163,L2-2_DRe|465338:0.87574)0.044:0.00072,((L2-2_DRe|224549:0.04001,(L2-2_DRe|465335:0.03638,L2-2_DRe|300611:0.04047)0.751:0.01578)0.790:0.01829,(((L2-2_DRe|382553:0.02008,(L2-2_DRe|76330:0.03658,(L2-2_DRe|76332:0.07089,L2-2_DRe|224510:0.03345)0.888:0.05683)0.821:0.03197)0.498:0.00066,L2-2_DRe|465329:0.04820)0.508:0.00067,(L2-2_DRe|300510:0.02935,L2-2_DRe|542017:0.01214)0.789:0.00973)0.894:0.02874)0.885:0.01578)0.199:0.00065)0.877:0.00289)0.618:0.00061)0.523:0.00139)0.764:0.00100,(((L2-2_DRe|76446:0.03896,(L2-2_DRe|151799:0.03068,(L2-2_DRe|465343:0.03466,L2-2_DRe|224466:0.02983)0.778:0.00272)0.539:0.00064)0.851:0.00522,(((L2-2_DRe|300498:0.04072,((L2-2_DRe|151786:0.03762,L2-2_DRe|465381:0.03415)0.332:0.00391,L2-2_DRe|76307:0.02405)0.849:0.00063)0.550:0.00065,(((L2-2_DRe|541991:0.02890,L2-2_DRe|541993:0.02103)0.813:0.00712,(L2-2_DRe|151840:0.04040,(((L2-2_DRe|76317:0.02688,L2-2_DRe|76357:0.04248)0.907:0.03280,(((L2-2_DRe|76306:0.01861,L2-2_DRe|627994:0.03708)0.822:0.01421,(((((L2-2_DRe|300456:0.05849,L2-2_DRe|627999:0.07848)0.754:0.01158,((((((L2-2_DRe|76354:0.01660,L2-2_DRe|300465:0.00067)0.845:0.02465,L2-2_DRe|300470:0.01087)0.181:0.00066,(((L2-2_DRe|76315:0.05550,L2-2_DRe|300544:0.06612)0.901:0.09997,L2-2_DRe|224588:0.00913)0.692:0.05096,L2-2_DRe|300571:0.02246)0.751:0.01481)0.996:0.16798,(L2-2_DRe|300463:0.02013,L2-2_DRe|300600:0.18279)0.559:0.02002)0.871:0.04980,(((L2-2_DRe|382613:0.04091,((((L2-2_DRe|151780:0.44751,L2-2_DRe|465327:0.31535)0.999:0.45146,(L2-2_DRe|224562:0.00065,((L2-2_DRe|465295:0.04990,((L2-2_DRe|465304:0.25156,(L2-2_DRe|224467:0.24547,(L2-2_DRe|76489:0.13322,(L2-2_DRe|76405:0.00065,L2-2_DRe|224472:1.11549)0.656:0.12830)0.990:0.25426)0.793:0.08614)0.916:0.10920,L2-2_DRe|541961:0.20382)0.714:0.14649)0.158:0.01495,(L2-2_DRe|382579:0.18684,((L2-2_DRe|151687:0.05844,L2-2_DRe|76448:0.73623)0.531:0.07079,(L2-2_DRe|300564:0.28688,L2-2_DRe|151696:0.03463)0.970:0.15153)0.758:0.02717)0.776:0.05554)1.000:0.55259)0.254:0.01826)0.117:0.00080,(L2-2_DRe|465248:0.11565,L2-2_DRe|76376:0.30957)0.717:0.17354)0.857:0.06208,(((((L2-2_DRe|465389:0.00065,(L2-2_DRe|151816:0.00066,(L2-2_DRe|151809:0.15734,L2-2_DRe|224503:0.26582)0.997:0.09980)1.000:0.32375)0.000:0.00778,(L2-2_DRe|76349:0.28554,L2-2_DRe|151724:0.00066)0.842:0.01047)0.563:0.00880,((((L2-2_DRe|382679:0.08863,L2-2_DRe|382688:0.04077)0.887:0.04191,(L2-2_DRe|151845:0.00066,(L2-2_DRe|76453:0.12626,L2-2_DRe|465419:0.03900)0.416:0.01205)0.453:0.00063)0.255:0.00066,L2-2_DRe|465384:0.01488)0.803:0.01654,L2-2_DRe|76484:0.04989)0.976:0.17045)0.417:0.07276,L2-2_DRe|151818:0.02074)0.087:0.00080,L2-2_DRe|224543:0.00066)0.414:0.00080)0.852:0.04559)0.331:0.00065,(((L2-2_DRe|151761:0.05945,L2-2_DRe|224447:0.22528)0.830:0.08909,(((((L2-2_DRe|382623:0.13962,(L2-2_DRe|541883:0.20379,L2-2_DRe|541952:0.00065)0.521:0.27859)0.824:0.09063,(((L2-2_DRe|224468:0.00066,L2-2_DRe|541931:0.00065)0.704:0.26796,(L2-2_DRe|224526:0.00067,L2-2_DRe|382533:0.60138)0.791:0.16529)0.707:0.04484,(L2-2_DRe|76318:0.15303,L2-2_DRe|541936:0.24953)1.000:0.44331)0.570:0.04674)0.413:0.01506,(L2-2_DRe|76351:0.46883,L2-2_DRe|300453:0.47109)0.832:0.20646)0.603:0.04253,((L2-2_DRe|382540:0.40320,L2-2_DRe|541933:0.19895)0.994:0.39702,L2-2_DRe|542005:0.27735)0.333:0.02189)0.318:0.03282,((L2-2_DRe|76380:0.17751,((L2-2_DRe|382612:0.19197,L2-2_DRe|300533:0.17048)0.296:0.08197,((((L2-2_DRe|382604:0.19205,L2-2_DRe|300543:0.11726)0.039:0.02146,((((L2-2_DRe|224451:0.11752,(L2-2_DRe|300587:0.26923,((((L2-2_DRe|224545:0.18177,(L2-2_DRe|300466:0.33128,L2-2_DRe|300551:0.17313)0.729:0.05855)0.456:0.04283,((L2-2_DRe|300548:0.22865,(L2-2_DRe|382614:0.13638,((L2-2_DRe|382542:0.19611,(L2-2_DRe|300566:0.08227,L2-2_DRe|300567:0.14426)0.993:0.18615)0.951:0.17330,(((L2-2_DRe|382629:0.17476,L2-2_DRe|151764:0.11469)0.626:0.00968,L2-2_DRe|76412:0.27034)0.116:0.04686,(L2-2_DRe|300620:0.15785,L2-2_DRe|300538:0.46899)0.927:0.24062)0.919:0.24662)0.996:0.40805)0.709:0.02798)0.801:0.02392,((L2-2_DRe|151719:0.16173,L2-2_DRe|151729:0.17056)0.499:0.01452,(L2-2_DRe|300507:0.10231,L2-2_DRe|300508:0.03968)0.991:0.13109)0.771:0.01237)0.230:0.00065)0.827:0.02887,(L2-2_DRe|541948:0.10115,L2-2_DRe|76439:0.16111)0.767:0.06140)0.725:0.01459,((L2-2_DRe|224479:0.20679,L2-2_DRe|300547:0.10350)0.741:0.03061,((L2-2_DRe|465298:0.29487,L2-2_DRe|465299:0.23911)1.000:1.04362,L2-2_DRe|541997:0.16061)0.000:0.00065)0.866:0.04841)0.783:0.00079)0.200:0.01108)0.769:0.02015,L2-2_DRe|465288:0.19717)0.749:0.02153,((L2-2_DRe|382619:0.33687,L2-2_DRe|382627:0.11758)0.323:0.01326,(L2-2_DRe|465397:0.15409,L2-2_DRe|151734:0.15669)0.760:0.03381)0.054:0.00067)0.926:0.04433,(((L2-2_DRe|300482:0.29720,L2-2_DRe|541975:0.07475)0.976:0.28213,(L2-2_DRe|382625:0.14295,(L2-2_DRe|300489:0.22019,(L2-2_DRe|151832:0.09643,L2-2_DRe|151833:0.10696)0.906:0.11991)0.717:0.04954)0.812:0.04774)0.757:0.02967,L2-2_DRe|76378:0.13995)0.510:0.00065)0.867:0.03622)0.689:0.00066,L2-2_DRe|76461:0.18836)0.163:0.00065,(L2-2_DRe|300534:0.07101,L2-2_DRe|151815:0.11095)0.776:0.01842)0.827:0.00065)0.751:0.01678)0.514:0.00066,(L2-2_DRe|151756:0.47343,L2-2_DRe|382635:0.16560)0.834:0.09992)0.989:0.11397)0.612:0.00371)0.917:0.03856,((L2-2_DRe|382634:0.54356,(((L2-2_DRe|76383:0.14938,L2-2_DRe|300509:1.08898)0.775:0.09485,L2-2_DRe|541922:0.30455)0.992:0.29989,((L2-2_DRe|382607:0.18068,(L2-2_DRe|76352:0.18027,L2-2_DRe|76392:0.31943)0.848:0.05738)0.862:0.09702,L2-2_DRe|465300:0.23800)1.000:0.47732)0.801:0.10744)0.377:0.07467,(((L2-2_DRe|76367:0.30057,(L2-2_DRe|76413:0.68353,L2-2_DRe|224470:0.00066)0.344:0.14201)0.994:0.42527,(L2-2_DRe|465297:0.32737,(L2-2_DRe|465285:0.18010,L2-2_DRe|465293:0.13652)0.983:0.15997)0.956:0.17273)0.969:0.21050,(L2-2_DRe|151732:0.31894,L2-2_DRe|224469:0.28698)0.283:0.03047)0.937:0.16413)0.707:0.05645)0.868:0.02928)0.791:0.02341,((L2-2_DRe|76358:0.08493,L2-2_DRe|465363:0.00066)0.848:0.64696,(L2-2_DRe|465314:0.09221,(L2-2_DRe|541996:0.06016,(L2-2_DRe|76404:0.03833,(L2-2_DRe|382690:0.04137,(L2-2_DRe|151709:0.04776,L2-2_DRe|465301:0.04988)0.961:0.03387)0.973:0.03357)0.879:0.01298)1.000:0.10731)0.991:0.46031)0.962:0.33167)0.079:0.01199)0.559:0.00246,L2-2_DRe|76491:0.02602)0.004:0.00080)0.049:0.00080,L2-2_DRe|300598:0.05352)0.865:0.01344,((((L2-2_DRe|76384:0.01293,L2-2_DRe|542016:0.02761)0.877:0.02929,((L2-2_DRe|151737:0.01259,L2-2_DRe|465256:0.07695)0.235:0.00080,((L2-2_DRe|224445:0.02758,L2-2_DRe|382549:0.01553)0.802:0.01801,L2-2_DRe|151746:0.09307)0.823:0.01005)0.943:0.01509)0.554:0.00240,((((((L2-2_DRe|382545:0.58548,L2-2_DRe|382642:0.32198)0.417:0.09571,(L2-2_DRe|465318:0.19088,((L2-2_DRe|76366:0.08767,L2-2_DRe|465326:0.23298)0.765:0.02158,(L2-2_DRe|300518:0.19431,L2-2_DRe|465331:0.35347)0.631:0.01350)0.829:0.07293)0.999:0.36019)0.891:0.14967,(L2-2_DRe|300468:0.04924,((L2-2_DRe|541930:0.02711,(L2-2_DRe|300559:0.05747,L2-2_DRe|300588:0.07483)0.821:0.00079)0.535:0.01129,(L2-2_DRe|300481:0.03221,L2-2_DRe|151684:0.02469)0.887:0.01545)0.871:0.04960)0.103:0.00066)0.688:0.02213,(L2-2_DRe|151829:0.04811,L2-2_DRe|300455:0.06256)0.402:0.03727)0.904:0.05839,(L2-2_DRe|224544:0.02670,((L2-2_DRe|541954:0.47129,L2-2_DRe|224450:0.29719)0.554:0.09361,L2-2_DRe|300512:0.57186)0.975:0.18936)0.029:0.00063)0.463:0.00306,L2-2_DRe|76360:0.01571)0.818:0.00290)0.808:0.00348,L2-2_DRe|382636:0.01054)0.755:0.00333)0.823:0.00821,(L2-2_DRe|542044:0.02128,L2-2_DRe|465316:0.01428)0.362:0.00066)0.261:0.00295)0.796:0.00341,(L2-2_DRe|151795:0.03017,L2-2_DRe|465401:0.03531)0.847:0.00651)0.792:0.00407)0.900:0.00099,L2-2_DRe|76336:0.02754)0.971:0.00279)0.175:0.00152)0.816:0.00441,(L2-2_DRe|76321:0.02565,L2-2_DRe|76328:0.03886)0.854:0.01188)0.772:0.00162)0.219:0.00067,L2-2_DRe|76395:0.03850)0.846:0.00061)0.554:0.00130,L2-2_DRe|541990:0.02095)0.136:0.00122)0.573:0.00121,(L2-2_DRe|76434:0.02776,((L2-2_DRe|151739:0.06008,L2-2_DRe|541950:0.01765)0.266:0.00093,L2-2_DRe|300557:0.03178)0.460:0.00169)0.881:0.00479)0.092:0.00112)0.636:0.00103,(((L2-2_DRe|300542:0.03602,L2-2_DRe|627996:0.03836)0.689:0.06693,(((L2-2_DRe|224552:0.02814,(L2-2_DRe|300594:0.04816,(L2-2_DRe|151692:0.03841,L2-2_DRe|300605:0.03624)0.740:0.00908)0.255:0.00727)0.793:0.00457,((L2-2_DRe|151856:0.05195,L2-2_DRe|76472:0.01139)0.025:0.00480,L2-2_DRe|76364:0.05505)0.228:0.00650)0.707:0.00965,L2-2_DRe|300477:0.01999)0.342:0.00634)0.320:0.00596,L2-2_DRe|382678:0.02960)0.778:0.00376)0.808:0.00084,(((L2-2_DRe|151744:0.36393,L2-2_DRe|382578:0.32499)0.993:0.25809,((L2-2_DRe|465246:0.30991,L2-2_DRe|541880:0.47415)0.992:0.44395,(L2-2_DRe|300553:0.35189,(L2-2_DRe|76447:0.40955,(L2-2_DRe|382571:0.39605,(L2-2_DRe|300450:0.20723,(L2-2_DRe|224536:0.11853,(L2-2_DRe|465292:0.36580,L2-2_DRe|541920:0.00065)0.991:0.32421)0.217:0.03700)0.921:0.11435)0.911:0.11910)0.442:0.03674)0.972:0.21128)0.047:0.00082)0.984:0.21231,L2-2_DRe|151834:0.04499)0.163:0.00065)0.453:0.00095)0.733:0.00066,((L2-2_DRe|542003:0.05655,L2-2_DRe|382588:0.02992)0.755:0.00430,((L2-2_DRe|300584:0.02412,(L2-2_DRe|151778:0.34700,(L2-2_DRe|300511:0.40664,(L2-2_DRe|151791:0.04509,L2-2_DRe|300505:0.27204)0.699:0.13148)0.998:0.90342)0.753:0.14699)0.865:0.01223,((((L2-2_DRe|300530:0.22526,L2-2_DRe|76492:0.21603)0.996:0.44306,L2-2_DRe|76399:0.02985)0.299:0.00649,L2-2_DRe|382587:0.03112)0.474:0.00065,((L2-2_DRe|224551:0.01307,((L2-2_DRe|541894:0.00066,L2-2_DRe|382640:0.01555)0.883:0.00820,L2-2_DRe|300630:0.16695)0.422:0.01091)0.999:0.12589,L2-2_DRe|224518:0.03130)0.710:0.00845)0.844:0.00495)0.000:0.00067)0.000:0.00110)0.792:0.00093)0.830:0.00190,L2-2_DRe|382573:0.03580)0.790:0.00065)0.992:0.01050)0.888:0.00326,((L2-2_DRe|465306:0.02077,L2-2_DRe|465341:0.03398)0.838:0.00300,((L2-2_DRe|541989:0.03423,(L2-2_DRe|541939:0.03101,L2-2_DRe|151754:0.03529)0.092:0.00067)0.850:0.00303,(L2-2_DRe|151731:0.01412,(((((L2-2_DRe|76371:0.07425,(L2-2_DRe|151720:0.03416,L2-2_DRe|300532:0.02228)0.708:0.00458)0.782:0.01383,(((L2-2_DRe|542029:0.02836,(L2-2_DRe|382606:0.01866,L2-2_DRe|465242:0.05242)0.942:0.00066)0.850:0.00548,L2-2_DRe|465375:0.02789)0.779:0.00598,((((L2-2_DRe|382532:0.03003,L2-2_DRe|382670:0.03826)0.635:0.01054,(L2-2_DRe|382556:0.02376,(L2-2_DRe|151725:0.05287,L2-2_DRe|465416:0.02579)0.688:0.00637)0.747:0.00457)0.260:0.00131,L2-2_DRe|300504:0.00506)0.690:0.00696,L2-2_DRe|465321:0.02184)0.154:0.00081)0.290:0.00164)0.491:0.00065,L2-2_DRe|300562:0.02709)0.498:0.00061,(L2-2_DRe|300469:0.01164,L2-2_DRe|300583:0.04061)0.014:0.00262)0.697:0.00066,L2-2_DRe|465373:0.02004)0.441:0.00066)0.966:0.00066)0.152:0.00066)0.790:0.00105)0.781:0.00066,(((L2-2_DRe|300523:0.02559,(L2-2_DRe|224547:0.02660,(L2-2_DRe|224480:0.34853,L2-2_DRe|300496:0.00638)0.498:0.06068)0.862:0.03719)0.707:0.00299,((L2-2_DRe|542019:0.04096,(L2-2_DRe|300491:0.02605,(L2-2_DRe|465266:0.03461,L2-2_DRe|541935:0.01777)0.529:0.01523)0.736:0.00497)0.760:0.00434,L2-2_DRe|224565:0.01606)0.860:0.00322)0.970:0.00062,L2-2_DRe|224508:0.02381)1.000:0.00065)0.905:0.00153,((L2-2_DRe|151742:0.01708,L2-2_DRe|300514:0.02921)0.837:0.00065,L2-2_DRe|465376:0.01335)0.849:0.00066)0.826:0.00155)0.689:0.00130,(L2-2_DRe|151771:0.02226,L2-2_DRe|382599:0.01379)0.876:0.00438)0.885:0.00179,(((L2-2_DRe|382661:0.01338,L2-2_DRe|300525:0.01169)0.747:0.00103,((L2-2_DRe|541915:0.01218,L2-2_DRe|300516:0.02313)0.844:0.00365,(L2-2_DRe|151758:0.01220,(L2-2_DRe|224566:0.02102,L2-2_DRe|541912:0.01637)0.840:0.00097)0.000:0.00118)0.773:0.00144)0.803:0.00315,((L2-2_DRe|224577:0.02533,L2-2_DRe|382585:0.01448)0.833:0.00323,(L2-2_DRe|465407:0.01445,L2-2_DRe|542022:0.01395)0.938:0.00692)0.754:0.00140)0.867:0.00348)0.088:0.00167,(((L2-2_DRe|542020:0.00817,L2-2_DRe|382610:0.01504)0.764:0.00160,((((L2-2_DRe|151774:0.03985,L2-2_DRe|151794:0.03844)0.855:0.00132,(L2-2_DRe|76359:0.01501,L2-2_DRe|151836:0.01704)0.781:0.00303)0.846:0.00144,((L2-2_DRe|542025:0.01710,(L2-2_DRe|76370:0.01819,L2-2_DRe|151766:0.01042)0.748:0.00166)0.516:0.00070,(((L2-2_DRe|151814:0.02428,L2-2_DRe|300500:0.03592)0.057:0.00065,(L2-2_DRe|151688:0.00066,L2-2_DRe|465330:0.01822)0.000:0.00065)0.443:0.00157,L2-2_DRe|76468:0.00066)0.301:0.00121)0.011:0.00065)0.802:0.00111,((((L2-2_DRe|151777:0.02818,((L2-2_DRe|300478:0.05378,(L2-2_DRe|151722:0.04066,(((L2-2_DRe|465410:0.03200,(L2-2_DRe|76341:0.02928,L2-2_DRe|151844:0.01516)0.763:0.00476)0.854:0.00066,(((L2-2_DRe|382652:0.05063,L2-2_DRe|465424:0.03747)0.713:0.00625,((L2-2_DRe|465430:0.03537,L2-2_DRe|300597:0.03113)0.071:0.00525,(L2-2_DRe|151857:0.03387,L2-2_DRe|300615:0.03598)0.397:0.00563)0.585:0.00254)0.684:0.00437,(((((L2-2_DRe|465420:0.03141,(L2-2_DRe|224596:0.02633,L2-2_DRe|300451:0.04944)0.380:0.00832)0.855:0.00487,(((L2-2_DRe|76462:0.03998,(((((L2-2_DRe|541892:0.04288,(((L2-2_DRe|151701:0.05030,L2-2_DRe|382680:0.03765)0.660:0.00687,(((L2-2_DRe|76417:0.22724,L2-2_DRe|300599:0.00080)0.662:0.06305,(((((((((L2-2_DRe|76335:0.06852,(L2-2_DRe|541914:0.03498,L2-2_DRe|224578:0.03672)0.876:0.00683)0.666:0.00066,((L2-2_DRe|541898:0.04719,((L2-2_DRe|541965:0.05013,((L2-2_DRe|151812:0.04270,L2-2_DRe|541932:0.02838)0.597:0.00066,L2-2_DRe|300540:0.01582)0.557:0.00066)0.750:0.00496,(L2-2_DRe|224505:0.04186,(L2-2_DRe|542007:0.04066,(L2-2_DRe|382565:0.12588,L2-2_DRe|382631:0.02495)0.910:0.04766)0.104:0.00830)0.614:0.00930)0.729:0.00279)0.445:0.00065,(L2-2_DRe|541905:0.03564,((L2-2_DRe|224465:0.03722,L2-2_DRe|465264:0.00745)0.631:0.03281,L2-2_DRe|541940:0.16413)0.660:0.01279)0.025:0.00439)0.871:0.00348)0.946:0.00800,L2-2_DRe|151716:0.03170)0.118:0.00127,(L2-2_DRe|465249:0.03235,(L2-2_DRe|224507:0.51613,L2-2_DRe|465251:0.01440)0.560:0.00780)0.851:0.00906)0.960:0.00958,L2-2_DRe|382668:0.05067)0.838:0.00775,L2-2_DRe|465257:0.04789)0.837:0.00827,L2-2_DRe|465253:0.04667)0.432:0.00192,(((L2-2_DRe|300546:0.04335,L2-2_DRe|151698:0.04716)0.487:0.00065,(((((L2-2_DRe|76443:0.23478,L2-2_DRe|382584:0.00065)0.319:0.34451,L2-2_DRe|465291:0.53073)0.741:0.14812,L2-2_DRe|465428:0.02211)0.836:0.02502,L2-2_DRe|151787:0.47582)0.323:0.00065,((L2-2_DRe|76356:0.05978,(L2-2_DRe|224443:0.00066,L2-2_DRe|224459:0.42101)0.523:0.02346)0.318:0.00066,(((L2-2_DRe|542032:0.02995,L2-2_DRe|224454:0.04541)0.745:0.01474,((((((L2-2_DRe|224477:0.36828,L2-2_DRe|224530:0.14831)0.903:0.35916,L2-2_DRe|541897:0.00061)0.421:0.05616,L2-2_DRe|465267:0.40259)0.590:0.02903,L2-2_DRe|300592:0.01604)0.649:0.02927,L2-2_DRe|151848:0.05075)0.768:0.01805,((((((L2-2_DRe|151717:0.30586,L2-2_DRe|541928:0.41137)0.944:0.33429,((L2-2_DRe|151727:0.06040,(L2-2_DRe|151728:0.05139,L2-2_DRe|224542:0.01926)0.633:0.11337)1.000:0.77564,(L2-2_DRe|465345:0.27668,L2-2_DRe|300522:0.00065)0.965:0.66409)0.106:0.05562)0.485:0.04816,L2-2_DRe|151706:0.00066)0.617:0.01572,(L2-2_DRe|76375:0.56288,L2-2_DRe|627993:0.42583)0.721:0.79667)0.130:0.04660,L2-2_DRe|465421:0.02033)0.931:0.00080,L2-2_DRe|151715:0.02925)0.850:0.00928)0.776:0.00366)0.609:0.00505,((L2-2_DRe|76481:0.02733,(L2-2_DRe|151686:0.00110,L2-2_DRe|382618:0.50436)0.336:0.04529)0.806:0.00589,(L2-2_DRe|224581:0.03355,((L2-2_DRe|151846:0.00294,(L2-2_DRe|465356:0.50990,(L2-2_DRe|465324:0.52136,L2-2_DRe|465379:0.33604)0.339:0.15846)0.743:0.08928)0.092:0.00716,L2-2_DRe|542045:0.00422)0.824:0.04049)0.761:0.00669)0.442:0.00166)0.757:0.00257)0.379:0.00065)0.825:0.01405)0.718:0.00065,((L2-2_DRe|224474:0.04358,L2-2_DRe|300572:0.04336)0.776:0.00543,(((L2-2_DRe|541916:0.06817,L2-2_DRe|541899:0.06430)0.830:0.00315,(L2-2_DRe|465286:0.04682,((L2-2_DRe|151703:0.02311,(L2-2_DRe|541956:0.05960,(((L2-2_DRe|76422:0.04908,L2-2_DRe|465272:0.04785)0.677:0.00407,(L2-2_DRe|151765:0.09823,L2-2_DRe|300517:0.00081)0.636:0.04451)0.182:0.00190,L2-2_DRe|542000:0.05664)0.824:0.00339)0.940:0.00827)0.927:0.00620,((L2-2_DRe|151713:0.04545,(L2-2_DRe|300585:0.00129,L2-2_DRe|300586:0.00436)1.000:0.03909)0.409:0.01219,(L2-2_DRe|382551:0.05018,(L2-2_DRe|300535:0.19308,L2-2_DRe|382582:0.06248)0.791:0.15658)0.693:0.00795)0.737:0.00698)0.104:0.00105)0.756:0.00066)0.000:0.00107,L2-2_DRe|465362:0.94867)0.306:0.00086)0.785:0.00148)0.825:0.00192)0.858:0.00302,((L2-2_DRe|76471:0.07874,L2-2_DRe|151858:0.04529)0.867:0.01568,(L2-2_DRe|465422:0.03143,L2-2_DRe|382581:0.30579)0.708:0.01239)0.194:0.00065)0.752:0.00209)0.911:0.00551,(L2-2_DRe|542042:0.05871,(L2-2_DRe|382552:0.05341,L2-2_DRe|151847:0.04954)0.891:0.00864)0.754:0.00196)0.558:0.00066)0.853:0.00303,L2-2_DRe|151859:0.04770)0.709:0.00143)0.376:0.00125,(L2-2_DRe|541959:0.54089,L2-2_DRe|300603:0.02661)0.622:0.03388)0.894:0.00570,((L2-2_DRe|465259:0.07791,(((L2-2_DRe|76311:0.04281,(L2-2_DRe|76310:0.04161,(((L2-2_DRe|382527:0.01311,L2-2_DRe|465432:0.02482)0.363:0.00527,L2-2_DRe|76304:0.03320)0.851:0.01038,(L2-2_DRe|76436:0.47797,L2-2_DRe|76313:0.02481)0.038:0.00117)0.098:0.00448)0.549:0.00841)0.751:0.00192,L2-2_DRe|541924:0.08874)0.532:0.00067,(((((L2-2_DRe|151702:0.04626,L2-2_DRe|151752:0.03503)0.812:0.00479,(L2-2_DRe|224455:0.04823,(L2-2_DRe|76473:0.05129,(((L2-2_DRe|151753:0.11287,L2-2_DRe|465395:0.01782)0.660:0.03757,(L2-2_DRe|76475:0.01422,L2-2_DRe|76476:0.01475)0.968:0.04126)0.992:0.00066,(L2-2_DRe|300490:0.00197,L2-2_DRe|465258:0.03395)0.724:0.02712)0.771:0.00191)0.798:0.00460)0.606:0.00065)0.924:0.00768,((L2-2_DRe|541885:0.02836,L2-2_DRe|541886:0.01886)0.894:0.00691,L2-2_DRe|465260:0.04850)0.328:0.00215)0.075:0.00065,((((((L2-2_DRe|224553:0.06165,L2-2_DRe|382677:0.03506)0.735:0.00323,((L2-2_DRe|300590:0.01672,L2-2_DRe|151707:0.02768)0.754:0.00705,(L2-2_DRe|76463:0.25555,L2-2_DRe|382558:0.07040)0.738:0.01461)0.802:0.00399)0.427:0.00273,(L2-2_DRe|382672:0.05705,(L2-2_DRe|465415:0.04383,L2-2_DRe|382662:0.01726)0.740:0.00225)0.776:0.00127)0.818:0.00319,(L2-2_DRe|541901:0.07105,L2-2_DRe|224453:0.08203)0.853:0.00904)0.778:0.00145,((((((L2-2_DRe|382572:0.05310,(L2-2_DRe|541944:0.04158,L2-2_DRe|465282:0.03771)0.660:0.00444)0.244:0.00093,L2-2_DRe|382658:0.04613)0.370:0.00112,L2-2_DRe|76411:0.05587)0.200:0.00067,((L2-2_DRe|382560:0.04100,(((L2-2_DRe|151830:0.07107,(L2-2_DRe|151747:0.03826,L2-2_DRe|541918:0.02299)0.938:0.02446)0.754:0.00307,(L2-2_DRe|541917:0.17067,(L2-2_DRe|382609:0.03902,(L2-2_DRe|382617:0.03205,L2-2_DRe|465414:0.03163)0.908:0.03173)0.826:0.00902)0.619:0.00066)0.733:0.01211,(L2-2_DRe|382667:0.17619,L2-2_DRe|300475:0.04937)0.371:0.03657)0.868:0.03503)0.700:0.02190,L2-2_DRe|465394:0.04528)0.629:0.00146)0.422:0.00080,L2-2_DRe|465360:0.07308)0.481:0.00065,(((L2-2_DRe|151820:0.03055,L2-2_DRe|151823:0.04855)0.519:0.00968,L2-2_DRe|151821:0.03753)0.850:0.00334,((L2-2_DRe|541888:0.04449,(L2-2_DRe|541909:0.04279,(L2-2_DRe|224461:0.03174,L2-2_DRe|151843:0.03415)0.740:0.00328)0.775:0.00251)0.766:0.00169,(((L2-2_DRe|224532:0.04629,L2-2_DRe|541966:0.05496)0.747:0.00173,(L2-2_DRe|542023:0.04353,L2-2_DRe|382643:0.03484)0.473:0.00067)0.730:0.00176,((L2-2_DRe|300462:0.05608,(L2-2_DRe|300495:0.05933,L2-2_DRe|151695:0.07486)0.735:0.00239)0.837:0.00602,(L2-2_DRe|300472:0.07060,L2-2_DRe|224539:0.05937)0.673:0.00290)0.810:0.00061)0.799:0.00250)0.990:0.00144)0.996:0.00177)0.222:0.00256)0.756:0.00242,(((L2-2_DRe|465425:0.04583,L2-2_DRe|541887:0.04150)0.942:0.00066,((L2-2_DRe|224499:0.05830,(L2-2_DRe|76322:0.02724,L2-2_DRe|151782:0.29192)0.070:0.00291)0.000:0.01202,L2-2_DRe|465377:0.07690)0.195:0.01263)0.819:0.00728,((L2-2_DRe|542004:0.04351,(L2-2_DRe|224514:0.02636,(L2-2_DRe|224513:0.04049,L2-2_DRe|224564:0.04422)0.844:0.01111)0.951:0.01398)0.204:0.00067,((L2-2_DRe|224475:0.04095,((((L2-2_DRe|542033:0.05319,(L2-2_DRe|151789:0.06661,L2-2_DRe|541958:0.04033)0.719:0.00483)0.269:0.00352,L2-2_DRe|224586:0.06310)0.744:0.00420,L2-2_DRe|382562:0.06024)0.180:0.00065,L2-2_DRe|300593:0.05710)0.824:0.00368)0.768:0.00545,((L2-2_DRe|151748:0.04775,(L2-2_DRe|300575:0.04763,L2-2_DRe|382537:0.03920)0.668:0.00465)0.816:0.00402,(L2-2_DRe|224560:0.09090,L2-2_DRe|541934:0.01545)0.964:0.02939)0.815:0.00300)0.798:0.00320)0.906:0.00724)0.095:0.00065)0.611:0.00124)0.460:0.00167,((((L2-2_DRe|300580:0.03536,(L2-2_DRe|76300:0.03525,L2-2_DRe|224597:0.05500)0.553:0.01494)0.841:0.01120,((L2-2_DRe|465409:0.05601,(L2-2_DRe|151708:0.01882,L2-2_DRe|542040:0.06719)0.778:0.01878)0.740:0.00946,(L2-2_DRe|542046:0.03441,(L2-2_DRe|300612:0.02099,((L2-2_DRe|382637:0.19788,L2-2_DRe|382683:0.00137)0.076:0.02206,(L2-2_DRe|76480:0.01744,(L2-2_DRe|76363:0.35930,L2-2_DRe|224585:0.00086)0.530:0.11895)0.824:0.01667)0.915:0.01756)0.828:0.00803)0.046:0.00570)0.771:0.00720)0.763:0.00604,(((((L2-2_DRe|151839:0.04752,L2-2_DRe|542014:0.04340)0.740:0.00240,L2-2_DRe|224579:0.03557)0.212:0.00191,(L2-2_DRe|76333:0.02700,L2-2_DRe|465254:0.04336)0.727:0.00166)0.864:0.00397,L2-2_DRe|151690:0.03995)0.691:0.00338,((L2-2_DRe|76301:0.03192,((L2-2_DRe|382531:0.05328,L2-2_DRe|151852:0.03757)0.782:0.00799,((L2-2_DRe|151853:0.03362,L2-2_DRe|300617:0.03921)0.404:0.00624,(L2-2_DRe|224587:0.00065,L2-2_DRe|382664:0.07297)0.818:0.03281)0.751:0.00186)0.417:0.00423)0.796:0.00425,(L2-2_DRe|465429:0.04174,L2-2_DRe|465431:0.03356)0.812:0.00607)0.837:0.00332)0.784:0.00337)0.795:0.00571,(((((L2-2_DRe|382651:0.02840,(L2-2_DRe|300483:0.18048,L2-2_DRe|465313:0.27379)0.223:0.01332)0.255:0.01555,L2-2_DRe|465418:0.01489)0.268:0.00376,L2-2_DRe|76339:0.28924)0.282:0.00065,(L2-2_DRe|151805:0.20184,((L2-2_DRe|300527:0.08420,L2-2_DRe|151784:0.18517)0.856:0.00064,(L2-2_DRe|541983:0.16286,L2-2_DRe|541972:0.00066)0.589:0.02706)0.949:0.05186)0.830:0.02602)0.912:0.01833,(((L2-2_DRe|76389:0.01714,(L2-2_DRe|76346:0.49024,L2-2_DRe|224478:0.00186)0.241:0.02703)0.930:0.03575,L2-2_DRe|151704:0.03349)0.708:0.00316,L2-2_DRe|224580:0.03437)0.324:0.00331)0.803:0.00299)0.862:0.00803)0.387:0.00061)0.098:0.00413)0.123:0.00062,((L2-2_DRe|300609:0.03543,(L2-2_DRe|300628:0.01603,L2-2_DRe|300629:0.02507)0.982:0.01458)0.663:0.00361,L2-2_DRe|627998:0.03989)0.777:0.00513)0.876:0.00724)0.870:0.01061,L2-2_DRe|300595:0.05167)0.317:0.00066,(((L2-2_DRe|224592:0.03232,L2-2_DRe|224594:0.02758)0.962:0.02418,(L2-2_DRe|151861:0.03008,L2-2_DRe|541881:0.04500)0.459:0.00918)0.820:0.00516,((L2-2_DRe|76486:0.03366,L2-2_DRe|76488:0.03985)0.211:0.00317,(L2-2_DRe|382686:0.03824,(L2-2_DRe|151685:0.04759,(L2-2_DRe|382689:0.09900,L2-2_DRe|542047:0.02272)0.494:0.00868)0.846:0.00666)0.764:0.00217)0.717:0.00431)0.957:0.00852)0.734:0.00402)0.435:0.00411,L2-2_DRe|300573:0.05849)0.755:0.00148,(L2-2_DRe|300606:0.03185,L2-2_DRe|151694:0.02606)0.608:0.00175)0.361:0.00139)0.888:0.00674,((L2-2_DRe|382530:0.04821,(((L2-2_DRe|300625:0.02965,(L2-2_DRe|300627:0.03472,L2-2_DRe|300626:0.01198)0.790:0.00482)0.799:0.00806,((L2-2_DRe|300622:0.01035,L2-2_DRe|300631:0.04785)0.851:0.00670,(((L2-2_DRe|541889:0.03314,(L2-2_DRe|382525:0.01774,L2-2_DRe|465434:0.02908)0.155:0.00330)0.769:0.00337,L2-2_DRe|300618:0.02059)0.800:0.00429,L2-2_DRe|300616:0.03750)0.754:0.00186)0.099:0.00199)0.590:0.00105,L2-2_DRe|627995:0.02087)0.730:0.00524)0.472:0.00366,(L2-2_DRe|465241:0.00410,L2-2_DRe|542043:0.02059)0.896:0.00941)0.827:0.00377)0.354:0.00408,((L2-2_DRe|151851:0.03387,L2-2_DRe|224572:0.03814)0.792:0.00374,L2-2_DRe|300602:0.03565)0.548:0.00754)0.826:0.00426,(L2-2_DRe|382665:0.03317,(L2-2_DRe|382673:0.03788,L2-2_DRe|382669:0.03242)0.134:0.00277)0.850:0.00455)0.748:0.00129)0.973:0.00729)0.919:0.00450,((L2-2_DRe|541941:0.05133,(L2-2_DRe|465411:0.07151,(L2-2_DRe|76331:0.03495,L2-2_DRe|76369:0.03924)0.754:0.00619)0.185:0.00518)0.941:0.00065,L2-2_DRe|465351:0.01643)0.804:0.00067)0.760:0.00174)0.784:0.00099)0.000:0.00067,(L2-2_DRe|224448:0.04296,(L2-2_DRe|151850:0.03035,L2-2_DRe|224590:0.02422)0.151:0.00243)0.845:0.00641)0.851:0.00216)0.894:0.00340,((L2-2_DRe|151854:0.01116,L2-2_DRe|382684:0.01953)0.856:0.00614,(L2-2_DRe|300454:0.03068,(L2-2_DRe|224595:0.03013,L2-2_DRe|300614:0.02774)0.749:0.00393)0.988:0.01966)0.900:0.00565)0.965:0.00639,((L2-2_DRe|465357:0.01361,(L2-2_DRe|300459:0.02739,L2-2_DRe|465398:0.02024)0.748:0.00477)0.662:0.00184,(((L2-2_DRe|224529:0.01632,L2-2_DRe|541946:0.01540)0.664:0.00515,(L2-2_DRe|76487:0.00933,(L2-2_DRe|151779:0.02465,L2-2_DRe|151831:0.00547)0.885:0.02292)0.139:0.00065)0.856:0.00858,L2-2_DRe|300461:0.03808)0.037:0.00066)0.875:0.00518)0.744:0.00102,(L2-2_DRe|542001:0.02211,((((((L2-2_DRe|382645:0.03870,L2-2_DRe|465378:0.02217)0.877:0.02831,L2-2_DRe|300537:0.01958)0.730:0.00345,((L2-2_DRe|151835:0.02137,L2-2_DRe|465270:0.01896)0.348:0.00066,L2-2_DRe|542015:0.02189)0.780:0.00357)0.777:0.00530,((L2-2_DRe|76379:0.03401,(((((L2-2_DRe|151723:0.00553,L2-2_DRe|151828:0.01318)0.765:0.00466,(((L2-2_DRe|300560:0.01001,(L2-2_DRe|542012:0.00613,(L2-2_DRe|151699:0.00635,L2-2_DRe|542036:0.00789)0.774:0.00792)0.819:0.01601)0.825:0.00066,((L2-2_DRe|382569:0.03289,(L2-2_DRe|224483:0.01277,L2-2_DRe|76469:0.00633)0.384:0.00066)0.879:0.01723,L2-2_DRe|224521:0.03243)0.724:0.00273)0.884:0.01658,L2-2_DRe|224456:0.01899)0.245:0.00066)0.888:0.01278,L2-2_DRe|465404:0.00677)0.347:0.00065,(L2-2_DRe|382546:0.03799,((L2-2_DRe|151691:0.01390,(L2-2_DRe|151768:0.03572,L2-2_DRe|541963:0.00066)0.627:0.00339)0.871:0.00789,L2-2_DRe|542030:0.01900)0.875:0.00062)0.304:0.00065)0.980:0.00065,((((L2-2_DRe|300488:0.00065,L2-2_DRe|300561:0.01764)0.886:0.01163,((L2-2_DRe|382666:0.02300,L2-2_DRe|465391:0.00065)0.807:0.03436,L2-2_DRe|465423:0.06054)0.028:0.00066)0.642:0.00334,(L2-2_DRe|76482:0.01746,L2-2_DRe|224569:0.01214)0.784:0.00929)0.351:0.00063,(L2-2_DRe|300486:0.01566,L2-2_DRe|465369:0.00723)0.786:0.01001)0.966:0.01056)0.427:0.00062)0.862:0.00154,(((L2-2_DRe|224554:0.02703,L2-2_DRe|382671:0.01772)0.754:0.00823,L2-2_DRe|541893:0.00151)0.864:0.00536,((L2-2_DRe|76457:0.05035,L2-2_DRe|465385:0.00713)0.630:0.00710,(L2-2_DRe|300552:0.01038,L2-2_DRe|224538:0.03540)0.941:0.00268)0.855:0.00065)0.583:0.00066)0.853:0.00475)0.454:0.00082,L2-2_DRe|465370:0.01095)0.324:0.00293,(((L2-2_DRe|542037:0.01486,L2-2_DRe|151741:0.02961)0.752:0.00665,L2-2_DRe|224449:0.02707)0.782:0.00419,(L2-2_DRe|541904:0.01456,L2-2_DRe|541906:0.01502)0.761:0.00204)0.696:0.00202)0.921:0.00140)1.000:0.00065)0.813:0.00120)0.974:0.00067)0.201:0.00065,(((((L2-2_DRe|382646:0.00066,((L2-2_DRe|465265:0.02084,(L2-2_DRe|224462:0.00065,(L2-2_DRe|76347:0.00822,L2-2_DRe|465263:0.01781)0.818:0.01278)0.698:0.00332)0.246:0.00376,L2-2_DRe|382622:0.01270)0.817:0.00652)0.000:0.00066,L2-2_DRe|300582:0.01099)0.737:0.00065,L2-2_DRe|542009:0.02782)0.549:0.00066,L2-2_DRe|76388:0.01823)0.955:0.00239,((L2-2_DRe|382633:0.02883,(L2-2_DRe|300503:0.01407,L2-2_DRe|300601:0.00912)0.196:0.00065)0.287:0.00066,(L2-2_DRe|76435:0.01080,L2-2_DRe|300554:0.01529)0.794:0.00665)0.521:0.00066)0.835:0.00388)0.292:0.00065)0.891:0.00559,(L2-2_DRe|541979:0.01294,((L2-2_DRe|151772:0.02582,L2-2_DRe|224523:0.01538)0.834:0.00065,L2-2_DRe|76305:0.02755)0.720:0.00200)0.860:0.00225)0.372:0.00360)0.825:0.00538,(L2-2_DRe|541926:0.01560,L2-2_DRe|465346:0.02367)0.777:0.00142)0.806:0.00249)0.876:0.00311,(L2-2_DRe|151841:0.02750,(L2-2_DRe|151842:0.01985,(L2-2_DRe|542038:0.01433,L2-2_DRe|382691:0.00066)0.808:0.01405)0.606:0.01284)0.894:0.00556)0.782:0.00066,(L2-2_DRe|224593:0.01239,(L2-2_DRe|76394:0.01075,L2-2_DRe|541923:0.01040)0.585:0.00065)0.904:0.01149)0.563:0.00223)0.819:0.00161)0.991:0.00065)0.877:0.00143,((L2-2_DRe|224515:0.01703,L2-2_DRe|382624:0.01482)0.769:0.00065,((L2-2_DRe|76373:0.00405,((L2-2_DRe|76344:0.02897,(L2-2_DRe|382676:0.01658,L2-2_DRe|224509:0.01510)0.000:0.00489)0.755:0.00625,(L2-2_DRe|224540:0.01248,L2-2_DRe|151726:0.01211)0.409:0.00357)0.926:0.00066)0.833:0.00257,(L2-2_DRe|300492:0.02416,L2-2_DRe|465334:0.01627)0.634:0.00066)0.979:0.00066)0.914:0.00164)0.829:0.00124,(((L2-2_DRe|382660:0.00870,((L2-2_DRe|76427:0.00839,L2-2_DRe|382594:0.02305)0.759:0.00202,(((L2-2_DRe|224482:0.01673,L2-2_DRe|541982:0.02050)0.845:0.00411,L2-2_DRe|465405:0.00509)0.686:0.00095,L2-2_DRe|465296:0.01386)0.897:0.00141)0.584:0.00066)0.804:0.00205,(((L2-2_DRe|300485:0.00776,(L2-2_DRe|76465:0.01944,(L2-2_DRe|465245:0.01179,(L2-2_DRe|382586:0.02484,L2-2_DRe|465244:0.01399)0.630:0.00807)0.907:0.00610)0.468:0.00079)0.342:0.00061,(((((L2-2_DRe|76309:0.01851,L2-2_DRe|300604:0.01413)0.772:0.00458,(L2-2_DRe|300596:0.01765,L2-2_DRe|300610:0.03238)0.755:0.00163)0.828:0.00285,(((((L2-2_DRe|382659:0.02071,(((L2-2_DRe|541974:0.00066,(L2-2_DRe|151773:0.01086,L2-2_DRe|382595:0.00066)0.854:0.00085)0.348:0.00065,L2-2_DRe|382548:0.01186)0.433:0.00066,L2-2_DRe|300460:0.01493)0.818:0.00501)0.968:0.00061,(L2-2_DRe|541910:0.01394,(L2-2_DRe|76381:0.01364,L2-2_DRe|76414:0.01200)0.121:0.00494)0.455:0.00173)0.999:0.00102,(L2-2_DRe|382541:0.01341,(L2-2_DRe|76464:0.01296,L2-2_DRe|76483:0.01302)0.759:0.01476)0.521:0.00971)0.485:0.00580,L2-2_DRe|382641:0.00066)0.065:0.00092,(L2-2_DRe|151788:0.00989,L2-2_DRe|382534:0.00592)0.909:0.00815)0.952:0.00065)0.597:0.00066,L2-2_DRe|382538:0.01983)0.791:0.00359,(L2-2_DRe|76451:0.02371,L2-2_DRe|76350:0.01485)0.482:0.00534)0.973:0.00066)0.806:0.00254,L2-2_DRe|151700:0.01808)0.799:0.00066)0.007:0.00066,(L2-2_DRe|151760:0.02621,L2-2_DRe|300487:0.01625)0.863:0.00734)0.906:0.00530)0.480:0.00061)0.812:0.00132,(((L2-2_DRe|300480:0.01494,L2-2_DRe|382663:0.01503)0.818:0.00065,((L2-2_DRe|382557:0.01618,(L2-2_DRe|300458:0.01346,L2-2_DRe|76406:0.00768)0.773:0.00216)0.935:0.00539,((L2-2_DRe|541949:0.01467,L2-2_DRe|76397:0.02018)0.821:0.00167,(((L2-2_DRe|465372:0.00630,(L2-2_DRe|76396:0.00675,(L2-2_DRe|151796:0.00411,((((((((L2-2_DRe|76385:0.01111,(L2-2_DRe|465273:0.01439,(L2-2_DRe|76421:0.00781,((L2-2_DRe|541969:0.00544,L2-2_DRe|300457:0.01533)0.768:0.00178,(L2-2_DRe|224563:0.00480,(((((L2-2_DRe|224558:0.00307,(((L2-2_DRe|382674:0.01256,((L2-2_DRe|541976:0.00306,(L2-2_DRe|382577:0.11934,L2-2_DRe|300569:0.01472)0.179:0.02438)0.760:0.02386,L2-2_DRe|224567:0.00591)0.794:0.02446)0.579:0.00463,L2-2_DRe|541999:0.00570)0.000:0.00125,L2-2_DRe|300539:0.00598)0.150:0.00281)0.591:0.00110,L2-2_DRe|224559:0.00710)0.424:0.00061,L2-2_DRe|151733:0.00688)0.236:0.00061,(L2-2_DRe|382593:0.02598,((L2-2_DRe|76327:0.00867,L2-2_DRe|542041:0.01190)0.845:0.00553,(L2-2_DRe|465406:0.00894,((L2-2_DRe|300591:0.00670,L2-2_DRe|224457:0.00950)0.135:0.00074,L2-2_DRe|465374:0.00065)0.656:0.00173)0.402:0.00104)0.932:0.00073)0.789:0.00188)0.352:0.00066,L2-2_DRe|151802:0.00688)0.791:0.01714)0.915:0.03765)0.414:0.00066)0.196:0.00064)0.619:0.00066)0.775:0.00712,L2-2_DRe|382547:0.00567)0.888:0.01428,L2-2_DRe|382563:0.00318)0.845:0.00065,(L2-2_DRe|300471:0.01225,L2-2_DRe|300506:0.00300)0.817:0.00199)0.401:0.00613,L2-2_DRe|465349:0.00817)0.908:0.00165,(L2-2_DRe|382526:0.01518,(L2-2_DRe|151751:0.01006,L2-2_DRe|541957:0.01015)0.746:0.00249)0.776:0.00133)1.000:0.00061,(L2-2_DRe|224522:0.00770,(L2-2_DRe|224528:0.00747,(L2-2_DRe|465399:0.00348,(L2-2_DRe|382574:0.00802,L2-2_DRe|224582:0.02012)0.155:0.00065)0.246:0.00065)0.967:0.00550)0.845:0.00066)0.887:0.00066,(L2-2_DRe|300501:0.00756,(L2-2_DRe|382555:0.01040,L2-2_DRe|465408:0.01458)0.892:0.00350)0.825:0.00066)0.756:0.00066)0.777:0.00066)0.913:0.00235)0.972:0.00393,(L2-2_DRe|541973:0.00674,(L2-2_DRe|300513:0.01237,L2-2_DRe|541891:0.01866)0.919:0.00436)0.831:0.00061)0.833:0.00066,((L2-2_DRe|76474:0.01529,((L2-2_DRe|382650:0.00063,(L2-2_DRe|382654:0.00553,L2-2_DRe|541970:0.00067)0.756:0.00800)0.893:0.01200,((L2-2_DRe|541947:0.00743,((L2-2_DRe|300452:0.01677,L2-2_DRe|541998:0.01671)0.883:0.00502,(L2-2_DRe|224471:0.00706,L2-2_DRe|76470:0.00066)0.468:0.00119)0.675:0.00066)0.338:0.00065,L2-2_DRe|151776:0.00737)0.813:0.00131)0.914:0.00422)0.847:0.00070,L2-2_DRe|76419:0.01448)0.598:0.00062)0.866:0.00066)0.971:0.00065)0.792:0.00123)0.910:0.00256,((L2-2_DRe|76423:0.01809,(L2-2_DRe|76326:0.01541,L2-2_DRe|541919:0.00966)0.927:0.00570)0.884:0.00272,(((L2-2_DRe|76454:0.00988,(L2-2_DRe|76303:0.05858,L2-2_DRe|224524:0.02544)0.789:0.01489)0.736:0.00689,(L2-2_DRe|224561:0.02643,(L2-2_DRe|76337:0.01369,((L2-2_DRe|224557:0.00065,((L2-2_DRe|541977:0.01254,L2-2_DRe|541985:0.04052)0.770:0.01432,L2-2_DRe|465269:0.00067)0.835:0.02617)0.961:0.06381,L2-2_DRe|300558:0.00066)0.844:0.02474)0.799:0.00067)0.825:0.02222)0.879:0.03709,(L2-2_DRe|542039:0.02139,(L2-2_DRe|300613:0.03767,L2-2_DRe|382685:0.01919)0.771:0.01208)0.807:0.00315)0.510:0.00067)0.720:0.00066)0.786:0.00128)0.781:0.00155,L2-2_DRe|151775:0.02448)0.866:0.00278)0.798:0.00132)0.670:0.00067)0.247:0.00061)0.867:0.00065,((L2-2_DRe|76340:0.01345,L2-2_DRe|382575:0.02055)0.792:0.00065,(((L2-2_DRe|76329:0.00822,(L2-2_DRe|224591:0.02224,((L2-2_DRe|465386:0.01124,L2-2_DRe|300624:0.02361)0.761:0.00610,L2-2_DRe|224584:0.01972)0.851:0.00492)0.845:0.00218)0.927:0.00066,L2-2_DRe|76478:0.01455)0.778:0.00207,L2-2_DRe|76401:0.01017)0.905:0.00294)0.836:0.00122)0.895:0.00256,(L2-2_DRe|76445:0.00725,(L2-2_DRe|542002:0.00064,(L2-2_DRe|465283:0.00752,L2-2_DRe|541995:0.00705)0.790:0.00823)0.829:0.02215)0.891:0.00067)0.922:0.00254,(L2-2_DRe|300519:0.00794,((((L2-2_DRe|76408:0.00550,((L2-2_DRe|465344:0.00333,(L2-2_DRe|382628:0.00607,L2-2_DRe|465307:0.01303)0.361:0.00065)0.330:0.00953,L2-2_DRe|465255:0.00417)0.061:0.00117)0.119:0.00126,L2-2_DRe|465333:0.00394)0.470:0.00194,(L2-2_DRe|224516:0.00994,((L2-2_DRe|382626:0.01927,L2-2_DRe|465371:0.02193)0.828:0.00633,(L2-2_DRe|151721:0.02168,(L2-2_DRe|465413:0.00649,(L2-2_DRe|76407:0.05797,L2-2_DRe|224550:0.00945)0.000:0.00713)0.673:0.00419)0.105:0.00066)0.522:0.00066)0.709:0.00637)0.288:0.00067,(L2-2_DRe|382653:0.00066,(((L2-2_DRe|465388:0.00948,(L2-2_DRe|382647:0.00848,(((((L2-2_DRe|151740:0.00066,L2-2_DRe|300550:0.00065)0.839:0.00207,L2-2_DRe|541988:0.00066)0.611:0.00456,L2-2_DRe|300621:0.00066)0.869:0.00189,L2-2_DRe|382603:0.00898)0.036:0.00066,L2-2_DRe|465380:0.00406)0.203:0.00067)0.450:0.00065)0.971:0.00116,L2-2_DRe|76424:0.00897)0.120:0.00874,(L2-2_DRe|382559:0.02804,L2-2_DRe|542018:0.00066)0.476:0.00066)0.228:0.00104)0.764:0.00149)0.006:0.00066)0.816:0.00090)0.327:0.00066,((L2-2_DRe|382639:0.00832,L2-2_DRe|382657:0.01535)0.781:0.00111,(L2-2_DRe|465250:0.02796,(L2-2_DRe|465355:0.00771,L2-2_DRe|76338:0.00066)0.248:0.00668)0.765:0.00179)0.894:0.00231)0.447:0.00066,(L2-2_DRe|224525:0.01030,((L2-2_DRe|151810:0.07596,L2-2_DRe|382589:0.00065)0.978:0.09240,L2-2_DRe|300474:0.01719)0.698:0.00571)0.839:0.00161)0.793:0.00066,(L2-2_DRe|151819:0.01768,L2-2_DRe|465368:0.00830)1.000:0.00066)0.798:0.00067)0.782:0.00067,L2-2_DRe|76334:0.01096)0.058:0.00119)0.787:0.00094)0.834:0.00061)0.847:0.00183)0.935:0.00167)0.136:0.00066)0.574:0.00066)0.677:0.00065,L2-2_DRe|151769:0.00675)0.357:0.00066)0.039:0.00066,(L2-2_DRe|300531:0.00128,L2-2_DRe|382576:0.00889)0.832:0.00130)0.914:0.00066)0.760:0.00066,(L2-2_DRe|382564:0.00376,(L2-2_DRe|151767:0.00429,(L2-2_DRe|76377:0.00098,L2-2_DRe|151849:0.01225)0.676:0.00113)0.817:0.00071)0.959:0.00066)0.757:0.00066)0.973:0.00158,((((((L2-2_DRe|76400:0.00097,((L2-2_DRe|465403:0.00109,L2-2_DRe|542011:0.00062)0.830:0.00061,(((L2-2_DRe|76438:0.00067,L2-2_DRe|76440:0.00066)0.850:0.00061,(L2-2_DRe|541907:0.00094,L2-2_DRe|76299:0.00098)0.424:0.00065)0.786:0.00066,(L2-2_DRe|465315:0.00066,(L2-2_DRe|300476:0.00217,(((L2-2_DRe|541971:0.00190,L2-2_DRe|76316:0.00066)0.026:0.00083,L2-2_DRe|465347:0.00267)0.791:0.00097,((L2-2_DRe|541960:0.00253,L2-2_DRe|76485:0.00448)0.924:0.00184,((L2-2_DRe|382692:0.00683,L2-2_DRe|151807:0.00366)0.270:0.00084,L2-2_DRe|76302:0.00143)0.477:0.00081)0.596:0.00066)0.531:0.00066)0.196:0.00065)0.605:0.00067)0.132:0.00066)0.543:0.00066)0.786:0.00066,((L2-2_DRe|76390:0.00079,L2-2_DRe|465358:0.00118)0.893:0.00238,(L2-2_DRe|542026:0.0,L2-2_DRe|542027:0.0):0.00274)0.034:0.00066)0.949:0.00180,(L2-2_DRe|76441:0.00157,(L2-2_DRe|541942:0.00226,(((L2-2_DRe|224458:0.00566,(L2-2_DRe|300579:0.00066,(L2-2_DRe|382630:0.00066,((L2-2_DRe|76314:0.00066,L2-2_DRe|151825:0.00100)0.118:0.00075,(L2-2_DRe|382601:0.00066,L2-2_DRe|465336:0.00481)0.000:0.00088)0.063:0.00087)0.054:0.00084)0.342:0.00080)0.362:0.00066,L2-2_DRe|382605:0.00455)0.149:0.00066,L2-2_DRe|382632:0.00347)0.831:0.00066)0.918:0.00065)0.309:0.00066)0.787:0.00066,(L2-2_DRe|224506:0.00106,L2-2_DRe|465417:0.00226)0.775:0.00066)0.000:0.00066,(((L2-2_DRe|76450:0.00156,(L2-2_DRe|382539:0.00261,(L2-2_DRe|224504:0.00065,(L2-2_DRe|382568:0.00063,L2-2_DRe|542035:0.00525)0.752:0.00086)0.993:0.00176)0.000:0.00095)0.636:0.00080,(L2-2_DRe|465387:0.00271,L2-2_DRe|627997:0.00066)0.771:0.00082)1.000:0.00080,(L2-2_DRe|300528:0.00066,L2-2_DRe|465261:0.00066)0.495:0.00066)0.925:0.00066)0.000:0.00066,(L2-2_DRe|224520:0.00130,(L2-2_DRe|300536:0.00066,L2-2_DRe|541981:0.00394)1.000:0.00066)0.807:0.00066)0.876:0.00066)0.777:0.00066,(L2-2_DRe|151817:0.00162,L2-2_DRe|76343:0.00179)0.715:0.00066)0.906:0.00133);
```
