## Supplementary Data 2 for "A genomic portrait of zebrafish transposable elements and their spatiotemporal embryonic expression": L2-3_DRe.mafft.nwk

```
(((L2-3_DRe|300854:0.11987,(L2-3_DRe|224696:0.23501,L2-3_DRe|382795:0.04253)0.329:0.07185)0.219:0.00391,(L2-3_DRe|300849:0.07422,(L2-3_DRe|542276:0.09435,(L2-3_DRe|300733:0.02171,L2-3_DRe|382877:0.00069)0.783:0.11070)0.838:0.01657)0.821:0.00981)0.723:0.02105,(L2-3_DRe|542256:0.07556,(L2-3_DRe|300815:0.05850,L2-3_DRe|465614:0.13459)0.771:0.00870)0.792:0.00463,((L2-3_DRe|382929:0.16194,((((L2-3_DRe|224778:0.02923,L2-3_DRe|542213:0.02794)0.516:0.05161,L2-3_DRe|76723:0.08905)0.807:0.01311,(L2-3_DRe|542200:0.14065,(L2-3_DRe|542214:0.14075,L2-3_DRe|224744:0.13154)0.774:0.01682)0.827:0.01347)0.463:0.00881,L2-3_DRe|300825:0.20444)0.720:0.00672)0.808:0.00905,(((L2-3_DRe|151974:0.13342,L2-3_DRe|382868:0.17229)0.668:0.00961,((((((L2-3_DRe|382812:0.10524,((L2-3_DRe|300887:0.00220,L2-3_DRe|300891:0.00219)0.881:0.00424,(L2-3_DRe|300888:0.00221,(L2-3_DRe|300893:0.00069,((L2-3_DRe|300889:0.0,L2-3_DRe|300892:0.0):0.00065,(L2-3_DRe|300890:0.0,L2-3_DRe|300894:0.0):0.00221)0.802:0.00218)0.918:0.00440)0.898:0.00070)1.000:0.10425)0.725:0.00427,(L2-3_DRe|76764:0.10195,L2-3_DRe|465696:0.11255)0.051:0.00094)0.931:0.01112,(((((L2-3_DRe|224695:0.08767,L2-3_DRe|542138:0.33073)0.238:0.00509,(L2-3_DRe|300827:0.07899,L2-3_DRe|382947:0.01847)0.540:0.11257)0.893:0.02187,((L2-3_DRe|152050:0.08002,L2-3_DRe|152071:0.07861)0.809:0.00722,L2-3_DRe|382803:0.09919)0.750:0.00214)0.700:0.00247,(L2-3_DRe|76611:0.10245,L2-3_DRe|152018:0.11396)0.778:0.02896)0.125:0.00650,(((L2-3_DRe|542285:0.06303,(L2-3_DRe|542209:0.03576,L2-3_DRe|542208:0.04191)1.000:0.07797)0.428:0.00364,((((L2-3_DRe|224712:0.10309,(L2-3_DRe|152103:0.25640,L2-3_DRe|465628:0.10969)0.797:0.03915)0.411:0.00071,(L2-3_DRe|300829:0.11976,((((((L2-3_DRe|382800:0.14284,L2-3_DRe|151963:0.07015)0.355:0.02491,L2-3_DRe|465607:0.16798)0.517:0.01329,(((L2-3_DRe|382802:0.06917,(((L2-3_DRe|542288:0.05737,L2-3_DRe|151976:0.06848)0.724:0.01572,L2-3_DRe|542170:0.11165)0.905:0.02830,L2-3_DRe|151977:0.05760)0.709:0.00427)0.750:0.00382,((L2-3_DRe|151991:0.02086,L2-3_DRe|382879:0.05302)0.761:0.06210,L2-3_DRe|382859:0.12089)0.731:0.00592)0.228:0.00336,((L2-3_DRe|382937:0.06096,(((((((L2-3_DRe|465748:0.01254,(L2-3_DRe|542151:0.02729,L2-3_DRe|542191:0.02299)0.285:0.00300)0.861:0.00562,(((((((L2-3_DRe|76671:0.02037,(L2-3_DRe|465549:0.00817,L2-3_DRe|76763:0.00745)0.168:0.00070)0.522:0.00069,L2-3_DRe|152107:0.01927)0.031:0.00070,(L2-3_DRe|542261:0.02378,(L2-3_DRe|465595:0.01708,(((((L2-3_DRe|465673:0.00464,L2-3_DRe|76669:0.02445)0.868:0.00318,((L2-3_DRe|300852:0.02903,L2-3_DRe|152060:0.00647)0.353:0.00069,((L2-3_DRe|152091:0.00487,L2-3_DRe|465754:0.03655)0.468:0.00449,(L2-3_DRe|300757:0.00277,(L2-3_DRe|542230:0.00448,(L2-3_DRe|382833:0.00493,L2-3_DRe|465655:0.00080)0.197:0.00065)0.904:0.00149)0.931:0.00246)0.359:0.00124)0.822:0.00236)0.406:0.00215,(L2-3_DRe|76680:0.01280,(((L2-3_DRe|465630:0.01365,L2-3_DRe|382893:0.00660)0.461:0.00266,(L2-3_DRe|300861:0.00333,L2-3_DRe|465679:0.00285)0.954:0.00246)0.860:0.00310,(L2-3_DRe|465599:0.01896,(L2-3_DRe|76609:0.00375,L2-3_DRe|151969:0.00948)0.793:0.00185)0.158:0.00070)0.786:0.00181)0.584:0.00172)0.273:0.00073,L2-3_DRe|76712:0.01471)0.571:0.00078,(L2-3_DRe|152100:0.00069,L2-3_DRe|382930:0.02571)0.512:0.00069)0.862:0.00071)0.998:0.00466)0.778:0.00097)0.833:0.00097,((((L2-3_DRe|224711:0.00841,L2-3_DRe|76783:0.01124)0.890:0.00635,L2-3_DRe|465552:0.01307)0.761:0.00298,((((L2-3_DRe|542226:0.01695,L2-3_DRe|76797:0.01456)0.883:0.00090,(((L2-3_DRe|382847:0.01647,L2-3_DRe|465654:0.01163)0.950:0.00338,L2-3_DRe|300775:0.01327)0.815:0.00089,(((L2-3_DRe|382822:0.01052,L2-3_DRe|300782:0.01122)0.050:0.00101,(L2-3_DRe|151987:0.01156,(L2-3_DRe|300756:0.24935,L2-3_DRe|300780:0.01792)0.381:0.03084)0.801:0.00556)0.891:0.00069,L2-3_DRe|465582:0.01859)0.823:0.00069)0.861:0.00080)0.017:0.00071,L2-3_DRe|151995:0.01637)0.783:0.00177,((((L2-3_DRe|300863:0.12618,L2-3_DRe|224661:0.25186)0.716:0.05377,L2-3_DRe|152098:0.25252)0.644:0.00070,L2-3_DRe|465745:0.05718)0.745:0.01024,(L2-3_DRe|542282:0.01852,L2-3_DRe|151997:0.00953)0.809:0.00248)0.847:0.00469)0.516:0.00145)0.740:0.00157,((((((L2-3_DRe|76747:0.04500,(L2-3_DRe|224699:0.00547,L2-3_DRe|465550:0.32274)0.708:0.00914)0.734:0.00447,(L2-3_DRe|542211:0.00654,(L2-3_DRe|224770:0.01735,(L2-3_DRe|542186:0.00974,L2-3_DRe|300857:0.00952)0.549:0.00184)0.036:0.00069)0.812:0.00193)0.919:0.00070,(L2-3_DRe|542290:0.01009,L2-3_DRe|465569:0.00638)0.765:0.00205)0.175:0.00070,L2-3_DRe|300883:0.01765)0.561:0.00070,((L2-3_DRe|76706:0.02076,((L2-3_DRe|382819:0.00638,L2-3_DRe|542160:0.00070)0.864:0.00873,((((L2-3_DRe|76692:0.00542,L2-3_DRe|382850:0.01903)0.567:0.00250,L2-3_DRe|152006:0.01468)0.000:0.00088,L2-3_DRe|152072:0.00070)0.155:0.00089,L2-3_DRe|76771:0.01130)0.392:0.00105)0.858:0.02178)0.400:0.00249,L2-3_DRe|465723:0.00448)0.000:0.00095)0.100:0.00847,L2-3_DRe|382953:0.01623)0.059:0.00102)0.340:0.00070)0.890:0.00123,(((((L2-3_DRe|300837:0.03073,((((L2-3_DRe|76704:0.01004,L2-3_DRe|382867:0.03387)0.142:0.00918,((L2-3_DRe|382910:0.00070,L2-3_DRe|465600:0.20058)0.902:0.05399,((L2-3_DRe|465555:0.04116,(L2-3_DRe|382811:0.01767,(L2-3_DRe|76717:0.00140,L2-3_DRe|542268:0.01935)0.935:0.00402)0.867:0.00939)0.841:0.01549,L2-3_DRe|542224:0.03137)0.100:0.00457)0.817:0.00623)0.817:0.00119,(L2-3_DRe|151964:0.01882,(L2-3_DRe|465690:0.01370,L2-3_DRe|300824:0.01502)0.556:0.00069)0.924:0.01983)0.288:0.00263,L2-3_DRe|542194:0.01186)0.000:0.00080)0.000:0.00090,L2-3_DRe|382866:0.02215)0.392:0.00086,L2-3_DRe|300886:0.01387)0.831:0.00321,L2-3_DRe|542189:0.02221)0.883:0.00583,((((L2-3_DRe|300816:0.01222,((L2-3_DRe|76690:0.01108,L2-3_DRe|224705:0.02177)0.616:0.00071,((L2-3_DRe|76665:0.01367,(L2-3_DRe|300901:0.01519,L2-3_DRe|542267:0.01159)0.843:0.00332)0.771:0.00169,((((L2-3_DRe|151971:0.00070,L2-3_DRe|300897:0.00933)0.815:0.00410,((L2-3_DRe|151966:0.00731,L2-3_DRe|300770:0.00143)0.577:0.00122,L2-3_DRe|465624:0.00070)0.000:0.00212)0.022:0.00094,(L2-3_DRe|152041:0.00478,L2-3_DRe|224672:0.02763)0.234:0.00089)0.650:0.00090,((L2-3_DRe|465718:0.00070,(L2-3_DRe|76698:0.00070,(L2-3_DRe|76695:0.00451,L2-3_DRe|224795:0.01891)0.166:0.00089)0.000:0.00090)0.001:0.00090,L2-3_DRe|224666:0.01159)0.206:0.00089)0.220:0.00070)0.753:0.00069)0.094:0.00070)0.388:0.00074,L2-3_DRe|465580:0.01444)0.758:0.00089,L2-3_DRe|382892:0.00976)0.000:0.00251,(L2-3_DRe|76799:0.01941,L2-3_DRe|465750:0.00612)0.810:0.00648)0.143:0.00105)0.935:0.00416)0.779:0.00225,(L2-3_DRe|382956:0.00070,L2-3_DRe|382869:0.00297)0.423:0.01764)0.786:0.00125,((L2-3_DRe|76684:0.01419,L2-3_DRe|542295:0.01854)0.102:0.00093,((L2-3_DRe|76769:0.01615,(L2-3_DRe|300758:0.02489,(L2-3_DRe|465578:0.01313,L2-3_DRe|465544:0.01576)0.359:0.00071)0.427:0.00343)0.840:0.00337,(((((L2-3_DRe|300842:0.02197,(L2-3_DRe|300806:0.01395,L2-3_DRe|76683:0.02777)0.780:0.00146)0.780:0.00146,(L2-3_DRe|542165:0.00576,(L2-3_DRe|542163:0.05092,L2-3_DRe|76592:0.02505)0.000:0.00070)0.830:0.00398)0.890:0.00299,(((L2-3_DRe|300881:0.01431,((L2-3_DRe|542149:0.01901,(L2-3_DRe|224718:0.00962,L2-3_DRe|152034:0.01309)0.742:0.00110)0.848:0.00219,L2-3_DRe|76629:0.01928)0.842:0.00218)0.939:0.00431,L2-3_DRe|300794:0.01697)0.849:0.00071,L2-3_DRe|382952:0.01738)0.182:0.00070)0.740:0.00066,L2-3_DRe|152086:0.01100)0.520:0.00077,(L2-3_DRe|382911:0.00675,L2-3_DRe|76686:0.02156)0.866:0.00294)0.217:0.00064)0.637:0.00097)0.842:0.00172)0.922:0.00826)0.970:0.01111,(L2-3_DRe|382944:0.07760,((L2-3_DRe|152085:0.02815,L2-3_DRe|152064:0.04299)0.788:0.00383,((L2-3_DRe|300870:0.03187,(((L2-3_DRe|542238:0.01941,((L2-3_DRe|542216:0.01678,((L2-3_DRe|224685:0.02094,L2-3_DRe|465627:0.18406)0.364:0.00806,L2-3_DRe|465697:0.03360)0.853:0.00070)0.878:0.00270,((L2-3_DRe|224701:0.02073,L2-3_DRe|465730:0.02697)0.769:0.00194,(L2-3_DRe|224734:0.01939,L2-3_DRe|542175:0.03931)0.856:0.00524)0.760:0.00093)0.831:0.00117)0.809:0.00164,L2-3_DRe|465681:0.03535)0.509:0.00297,L2-3_DRe|465620:0.02796)0.853:0.00306)0.776:0.00403,L2-3_DRe|382798:0.04219)0.848:0.00252)0.641:0.00065)0.770:0.00193)0.825:0.00263,((((L2-3_DRe|152083:0.03508,L2-3_DRe|382881:0.04520)0.581:0.00071,((L2-3_DRe|151967:0.04370,L2-3_DRe|300731:0.03180)0.762:0.00650,(L2-3_DRe|542245:0.04949,(((((L2-3_DRe|224730:0.01310,L2-3_DRe|382865:0.00068)0.820:0.01363,(L2-3_DRe|300814:0.01651,L2-3_DRe|300879:0.03525)0.864:0.00070)0.938:0.02066,(L2-3_DRe|542148:0.09514,(L2-3_DRe|300836:0.05605,L2-3_DRe|382871:0.03989)0.332:0.00069)0.196:0.02326)0.256:0.00071,L2-3_DRe|151965:0.03946)0.921:0.01755,((L2-3_DRe|382909:0.01791,(L2-3_DRe|76597:0.06568,L2-3_DRe|300798:0.03643)0.862:0.00404)0.954:0.00069,(L2-3_DRe|76785:0.03026,L2-3_DRe|76787:0.00963)0.819:0.00893)0.352:0.00068)0.899:0.00069)0.804:0.00782)0.858:0.00067)0.975:0.05157,L2-3_DRe|300796:0.05727)0.758:0.01277,L2-3_DRe|76731:0.03259)0.392:0.00162)0.494:0.00336,((L2-3_DRe|465608:0.04743,((L2-3_DRe|382846:0.00558,(L2-3_DRe|300868:0.00527,L2-3_DRe|300869:0.03762)0.996:0.25128)0.482:0.04113,L2-3_DRe|300823:0.02753)0.531:0.00251)0.762:0.00143,(L2-3_DRe|465739:0.05011,(L2-3_DRe|76620:0.03637,(L2-3_DRe|76793:0.03308,((L2-3_DRe|224781:0.04625,L2-3_DRe|465533:0.07128)0.833:0.01589,(L2-3_DRe|382932:0.05906,L2-3_DRe|76711:0.05425)0.387:0.00221)0.982:0.01625)0.818:0.00422)0.238:0.00170)0.854:0.00408)0.842:0.00433)0.989:0.01585,L2-3_DRe|300882:0.02488)0.784:0.00500,((L2-3_DRe|224758:0.06821,L2-3_DRe|382848:0.07193)0.623:0.00182,L2-3_DRe|152063:0.06127)0.604:0.00236)0.937:0.00812)0.854:0.00487,((L2-3_DRe|224785:0.10866,(L2-3_DRe|76649:0.04273,(L2-3_DRe|465631:0.05024,L2-3_DRe|300904:0.08162)0.416:0.00471)0.817:0.00775)0.868:0.00724,((L2-3_DRe|542145:0.08047,L2-3_DRe|224664:0.08867)0.421:0.02544,(L2-3_DRe|300778:0.00753,(L2-3_DRe|76625:0.13211,L2-3_DRe|300777:0.00070)0.745:0.00430)0.953:0.03726)0.778:0.01425)0.912:0.00771)0.867:0.00625)0.479:0.00312)0.895:0.01251,((((L2-3_DRe|542198:0.12942,((L2-3_DRe|224756:0.03234,((L2-3_DRe|224671:0.04733,((L2-3_DRe|300858:0.02575,L2-3_DRe|76773:0.04938)0.511:0.00953,(L2-3_DRe|382849:0.06754,L2-3_DRe|465747:0.02005)0.758:0.01267)0.289:0.00070)0.651:0.02322,L2-3_DRe|152087:0.04215)0.844:0.02171)0.405:0.00071,(L2-3_DRe|76613:0.03567,L2-3_DRe|152032:0.02171)0.389:0.04472)0.993:0.05029)0.161:0.00071,L2-3_DRe|465731:0.08357)0.868:0.01212,((((L2-3_DRe|151998:0.06602,(L2-3_DRe|152031:0.01599,L2-3_DRe|224764:0.04959)0.989:0.02314)0.865:0.00821,(L2-3_DRe|224680:0.08672,L2-3_DRe|224678:0.08495)0.569:0.00223)0.730:0.00215,L2-3_DRe|465638:0.04669)0.876:0.00503,(((L2-3_DRe|542142:0.03752,L2-3_DRe|542144:0.05020)0.975:0.01903,(((((L2-3_DRe|382797:0.05338,L2-3_DRe|382927:0.04829)0.772:0.01362,(((L2-3_DRe|465633:0.02947,L2-3_DRe|300856:0.57695)0.588:0.03060,L2-3_DRe|224786:0.25723)0.739:0.00278,L2-3_DRe|224776:0.03849)0.171:0.00069)0.993:0.05501,(L2-3_DRe|465571:0.05393,L2-3_DRe|542223:0.06245)0.376:0.00071)0.788:0.00110,L2-3_DRe|465536:0.02498)0.170:0.00066,L2-3_DRe|300851:0.05105)0.772:0.00384)0.553:0.00359,L2-3_DRe|465619:0.05975)0.748:0.00249)0.904:0.00763)0.919:0.00915,(L2-3_DRe|465574:0.10397,L2-3_DRe|76732:0.07022)0.487:0.00773)0.630:0.00669)0.780:0.00233,(L2-3_DRe|152058:0.06518,L2-3_DRe|300867:0.09354)0.825:0.00786)0.790:0.00229,((L2-3_DRe|465562:0.14772,L2-3_DRe|224749:0.08479)0.945:0.02712,((((L2-3_DRe|465640:0.08381,(L2-3_DRe|542172:0.11102,L2-3_DRe|382814:0.11083)0.024:0.00212)0.446:0.00722,L2-3_DRe|76667:0.08415)0.671:0.00069,(L2-3_DRe|224690:0.07402,L2-3_DRe|382870:0.09102)0.646:0.01029)0.792:0.00071,(L2-3_DRe|76677:0.09376,L2-3_DRe|382836:0.06740)0.872:0.03210)0.923:0.00755)0.782:0.00294)0.496:0.00108)0.227:0.00302)0.751:0.00167,(((L2-3_DRe|382809:0.07978,(L2-3_DRe|224743:0.10389,(L2-3_DRe|151973:0.12086,L2-3_DRe|465735:0.07013)0.054:0.00275)0.042:0.00584)0.785:0.00315,((L2-3_DRe|300736:0.09498,(L2-3_DRe|76608:0.01810,L2-3_DRe|382907:0.10211)0.037:0.09912)0.764:0.01126,(L2-3_DRe|76685:0.10398,L2-3_DRe|382810:0.16085)0.838:0.02879)0.881:0.01520)0.686:0.00135,((L2-3_DRe|382835:0.17277,((((L2-3_DRe|465532:0.06453,((((L2-3_DRe|76674:0.08637,(L2-3_DRe|300839:0.05901,(L2-3_DRe|382919:0.00070,L2-3_DRe|465609:0.08301)0.691:0.04338)0.823:0.01282)0.366:0.00071,L2-3_DRe|382852:0.08668)0.650:0.00237,(L2-3_DRe|300755:0.10335,L2-3_DRe|76693:0.09508)0.815:0.01468)0.724:0.00296,L2-3_DRe|300874:0.07825)0.018:0.00144)0.611:0.00116,(L2-3_DRe|465710:0.00433,(L2-3_DRe|224689:0.02526,L2-3_DRe|465711:0.00121)0.642:0.01317)0.999:0.05703)0.815:0.00625,L2-3_DRe|542264:0.10813)0.893:0.00820,(((L2-3_DRe|76633:0.08664,L2-3_DRe|382890:0.08734)0.868:0.04981,(L2-3_DRe|76757:0.11018,L2-3_DRe|76709:0.12405)0.858:0.00996)0.313:0.00069,L2-3_DRe|382885:0.09606)0.673:0.00519)0.558:0.00100)0.322:0.00204,((((L2-3_DRe|152104:0.04580,(L2-3_DRe|542287:0.05879,L2-3_DRe|465583:0.14453)0.711:0.02716)0.671:0.00580,(((((L2-3_DRe|300787:0.04297,((((L2-3_DRe|382945:0.05936,L2-3_DRe|300753:0.00886)0.763:0.00985,((L2-3_DRe|76710:0.02506,L2-3_DRe|152081:0.04373)0.629:0.00713,(L2-3_DRe|465755:0.08624,(L2-3_DRe|76681:0.12491,L2-3_DRe|300744:0.06688)0.484:0.00925)0.951:0.03777)0.792:0.00073)0.850:0.00649,((L2-3_DRe|224667:0.04140,((L2-3_DRe|300878:0.02245,L2-3_DRe|300871:0.03092)0.265:0.00488,(L2-3_DRe|152089:0.03439,L2-3_DRe|152105:0.05715)0.211:0.00069)0.916:0.00728)0.358:0.00251,(L2-3_DRe|465646:0.02204,L2-3_DRe|542159:0.01772)0.138:0.00342)0.862:0.00511)0.977:0.02065,L2-3_DRe|152096:0.04389)0.722:0.00165)0.951:0.01832,L2-3_DRe|542260:0.05424)0.723:0.00268,L2-3_DRe|542152:0.04086)0.927:0.01539,((((L2-3_DRe|542242:0.00932,((L2-3_DRe|382924:0.00460,((((L2-3_DRe|382824:0.00633,L2-3_DRe|542166:0.00606)0.615:0.00112,L2-3_DRe|300844:0.00803)0.000:0.00087,(L2-3_DRe|465742:0.00100,(((L2-3_DRe|76795:0.01296,L2-3_DRe|76616:0.00768)0.514:0.00069,L2-3_DRe|76604:0.00217)0.714:0.00069,L2-3_DRe|542236:0.00070)0.654:0.00070)0.941:0.00298)0.932:0.00187,(L2-3_DRe|382959:0.02339,L2-3_DRe|151990:0.00416)0.102:0.00142)0.677:0.00071)0.889:0.00078,L2-3_DRe|152099:0.00441)0.289:0.00201)0.550:0.00071,((L2-3_DRe|76593:0.00655,((L2-3_DRe|76654:0.00326,L2-3_DRe|300807:0.00070)0.876:0.00877,((L2-3_DRe|76721:0.00445,(L2-3_DRe|382832:0.00070,(L2-3_DRe|465741:0.14360,L2-3_DRe|465720:0.00068)0.995:0.00619)0.000:0.00070)0.016:0.00069,L2-3_DRe|76614:0.01577)0.823:0.00675)0.905:0.00103)0.921:0.00207,L2-3_DRe|465623:0.01157)0.048:0.00071)0.997:0.01060,((((((((L2-3_DRe|300812:0.01732,L2-3_DRe|76805:0.02186)0.725:0.00248,(((L2-3_DRe|76591:0.00640,((L2-3_DRe|382864:0.03417,L2-3_DRe|542293:0.02532)0.754:0.00698,((L2-3_DRe|465702:0.01598,L2-3_DRe|300876:0.01527)0.886:0.01068,(L2-3_DRe|224774:0.02036,L2-3_DRe|76767:0.02433)0.842:0.00697)0.829:0.00549)0.781:0.00632)0.753:0.00551,(L2-3_DRe|76682:0.02880,((L2-3_DRe|542233:0.03296,(((L2-3_DRe|382926:0.00375,L2-3_DRe|151959:0.02271)0.896:0.00091,(((L2-3_DRe|76802:0.01592,L2-3_DRe|465658:0.02563)0.844:0.00069,(L2-3_DRe|382899:0.02458,(L2-3_DRe|300810:0.01719,L2-3_DRe|542182:0.03797)0.706:0.00069)0.937:0.01306)0.864:0.00857,L2-3_DRe|465740:0.03411)0.388:0.00069)0.025:0.00069,(L2-3_DRe|465728:0.08045,(L2-3_DRe|465746:0.05099,(L2-3_DRe|76600:0.00431,L2-3_DRe|465666:0.02691)0.847:0.00069)0.238:0.00471)0.773:0.00666)0.318:0.00565)0.908:0.00069,(L2-3_DRe|224662:0.00070,(L2-3_DRe|76778:0.04172,L2-3_DRe|542237:0.07232)0.620:0.06756)0.777:0.04519)0.316:0.00587)0.062:0.00069)0.393:0.00524,L2-3_DRe|465585:0.03097)0.137:0.00071)0.485:0.00780,L2-3_DRe|300790:0.02293)0.122:0.00097,L2-3_DRe|382943:0.02378)0.884:0.00517,(L2-3_DRe|152010:0.01788,L2-3_DRe|542174:0.01765)0.988:0.00069)0.596:0.00133,((L2-3_DRe|542255:0.00882,L2-3_DRe|465534:0.01025)0.315:0.00139,L2-3_DRe|76765:0.01879)0.775:0.00154)0.227:0.00178,L2-3_DRe|152047:0.01177)0.990:0.00088,((((L2-3_DRe|465695:0.02255,(L2-3_DRe|76630:0.01162,L2-3_DRe|542278:0.00480)0.467:0.00071)0.426:0.00069,L2-3_DRe|382923:0.00070)0.978:0.00070,L2-3_DRe|542196:0.00588)0.786:0.00194,L2-3_DRe|465568:0.02792)0.770:0.00193)0.750:0.00123)0.975:0.00979,(L2-3_DRe|542280:0.01282,L2-3_DRe|382791:0.05499)0.808:0.00357)0.962:0.00989)0.659:0.01432,((L2-3_DRe|76691:0.00075,L2-3_DRe|465554:0.04365)0.594:0.02534,L2-3_DRe|542179:0.01359)0.868:0.03086)0.643:0.00969)0.896:0.01309,(((((L2-3_DRe|76639:0.00069,L2-3_DRe|76782:0.02483)0.916:0.01691,L2-3_DRe|152097:0.04224)0.190:0.00671,L2-3_DRe|152094:0.10054)0.787:0.02015,(L2-3_DRe|76594:0.14461,(L2-3_DRe|76813:0.02757,L2-3_DRe|76814:0.01182)0.922:0.02429)0.949:0.03435)0.601:0.00136,(L2-3_DRe|382957:0.09897,(L2-3_DRe|224797:0.11929,L2-3_DRe|465756:0.10477)0.582:0.01493)0.973:0.02197)0.861:0.00389)0.941:0.01041,((L2-3_DRe|382951:0.09185,L2-3_DRe|224780:0.09627)0.802:0.00996,((L2-3_DRe|300769:0.18808,(L2-3_DRe|152005:0.10118,((L2-3_DRe|382954:0.06988,(L2-3_DRe|152066:0.15223,L2-3_DRe|465751:0.00965)0.430:0.05993)0.305:0.01279,L2-3_DRe|300735:0.09446)0.533:0.00291)0.727:0.00245)0.709:0.00211,(L2-3_DRe|76602:0.09820,((L2-3_DRe|300745:0.05901,L2-3_DRe|465738:0.05624)0.800:0.00964,(L2-3_DRe|224682:0.08752,L2-3_DRe|300792:0.09314)0.836:0.01458)0.787:0.00844)0.270:0.00145)0.143:0.00485)0.786:0.00405)0.865:0.00803)0.893:0.01208)0.346:0.00655)0.414:0.00278,((((L2-3_DRe|152080:0.08478,(L2-3_DRe|542272:0.07930,(L2-3_DRe|382808:0.07300,(L2-3_DRe|542241:0.09061,(L2-3_DRe|465610:0.09512,(L2-3_DRe|76714:0.09258,L2-3_DRe|151996:0.08703)0.018:0.01087)0.008:0.00079)0.341:0.00344)0.761:0.00210)0.857:0.00513)0.030:0.00194,L2-3_DRe|465705:0.07670)0.746:0.00185,((L2-3_DRe|224775:0.07266,(L2-3_DRe|224766:0.04609,L2-3_DRe|300898:0.00070)0.942:0.08659)0.836:0.01535,L2-3_DRe|300859:0.07338)0.878:0.01398)0.827:0.00308,((L2-3_DRe|300741:0.08586,(L2-3_DRe|76759:0.12600,L2-3_DRe|224693:0.01744)0.700:0.06115)0.637:0.01182,(L2-3_DRe|382905:0.06210,L2-3_DRe|151988:0.06594)0.884:0.01397)0.844:0.01210)0.065:0.00281)0.891:0.00839)0.568:0.02447,((L2-3_DRe|465593:0.08872,(L2-3_DRe|224706:0.11707,(L2-3_DRe|76699:0.16874,L2-3_DRe|465563:0.10528)0.497:0.00747)0.059:0.00237)0.426:0.01147,(L2-3_DRe|152049:0.16135,(L2-3_DRe|76617:0.08986,(L2-3_DRe|300830:0.03880,(L2-3_DRe|224773:0.02390,L2-3_DRe|542168:0.04509)0.371:0.08607)0.805:0.05845)0.839:0.02828)0.784:0.01025)0.316:0.00507)0.471:0.00088)0.869:0.01388)0.723:0.00445,(((L2-3_DRe|382857:0.20418,L2-3_DRe|152033:0.09573)0.863:0.02599,(((((L2-3_DRe|76807:0.02629,(L2-3_DRe|76809:0.03550,L2-3_DRe|76808:0.02318)0.943:0.03114)0.297:0.00137,(L2-3_DRe|542146:0.00070,L2-3_DRe|542147:0.00070)1.000:0.00070)0.170:0.01103,L2-3_DRe|76810:0.02255)1.000:0.08570,L2-3_DRe|76811:0.12237)0.915:0.01717,L2-3_DRe|465743:0.11340)0.769:0.00497)0.762:0.00460,((((((((L2-3_DRe|382888:0.10998,L2-3_DRe|382889:0.09042)0.941:0.01694,L2-3_DRe|542243:0.16448)0.511:0.00101,((((L2-3_DRe|224724:0.11981,((L2-3_DRe|151984:0.99015,L2-3_DRe|300809:0.00581)0.822:0.17633,(L2-3_DRe|224741:0.11896,L2-3_DRe|542201:0.15943)0.031:0.01016)0.682:0.01510)0.844:0.01083,(L2-3_DRe|76642:0.16218,L2-3_DRe|76652:0.16349)0.733:0.01046)0.000:0.00069,L2-3_DRe|300838:0.12509)0.771:0.00241,((L2-3_DRe|76694:0.20069,(L2-3_DRe|542231:0.14388,(L2-3_DRe|382807:0.20093,(L2-3_DRe|224782:0.13674,L2-3_DRe|542207:0.12601)0.559:0.03075)0.748:0.01667)0.122:0.00069)0.088:0.00748,(((((((L2-3_DRe|465737:0.12854,(L2-3_DRe|382960:0.00269,L2-3_DRe|465566:0.07910)0.080:0.07318)0.578:0.03517,(L2-3_DRe|76724:0.11243,(L2-3_DRe|152075:0.01606,L2-3_DRe|300728:0.00653)0.723:0.02304)0.770:0.07052)0.871:0.02308,(L2-3_DRe|151982:0.18040,(L2-3_DRe|152040:0.08965,(L2-3_DRe|76730:0.11556,L2-3_DRe|382823:0.19124)0.196:0.00393)0.616:0.03078)0.224:0.01204)0.814:0.01006,((L2-3_DRe|224687:0.13510,L2-3_DRe|382837:0.15923)0.810:0.01733,(((L2-3_DRe|382876:0.10049,L2-3_DRe|465722:0.08324)0.799:0.03003,(L2-3_DRe|76632:0.16304,L2-3_DRe|152073:0.12703)0.236:0.00151)0.459:0.00828,(L2-3_DRe|465572:0.24380,L2-3_DRe|465753:0.07925)0.614:0.01716)0.768:0.00446)0.311:0.00283)0.770:0.00951,(((L2-3_DRe|300799:0.13383,L2-3_DRe|382934:0.13913)0.082:0.00121,((L2-3_DRe|224725:0.13519,L2-3_DRe|465540:0.09813)0.715:0.01031,L2-3_DRe|300759:0.16275)0.072:0.01353)0.414:0.00309,(L2-3_DRe|76598:0.16002,L2-3_DRe|152059:0.06810)0.777:0.00533)0.250:0.00178)0.750:0.00409,(L2-3_DRe|465684:0.13116,L2-3_DRe|224720:0.11545)0.192:0.00997)0.808:0.00443,((((L2-3_DRe|300875:0.08733,L2-3_DRe|152102:0.02491)0.521:0.02242,(L2-3_DRe|300795:0.34778,L2-3_DRe|465744:0.41481)0.552:0.01280)0.560:0.00445,(L2-3_DRe|300835:0.12162,((L2-3_DRe|542283:0.07746,((L2-3_DRe|300750:0.08294,(L2-3_DRe|224740:0.34063,L2-3_DRe|300730:0.04657)0.970:0.31288)0.072:0.00708,(((L2-3_DRe|76713:0.06870,L2-3_DRe|542183:0.35006)0.459:0.05077,(L2-3_DRe|465672:0.15747,(L2-3_DRe|76800:0.02360,L2-3_DRe|76804:0.06018)0.978:0.23773)0.996:0.25174)0.708:0.13575,L2-3_DRe|76590:0.19692)0.867:0.16606)0.564:0.03905)0.347:0.02562,L2-3_DRe|542171:1.15579)0.440:0.01266)0.686:0.01524)0.757:0.00398,((L2-3_DRe|465531:0.18090,(((((L2-3_DRe|465716:0.08931,L2-3_DRe|465686:0.18233)0.889:0.01958,(L2-3_DRe|300748:0.14691,L2-3_DRe|465689:0.12070)0.172:0.01154)0.700:0.00440,L2-3_DRe|76791:0.24296)0.594:0.00150,((L2-3_DRe|152061:0.15261,(L2-3_DRe|300850:0.10529,(L2-3_DRe|465613:0.02381,(L2-3_DRe|152078:0.09453,L2-3_DRe|300805:0.29429)0.705:0.03770)0.824:0.05827)0.450:0.00605)0.800:0.01485,((L2-3_DRe|76733:0.08128,L2-3_DRe|152035:0.03335)0.182:0.06544,L2-3_DRe|300793:0.15751)0.297:0.01264)0.818:0.00070)0.863:0.00383,((L2-3_DRe|76637:0.11354,L2-3_DRe|542143:0.92277)0.768:0.02295,(L2-3_DRe|151960:0.00071,L2-3_DRe|224757:0.05523)0.886:0.07591)0.604:0.00243)0.157:0.00070)0.215:0.00070,(((L2-3_DRe|542270:0.47182,((L2-3_DRe|465724:0.14061,(L2-3_DRe|382887:0.29348,((L2-3_DRe|465588:0.07242,(L2-3_DRe|465589:0.02939,L2-3_DRe|465590:0.05921)1.000:0.15169)0.528:0.02174,L2-3_DRe|465591:0.08448)0.980:0.13637)0.711:0.03572)0.250:0.00131,(L2-3_DRe|300760:0.15000,(L2-3_DRe|300802:0.30703,((L2-3_DRe|76636:0.13959,(L2-3_DRe|152088:0.13817,L2-3_DRe|542161:0.00065)0.522:0.08978)0.428:0.01249,(L2-3_DRe|224684:0.13383,(L2-3_DRe|76641:0.13450,L2-3_DRe|152046:0.22792)0.293:0.00069)0.390:0.00543)0.465:0.00094)0.171:0.00417)0.678:0.00402)0.000:0.00070)0.000:0.00070,(((L2-3_DRe|382856:0.12671,L2-3_DRe|152019:0.43560)0.548:0.01154,L2-3_DRe|300840:0.08896)0.803:0.01863,((L2-3_DRe|224713:0.07701,((L2-3_DRe|76753:0.29961,L2-3_DRe|542289:0.17638)0.583:0.15501,L2-3_DRe|76754:0.43157)0.272:0.02130)0.369:0.09223,(L2-3_DRe|224771:0.21656,(L2-3_DRe|76661:0.31099,(L2-3_DRe|152095:0.00069,L2-3_DRe|542206:0.16404)0.192:0.05025)0.177:0.00146)0.820:0.05088)0.294:0.00070)0.673:0.00739)0.682:0.00348,((L2-3_DRe|465675:0.02178,(L2-3_DRe|76703:0.00069,L2-3_DRe|152109:0.18906)0.941:0.34348)0.477:0.08373,L2-3_DRe|465678:0.13044)0.863:0.02436)0.743:0.00456)0.795:0.00294)0.738:0.00204)0.892:0.00966)0.843:0.00582)0.764:0.00232)0.758:0.00300,(((L2-3_DRe|465643:0.12781,L2-3_DRe|382914:0.11322)0.736:0.00129,((L2-3_DRe|224727:0.10940,L2-3_DRe|224707:0.14609)0.030:0.00506,((((((L2-3_DRe|465565:0.15029,L2-3_DRe|542253:0.13262)0.104:0.00088,(L2-3_DRe|224726:0.10796,((L2-3_DRe|465714:0.10420,(((L2-3_DRe|151986:0.04650,L2-3_DRe|465648:0.08257)0.828:0.03188,L2-3_DRe|300873:0.04377)0.895:0.05652,L2-3_DRe|465617:0.11005)0.321:0.00640)0.722:0.01173,L2-3_DRe|542247:0.13724)0.193:0.00526)0.257:0.01276)0.809:0.00885,((L2-3_DRe|152051:0.09856,L2-3_DRe|224729:0.06262)0.159:0.00453,L2-3_DRe|465650:0.13873)0.611:0.00372)0.194:0.00066,(((L2-3_DRe|76728:0.15225,(L2-3_DRe|76623:0.14638,L2-3_DRe|152077:0.07977)0.899:0.08371)0.826:0.01804,(L2-3_DRe|382886:0.10136,((L2-3_DRe|224792:0.20051,(L2-3_DRe|542180:0.10968,L2-3_DRe|382873:0.08945)0.583:0.02204)0.694:0.01613,L2-3_DRe|465676:0.14026)0.812:0.01279)0.716:0.00071)0.772:0.00391,(L2-3_DRe|76672:0.13914,(L2-3_DRe|382883:0.14545,((L2-3_DRe|76798:0.0,L2-3_DRe|76803:0.0):0.14730,L2-3_DRe|300821:0.01192)0.719:0.13545)0.658:0.00706)0.917:0.01968)0.823:0.00571)0.793:0.00408,L2-3_DRe|465573:0.18512)0.720:0.00176,(((((((L2-3_DRe|151968:0.12462,(((((L2-3_DRe|76774:0.00853,L2-3_DRe|76775:0.00070)0.912:0.07122,L2-3_DRe|382928:0.06639)0.001:0.00121,L2-3_DRe|465579:0.06216)0.787:0.01845,(L2-3_DRe|465584:0.03138,(((L2-3_DRe|382794:0.07578,L2-3_DRe|300762:0.00097)0.239:0.02069,L2-3_DRe|465576:0.01025)0.897:0.01628,L2-3_DRe|76716:0.02492)0.753:0.00341)0.749:0.01234)0.855:0.04059,L2-3_DRe|151983:0.16908)0.987:0.23780)0.662:0.25543,((L2-3_DRe|76761:0.03652,(L2-3_DRe|76815:0.09816,L2-3_DRe|382801:0.04822)0.675:0.02805)0.383:0.01020,(L2-3_DRe|382908:0.24573,L2-3_DRe|465634:0.03566)0.883:0.05800)0.457:0.01507)0.556:0.04121,L2-3_DRe|465647:0.04573)0.365:0.01508,(L2-3_DRe|224787:0.25733,(L2-3_DRe|465649:0.11999,(L2-3_DRe|382861:0.01356,L2-3_DRe|465551:0.31390)0.868:0.11293)0.463:0.01453)0.838:0.09266)0.760:0.02704,((L2-3_DRe|542155:0.07859,(((L2-3_DRe|465659:0.03636,(L2-3_DRe|224760:0.05043,(L2-3_DRe|76812:0.28065,L2-3_DRe|300791:0.00754)0.635:0.19919)0.757:0.07882)0.907:0.06823,((L2-3_DRe|76760:0.11686,L2-3_DRe|152004:0.07166)0.834:0.06968,((((L2-3_DRe|152012:0.03958,(L2-3_DRe|224752:0.04689,L2-3_DRe|224791:0.20668)0.713:0.00069)0.862:0.02743,(L2-3_DRe|76658:0.05380,L2-3_DRe|382862:0.12802)0.504:0.01316)0.736:0.03779,L2-3_DRe|542249:0.34368)0.841:0.06842,(L2-3_DRe|382936:0.12011,(L2-3_DRe|465693:0.09270,(L2-3_DRe|152011:0.23435,L2-3_DRe|224777:0.00070)0.323:0.02270)0.864:0.13178)0.767:0.04792)0.812:0.06309)0.168:0.00071)0.827:0.01589,((L2-3_DRe|465615:0.07724,L2-3_DRe|542248:0.15550)0.862:0.07754,((L2-3_DRe|382916:0.09031,((L2-3_DRe|382840:0.27543,L2-3_DRe|465618:0.22368)0.235:0.06462,L2-3_DRe|76726:0.63134)0.416:0.04711)0.101:0.00491,L2-3_DRe|465694:0.00070)0.386:0.04950)0.786:0.03903)0.682:0.00068)0.685:0.00556,(((L2-3_DRe|76589:0.07262,L2-3_DRe|224753:0.09160)0.915:0.04512,(((L2-3_DRe|465717:0.05416,(L2-3_DRe|151978:0.12394,L2-3_DRe|465612:0.07185)0.706:0.04892)0.809:0.01890,(L2-3_DRe|382854:0.14497,L2-3_DRe|542250:0.04815)0.748:0.01224)0.247:0.00156,((((L2-3_DRe|382841:0.11229,L2-3_DRe|224708:0.07390)0.651:0.00663,L2-3_DRe|300754:0.07472)0.505:0.00071,L2-3_DRe|152037:0.06804)0.756:0.00671,(L2-3_DRe|76796:0.11364,L2-3_DRe|542262:0.11736)0.835:0.02180)0.788:0.00597)0.000:0.00266)0.006:0.00086,((((L2-3_DRe|76801:0.70558,(L2-3_DRe|542169:0.18486,((L2-3_DRe|76784:0.00069,L2-3_DRe|151992:0.13646)0.785:0.00970,L2-3_DRe|76786:0.03392)0.934:0.08870)0.146:0.03809)0.000:0.00088,L2-3_DRe|224677:0.08517)0.529:0.01494,((L2-3_DRe|76758:0.05375,L2-3_DRe|76618:0.08350)0.810:0.05093,L2-3_DRe|465725:0.04179)0.874:0.04790)0.646:0.00299,((L2-3_DRe|382915:0.10745,((L2-3_DRe|151972:0.05271,L2-3_DRe|465537:0.09781)0.866:0.02650,(((((L2-3_DRe|300865:0.28261,(L2-3_DRe|76768:0.06591,L2-3_DRe|465726:0.15170)0.669:0.01448)0.884:0.06701,(L2-3_DRe|382942:0.11520,(L2-3_DRe|300797:0.24312,L2-3_DRe|382825:0.09368)0.536:0.00069)0.747:0.01236)0.933:0.08523,((L2-3_DRe|465586:0.14323,L2-3_DRe|76749:0.05426)0.285:0.00708,L2-3_DRe|465701:0.13554)0.745:0.00576)0.721:0.00088,(L2-3_DRe|465560:0.01710,(L2-3_DRe|382851:0.06563,(L2-3_DRe|300746:0.15892,L2-3_DRe|76610:0.06678)0.203:0.06068)0.156:0.00070)0.819:0.01785)0.808:0.01400,(L2-3_DRe|542263:0.03546,L2-3_DRe|76660:0.05192)0.836:0.02118)0.846:0.00069)0.323:0.00249)0.804:0.01123,((((((((L2-3_DRe|76619:0.17904,(L2-3_DRe|152016:0.23170,L2-3_DRe|542269:0.21920)0.859:0.15083)0.671:0.02611,L2-3_DRe|300743:0.18604)0.576:0.01449,((((L2-3_DRe|382845:0.09467,((L2-3_DRe|382815:0.00070,L2-3_DRe|465639:0.40368)0.162:0.14141,(L2-3_DRe|152043:0.00070,L2-3_DRe|152069:0.44491)0.696:0.10387)0.728:0.02211)0.821:0.03971,(L2-3_DRe|152065:0.11741,L2-3_DRe|382902:0.21000)0.672:0.07273)0.526:0.01457,((L2-3_DRe|152084:0.31459,L2-3_DRe|465687:0.17346)0.973:0.18904,L2-3_DRe|224755:0.15112)0.357:0.00396)0.702:0.06532,(((L2-3_DRe|542239:0.10610,L2-3_DRe|300862:0.21923)0.757:0.03134,(L2-3_DRe|465616:0.34660,(L2-3_DRe|465602:0.11838,L2-3_DRe|382806:0.30627)0.374:0.05740)0.694:0.03009)0.622:0.04390,((L2-3_DRe|542218:0.19107,((L2-3_DRe|76656:0.08333,L2-3_DRe|382884:0.08646)0.602:0.02916,(L2-3_DRe|300808:0.11640,L2-3_DRe|224736:0.26361)0.840:0.14347)0.470:0.05406)0.807:0.14915,((L2-3_DRe|465712:0.21994,L2-3_DRe|224673:0.30874)0.554:0.01212,(L2-3_DRe|76688:0.99607,(L2-3_DRe|382931:0.00070,L2-3_DRe|382933:0.30049)0.000:0.00069)0.210:0.22034)0.167:0.03465)0.619:0.05465)0.947:0.11214)0.541:0.04826)0.818:0.04447,((L2-3_DRe|382891:0.12215,L2-3_DRe|542157:0.59849)0.401:0.07545,L2-3_DRe|465657:0.16573)0.054:0.04439)0.700:0.02033,((L2-3_DRe|76792:0.22406,L2-3_DRe|465670:0.07956)0.962:0.19934,(((L2-3_DRe|152007:0.02269,(L2-3_DRe|300763:0.13639,L2-3_DRe|382860:0.00071)0.547:0.07034)0.842:0.03414,L2-3_DRe|224728:0.08347)0.745:0.01497,(L2-3_DRe|151981:0.31122,(L2-3_DRe|542219:0.13287,(L2-3_DRe|465703:0.01496,(L2-3_DRe|76705:0.01453,(L2-3_DRe|542141:0.02444,L2-3_DRe|542156:0.09145)0.137:0.00071)0.920:0.06575)0.571:0.00138)0.851:0.05050)0.761:0.02157)0.874:0.03730)0.905:0.04038)0.798:0.01522,(L2-3_DRe|542229:0.10914,L2-3_DRe|76631:0.15643)0.702:0.00695)0.379:0.01218,(((L2-3_DRe|76742:0.29263,L2-3_DRe|382896:0.07880)0.728:0.01389,(((L2-3_DRe|76766:0.07619,(L2-3_DRe|300853:0.01427,(L2-3_DRe|76727:0.38459,L2-3_DRe|151961:0.03774)0.000:0.00361)0.326:0.10640)0.339:0.00070,L2-3_DRe|382880:0.14492)0.642:0.00068,L2-3_DRe|76679:0.06145)0.758:0.02279)0.907:0.03504,(L2-3_DRe|152056:0.03918,L2-3_DRe|224703:0.25373)0.852:0.05561)0.781:0.02841)0.110:0.00070,L2-3_DRe|76789:0.08334)0.731:0.00571)0.592:0.00069)0.459:0.00306)0.628:0.00139)0.209:0.00070)0.806:0.01015,((L2-3_DRe|382872:0.08854,L2-3_DRe|76756:0.06502)0.267:0.00431,L2-3_DRe|465699:0.11787)0.807:0.01734)0.920:0.01713,((((((((L2-3_DRe|76615:0.08484,L2-3_DRe|151985:0.11438)0.384:0.00068,(L2-3_DRe|300900:0.11313,(L2-3_DRe|300899:0.10077,L2-3_DRe|224789:0.04969)0.214:0.00701)0.850:0.01247)0.922:0.01530,((((L2-3_DRe|76676:0.09742,L2-3_DRe|382829:0.09553)0.254:0.01751,(L2-3_DRe|465635:0.12641,(L2-3_DRe|542192:0.10040,L2-3_DRe|76628:0.06719)0.828:0.02002)0.768:0.01381)0.469:0.00971,(L2-3_DRe|382863:0.16125,(L2-3_DRe|76678:0.08972,L2-3_DRe|151980:0.08566)0.846:0.02960)0.806:0.01427)0.711:0.00152,(L2-3_DRe|300877:0.12891,((L2-3_DRe|382842:0.28095,(((((((L2-3_DRe|152023:0.20026,(L2-3_DRe|300896:0.05838,L2-3_DRe|465570:0.03325)0.851:0.21531)0.608:0.02741,((L2-3_DRe|152001:0.05581,L2-3_DRe|542187:0.10362)0.288:0.08380,L2-3_DRe|542292:0.17118)0.996:0.15441)0.966:0.07148,((L2-3_DRe|152025:0.15329,(L2-3_DRe|152020:0.00069,L2-3_DRe|382790:0.39558)0.595:0.09331)0.000:0.00067,(L2-3_DRe|224702:0.34846,L2-3_DRe|465706:0.10562)0.171:0.00385)0.793:0.01089)0.442:0.00589,(L2-3_DRe|76612:0.35633,L2-3_DRe|542225:0.17423)0.628:0.03848)0.779:0.01319,(((L2-3_DRe|465752:0.11204,(L2-3_DRe|300903:0.25222,L2-3_DRe|224790:0.13812)0.654:0.08967)0.522:0.01102,(L2-3_DRe|151989:0.05161,L2-3_DRe|542220:0.12933)0.868:0.05334)0.743:0.00850,((L2-3_DRe|465685:0.10547,L2-3_DRe|151994:0.04774)0.712:0.00318,L2-3_DRe|542277:0.12605)0.860:0.01228)0.439:0.00502)0.982:0.04109,(L2-3_DRe|152030:0.17998,((L2-3_DRe|224732:0.11064,L2-3_DRe|152045:0.13275)0.706:0.01501,(L2-3_DRe|76640:0.14431,(L2-3_DRe|76715:0.36481,L2-3_DRe|224750:0.05818)0.514:0.16535)0.763:0.02106)0.593:0.00290)0.842:0.01635)0.168:0.00070,((L2-3_DRe|382820:0.12501,(L2-3_DRe|542199:0.12535,L2-3_DRe|382901:0.19216)0.605:0.02743)0.053:0.01143,L2-3_DRe|382940:0.22203)0.898:0.05676)0.294:0.03100)0.037:0.00070,((((((L2-3_DRe|465667:0.14974,L2-3_DRe|152009:0.17329)0.783:0.04445,L2-3_DRe|465564:0.15596)0.196:0.00946,L2-3_DRe|151975:0.15104)0.770:0.02449,(L2-3_DRe|76697:0.12729,(((L2-3_DRe|465708:0.08399,(L2-3_DRe|224714:0.18910,((L2-3_DRe|152003:0.15557,L2-3_DRe|465629:0.19465)0.130:0.02176,L2-3_DRe|300846:0.07390)0.711:0.04279)0.071:0.00069)0.369:0.03009,(L2-3_DRe|224761:0.15364,L2-3_DRe|300800:0.13919)0.730:0.01578)0.763:0.03128,(((L2-3_DRe|382818:0.24072,(L2-3_DRe|152002:0.21872,L2-3_DRe|382912:0.18189)0.375:0.01875)0.098:0.00070,L2-3_DRe|465663:0.12919)0.739:0.00497,(((L2-3_DRe|76746:0.36324,L2-3_DRe|300841:0.15149)0.787:0.10159,L2-3_DRe|465644:0.14711)0.886:0.09997,L2-3_DRe|76635:0.24285)0.298:0.00069)0.805:0.02992)0.759:0.02525)0.547:0.00653)0.772:0.01131,((L2-3_DRe|76653:0.07766,(L2-3_DRe|76777:0.15078,(L2-3_DRe|465605:0.13267,(L2-3_DRe|152068:0.00071,L2-3_DRe|224772:0.00539)0.550:0.19293)0.283:0.02054)0.443:0.01313)0.529:0.00918,(((((((L2-3_DRe|76606:0.05243,L2-3_DRe|76607:0.06373)0.984:0.07813,L2-3_DRe|152039:0.16421)0.563:0.00514,L2-3_DRe|224745:0.34534)0.886:0.03102,L2-3_DRe|224731:0.21920)0.428:0.00070,(L2-3_DRe|76735:0.16532,L2-3_DRe|465736:0.15223)0.836:0.01880)0.206:0.00071,L2-3_DRe|152108:0.12839)0.789:0.01142,((L2-3_DRe|542252:0.10938,((L2-3_DRe|542162:0.15920,(L2-3_DRe|382948:0.10132,L2-3_DRe|542271:0.09087)0.864:0.03339)0.654:0.00577,(L2-3_DRe|224737:0.13118,L2-3_DRe|465637:0.18675)0.905:0.04334)0.729:0.00326)0.782:0.00579,((((L2-3_DRe|465674:0.18302,(((L2-3_DRe|300788:0.08765,L2-3_DRe|300834:0.08065)0.826:0.02265,L2-3_DRe|300843:0.12936)0.842:0.01758,((L2-3_DRe|300820:0.10976,((L2-3_DRe|224738:0.07428,L2-3_DRe|224754:0.11484)0.767:0.01940,L2-3_DRe|300817:0.21521)0.226:0.00508)0.842:0.03171,L2-3_DRe|224698:0.11843)0.000:0.00503)0.725:0.00324)0.726:0.00551,(((((L2-3_DRe|152024:0.15355,L2-3_DRe|465587:0.08255)0.882:0.04532,(L2-3_DRe|542203:0.10355,L2-3_DRe|76707:0.10513)0.840:0.03376)0.736:0.00669,(L2-3_DRe|542234:0.12054,(L2-3_DRe|76708:0.08648,L2-3_DRe|224694:0.11982)0.668:0.03890)0.804:0.01774)0.568:0.00533,(((L2-3_DRe|465683:0.11357,L2-3_DRe|224688:0.15777)0.569:0.01557,L2-3_DRe|76634:0.10624)0.451:0.00810,(L2-3_DRe|465645:0.08287,(L2-3_DRe|224733:0.14582,(L2-3_DRe|465561:0.09216,L2-3_DRe|382898:0.08229)0.717:0.01491)0.699:0.00139)0.734:0.00323)0.611:0.01073)0.702:0.00475,((L2-3_DRe|465732:0.23068,(L2-3_DRe|382922:0.15926,(L2-3_DRe|76772:0.10253,L2-3_DRe|300768:0.50968)0.251:0.08613)0.410:0.05146)0.212:0.00068,(((L2-3_DRe|382853:0.11295,L2-3_DRe|542273:0.05812)0.906:0.05501,((L2-3_DRe|382913:0.13814,(L2-3_DRe|224669:0.23733,L2-3_DRe|152074:0.16715)0.746:0.06053)0.630:0.02795,L2-3_DRe|465594:0.07921)0.649:0.01524)0.227:0.00125,(L2-3_DRe|465665:0.12698,(L2-3_DRe|152021:0.24999,L2-3_DRe|465539:0.10842)0.821:0.07844)0.802:0.03294)0.790:0.03336)0.656:0.04650)0.441:0.01318)0.730:0.00333,L2-3_DRe|465596:0.19518)0.692:0.00087,(L2-3_DRe|224747:0.21101,L2-3_DRe|152036:0.11517)0.602:0.01124)0.707:0.00317)0.813:0.00305)0.904:0.00070)0.468:0.00242)0.686:0.00098,(((L2-3_DRe|465677:0.10341,(L2-3_DRe|76627:0.17084,L2-3_DRe|542204:0.10297)0.785:0.02115)0.399:0.02489,(((L2-3_DRe|542286:0.10708,(L2-3_DRe|300786:0.11046,L2-3_DRe|465632:0.21819)0.432:0.02106)0.710:0.01361,(L2-3_DRe|76719:0.09167,(L2-3_DRe|465625:0.13828,L2-3_DRe|300783:0.13386)0.339:0.04333)0.264:0.00802)0.787:0.00970,(L2-3_DRe|76752:0.16986,(L2-3_DRe|465652:0.10404,L2-3_DRe|542210:0.14570)0.434:0.00968)0.573:0.00069)0.857:0.01235)0.091:0.00101,((L2-3_DRe|465729:0.16449,((L2-3_DRe|542153:0.40587,(L2-3_DRe|300880:0.17086,(L2-3_DRe|300855:0.05082,L2-3_DRe|300776:0.28100)0.768:0.07307)0.210:0.00088)0.969:0.12798,(L2-3_DRe|465543:0.10999,L2-3_DRe|76729:0.21166)0.059:0.00407)0.513:0.00232)0.692:0.02787,(L2-3_DRe|542228:0.16357,(((L2-3_DRe|542202:0.17359,(L2-3_DRe|76687:0.09420,(L2-3_DRe|224683:0.07326,L2-3_DRe|382838:0.14954)0.454:0.08200)0.886:0.26090)0.804:0.00068,L2-3_DRe|465547:0.19939)0.843:0.04286,(L2-3_DRe|76689:0.41567,L2-3_DRe|76744:0.12494)0.733:0.05748)0.180:0.01326)0.805:0.03832)0.953:0.05909)0.583:0.00563)0.977:0.03623)0.044:0.00418)0.760:0.00603)0.772:0.00389)0.266:0.00238,L2-3_DRe|224663:0.09684)0.173:0.00538,((L2-3_DRe|465698:0.13872,((((L2-3_DRe|542257:0.17747,(L2-3_DRe|382900:0.13943,L2-3_DRe|224765:0.12675)0.738:0.00900)0.745:0.00633,(L2-3_DRe|224719:0.13066,L2-3_DRe|224763:0.14360)0.852:0.02398)0.771:0.00483,L2-3_DRe|542266:0.12934)0.689:0.00130,(L2-3_DRe|465530:0.22058,(L2-3_DRe|465606:0.13208,L2-3_DRe|465538:0.11534)0.167:0.00937)0.891:0.04009)0.027:0.00069)0.729:0.00551,((((L2-3_DRe|76739:0.09244,L2-3_DRe|300872:0.10196)0.782:0.02035,((((L2-3_DRe|542281:0.09325,L2-3_DRe|542240:0.12072)0.210:0.00071,L2-3_DRe|152053:0.13852)0.820:0.01064,L2-3_DRe|382855:0.12609)0.441:0.00143,(L2-3_DRe|300811:0.06323,L2-3_DRe|300819:0.05599)0.902:0.06787)0.758:0.00453)0.745:0.00249,(((((((L2-3_DRe|224681:0.14776,(L2-3_DRe|224717:0.10735,(L2-3_DRe|465668:0.19895,L2-3_DRe|465700:0.14668)0.491:0.07345)0.425:0.01897)0.927:0.02849,(((L2-3_DRe|300781:0.01712,L2-3_DRe|465546:0.00070)0.247:0.14069,((L2-3_DRe|465680:0.12382,(L2-3_DRe|76737:0.12271,L2-3_DRe|224665:0.05974)0.794:0.05770)0.660:0.02180,L2-3_DRe|152017:0.18742)0.104:0.00995)0.761:0.00441,((L2-3_DRe|76647:0.07577,L2-3_DRe|465669:0.00069)0.397:0.10515,(L2-3_DRe|76781:0.00496,L2-3_DRe|465622:0.07203)0.203:0.10707)0.876:0.01749)0.503:0.00069)0.870:0.00741,((((L2-3_DRe|382894:0.08467,L2-3_DRe|542265:0.25428)0.000:0.00065,L2-3_DRe|382895:0.12069)0.912:0.01763,(L2-3_DRe|224700:0.18511,((L2-3_DRe|300848:0.00070,L2-3_DRe|542185:0.05923)0.726:0.10670,(L2-3_DRe|151999:0.10701,L2-3_DRe|300766:0.12057)0.818:0.03308)0.501:0.01091)0.712:0.00679)0.094:0.00098,(((L2-3_DRe|224691:0.19878,L2-3_DRe|465641:0.12838)0.816:0.04500,(L2-3_DRe|382950:0.13117,L2-3_DRe|300832:0.19181)0.524:0.03210)0.107:0.01648,L2-3_DRe|224788:0.13759)0.207:0.00784)0.796:0.00291)0.452:0.00070,((((((L2-3_DRe|152067:0.14379,((L2-3_DRe|465692:0.13890,(L2-3_DRe|300785:0.18134,L2-3_DRe|300831:0.13255)0.741:0.00862)0.802:0.00596,(L2-3_DRe|382917:0.17725,(L2-3_DRe|382813:0.35943,L2-3_DRe|224769:0.11758)0.690:0.02179)0.755:0.01459)0.961:0.00069)0.771:0.00639,((((L2-3_DRe|76670:0.07762,L2-3_DRe|300864:0.13098)0.747:0.03381,(L2-3_DRe|382827:0.15766,(L2-3_DRe|76659:0.09471,(L2-3_DRe|76806:0.00069,L2-3_DRe|152027:0.04379)0.669:0.03417)0.505:0.06201)0.674:0.02505)0.884:0.01580,((((((L2-3_DRe|76734:0.33068,(L2-3_DRe|224670:0.28955,L2-3_DRe|542195:0.18839)0.582:0.19444)0.805:0.08199,((L2-3_DRe|300845:0.18108,L2-3_DRe|542150:0.20426)0.875:0.08983,(L2-3_DRe|224742:0.54877,L2-3_DRe|224796:0.08990)0.615:0.02540)0.892:0.09364)0.612:0.05663,L2-3_DRe|542184:0.26431)0.715:0.02293,((L2-3_DRe|542258:0.18775,(L2-3_DRe|465581:0.11832,(L2-3_DRe|382805:0.05779,((((L2-3_DRe|465611:0.09449,((L2-3_DRe|382816:0.08865,(L2-3_DRe|152082:0.04728,L2-3_DRe|465575:0.06223)0.804:0.01443)0.308:0.00628,L2-3_DRe|300771:0.07269)0.326:0.00160)0.506:0.00450,L2-3_DRe|542188:0.11380)0.817:0.01431,((L2-3_DRe|76596:0.03830,L2-3_DRe|152052:0.07929)0.049:0.00104,L2-3_DRe|76701:0.04364)0.149:0.00068)0.774:0.01338,L2-3_DRe|76700:0.05324)0.336:0.04771)0.787:0.06028)1.000:1.05671)0.865:0.06473,(((L2-3_DRe|151993:0.57163,((((L2-3_DRe|152092:0.10583,(L2-3_DRe|300772:1.12585,L2-3_DRe|382858:0.13813)0.579:0.05302)0.000:0.00750,L2-3_DRe|465556:0.11830)0.395:0.01818,((((L2-3_DRe|300803:0.09064,L2-3_DRe|465721:0.33714)0.657:0.03721,(L2-3_DRe|76650:0.11096,L2-3_DRe|76743:0.18751)0.571:0.05848)0.879:0.05596,L2-3_DRe|76644:0.28994)0.397:0.01248,L2-3_DRe|300860:0.11646)0.398:0.00408)0.111:0.00778,(L2-3_DRe|382828:0.24131,(L2-3_DRe|542227:0.17791,((L2-3_DRe|152093:0.01102,L2-3_DRe|465662:0.08156)0.213:0.15259,(L2-3_DRe|224715:0.01495,L2-3_DRe|382844:0.00072)0.278:0.14400)0.792:0.01600)0.159:0.00582)0.740:0.01541)0.000:0.00069)0.000:0.00070,(L2-3_DRe|76668:0.14676,(L2-3_DRe|300767:0.11257,(L2-3_DRe|542176:0.26421,L2-3_DRe|76666:0.25571)0.660:0.03813)0.707:0.01390)0.711:0.02283)0.555:0.00461,L2-3_DRe|542254:0.18449)0.000:0.00069)0.196:0.00570)0.104:0.00071,((L2-3_DRe|152029:0.18837,((((L2-3_DRe|224716:0.16265,(L2-3_DRe|76603:0.12122,L2-3_DRe|152038:0.08501)0.742:0.01479)0.778:0.00990,(L2-3_DRe|542167:0.22184,L2-3_DRe|465642:0.20305)0.814:0.05280)0.710:0.00612,((L2-3_DRe|300826:0.17962,((L2-3_DRe|300765:1.01336,L2-3_DRe|542177:0.12216)0.705:0.04659,L2-3_DRe|76755:0.13201)0.569:0.00500)0.601:0.00367,(L2-3_DRe|151970:0.30897,L2-3_DRe|465621:0.26520)0.269:0.19905)0.745:0.01110)0.717:0.00434,(L2-3_DRe|382831:0.19393,(L2-3_DRe|465577:0.69332,L2-3_DRe|465715:0.04587)0.279:0.02953)0.802:0.08941)0.798:0.01036)0.595:0.00070,(((L2-3_DRe|300902:0.10842,(L2-3_DRe|152090:0.15232,(L2-3_DRe|300774:0.13673,L2-3_DRe|382878:0.17035)0.683:0.05943)0.499:0.07247)1.000:0.49637,(((L2-3_DRe|300740:0.23541,L2-3_DRe|300761:0.23967)0.273:0.01423,L2-3_DRe|224679:0.10077)0.522:0.00289,(L2-3_DRe|76788:0.20538,(L2-3_DRe|300789:0.08193,L2-3_DRe|465545:0.09992)0.335:0.05925)0.883:0.03992)0.109:0.00066)0.704:0.00979,((L2-3_DRe|224779:0.09840,(L2-3_DRe|382949:0.02508,L2-3_DRe|465688:0.52832)0.753:0.03461)0.749:0.00834,((L2-3_DRe|382935:0.04042,L2-3_DRe|300833:0.12207)0.844:0.07042,(L2-3_DRe|76624:0.19342,(((((L2-3_DRe|76601:0.00070,L2-3_DRe|465656:0.36490)0.713:0.21773,L2-3_DRe|224751:0.74368)0.287:0.01935,L2-3_DRe|300739:0.09362)0.302:0.02226,L2-3_DRe|300742:0.20128)0.769:0.02191,(L2-3_DRe|465542:0.15385,((L2-3_DRe|76738:0.08404,(L2-3_DRe|465548:0.00070,L2-3_DRe|465604:0.26848)0.830:0.10579)0.723:0.01976,(L2-3_DRe|542279:0.09270,L2-3_DRe|382904:0.29384)0.431:0.00071)0.472:0.01492)0.626:0.00069)0.359:0.00925)0.328:0.00777)0.886:0.03835)0.570:0.00070)0.785:0.00548)0.772:0.00293)0.525:0.01647,(((L2-3_DRe|542205:0.11950,(L2-3_DRe|76722:0.11437,L2-3_DRe|300764:0.09231)0.576:0.01727)0.865:0.01606,((((((L2-3_DRe|542259:0.05198,L2-3_DRe|300895:0.32407)0.851:0.08398,(L2-3_DRe|152000:0.22214,(L2-3_DRe|152079:0.15224,L2-3_DRe|465734:0.12021)0.219:0.00065)0.816:0.01360)0.855:0.00117,(L2-3_DRe|465682:0.14743,((L2-3_DRe|76645:0.12281,L2-3_DRe|300732:0.27062)0.448:0.06412,L2-3_DRe|382817:0.11208)0.761:0.01126)0.026:0.00738)0.782:0.00439,(L2-3_DRe|300847:0.09946,((L2-3_DRe|382897:0.11425,(L2-3_DRe|76622:0.23256,L2-3_DRe|300747:0.08442)0.781:0.05511)0.279:0.01229,L2-3_DRe|300885:0.08734)0.050:0.00069)0.839:0.03099)0.803:0.00552,((L2-3_DRe|465709:0.18657,(((L2-3_DRe|224793:0.10320,L2-3_DRe|224784:0.16602)0.888:0.14022,L2-3_DRe|76794:0.04622)0.088:0.00069,(L2-3_DRe|76638:0.47211,L2-3_DRe|542212:0.11868)0.356:0.00069)0.456:0.00070)0.831:0.00972,(L2-3_DRe|76646:0.17840,(L2-3_DRe|465567:0.11815,L2-3_DRe|300818:0.13945)0.217:0.00349)0.827:0.00611)0.757:0.00376)0.574:0.00246,((((L2-3_DRe|76776:0.12775,L2-3_DRe|152028:0.14463)0.386:0.00300,L2-3_DRe|542244:0.12610)0.762:0.00953,(L2-3_DRe|76741:0.27603,L2-3_DRe|465597:0.16448)0.773:0.00070)0.735:0.00310,(L2-3_DRe|224739:0.13677,(L2-3_DRe|76745:0.01467,L2-3_DRe|465601:0.07661)0.922:0.08699)0.986:0.00070)0.766:0.00248)0.762:0.00476)0.760:0.00673,((L2-3_DRe|224710:0.22643,(((L2-3_DRe|224762:0.07236,L2-3_DRe|224704:0.27861)0.611:0.03639,(L2-3_DRe|382921:0.25293,(L2-3_DRe|382834:0.16526,L2-3_DRe|542232:0.11677)0.829:0.03123)0.899:0.03525)0.691:0.01403,((L2-3_DRe|76702:0.28587,((L2-3_DRe|76720:0.05309,L2-3_DRe|224674:0.06392)0.996:0.08550,(L2-3_DRe|76595:0.11736,L2-3_DRe|224692:0.13199)0.774:0.01616)0.407:0.00275)0.437:0.00085,((L2-3_DRe|300784:0.11466,L2-3_DRe|465636:0.13028)0.855:0.08382,(L2-3_DRe|542181:0.14855,L2-3_DRe|465749:0.14951)0.010:0.00939)0.192:0.00503)0.854:0.01324)0.923:0.02256)0.618:0.00183,((((L2-3_DRe|542291:0.08638,L2-3_DRe|224675:0.05566)0.858:0.02791,(L2-3_DRe|382938:0.08896,L2-3_DRe|542222:0.13563)0.211:0.00164)0.189:0.00405,(L2-3_DRe|542284:0.11305,L2-3_DRe|465671:0.12081)0.348:0.00065)0.676:0.00467,L2-3_DRe|76780:0.06685)0.705:0.00520)0.860:0.01577)0.910:0.03155)0.303:0.00088)0.207:0.00088,((L2-3_DRe|152044:0.12568,L2-3_DRe|152076:0.15702)0.215:0.01343,(L2-3_DRe|152055:0.11269,L2-3_DRe|152054:0.10459)0.681:0.02404)0.842:0.01397)0.880:0.05485)0.348:0.02737,((L2-3_DRe|300804:0.09145,(L2-3_DRe|152015:0.11586,L2-3_DRe|76696:0.15119)0.300:0.00069)0.688:0.01340,(L2-3_DRe|151979:0.27511,L2-3_DRe|76748:0.10818)0.733:0.04099)0.793:0.01078)0.877:0.03054,(((L2-3_DRe|382918:0.10559,L2-3_DRe|224746:0.22200)0.565:0.00538,L2-3_DRe|382941:0.13470)0.220:0.00070,(((L2-3_DRe|76605:0.11431,L2-3_DRe|382946:0.10730)0.918:0.03223,(L2-3_DRe|152101:0.12875,L2-3_DRe|300738:0.12063)0.508:0.00616)0.089:0.00261,L2-3_DRe|382804:0.10694)0.793:0.00366)0.895:0.00692)0.848:0.00783,(L2-3_DRe|542251:0.19660,(((L2-3_DRe|300801:0.10174,L2-3_DRe|300737:0.15681)0.682:0.01115,(L2-3_DRe|300773:0.19854,L2-3_DRe|542235:0.11846)0.794:0.02015)0.317:0.00249,L2-3_DRe|542178:0.12428)0.487:0.00489)0.753:0.00397)0.837:0.00697,(L2-3_DRe|152057:0.17455,L2-3_DRe|465541:0.14566)0.859:0.01943)0.482:0.00071)0.772:0.00259,(L2-3_DRe|465653:0.10906,((L2-3_DRe|76657:0.10663,((L2-3_DRe|76750:0.10246,L2-3_DRe|152042:0.12211)0.803:0.01225,(L2-3_DRe|300749:0.10856,L2-3_DRe|465651:0.16503)0.812:0.01060)0.187:0.00073)0.907:0.01123,(L2-3_DRe|224697:0.15927,(L2-3_DRe|542190:0.11939,L2-3_DRe|382839:0.11563)0.290:0.00070)0.766:0.00887)0.734:0.00359)0.873:0.00918)0.749:0.00338,(L2-3_DRe|465559:0.14869,L2-3_DRe|152048:0.11635)0.688:0.00809)0.756:0.00367,(L2-3_DRe|76663:0.14125,(L2-3_DRe|152014:0.13801,L2-3_DRe|76643:0.09604)0.011:0.00426)0.757:0.00365)0.940:0.01655)0.739:0.00391,(L2-3_DRe|300751:0.08858,L2-3_DRe|542164:0.09502)0.769:0.07976)0.758:0.00364)0.088:0.00071)0.797:0.00900,((L2-3_DRe|76816:1.63377,(((L2-3_DRe|76736:0.20181,(L2-3_DRe|382875:0.11126,(L2-3_DRe|152106:0.19147,(((((L2-3_DRe|465757:0.08133,L2-3_DRe|542173:0.18722)0.639:0.04151,L2-3_DRe|382874:0.08164)0.902:0.01913,L2-3_DRe|224722:0.07410)0.658:0.00070,(L2-3_DRe|465592:0.10402,(L2-3_DRe|151962:0.03075,L2-3_DRe|382906:0.15879)0.855:0.05876)0.638:0.02320)0.624:0.01296,(L2-3_DRe|465691:0.14276,L2-3_DRe|300813:0.13820)0.712:0.00567)0.825:0.00763)0.676:0.01195)0.197:0.00069)0.764:0.02328,((L2-3_DRe|542140:0.03507,L2-3_DRe|542139:0.03913)0.990:0.03603,(L2-3_DRe|542193:0.07060,(((L2-3_DRe|542275:0.12966,(L2-3_DRe|465603:0.08761,L2-3_DRe|224668:0.28610)0.671:0.01264)0.714:0.01809,((L2-3_DRe|382939:0.05940,L2-3_DRe|465558:0.32550)0.283:0.05651,L2-3_DRe|300822:0.07851)0.758:0.03676)0.495:0.03228,L2-3_DRe|76648:0.10378)0.777:0.02373)0.681:0.00671)0.174:0.00070)0.902:0.04958,(L2-3_DRe|300734:0.06041,L2-3_DRe|542197:0.07675)0.443:0.01075)0.997:0.31058)0.629:0.15382,L2-3_DRe|224759:0.10781)0.556:0.01946)0.686:0.00773,((((L2-3_DRe|382793:0.21785,(L2-3_DRe|382826:0.10211,L2-3_DRe|152022:0.10590)0.761:0.01488)0.678:0.00334,((L2-3_DRe|465660:0.08587,L2-3_DRe|465664:0.05483)0.314:0.00087,L2-3_DRe|224735:0.19264)0.458:0.05282)0.090:0.00517,(((L2-3_DRe|300828:0.18019,(L2-3_DRe|76651:0.13559,L2-3_DRe|76675:0.09526)0.381:0.05467)0.819:0.00070,(((L2-3_DRe|542294:0.10973,L2-3_DRe|224723:0.09213)0.866:0.04559,L2-3_DRe|300866:0.17033)0.278:0.01638,L2-3_DRe|224783:0.12451)0.684:0.02077)0.800:0.04457,(((L2-3_DRe|382925:0.18777,L2-3_DRe|382792:0.13572)0.814:0.08889,(L2-3_DRe|382958:0.14224,((L2-3_DRe|542217:0.06537,(L2-3_DRe|465713:0.01707,L2-3_DRe|76751:0.10016)0.827:0.02867)0.821:0.02745,L2-3_DRe|465626:0.12554)0.190:0.00102)0.882:0.08432)0.678:0.03973,((((L2-3_DRe|76673:0.08601,L2-3_DRe|382843:0.10916)0.686:0.55877,L2-3_DRe|76718:0.02855)0.706:0.05710,(L2-3_DRe|300752:0.00070,(L2-3_DRe|465704:0.21541,L2-3_DRe|465661:0.30232)0.036:0.00069)0.455:0.09706)0.176:0.00069,L2-3_DRe|382882:0.10589)0.865:0.02539)0.185:0.02384)0.302:0.03915)0.797:0.01052,L2-3_DRe|300729:0.08957)0.024:0.00218)0.498:0.01159,L2-3_DRe|542221:0.15575)0.917:0.00088)0.790:0.00653)0.493:0.01259)0.035:0.00069)0.582:0.00070,((L2-3_DRe|382796:0.08274,(L2-3_DRe|465557:0.12017,(L2-3_DRe|224721:0.13274,L2-3_DRe|542246:0.39599)0.714:0.03682)0.007:0.00503)0.885:0.01160,(((L2-3_DRe|76626:0.13069,L2-3_DRe|76599:0.13811)0.152:0.00499,L2-3_DRe|76779:0.07110)0.714:0.01058,L2-3_DRe|76762:0.14667)0.905:0.00071)0.755:0.00218)0.845:0.00686)0.916:0.00870,(L2-3_DRe|542154:0.13040,(L2-3_DRe|382799:0.06626,(L2-3_DRe|224767:0.05309,L2-3_DRe|224768:0.06554)0.993:0.04568)0.829:0.00885)0.739:0.00381)0.529:0.00729,(L2-3_DRe|300884:0.11608,L2-3_DRe|465727:0.12265)0.699:0.00428)0.197:0.00335,(((L2-3_DRe|542274:0.01862,(L2-3_DRe|465733:0.15618,L2-3_DRe|76770:0.00069)0.000:0.00070)0.652:0.15162,(L2-3_DRe|76664:0.08274,(L2-3_DRe|465719:0.10107,(L2-3_DRe|382955:0.33856,(L2-3_DRe|224794:0.18591,L2-3_DRe|542215:0.19032)0.405:0.04341)0.690:0.01978)0.724:0.00543)0.784:0.00392)0.734:0.00170,((L2-3_DRe|152070:0.15262,(L2-3_DRe|152013:0.13904,L2-3_DRe|224676:0.08578)0.793:0.00785)0.895:0.01017,(((L2-3_DRe|152026:0.06882,L2-3_DRe|382920:0.12294)0.810:0.01350,L2-3_DRe|465553:0.09852)0.255:0.00070,(L2-3_DRe|382903:0.09599,L2-3_DRe|152062:0.10133)0.799:0.00814)0.652:0.00070)0.702:0.00114)0.780:0.00253)0.733:0.01658,((L2-3_DRe|152008:0.07523,((L2-3_DRe|465598:0.07471,L2-3_DRe|76740:0.14060)0.615:0.01992,L2-3_DRe|224709:0.06236)0.455:0.00274)0.648:0.00917,(L2-3_DRe|76655:0.07826,(L2-3_DRe|76662:0.06090,L2-3_DRe|542158:0.11885)0.865:0.03256)0.806:0.01886)0.716:0.00678)0.594:0.01292)0.840:0.01254)0.846:0.00701,((L2-3_DRe|76790:0.03772,L2-3_DRe|465535:0.00070)0.530:0.10250,((L2-3_DRe|76621:0.08143,L2-3_DRe|224686:0.08485)0.623:0.00371,((L2-3_DRe|224748:0.04077,L2-3_DRe|382830:0.08310)0.877:0.03284,L2-3_DRe|465707:0.15141)0.805:0.01679)0.776:0.00649)0.727:0.00217)0.756:0.00069,L2-3_DRe|300779:0.14024)0.118:0.00071)0.609:0.00549,(L2-3_DRe|382821:0.11571,L2-3_DRe|76725:0.10196)0.770:0.00728)0.423:0.00799)0.869:0.01711);
```
