## Supplementary Data 2 for "A genomic portrait of zebrafish transposable elements and their spatiotemporal embryonic expression": L2-4_DRe.mafft.nwk

```
((L2-4_DRe|152185:0.00878,(((((L2-4_DRe|2086411:0.00394,(L2-4_DRe|1565240:0.00067,(L2-4_DRe|1565232:0.00398,(L2-4_DRe|1565237:0.00823,(L2-4_DRe|713811:0.18971,L2-4_DRe|1565233:0.00134)0.000:0.00640)0.952:0.00066)0.171:0.00065)0.747:0.00066)1.000:0.06038,L2-4_DRe|1053604:0.01759)0.497:0.00101,(L2-4_DRe|1565226:0.04160,(((L2-4_DRe|872813:0.03298,L2-4_DRe|224866:0.01840)0.807:0.00066,L2-4_DRe|965029:0.03959)0.252:0.00067,(L2-4_DRe|2083015:0.03009,(L2-4_DRe|1053601:0.04209,L2-4_DRe|2111941:0.02025)0.261:0.00429)0.442:0.00208)0.750:0.00133)0.003:0.00091)0.752:0.00139,(((L2-4_DRe|1478569:0.04292,L2-4_DRe|1885022:0.03245)0.758:0.00271,((L2-4_DRe|1565231:0.01784,(L2-4_DRe|1565234:0.01730,L2-4_DRe|1565239:0.01738)0.836:0.00435)0.999:0.00992,((L2-4_DRe|1388353:0.00417,((L2-4_DRe|965026:0.04501,L2-4_DRe|1053624:0.03900)0.615:0.00066,((L2-4_DRe|1053618:0.02496,(((((L2-4_DRe|542356:0.01681,L2-4_DRe|1885011:0.02163)0.794:0.02657,(L2-4_DRe|1885004:0.03052,(L2-4_DRe|76920:0.03375,(L2-4_DRe|224869:0.06338,(L2-4_DRe|1388354:0.01411,L2-4_DRe|872805:0.10736)0.416:0.03451)0.672:0.01624)0.448:0.01862)0.852:0.00066)0.948:0.00065,(L2-4_DRe|713805:0.04791,(L2-4_DRe|965019:0.00746,L2-4_DRe|1774509:0.01524)0.811:0.00941)0.751:0.00433)0.000:0.00065,L2-4_DRe|2064109:0.03286)0.828:0.00067,L2-4_DRe|224863:0.01483)0.802:0.00256)0.708:0.00067,L2-4_DRe|224862:0.03339)0.000:0.00066)0.013:0.00062)0.828:0.00063,(((L2-4_DRe|1976219:0.03526,(((L2-4_DRe|713799:0.05079,((((((L2-4_DRe|76936:0.01123,(L2-4_DRe|383030:0.03327,L2-4_DRe|465842:0.03453)0.316:0.00816)0.000:0.02770,(L2-4_DRe|1260247:0.04924,L2-4_DRe|713810:0.03193)0.822:0.01054)0.794:0.00312,(((((L2-4_DRe|1565241:0.00067,(L2-4_DRe|1565244:0.00755,(L2-4_DRe|1565242:0.02219,(L2-4_DRe|1565243:0.0,L2-4_DRe|2078516:0.0):0.00765)0.773:0.00894)0.000:0.00065)0.799:0.00873,(L2-4_DRe|2078515:0.00066,L2-4_DRe|1565230:0.03774)0.483:0.00743)0.926:0.02653,(L2-4_DRe|1328518:0.05175,(L2-4_DRe|1565229:0.00894,L2-4_DRe|1565235:0.03064)0.760:0.00778)0.747:0.00671)0.718:0.00354,L2-4_DRe|1260254:0.00901)0.940:0.00383,L2-4_DRe|1053614:0.02994)0.751:0.00785)0.911:0.00066,(((L2-4_DRe|1053617:0.03701,(L2-4_DRe|1774508:0.04652,L2-4_DRe|1478578:0.02738)0.604:0.00323)0.553:0.00080,(L2-4_DRe|1128456:0.09519,(L2-4_DRe|713812:0.03536,L2-4_DRe|1976224:0.03420)0.090:0.00113)0.241:0.00076)0.479:0.00066,((((((((((((L2-4_DRe|76932:0.04756,L2-4_DRe|76934:0.06566)0.988:0.01536,(((L2-4_DRe|872812:0.07889,L2-4_DRe|1885012:0.06341)0.748:0.00269,(L2-4_DRe|1774505:0.77838,L2-4_DRe|1053600:0.00067)0.526:0.08530)0.657:0.00303,(L2-4_DRe|542363:0.04419,(((L2-4_DRe|300987:0.14233,L2-4_DRe|224864:0.05493)0.968:0.00072,(((L2-4_DRe|713802:0.14288,(((((((L2-4_DRe|1260252:0.07805,L2-4_DRe|542361:0.08053)0.807:0.01820,((((((L2-4_DRe|76929:0.17657,L2-4_DRe|1565223:0.21931)0.990:0.33741,L2-4_DRe|1774503:0.15250)0.439:0.00608,(((L2-4_DRe|465853:0.22464,(L2-4_DRe|872811:0.10643,(L2-4_DRe|1260246:0.06899,L2-4_DRe|1328520:0.18285)0.859:0.06832)0.697:0.01188)0.487:0.00721,L2-4_DRe|1053616:0.09041)0.652:0.00368,(((L2-4_DRe|224867:0.15508,L2-4_DRe|1328525:0.13561)0.173:0.04306,L2-4_DRe|1053612:0.15220)0.560:0.02227,(L2-4_DRe|965025:0.18434,L2-4_DRe|1478582:0.09913)0.448:0.00912)0.189:0.00066)0.177:0.00075)0.633:0.00207,((((L2-4_DRe|383025:0.11012,L2-4_DRe|542358:0.11639)0.845:0.01237,(L2-4_DRe|1976218:0.11171,(L2-4_DRe|1677889:0.12279,L2-4_DRe|1976214:0.10710)0.668:0.01778)0.814:0.00965)0.188:0.00259,(L2-4_DRe|2064102:0.04279,L2-4_DRe|1260244:0.15835)0.771:0.08292)0.430:0.00564,(L2-4_DRe|795603:0.12408,L2-4_DRe|1677893:0.10594)0.256:0.01485)0.757:0.00310)0.777:0.00343,(((((L2-4_DRe|465849:0.13205,(((L2-4_DRe|1053615:0.03834,L2-4_DRe|1774507:0.03630)0.713:0.03739,L2-4_DRe|1885016:0.18055)0.812:0.04063,L2-4_DRe|1976234:0.08625)0.616:0.01316)0.869:0.03030,((L2-4_DRe|152195:0.08623,L2-4_DRe|1478579:0.31056)0.764:0.02983,(L2-4_DRe|628606:0.22795,L2-4_DRe|1260241:0.04848)0.772:0.02040)0.672:0.03218)0.418:0.00067,(L2-4_DRe|76927:0.09852,(L2-4_DRe|2064091:0.08808,((L2-4_DRe|965022:0.11447,(L2-4_DRe|1677890:0.07336,L2-4_DRe|1976220:0.10984)0.721:0.00689)0.526:0.01199,L2-4_DRe|1976226:0.09843)0.634:0.00195)0.199:0.00497)0.775:0.00778)0.874:0.01697,((L2-4_DRe|965031:0.11357,((((L2-4_DRe|1478576:0.13469,(L2-4_DRe|76937:0.13142,((L2-4_DRe|152182:0.19959,L2-4_DRe|1774500:0.14244)0.841:0.06060,(((L2-4_DRe|1260255:0.09964,L2-4_DRe|2064101:0.06548)0.733:0.05079,(L2-4_DRe|795602:0.18626,L2-4_DRe|1188908:0.08964)0.377:0.01534)0.170:0.00513,L2-4_DRe|1976221:0.16132)0.731:0.00955)0.757:0.00981)0.716:0.01964)0.928:0.00116,(L2-4_DRe|713813:0.13676,(L2-4_DRe|383028:0.33381,L2-4_DRe|1677885:0.13379)0.832:0.07701)0.257:0.00487)0.696:0.01576,L2-4_DRe|965028:0.18964)0.970:0.05413,(L2-4_DRe|1188903:0.17323,(L2-4_DRe|628598:0.10150,L2-4_DRe|1976231:0.10459)0.494:0.00062)0.850:0.02342)0.726:0.00751)0.810:0.00665,(((L2-4_DRe|1188910:0.07467,L2-4_DRe|1885008:0.19881)0.749:0.01896,L2-4_DRe|1053603:0.17484)0.688:0.00892,((L2-4_DRe|2064103:0.09759,(L2-4_DRe|1260249:0.16908,L2-4_DRe|1478581:0.06837)0.870:0.04475)0.424:0.00150,L2-4_DRe|1388360:0.18346)0.755:0.01498)0.976:0.00066)0.464:0.00317)0.773:0.01102,((((L2-4_DRe|542360:0.10265,(L2-4_DRe|1128461:0.16710,(L2-4_DRe|1388355:0.07067,L2-4_DRe|1677887:0.09339)0.160:0.01145)0.801:0.02127)0.769:0.00571,(L2-4_DRe|300990:0.12110,(L2-4_DRe|1053611:0.12335,(L2-4_DRe|795604:0.11250,L2-4_DRe|1188905:0.06980)0.281:0.02646)0.632:0.00472)0.807:0.00717)0.257:0.00187,(((L2-4_DRe|1774504:0.14997,L2-4_DRe|628596:0.13287)0.678:0.00758,L2-4_DRe|383027:0.15307)0.235:0.00289,L2-4_DRe|1260253:0.10041)0.649:0.00440)0.755:0.00294,(((L2-4_DRe|1976235:0.01057,L2-4_DRe|1053610:0.06989)0.869:0.02367,L2-4_DRe|465852:0.06186)0.874:0.01447,((((L2-4_DRe|713807:0.14961,((((L2-4_DRe|2064093:0.30592,L2-4_DRe|1885023:0.16915)0.756:0.08393,((((L2-4_DRe|1388358:0.26581,L2-4_DRe|1774502:0.31181)0.978:0.12681,L2-4_DRe|152193:0.32414)0.922:0.09026,(((((L2-4_DRe|2064104:0.29661,(L2-4_DRe|300988:0.23532,L2-4_DRe|713808:0.24524)0.975:0.32514)0.638:0.08574,((L2-4_DRe|713806:0.24750,L2-4_DRe|1885024:0.21448)0.429:0.19306,(L2-4_DRe|2110153:0.07943,(L2-4_DRe|713801:0.20085,(L2-4_DRe|1976230:0.10415,(L2-4_DRe|1328519:0.20757,L2-4_DRe|152198:0.22479)0.835:0.06583)0.782:0.05925)0.890:0.15030)1.000:0.76917)0.266:0.12344)0.298:0.02603,((L2-4_DRe|1053613:0.35124,L2-4_DRe|2064108:0.44477)0.710:0.08152,(L2-4_DRe|872810:0.28869,(L2-4_DRe|1053622:0.13685,L2-4_DRe|1677888:0.05888)0.328:0.12350)1.000:0.36375)0.745:0.13590)0.036:0.04939,L2-4_DRe|76923:0.46536)0.354:0.04052,(((L2-4_DRe|1885017:0.23234,L2-4_DRe|1478566:0.24260)0.983:0.29516,L2-4_DRe|1053608:0.51977)0.763:0.05691,((L2-4_DRe|1188902:0.50913,(((((L2-4_DRe|1677897:0.02224,((L2-4_DRe|1677899:0.01845,L2-4_DRe|1677898:0.01129)0.346:0.00068,L2-4_DRe|2064111:0.01523)0.183:0.02938)0.733:0.04332,((L2-4_DRe|76924:0.11694,L2-4_DRe|465846:0.12414)0.949:0.13810,L2-4_DRe|713798:0.28176)0.351:0.03677)1.000:0.48238,L2-4_DRe|2064097:0.53981)0.379:0.08228,(L2-4_DRe|1478573:0.43423,L2-4_DRe|152196:0.89110)0.272:0.08256)0.321:0.05547,((L2-4_DRe|965018:0.26996,L2-4_DRe|224868:0.26146)0.870:0.23139,(L2-4_DRe|1328521:0.28597,(L2-4_DRe|1885021:0.51271,L2-4_DRe|965017:0.54029)0.330:0.06258)0.852:0.12868)0.804:0.11237)0.062:0.04064)0.294:0.02251,(L2-4_DRe|2064099:0.33533,L2-4_DRe|465844:0.67961)0.913:0.29919)0.722:0.04623)0.846:0.04770)0.212:0.02701)0.033:0.00067,((L2-4_DRe|2064106:0.49148,L2-4_DRe|300991:0.27914)0.900:0.25420,(L2-4_DRe|300993:1.01081,L2-4_DRe|465845:0.56156)0.000:0.00066)0.761:0.10698)0.812:0.05424)0.426:0.03035,((L2-4_DRe|1885009:0.26677,((L2-4_DRe|152188:0.06755,(L2-4_DRe|713797:0.15815,L2-4_DRe|1976222:0.03027)0.632:0.05395)0.820:0.04676,L2-4_DRe|2064105:0.16979)0.315:0.01152)0.743:0.02284,(((L2-4_DRe|76921:1.05899,L2-4_DRe|2088395:0.00066)0.522:0.11094,(L2-4_DRe|1128457:0.08794,L2-4_DRe|1053602:0.25829)0.461:0.00067)0.071:0.01086,(L2-4_DRe|76938:0.25179,L2-4_DRe|76928:0.23823)0.628:0.05472)0.880:0.02743)0.823:0.02907)0.922:0.04378,((((((L2-4_DRe|965020:0.38885,L2-4_DRe|1260248:0.07651)0.724:0.05676,(L2-4_DRe|76941:0.10064,L2-4_DRe|1885014:0.11179)0.580:0.02144)0.250:0.00506,(L2-4_DRe|1885018:0.07783,L2-4_DRe|152186:0.10830)0.834:0.02138)0.192:0.00066,L2-4_DRe|152190:0.22562)0.849:0.01809,((((L2-4_DRe|795601:0.14734,L2-4_DRe|1677894:0.08057)0.721:0.00480,L2-4_DRe|1677884:0.06036)0.761:0.01527,L2-4_DRe|224865:0.08965)0.428:0.00065,(L2-4_DRe|1478580:0.59558,(((L2-4_DRe|1260238:0.09478,L2-4_DRe|1885015:0.11184)0.704:0.01062,L2-4_DRe|1565224:0.10803)0.690:0.00374,(L2-4_DRe|628599:0.13500,L2-4_DRe|1260240:0.16102)0.765:0.01137)0.796:0.00067)0.849:0.01562)0.908:0.01574)0.539:0.01925,(((L2-4_DRe|465850:0.45930,L2-4_DRe|1565220:0.01971)0.886:0.13079,(L2-4_DRe|300992:0.10958,L2-4_DRe|795606:0.30773)0.272:0.01275)0.647:0.00076,L2-4_DRe|1128458:0.13333)0.732:0.00761)0.881:0.02120)0.645:0.01340)0.834:0.01800,((((L2-4_DRe|1677886:0.09216,((L2-4_DRe|1260242:0.20911,L2-4_DRe|152194:0.24230)0.807:0.06647,L2-4_DRe|300989:0.29817)0.780:0.05510)0.650:0.08168,((L2-4_DRe|1188911:0.14388,(L2-4_DRe|76922:0.38035,L2-4_DRe|1328517:0.36418)0.791:0.13209)0.989:0.23662,(L2-4_DRe|1478575:0.20835,((L2-4_DRe|1188914:0.13283,L2-4_DRe|1188913:0.07296)0.845:0.04894,L2-4_DRe|1188912:0.06289)0.951:0.15170)0.986:0.22135)0.881:0.14741)1.000:0.69189,(L2-4_DRe|1328527:0.12231,(L2-4_DRe|965024:0.11073,(L2-4_DRe|300998:0.10403,(L2-4_DRe|465848:0.17828,L2-4_DRe|2064095:0.03594)0.530:0.14079)0.819:0.07839)0.705:0.01971)0.543:0.02135)0.044:0.00076,L2-4_DRe|628593:0.11017)0.843:0.02413)0.776:0.01659,L2-4_DRe|1128460:0.10090)0.759:0.00721,L2-4_DRe|628595:0.10395)0.828:0.00066)0.794:0.00421)0.905:0.01446)0.302:0.01394)0.717:0.00965,(L2-4_DRe|872814:0.11826,L2-4_DRe|1976223:0.12990)0.729:0.04851)0.508:0.00655)0.800:0.01507,L2-4_DRe|965023:0.18540)0.826:0.01568,(L2-4_DRe|1885010:0.09513,(L2-4_DRe|1677881:0.24038,L2-4_DRe|2064096:0.06831)0.276:0.50649)0.665:0.01501)0.751:0.00588,L2-4_DRe|383033:0.09478)0.930:0.01504,(L2-4_DRe|965021:0.09308,(L2-4_DRe|1328526:0.07444,L2-4_DRe|1677891:0.11572)0.767:0.05245)0.924:0.02327)0.085:0.00956,((L2-4_DRe|300985:0.0,L2-4_DRe|383029:0.0):0.60263,L2-4_DRe|1053609:0.00074)0.454:0.21312)0.389:0.00103)0.998:0.04164,((L2-4_DRe|383034:0.10352,(((L2-4_DRe|1053623:0.07520,L2-4_DRe|1260243:0.07068)0.800:0.01995,((L2-4_DRe|1885007:0.06662,(L2-4_DRe|1976232:0.05044,(L2-4_DRe|872807:0.07655,L2-4_DRe|1188900:0.07750)0.610:0.00704)0.501:0.00067)0.567:0.00536,L2-4_DRe|1976216:0.10610)0.907:0.01691)0.419:0.00066,((L2-4_DRe|1188904:0.07219,L2-4_DRe|1188909:0.03716)0.380:0.02445,((L2-4_DRe|965027:0.07753,L2-4_DRe|1565221:0.08935)0.522:0.00311,((L2-4_DRe|542355:0.05357,(L2-4_DRe|383026:0.09142,L2-4_DRe|1478568:0.12489)0.033:0.01592)0.275:0.00423,(L2-4_DRe|795599:0.09090,L2-4_DRe|1260251:0.07782)0.765:0.01188)0.771:0.00289)0.761:0.00177)0.211:0.00549)0.358:0.00234)0.709:0.00065,(((L2-4_DRe|1774501:0.12378,(L2-4_DRe|1885006:0.09618,(L2-4_DRe|76926:0.11519,(L2-4_DRe|1885013:0.54899,(L2-4_DRe|152184:0.02579,L2-4_DRe|2064092:0.42781)0.601:0.08649)0.471:0.04484)0.682:0.01473)0.817:0.01232)0.774:0.00617,(L2-4_DRe|872806:0.08318,L2-4_DRe|628602:0.05170)0.655:0.00495)0.814:0.00585,((L2-4_DRe|1188906:0.11847,(((L2-4_DRe|1565222:0.10031,(L2-4_DRe|152187:0.17224,L2-4_DRe|152183:0.09122)0.557:0.00744)0.474:0.00066,(L2-4_DRe|1478570:0.07230,((((((L2-4_DRe|1188915:0.18852,(L2-4_DRe|76931:0.01958,(L2-4_DRe|76933:0.05047,L2-4_DRe|1565227:0.10693)0.678:0.04061)1.000:0.59828)0.757:0.13601,(L2-4_DRe|152191:0.08244,L2-4_DRe|152192:0.08903)0.361:0.01784)0.279:0.05195,(L2-4_DRe|1188899:0.16680,(L2-4_DRe|1677896:0.18590,((L2-4_DRe|76935:0.54948,L2-4_DRe|1478577:0.12441)0.829:0.12015,L2-4_DRe|872815:0.38988)0.752:0.04941)0.000:0.00065)0.873:0.05020)0.470:0.01640,L2-4_DRe|628601:0.12388)0.698:0.03727,L2-4_DRe|2064100:0.13026)0.840:0.03420,L2-4_DRe|152181:0.08605)0.288:0.00065)0.893:0.00066)0.836:0.00328,(((L2-4_DRe|1328523:0.05154,L2-4_DRe|713804:0.05159)0.708:0.03899,L2-4_DRe|76939:0.08980)0.681:0.00448,(L2-4_DRe|2064107:0.08222,L2-4_DRe|383031:0.09956)0.600:0.00587)0.864:0.00607)0.786:0.00321)0.795:0.00290,(L2-4_DRe|1565219:0.10413,L2-4_DRe|1976217:0.09970)0.803:0.04737)0.679:0.00154)0.904:0.00827)0.780:0.00643)0.937:0.01897,(L2-4_DRe|1053607:0.05611,(L2-4_DRe|1260245:0.06171,(L2-4_DRe|1885005:0.06246,L2-4_DRe|1677892:0.06170)0.244:0.00067)0.892:0.00671)0.855:0.00907)0.912:0.01829)0.810:0.00914,((L2-4_DRe|1885002:0.00067,(L2-4_DRe|1053626:0.00954,L2-4_DRe|1677880:0.00824)0.927:0.01996)0.995:0.06500,L2-4_DRe|1260250:0.08480)0.632:0.00744)0.673:0.00065)0.964:0.09723)0.886:0.00067)0.797:0.00191,(L2-4_DRe|2064098:0.08265,L2-4_DRe|713803:0.05794)0.507:0.00345)0.989:0.01068,(L2-4_DRe|383036:0.04364,(L2-4_DRe|1388357:0.08200,(L2-4_DRe|301007:0.05073,L2-4_DRe|872817:0.04375)0.738:0.01897)0.676:0.01155)0.557:0.00214)0.747:0.00144,L2-4_DRe|383032:0.05343)0.237:0.00182,((L2-4_DRe|628591:0.07046,(L2-4_DRe|76917:0.01589,(L2-4_DRe|1128455:0.03850,L2-4_DRe|872816:0.19455)0.382:0.05068)0.981:0.14860)0.465:0.00115,(L2-4_DRe|1328516:0.05136,(L2-4_DRe|1976228:0.65240,L2-4_DRe|713800:0.04740)0.333:0.03668)0.087:0.00332)0.763:0.00293)0.342:0.00066,(((L2-4_DRe|1053620:0.14231,L2-4_DRe|1976227:0.05542)0.537:0.00471,L2-4_DRe|1885019:0.08198)0.969:0.00066,L2-4_DRe|1388359:0.06229)0.805:0.00189)0.798:0.00230,(L2-4_DRe|1677882:0.05992,(((L2-4_DRe|2064110:0.04963,((L2-4_DRe|300996:0.03888,L2-4_DRe|542357:0.03934)0.781:0.00507,L2-4_DRe|1388356:0.08611)0.705:0.00241)0.786:0.00302,((L2-4_DRe|465843:0.07083,L2-4_DRe|628604:0.03127)0.804:0.01113,(L2-4_DRe|628594:0.04847,L2-4_DRe|628592:0.03587)0.753:0.00559)0.742:0.00364)0.766:0.00195,L2-4_DRe|965030:0.06883)0.667:0.00097)0.997:0.00438)0.859:0.00392,L2-4_DRe|465851:0.03623)0.285:0.00089,L2-4_DRe|76919:0.06251)0.553:0.00342,((L2-4_DRe|465854:0.00211,L2-4_DRe|628603:0.00947)0.905:0.11062,L2-4_DRe|542362:0.17527)0.751:0.03708)0.857:0.00528,L2-4_DRe|465847:0.05333)0.815:0.00143)0.872:0.00226)0.939:0.00403,(L2-4_DRe|465856:0.04864,((L2-4_DRe|300994:0.02766,(L2-4_DRe|301006:0.00067,L2-4_DRe|1053606:0.00066)0.933:0.00908)0.769:0.00891,L2-4_DRe|872808:0.03383)0.859:0.00585)0.169:0.00066)0.767:0.00161,((L2-4_DRe|2103707:0.06858,(L2-4_DRe|542364:0.02926,L2-4_DRe|1885025:0.01381)0.928:0.01131)0.348:0.00245,L2-4_DRe|542359:0.01149)0.229:0.00282)0.921:0.00554)0.860:0.00351,L2-4_DRe|2064094:0.04218)0.254:0.00066,(L2-4_DRe|795598:0.02226,L2-4_DRe|1478574:0.01648)0.760:0.00176)0.540:0.00063)0.914:0.00175,L2-4_DRe|1188901:0.05273)0.057:0.00105,(((L2-4_DRe|1774506:0.03752,L2-4_DRe|1388361:0.12524)0.508:0.00096,L2-4_DRe|1053619:0.02531)0.908:0.00066,L2-4_DRe|795597:0.02946)0.924:0.00066)0.827:0.00198)0.936:0.00066)0.756:0.00066)0.791:0.00099,(L2-4_DRe|152197:0.02447,(L2-4_DRe|300986:0.02528,L2-4_DRe|1328524:0.02660)0.365:0.00267)0.926:0.00525)0.927:0.00279)0.855:0.00062,L2-4_DRe|1565225:0.03413)0.997:0.00726)0.536:0.00066,(L2-4_DRe|872809:0.02341,(L2-4_DRe|300997:0.01260,(L2-4_DRe|795605:0.00496,L2-4_DRe|1976225:0.01526)0.744:0.00178)0.222:0.00065)0.723:0.00067,(((L2-4_DRe|1976229:0.02084,((L2-4_DRe|628600:0.04066,L2-4_DRe|1976233:0.00067)0.870:0.01203,L2-4_DRe|1976215:0.03054)0.501:0.00067)0.938:0.00063,(((((L2-4_DRe|76930:0.00191,L2-4_DRe|1053605:0.00829)0.337:0.00230,((L2-4_DRe|300995:0.00067,L2-4_DRe|1260239:0.02512)0.966:0.00961,((L2-4_DRe|1328522:0.00067,(L2-4_DRe|1478567:0.00067,L2-4_DRe|1478571:0.00067)0.992:0.00067)0.992:0.00420,(L2-4_DRe|1565236:0.00428,((L2-4_DRe|152199:0.00847,(L2-4_DRe|795600:0.00066,L2-4_DRe|1260237:0.00067)0.861:0.00068)0.333:0.00072,((((L2-4_DRe|1565238:0.00066,(L2-4_DRe|1128459:0.00066,L2-4_DRe|1565228:0.00067)0.891:0.02834)0.942:0.06744,L2-4_DRe|1188907:0.00068)0.399:0.00146,L2-4_DRe|1053621:0.00138)1.000:0.00067,L2-4_DRe|1388352:0.00100)0.946:0.00067)0.756:0.00065)0.788:0.00066)0.965:0.00259)0.929:0.00297)0.765:0.00075,(((L2-4_DRe|301001:0.00383,(L2-4_DRe|301004:0.00067,L2-4_DRe|301005:0.00100)0.886:0.00065)0.627:0.00209,(L2-4_DRe|300999:0.00066,(L2-4_DRe|301003:0.00115,(L2-4_DRe|301000:0.00065,L2-4_DRe|301002:0.00286)0.813:0.00289)0.775:0.00374)0.876:0.00304)0.952:0.00468,(L2-4_DRe|76918:0.01317,(L2-4_DRe|465855:0.03663,L2-4_DRe|1677883:0.00742)0.740:0.00600)1.000:0.00067)0.752:0.00066)0.889:0.00169,(L2-4_DRe|76925:0.01494,L2-4_DRe|1128462:0.00626)0.311:0.00066)0.882:0.00168,(L2-4_DRe|1053625:0.00541,L2-4_DRe|1885003:0.00713)1.000:0.01486)0.910:0.00107)0.000:0.00066,(((L2-4_DRe|628605:0.00790,L2-4_DRe|1478572:0.00527)0.917:0.01502,(L2-4_DRe|628597:0.01066,(L2-4_DRe|1885020:0.01860,(L2-4_DRe|76940:0.00832,L2-4_DRe|152189:0.01611)0.806:0.00453)0.878:0.00623)0.780:0.00398)0.612:0.00066,(L2-4_DRe|713809:0.01855,(L2-4_DRe|383035:0.01548,L2-4_DRe|1677895:0.00525)0.999:0.00066)0.888:0.00067)0.936:0.00067)0.538:0.00066);
```
