## Supplementary Data 2 for "A genomic portrait of zebrafish transposable elements and their spatiotemporal embryonic expression": L2-5_DRe.mafft.nwk

```
(((L2-5_DRe|77031:0.01302,L2-5_DRe|77152:0.00064)0.771:0.10687,((L2-5_DRe|301147:0.06549,(L2-5_DRe|152497:0.06761,(L2-5_DRe|152317:0.38096,L2-5_DRe|301286:0.00064)0.830:0.02162)0.008:0.00063)0.763:0.05292,(L2-5_DRe|77174:0.02666,L2-5_DRe|301268:0.11524)0.770:0.02796)0.820:0.01986)0.409:0.00069,(((L2-5_DRe|152570:0.11799,L2-5_DRe|152493:0.13316)0.563:0.00545,((((((L2-5_DRe|225219:0.09634,(L2-5_DRe|77393:0.12309,L2-5_DRe|77062:0.15408)0.764:0.01456)0.539:0.00062,L2-5_DRe|301190:0.14854)0.219:0.00788,((L2-5_DRe|225103:0.10842,(L2-5_DRe|77073:0.05265,(L2-5_DRe|77155:0.07798,L2-5_DRe|225041:0.14155)0.789:0.02003)0.739:0.00615)0.794:0.00842,(((L2-5_DRe|152488:0.35518,(L2-5_DRe|301086:0.47044,L2-5_DRe|225101:0.15673)0.055:0.06421)0.998:0.43491,L2-5_DRe|301126:0.09312)0.330:0.03333,(L2-5_DRe|152567:0.08178,L2-5_DRe|225160:0.15675)0.986:0.05942)0.495:0.00574)0.867:0.01376)0.742:0.00630,(L2-5_DRe|301117:0.11457,((L2-5_DRe|152275:0.09271,L2-5_DRe|152536:0.13292)0.790:0.02790,L2-5_DRe|77217:0.15278)0.174:0.01453)0.550:0.00062)0.762:0.00063,(L2-5_DRe|77266:0.16800,(L2-5_DRe|152469:0.26306,L2-5_DRe|301113:0.16834)0.400:0.07086)0.544:0.03180)0.886:0.01138,((((L2-5_DRe|77370:0.12214,L2-5_DRe|77233:0.15433)0.742:0.01403,(L2-5_DRe|301237:0.13231,(L2-5_DRe|225068:0.06808,L2-5_DRe|301211:0.00068)0.289:0.12941)0.745:0.00743)0.807:0.01422,(L2-5_DRe|301231:0.08201,L2-5_DRe|77102:0.15141)0.829:0.02142)0.802:0.01044,(((L2-5_DRe|77153:0.11026,(L2-5_DRe|152519:0.20922,L2-5_DRe|225149:0.11366)0.823:0.02082)0.855:0.02262,(L2-5_DRe|225030:0.07291,L2-5_DRe|225066:0.16222)0.741:0.02033)0.739:0.00608,((L2-5_DRe|225199:0.13174,L2-5_DRe|77080:0.10963)0.665:0.01536,((L2-5_DRe|152440:0.17619,(L2-5_DRe|301142:0.14213,L2-5_DRe|301229:0.15311)0.711:0.02912)0.670:0.01197,(L2-5_DRe|152306:0.11219,L2-5_DRe|301119:0.15447)0.753:0.01356)0.755:0.00464)0.770:0.00367)0.740:0.00430)0.838:0.00519)0.384:0.00062)0.823:0.00844,(((((((((L2-5_DRe|77148:0.04950,L2-5_DRe|152323:0.05566)0.636:0.13347,(L2-5_DRe|77030:0.16118,(L2-5_DRe|77282:0.10769,L2-5_DRe|225108:0.22112)0.348:0.01046)0.807:0.04892)0.878:0.03110,(((L2-5_DRe|77218:0.07293,L2-5_DRe|225162:0.53265)0.873:0.10276,L2-5_DRe|225190:0.07827)0.662:0.00915,(L2-5_DRe|152504:0.08747,(L2-5_DRe|224984:0.09844,L2-5_DRe|225071:0.12650)0.527:0.00062)0.139:0.01700)0.822:0.02102)0.208:0.00059,((((L2-5_DRe|301253:0.13217,L2-5_DRe|77188:0.04692)0.742:0.01801,(L2-5_DRe|301267:0.04798,((L2-5_DRe|152346:0.09055,((L2-5_DRe|224972:0.16035,(L2-5_DRe|152484:0.07780,((L2-5_DRe|152312:0.07373,L2-5_DRe|225210:0.07870)0.708:0.00059,L2-5_DRe|225025:0.11779)0.665:0.01883)0.587:0.00446)0.207:0.00575,(L2-5_DRe|77207:0.12454,L2-5_DRe|225067:0.16033)0.480:0.00372)0.778:0.01734)1.000:0.60717,(L2-5_DRe|301161:0.45566,((L2-5_DRe|152278:0.28776,L2-5_DRe|152280:0.17218)0.339:0.10956,L2-5_DRe|77171:0.40226)0.982:0.32335)0.154:0.02691)0.192:0.02739)0.694:0.04731)0.643:0.01842,(((((L2-5_DRe|77371:0.28706,L2-5_DRe|77149:0.01306)0.717:0.02171,((L2-5_DRe|152379:0.12129,(L2-5_DRe|152423:0.16798,L2-5_DRe|224985:0.19328)0.706:0.06700)0.830:0.00093,(((L2-5_DRe|225010:0.23559,((((((L2-5_DRe|301134:0.22473,L2-5_DRe|225139:0.18215)0.899:0.04312,(L2-5_DRe|152386:0.29558,L2-5_DRe|301219:0.64186)0.059:0.00062)0.498:0.02859,(L2-5_DRe|152472:0.36292,L2-5_DRe|152508:0.02931)0.998:0.53161)0.828:0.02774,((L2-5_DRe|152550:0.08355,L2-5_DRe|152551:0.06538)1.000:0.17453,(L2-5_DRe|77283:0.13181,((L2-5_DRe|225058:0.11726,L2-5_DRe|301115:0.11873)0.246:0.02629,(((L2-5_DRe|152264:0.06671,L2-5_DRe|77023:0.05761)0.261:0.00474,((L2-5_DRe|77406:0.01112,L2-5_DRe|77407:0.00064)0.923:0.05314,L2-5_DRe|224921:0.04225)0.702:0.00310)1.000:0.32312,L2-5_DRe|301149:0.16922)0.983:0.08116)0.800:0.02510)0.909:0.03459)0.564:0.00827)0.014:0.00504,(((L2-5_DRe|77211:0.25592,(((L2-5_DRe|77251:0.10478,L2-5_DRe|77029:0.39155)0.998:0.44481,(L2-5_DRe|77027:0.01841,L2-5_DRe|77028:0.21323)0.697:0.04505)0.726:0.14232,((L2-5_DRe|77039:0.03834,((L2-5_DRe|77036:0.03768,L2-5_DRe|77040:0.16591)0.846:0.03426,L2-5_DRe|77037:0.06605)0.833:0.00063)0.782:0.04329,L2-5_DRe|77038:0.04059)0.982:0.33318)0.998:0.43563)0.748:0.05636,L2-5_DRe|301159:0.27345)0.864:0.02639,((L2-5_DRe|301157:0.03505,L2-5_DRe|301174:0.02245)0.647:0.33158,(L2-5_DRe|301168:0.26660,L2-5_DRe|301167:0.12721)0.635:0.01282)0.769:0.01488)0.777:0.01021)0.686:0.02316,((L2-5_DRe|152293:0.00063,L2-5_DRe|152552:0.24548)0.495:0.13815,(L2-5_DRe|152326:0.21971,L2-5_DRe|152279:0.15374)0.487:0.00692)0.838:0.05312)0.453:0.01310)0.451:0.02859,(L2-5_DRe|225019:0.04664,L2-5_DRe|301163:0.43740)0.892:0.17792)0.978:0.18222,(L2-5_DRe|152531:0.91557,(((L2-5_DRe|77206:0.10548,L2-5_DRe|152303:0.15251)0.000:0.00063,((L2-5_DRe|225029:0.08482,L2-5_DRe|77125:0.22135)0.000:0.00334,L2-5_DRe|77212:0.12644)0.799:0.05420)0.998:0.48007,(L2-5_DRe|301158:0.48919,(L2-5_DRe|152415:0.12227,L2-5_DRe|301198:0.33435)0.970:0.33137)0.043:0.08479)0.968:0.31313)0.493:0.14908)1.000:0.42449)0.647:0.04158)0.313:0.00092,(L2-5_DRe|301195:0.21092,L2-5_DRe|77197:0.14276)0.804:0.05799)0.719:0.04224,((L2-5_DRe|301200:0.18037,(L2-5_DRe|152427:0.09509,(L2-5_DRe|77208:0.54662,L2-5_DRe|301249:0.10060)0.827:0.10284)0.138:0.00064)0.403:0.02175,(L2-5_DRe|77185:0.69281,((L2-5_DRe|77235:0.23971,((((L2-5_DRe|152338:0.25062,L2-5_DRe|301131:0.24597)0.457:0.06124,(L2-5_DRe|152349:0.17262,L2-5_DRe|301164:0.26555)0.781:0.12478)0.177:0.00451,((L2-5_DRe|225027:0.16177,L2-5_DRe|152282:0.13244)0.222:0.01228,L2-5_DRe|225013:0.17508)0.742:0.01411)0.795:0.05491,L2-5_DRe|152377:0.08995)0.318:0.02964)0.996:0.94951,L2-5_DRe|224922:0.64512)0.464:0.20859)0.705:0.09357)0.190:0.00082)0.801:0.03005,((L2-5_DRe|225204:0.26170,(L2-5_DRe|77225:0.54315,L2-5_DRe|301114:0.00274)0.437:0.19983)0.715:0.03430,(L2-5_DRe|301277:0.07440,(L2-5_DRe|152403:0.46963,(L2-5_DRe|77334:0.13179,L2-5_DRe|301216:0.15926)0.578:0.05553)0.712:0.03048)0.732:0.01902)0.824:0.03826)0.737:0.01873)0.673:0.01176,((((L2-5_DRe|301118:0.27069,L2-5_DRe|152421:0.11339)0.700:0.02270,(L2-5_DRe|301182:0.09183,((L2-5_DRe|77061:0.16315,(L2-5_DRe|77391:0.51915,L2-5_DRe|152429:0.07749)0.589:0.07036)0.762:0.03472,(L2-5_DRe|77388:0.10500,L2-5_DRe|152473:0.03914)0.801:0.04665)0.394:0.02396)0.795:0.04010)0.792:0.02950,(((((L2-5_DRe|77325:0.14480,(L2-5_DRe|77347:0.07444,L2-5_DRe|301271:0.42013)0.603:0.02411)0.765:0.03009,(((L2-5_DRe|301273:0.17094,L2-5_DRe|77263:0.82754)0.508:0.02245,L2-5_DRe|152348:0.32284)0.668:0.01905,((((L2-5_DRe|225045:0.35780,L2-5_DRe|225164:0.20655)0.128:0.00963,(L2-5_DRe|152366:0.09540,L2-5_DRe|152406:0.24530)0.992:0.32446)0.808:0.06658,((L2-5_DRe|77035:0.19282,L2-5_DRe|77194:0.28671)0.451:0.04755,L2-5_DRe|225083:0.63489)0.828:0.07234)0.501:0.01434,(L2-5_DRe|301155:0.24647,(L2-5_DRe|301123:0.30242,L2-5_DRe|301178:0.31248)0.983:0.25887)0.589:0.09078)0.835:0.05880)0.576:0.00256)0.722:0.03534,(L2-5_DRe|152424:0.15528,L2-5_DRe|225060:0.20196)0.910:0.17455)0.775:0.08022,(((L2-5_DRe|77270:0.26714,L2-5_DRe|301262:0.00063)0.189:0.02012,L2-5_DRe|301139:0.24356)0.574:0.12367,(L2-5_DRe|225032:0.12904,(L2-5_DRe|301125:0.33235,L2-5_DRe|225163:0.12823)0.337:0.13675)0.733:0.05029)0.625:0.05374)0.352:0.00669,((L2-5_DRe|301293:0.01463,(L2-5_DRe|225022:0.19921,(L2-5_DRe|77204:0.33074,L2-5_DRe|225046:0.07615)0.544:0.06087)0.273:0.03205)0.859:0.09976,(L2-5_DRe|152292:0.16580,((((L2-5_DRe|77243:0.13098,L2-5_DRe|77047:0.42968)0.571:0.00063,(L2-5_DRe|301120:0.32830,L2-5_DRe|77179:0.00064)0.491:0.06487)0.748:0.03287,(L2-5_DRe|152557:0.24873,(L2-5_DRe|152305:0.28169,L2-5_DRe|152535:0.02339)0.718:0.04258)0.910:0.09766)0.789:0.04056,((L2-5_DRe|77317:0.21186,(L2-5_DRe|77301:0.09206,(L2-5_DRe|152460:0.19154,L2-5_DRe|301206:0.04437)0.999:0.72075)0.781:0.30594)0.796:0.13839,((L2-5_DRe|301235:0.23478,(L2-5_DRe|301177:0.14053,(L2-5_DRe|225129:0.43669,L2-5_DRe|225148:0.01819)0.533:0.12530)0.856:0.11383)0.046:0.06439,L2-5_DRe|152537:0.21373)0.268:0.06473)0.589:0.01878)0.447:0.02375)0.624:0.00062)0.833:0.03666)0.817:0.07134)0.363:0.06067,(((L2-5_DRe|77164:0.10653,(L2-5_DRe|77224:0.17406,(L2-5_DRe|225151:0.14608,L2-5_DRe|152300:0.07179)0.619:0.01144)0.875:0.03263)0.827:0.02290,((L2-5_DRe|77231:0.22105,(L2-5_DRe|225159:0.10696,(L2-5_DRe|152505:0.10367,L2-5_DRe|225179:0.22268)0.597:0.05700)0.850:0.07103)0.753:0.01486,(L2-5_DRe|225003:0.18791,((L2-5_DRe|152407:0.05872,L2-5_DRe|225165:0.12685)0.916:0.08133,(L2-5_DRe|77177:0.10907,L2-5_DRe|225088:0.53124)0.750:0.08901)0.786:0.06240)0.764:0.03300)0.586:0.00064)0.808:0.00781,(L2-5_DRe|152281:0.14110,((L2-5_DRe|77303:0.20317,L2-5_DRe|225034:0.16127)0.838:0.06007,(L2-5_DRe|77138:0.17894,L2-5_DRe|301280:0.06843)0.699:0.00059)0.875:0.03898)0.492:0.00064)0.984:0.07937)0.739:0.08508)0.788:0.01983)0.737:0.00558,((((((L2-5_DRe|77139:0.17174,L2-5_DRe|224956:0.05253)0.777:0.10838,(L2-5_DRe|152311:0.27467,L2-5_DRe|152321:0.22215)0.999:0.51309)0.839:0.07852,((L2-5_DRe|77265:0.23854,((L2-5_DRe|77402:0.12660,L2-5_DRe|225053:0.07657)0.865:0.08397,L2-5_DRe|225202:0.10631)0.386:0.03672)0.314:0.00063,((L2-5_DRe|77104:0.09598,(L2-5_DRe|77137:0.55067,L2-5_DRe|301230:0.00064)0.811:0.06770)0.820:0.04774,((((L2-5_DRe|225144:0.16507,L2-5_DRe|77079:0.20675)0.817:0.08894,(L2-5_DRe|77093:0.03369,((L2-5_DRe|152425:0.22997,(L2-5_DRe|301201:0.03589,(L2-5_DRe|152352:0.12214,(L2-5_DRe|152449:0.11827,(L2-5_DRe|152375:0.02465,L2-5_DRe|301151:0.00064)0.723:0.11693)0.166:0.00207)0.070:0.00059)0.779:0.03287)0.131:0.00061,(L2-5_DRe|224971:0.05798,(L2-5_DRe|301245:0.30738,(L2-5_DRe|77175:0.04706,L2-5_DRe|225089:0.06403)0.797:0.02256)0.729:0.03557)0.774:0.02628)0.552:0.00059)0.554:0.01352)0.746:0.01078,(((L2-5_DRe|225074:0.10185,L2-5_DRe|225194:0.05488)0.759:0.02294,(((L2-5_DRe|77344:0.10074,L2-5_DRe|77367:0.09907)0.747:0.05077,(L2-5_DRe|77196:0.12533,L2-5_DRe|225054:0.05093)0.771:0.06818)0.719:0.02582,L2-5_DRe|77321:0.08349)0.780:0.01495)0.844:0.01698,((L2-5_DRe|77180:0.19369,L2-5_DRe|301284:0.04721)0.771:0.04601,L2-5_DRe|301265:0.04918)0.754:0.02176)0.929:0.02737)0.741:0.00836,(L2-5_DRe|77284:0.08558,L2-5_DRe|301243:0.14458)0.780:0.05021)0.789:0.01867)0.798:0.01777)0.377:0.00063)0.171:0.00064,(L2-5_DRe|225048:0.06366,L2-5_DRe|77252:0.09947)0.797:0.04420)0.496:0.00166,L2-5_DRe|224924:0.23100)0.065:0.00108,((((L2-5_DRe|77182:0.10407,L2-5_DRe|152487:0.14940)0.724:0.02203,L2-5_DRe|152432:0.09319)0.729:0.01158,L2-5_DRe|152454:0.06560)0.775:0.01199,L2-5_DRe|77280:0.13650)0.866:0.01789)0.877:0.02531)0.075:0.00216,((L2-5_DRe|301197:0.17067,(L2-5_DRe|225224:0.00064,L2-5_DRe|225225:0.01496)0.898:0.07641)0.852:0.06689,((L2-5_DRe|301144:0.59517,L2-5_DRe|224996:0.07783)0.774:0.06098,L2-5_DRe|77151:0.20207)0.673:0.01939)0.916:0.06207)0.700:0.01233,(((((L2-5_DRe|77259:0.00066,L2-5_DRe|152405:0.07722)0.277:0.14391,(((L2-5_DRe|152465:0.11963,L2-5_DRe|152467:0.07604)0.723:0.01520,(L2-5_DRe|301093:0.11331,L2-5_DRe|225031:0.14100)0.778:0.02173)0.699:0.00568,L2-5_DRe|301091:0.05995)0.663:0.00062)0.776:0.00998,L2-5_DRe|152447:0.09079)0.757:0.00877,(((L2-5_DRe|77214:0.08988,L2-5_DRe|77136:0.00063)0.770:0.10213,(L2-5_DRe|152540:0.13315,(L2-5_DRe|77075:0.14089,L2-5_DRe|301124:0.08161)0.678:0.07034)0.148:0.02843)0.890:0.04321,((L2-5_DRe|152371:0.15537,(L2-5_DRe|152370:0.11368,L2-5_DRe|301090:0.13974)0.234:0.00492)0.716:0.02534,(L2-5_DRe|224988:0.09094,L2-5_DRe|77274:0.13461)0.693:0.01031)0.736:0.01165)0.662:0.00672)0.649:0.00058,((((L2-5_DRe|77097:0.10171,(L2-5_DRe|224973:0.07642,L2-5_DRe|77103:0.14007)0.857:0.05181)0.864:0.04657,(L2-5_DRe|77277:0.10356,L2-5_DRe|152568:0.19066)0.843:0.05885)0.176:0.01067,(L2-5_DRe|224993:0.14833,L2-5_DRe|152332:0.13682)0.301:0.00629)0.705:0.01147,(L2-5_DRe|77267:0.13277,((L2-5_DRe|225017:0.12437,L2-5_DRe|152333:0.14469)0.852:0.04329,L2-5_DRe|77300:0.11375)0.697:0.01354)0.858:0.01892)0.304:0.00580)0.768:0.00274)0.828:0.01207,((((((((((((L2-5_DRe|225070:0.17934,(L2-5_DRe|225016:0.05198,L2-5_DRe|225121:0.10197)0.271:0.02218)0.624:0.08753,(L2-5_DRe|301307:0.12198,(L2-5_DRe|77399:0.10742,L2-5_DRe|152277:0.11300)0.660:0.01387)0.852:0.01776)0.970:0.00063,((L2-5_DRe|152516:0.06324,((L2-5_DRe|152439:0.13228,(L2-5_DRe|152302:0.05994,L2-5_DRe|152378:0.15386)0.058:0.00059)0.960:0.06911,(L2-5_DRe|77234:0.11060,L2-5_DRe|225084:0.06021)0.844:0.01667)0.711:0.00880)0.740:0.00830,(L2-5_DRe|152404:0.21504,(L2-5_DRe|225157:0.10775,L2-5_DRe|301209:0.14024)0.419:0.03350)0.830:0.04742)0.816:0.01120)0.778:0.00483,(((L2-5_DRe|77349:0.14155,(L2-5_DRe|77341:0.11686,L2-5_DRe|152385:0.09709)0.571:0.07094)0.744:0.00919,((L2-5_DRe|301233:0.20456,(L2-5_DRe|301203:0.11960,((((L2-5_DRe|77363:0.15856,L2-5_DRe|225015:0.09053)0.800:0.02595,(L2-5_DRe|225138:0.11869,(L2-5_DRe|77271:0.10630,L2-5_DRe|301104:0.08113)0.569:0.04250)0.769:0.02194)0.804:0.02596,((L2-5_DRe|225177:0.11955,L2-5_DRe|152419:0.13753)0.143:0.00106,((L2-5_DRe|152369:0.08891,L2-5_DRe|225218:0.10281)0.839:0.13105,(L2-5_DRe|77143:0.08749,(L2-5_DRe|77273:0.13446,L2-5_DRe|77304:0.12467)0.637:0.00984)0.829:0.02075)0.751:0.00918)0.458:0.00068)0.769:0.00924,L2-5_DRe|152274:0.08490)0.000:0.00093)0.097:0.00138)0.692:0.00419,((L2-5_DRe|77366:0.11213,(L2-5_DRe|225004:0.18793,L2-5_DRe|225112:0.18433)0.363:0.01027)0.746:0.02428,(((L2-5_DRe|224998:0.09770,L2-5_DRe|225050:0.16383)0.112:0.00063,L2-5_DRe|225037:0.10254)0.426:0.01364,L2-5_DRe|152549:0.09088)0.326:0.00063)0.841:0.02029)0.764:0.00335)0.786:0.00563,(((((((((L2-5_DRe|224957:0.10553,L2-5_DRe|301236:0.14329)0.801:0.03798,((L2-5_DRe|225143:0.09605,(L2-5_DRe|152410:0.12648,(L2-5_DRe|225079:0.10466,L2-5_DRe|225111:0.12171)0.405:0.00064)0.775:0.03384)0.760:0.03094,(L2-5_DRe|225122:0.16289,(L2-5_DRe|77297:0.05916,L2-5_DRe|225005:0.06115)0.805:0.03276)0.805:0.02994)0.368:0.00075)0.484:0.00994,(L2-5_DRe|77320:0.11770,L2-5_DRe|152442:0.11329)0.921:0.05297)0.753:0.00541,(((L2-5_DRe|77146:0.09755,((L2-5_DRe|224929:0.17192,L2-5_DRe|77111:0.14991)0.716:0.01988,L2-5_DRe|152392:0.15273)0.726:0.01166)0.756:0.01421,(L2-5_DRe|225062:0.13725,L2-5_DRe|77050:0.15297)0.277:0.00063)0.795:0.01168,(((L2-5_DRe|77346:0.17782,L2-5_DRe|225009:0.17624)0.809:0.02115,((L2-5_DRe|77127:0.08685,L2-5_DRe|152500:0.11141)0.748:0.04920,((((((L2-5_DRe|77285:0.11242,(L2-5_DRe|225215:0.00063,L2-5_DRe|301220:0.00063)0.976:0.27624)0.856:0.08413,(L2-5_DRe|152400:0.46129,L2-5_DRe|225221:0.08082)0.827:0.06788)0.648:0.04058,((L2-5_DRe|301121:0.14562,L2-5_DRe|301137:0.17629)0.797:0.03329,((((L2-5_DRe|225038:0.09238,(L2-5_DRe|77119:0.11969,L2-5_DRe|225069:0.22903)0.843:0.06555)0.283:0.00767,L2-5_DRe|152476:0.11966)0.734:0.01856,L2-5_DRe|152351:0.06881)0.866:0.03190,(L2-5_DRe|152530:0.09585,(L2-5_DRe|77170:0.43678,L2-5_DRe|301276:0.19508)0.733:0.09810)0.886:0.06301)0.613:0.01839)0.704:0.00067)0.277:0.01799,((L2-5_DRe|77397:0.05391,L2-5_DRe|152576:0.16712)0.442:0.06259,L2-5_DRe|77106:0.18911)0.752:0.04489)0.812:0.01450,(L2-5_DRe|224976:0.26489,(L2-5_DRe|152319:0.14309,(((((L2-5_DRe|152571:0.09401,L2-5_DRe|77238:0.12750)0.512:0.02219,L2-5_DRe|77161:0.12565)0.752:0.00778,(L2-5_DRe|77294:0.09632,L2-5_DRe|301110:0.09526)0.770:0.00743)0.900:0.00878,((((L2-5_DRe|77122:0.13560,L2-5_DRe|152478:0.08882)0.769:0.02878,L2-5_DRe|77100:0.11744)0.722:0.01362,L2-5_DRe|225104:0.09843)0.765:0.01317,((L2-5_DRe|225097:0.17437,L2-5_DRe|152558:0.07739)0.470:0.00536,((L2-5_DRe|152543:0.18384,L2-5_DRe|301296:0.14952)0.774:0.01542,((((L2-5_DRe|77195:0.29506,(L2-5_DRe|225183:0.14843,(L2-5_DRe|77311:0.63658,L2-5_DRe|301289:0.07318)0.307:0.13893)0.982:0.34882)0.724:0.07919,L2-5_DRe|152376:0.09355)0.516:0.02066,L2-5_DRe|77117:0.12748)0.779:0.03211,(L2-5_DRe|301154:0.10419,L2-5_DRe|301160:0.56698)0.742:0.01846)0.767:0.00768)0.787:0.02106)0.606:0.00664)0.777:0.01419)0.605:0.00672,(L2-5_DRe|77223:0.09683,L2-5_DRe|152573:0.15671)0.824:0.01653)0.729:0.00599)0.161:0.00318)0.673:0.00806)0.831:0.00064,(((L2-5_DRe|152528:0.03051,L2-5_DRe|225198:0.00064)0.968:0.10202,((((L2-5_DRe|301143:0.18406,((L2-5_DRe|225141:0.12582,(L2-5_DRe|77202:0.05800,(L2-5_DRe|77247:0.25860,L2-5_DRe|225026:0.04139)0.836:0.03061)0.199:0.03545)0.530:0.00082,L2-5_DRe|152294:0.09671)0.779:0.00679)0.509:0.00064,((((L2-5_DRe|77200:0.10241,L2-5_DRe|77358:0.08990)0.712:0.00535,L2-5_DRe|152433:0.06777)0.758:0.00887,(L2-5_DRe|224979:0.11434,L2-5_DRe|152412:0.12446)0.458:0.00062)0.712:0.00411,((L2-5_DRe|152435:0.48490,L2-5_DRe|301141:0.09204)0.794:0.07618,(L2-5_DRe|225014:0.08514,L2-5_DRe|225168:0.14063)0.857:0.02862)0.826:0.03350)0.824:0.01114)0.465:0.00512,L2-5_DRe|225051:0.11814)0.416:0.00638,((((((L2-5_DRe|152383:0.09400,((L2-5_DRe|225086:0.09811,(((L2-5_DRe|77198:0.08268,L2-5_DRe|224954:0.15103)0.067:0.02093,L2-5_DRe|152489:0.06409)0.552:0.00064,(L2-5_DRe|77131:0.10499,L2-5_DRe|77183:0.06349)0.393:0.01831)0.806:0.01331)0.681:0.00484,(((L2-5_DRe|152577:0.07903,(L2-5_DRe|225166:0.13513,L2-5_DRe|225189:0.09979)0.237:0.00502)0.973:0.04958,(L2-5_DRe|301122:0.14967,(L2-5_DRe|77390:0.10495,(((L2-5_DRe|77135:0.17201,(((L2-5_DRe|301301:0.08472,L2-5_DRe|301302:0.01667)0.998:0.15042,L2-5_DRe|225200:0.09276)0.624:0.00298,(((L2-5_DRe|77244:0.08386,L2-5_DRe|152344:0.06384)0.479:0.00663,(L2-5_DRe|77163:0.12237,L2-5_DRe|152416:0.08957)0.840:0.04792)0.138:0.00995,((L2-5_DRe|77327:0.10439,L2-5_DRe|225133:0.14236)0.694:0.04406,L2-5_DRe|225188:0.08663)0.322:0.00068)0.883:0.02599)0.781:0.02197)0.650:0.00908,L2-5_DRe|77308:0.16421)0.806:0.02019,(L2-5_DRe|77066:0.07876,L2-5_DRe|301242:0.09278)0.882:0.01830)0.392:0.00557)0.667:0.00070)0.295:0.00064)0.182:0.01039,L2-5_DRe|77250:0.13385)0.000:0.00113)0.319:0.00542)0.544:0.00455,(((L2-5_DRe|225012:0.14041,(L2-5_DRe|77383:0.11374,(L2-5_DRe|225000:0.15045,L2-5_DRe|301258:0.07247)0.676:0.02924)0.183:0.00063)0.813:0.01474,((L2-5_DRe|225080:0.24008,(L2-5_DRe|77166:0.16932,L2-5_DRe|301074:0.04318)0.548:0.01826)0.823:0.08143,L2-5_DRe|152354:0.09801)0.735:0.00063)0.735:0.00062,(L2-5_DRe|225126:0.11552,((L2-5_DRe|152304:0.22236,L2-5_DRe|301282:0.15434)0.729:0.03800,L2-5_DRe|77078:0.15336)0.752:0.01959)0.559:0.01910)0.888:0.01227)0.691:0.00194,L2-5_DRe|301098:0.08810)0.951:0.01779,(((L2-5_DRe|224941:0.05082,(L2-5_DRe|152328:0.15883,L2-5_DRe|152581:0.13581)0.646:0.04150)0.603:0.01869,(L2-5_DRe|152372:0.13657,L2-5_DRe|301105:0.00063)0.710:0.12408)0.280:0.01606,(((L2-5_DRe|77160:0.11561,((L2-5_DRe|225006:0.08447,(L2-5_DRe|152574:0.06429,L2-5_DRe|225136:0.07913)0.258:0.04706)0.757:0.01973,(((L2-5_DRe|152331:0.10007,(L2-5_DRe|301205:0.10835,L2-5_DRe|225033:0.05249)0.779:0.03072)0.391:0.01727,L2-5_DRe|225161:0.08162)0.770:0.02200,((L2-5_DRe|152341:0.06980,(((((((L2-5_DRe|224967:0.06797,((L2-5_DRe|77307:0.08812,L2-5_DRe|152314:0.13197)0.178:0.00585,L2-5_DRe|77099:0.07666)0.418:0.00062)0.281:0.00367,((L2-5_DRe|77237:0.11947,(L2-5_DRe|225049:0.08009,L2-5_DRe|77055:0.05550)0.717:0.00599)0.799:0.00820,((((L2-5_DRe|225135:0.11902,L2-5_DRe|77373:0.08905)0.317:0.01696,(L2-5_DRe|152301:0.12260,(L2-5_DRe|77215:0.00064,L2-5_DRe|301239:0.04219)0.639:0.10202)0.731:0.01095)0.770:0.00644,((L2-5_DRe|77350:0.07560,L2-5_DRe|301072:0.12237)0.774:0.01618,((L2-5_DRe|77076:0.08313,(L2-5_DRe|225205:0.12386,L2-5_DRe|225209:0.08396)0.208:0.00063)0.726:0.00973,(L2-5_DRe|77165:0.06557,L2-5_DRe|224965:0.10573)0.376:0.00420)0.646:0.00152)0.684:0.00303)0.921:0.00062,(L2-5_DRe|224946:0.05245,(L2-5_DRe|225116:0.07713,(L2-5_DRe|77313:0.09020,L2-5_DRe|224992:0.08820)0.389:0.01790)0.855:0.01252)0.743:0.00305)0.231:0.00062)0.657:0.00966)0.843:0.01083,(L2-5_DRe|225056:0.15625,L2-5_DRe|301078:0.06641)0.710:0.02598)0.002:0.00064,(((L2-5_DRe|77314:0.10260,(L2-5_DRe|152291:0.09048,(L2-5_DRe|77082:0.07723,L2-5_DRe|77226:0.10085)0.000:0.00064)0.963:0.04497)0.527:0.00063,L2-5_DRe|152479:0.07948)0.775:0.00412,L2-5_DRe|77329:0.06122)0.835:0.00734)0.817:0.00849,((L2-5_DRe|225201:0.07677,L2-5_DRe|301248:0.11306)0.422:0.01684,(L2-5_DRe|301247:0.09483,(((L2-5_DRe|224983:0.06857,L2-5_DRe|77387:0.10035)0.860:0.01925,(((L2-5_DRe|77048:0.12854,(L2-5_DRe|77168:0.06475,L2-5_DRe|152399:0.10048)0.796:0.02086)0.792:0.00886,(L2-5_DRe|77213:0.16524,(L2-5_DRe|152578:0.11544,L2-5_DRe|225117:0.10896)0.042:0.00063)0.226:0.00064)0.890:0.01148,((L2-5_DRe|225169:0.05327,(L2-5_DRe|225078:0.07476,L2-5_DRe|152431:0.12048)0.387:0.00181)0.319:0.00332,((L2-5_DRe|152444:0.09985,(L2-5_DRe|77343:0.10310,L2-5_DRe|77072:0.05664)0.448:0.00064)0.854:0.01075,(L2-5_DRe|225119:0.12800,(L2-5_DRe|301087:0.06167,L2-5_DRe|301173:0.07549)0.916:0.02554)0.890:0.02099)0.805:0.01207)0.776:0.00666)0.847:0.01003)0.375:0.00064,L2-5_DRe|77156:0.09093)0.883:0.01124)0.587:0.00063)0.844:0.00854)0.792:0.00059,(L2-5_DRe|152318:0.11319,(L2-5_DRe|225061:0.00064,L2-5_DRe|225207:0.15819)0.913:0.04310)0.559:0.00073)0.427:0.00059,(L2-5_DRe|225171:0.06433,(L2-5_DRe|152390:0.13445,L2-5_DRe|77034:0.08311)0.849:0.01600)0.829:0.00834)0.245:0.01314)0.318:0.00148,((((L2-5_DRe|77312:0.09944,L2-5_DRe|301083:0.06457)0.644:0.00373,L2-5_DRe|152554:0.07133)0.725:0.00614,(L2-5_DRe|77045:0.09299,L2-5_DRe|152284:0.07362)0.086:0.00391)0.178:0.00127,(L2-5_DRe|77092:0.04166,L2-5_DRe|224951:0.09330)0.822:0.03658)0.838:0.01019)0.439:0.00067)0.544:0.00806)0.541:0.00838)0.933:0.00067,L2-5_DRe|77376:0.08815)0.423:0.00064,(L2-5_DRe|301095:0.25852,(((L2-5_DRe|77025:0.09116,L2-5_DRe|225223:0.10824)0.865:0.07578,((L2-5_DRe|301075:0.05110,L2-5_DRe|224952:0.22520)0.173:0.00949,L2-5_DRe|301076:0.07129)0.710:0.00572)0.889:0.02909,(L2-5_DRe|225213:0.09821,L2-5_DRe|77063:0.07229)0.372:0.02073)0.204:0.00063)0.265:0.02044)0.797:0.00872)0.848:0.01072)0.841:0.01431,(((L2-5_DRe|301227:0.06510,(L2-5_DRe|152330:0.13415,L2-5_DRe|301225:0.13172)0.740:0.02946)0.895:0.04523,((L2-5_DRe|225154:0.29488,(L2-5_DRe|77242:0.17417,(L2-5_DRe|77377:0.12539,(L2-5_DRe|301169:0.01271,L2-5_DRe|301170:0.01291)0.899:0.06122)0.073:0.03194)0.801:0.03075)0.626:0.00064,L2-5_DRe|77150:0.34067)0.747:0.01294)0.806:0.00115,(((L2-5_DRe|77129:0.05089,L2-5_DRe|152563:0.08078)0.807:0.03788,(L2-5_DRe|77052:0.07650,(L2-5_DRe|224960:0.07680,L2-5_DRe|225057:0.02632)0.784:0.01176)0.859:0.01739)0.160:0.00073,(L2-5_DRe|224925:0.10021,(L2-5_DRe|77269:0.07444,L2-5_DRe|224944:0.05561)0.847:0.05309)0.366:0.00333)0.714:0.01156)0.866:0.01296)0.876:0.02671,(L2-5_DRe|301298:0.29855,L2-5_DRe|301102:0.15318)0.761:0.04114)0.387:0.01428)0.918:0.01521)0.009:0.00062,(L2-5_DRe|77335:0.13317,L2-5_DRe|152408:0.11348)0.822:0.02803)0.797:0.00261)0.778:0.00571)0.578:0.00058)0.864:0.01744,((L2-5_DRe|77254:0.10627,L2-5_DRe|77257:0.06657)0.805:0.04233,(L2-5_DRe|301127:0.25449,(L2-5_DRe|225020:0.12406,L2-5_DRe|301140:0.11493)0.784:0.03431)0.395:0.00736)0.775:0.02142)0.901:0.01341)0.813:0.01110)0.763:0.00347,(L2-5_DRe|224961:0.14087,(L2-5_DRe|225203:0.07265,(L2-5_DRe|301305:0.12137,L2-5_DRe|152417:0.10592)0.367:0.00062)0.801:0.02792)0.737:0.01528)0.749:0.00462,((((L2-5_DRe|77293:0.14740,((L2-5_DRe|152358:0.13679,L2-5_DRe|224964:0.09873)0.765:0.02515,((L2-5_DRe|225193:0.15188,L2-5_DRe|301136:0.11266)0.793:0.02915,L2-5_DRe|301176:0.05298)0.750:0.01132)0.650:0.00897)0.733:0.00699,((L2-5_DRe|225064:0.13657,((L2-5_DRe|301165:0.34232,L2-5_DRe|152315:0.08809)0.158:0.04248,((L2-5_DRe|77115:0.18507,L2-5_DRe|152526:0.13762)0.431:0.02736,L2-5_DRe|224930:0.06357)0.771:0.02103)0.729:0.01074)0.959:0.00064,((L2-5_DRe|224943:0.12375,L2-5_DRe|225001:0.09345)0.720:0.01314,(((L2-5_DRe|77124:0.08195,L2-5_DRe|152564:0.00064)0.734:0.11288,(L2-5_DRe|301283:0.11900,(L2-5_DRe|152486:0.16226,L2-5_DRe|225155:0.05456)0.260:0.06153)0.054:0.02502)0.458:0.01695,L2-5_DRe|225077:0.16567)0.875:0.03278)0.556:0.00561)0.781:0.00459)0.746:0.00377,((L2-5_DRe|77385:0.10681,(L2-5_DRe|152562:0.12455,L2-5_DRe|225142:0.10545)0.726:0.01445)0.669:0.00633,(L2-5_DRe|152464:0.07901,L2-5_DRe|152529:0.14056)0.817:0.02890)0.770:0.00451)0.625:0.00063,((((L2-5_DRe|77239:0.10328,((L2-5_DRe|77221:0.15122,L2-5_DRe|77369:0.12181)0.815:0.02291,(L2-5_DRe|77290:0.08744,L2-5_DRe|77337:0.06346)0.737:0.02588)0.745:0.00888)0.735:0.00741,L2-5_DRe|301299:0.09439)0.535:0.01493,((L2-5_DRe|77324:0.11715,L2-5_DRe|301097:0.14416)0.470:0.00562,(L2-5_DRe|225052:0.18381,(L2-5_DRe|77315:0.02408,L2-5_DRe|152482:0.18171)0.396:0.05493)0.897:0.08032)0.849:0.03082)0.783:0.00772,((((L2-5_DRe|225145:0.16440,L2-5_DRe|301080:0.14464)0.678:0.07761,L2-5_DRe|224995:0.11091)0.664:0.00067,L2-5_DRe|301279:0.08320)0.750:0.00771,L2-5_DRe|301218:0.11137)0.772:0.01112)0.750:0.00546)0.819:0.00445)0.847:0.00064,(((L2-5_DRe|152463:0.20170,L2-5_DRe|225118:0.10436)0.737:0.04128,(L2-5_DRe|301109:0.07443,L2-5_DRe|301246:0.28302)0.174:0.01665)0.677:0.05384,(L2-5_DRe|301204:0.14026,(L2-5_DRe|152268:0.11002,L2-5_DRe|301306:0.12435)0.738:0.01765)0.827:0.01714)0.823:0.02190)0.791:0.01344,((((((L2-5_DRe|225043:0.13447,L2-5_DRe|77258:0.10248)0.180:0.00062,((L2-5_DRe|152451:0.12670,L2-5_DRe|224947:0.11613)0.854:0.03601,L2-5_DRe|77240:0.07711)0.061:0.00062)0.899:0.01335,(L2-5_DRe|152337:0.13078,L2-5_DRe|77276:0.05911)0.836:0.02529)0.775:0.00086,L2-5_DRe|225110:0.11531)0.057:0.00062,(((((((((L2-5_DRe|77248:0.01447,L2-5_DRe|77249:0.01474)1.000:0.17538,(((L2-5_DRe|224975:0.06352,L2-5_DRe|301199:0.11107)0.677:0.02177,L2-5_DRe|225174:0.23458)0.728:0.01833,L2-5_DRe|224928:0.22311)0.601:0.02589)0.489:0.00894,(L2-5_DRe|301128:0.08662,(L2-5_DRe|77089:0.15134,L2-5_DRe|77169:0.08639)0.000:0.04961)0.921:0.03446)0.921:0.02796,(L2-5_DRe|225180:0.11097,L2-5_DRe|77176:0.17104)0.781:0.02786)0.000:0.00063,((((L2-5_DRe|225081:0.00060,L2-5_DRe|301217:0.13803)0.765:0.16001,(L2-5_DRe|152466:0.07735,(L2-5_DRe|225095:0.09314,L2-5_DRe|301106:0.07158)0.560:0.02283)0.728:0.01066)0.853:0.03319,((((L2-5_DRe|77236:0.06193,L2-5_DRe|77394:0.17462)0.782:0.06266,(L2-5_DRe|77354:0.11956,(L2-5_DRe|301156:0.17108,(L2-5_DRe|225090:0.11191,L2-5_DRe|301189:0.14771)0.336:0.00931)0.845:0.01967)0.896:0.02001)0.669:0.00514,((L2-5_DRe|301094:0.11583,(L2-5_DRe|225120:0.12507,L2-5_DRe|301193:0.22058)0.768:0.03642)0.395:0.02076,L2-5_DRe|77281:0.14622)0.586:0.00199)0.270:0.00452,L2-5_DRe|152411:0.12983)0.845:0.01577)0.613:0.00063,L2-5_DRe|77331:0.13085)0.000:0.00774)0.877:0.01317,((L2-5_DRe|77107:0.14001,L2-5_DRe|301166:0.09855)0.805:0.06281,L2-5_DRe|152430:0.14037)0.870:0.03822)0.789:0.00653,(L2-5_DRe|301184:0.13490,L2-5_DRe|301251:0.10701)0.880:0.03082)0.708:0.00424,(L2-5_DRe|77216:0.10829,L2-5_DRe|77372:0.07360)0.571:0.07087)0.931:0.02168,(L2-5_DRe|77306:0.27781,L2-5_DRe|77305:0.10768)0.689:0.00064)0.000:0.00064)0.771:0.01270,(((L2-5_DRe|301101:0.06403,L2-5_DRe|301285:0.11185)0.772:0.06123,(L2-5_DRe|224949:0.05963,L2-5_DRe|152381:0.08905)0.873:0.02705)0.841:0.00063,L2-5_DRe|225185:0.13330)0.765:0.01564)0.770:0.01252)0.592:0.00931,((((L2-5_DRe|152443:0.13085,((L2-5_DRe|224933:0.12120,L2-5_DRe|225102:0.04192)0.978:0.16432,L2-5_DRe|224974:0.21157)0.353:0.00063)0.409:0.01823,L2-5_DRe|152402:0.08044)0.456:0.01290,L2-5_DRe|301288:0.24809)0.756:0.02294,(((((L2-5_DRe|225170:0.13680,(L2-5_DRe|152339:0.34033,L2-5_DRe|77123:0.08719)0.000:0.06886)0.884:0.11007,L2-5_DRe|77157:0.13431)0.481:0.00063,(((L2-5_DRe|152395:0.10484,(L2-5_DRe|152512:0.09006,L2-5_DRe|77368:0.24959)0.002:0.00068)0.525:0.02324,L2-5_DRe|152494:0.08112)0.667:0.00660,L2-5_DRe|77333:0.06684)0.826:0.02404)0.744:0.01548,(L2-5_DRe|77352:0.14804,(L2-5_DRe|152384:0.11023,L2-5_DRe|152492:0.14827)0.734:0.01238)0.766:0.01235)0.920:0.06145,(L2-5_DRe|152320:0.09933,(L2-5_DRe|77382:0.09469,L2-5_DRe|301085:0.06988)0.678:0.00751)0.941:0.05991)0.509:0.00063)0.817:0.01125)0.261:0.00774)0.797:0.00068)0.786:0.00837,(((((L2-5_DRe|77230:0.17423,(L2-5_DRe|152380:0.14354,(L2-5_DRe|152538:0.19232,L2-5_DRe|301252:0.20948)0.730:0.02009)0.421:0.00064)0.513:0.00887,(L2-5_DRe|301145:0.0,L2-5_DRe|301146:0.0):0.13745)0.767:0.00828,((((L2-5_DRe|77292:0.13976,L2-5_DRe|77246:0.15662)0.700:0.00879,(L2-5_DRe|152397:0.12159,(L2-5_DRe|77272:0.10474,(L2-5_DRe|225114:0.05066,L2-5_DRe|225196:0.17719)0.734:0.05091)0.749:0.10371)0.393:0.00059)0.355:0.00063,L2-5_DRe|77064:0.14604)0.878:0.01765,((L2-5_DRe|301089:0.12676,((L2-5_DRe|225195:0.08866,(L2-5_DRe|77287:0.06998,L2-5_DRe|152414:0.11519)0.872:0.04145)0.831:0.02477,L2-5_DRe|224994:0.13358)0.716:0.00740)0.132:0.00354,(L2-5_DRe|152582:0.22712,(L2-5_DRe|77088:0.14636,L2-5_DRe|225042:0.07554)0.686:0.00063)0.764:0.01752)0.147:0.00062)0.781:0.00478)0.767:0.00309,(L2-5_DRe|77262:0.17863,((L2-5_DRe|301077:0.06535,((((((L2-5_DRe|152308:0.06555,L2-5_DRe|224990:0.13396)0.868:0.03954,((L2-5_DRe|77405:0.12746,L2-5_DRe|152457:0.13225)0.747:0.01170,(L2-5_DRe|152481:0.07223,(L2-5_DRe|152286:0.03498,L2-5_DRe|225039:0.09861)0.628:0.07522)0.844:0.06370)0.698:0.00063)0.571:0.00063,((L2-5_DRe|301111:0.16011,(L2-5_DRe|152334:0.13126,L2-5_DRe|301274:0.06034)0.746:0.01766)0.442:0.01065,(L2-5_DRe|224959:0.23518,L2-5_DRe|77351:0.07818)0.896:0.05388)0.716:0.00157)0.794:0.00516,(((L2-5_DRe|77291:0.15353,(((L2-5_DRe|152503:0.04667,(L2-5_DRe|152468:0.14158,L2-5_DRe|152514:0.11233)0.774:0.02372)0.890:0.02776,L2-5_DRe|224958:0.06679)0.217:0.00063,((L2-5_DRe|77057:0.02274,(L2-5_DRe|152313:0.20456,(L2-5_DRe|152273:0.21081,L2-5_DRe|152533:0.04467)0.632:0.07246)0.849:0.05590)0.506:0.01398,L2-5_DRe|77192:0.18621)0.641:0.01729)0.842:0.01079)0.150:0.00058,((L2-5_DRe|152475:0.04346,L2-5_DRe|225100:0.18568)0.794:0.02544,(L2-5_DRe|152363:0.16210,L2-5_DRe|225082:0.09448)0.753:0.02814)0.692:0.01067)0.098:0.00337,((L2-5_DRe|224980:0.19648,L2-5_DRe|301257:0.11507)0.692:0.02772,((L2-5_DRe|152539:0.12803,L2-5_DRe|224989:0.09841)0.678:0.00576,(L2-5_DRe|77227:0.10402,L2-5_DRe|224969:0.11426)0.733:0.02057)0.862:0.01686)0.574:0.00873)0.821:0.01377)0.495:0.00064,(((L2-5_DRe|224935:0.16145,(L2-5_DRe|225040:0.10065,L2-5_DRe|77128:0.14375)0.642:0.00648)0.550:0.01980,L2-5_DRe|152534:0.16166)0.826:0.03105,((L2-5_DRe|77359:0.10067,(L2-5_DRe|152523:0.0,L2-5_DRe|152524:0.0):0.09428)0.858:0.04091,((L2-5_DRe|152283:0.05666,(L2-5_DRe|77384:0.15756,L2-5_DRe|152271:0.17829)0.653:0.02919)0.857:0.03486,(L2-5_DRe|152527:0.20786,L2-5_DRe|77261:0.08054)0.042:0.03144)0.768:0.01417)0.647:0.00368)0.305:0.00288)0.367:0.00062,((L2-5_DRe|77381:0.08814,L2-5_DRe|301196:0.07784)0.688:0.02008,(L2-5_DRe|77364:0.12967,(L2-5_DRe|225036:0.22080,L2-5_DRe|301270:0.10841)0.940:0.14016)0.105:0.00063)0.781:0.01259)0.407:0.00785)0.000:0.00099,((((((L2-5_DRe|301194:0.23367,L2-5_DRe|301082:0.12114)0.766:0.05362,L2-5_DRe|77241:0.11070)0.908:0.09011,L2-5_DRe|77404:0.15670)0.294:0.00062,(L2-5_DRe|77053:0.14310,(L2-5_DRe|77118:0.08570,L2-5_DRe|225173:0.00063)0.944:0.12609)0.762:0.03230)0.175:0.00064,(L2-5_DRe|77193:0.09291,L2-5_DRe|225178:0.16249)0.812:0.04342)0.897:0.01971,((((((L2-5_DRe|77120:0.04831,(L2-5_DRe|225125:0.10221,(L2-5_DRe|77222:0.18161,L2-5_DRe|77141:0.08436)0.801:0.02943)0.439:0.01054)0.718:0.02481,((L2-5_DRe|301221:0.15951,(L2-5_DRe|152452:0.08614,L2-5_DRe|77362:0.13585)0.000:0.00063)0.383:0.03962,L2-5_DRe|301264:0.08297)0.918:0.04229)0.641:0.01619,(L2-5_DRe|77191:0.13220,L2-5_DRe|152396:0.10414)0.867:0.04418)0.615:0.00201,L2-5_DRe|152409:0.10716)0.823:0.00959,(L2-5_DRe|224955:0.09169,(L2-5_DRe|224939:0.00906,L2-5_DRe|301263:0.06772)0.381:0.06508)0.885:0.03091)0.673:0.00063,((L2-5_DRe|152295:0.10059,L2-5_DRe|301241:0.12041)0.880:0.07279,(L2-5_DRe|152310:0.08495,((L2-5_DRe|152307:0.08911,(L2-5_DRe|301181:0.08300,L2-5_DRe|224932:0.11885)0.810:0.02128)0.825:0.02256,L2-5_DRe|301266:0.04207)0.292:0.01025)0.315:0.00768)0.304:0.00192)0.755:0.00397)0.770:0.00250)0.284:0.00587)0.960:0.00131)0.813:0.00810,(L2-5_DRe|152517:0.09588,(L2-5_DRe|77189:0.16480,L2-5_DRe|77340:0.03475)0.119:0.10025)0.749:0.01667)0.724:0.00448)0.450:0.00158,(((((L2-5_DRe|77342:0.09121,(L2-5_DRe|301172:0.11081,(L2-5_DRe|152353:0.17101,(L2-5_DRe|77264:0.33369,L2-5_DRe|152382:0.09875)0.743:0.05211)0.495:0.04820)0.815:0.07370)0.341:0.01065,L2-5_DRe|77133:0.13683)0.356:0.00062,(L2-5_DRe|152361:0.08413,L2-5_DRe|225124:0.12830)0.811:0.01817)0.737:0.01141,(L2-5_DRe|301192:0.12781,(L2-5_DRe|301295:0.18569,L2-5_DRe|77094:0.11857)0.160:0.01936)0.753:0.01233)0.897:0.02924,(((L2-5_DRe|152471:0.09330,(((L2-5_DRe|301096:0.27154,((L2-5_DRe|152490:0.34739,(L2-5_DRe|301281:0.39732,((((((((L2-5_DRe|225021:0.20516,((L2-5_DRe|225094:0.27241,L2-5_DRe|77147:0.29559)0.334:0.09313,(L2-5_DRe|301255:0.43997,L2-5_DRe|152316:0.74115)0.915:0.60534)0.052:0.01140)0.353:0.05056,L2-5_DRe|301150:0.16059)0.928:0.07515,(L2-5_DRe|77401:0.19392,L2-5_DRe|225132:0.11121)0.882:0.03898)0.698:0.02898,(L2-5_DRe|225023:0.15097,L2-5_DRe|225158:0.15681)0.541:0.02495)0.598:0.00782,((L2-5_DRe|224991:0.20960,L2-5_DRe|152343:0.17779)0.466:0.01213,(((L2-5_DRe|152518:0.14379,(L2-5_DRe|77069:0.12751,L2-5_DRe|77378:0.13613)0.786:0.03289)0.464:0.01073,(((L2-5_DRe|152276:0.12147,L2-5_DRe|225035:0.15206)0.778:0.01814,L2-5_DRe|301212:0.12080)0.722:0.00841,((L2-5_DRe|152548:0.26618,L2-5_DRe|225099:0.02484)0.895:0.13257,((L2-5_DRe|152448:0.16436,(L2-5_DRe|77408:0.06637,(L2-5_DRe|77024:0.00566,L2-5_DRe|225075:0.02412)0.461:0.21703)0.856:0.04499)0.143:0.01173,((((L2-5_DRe|301130:0.21273,(L2-5_DRe|225216:0.09300,L2-5_DRe|152288:0.06157)0.600:0.01290)0.318:0.01434,(((L2-5_DRe|77173:0.16113,(L2-5_DRe|77403:0.10226,L2-5_DRe|301208:2.52633)0.473:0.21728)0.889:0.13981,L2-5_DRe|77389:0.05306)0.805:0.03909,L2-5_DRe|225186:0.08088)0.739:0.00908)0.956:0.06737,(L2-5_DRe|152298:0.04609,L2-5_DRe|152299:0.05365)0.944:0.04394)0.947:0.03218,(((L2-5_DRe|152501:0.07883,L2-5_DRe|152502:0.01156)0.972:0.07261,L2-5_DRe|301202:0.10172)0.430:0.00183,L2-5_DRe|77374:0.16226)0.434:0.00062)0.909:0.01587)0.761:0.00454)0.186:0.00372)0.965:0.01951)0.785:0.00806,(L2-5_DRe|301108:0.12430,L2-5_DRe|224950:0.18833)0.878:0.02396)0.567:0.00863)0.719:0.00606)0.885:0.01649,(((L2-5_DRe|152367:0.14559,(L2-5_DRe|152347:0.15989,(((L2-5_DRe|77205:0.22668,(L2-5_DRe|77113:0.00063,(L2-5_DRe|152544:0.06521,L2-5_DRe|152546:0.00063)1.000:1.83790)0.818:0.09720)0.777:0.05030,(L2-5_DRe|152368:0.17578,(L2-5_DRe|152324:0.20920,L2-5_DRe|152387:0.26545)0.354:0.00092)1.000:0.18193)0.303:0.02086,(L2-5_DRe|301135:0.21378,(L2-5_DRe|77210:0.42626,L2-5_DRe|77203:0.24258)0.848:0.04882)0.417:0.01130)0.842:0.02334)0.558:0.00463)0.689:0.00062,L2-5_DRe|77332:0.15400)0.750:0.00913,L2-5_DRe|77365:0.09124)0.565:0.01010)0.920:0.04305,L2-5_DRe|77121:0.14877)0.912:0.09138,L2-5_DRe|301092:0.05288)1.000:0.58598)0.542:0.07826)0.675:0.05211,L2-5_DRe|77108:0.32964)0.775:0.11709)0.484:0.00141,L2-5_DRe|152520:0.15580)0.764:0.00092,(L2-5_DRe|225018:0.07345,L2-5_DRe|301138:0.49279)0.815:0.07292)0.770:0.02526)0.770:0.01959,(L2-5_DRe|152355:0.09361,L2-5_DRe|301186:0.16814)0.851:0.04855)0.728:0.01294,((L2-5_DRe|77154:0.00067,L2-5_DRe|224986:0.07987)0.545:0.12602,(L2-5_DRe|152413:0.11018,L2-5_DRe|77220:0.21434)0.673:0.03663)0.525:0.03073)0.436:0.00686)0.649:0.00823)0.092:0.00059,(((((L2-5_DRe|152455:0.15632,L2-5_DRe|152461:0.13381)0.756:0.00108,((L2-5_DRe|77090:0.11437,(L2-5_DRe|301260:0.10140,L2-5_DRe|301269:0.13524)0.488:0.02814)0.663:0.02465,L2-5_DRe|77116:0.18795)0.735:0.00949)0.774:0.00994,(L2-5_DRe|152287:0.08431,L2-5_DRe|152398:0.16394)0.845:0.04476)0.200:0.00064,(L2-5_DRe|77046:0.11537,L2-5_DRe|152510:0.10721)0.849:0.02548)0.749:0.00609,(L2-5_DRe|152342:0.18968,(((L2-5_DRe|77190:0.08540,L2-5_DRe|301259:0.08018)0.589:0.01694,L2-5_DRe|152525:0.16652)0.716:0.02516,(L2-5_DRe|301244:0.19142,(L2-5_DRe|301191:0.17837,L2-5_DRe|225044:0.10593)0.753:0.01638)0.828:0.02294)0.554:0.00063)0.746:0.01258)0.766:0.00832)0.682:0.00633,L2-5_DRe|225085:0.10174)0.014:0.00136,((((L2-5_DRe|152509:0.12735,(L2-5_DRe|77159:0.14995,L2-5_DRe|301112:0.07817)0.862:0.04235)0.443:0.00811,L2-5_DRe|301171:0.25356)0.759:0.01917,L2-5_DRe|152474:0.13344)0.774:0.01180,((((L2-5_DRe|225098:0.03224,L2-5_DRe|225184:0.11942)0.764:0.03774,((L2-5_DRe|77302:0.09670,L2-5_DRe|225063:0.33320)0.400:0.10933,L2-5_DRe|152462:0.14772)0.808:0.04127)0.337:0.00062,(((L2-5_DRe|301129:0.30242,(L2-5_DRe|77059:0.00064,L2-5_DRe|152580:0.02706)0.761:0.13423)0.851:0.07676,(L2-5_DRe|225153:0.11415,L2-5_DRe|77105:0.11630)0.715:0.02710)0.950:0.09402,L2-5_DRe|301226:0.18403)0.728:0.01186)0.631:0.01012,((L2-5_DRe|301099:0.05808,L2-5_DRe|301100:0.09192)0.990:0.12306,(L2-5_DRe|77091:0.23591,(L2-5_DRe|301210:0.14203,L2-5_DRe|225007:0.15424)0.441:0.01322)0.519:0.00927)0.951:0.08293)0.290:0.00062)0.887:0.01280)0.765:0.01148,((((L2-5_DRe|224987:0.14160,(L2-5_DRe|225175:0.12632,L2-5_DRe|225105:0.11669)0.736:0.01244)0.786:0.01951,(L2-5_DRe|152495:0.13535,(L2-5_DRe|77338:0.14485,(L2-5_DRe|225008:0.14389,(L2-5_DRe|224938:0.11329,L2-5_DRe|152285:0.09649)0.008:0.00067)0.855:0.01535)0.754:0.00672)0.690:0.01189)0.781:0.00696,((((L2-5_DRe|301116:0.10976,(L2-5_DRe|77085:0.16865,L2-5_DRe|301304:0.10905)0.688:0.00599)0.833:0.03270,L2-5_DRe|301287:0.06414)0.282:0.00108,(((L2-5_DRe|152422:0.11166,L2-5_DRe|77322:0.13699)0.764:0.02646,(((L2-5_DRe|152290:0.12816,((L2-5_DRe|152437:0.08232,(L2-5_DRe|225146:0.15368,L2-5_DRe|77070:0.11421)0.798:0.05410)0.809:0.02634,(L2-5_DRe|77286:0.11972,L2-5_DRe|152522:0.06453)0.873:0.02649)0.651:0.00492)0.247:0.00062,(L2-5_DRe|152322:0.10912,L2-5_DRe|152458:0.09394)0.754:0.01280)0.765:0.00692,(L2-5_DRe|301180:0.16003,(L2-5_DRe|152434:0.06141,(L2-5_DRe|152289:0.09205,L2-5_DRe|152436:0.13914)0.616:0.00599)0.824:0.01546)0.749:0.00181)0.870:0.00840)0.394:0.00064,((L2-5_DRe|77172:0.18439,(L2-5_DRe|225109:0.17514,L2-5_DRe|152513:0.12662)0.594:0.00595)0.836:0.03945,((L2-5_DRe|225076:0.15318,(L2-5_DRe|225072:0.19591,L2-5_DRe|77228:0.14532)0.600:0.01043)0.110:0.00596,L2-5_DRe|152393:0.15641)0.711:0.00858)0.880:0.02424)0.822:0.00526)0.780:0.00064,(((((L2-5_DRe|225106:0.12600,(L2-5_DRe|77084:0.11056,L2-5_DRe|224997:0.18476)0.853:0.03799)0.727:0.00969,(L2-5_DRe|152541:0.09277,(L2-5_DRe|77278:0.13808,L2-5_DRe|152325:0.10092)0.241:0.04317)0.739:0.00892)0.454:0.00063,((L2-5_DRe|77348:0.00063,L2-5_DRe|152456:0.00994)0.731:0.08781,(L2-5_DRe|152441:0.09160,L2-5_DRe|225172:0.13553)0.498:0.00067)0.770:0.01784)0.721:0.00939,((((L2-5_DRe|77112:0.13225,L2-5_DRe|301250:0.27913)0.800:0.03163,(((L2-5_DRe|152269:0.14466,(L2-5_DRe|77299:0.13447,L2-5_DRe|225156:0.13157)0.911:0.00067)0.780:0.03530,(L2-5_DRe|225011:0.24616,L2-5_DRe|152401:0.29822)0.765:0.06012)0.656:0.00060,L2-5_DRe|301132:0.30163)0.235:0.01825)0.764:0.03471,((L2-5_DRe|225131:0.12394,L2-5_DRe|301290:0.10149)0.758:0.01749,(((L2-5_DRe|77309:0.14489,L2-5_DRe|301183:0.11127)0.773:0.01439,L2-5_DRe|152496:0.09440)0.810:0.01561,(L2-5_DRe|77319:0.12241,L2-5_DRe|224940:0.09863)0.679:0.00442)0.548:0.00276)0.884:0.01654)0.873:0.03523,(L2-5_DRe|77101:0.21985,(L2-5_DRe|225191:0.08120,L2-5_DRe|225192:0.11508)0.768:0.04760)0.764:0.03248)0.697:0.00867)0.268:0.00988,(((L2-5_DRe|301148:0.19316,(L2-5_DRe|77067:0.13727,L2-5_DRe|77339:0.08529)0.805:0.06186)0.353:0.03400,(L2-5_DRe|77110:0.12424,L2-5_DRe|152309:0.07225)0.502:0.02654)0.895:0.00063,((L2-5_DRe|77253:0.09587,L2-5_DRe|152438:0.12325)0.891:0.03640,(L2-5_DRe|152340:0.13773,L2-5_DRe|301303:0.25866)0.235:0.01523)0.661:0.00114)0.761:0.00317)0.801:0.00063)0.634:0.00059)0.600:0.00067,((L2-5_DRe|301297:0.17773,(L2-5_DRe|225187:0.03462,(L2-5_DRe|224966:0.18218,L2-5_DRe|77345:0.00059)0.425:0.06280)0.291:0.01206)0.751:0.02471,L2-5_DRe|77255:0.16134)0.829:0.01616)0.849:0.01832)0.632:0.00611,(((L2-5_DRe|77065:0.15268,(L2-5_DRe|224927:0.14492,(L2-5_DRe|77134:0.08957,L2-5_DRe|225206:0.08556)0.678:0.06565)0.835:0.04110)0.714:0.00350,(((((L2-5_DRe|152394:0.11179,L2-5_DRe|152491:0.06392)0.862:0.02031,(L2-5_DRe|77298:0.11974,(L2-5_DRe|77071:0.18906,(L2-5_DRe|152357:0.13423,L2-5_DRe|152565:0.09800)0.294:0.01964)0.857:0.02699)0.992:0.00064)0.793:0.00465,((L2-5_DRe|77026:0.13061,L2-5_DRe|77400:0.12650)0.428:0.03412,L2-5_DRe|77396:0.15033)0.859:0.00064)0.659:0.00958,(L2-5_DRe|301215:0.10956,(L2-5_DRe|225087:0.09872,L2-5_DRe|301187:0.14357)0.841:0.02392)0.737:0.00461)0.725:0.00390,(((L2-5_DRe|77058:0.20733,((L2-5_DRe|225220:0.07987,(L2-5_DRe|77409:0.18490,(L2-5_DRe|224923:0.02290,L2-5_DRe|225222:0.13673)0.723:0.02779)0.920:0.05665)0.942:0.04858,(L2-5_DRe|152579:0.09193,L2-5_DRe|152267:0.13651)0.948:0.03825)0.858:0.01524)0.772:0.00854,((L2-5_DRe|152428:0.70815,L2-5_DRe|301071:0.00064)0.589:0.50651,L2-5_DRe|77144:0.03919)0.949:0.07990)0.443:0.00063,(L2-5_DRe|152560:0.01350,(L2-5_DRe|152561:0.00063,L2-5_DRe|224931:0.22205)0.654:0.11157)0.967:0.05841)0.620:0.01426)0.690:0.00249)0.510:0.00394,((L2-5_DRe|225211:0.08791,L2-5_DRe|225212:0.11159)0.936:0.05445,(((L2-5_DRe|77054:0.11735,L2-5_DRe|152418:0.11257)0.733:0.01710,L2-5_DRe|77357:0.07988)0.746:0.01301,((L2-5_DRe|77074:0.12263,L2-5_DRe|152345:0.09151)0.166:0.01870,(L2-5_DRe|225073:0.18129,L2-5_DRe|301213:0.24979)0.783:0.03716)0.479:0.01247)0.581:0.00473)0.745:0.00483)0.783:0.00314)0.909:0.02836,(((((((((L2-5_DRe|77098:0.70201,L2-5_DRe|152336:0.00093)0.801:0.10371,((L2-5_DRe|77049:0.19178,L2-5_DRe|77336:0.09900)0.793:0.01499,(L2-5_DRe|225096:0.13112,L2-5_DRe|152559:0.09596)0.305:0.00673)0.648:0.00064)0.803:0.00872,L2-5_DRe|301291:0.10793)0.869:0.00726,((L2-5_DRe|77083:0.15666,(L2-5_DRe|301275:0.15118,(L2-5_DRe|77392:0.01407,L2-5_DRe|77395:0.02909)0.993:0.27893)0.326:0.04097)0.764:0.02722,(((L2-5_DRe|225093:0.14997,L2-5_DRe|301133:0.09796)0.887:0.03316,(L2-5_DRe|225182:0.08010,L2-5_DRe|301294:0.18486)0.736:0.01023)0.821:0.01251,(L2-5_DRe|77360:0.07897,L2-5_DRe|152327:0.04699)0.899:0.03564)0.566:0.00063)0.767:0.00565)0.794:0.00280,((((((L2-5_DRe|225059:0.15521,L2-5_DRe|224963:0.14208)0.904:0.03259,L2-5_DRe|301300:0.12986)0.697:0.00600,((L2-5_DRe|152555:0.17357,(L2-5_DRe|77386:0.00064,L2-5_DRe|301224:0.25806)0.574:0.08976)0.377:0.02347,L2-5_DRe|77229:0.12405)0.800:0.02112)0.286:0.00196,(L2-5_DRe|77209:0.14775,L2-5_DRe|77323:0.13952)0.488:0.03355)0.793:0.00109,((L2-5_DRe|301188:0.17662,L2-5_DRe|225214:0.16066)0.895:0.03100,(L2-5_DRe|77181:0.12750,(L2-5_DRe|152575:0.13431,L2-5_DRe|301308:0.11444)0.851:0.02635)0.685:0.00482)0.814:0.01262)0.904:0.01710,((L2-5_DRe|77130:0.13226,((L2-5_DRe|224977:0.11204,L2-5_DRe|301153:0.17343)0.692:0.00407,(L2-5_DRe|77375:0.07757,L2-5_DRe|152507:0.09362)0.742:0.00570)0.782:0.00935)0.264:0.00298,L2-5_DRe|152266:0.05254)0.737:0.00525)0.593:0.00060)0.838:0.00700,((L2-5_DRe|77095:0.12021,(L2-5_DRe|301261:0.11918,L2-5_DRe|225002:0.01524)0.378:0.09501)0.611:0.00693,(L2-5_DRe|225152:0.10349,(L2-5_DRe|77033:0.07372,((((L2-5_DRe|225028:1.29644,L2-5_DRe|152450:0.51160)0.644:0.22964,L2-5_DRe|225127:0.19771)0.469:0.00064,((L2-5_DRe|77201:0.27053,(L2-5_DRe|152270:0.00063,L2-5_DRe|152391:0.04556)0.853:0.34067)0.977:0.16245,((L2-5_DRe|77158:0.35089,L2-5_DRe|301207:0.37019)0.656:0.06142,L2-5_DRe|77178:0.26339)0.866:0.09554)0.996:0.24200)0.223:0.01731,L2-5_DRe|301152:0.29650)0.841:0.03739)0.574:0.00063)0.742:0.01013)0.626:0.00249)0.519:0.00064,(L2-5_DRe|77032:0.16015,(L2-5_DRe|152373:2.03387,L2-5_DRe|77199:0.17476)0.234:0.06685)0.831:0.03831)0.443:0.00067,(((L2-5_DRe|224926:0.08771,L2-5_DRe|152446:0.10715)0.767:0.00596,L2-5_DRe|77068:0.11997)0.336:0.00382,(L2-5_DRe|152453:0.13608,L2-5_DRe|301256:0.16361)0.751:0.00817)0.748:0.00416)0.000:0.00067,((L2-5_DRe|77260:0.05506,L2-5_DRe|301292:0.08071)0.840:0.04870,(L2-5_DRe|301228:0.13491,((L2-5_DRe|225055:0.21423,(L2-5_DRe|152297:0.06471,L2-5_DRe|225150:0.11269)0.393:0.00064)0.563:0.09777,(L2-5_DRe|224978:0.19479,L2-5_DRe|77296:0.00063)0.809:0.17146)0.120:0.01076)0.660:0.05835)0.784:0.03276)0.284:0.00775)0.873:0.03514)0.847:0.04486,(((((L2-5_DRe|77353:0.14833,((L2-5_DRe|77289:0.13388,(L2-5_DRe|77043:0.07224,L2-5_DRe|152542:0.10223)0.734:0.00741)0.877:0.02438,(L2-5_DRe|152356:0.16880,(((L2-5_DRe|152272:0.10372,L2-5_DRe|301073:0.10934)0.552:0.02818,L2-5_DRe|77041:0.14386)0.808:0.01748,(((L2-5_DRe|152265:0.07728,L2-5_DRe|152420:0.13062)0.735:0.09250,(L2-5_DRe|77398:0.07319,L2-5_DRe|152566:0.25489)0.788:0.04077)0.731:0.04102,L2-5_DRe|224999:0.17094)0.716:0.03615)0.153:0.00783)0.639:0.00896)0.490:0.00063)0.631:0.00679,L2-5_DRe|77355:0.12186)0.493:0.00060,((L2-5_DRe|225176:0.24964,L2-5_DRe|301081:0.07194)0.781:0.06080,(L2-5_DRe|152365:0.09122,L2-5_DRe|225208:0.08024)0.655:0.00281)0.784:0.03795)0.344:0.00067,(L2-5_DRe|152362:0.11749,(L2-5_DRe|301278:0.05468,L2-5_DRe|225217:0.17268)0.753:0.01678)0.859:0.04868)0.479:0.02478,(((L2-5_DRe|77051:0.10107,(L2-5_DRe|152547:0.01466,L2-5_DRe|152545:0.00064)0.748:0.01426)0.816:0.04180,(L2-5_DRe|225113:0.06563,L2-5_DRe|225134:0.09350)0.826:0.04159)0.620:0.02630,(L2-5_DRe|152445:0.05623,((L2-5_DRe|301088:0.06242,(L2-5_DRe|77056:0.04886,(L2-5_DRe|77256:0.17636,L2-5_DRe|301222:0.32206)0.522:0.04714)0.585:0.02005)0.770:0.03414,L2-5_DRe|77109:0.16239)0.699:0.01159)0.722:0.01992)0.488:0.01606)0.757:0.01229)0.797:0.03427)0.408:0.01803,(((((((L2-5_DRe|152329:0.15315,(L2-5_DRe|77142:0.08413,(L2-5_DRe|77361:0.07191,L2-5_DRe|77328:0.11482)0.079:0.00063)0.790:0.01471)0.842:0.01780,((L2-5_DRe|224953:0.10400,L2-5_DRe|225130:0.08667)0.668:0.00636,L2-5_DRe|77279:0.08531)0.834:0.01328)0.695:0.00062,L2-5_DRe|77326:0.17225)0.706:0.00652,((((L2-5_DRe|77081:0.17294,((L2-5_DRe|77132:0.01472,L2-5_DRe|77310:0.07738)0.064:0.18142,(L2-5_DRe|225128:0.13004,L2-5_DRe|301240:0.13849)0.761:0.06470)0.745:0.01399)0.054:0.00667,L2-5_DRe|152296:0.12689)0.606:0.00892,(L2-5_DRe|152350:0.30235,(L2-5_DRe|77184:0.06213,L2-5_DRe|77086:0.07145)0.245:0.05779)0.684:0.01016)0.638:0.00597,(((L2-5_DRe|224968:0.11173,L2-5_DRe|301084:0.15406)0.769:0.01898,(L2-5_DRe|152572:0.20345,(L2-5_DRe|77187:0.37850,L2-5_DRe|77245:0.08928)0.301:0.01833)0.787:0.03831)0.569:0.01266,(L2-5_DRe|77096:0.16903,(L2-5_DRe|225181:0.10789,L2-5_DRe|301234:0.07268)0.410:0.06339)0.673:0.00996)0.788:0.02175)0.913:0.03615)0.799:0.01896,(((L2-5_DRe|224970:0.12001,((L2-5_DRe|224962:0.16720,L2-5_DRe|225197:0.10787)0.522:0.05115,L2-5_DRe|152498:0.21219)0.682:0.00972)0.770:0.01139,L2-5_DRe|77219:0.17038)0.550:0.00062,(L2-5_DRe|301272:0.10450,(L2-5_DRe|152556:0.12943,L2-5_DRe|224934:0.08361)0.759:0.00066)0.861:0.01165)0.698:0.00406)0.207:0.01055,(L2-5_DRe|152532:0.12489,(L2-5_DRe|152511:0.10775,L2-5_DRe|301232:0.10196)0.267:0.00818)0.845:0.01621)0.254:0.00164,(((((L2-5_DRe|77275:0.15849,(((L2-5_DRe|224982:0.09870,L2-5_DRe|225167:0.00063)0.591:0.04794,L2-5_DRe|301107:0.17179)0.594:0.02801,L2-5_DRe|77288:0.11165)0.759:0.02183)0.769:0.01608,(((L2-5_DRe|77167:0.11275,(L2-5_DRe|152480:0.00985,L2-5_DRe|152483:0.00064)0.861:0.02072)0.739:0.02913,(L2-5_DRe|225147:0.09595,L2-5_DRe|301238:0.05881)0.917:0.03308)0.923:0.00064,(L2-5_DRe|77126:0.11284,L2-5_DRe|152374:0.12365)0.729:0.00794)0.730:0.00420)0.893:0.01308,((((L2-5_DRe|77114:0.15152,L2-5_DRe|152364:0.18368)0.419:0.00475,(L2-5_DRe|77186:0.12332,L2-5_DRe|225024:0.12311)0.882:0.05075)0.695:0.00842,L2-5_DRe|225065:0.11459)0.492:0.01279,(L2-5_DRe|77077:0.12645,(L2-5_DRe|152459:0.10892,L2-5_DRe|224937:0.11723)0.802:0.03520)0.573:0.00064)0.762:0.00878)0.168:0.00062,(((L2-5_DRe|152389:0.14722,L2-5_DRe|224936:0.12845)0.770:0.02294,L2-5_DRe|152360:0.18989)0.041:0.00063,((L2-5_DRe|77145:0.08886,L2-5_DRe|225115:0.12334)0.656:0.00981,L2-5_DRe|301185:0.12400)0.804:0.01181)0.802:0.00922)0.473:0.00657,((((((L2-5_DRe|152426:0.13898,(L2-5_DRe|77316:0.08959,L2-5_DRe|152335:0.12992)0.710:0.02456)0.666:0.00181,(L2-5_DRe|301309:0.13630,L2-5_DRe|77268:0.10885)0.687:0.00059)0.866:0.01698,(L2-5_DRe|152477:0.13242,(((L2-5_DRe|77295:0.32628,(L2-5_DRe|152388:0.18514,(L2-5_DRe|77162:0.21476,L2-5_DRe|301254:0.14118)0.969:0.11583)0.240:0.01092)0.735:0.01020,(((L2-5_DRe|77356:0.29079,(L2-5_DRe|152485:0.17905,L2-5_DRe|301175:0.24118)0.924:0.16427)0.448:0.08632,(L2-5_DRe|77044:0.14027,L2-5_DRe|301162:0.23113)0.769:0.05507)0.865:0.05568,(L2-5_DRe|225092:0.16198,L2-5_DRe|301079:0.13124)0.672:0.00064)0.624:0.00923)0.951:0.04987,(L2-5_DRe|152521:0.10174,(L2-5_DRe|77140:0.11762,L2-5_DRe|301214:0.10272)0.757:0.01077)0.711:0.00728)0.736:0.01000)0.207:0.00060)0.854:0.02544,(L2-5_DRe|152470:0.08235,L2-5_DRe|301103:0.09047)0.902:0.05892)0.628:0.00393,((L2-5_DRe|224942:0.09396,(L2-5_DRe|77379:0.09214,(L2-5_DRe|77060:0.11663,(L2-5_DRe|77330:0.19115,L2-5_DRe|224948:0.08435)0.492:0.05984)0.856:0.04802)0.709:0.00686)0.858:0.03422,(((L2-5_DRe|225123:0.10048,((L2-5_DRe|77042:0.10008,(L2-5_DRe|77318:0.00677,L2-5_DRe|152506:0.10170)0.364:0.11828)0.777:0.03613,L2-5_DRe|301179:0.14793)0.504:0.00312)0.682:0.00475,(L2-5_DRe|225140:0.13686,(L2-5_DRe|77087:0.26161,(L2-5_DRe|225107:0.07430,L2-5_DRe|301223:0.40276)0.285:0.02518)0.632:0.02078)0.368:0.02240)0.734:0.00692,(L2-5_DRe|152515:0.09467,L2-5_DRe|224981:0.27775)0.770:0.03252)0.686:0.01319)0.688:0.00424)0.754:0.00535,((L2-5_DRe|77232:0.14836,(L2-5_DRe|152569:0.11992,L2-5_DRe|225047:0.09652)0.179:0.02249)0.749:0.01987,(((L2-5_DRe|152499:0.02152,L2-5_DRe|225137:0.09163)0.889:0.09519,(L2-5_DRe|152359:0.17055,L2-5_DRe|224945:0.06780)0.529:0.01240)0.716:0.02041,((L2-5_DRe|152553:0.08152,L2-5_DRe|225091:0.22100)0.400:0.01136,L2-5_DRe|77380:0.12988)0.381:0.02174)0.826:0.01966)0.493:0.00241)0.644:0.00064)0.818:0.00593)0.223:0.00062);
```
