## Supplementary Data 2 for "A genomic portrait of zebrafish transposable elements and their spatiotemporal embryonic expression": L2-6_DRe.mafft.nwk

```
((L2-6_DRe|1479241:0.03824,L2-6_DRe|1565928:0.00128)0.080:0.00722,((L2-6_DRe|2101659:0.01055,(L2-6_DRe|1565946:0.00950,L2-6_DRe|1565948:0.04949)0.851:0.00524)0.194:0.00063,(((L2-6_DRe|1885814:0.01955,(L2-6_DRe|1678550:0.02580,(((L2-6_DRe|1565907:0.01438,L2-6_DRe|1565918:0.02050)0.951:0.00062,(((((L2-6_DRe|629091:0.00926,((L2-6_DRe|796027:0.02251,L2-6_DRe|1885804:0.00062)0.885:0.00971,L2-6_DRe|1128839:0.00583)0.774:0.00777)0.917:0.00838,(((L2-6_DRe|1328836:0.18363,L2-6_DRe|1388624:0.01916)0.735:0.00606,(L2-6_DRe|2064690:0.03295,(L2-6_DRe|1678546:0.22116,L2-6_DRe|1774964:0.00194)0.989:0.02184)0.172:0.00063)0.548:0.00062,((L2-6_DRe|1774957:0.01386,(L2-6_DRe|1565920:0.02932,L2-6_DRe|1388628:0.03571)0.616:0.00062)0.674:0.00062,((L2-6_DRe|714386:0.02749,L2-6_DRe|1885817:0.02822)0.848:0.00246,(L2-6_DRe|1479245:0.02602,L2-6_DRe|796034:0.02033)0.084:0.00062)0.891:0.00222)0.028:0.00062)0.860:0.00063)0.389:0.00194,L2-6_DRe|2064692:0.02831)0.785:0.00082,(((L2-6_DRe|1774963:0.02508,(L2-6_DRe|1678537:0.02220,(L2-6_DRe|629090:0.03325,L2-6_DRe|1885802:0.02444)0.249:0.00064)0.099:0.00063)0.983:0.00063,((L2-6_DRe|714373:0.03391,(L2-6_DRe|542773:0.03085,L2-6_DRe|714367:0.03123)0.749:0.00759)0.968:0.00062,(L2-6_DRe|225227:0.05448,(((L2-6_DRe|1328841:0.02118,L2-6_DRe|1388617:0.04378)0.763:0.00517,(L2-6_DRe|383464:0.04365,(L2-6_DRe|965546:0.03197,(L2-6_DRe|1054112:0.04694,L2-6_DRe|1976748:0.06558)0.737:0.00931)0.175:0.00062)0.130:0.00062)0.968:0.00062,((L2-6_DRe|2064684:0.04459,(L2-6_DRe|2064686:0.09166,L2-6_DRe|1565945:0.00406)0.209:0.00096)0.284:0.00063,((L2-6_DRe|1565912:0.06280,L2-6_DRe|1678543:0.02758)0.757:0.00581,((((L2-6_DRe|629079:0.02800,L2-6_DRe|629080:0.04683)0.772:0.00550,(L2-6_DRe|2064687:0.05347,L2-6_DRe|873188:0.01847)0.933:0.07913)0.706:0.00453,((L2-6_DRe|965547:0.15987,L2-6_DRe|796032:0.06058)0.732:0.00858,((L2-6_DRe|383467:0.04998,L2-6_DRe|1479239:0.10439)0.809:0.00104,(L2-6_DRe|1885809:0.09255,((L2-6_DRe|873189:0.05050,(L2-6_DRe|629082:0.05355,L2-6_DRe|2118538:0.06447)0.853:0.00930)0.817:0.00648,((L2-6_DRe|1328835:0.06169,L2-6_DRe|714384:0.04839)0.737:0.00235,((((L2-6_DRe|1479246:0.04369,L2-6_DRe|1479247:0.04273)0.908:0.01572,(((((L2-6_DRe|714385:0.08475,((L2-6_DRe|965543:0.06467,(L2-6_DRe|152584:0.13357,L2-6_DRe|965551:0.04898)0.554:0.00862)0.822:0.00660,L2-6_DRe|873185:0.08480)0.685:0.00260)0.752:0.00331,(((((((L2-6_DRe|1678534:0.07625,((L2-6_DRe|1774952:0.06987,(L2-6_DRe|1678542:0.06710,L2-6_DRe|466311:0.28848)0.782:0.04558)0.705:0.00361,(L2-6_DRe|1328843:0.05825,(((L2-6_DRe|152594:0.08486,(L2-6_DRe|1054115:0.08476,(L2-6_DRe|2064675:0.08955,(L2-6_DRe|1128844:0.13962,(((L2-6_DRe|1479236:0.07752,L2-6_DRe|1976750:0.12126)0.424:0.00608,(L2-6_DRe|225229:0.06609,L2-6_DRe|77423:0.17599)0.784:0.02056)0.981:0.00063,(L2-6_DRe|965549:0.08364,(L2-6_DRe|965552:0.09016,L2-6_DRe|152583:0.06869)0.822:0.00062)0.897:0.00679)0.762:0.00149)0.446:0.00062)0.810:0.00405)0.786:0.00393)0.043:0.00063,(L2-6_DRe|383477:0.07213,((L2-6_DRe|542763:0.80302,(L2-6_DRe|1054122:0.08838,L2-6_DRe|2064672:0.06704)0.363:0.01973)0.729:0.02247,((((L2-6_DRe|796024:0.09386,(L2-6_DRe|152589:0.08786,L2-6_DRe|2064676:0.15340)0.707:0.02269)0.816:0.00877,(((((L2-6_DRe|1976742:0.09850,(L2-6_DRe|1189271:0.06241,L2-6_DRe|714370:0.11640)0.849:0.03462)0.857:0.01714,(L2-6_DRe|1054110:0.21104,((L2-6_DRe|1054109:0.10776,((L2-6_DRe|1328842:0.53503,L2-6_DRe|383466:0.13129)0.461:0.22098,L2-6_DRe|466314:0.08902)0.836:0.06484)0.456:0.00062,((L2-6_DRe|383476:0.09073,L2-6_DRe|2106597:0.16525)0.796:0.02928,((L2-6_DRe|1885816:0.10825,L2-6_DRe|1189270:0.11021)0.000:0.00336,L2-6_DRe|796033:0.26027)0.743:0.02429)0.738:0.00663)0.235:0.00339)0.740:0.01383)0.725:0.00571,((((((((L2-6_DRe|466313:0.13547,(L2-6_DRe|1388616:0.23898,L2-6_DRe|2064682:0.11515)0.738:0.02162)0.127:0.01224,L2-6_DRe|714377:0.14003)0.803:0.02317,L2-6_DRe|965550:0.14752)0.659:0.00478,((((L2-6_DRe|1479237:0.10368,(L2-6_DRe|2064679:0.08664,(L2-6_DRe|542772:0.10937,(L2-6_DRe|1565925:0.10406,L2-6_DRe|2081080:0.09556)0.926:0.09883)0.969:0.13899)0.462:0.03709)0.802:0.04321,L2-6_DRe|629084:0.11439)0.721:0.01480,((L2-6_DRe|1774961:0.13478,(((((L2-6_DRe|152586:0.23810,(L2-6_DRe|796026:0.10166,(L2-6_DRe|965540:0.08789,(L2-6_DRe|301415:0.08377,(L2-6_DRe|301410:0.20232,L2-6_DRe|1328839:0.11924)0.000:0.07390)0.825:0.06254)0.848:0.06358)0.000:0.00856)0.983:0.33745,L2-6_DRe|383471:0.31355)0.702:0.11511,L2-6_DRe|1565913:0.32576)0.739:0.08003,(L2-6_DRe|1054117:0.36121,L2-6_DRe|714371:0.13250)0.713:0.12770)0.226:0.00063,(L2-6_DRe|1260673:0.18505,(L2-6_DRe|225226:0.59989,L2-6_DRe|383475:0.24342)0.753:0.12437)0.135:0.00062)0.446:0.09900)0.804:0.03440,((L2-6_DRe|629086:0.21979,L2-6_DRe|1054116:0.00063)1.000:0.22664,(L2-6_DRe|873187:0.15058,L2-6_DRe|965541:0.08308)0.362:0.00062)0.770:0.05645)0.665:0.01084)0.694:0.00559,((L2-6_DRe|1388618:0.06432,L2-6_DRe|1054120:0.05133)0.542:0.08647,(((L2-6_DRe|225230:0.58785,(L2-6_DRe|1565917:0.25829,L2-6_DRe|714374:0.26885)0.381:0.03906)0.731:0.11887,(L2-6_DRe|1565910:0.14875,L2-6_DRe|1885815:0.23147)0.746:0.04555)0.143:0.01888,L2-6_DRe|965554:0.17783)0.724:0.01844)0.653:0.00280)0.677:0.01088)0.854:0.02217,(L2-6_DRe|301409:0.13758,L2-6_DRe|1128845:0.15651)0.722:0.01196)0.821:0.00791,(((L2-6_DRe|1678544:0.13668,L2-6_DRe|1565914:0.10902)0.785:0.00851,(L2-6_DRe|1479235:0.12754,L2-6_DRe|383472:0.20816)0.089:0.00278)0.846:0.00063,(L2-6_DRe|152588:0.15416,L2-6_DRe|629089:0.29682)0.778:0.04643)0.655:0.00814)0.782:0.00519,((((L2-6_DRe|77410:0.11185,L2-6_DRe|1678547:0.13807)0.692:0.03902,((((L2-6_DRe|1189268:0.10086,L2-6_DRe|2107162:0.00063)1.000:0.24323,L2-6_DRe|1976743:0.16161)0.177:0.00063,((L2-6_DRe|1976740:0.14859,L2-6_DRe|629085:0.06154)0.391:0.00831,(((L2-6_DRe|796029:0.10557,L2-6_DRe|2064681:0.23367)0.737:0.02494,(L2-6_DRe|796031:0.09653,L2-6_DRe|1678536:0.02164)0.873:0.02355)0.869:0.02963,(L2-6_DRe|383463:0.20524,L2-6_DRe|1128841:0.09757)0.805:0.01915)0.910:0.02572)0.776:0.00726)0.636:0.00062,L2-6_DRe|542769:0.12489)0.739:0.01765)0.595:0.00155,L2-6_DRe|1678541:0.11026)0.392:0.01229,L2-6_DRe|1565916:0.23425)0.771:0.00554)0.772:0.00652,L2-6_DRe|1885812:0.13273)0.840:0.01274)0.869:0.00678,((((L2-6_DRe|383474:0.15735,(L2-6_DRe|965544:0.03878,(L2-6_DRe|1054119:0.00391,L2-6_DRe|2064680:0.13737)0.515:0.05156)0.257:0.00063)0.805:0.03197,(L2-6_DRe|542768:0.10331,L2-6_DRe|77416:0.10303)0.280:0.00872)0.694:0.00835,L2-6_DRe|629081:0.08996)0.611:0.01007,(L2-6_DRe|77414:0.10315,((((((L2-6_DRe|225232:0.06766,L2-6_DRe|301407:0.08368)0.619:0.00332,(L2-6_DRe|1260674:0.05280,(L2-6_DRe|2064685:0.14466,L2-6_DRe|965548:0.10194)0.482:0.00426)0.717:0.00696)0.738:0.00320,(L2-6_DRe|1678535:0.20413,L2-6_DRe|629088:0.05834)0.758:0.04699)0.305:0.00063,L2-6_DRe|1678538:0.07106)0.898:0.00062,((((L2-6_DRe|714368:0.08164,L2-6_DRe|1885808:0.08401)0.861:0.01836,((((L2-6_DRe|301414:0.03148,L2-6_DRe|1328840:0.05637)0.852:0.02715,L2-6_DRe|466315:0.06161)0.601:0.00063,((L2-6_DRe|152585:0.05451,((L2-6_DRe|301411:0.02048,(L2-6_DRe|1565911:0.46921,L2-6_DRe|225233:0.49775)0.749:0.25780)0.633:0.04192,(L2-6_DRe|1976739:0.09130,((L2-6_DRe|714379:0.40402,(L2-6_DRe|152587:1.29593,L2-6_DRe|1774958:0.02105)0.423:0.20788)0.585:0.12609,(L2-6_DRe|629078:0.03478,L2-6_DRe|1976738:0.13577)0.717:0.02026)0.670:0.05827)0.882:0.05354)0.737:0.02152)0.783:0.01249,(((((L2-6_DRe|714365:0.06508,L2-6_DRe|796030:0.17112)0.364:0.01601,L2-6_DRe|1885818:0.07231)0.178:0.00063,L2-6_DRe|1260677:0.10051)0.753:0.00939,((L2-6_DRe|1054123:0.00063,L2-6_DRe|1885810:0.02965)0.277:0.03812,(L2-6_DRe|629077:0.02667,(L2-6_DRe|542771:0.00062,L2-6_DRe|1479234:0.17640)0.787:0.10683)0.792:0.02635)0.604:0.00238)0.768:0.00571,L2-6_DRe|383480:0.06349)0.879:0.00064)0.841:0.01476)0.479:0.01092,L2-6_DRe|1976735:0.08244)0.619:0.00279)0.675:0.00062,(L2-6_DRe|1479238:0.05001,L2-6_DRe|1678545:0.10619)0.804:0.02002)0.216:0.00062,((L2-6_DRe|383473:0.06678,((L2-6_DRe|714382:0.15677,L2-6_DRe|1054108:0.07481)0.778:0.00063,L2-6_DRe|1328838:0.06788)0.828:0.00585)0.840:0.00406,((L2-6_DRe|1479240:0.11566,(((L2-6_DRe|714387:0.11028,L2-6_DRe|2064691:0.04531)0.758:0.00757,((((L2-6_DRe|2064683:0.04832,L2-6_DRe|2064689:0.09925)0.967:0.00062,L2-6_DRe|77421:0.04747)0.760:0.00844,(L2-6_DRe|1976746:0.05210,L2-6_DRe|2064678:0.05976)0.752:0.00434)0.806:0.00952,L2-6_DRe|796028:0.05549)0.711:0.00389)0.777:0.00915,((((L2-6_DRe|1260671:0.03752,(L2-6_DRe|1054111:0.07663,((L2-6_DRe|873190:0.02712,L2-6_DRe|2082337:0.03490)0.894:0.01725,L2-6_DRe|965560:0.06017)0.681:0.00062)0.736:0.00678)0.360:0.00167,(L2-6_DRe|1774956:0.04885,L2-6_DRe|1976751:0.08127)0.533:0.00062)0.919:0.00843,L2-6_DRe|1479244:0.07230)0.642:0.00063,L2-6_DRe|965553:0.04640)0.011:0.00062)1.000:0.02405)0.817:0.00507,(L2-6_DRe|1128840:0.04267,(L2-6_DRe|1774959:0.07155,(L2-6_DRe|1189272:0.01693,L2-6_DRe|1189273:0.03373)1.000:0.07803)0.364:0.00851)0.739:0.00297)0.941:0.00805)0.798:0.00063)0.830:0.00174)0.982:0.02048,(L2-6_DRe|1976737:0.10191,((L2-6_DRe|77424:0.17979,L2-6_DRe|2081516:0.00128)0.482:0.01341,L2-6_DRe|1479232:0.00602)0.965:0.04540)0.294:0.00187)0.623:0.00827)0.751:0.00398)0.962:0.01763)0.181:0.01001,(((((((L2-6_DRe|2064688:0.66584,((L2-6_DRe|1678540:0.37266,L2-6_DRe|2064673:0.47960)0.959:0.36488,(L2-6_DRe|714378:0.58873,(L2-6_DRe|1774960:0.44697,(L2-6_DRe|1976747:0.52238,(L2-6_DRe|1128842:0.61145,L2-6_DRe|1260669:0.11117)0.786:0.17030)0.727:0.12112)0.817:0.15707)0.180:0.01395)0.425:0.06194)0.859:0.12262,((((L2-6_DRe|77412:0.02835,L2-6_DRe|77413:0.08477)1.000:0.70957,(L2-6_DRe|466308:0.46522,L2-6_DRe|466309:0.46322)0.904:0.20208)0.900:0.21392,(L2-6_DRe|1189266:0.62069,(L2-6_DRe|714376:0.48073,L2-6_DRe|1479242:0.45759)0.726:0.07497)0.655:0.13271)0.076:0.02788,L2-6_DRe|1565906:0.62184)0.790:0.08740)0.382:0.03939,(((L2-6_DRe|77417:0.61745,L2-6_DRe|1189269:0.39454)0.848:0.24064,(L2-6_DRe|77415:0.44625,(L2-6_DRe|152593:0.20039,L2-6_DRe|1885811:0.17276)0.989:0.43111)0.540:0.05361)0.759:0.08226,((L2-6_DRe|1388625:0.49866,((L2-6_DRe|1388621:0.11103,L2-6_DRe|1388622:0.12674)0.965:0.23328,((L2-6_DRe|1388620:0.59492,(L2-6_DRe|383468:0.66632,(L2-6_DRe|1479248:0.19619,((L2-6_DRe|383469:0.09411,L2-6_DRe|1479233:0.11869)0.868:0.03422,(L2-6_DRe|301406:0.07483,L2-6_DRe|965559:0.09000)0.737:0.01420)0.692:0.02353)0.943:0.33216)0.521:0.20049)0.882:0.15290,(L2-6_DRe|77422:0.34749,L2-6_DRe|965545:0.54093)0.969:0.34025)0.206:0.04129)0.952:0.22000)0.899:0.13744,L2-6_DRe|1388626:0.46512)0.623:0.03516)0.859:0.07268)0.314:0.10173,(L2-6_DRe|301408:0.60123,(L2-6_DRe|1678539:0.22958,L2-6_DRe|542766:0.15742)0.756:0.01478)0.641:0.02956)0.172:0.03723,L2-6_DRe|466312:0.64342)0.515:0.06142,(L2-6_DRe|1328837:0.26734,L2-6_DRe|1885813:0.07889)0.656:0.08002)0.616:0.00918,L2-6_DRe|542765:0.13490)0.543:0.01023)0.572:0.00354)0.999:0.04852,(L2-6_DRe|965555:0.02810,L2-6_DRe|965556:0.04652)0.930:0.04980)0.446:0.01144,(((L2-6_DRe|1565915:0.85718,L2-6_DRe|1565919:0.00060)0.568:0.14954,((L2-6_DRe|1885807:0.09007,(L2-6_DRe|2098168:0.06117,(L2-6_DRe|1128843:0.75368,L2-6_DRe|301412:0.08982)0.643:0.03017)0.949:0.06066)0.643:0.02197,L2-6_DRe|1260675:0.08951)0.683:0.04271)0.209:0.03519,L2-6_DRe|77411:0.05046)0.540:0.01409)0.313:0.00528)0.756:0.00696)0.826:0.00697)0.921:0.01318,(((L2-6_DRe|714380:0.08252,(L2-6_DRe|383478:0.07181,L2-6_DRe|1388619:0.07362)0.793:0.01223)0.786:0.00910,L2-6_DRe|1885803:0.09172)0.954:0.00062,L2-6_DRe|1976744:0.08734)0.781:0.00199)0.858:0.00595)0.182:0.00062)0.786:0.00666)0.776:0.00617,(L2-6_DRe|2118539:0.07375,L2-6_DRe|2064674:0.08840)0.493:0.00335)0.403:0.00312,((L2-6_DRe|152592:0.12981,L2-6_DRe|2064677:0.07094)0.091:0.00398,L2-6_DRe|1388627:0.11548)0.698:0.00255)0.787:0.00326,L2-6_DRe|466310:0.15068)0.651:0.00062,L2-6_DRe|796025:0.06200)0.801:0.00252,((L2-6_DRe|77419:0.05819,(((((L2-6_DRe|1774965:0.10340,(L2-6_DRe|1260678:0.29213,L2-6_DRe|873186:0.03648)0.670:0.04583)0.843:0.10814,L2-6_DRe|1976745:0.02723)0.724:0.03593,(((((L2-6_DRe|1774954:0.13819,(L2-6_DRe|1774955:0.28683,L2-6_DRe|466316:0.09954)0.839:0.06508)0.831:0.06506,L2-6_DRe|1774962:0.01695)0.997:0.34353,L2-6_DRe|1565909:0.20405)0.368:0.03621,((L2-6_DRe|152590:0.29374,L2-6_DRe|629087:0.17489)0.527:0.07430,(L2-6_DRe|1260672:0.08911,(L2-6_DRe|301413:0.21474,L2-6_DRe|714383:0.04604)0.802:0.03251)0.689:0.03548)0.296:0.00962)0.683:0.01207,L2-6_DRe|1678549:0.10371)0.349:0.00364)0.880:0.02968,L2-6_DRe|714375:0.08885)0.350:0.01706,L2-6_DRe|77418:0.09968)0.728:0.00073)0.298:0.00062,L2-6_DRe|77420:0.05023)0.818:0.00063)0.787:0.00509,(L2-6_DRe|1885805:0.05561,(L2-6_DRe|383479:0.00063,L2-6_DRe|1388623:0.14518)0.360:0.03363)0.932:0.03479)0.704:0.00373)0.577:0.02174,(L2-6_DRe|1260676:0.04227,(L2-6_DRe|1976741:0.02883,L2-6_DRe|1054113:0.14960)0.455:0.00063)0.780:0.02482)0.385:0.00073,((L2-6_DRe|1976736:0.04184,(L2-6_DRe|965558:0.07786,(L2-6_DRe|1565957:0.51842,L2-6_DRe|629083:0.05206)0.185:0.05284)0.349:0.00073)0.987:0.12826,(L2-6_DRe|1054121:0.04319,L2-6_DRe|1678533:0.10213)0.949:0.04443)0.394:0.01424)0.838:0.01430,(((L2-6_DRe|1565923:0.01489,L2-6_DRe|1565949:0.00739)0.959:0.03401,((L2-6_DRe|1565940:0.03114,L2-6_DRe|1565955:0.01885)0.767:0.00572,(((L2-6_DRe|1565935:0.00576,(L2-6_DRe|1565934:0.01115,(L2-6_DRe|1565939:0.00407,(L2-6_DRe|1565951:0.00559,L2-6_DRe|1565952:0.00287)0.838:0.02246)0.858:0.01774)0.202:0.00063)0.942:0.00062,(L2-6_DRe|1565936:0.01420,(L2-6_DRe|1565930:0.02798,(L2-6_DRe|1565956:0.01834,L2-6_DRe|1565954:0.00453)0.731:0.00382)0.956:0.00062)0.976:0.00063)0.851:0.00509,(((L2-6_DRe|1565932:0.00063,((L2-6_DRe|1565926:0.0,L2-6_DRe|1565942:0.0):0.00063,L2-6_DRe|1565953:0.00062)0.836:0.00212)0.924:0.00426,(L2-6_DRe|1565927:0.00063,L2-6_DRe|1565944:0.00891)0.861:0.00444)0.763:0.00063,((L2-6_DRe|1565924:0.03300,(L2-6_DRe|1565941:0.00060,(L2-6_DRe|1565937:0.00861,L2-6_DRe|1565933:0.00242)0.038:0.00271)0.926:0.01238)0.990:0.02911,(L2-6_DRe|1054118:0.03098,(L2-6_DRe|1565943:0.00836,(L2-6_DRe|1565938:0.01929,L2-6_DRe|1565950:0.00549)0.902:0.00815)0.777:0.00270)0.854:0.00547)0.998:0.03968)0.724:0.01272)0.873:0.01130)0.925:0.04502)0.987:0.09913,(L2-6_DRe|714381:0.05166,(L2-6_DRe|1479243:0.09108,L2-6_DRe|301405:0.03791)0.728:0.00533)0.169:0.00372)0.874:0.02815)0.509:0.00290)0.538:0.00199,((L2-6_DRe|1565921:0.04831,L2-6_DRe|1565922:0.01723)0.999:0.04434,(L2-6_DRe|542770:0.09405,L2-6_DRe|1054114:0.07000)0.145:0.00063)0.801:0.00385)0.866:0.00956,(L2-6_DRe|714369:0.09953,L2-6_DRe|1678548:0.04695)0.779:0.01019)0.676:0.00277)0.956:0.00061)0.302:0.00079)0.860:0.00208)0.906:0.00947)0.813:0.00507)0.939:0.00736,L2-6_DRe|965557:0.03837)0.740:0.00062)0.784:0.00369)0.776:0.00186)0.764:0.00132)0.862:0.00245)0.971:0.00526)0.832:0.00154,L2-6_DRe|1565908:0.01394)0.784:0.00155)0.120:0.00342,L2-6_DRe|466317:0.01348)0.608:0.00163)0.716:0.00222,L2-6_DRe|383470:0.02898)0.564:0.00600)0.414:0.00409)0.107:0.00063,L2-6_DRe|1189267:0.01612)0.873:0.00313,(((((L2-6_DRe|225234:0.01499,(L2-6_DRe|1976749:0.00425,(L2-6_DRe|965542:0.01628,L2-6_DRe|383465:0.01370)0.631:0.00086)0.000:0.00086)0.417:0.00267,(L2-6_DRe|542764:0.01470,L2-6_DRe|714366:0.00063)0.849:0.01741)0.958:0.00095,L2-6_DRe|873191:0.00204)0.231:0.00065,(L2-6_DRe|1128838:0.01143,((L2-6_DRe|542767:0.01598,((L2-6_DRe|225228:0.00773,(L2-6_DRe|714372:0.00620,L2-6_DRe|1774953:0.00411)0.399:0.00102)0.225:0.00071,L2-6_DRe|152591:0.00786)0.695:0.00088)0.000:0.00068,((L2-6_DRe|225231:0.01075,L2-6_DRe|1885806:0.00788)0.946:0.00802,L2-6_DRe|1260670:0.02420)0.526:0.00062)0.445:0.00136)0.415:0.00076)0.841:0.00064,L2-6_DRe|2100513:0.01013)0.793:0.00066)0.860:0.00242)0.776:0.00089,(L2-6_DRe|1565931:0.00736,((L2-6_DRe|1565929:0.00620,L2-6_DRe|1565947:0.00408)0.722:0.00161,(L2-6_DRe|2079689:0.00934,L2-6_DRe|2101658:0.00821)0.979:0.00474)0.845:0.00143)0.656:0.00166);
```
