## Supplementary Data 2 for "A genomic portrait of zebrafish transposable elements and their spatiotemporal embryonic expression": L2-7_DRe.mafft.nwk

```
((((((L2-7_DRe|629093:0.04299,(L2-7_DRe|629095:0.05145,(L2-7_DRe|1260688:0.03475,(L2-7_DRe|1054127:0.01110,L2-7_DRe|1885819:0.01076)1.000:0.04695)0.873:0.00642)0.553:0.00062)0.797:0.00179,((L2-7_DRe|2081191:0.08069,(L2-7_DRe|542777:0.07944,(L2-7_DRe|1774967:0.10874,L2-7_DRe|1774969:0.07228)0.717:0.05317)0.298:0.00314)0.154:0.01337,((L2-7_DRe|1885822:0.01511,L2-7_DRe|1885823:0.03200)0.928:0.02887,(L2-7_DRe|714389:0.11381,L2-7_DRe|1054126:0.04363)0.774:0.02595)0.997:0.08761)0.872:0.06453)0.784:0.00188,(L2-7_DRe|77425:0.07440,L2-7_DRe|1885820:0.07308)0.767:0.00889)0.627:0.00069,L2-7_DRe|965561:0.08194)0.986:0.00056,(((((((L2-7_DRe|1054124:0.06624,L2-7_DRe|1260685:0.06010)0.755:0.00347,L2-7_DRe|1678551:0.02350)0.746:0.00364,((L2-7_DRe|1128847:0.03756,(L2-7_DRe|466318:0.14762,L2-7_DRe|2064693:0.00064)0.512:0.05008)0.803:0.03290,((L2-7_DRe|466324:0.01353,L2-7_DRe|225237:0.02213)0.789:0.00754,(L2-7_DRe|1976753:0.06209,(L2-7_DRe|1565958:0.06114,((L2-7_DRe|1678552:0.27870,(L2-7_DRe|152595:0.08664,L2-7_DRe|383482:0.09608)0.043:0.00058)0.374:0.00204,L2-7_DRe|77430:0.05335)0.915:0.00411)0.160:0.00060)0.923:0.01551)0.716:0.00431)0.909:0.01900)0.844:0.00455,((L2-7_DRe|1128850:0.05205,L2-7_DRe|1774970:0.09239)0.555:0.00717,L2-7_DRe|1260684:0.05225)0.000:0.00063)0.480:0.00118,((L2-7_DRe|466320:0.06472,((((L2-7_DRe|225235:0.11362,L2-7_DRe|1328848:0.08498)0.090:0.00737,L2-7_DRe|1328846:0.08906)0.890:0.04246,((L2-7_DRe|301416:0.03276,L2-7_DRe|1260690:0.04157)0.754:0.01231,L2-7_DRe|1260679:0.12909)0.697:0.00851)0.214:0.00060,(L2-7_DRe|466321:0.10937,(L2-7_DRe|629096:0.13739,L2-7_DRe|1479251:0.08007)0.150:0.00843)0.711:0.01423)0.859:0.01231)0.518:0.00060,((((L2-7_DRe|1328844:0.16446,L2-7_DRe|965567:0.04451)0.722:0.00813,(L2-7_DRe|965563:0.06098,L2-7_DRe|1885829:0.05713)0.728:0.00615)0.309:0.00061,L2-7_DRe|796039:0.07546)0.874:0.00376,(((L2-7_DRe|466323:0.06969,L2-7_DRe|1054125:0.06144)0.747:0.00216,L2-7_DRe|965565:0.07762)0.719:0.00206,(((((((((((L2-7_DRe|796038:0.04635,L2-7_DRe|1885827:0.11644)0.877:0.02991,(((L2-7_DRe|1260689:0.06250,(L2-7_DRe|383486:0.16534,(L2-7_DRe|542776:0.16215,L2-7_DRe|1260687:0.16979)0.592:0.07046)0.000:0.00086)0.043:0.01644,L2-7_DRe|1885826:0.18514)0.883:0.02852,L2-7_DRe|1976754:0.07962)0.281:0.00589)0.305:0.00060,(L2-7_DRe|796036:0.06738,L2-7_DRe|2064694:0.20095)0.455:0.00194)0.792:0.00069,((((L2-7_DRe|466322:0.09179,L2-7_DRe|1774966:0.08623)0.809:0.02446,(L2-7_DRe|1128849:0.09221,((L2-7_DRe|383483:0.05987,(((L2-7_DRe|629094:0.14799,L2-7_DRe|77429:0.10378)0.699:0.00061,L2-7_DRe|1479250:0.05612)0.744:0.00461,(L2-7_DRe|1260686:0.08250,L2-7_DRe|1678555:0.08653)0.870:0.00061)0.841:0.01252)0.397:0.00060,(((L2-7_DRe|466319:0.00061,L2-7_DRe|77427:0.50256)0.846:0.10085,L2-7_DRe|1885828:0.08030)0.174:0.00060,(L2-7_DRe|796035:0.04514,(L2-7_DRe|1260680:0.17261,L2-7_DRe|1388629:0.25209)0.725:0.07634)0.834:0.03274)0.553:0.00061)0.823:0.00882)0.387:0.00061)0.829:0.00607,(L2-7_DRe|542778:0.10699,((L2-7_DRe|77428:0.06853,L2-7_DRe|965562:0.07963)0.727:0.00338,L2-7_DRe|1479253:0.09577)0.716:0.00201)0.817:0.00494)0.855:0.00432,L2-7_DRe|1678554:0.05983)0.495:0.00061)0.150:0.00060,((L2-7_DRe|383484:0.08008,(((((L2-7_DRe|542774:0.61999,((L2-7_DRe|1479255:0.06743,(L2-7_DRe|714388:0.16195,L2-7_DRe|77426:0.23706)0.821:0.06912)1.000:0.32044,L2-7_DRe|1260683:0.06813)0.800:0.11851)0.583:0.08628,(L2-7_DRe|965564:0.06183,(L2-7_DRe|1260691:0.12623,L2-7_DRe|1885824:0.10336)0.853:0.04359)0.972:0.11448)0.998:0.21042,L2-7_DRe|301419:0.07974)0.998:0.23670,(L2-7_DRe|1260682:0.06560,(L2-7_DRe|629092:0.07711,(L2-7_DRe|1565959:0.20852,L2-7_DRe|1976752:0.10876)0.996:0.21500)0.989:0.18519)0.989:0.13431)0.978:0.11361,(((L2-7_DRe|2064697:0.00061,L2-7_DRe|2064695:0.01203)0.903:0.03798,(L2-7_DRe|2064698:0.00061,L2-7_DRe|2064696:0.01215)0.997:0.08623)0.739:0.00844,(L2-7_DRe|796037:0.07643,L2-7_DRe|1189274:0.53168)0.433:0.02516)0.844:0.02494)0.738:0.01851)0.524:0.00260,L2-7_DRe|1128848:0.11002)0.974:0.03667)0.566:0.00060,L2-7_DRe|1328847:0.10548)0.670:0.00118,L2-7_DRe|383485:0.10398)0.415:0.00246,(L2-7_DRe|1479252:0.09890,(L2-7_DRe|1678553:0.06998,(L2-7_DRe|301417:0.23170,L2-7_DRe|1128846:0.18359)0.736:0.02005)0.499:0.00060)0.802:0.02066)0.788:0.00117,(L2-7_DRe|1774968:0.07323,(L2-7_DRe|965566:0.03875,L2-7_DRe|1479254:0.00680)0.557:0.05223)0.387:0.00401)0.284:0.00056,L2-7_DRe|1885825:0.03731)0.782:0.00089,L2-7_DRe|1479249:0.05198)0.116:0.00102)0.790:0.00099)0.750:0.00112)0.893:0.00433)0.305:0.00064,L2-7_DRe|796040:0.08708)0.487:0.00351,(L2-7_DRe|542775:0.03623,L2-7_DRe|1260681:0.03451)0.208:0.00279)0.800:0.00258)0.908:0.00061,((L2-7_DRe|1885821:0.05133,(L2-7_DRe|225236:0.10313,L2-7_DRe|152596:0.09069)0.764:0.01999)0.952:0.03616,(L2-7_DRe|383481:0.03653,(L2-7_DRe|1328845:0.04844,L2-7_DRe|1976755:0.05933)0.780:0.00331)0.766:0.00242)0.776:0.00254,((L2-7_DRe|301418:0.07100,L2-7_DRe|2064699:0.00440)0.864:0.05092,L2-7_DRe|1189275:0.02218)0.870:0.00502);
```
