## Supplementary Data 2 for "A genomic portrait of zebrafish transposable elements and their spatiotemporal embryonic expression": L2-8_DR.mafft.nwk

```
((L2-8_DR|1976761:0.01841,L2-8_DR|796045:0.01113)0.591:0.00068,((L2-8_DR|1565967:0.02914,(L2-8_DR|1054133:0.18507,(((L2-8_DR|383487:0.00188,L2-8_DR|873192:0.00068)0.757:0.00189,(((L2-8_DR|1885830:0.00988,L2-8_DR|1260698:0.00487)0.450:0.00066,((L2-8_DR|1885832:0.00136,((L2-8_DR|466334:0.01862,(L2-8_DR|1885834:0.00427,L2-8_DR|1565961:0.01211)0.718:0.00069)0.226:0.00067,L2-8_DR|1565970:0.00478)0.810:0.00079)0.723:0.00067,L2-8_DR|1885845:0.00442)0.845:0.00190)0.846:0.00101,(L2-8_DR|77431:0.00841,L2-8_DR|796047:0.00067)0.708:0.00437)0.813:0.00168)0.900:0.00289,(((L2-8_DR|152605:0.00198,((L2-8_DR|1128851:0.00089,L2-8_DR|1885831:0.15590)1.000:0.00091,(L2-8_DR|383493:0.00067,L2-8_DR|1479260:0.00240)0.115:0.00067)0.721:0.00065)0.874:0.00067,((L2-8_DR|629099:0.00124,L2-8_DR|1774979:0.00257)0.858:0.00095,((L2-8_DR|1388630:0.00067,L2-8_DR|1054128:0.00268)0.385:0.00068,L2-8_DR|1479259:0.00165)0.465:0.00067)0.059:0.00066)0.979:0.00773,L2-8_DR|383494:0.00793)0.279:0.00066)0.739:0.00256)0.785:0.00416)0.914:0.00188,L2-8_DR|873193:0.02123)0.973:0.00067,((((L2-8_DR|1054135:0.03151,(L2-8_DR|542784:0.01525,(L2-8_DR|1189276:0.01745,(L2-8_DR|1054134:0.04071,(((((((L2-8_DR|629103:0.07723,((L2-8_DR|1885844:0.09019,L2-8_DR|1885843:0.06708)0.882:0.02481,(L2-8_DR|714395:0.08723,(((((((L2-8_DR|466333:0.09184,(L2-8_DR|225242:0.14326,L2-8_DR|1976758:0.06625)0.322:0.02001)0.643:0.00629,L2-8_DR|77434:0.08241)0.776:0.00093,(((L2-8_DR|1479262:0.06484,L2-8_DR|796049:0.10197)0.724:0.01039,(L2-8_DR|383496:0.10572,L2-8_DR|629104:0.06622)0.644:0.00067)0.481:0.00066,((((((L2-8_DR|1678567:0.18608,L2-8_DR|1774978:0.07995)0.692:0.00457,((L2-8_DR|383491:0.07006,(L2-8_DR|1976759:0.07982,L2-8_DR|1885836:0.11225)0.738:0.00727)0.737:0.00493,L2-8_DR|152602:0.10480)0.348:0.00366)0.563:0.00067,(((((((((L2-8_DR|77435:0.00067,L2-8_DR|152599:0.67337)0.025:0.01349,L2-8_DR|383492:0.07564)0.750:0.06108,(((L2-8_DR|629106:0.01223,L2-8_DR|466332:0.36777)0.471:0.07851,L2-8_DR|1328853:0.08592)0.290:0.00068,L2-8_DR|225239:0.04218)0.103:0.01700)0.759:0.00916,((L2-8_DR|1189277:0.11093,L2-8_DR|77433:0.10109)0.623:0.01025,(((L2-8_DR|1128852:0.13096,(L2-8_DR|965571:0.09812,(((((L2-8_DR|466325:0.06555,L2-8_DR|1260697:0.35017)0.653:0.08211,L2-8_DR|1189280:0.20290)0.179:0.00068,(L2-8_DR|1565963:0.12042,(L2-8_DR|629102:0.07577,L2-8_DR|1885842:0.28733)0.809:0.05074)0.333:0.01204)0.140:0.00066,L2-8_DR|1260695:0.22224)0.765:0.00798,L2-8_DR|1328849:0.16032)0.634:0.00521)0.486:0.00849)0.739:0.00407,((L2-8_DR|1260699:0.23579,L2-8_DR|225240:0.10391)0.720:0.02296,((L2-8_DR|152606:0.19002,L2-8_DR|2064700:0.22409)0.720:0.02277,(L2-8_DR|796042:0.31637,(L2-8_DR|1774972:0.03792,L2-8_DR|1885837:0.38450)0.469:0.22971)0.081:0.00086)0.814:0.04230)0.430:0.00907)0.768:0.00378,((((L2-8_DR|1976756:0.15674,L2-8_DR|1128854:0.12277)0.449:0.00188,L2-8_DR|1774971:0.37745)0.710:0.00424,((((L2-8_DR|152600:0.11390,(L2-8_DR|1054132:0.10407,(L2-8_DR|1565964:0.08920,(L2-8_DR|152607:0.23742,L2-8_DR|1328851:0.04257)0.521:0.32109)0.651:0.00815)0.815:0.02470)0.714:0.00473,((L2-8_DR|152597:0.05763,L2-8_DR|629101:0.27660)0.846:0.07180,(L2-8_DR|1128853:0.15033,(L2-8_DR|1260696:0.10947,L2-8_DR|2064703:0.27874)0.819:0.03297)0.703:0.01315)0.486:0.00069)0.755:0.00546,((((L2-8_DR|542785:0.37033,L2-8_DR|2064710:0.17033)0.439:0.17109,(L2-8_DR|1328852:0.32112,L2-8_DR|1054131:0.04447)0.519:0.01957)0.767:0.03607,L2-8_DR|796050:0.16281)0.467:0.00064,(L2-8_DR|1678560:0.07606,L2-8_DR|1774976:0.15668)0.762:0.06702)0.727:0.02527)0.992:0.05777,((L2-8_DR|796046:0.10008,(L2-8_DR|629109:0.04931,L2-8_DR|2064704:0.00067)0.717:0.20279)0.000:0.00066,(L2-8_DR|965569:0.00068,L2-8_DR|1976760:0.45757)0.808:0.15895)0.798:0.02131)0.828:0.02147)0.786:0.00062,(L2-8_DR|152601:0.13439,L2-8_DR|466331:0.11138)0.771:0.01090)0.846:0.00539)0.858:0.00077)0.804:0.00417)0.733:0.00227,((L2-8_DR|383489:0.09406,L2-8_DR|466329:0.10075)0.644:0.00487,(L2-8_DR|1885835:0.07902,(L2-8_DR|796044:0.07112,(L2-8_DR|1260694:0.22594,L2-8_DR|2064705:0.13554)0.674:0.01001)0.398:0.00066)0.877:0.01465)0.766:0.00704)0.555:0.00066,((L2-8_DR|542782:0.10520,L2-8_DR|1678563:0.16529)0.699:0.01469,((L2-8_DR|152603:0.08065,L2-8_DR|1678564:0.10875)0.059:0.00618,L2-8_DR|629100:0.08852)0.843:0.01217)0.580:0.00184)0.911:0.01161,L2-8_DR|1678561:0.07864)0.854:0.00870,(L2-8_DR|152604:0.04966,L2-8_DR|796043:0.08950)0.814:0.00927)0.289:0.00096,L2-8_DR|1678562:0.10865)0.077:0.00258)0.890:0.00543,(L2-8_DR|965574:0.09803,(L2-8_DR|383490:0.16337,(L2-8_DR|873194:0.06383,L2-8_DR|965570:0.08980)0.460:0.00877)0.304:0.01542)0.371:0.00292)0.219:0.00067,(L2-8_DR|2064701:0.57154,(L2-8_DR|1189278:0.04309,(L2-8_DR|796048:0.27434,L2-8_DR|1189279:0.05714)0.484:0.02001)1.000:0.51210)0.813:0.14215)0.748:0.00316,((L2-8_DR|1054136:0.19154,L2-8_DR|383488:0.32481)0.725:0.05410,(((L2-8_DR|629098:0.62450,(L2-8_DR|1328850:0.65738,(L2-8_DR|965568:0.41603,(L2-8_DR|301421:0.38542,(L2-8_DR|1479258:0.40602,L2-8_DR|1885841:0.50776)0.764:0.22538)0.672:0.19997)0.825:0.18629)0.104:0.02894)0.811:0.07459,((L2-8_DR|1774973:0.24125,(L2-8_DR|301420:0.09027,(((L2-8_DR|466336:0.04105,L2-8_DR|1885833:0.01456)0.889:0.15286,L2-8_DR|1565966:0.40940)0.722:0.05968,(L2-8_DR|2064707:0.08070,L2-8_DR|1565969:0.04794)0.350:0.00515)0.772:0.04057)0.964:0.12198)1.000:0.78254,((L2-8_DR|1479264:0.00067,(L2-8_DR|1479266:0.03480,L2-8_DR|1479263:0.05005)0.849:0.01757)0.866:0.01803,L2-8_DR|1479265:0.00067)1.000:0.70110)0.196:0.01172)0.900:0.12195,((L2-8_DR|629105:0.13422,(L2-8_DR|466335:0.17791,(((L2-8_DR|714396:0.19928,L2-8_DR|1479256:0.11594)0.908:0.07162,(L2-8_DR|1328854:0.14473,L2-8_DR|1678559:0.26195)0.462:0.00434)0.375:0.02779,L2-8_DR|796041:0.06942)0.966:0.13999)0.936:0.13572)1.000:0.30464,(L2-8_DR|1565965:0.20901,L2-8_DR|2064702:0.45525)0.845:0.15340)0.960:0.15105)0.557:0.03897)0.906:0.06471)0.838:0.00701)0.856:0.00412)0.885:0.00703,L2-8_DR|1678558:0.07391)0.882:0.00766,(L2-8_DR|542781:0.08442,L2-8_DR|1565962:0.07591)0.744:0.00662)0.652:0.00335,L2-8_DR|2064706:0.07716)0.463:0.00329,(((L2-8_DR|2089007:0.09115,L2-8_DR|466328:0.08823)0.800:0.00914,L2-8_DR|1054130:0.05283)0.603:0.00067,(L2-8_DR|1885838:0.33495,((L2-8_DR|796051:0.06597,L2-8_DR|1678566:0.09210)0.044:0.00068,L2-8_DR|1054129:0.06959)0.672:0.00293)0.168:0.00123)0.245:0.00228)0.815:0.00368)0.751:0.00233)0.870:0.00885)0.161:0.00126,L2-8_DR|225241:0.03785)0.200:0.00086,L2-8_DR|225238:0.05384)0.966:0.00108,(L2-8_DR|301423:0.06923,((L2-8_DR|1565960:0.00067,(L2-8_DR|542779:0.00156,(L2-8_DR|1260693:0.03151,((L2-8_DR|77432:0.07182,(L2-8_DR|714394:0.06255,L2-8_DR|1388631:0.04142)0.712:0.00522)0.821:0.02007,L2-8_DR|1678556:0.04910)0.544:0.01010)0.940:0.16698)1.000:0.72099)0.891:0.04286,L2-8_DR|1260692:0.01700)0.782:0.00730)0.658:0.00066)0.272:0.00067,L2-8_DR|1976757:0.04893)0.382:0.00067,L2-8_DR|466330:0.04976)0.900:0.00573,L2-8_DR|1774977:0.04709)0.870:0.00522)0.922:0.00814)0.861:0.00443)0.465:0.00068)0.833:0.00390,((((L2-8_DR|1479257:0.00917,((L2-8_DR|1774974:0.01240,L2-8_DR|714392:0.01598)0.211:0.00067,L2-8_DR|466326:0.00881)0.000:0.00068)0.430:0.00068,L2-8_DR|1885839:0.00382)0.881:0.00252,(((((L2-8_DR|1774980:0.00158,(((L2-8_DR|542780:0.00067,(L2-8_DR|629107:0.02136,(L2-8_DR|466327:0.02393,((L2-8_DR|542783:0.00341,(L2-8_DR|714390:0.00927,(L2-8_DR|77436:0.02494,L2-8_DR|1678565:0.01621)0.791:0.01200)0.813:0.01192)0.792:0.00746,(L2-8_DR|301422:0.02441,((L2-8_DR|542786:0.0,L2-8_DR|542787:0.0):0.00456,L2-8_DR|1678568:0.04558)0.732:0.00696)0.749:0.00334)0.172:0.00067)0.583:0.00067)0.740:0.00125)0.011:0.00082,((L2-8_DR|714391:0.01343,L2-8_DR|629097:0.02127)1.000:0.00083,((L2-8_DR|1678557:0.03007,(L2-8_DR|1479261:0.20709,(L2-8_DR|1128855:0.04872,L2-8_DR|1885840:0.03568)0.802:0.05549)0.317:0.00405)0.754:0.00066,L2-8_DR|225243:0.00067)0.913:0.00062)0.301:0.00066)0.873:0.00386,((L2-8_DR|629108:0.01572,L2-8_DR|1054137:0.00554)0.605:0.00070,L2-8_DR|714393:0.09138)0.564:0.00067)0.960:0.00067)0.918:0.00146,L2-8_DR|2064708:0.01770)0.494:0.00353,L2-8_DR|2064709:0.00834)0.913:0.00067,(L2-8_DR|965572:0.01229,L2-8_DR|1565968:0.01460)0.752:0.00234)0.151:0.00066,L2-8_DR|152598:0.00867)0.091:0.00067)0.931:0.00088,(L2-8_DR|152608:0.01046,(L2-8_DR|383495:0.01462,L2-8_DR|1885846:0.00777)0.862:0.00496)0.769:0.00115)0.744:0.00069)0.476:0.00066,L2-8_DR|1774975:0.00754)0.764:0.00068,L2-8_DR|965573:0.00962)0.718:0.00067);
```
