## Supplementary Data 2 for "A genomic portrait of zebrafish transposable elements and their spatiotemporal embryonic expression": L2-9_DRe.mafft.nwk

```
((((((((L2-9_DRe|629115:0.05287,L2-9_DRe|1678570:0.12287)0.594:0.02406,L2-9_DRe|1260701:0.11450)0.744:0.01072,(((L2-9_DRe|1189289:0.00913,L2-9_DRe|1189288:0.01041)0.986:0.27596,(L2-9_DRe|965581:0.11563,L2-9_DRe|1260705:0.47440)0.505:0.13050)0.420:0.06919,L2-9_DRe|383502:0.31998)0.732:0.13442)0.556:0.00285,((L2-9_DRe|965586:0.43550,L2-9_DRe|714406:0.32591)0.998:0.87265,(((L2-9_DRe|1054143:0.01200,L2-9_DRe|1054144:0.01321)1.000:0.34463,L2-9_DRe|629114:0.02156)0.260:0.03308,L2-9_DRe|1479267:0.13519)0.039:0.02116)0.217:0.01505)0.910:0.02034,(L2-9_DRe|1565988:0.04719,L2-9_DRe|1565987:0.03566)1.000:0.03825)0.226:0.00633,(((((L2-9_DRe|1128857:0.02961,L2-9_DRe|1128859:0.03368)0.978:0.03131,((((((((L2-9_DRe|1479273:0.14287,(L2-9_DRe|1479275:0.00690,L2-9_DRe|1479277:0.00177)0.954:0.01853)0.866:0.02942,L2-9_DRe|2064714:0.07023)0.792:0.00142,((((((((L2-9_DRe|152609:0.07316,((L2-9_DRe|1388634:0.05813,(L2-9_DRe|873201:0.00098,L2-9_DRe|1128862:1.08935)0.346:0.02463)0.488:0.07108,L2-9_DRe|1976767:0.01444)0.754:0.00625)0.072:0.01043,L2-9_DRe|2064726:0.01794)0.032:0.00111,(((L2-9_DRe|965589:0.14243,(L2-9_DRe|1479288:0.06055,L2-9_DRe|2064711:0.00063)0.513:0.02369)0.575:0.04422,L2-9_DRe|466339:0.02516)0.295:0.00064,(((L2-9_DRe|1678577:0.10079,L2-9_DRe|629113:0.36991)0.748:0.01737,(((L2-9_DRe|873196:0.06348,L2-9_DRe|2083461:0.87627)0.707:0.10650,L2-9_DRe|873206:0.10498)0.162:0.00064,L2-9_DRe|152618:0.07724)0.724:0.01815)0.822:0.03452,L2-9_DRe|77445:0.16087)0.683:0.01452)0.178:0.00065)0.403:0.00438,L2-9_DRe|1885853:0.02783)0.840:0.00494,L2-9_DRe|1128870:0.05001)0.194:0.00065,L2-9_DRe|1328859:0.02540)0.742:0.00063,((L2-9_DRe|1054145:0.05654,L2-9_DRe|1479272:0.02006)0.957:0.00064,L2-9_DRe|796057:0.03305)1.000:0.00064)0.820:0.00065,((L2-9_DRe|1260706:0.04338,(L2-9_DRe|1054142:0.03246,L2-9_DRe|77443:0.04573)0.707:0.00163)0.981:0.00108,L2-9_DRe|965578:0.01947)1.000:0.00086)0.831:0.00147)0.549:0.00072,(L2-9_DRe|1388633:0.02022,L2-9_DRe|1328861:0.04157)0.757:0.00958)0.999:0.00102,((((L2-9_DRe|542790:0.04014,L2-9_DRe|965595:0.01674)0.954:0.00065,(((L2-9_DRe|1774984:0.09664,(L2-9_DRe|383505:0.00276,L2-9_DRe|1328856:0.13947)0.253:0.02574)0.859:0.02720,(L2-9_DRe|1054150:0.02168,((L2-9_DRe|1678580:0.01847,((L2-9_DRe|1388636:0.01410,L2-9_DRe|1885855:0.03782)0.846:0.00063,L2-9_DRe|1128866:0.02954)0.810:0.00063)0.824:0.00450,((L2-9_DRe|1054151:0.02343,(((L2-9_DRe|1054149:0.01308,L2-9_DRe|965585:0.01684)0.769:0.00577,((L2-9_DRe|383504:0.01265,((L2-9_DRe|77449:0.02142,L2-9_DRe|1260704:0.01756)0.372:0.00233,(((L2-9_DRe|301427:0.01615,L2-9_DRe|1976771:0.01065)0.788:0.01283,((((L2-9_DRe|1678582:0.01181,(L2-9_DRe|714397:0.02446,(((L2-9_DRe|965584:0.01698,((L2-9_DRe|1479271:0.01952,(L2-9_DRe|1479287:0.00961,((L2-9_DRe|1678571:0.00546,L2-9_DRe|1054140:0.01329)0.787:0.00064,((L2-9_DRe|77438:0.01449,L2-9_DRe|714399:0.00300)0.167:0.00065,((((((L2-9_DRe|383497:0.03101,L2-9_DRe|965591:0.01525)0.849:0.00574,(L2-9_DRe|2104645:0.00653,(L2-9_DRe|1054138:0.00842,L2-9_DRe|1885865:0.00835)0.000:0.00066)0.829:0.00321)0.991:0.00064,((L2-9_DRe|1479284:0.00378,L2-9_DRe|77444:0.00077)0.971:0.00065,L2-9_DRe|1565983:0.00528)0.920:0.00258)0.631:0.00534,L2-9_DRe|1189283:0.63789)0.191:0.00064,L2-9_DRe|1260700:0.00428)0.824:0.00394,(L2-9_DRe|152610:0.00065,L2-9_DRe|1885847:0.00857)0.873:0.00063)0.844:0.00128)0.884:0.00234)0.935:0.00628)0.728:0.00200)0.776:0.00275,L2-9_DRe|1678575:0.00998)0.184:0.00071)1.000:0.00083,(L2-9_DRe|629117:0.01486,(L2-9_DRe|1128867:0.01873,L2-9_DRe|542789:0.01487)0.468:0.00209)0.799:0.00127)0.896:0.00232,(L2-9_DRe|152613:0.01195,L2-9_DRe|873197:0.01160)0.772:0.00185)0.870:0.00108)0.899:0.00065)0.872:0.00385,((L2-9_DRe|965592:0.01412,L2-9_DRe|466343:0.00405)0.471:0.00063,L2-9_DRe|1189282:0.01513)0.506:0.00219)0.584:0.00188,L2-9_DRe|1054148:0.02540)0.358:0.00063,L2-9_DRe|1976770:0.02430)0.504:0.00065)0.850:0.00229,(L2-9_DRe|301436:0.00275,(((L2-9_DRe|301431:0.00065,L2-9_DRe|301432:0.00275)0.742:0.00065,((L2-9_DRe|301433:0.0,L2-9_DRe|301437:0.0):0.00136,L2-9_DRe|301435:0.00273)0.807:0.00137)0.421:0.00065,L2-9_DRe|301434:0.00065)0.054:0.00064)0.999:0.02092)0.986:0.00839)0.183:0.00063)0.824:0.00069,L2-9_DRe|1885852:0.03431)0.000:0.00076)0.000:0.00071,L2-9_DRe|796056:0.01101)0.000:0.00064)0.424:0.00071,L2-9_DRe|1976763:0.03149)0.362:0.00125)0.890:0.00077)0.728:0.00063)0.306:0.00122,L2-9_DRe|2064724:0.06644)0.784:0.00194)0.807:0.00206,L2-9_DRe|1678572:0.02650)0.786:0.00211,(L2-9_DRe|1189290:0.02049,L2-9_DRe|1565973:0.04022)0.930:0.00064)0.717:0.00163)0.588:0.00102,(((L2-9_DRe|2105190:0.00060,(L2-9_DRe|1479274:0.00065,L2-9_DRe|1479276:0.02976)0.978:0.16897)0.521:0.03556,((L2-9_DRe|1565975:0.00288,((L2-9_DRe|1565979:0.00163,L2-9_DRe|2108917:0.02530)0.547:0.00195,L2-9_DRe|1565978:0.00141)0.901:0.00208)0.911:0.01998,L2-9_DRe|873200:0.04392)0.292:0.00732)0.715:0.01289,L2-9_DRe|225244:0.05562)0.479:0.00063)0.860:0.00403,(L2-9_DRe|2064729:0.03355,L2-9_DRe|1388638:0.05255)0.722:0.00790)0.367:0.00393,((L2-9_DRe|965596:0.01894,L2-9_DRe|1189281:0.04491)1.000:0.06679,L2-9_DRe|873195:0.05408)0.698:0.01003)0.783:0.00133)0.873:0.00661,L2-9_DRe|1054141:0.04710)0.919:0.01159,L2-9_DRe|1479268:0.08482)0.795:0.00936,L2-9_DRe|873210:0.09441)0.150:0.00063)0.729:0.00346,(L2-9_DRe|629119:0.05153,(((L2-9_DRe|383499:0.04118,(L2-9_DRe|301428:0.02938,(L2-9_DRe|225248:0.01044,L2-9_DRe|225249:0.04459)0.993:0.08519)0.720:0.00749)0.114:0.00064,L2-9_DRe|965579:0.06068)0.805:0.00403,((L2-9_DRe|1479270:0.04149,L2-9_DRe|1885857:0.03699)0.877:0.01616,L2-9_DRe|1976762:0.06898)0.750:0.00201)0.902:0.00817)0.862:0.00064)0.000:0.00090,((((L2-9_DRe|1328860:0.01729,(L2-9_DRe|965582:0.10927,L2-9_DRe|1885859:0.07899)0.995:0.31389)0.815:0.03083,(L2-9_DRe|301424:0.03440,L2-9_DRe|466340:0.06280)0.164:0.00316)0.773:0.00263,(((L2-9_DRe|542794:0.05050,L2-9_DRe|1128868:0.06111)0.738:0.00168,(((L2-9_DRe|1479286:0.11459,((L2-9_DRe|1054147:0.12937,L2-9_DRe|1678574:0.36978)0.672:0.04547,((L2-9_DRe|383501:0.38839,L2-9_DRe|1678576:0.12337)0.463:0.00061,(L2-9_DRe|152614:0.15670,L2-9_DRe|542788:0.18536)0.761:0.03913)0.964:0.08906)0.993:0.14245)0.873:0.05094,(((((L2-9_DRe|225250:0.05754,((L2-9_DRe|542796:0.00516,L2-9_DRe|1260707:0.09141)0.555:0.07985,L2-9_DRe|2064712:0.05553)0.399:0.01250)0.823:0.00125,(L2-9_DRe|1565971:0.05217,L2-9_DRe|1885862:0.06635)0.802:0.00064)0.770:0.00212,(L2-9_DRe|225246:0.06716,L2-9_DRe|629120:0.07027)0.883:0.01386)0.770:0.00195,((((L2-9_DRe|629112:0.09042,L2-9_DRe|1479281:0.07844)0.740:0.00382,(((L2-9_DRe|965594:0.09055,L2-9_DRe|1885854:0.08391)0.883:0.01430,((((((L2-9_DRe|1479279:0.09127,L2-9_DRe|965588:0.10554)0.788:0.00842,((L2-9_DRe|77450:0.26437,L2-9_DRe|77442:0.07497)0.545:0.01838,L2-9_DRe|1774985:0.07727)0.666:0.00536)0.782:0.00496,((((L2-9_DRe|225252:0.06355,L2-9_DRe|1388637:0.36196)0.141:0.03428,(((L2-9_DRe|152612:0.08350,((L2-9_DRe|383500:0.02196,L2-9_DRe|1774981:0.02139)0.992:0.05468,L2-9_DRe|225251:0.11943)0.780:0.00810)0.372:0.00446,L2-9_DRe|1678569:0.10935)0.781:0.00663,(((L2-9_DRe|1976772:0.06073,(L2-9_DRe|1479282:0.13261,L2-9_DRe|1189284:0.08540)0.874:0.01841)0.640:0.00482,((L2-9_DRe|873199:0.09009,(L2-9_DRe|796053:0.05256,L2-9_DRe|2093245:0.07521)0.825:0.03166)0.798:0.01197,(((((L2-9_DRe|714404:0.79911,(L2-9_DRe|629110:0.46413,(L2-9_DRe|77439:0.37686,L2-9_DRe|542791:0.27831)0.265:0.26409)0.393:0.12216)0.623:0.06597,L2-9_DRe|152617:0.46552)0.309:0.09162,L2-9_DRe|225247:0.43148)0.628:0.11443,(((((L2-9_DRe|1885861:0.13819,L2-9_DRe|965590:0.15504)0.499:0.00955,L2-9_DRe|629116:0.16659)0.850:0.03964,L2-9_DRe|1885864:0.16634)0.540:0.03920,L2-9_DRe|152615:0.17458)1.000:0.41532,(L2-9_DRe|965583:0.83027,(L2-9_DRe|1885850:0.08271,L2-9_DRe|1885851:0.05804)1.000:0.62018)0.041:0.03950)0.877:0.12494)0.379:0.08650,L2-9_DRe|1885860:0.07796)0.749:0.02549)0.182:0.00106)0.487:0.00964,L2-9_DRe|1388632:0.04036)0.509:0.00070)0.681:0.00060)0.999:0.00065,((((((((((((((L2-9_DRe|2064715:0.12190,(L2-9_DRe|225253:0.07016,(L2-9_DRe|1479285:0.00409,L2-9_DRe|1260703:0.57723)0.815:0.06317)0.620:0.01307)0.541:0.00955,L2-9_DRe|1054146:0.10592)0.744:0.00481,L2-9_DRe|796054:0.15264)0.849:0.00959,(L2-9_DRe|1328855:0.08571,((L2-9_DRe|383503:0.13102,(L2-9_DRe|714400:0.21416,L2-9_DRe|873198:0.12092)0.459:0.00065)0.957:0.00345,(L2-9_DRe|466342:0.07715,L2-9_DRe|1774987:0.05082)0.799:0.01312)0.267:0.00121)0.158:0.00141)0.210:0.00099,L2-9_DRe|77437:0.11316)0.807:0.00112,(L2-9_DRe|873205:0.05925,(L2-9_DRe|1774986:0.10559,L2-9_DRe|1774982:0.08303)0.722:0.00936)0.751:0.00632)0.336:0.00065,(((((L2-9_DRe|1189286:0.00825,L2-9_DRe|1189287:0.00473)1.000:0.10018,L2-9_DRe|2064713:0.08725)0.303:0.00817,L2-9_DRe|1885856:0.07295)0.341:0.00516,L2-9_DRe|714402:0.09570)0.725:0.00268,L2-9_DRe|1885863:0.08176)0.740:0.00231)0.785:0.00263,L2-9_DRe|2064721:0.09208)0.283:0.00196,L2-9_DRe|1885858:0.09571)0.428:0.00071,(L2-9_DRe|714401:0.06905,L2-9_DRe|2064725:0.10188)0.738:0.01907)0.785:0.00401,(L2-9_DRe|1678573:0.09867,L2-9_DRe|1976769:0.11751)0.486:0.00065)0.370:0.00318,((L2-9_DRe|225254:0.34753,((L2-9_DRe|965593:0.26192,((L2-9_DRe|965576:0.19958,L2-9_DRe|77440:0.11815)0.112:0.09743,(L2-9_DRe|1565985:0.07798,((L2-9_DRe|1565981:0.00908,L2-9_DRe|1565982:0.00065)0.999:0.17312,(L2-9_DRe|1565976:0.00924,L2-9_DRe|1565986:0.00064)0.706:0.01415)0.716:0.03163)0.991:0.34319)0.584:0.05724)0.310:0.00071,(L2-9_DRe|1128858:0.25748,L2-9_DRe|1054139:0.16162)0.790:0.09730)0.457:0.01812)0.997:0.26536,L2-9_DRe|1678579:0.18481)0.341:0.01722)0.912:0.01142,(L2-9_DRe|152611:0.60437,(L2-9_DRe|466347:0.10734,L2-9_DRe|301438:0.07005)0.527:0.01125)0.494:0.00064)0.893:0.00850,(L2-9_DRe|1565974:0.12692,L2-9_DRe|152616:0.09003)0.777:0.01900)0.787:0.00354)0.747:0.00143,(L2-9_DRe|796052:0.08373,L2-9_DRe|965580:0.12268)0.788:0.00349)0.826:0.00283)0.931:0.01022,L2-9_DRe|466346:0.08598)0.817:0.00464,L2-9_DRe|1479283:0.11554)0.763:0.00341,L2-9_DRe|965587:0.07587)0.794:0.00131)0.898:0.00539,(L2-9_DRe|714405:0.08500,((L2-9_DRe|873204:0.07741,((L2-9_DRe|1678581:0.06427,((L2-9_DRe|873203:0.06142,(L2-9_DRe|1774983:0.06533,L2-9_DRe|1976765:0.04449)0.717:0.00514)0.787:0.00561,(L2-9_DRe|542795:0.06967,L2-9_DRe|466337:0.08329)0.276:0.00255)0.916:0.00941)0.365:0.00065,(L2-9_DRe|714398:0.08418,L2-9_DRe|1128863:0.05773)0.904:0.02314)0.429:0.00071)0.830:0.00120,((L2-9_DRe|77446:0.05746,L2-9_DRe|629118:0.07417)0.308:0.00083,L2-9_DRe|1128861:0.07695)0.784:0.00300)0.986:0.00063)0.521:0.00065)0.649:0.00064)0.992:0.01468,(((L2-9_DRe|301425:0.06125,(L2-9_DRe|77441:0.07105,(L2-9_DRe|2064718:0.05546,L2-9_DRe|1976766:0.04591)0.238:0.00065)0.756:0.00649)0.949:0.01524,(L2-9_DRe|873211:0.03937,(L2-9_DRe|1565972:0.05617,L2-9_DRe|466341:0.09240)0.679:0.00394)0.483:0.00062)0.871:0.00609,((L2-9_DRe|873202:0.08549,L2-9_DRe|1328857:0.06493)0.803:0.00704,((((L2-9_DRe|225245:0.05912,L2-9_DRe|301426:0.08168)0.750:0.00445,(L2-9_DRe|301429:0.10742,((L2-9_DRe|714403:0.04698,L2-9_DRe|965577:0.07633)0.758:0.02481,L2-9_DRe|1479278:0.05561)0.683:0.00339)0.826:0.00738)0.828:0.00550,(L2-9_DRe|542792:0.04726,L2-9_DRe|1128864:0.06785)0.727:0.00319)0.795:0.00064,((L2-9_DRe|77448:0.06785,((L2-9_DRe|873209:0.03438,L2-9_DRe|2064728:0.03169)0.893:0.01779,((L2-9_DRe|1128865:0.00586,(L2-9_DRe|1128869:0.60441,L2-9_DRe|2064727:0.45808)0.846:0.26221)0.433:0.03391,L2-9_DRe|1189285:0.16995)0.811:0.01695)0.138:0.00544)0.440:0.02483,(L2-9_DRe|629111:0.07169,L2-9_DRe|714407:0.11241)0.350:0.00179)0.850:0.01379)0.379:0.00063)0.844:0.00271)0.896:0.00064)0.351:0.00090,L2-9_DRe|77447:0.07682)0.989:0.01429)0.890:0.00442,((L2-9_DRe|965575:0.04221,(((L2-9_DRe|1885848:0.10799,L2-9_DRe|2111747:0.00133)0.000:0.00391,(((L2-9_DRe|1479280:0.34268,L2-9_DRe|2064719:0.45517)1.000:0.46903,L2-9_DRe|1565977:0.00065)0.990:0.00656,L2-9_DRe|1565984:0.00065)0.870:0.00063)0.811:0.00436,L2-9_DRe|1565980:0.00065)0.987:0.03247)0.808:0.01060,(L2-9_DRe|1128856:0.05464,(L2-9_DRe|2064717:0.03770,L2-9_DRe|225255:0.03880)0.190:0.00263)0.437:0.00397)0.888:0.00921)0.111:0.00064)0.777:0.00384,(L2-9_DRe|466345:0.02718,(L2-9_DRe|301430:0.12471,L2-9_DRe|2064723:0.03464)0.801:0.01373)0.398:0.00242)0.927:0.06295)0.000:0.01141,((((L2-9_DRe|2064722:0.04544,L2-9_DRe|466344:0.10000)0.000:0.00061,L2-9_DRe|1260709:0.09211)0.407:0.03016,L2-9_DRe|383498:0.19079)0.641:0.05586,L2-9_DRe|542793:0.05214)0.517:0.01202)0.841:0.01496)0.000:0.00065,((L2-9_DRe|466338:0.04100,L2-9_DRe|1128860:0.02831)0.730:0.00214,(L2-9_DRe|2064720:0.07946,((((L2-9_DRe|1328858:0.17692,L2-9_DRe|1260702:0.04779)0.977:0.00064,(L2-9_DRe|1388635:0.06546,L2-9_DRe|1976768:0.03828)0.631:0.00380)0.764:0.00392,(L2-9_DRe|2064716:0.05524,L2-9_DRe|873207:0.03888)0.730:0.00064)0.615:0.00064,((L2-9_DRe|714408:0.02543,L2-9_DRe|1976764:0.00897)0.758:0.00064,L2-9_DRe|796055:0.01235)0.915:0.02014)0.772:0.00078)0.432:0.00489)0.511:0.00499)0.951:0.04168,(L2-9_DRe|1678578:0.03190,(((L2-9_DRe|1479269:0.07317,L2-9_DRe|1885849:0.04227)0.826:0.00869,(L2-9_DRe|873208:0.03280,L2-9_DRe|1774988:0.11907)1.000:0.12384)0.450:0.00734,L2-9_DRe|1260708:0.07818)0.492:0.00869)0.802:0.02012);
```
