## Supplementary Data 2 for "A genomic portrait of zebrafish transposable elements and their spatiotemporal embryonic expression": L2-11_DRe.mafft.nwk

```
(((L2-11_DRe|1563815:0.06376,(((((L2-11_DRe|627558:0.13918,(L2-11_DRe|382172:0.13368,L2-11_DRe|871988:0.23814)0.497:0.02147)0.462:0.00431,L2-11_DRe|1563814:0.08584)0.808:0.01591,((L2-11_DRe|1563818:0.10358,L2-11_DRe|1259418:0.09906)0.792:0.00818,L2-11_DRe|382171:0.10315)0.616:0.00243)0.841:0.01649,((L2-11_DRe|871985:0.09617,(L2-11_DRe|541543:0.12640,L2-11_DRe|151332:0.06037)0.614:0.00064)0.826:0.00797,((L2-11_DRe|627553:0.08001,L2-11_DRe|300080:0.07863)0.913:0.02406,L2-11_DRe|224097:0.07667)0.763:0.00777)0.568:0.00184)0.638:0.00058,(((((L2-11_DRe|963812:0.10399,(L2-11_DRe|1127619:0.11570,L2-11_DRe|2063062:0.06943)0.873:0.02935)0.855:0.00064,(L2-11_DRe|1773421:0.07786,L2-11_DRe|1883538:0.06348)0.818:0.01479)0.842:0.00600,(L2-11_DRe|963815:0.08411,(L2-11_DRe|627556:0.09655,(L2-11_DRe|1052535:0.09605,((L2-11_DRe|541535:0.16546,(L2-11_DRe|712793:0.09254,L2-11_DRe|1477280:0.12984)0.791:0.01719)0.734:0.00454,(((((L2-11_DRe|1259415:0.21486,L2-11_DRe|1676476:0.19217)0.860:0.14063,(L2-11_DRe|151329:0.08037,L2-11_DRe|2063055:0.28505)1.000:0.56958)0.486:0.10101,(((((L2-11_DRe|794754:0.56228,((((((L2-11_DRe|963811:0.16430,L2-11_DRe|1883540:0.12358)0.989:0.09259,L2-11_DRe|75905:0.08944)0.046:0.00072,L2-11_DRe|627548:0.19316)0.644:0.02025,((L2-11_DRe|464794:0.18565,L2-11_DRe|1188259:0.12612)0.720:0.03863,((L2-11_DRe|1773420:0.08791,L2-11_DRe|1975099:0.11486)0.875:0.05935,(L2-11_DRe|1477279:0.18449,L2-11_DRe|1477281:0.19752)0.894:0.04308)0.367:0.02131)0.411:0.03386)0.817:0.02583,L2-11_DRe|1188258:0.06539)0.163:0.03168,L2-11_DRe|300082:0.83269)0.306:0.03921)0.802:0.07094,L2-11_DRe|2063053:0.04889)0.725:0.16259,(L2-11_DRe|627545:0.05310,(L2-11_DRe|627546:0.03151,L2-11_DRe|1975096:0.09491)0.554:0.07096)1.000:0.87935)0.999:0.28847,((L2-11_DRe|300081:0.09135,L2-11_DRe|2063051:0.37734)0.718:0.42528,L2-11_DRe|1188260:0.37116)0.783:0.17069)0.372:0.04138,(((L2-11_DRe|1975091:0.39808,L2-11_DRe|1052537:0.52013)0.944:0.33259,(L2-11_DRe|382168:0.43580,L2-11_DRe|712790:0.52429)0.828:0.17725)0.156:0.00071,L2-11_DRe|1676475:0.53281)0.757:0.16352)0.691:0.08566)0.712:0.04620,(((L2-11_DRe|151334:0.17045,L2-11_DRe|794752:0.10283)0.730:0.05795,(L2-11_DRe|75909:0.27350,(L2-11_DRe|1327802:0.31567,L2-11_DRe|1773423:0.17269)0.713:0.04869)0.131:0.03110)1.000:0.31516,(L2-11_DRe|300084:0.12084,L2-11_DRe|712792:0.16514)0.977:0.23826)0.361:0.06434)0.830:0.04404,(L2-11_DRe|627550:0.10644,((((((L2-11_DRe|1387762:0.14336,(L2-11_DRe|541536:0.12611,L2-11_DRe|794753:0.09786)0.723:0.01371)0.788:0.02148,((L2-11_DRe|1883533:0.06955,(L2-11_DRe|1563835:0.00064,L2-11_DRe|2100511:0.01080)1.000:0.20739)0.899:0.05573,L2-11_DRe|2063057:0.13349)0.869:0.04252)0.610:0.00059,L2-11_DRe|151328:0.14098)0.467:0.02233,L2-11_DRe|712791:0.15398)0.763:0.00639,(L2-11_DRe|382174:0.16057,L2-11_DRe|1327803:0.10995)0.773:0.04865)0.794:0.00463,((((L2-11_DRe|1327801:0.11395,L2-11_DRe|1259417:0.08334)0.680:0.00063,L2-11_DRe|871986:0.08845)0.783:0.02441,((L2-11_DRe|1975094:0.07229,(L2-11_DRe|541541:0.15268,L2-11_DRe|464798:0.10069)0.793:0.02399)0.766:0.01577,(L2-11_DRe|1975092:0.23607,L2-11_DRe|2063061:0.04586)0.837:0.09339)0.695:0.01277)0.410:0.01417,(L2-11_DRe|1477284:0.25906,(L2-11_DRe|75907:0.25749,L2-11_DRe|1883543:0.08938)0.741:0.02013)0.712:0.10608)0.835:0.02294)0.820:0.00814)0.723:0.00228)0.727:0.00278)0.636:0.00059)0.271:0.00522)0.498:0.00450)0.749:0.00305)0.789:0.01111,L2-11_DRe|464795:0.07758)0.989:0.03717,L2-11_DRe|1127622:0.10661)0.348:0.00064)0.744:0.00244)0.854:0.00437,((L2-11_DRe|300079:0.05003,L2-11_DRe|627551:0.07660)0.800:0.01557,(L2-11_DRe|794757:0.07400,((L2-11_DRe|2116742:0.06227,L2-11_DRe|2063059:0.05392)0.802:0.01940,((L2-11_DRe|1676481:0.09961,L2-11_DRe|2086041:0.08845)0.972:0.00064,L2-11_DRe|1883526:0.07876)0.846:0.00915)0.492:0.00064)0.657:0.00354)0.007:0.00273)0.851:0.00508,((((L2-11_DRe|627549:0.06457,L2-11_DRe|1676470:0.08504)0.098:0.00400,L2-11_DRe|1883541:0.07149)0.729:0.00243,L2-11_DRe|224096:0.06855)0.870:0.00565,(((L2-11_DRe|464800:0.06155,((L2-11_DRe|1477278:0.07265,(L2-11_DRe|1127620:0.07486,L2-11_DRe|1883530:0.04521)0.786:0.00818)0.857:0.00778,((((L2-11_DRe|464802:0.04462,(L2-11_DRe|1676474:0.04305,(L2-11_DRe|382166:0.03465,L2-11_DRe|1327805:0.04402)0.793:0.01188)0.145:0.00063)0.909:0.00578,((L2-11_DRe|2063060:0.06916,L2-11_DRe|627560:0.08021)0.683:0.00484,L2-11_DRe|963813:0.08715)0.728:0.00294)0.838:0.00062,L2-11_DRe|75904:0.04095)0.251:0.00063,L2-11_DRe|541538:0.06840)0.668:0.00063)0.346:0.00133)0.567:0.00195,L2-11_DRe|871983:0.06643)0.633:0.00185,((((L2-11_DRe|1883527:0.65488,(L2-11_DRe|464796:0.09540,(L2-11_DRe|1563817:0.00063,L2-11_DRe|1883528:0.15332)0.333:0.02464)0.699:0.07807)0.058:0.00059,(L2-11_DRe|1477282:0.09666,(L2-11_DRe|1883529:0.50082,L2-11_DRe|1773422:0.06513)0.178:0.01624)0.920:0.06309)0.847:0.02514,L2-11_DRe|1477285:0.10454)0.641:0.00753,((L2-11_DRe|151333:0.08255,(((L2-11_DRe|2063058:0.07644,L2-11_DRe|1387763:0.07253)0.458:0.00567,L2-11_DRe|963814:0.05623)0.738:0.00210,(L2-11_DRe|1327807:0.06562,(((L2-11_DRe|1563812:0.09059,(L2-11_DRe|1387761:0.04782,L2-11_DRe|1883535:0.05480)0.051:0.01002)0.752:0.00373,L2-11_DRe|1773425:0.10017)0.806:0.00328,(L2-11_DRe|871984:0.98723,(((((((L2-11_DRe|1773424:0.02667,(L2-11_DRe|712789:0.01819,(L2-11_DRe|871981:0.03059,(((L2-11_DRe|871982:0.00678,L2-11_DRe|712786:0.02881)0.793:0.00792,((L2-11_DRe|382169:0.02908,(L2-11_DRe|464797:0.05147,L2-11_DRe|1327804:0.06238)0.974:0.17585)0.773:0.00916,L2-11_DRe|75911:0.04541)0.734:0.00133)0.000:0.00070,L2-11_DRe|1052530:0.01294)0.502:0.00358)0.775:0.00416)0.033:0.00063)0.929:0.00067,(((((((((L2-11_DRe|151324:0.08939,(L2-11_DRe|382165:0.07907,L2-11_DRe|2113402:0.02223)0.467:0.00063)0.779:0.05091,(L2-11_DRe|963810:0.05374,L2-11_DRe|1676473:0.02707)0.420:0.01052)0.534:0.00067,L2-11_DRe|1883532:0.00652)0.821:0.00239,L2-11_DRe|2063063:0.01545)0.131:0.01065,(L2-11_DRe|627543:0.00776,L2-11_DRe|1883539:0.02892)0.764:0.00452)0.880:0.00990,(((L2-11_DRe|627561:0.02706,L2-11_DRe|541542:0.01333)0.752:0.00153,((L2-11_DRe|627547:0.03397,L2-11_DRe|75906:0.02136)0.859:0.00315,L2-11_DRe|300083:0.01448)0.786:0.00156)0.043:0.00259,(L2-11_DRe|151326:0.07512,L2-11_DRe|2063052:0.00937)0.825:0.00844)0.029:0.00072)0.428:0.00063,L2-11_DRe|1883531:0.02929)0.817:0.00064,((((L2-11_DRe|1052531:0.01255,L2-11_DRe|1975097:0.03674)0.840:0.00542,(L2-11_DRe|1188257:0.00575,L2-11_DRe|1773417:0.75900)0.210:0.02533)0.041:0.00063,L2-11_DRe|1975098:0.03434)0.455:0.00064,(L2-11_DRe|1327800:0.01568,L2-11_DRe|1327808:0.04013)0.759:0.00183)0.451:0.00063)0.744:0.00777,L2-11_DRe|1883537:0.06278)0.256:0.00095)0.362:0.00066,(L2-11_DRe|794756:0.41453,L2-11_DRe|1127618:0.00761)0.836:0.05939)0.563:0.00239,((L2-11_DRe|627555:0.04564,(L2-11_DRe|1773418:0.05151,(L2-11_DRe|224100:0.02399,L2-11_DRe|1052534:0.06547)0.524:0.01508)0.710:0.00952)0.963:0.00063,((L2-11_DRe|2113403:0.03710,(L2-11_DRe|2063065:0.32173,L2-11_DRe|1127623:0.06045)0.935:0.03074)0.781:0.00266,(L2-11_DRe|300085:0.03671,(L2-11_DRe|1975100:0.04413,(L2-11_DRe|1127617:0.03197,L2-11_DRe|2063064:0.06295)0.762:0.00122)0.447:0.00064)0.800:0.00168)0.751:0.00114)0.546:0.00079)0.835:0.00828,(L2-11_DRe|794749:0.01172,L2-11_DRe|794750:0.01327)0.986:0.04673)0.359:0.00651,((((L2-11_DRe|1676472:0.03810,((L2-11_DRe|224099:0.05112,(L2-11_DRe|75908:0.16251,((L2-11_DRe|464799:0.03972,(L2-11_DRe|1387758:0.01316,L2-11_DRe|1975093:0.13283)0.177:0.09938)0.780:0.05599,L2-11_DRe|1883542:0.08097)0.534:0.00424)0.880:0.04370)0.820:0.01873,((L2-11_DRe|1563813:0.05868,((((L2-11_DRe|151330:0.17340,L2-11_DRe|1676479:0.04744)0.000:0.00070,L2-11_DRe|541544:0.05895)0.773:0.03567,L2-11_DRe|627557:0.08092)0.620:0.05225,L2-11_DRe|1676480:0.09368)0.205:0.01016)0.000:0.00097,L2-11_DRe|2063056:0.03660)0.132:0.00123)0.427:0.00071)0.620:0.00350,L2-11_DRe|224094:0.04123)0.877:0.01431,(((L2-11_DRe|382167:0.97725,L2-11_DRe|1052532:0.01694)0.336:0.05892,L2-11_DRe|1975090:0.05998)0.257:0.00163,L2-11_DRe|541537:0.03165)0.712:0.00307)0.845:0.00803,(L2-11_DRe|1773427:0.05048,L2-11_DRe|627544:0.07866)0.711:0.00166)0.643:0.00374)0.875:0.01350,((L2-11_DRe|224101:0.04103,(L2-11_DRe|1259416:0.75126,L2-11_DRe|1127616:0.04936)0.184:0.00493)0.742:0.01256,L2-11_DRe|1052538:0.17082)0.305:0.00272)0.155:0.00071)0.484:0.00685)0.167:0.00059)0.780:0.00260)0.866:0.00733)0.708:0.00263,L2-11_DRe|1563831:0.09291)0.737:0.00229)0.768:0.00284)0.759:0.00379)0.833:0.02921,((((L2-11_DRe|382170:0.08072,(L2-11_DRe|712788:0.08222,L2-11_DRe|1387760:0.08501)0.122:0.00696)0.052:0.00269,L2-11_DRe|1327806:0.05363)0.727:0.00542,L2-11_DRe|1883544:0.06719)0.581:0.00261,(L2-11_DRe|464801:0.04925,((((((L2-11_DRe|1259414:0.05699,L2-11_DRe|541540:0.05962)0.865:0.00943,L2-11_DRe|1052533:0.06943)0.633:0.00071,((L2-11_DRe|1883536:0.05305,((((L2-11_DRe|1563825:0.0,L2-11_DRe|1563829:0.0):0.01967,((L2-11_DRe|1563822:0.00064,(((L2-11_DRe|1563823:0.00938,(L2-11_DRe|1563830:0.00930,((L2-11_DRe|1563826:0.0,L2-11_DRe|1563827:0.0):0.00064,(L2-11_DRe|2102229:0.00913,(L2-11_DRe|1883534:0.11634,L2-11_DRe|2086409:0.00978)0.926:0.03016)0.353:0.00062)0.451:0.00064)0.487:0.00064)0.487:0.00064,L2-11_DRe|1563820:0.00931)0.000:0.00064,((L2-11_DRe|1563824:0.0,L2-11_DRe|1563828:0.0):0.01901,L2-11_DRe|1563832:0.01875)0.793:0.00951)0.213:0.00064)0.000:0.00063,L2-11_DRe|1563834:0.00064)0.539:0.00064)0.936:0.02941,((L2-11_DRe|224098:0.04894,L2-11_DRe|1563819:0.00310)0.470:0.05332,(L2-11_DRe|1563821:0.00941,(L2-11_DRe|1563833:0.0,L2-11_DRe|2079971:0.0):0.00064)0.766:0.00912)0.793:0.01097)0.914:0.03040,(L2-11_DRe|1127621:0.06358,L2-11_DRe|1773416:0.09507)0.924:0.00063)0.755:0.00939)0.759:0.00980,L2-11_DRe|794755:0.09289)0.933:0.04302)0.214:0.00182,((L2-11_DRe|1477286:0.08829,(L2-11_DRe|712787:0.05646,(L2-11_DRe|151331:0.05645,((L2-11_DRe|75910:0.07527,(((L2-11_DRe|1477283:0.00754,L2-11_DRe|1676471:0.26577)0.808:0.03992,(L2-11_DRe|382173:0.10294,L2-11_DRe|464793:0.07719)0.775:0.04126)0.190:0.00063,L2-11_DRe|2063054:0.03906)0.862:0.03967)0.536:0.00870,L2-11_DRe|1188261:0.05405)0.689:0.00064)0.888:0.00063)0.855:0.01129)0.553:0.00557,L2-11_DRe|1975095:0.15438)0.770:0.00479)0.719:0.00070,(L2-11_DRe|2110506:0.07483,((L2-11_DRe|794751:0.07395,(((L2-11_DRe|1052536:0.06951,(((L2-11_DRe|871987:0.05002,L2-11_DRe|963816:0.06468)0.494:0.00461,L2-11_DRe|224095:0.03256)0.425:0.00115,L2-11_DRe|1387759:0.07577)0.406:0.00454)0.575:0.00064,(L2-11_DRe|151327:0.07073,(L2-11_DRe|1477287:0.04871,L2-11_DRe|627559:0.02179)0.857:0.01099)0.468:0.00064)0.843:0.00875,L2-11_DRe|1676478:0.09464)0.701:0.00394)0.268:0.00649,(L2-11_DRe|1676477:0.07138,L2-11_DRe|627554:0.05691)0.760:0.00332)0.731:0.00213)0.853:0.00561)0.861:0.00510,((((L2-11_DRe|1188262:0.28566,L2-11_DRe|2082331:0.05388)0.735:0.01660,(L2-11_DRe|151325:0.08836,L2-11_DRe|1773419:0.16250)0.702:0.07598)0.806:0.03762,(L2-11_DRe|541539:0.09765,L2-11_DRe|1563816:0.10834)0.939:0.07332)0.287:0.00071,(L2-11_DRe|1773426:0.04352,L2-11_DRe|627552:0.05371)0.708:0.00426)0.935:0.03598)0.639:0.00196)0.695:0.00160)0.735:0.00335);
```
