## Supplementary Data 2 for "A genomic portrait of zebrafish transposable elements and their spatiotemporal embryonic expression": L2-13_DRe.mafft.nwk

```
(((L2-13_DRe|1127639:0.12502,(L2-13_DRe|794777:0.12695,L2-13_DRe|2063084:0.14844)0.478:0.00287)0.829:0.00745,((L2-13_DRe|1676498:0.08303,(L2-13_DRe|224116:0.12922,L2-13_DRe|1052551:0.07933)0.803:0.01679)0.511:0.00119,((((L2-13_DRe|382189:0.09587,L2-13_DRe|963830:0.02349)0.711:0.00740,(L2-13_DRe|1773447:0.04514,(L2-13_DRe|1188280:0.00211,L2-13_DRe|1676508:0.04941)0.664:0.05875)0.768:0.01649)0.863:0.01814,(((L2-13_DRe|1773441:0.07803,L2-13_DRe|2092504:0.05009)0.798:0.07207,(L2-13_DRe|382187:0.21915,L2-13_DRe|1327824:0.06028)0.732:0.03427)0.386:0.00922,L2-13_DRe|300099:0.13269)0.037:0.00918)0.679:0.00579,((L2-13_DRe|1676499:0.05312,(L2-13_DRe|541559:0.09150,L2-13_DRe|712803:0.15268)0.678:0.00063)0.761:0.01120,(L2-13_DRe|712806:0.00061,L2-13_DRe|2063077:0.05117)0.881:0.09844)0.743:0.00696)0.787:0.01075)0.744:0.00470)0.000:0.00062,(((((((L2-13_DRe|2063079:0.19208,((L2-13_DRe|794772:0.10915,L2-13_DRe|382184:0.12201)0.986:0.07320,(L2-13_DRe|75921:0.10186,(L2-13_DRe|1127633:0.15003,L2-13_DRe|1188277:0.10457)0.200:0.00604)0.998:0.07798)0.999:0.11493)0.440:0.02295,(L2-13_DRe|1563845:0.11970,L2-13_DRe|1975122:0.07243)0.996:0.17695)0.835:0.03995,((L2-13_DRe|2063076:0.05506,((L2-13_DRe|1327825:0.49501,L2-13_DRe|300098:0.24092)0.616:0.02732,(L2-13_DRe|224113:0.37640,(((L2-13_DRe|2088111:0.22551,L2-13_DRe|1975124:0.24539)0.972:0.35280,((L2-13_DRe|627571:0.26544,(L2-13_DRe|1188275:0.14223,(L2-13_DRe|1188271:0.06444,(L2-13_DRe|1188273:0.03106,(L2-13_DRe|1188272:0.00890,L2-13_DRe|1188274:0.01972)0.963:0.04200)0.163:0.01450)0.845:0.08147)0.837:0.10876)0.760:0.13425,(L2-13_DRe|1259427:0.00062,L2-13_DRe|1676502:0.19044)0.895:0.21508)0.975:0.29605)0.987:0.39540,L2-13_DRe|1259428:0.48850)0.823:0.26203)0.247:0.00071)0.731:0.03922)0.848:0.05141,(((L2-13_DRe|1676503:0.29021,(L2-13_DRe|1773442:0.17608,(L2-13_DRe|1052556:0.14771,L2-13_DRe|224120:0.26782)0.802:0.09306)0.448:0.06045)0.529:0.09641,(L2-13_DRe|1127641:0.23313,(L2-13_DRe|627572:0.17247,L2-13_DRe|1773444:0.36675)0.275:0.00557)0.965:0.12675)0.099:0.03921,((((L2-13_DRe|151352:0.16259,L2-13_DRe|1259430:0.21903)0.896:0.12411,(L2-13_DRe|963831:0.38835,(L2-13_DRe|151351:0.53749,(L2-13_DRe|541563:0.15233,L2-13_DRe|1188278:0.07042)0.611:0.03754)0.488:0.10623)0.113:0.02699)0.689:0.03871,(L2-13_DRe|1127640:0.09727,L2-13_DRe|1259431:0.00063)0.969:0.31274)0.345:0.00062,((L2-13_DRe|464822:0.59187,(((L2-13_DRe|1563847:0.00061,L2-13_DRe|2088110:0.07269)0.493:0.02294,L2-13_DRe|1563848:0.07578)0.979:0.42732,L2-13_DRe|151343:0.38934)0.444:0.18957)0.780:0.20138,((L2-13_DRe|1773446:0.33472,((((L2-13_DRe|464817:0.30562,L2-13_DRe|1563852:0.08227)0.861:0.09062,L2-13_DRe|1259432:0.15351)0.442:0.02758,L2-13_DRe|541562:0.13372)0.784:0.09801,L2-13_DRe|464816:0.29788)0.966:0.19268)0.998:0.26591,((L2-13_DRe|1563846:0.47548,L2-13_DRe|1676505:0.26159)0.993:0.61524,((L2-13_DRe|75927:0.46480,L2-13_DRe|224117:0.00062)0.954:0.35087,(L2-13_DRe|1883565:0.34642,L2-13_DRe|464818:0.42674)0.648:0.07540)0.977:0.32587)0.196:0.01046)0.834:0.12572)0.976:0.22941)0.893:0.09640)0.597:0.03599)0.755:0.03330)0.791:0.02179,((L2-13_DRe|1327819:0.13460,(L2-13_DRe|794773:0.17244,L2-13_DRe|300097:0.24851)0.739:0.07266)0.616:0.01810,(L2-13_DRe|541560:0.07808,L2-13_DRe|963834:0.08389)0.658:0.02167)0.395:0.02164)0.796:0.00981,(((L2-13_DRe|794770:0.16027,L2-13_DRe|541561:0.02078)0.351:0.03477,L2-13_DRe|1975123:0.08555)0.973:0.00068,(((((L2-13_DRe|1052553:0.11906,(L2-13_DRe|151346:0.07668,L2-13_DRe|541557:0.00672)0.448:0.05576)0.344:0.03648,(L2-13_DRe|224114:0.07225,(L2-13_DRe|794774:0.08601,L2-13_DRe|712801:0.21624)0.851:0.05733)0.560:0.00434)0.755:0.00920,(((L2-13_DRe|1327818:0.09182,((L2-13_DRe|1188281:0.68402,L2-13_DRe|1563850:0.08674)0.261:0.01064,L2-13_DRe|1052549:0.00062)0.243:0.02247)0.568:0.00169,(((L2-13_DRe|541556:0.10689,(L2-13_DRe|963833:0.18442,L2-13_DRe|963836:0.08651)0.357:0.03584)0.835:0.18411,L2-13_DRe|1676504:0.06545)0.793:0.03283,L2-13_DRe|963835:0.08598)0.686:0.00944)0.383:0.00513,((L2-13_DRe|464825:0.18068,(L2-13_DRe|712804:0.09384,L2-13_DRe|1127637:0.13452)0.126:0.01349)0.658:0.01520,L2-13_DRe|712805:0.11075)0.779:0.00906)0.746:0.00372)0.732:0.00805,((((L2-13_DRe|1883564:0.14059,L2-13_DRe|1975120:0.47718)0.686:0.01939,L2-13_DRe|1387770:0.14687)0.682:0.00599,((L2-13_DRe|1052552:0.11431,(L2-13_DRe|151349:0.27302,L2-13_DRe|1477302:0.19293)0.876:0.05189)0.375:0.00213,(((L2-13_DRe|1773443:0.08571,(L2-13_DRe|1327820:0.09723,L2-13_DRe|1975121:0.14918)0.859:0.03842)0.013:0.00958,L2-13_DRe|382185:0.06884)0.034:0.00100,(L2-13_DRe|1563844:0.13054,L2-13_DRe|75922:0.10466)0.840:0.01391)0.897:0.00063)0.599:0.00062)0.821:0.00578,((L2-13_DRe|1883563:0.14290,L2-13_DRe|1883566:0.16006)0.910:0.00063,(((L2-13_DRe|151345:0.13201,((L2-13_DRe|75920:0.11961,L2-13_DRe|464827:0.10328)0.169:0.01553,L2-13_DRe|2063083:0.20014)0.703:0.00070)0.466:0.00132,L2-13_DRe|712802:0.04565)0.324:0.00059,(L2-13_DRe|2063081:0.08363,(((L2-13_DRe|464826:0.11552,L2-13_DRe|1477303:0.08864)0.515:0.00283,L2-13_DRe|1127634:0.24332)0.121:0.00071,(L2-13_DRe|382188:0.09454,L2-13_DRe|794775:0.31710)0.899:0.60596)0.509:0.04088)0.789:0.01990)0.946:0.00058)0.594:0.00305)0.770:0.00233)0.857:0.00374,(L2-13_DRe|1188279:0.11139,(((((L2-13_DRe|1563843:0.05696,L2-13_DRe|963838:0.38226)0.014:0.04916,L2-13_DRe|1052557:0.10817)0.383:0.01100,L2-13_DRe|963832:0.08926)0.798:0.02443,L2-13_DRe|1127638:0.08987)0.476:0.01183,L2-13_DRe|1477305:0.15959)0.521:0.00487)0.974:0.00063)0.843:0.00268)0.758:0.00062)0.877:0.00388,(L2-13_DRe|1477301:0.06490,L2-13_DRe|1676509:0.12575)0.557:0.00061)0.695:0.00062,(L2-13_DRe|1327823:0.09210,L2-13_DRe|627570:0.08701)0.105:0.00061)0.817:0.00358,(((((L2-13_DRe|382186:0.13511,L2-13_DRe|541555:0.06848)0.859:0.04609,(((((((((L2-13_DRe|75924:0.13435,(((L2-13_DRe|1563851:0.07589,((((L2-13_DRe|963829:0.10229,((L2-13_DRe|1563849:0.06073,(L2-13_DRe|464819:0.00063,L2-13_DRe|464820:0.00062)0.998:0.05139)0.736:0.00206,((L2-13_DRe|1975115:0.02735,((L2-13_DRe|794771:0.01337,((L2-13_DRe|224118:0.04172,L2-13_DRe|1259426:0.02498)0.777:0.01001,((((L2-13_DRe|872001:0.38929,L2-13_DRe|1883560:0.02573)0.700:0.04288,L2-13_DRe|1052558:0.03038)0.722:0.00459,L2-13_DRe|1975126:0.04235)0.465:0.00062,L2-13_DRe|1127632:0.03264)0.780:0.00349)0.937:0.01222)0.814:0.00716,(L2-13_DRe|151344:0.05611,(L2-13_DRe|1127636:0.32973,L2-13_DRe|1676506:0.01991)0.653:0.19395)0.295:0.00761)0.928:0.01063)0.856:0.00458,((L2-13_DRe|1676507:0.04683,L2-13_DRe|151348:0.04797)0.752:0.00720,(L2-13_DRe|151347:0.06394,(L2-13_DRe|1387771:0.05245,(L2-13_DRe|1883559:0.03328,(((L2-13_DRe|1975128:0.03044,(L2-13_DRe|224112:0.04430,L2-13_DRe|963837:0.55962)0.491:0.18466)0.741:0.01999,((L2-13_DRe|1477306:0.05634,(L2-13_DRe|2063085:0.04724,(L2-13_DRe|1052550:0.04175,(L2-13_DRe|1327822:0.02871,(L2-13_DRe|963839:0.07937,L2-13_DRe|464821:0.04784)0.756:0.01083)0.900:0.00062)0.799:0.00757)0.790:0.00426)0.569:0.00063,(L2-13_DRe|464815:0.07204,L2-13_DRe|627573:0.04190)0.640:0.08824)0.919:0.01157)0.766:0.00504,((L2-13_DRe|1052547:0.07043,L2-13_DRe|1883561:0.06948)0.595:0.01691,L2-13_DRe|75925:0.03018)0.722:0.00675)0.962:0.00144)0.907:0.00097)0.560:0.00062)0.869:0.00967)0.973:0.00062)0.814:0.00352)0.860:0.00334)0.739:0.00103,L2-13_DRe|1477304:0.04968)0.438:0.00384,L2-13_DRe|224119:0.42303)0.695:0.00419,(((L2-13_DRe|794776:0.05729,(L2-13_DRe|1676500:0.05890,(L2-13_DRe|1327821:0.05777,L2-13_DRe|75923:0.13555)0.578:0.00066)0.704:0.00061)0.821:0.00871,L2-13_DRe|1975129:0.06176)0.779:0.01069,L2-13_DRe|300096:0.02830)0.782:0.01023)0.762:0.00339)0.210:0.00062,(L2-13_DRe|627574:0.09025,(L2-13_DRe|464823:0.07182,L2-13_DRe|1975119:0.04136)0.774:0.00645)0.760:0.00380)0.240:0.00261,((L2-13_DRe|2063078:0.06841,L2-13_DRe|1052554:0.06159)0.955:0.00062,(L2-13_DRe|1563842:0.05567,(L2-13_DRe|151350:0.06417,L2-13_DRe|1127631:0.05272)0.917:0.02525)0.815:0.00079)0.754:0.00180)0.857:0.00629)0.854:0.00614,L2-13_DRe|872000:0.08388)0.716:0.00345,((L2-13_DRe|224115:0.10247,((L2-13_DRe|1883562:0.00102,(L2-13_DRe|1052555:0.05601,L2-13_DRe|2063082:0.36146)0.874:0.22033)0.472:0.07413,L2-13_DRe|1975118:0.03926)0.678:0.00236)0.340:0.00136,L2-13_DRe|1975127:0.08528)0.809:0.00212)0.838:0.00378,((L2-13_DRe|464824:0.09460,L2-13_DRe|2063086:0.07773)0.686:0.00474,L2-13_DRe|1883567:0.05664)0.899:0.01969)0.729:0.00284,L2-13_DRe|300100:0.12482)0.825:0.00779,L2-13_DRe|382190:0.10976)0.903:0.00840,((L2-13_DRe|1127635:0.07261,(L2-13_DRe|963828:0.06882,L2-13_DRe|1773445:0.09397)0.868:0.00062)0.750:0.00252,(L2-13_DRe|541558:0.08819,(L2-13_DRe|794769:0.13814,L2-13_DRe|1477307:0.08695)0.679:0.01263)0.732:0.00430)0.982:0.01685)0.736:0.00175,((L2-13_DRe|712807:0.08162,(L2-13_DRe|1188276:0.09614,L2-13_DRe|2063080:0.18940)0.717:0.00983)0.635:0.00731,(L2-13_DRe|1052548:0.07603,L2-13_DRe|1975125:0.07845)0.697:0.01019)0.745:0.00262)0.716:0.00501,L2-13_DRe|1676497:0.06253)0.767:0.00554)0.892:0.00061,(L2-13_DRe|75926:0.10507,L2-13_DRe|1676501:0.06671)0.353:0.00799)0.762:0.00649,L2-13_DRe|1259429:0.10161)0.770:0.00517,((L2-13_DRe|1975116:0.10534,L2-13_DRe|1975117:0.07014)0.822:0.01201,L2-13_DRe|1773448:0.13148)0.209:0.00283)0.656:0.00270);
```
