## Supplementary Data 2 for "A genomic portrait of zebrafish transposable elements and their spatiotemporal embryonic expression": L2-13B_DRe.mafft.nwk

```
(L2-13B_DRe|871991:0.08329,((((L2-13B_DRe|1563841:0.14738,((L2-13B_DRe|712799:0.05997,L2-13B_DRe|1563836:0.09944)0.851:0.01143,((((L2-13B_DRe|1188265:0.09400,(L2-13B_DRe|1975103:0.07869,L2-13B_DRe|1883548:0.12346)0.743:0.01791)0.746:0.00480,L2-13B_DRe|1052539:0.13571)0.239:0.00062,(((((((L2-13B_DRe|1387767:0.10869,L2-13B_DRe|1477291:0.10837)0.689:0.01097,L2-13B_DRe|1563838:0.05947)0.136:0.00062,(L2-13B_DRe|1975111:0.08824,L2-13B_DRe|2063066:0.07789)0.722:0.00941)0.801:0.00706,((L2-13B_DRe|1127630:0.08012,L2-13B_DRe|1883550:0.07311)0.517:0.00062,(L2-13B_DRe|1477289:0.09040,(L2-13B_DRe|1773428:0.03262,L2-13B_DRe|1773429:0.04446)0.996:0.05956)0.430:0.00961)0.851:0.01388)0.778:0.00530,(L2-13B_DRe|541554:0.02080,(((L2-13B_DRe|541552:0.03260,(L2-13B_DRe|963826:0.12298,(L2-13B_DRe|627563:0.05928,L2-13B_DRe|1676486:0.06636)0.020:0.00965)0.898:0.04684)0.771:0.01624,L2-13B_DRe|300093:0.10228)0.850:0.00061,L2-13B_DRe|712800:0.07498)0.301:0.00407)0.047:0.00100)0.711:0.00208,((L2-13B_DRe|224105:0.08428,((L2-13B_DRe|712794:0.08362,(L2-13B_DRe|464804:0.10045,(L2-13B_DRe|1387768:0.06231,(L2-13B_DRe|541548:0.08604,((L2-13B_DRe|541551:0.05436,L2-13B_DRe|1477298:0.05824)0.867:0.01950,(((((L2-13B_DRe|1676496:0.05174,L2-13B_DRe|627568:0.05508)0.745:0.00677,((L2-13B_DRe|794766:0.10271,L2-13B_DRe|963824:0.05272)0.816:0.01537,L2-13B_DRe|464811:0.08178)0.813:0.01022)0.758:0.00058,((L2-13B_DRe|627569:0.07656,((L2-13B_DRe|1052540:0.06888,L2-13B_DRe|627567:0.06684)0.734:0.00981,(L2-13B_DRe|2063070:0.05093,(L2-13B_DRe|1883558:0.23640,L2-13B_DRe|2063074:0.08646)0.900:0.06807)0.791:0.01231)0.754:0.00504)0.716:0.00617,L2-13B_DRe|1188268:0.08316)0.781:0.00693)0.949:0.00079,L2-13B_DRe|2063067:0.07525)0.769:0.00206,((L2-13B_DRe|963827:0.05676,L2-13B_DRe|1883547:0.04218)0.749:0.00499,(L2-13B_DRe|224102:0.09763,((((L2-13B_DRe|1477292:0.05969,((L2-13B_DRe|1477300:0.02940,(L2-13B_DRe|464807:0.04425,L2-13B_DRe|1327809:0.04748)0.116:0.02025)0.767:0.01087,(L2-13B_DRe|1052541:0.04670,(L2-13B_DRe|1676493:0.00695,(L2-13B_DRe|1676492:0.05872,L2-13B_DRe|1676494:0.05479)0.536:0.00177)1.000:0.12249)0.600:0.00386)0.769:0.00230)0.072:0.00062,((L2-13B_DRe|794759:0.06697,(L2-13B_DRe|1883555:0.18958,(L2-13B_DRe|464803:0.13347,(L2-13B_DRe|151339:0.10743,L2-13B_DRe|1477294:0.16519)0.249:0.05803)0.639:0.05238)0.934:0.22426)0.035:0.00062,L2-13B_DRe|871999:0.05123)0.761:0.00371)0.760:0.00396,((L2-13B_DRe|1676482:0.03868,(L2-13B_DRe|2083510:0.09498,L2-13B_DRe|1188269:0.03894)0.724:0.00170)0.762:0.00062,((L2-13B_DRe|75912:0.07347,(L2-13B_DRe|963817:0.04720,L2-13B_DRe|1477290:0.05379)0.826:0.01555)0.736:0.00602,((L2-13B_DRe|224109:0.02061,(L2-13B_DRe|224108:0.00063,L2-13B_DRe|224110:0.00640)0.772:0.00664)0.970:0.04068,L2-13B_DRe|464814:0.06621)0.735:0.00929)0.804:0.00590)0.465:0.00079)0.845:0.01421,((L2-13B_DRe|1563837:0.06696,(L2-13B_DRe|627562:0.02575,L2-13B_DRe|2117810:0.01309)0.994:0.04743)0.787:0.00871,(L2-13B_DRe|541545:0.04716,L2-13B_DRe|1773439:0.05633)0.757:0.01996)0.876:0.01235)0.797:0.00805)0.371:0.00058)0.994:0.00061)0.057:0.00154)0.834:0.00645)0.717:0.00348)0.961:0.01885)0.869:0.00847)0.769:0.00293,L2-13B_DRe|1387765:0.08712)0.521:0.00058)0.945:0.00820,(L2-13B_DRe|224104:0.09451,L2-13B_DRe|1883554:0.11863)0.735:0.00711)0.801:0.00507)0.733:0.00282,(((L2-13B_DRe|1975114:0.09410,(L2-13B_DRe|151335:0.06613,L2-13B_DRe|1127625:0.25496)0.253:0.01730)0.256:0.00063,L2-13B_DRe|871996:0.05519)0.718:0.00063,(L2-13B_DRe|1883552:0.07916,(L2-13B_DRe|794768:0.04736,L2-13B_DRe|963819:0.06580)0.895:0.01717)0.793:0.00117)0.751:0.00174)0.913:0.01157)0.281:0.00509,L2-13B_DRe|1975107:0.07524)0.779:0.00678)0.299:0.00286)0.417:0.00266,(L2-13B_DRe|464808:0.14078,(L2-13B_DRe|1477288:0.05107,L2-13B_DRe|1975101:0.10780)0.702:0.00829)0.717:0.00211)0.158:0.00062,L2-13B_DRe|224103:0.09370)0.312:0.00062,((L2-13B_DRe|151336:0.13375,(L2-13B_DRe|794763:0.09316,L2-13B_DRe|1975113:0.10331)0.767:0.00829)0.650:0.00462,(L2-13B_DRe|382181:0.00415,L2-13B_DRe|382183:0.05995)0.530:0.07384)0.802:0.01000)0.536:0.00295,(((((L2-13B_DRe|300092:0.09839,L2-13B_DRe|1327817:0.06759)0.866:0.01884,((L2-13B_DRe|382175:0.05093,(L2-13B_DRe|464810:0.19720,L2-13B_DRe|1773436:0.04726)0.703:0.01677)0.700:0.00886,L2-13B_DRe|300094:0.07430)0.611:0.01218)0.963:0.00063,((L2-13B_DRe|1676483:0.04654,L2-13B_DRe|1975110:0.09044)0.822:0.01296,(L2-13B_DRe|1327813:0.08354,(L2-13B_DRe|151342:0.08435,L2-13B_DRe|300091:0.12117)0.794:0.01643)0.783:0.01484)0.752:0.00063)0.806:0.00466,(L2-13B_DRe|1975104:0.11352,(L2-13B_DRe|871994:0.14211,(((L2-13B_DRe|382182:0.03134,L2-13B_DRe|541553:0.00063)0.369:0.06984,L2-13B_DRe|1259423:0.17953)0.998:0.29573,(L2-13B_DRe|712795:0.03100,L2-13B_DRe|1052546:0.34353)0.847:0.10398)0.683:0.04205)0.317:0.00063)0.933:0.05750)0.238:0.00062,((L2-13B_DRe|300088:0.07181,((L2-13B_DRe|1563839:0.11130,(L2-13B_DRe|1259424:0.15937,(L2-13B_DRe|963823:0.11919,(L2-13B_DRe|627564:0.10281,L2-13B_DRe|1387764:0.07748)0.129:0.00410)0.739:0.00488)0.287:0.01170)0.078:0.00061,((L2-13B_DRe|1676484:0.08151,(((L2-13B_DRe|1477293:0.16066,(((((L2-13B_DRe|1052543:0.10261,L2-13B_DRe|1477297:0.17600)0.680:0.00394,(L2-13B_DRe|1127624:0.09358,L2-13B_DRe|1259422:0.19371)0.709:0.00797)0.831:0.00983,((L2-13B_DRe|151341:0.10873,(L2-13B_DRe|1676490:0.09834,(((L2-13B_DRe|464809:0.61441,(L2-13B_DRe|794765:0.70757,(L2-13B_DRe|794758:0.50704,(((L2-13B_DRe|464805:0.18612,(L2-13B_DRe|1563840:0.20855,L2-13B_DRe|1676485:0.17770)0.944:0.13931)0.838:0.11216,L2-13B_DRe|963820:0.34611)0.987:0.28599,(L2-13B_DRe|794767:0.19011,L2-13B_DRe|1259425:0.21168)0.998:0.35501)0.808:0.17019)0.296:0.16124)0.439:0.05220)0.649:0.11678,L2-13B_DRe|1127628:0.54785)0.815:0.13996,L2-13B_DRe|2063072:0.14305)0.084:0.01347)0.062:0.01279)0.478:0.00846,((L2-13B_DRe|1327811:0.14937,(L2-13B_DRe|2063069:0.09055,(L2-13B_DRe|1127626:0.13798,L2-13B_DRe|1883556:0.15072)0.860:0.04138)0.768:0.01346)0.767:0.01152,L2-13B_DRe|382178:0.07578)0.783:0.00745)0.666:0.00828)0.714:0.00381,((L2-13B_DRe|712797:0.13251,(L2-13B_DRe|75915:0.09555,L2-13B_DRe|1975108:0.27858)0.540:0.03033)0.488:0.03498,(((L2-13B_DRe|712798:0.08341,((((L2-13B_DRe|464813:0.10664,L2-13B_DRe|382176:0.24095)0.660:0.02841,(L2-13B_DRe|627565:0.13301,L2-13B_DRe|712796:0.08794)0.828:0.03582)0.723:0.00976,(((((L2-13B_DRe|300089:0.16325,((L2-13B_DRe|1052542:0.12235,(L2-13B_DRe|871997:0.28883,L2-13B_DRe|1773431:0.11276)0.700:0.20929)0.446:0.05426,L2-13B_DRe|963821:0.15068)0.702:0.02900)0.225:0.00063,L2-13B_DRe|1327815:0.09593)0.626:0.02012,L2-13B_DRe|963818:0.08454)0.072:0.00062,(L2-13B_DRe|541549:0.14902,(L2-13B_DRe|1883551:0.12152,(L2-13B_DRe|1188266:0.01736,L2-13B_DRe|2086136:0.02316)1.000:0.10621)0.739:0.00897)0.765:0.00710)0.723:0.00284,(L2-13B_DRe|1188267:0.10210,(L2-13B_DRe|1259419:0.07785,L2-13B_DRe|1773435:0.04357)0.852:0.03513)0.676:0.00898)0.776:0.00598)0.717:0.00563,((L2-13B_DRe|871992:0.11808,L2-13B_DRe|2063071:0.20906)0.428:0.01545,L2-13B_DRe|300090:0.12945)0.909:0.03392)0.768:0.00237)0.914:0.00075,((L2-13B_DRe|541550:0.09350,(L2-13B_DRe|1883553:0.11143,((L2-13B_DRe|382177:0.12754,L2-13B_DRe|1975109:0.07110)0.681:0.01064,L2-13B_DRe|794762:0.09657)0.228:0.01706)0.264:0.00064)0.286:0.00062,(L2-13B_DRe|1477296:0.07871,(L2-13B_DRe|151338:0.07304,(L2-13B_DRe|1188270:0.07068,L2-13B_DRe|1773432:0.00950)0.580:0.10188)0.821:0.03183)0.464:0.00062)0.824:0.00780)0.921:0.01797,(L2-13B_DRe|75919:0.09869,(L2-13B_DRe|1676489:0.15815,(L2-13B_DRe|871993:0.12577,L2-13B_DRe|1883557:0.21566)0.349:0.00541)0.575:0.00697)0.085:0.00928)0.615:0.00174)0.794:0.01295)0.939:0.00060,(L2-13B_DRe|1387766:0.34889,(((L2-13B_DRe|871995:0.00062,L2-13B_DRe|1387769:0.31344)0.881:0.41295,(((L2-13B_DRe|1676487:0.11826,L2-13B_DRe|1327816:0.11643)0.809:0.01725,((L2-13B_DRe|1259420:0.11319,L2-13B_DRe|1975106:0.16702)0.615:0.01717,L2-13B_DRe|1773438:0.10117)0.754:0.00062)0.944:0.01691,(((L2-13B_DRe|2063075:0.13452,((L2-13B_DRe|1477295:0.50221,(L2-13B_DRe|794761:0.09491,((L2-13B_DRe|1127629:0.27824,(((L2-13B_DRe|1883545:0.00534,(L2-13B_DRe|75913:0.39756,(L2-13B_DRe|1773440:0.18331,(L2-13B_DRe|1773434:0.07789,L2-13B_DRe|75916:0.27586)0.639:0.07026)0.495:0.10665)0.992:0.49446)0.356:0.03168,L2-13B_DRe|1883546:0.01485)1.000:0.25951,((((((L2-13B_DRe|794760:0.09283,L2-13B_DRe|963825:0.06488)0.814:0.18342,(L2-13B_DRe|382179:0.16057,(L2-13B_DRe|75918:0.10426,L2-13B_DRe|1773433:0.49311)0.705:0.01017)0.810:0.01372)0.155:0.00060,L2-13B_DRe|1477299:0.25191)0.853:0.03250,L2-13B_DRe|627566:0.13172)0.693:0.01863,L2-13B_DRe|1188263:0.19308)0.496:0.01905,(L2-13B_DRe|2063073:0.18355,(L2-13B_DRe|871989:0.14018,L2-13B_DRe|1188264:0.48698)0.921:0.15803)0.562:0.08590)0.732:0.03764)0.990:0.13586)0.698:0.03098,(L2-13B_DRe|541546:0.0,L2-13B_DRe|541547:0.0):0.14198)0.850:0.02927)0.183:0.00743)0.567:0.01708,((L2-13B_DRe|871998:0.47685,((L2-13B_DRe|224106:0.20450,L2-13B_DRe|871990:0.00061)0.651:0.11492,L2-13B_DRe|1676488:0.35999)0.308:0.06796)0.645:0.11315,L2-13B_DRe|75914:0.13618)0.583:0.04825)0.513:0.01753)0.781:0.01793,L2-13B_DRe|1676491:0.13662)0.236:0.01051,(L2-13B_DRe|75917:0.13237,L2-13B_DRe|963822:0.24084)0.263:0.01961)0.040:0.00074)0.102:0.00157)0.330:0.00190,L2-13B_DRe|464806:0.11624)0.254:0.00346)0.740:0.00625)0.765:0.00941)0.865:0.00063,((L2-13B_DRe|300087:0.10480,(L2-13B_DRe|1259421:0.06781,(L2-13B_DRe|1127627:0.11500,L2-13B_DRe|2063068:0.18658)0.950:0.14452)1.000:0.82923)0.222:0.02170,(L2-13B_DRe|1327814:0.13163,L2-13B_DRe|1327812:0.06971)0.800:0.01360)0.356:0.00168)0.857:0.00946,((L2-13B_DRe|224107:0.06153,(L2-13B_DRe|1052544:0.08621,L2-13B_DRe|1975112:0.00064)0.650:0.08730)0.799:0.02092,((L2-13B_DRe|224111:0.03929,L2-13B_DRe|1883549:0.06794)0.822:0.07217,(L2-13B_DRe|464812:0.21229,L2-13B_DRe|151340:0.08099)0.915:0.04891)0.486:0.01014)0.792:0.00735)0.685:0.01978)0.469:0.00990,L2-13B_DRe|382180:0.12069)0.665:0.00293)0.773:0.00942)0.763:0.00881,((((L2-13B_DRe|794764:0.05763,L2-13B_DRe|1327810:0.19441)0.803:0.06115,(L2-13B_DRe|1773430:0.09505,L2-13B_DRe|1773437:0.07920)0.412:0.01031)0.730:0.00547,(L2-13B_DRe|300086:0.12127,L2-13B_DRe|1676495:0.06651)0.818:0.00967)0.564:0.00062,((L2-13B_DRe|1052545:0.06644,(L2-13B_DRe|300095:0.07521,L2-13B_DRe|1975105:0.10541)0.254:0.00305)0.510:0.00061,(L2-13B_DRe|151337:0.07770,L2-13B_DRe|1975102:0.10292)0.548:0.00558)0.804:0.00481)0.842:0.00324)0.754:0.00208)0.513:0.00075);
```
