## Supplementary Data 2 for "A genomic portrait of zebrafish transposable elements and their spatiotemporal embryonic expression": L2-14_DRe.mafft.nwk

```
((L2-14_DRe|1975139:0.06760,L2-14_DRe|464847:0.03770)0.738:0.00410,L2-14_DRe|963857:0.05973,((((L2-14_DRe|1127654:0.08115,L2-14_DRe|1127644:0.03932)0.155:0.00059,((L2-14_DRe|1883589:0.08719,(L2-14_DRe|151371:0.00063,L2-14_DRe|151372:0.00691)0.985:0.04241)0.733:0.00274,(((L2-14_DRe|1127651:0.08353,((L2-14_DRe|794783:0.06863,L2-14_DRe|1188290:0.10108)0.134:0.00925,(((((L2-14_DRe|1052559:0.08360,L2-14_DRe|1477326:0.08759)0.710:0.00420,L2-14_DRe|541566:0.08380)0.684:0.00246,L2-14_DRe|1676535:0.08315)0.705:0.00181,((L2-14_DRe|1127659:0.06994,(L2-14_DRe|1477312:0.06351,L2-14_DRe|300114:0.06143)0.824:0.01647)0.754:0.00494,((L2-14_DRe|2063095:0.06166,((((L2-14_DRe|224133:0.12015,(((L2-14_DRe|1676519:0.10287,((L2-14_DRe|1259446:0.13803,L2-14_DRe|1477308:0.20080)0.186:0.00903,(((L2-14_DRe|1563854:0.16100,(((L2-14_DRe|1676520:0.28415,(L2-14_DRe|541579:0.11899,L2-14_DRe|1477334:0.03247)0.714:0.05109)0.848:0.05459,(((L2-14_DRe|627581:0.15610,L2-14_DRe|541569:0.09986)0.739:0.01601,(((L2-14_DRe|627586:0.10232,L2-14_DRe|1052567:0.10762)0.760:0.00775,(((L2-14_DRe|1327837:0.13294,((L2-14_DRe|75931:0.19935,L2-14_DRe|1477313:0.15969)0.864:0.08158,(L2-14_DRe|464836:0.12952,L2-14_DRe|1975148:0.13254)0.576:0.00891)0.305:0.00212)0.809:0.00522,((L2-14_DRe|300103:0.00063,L2-14_DRe|382199:0.66559)0.909:0.15804,(((L2-14_DRe|1327833:0.09379,(L2-14_DRe|464835:0.12318,L2-14_DRe|300112:0.03707)0.871:0.07413)0.748:0.02160,((((((L2-14_DRe|1773468:0.11049,((L2-14_DRe|1883575:0.11739,L2-14_DRe|872013:0.11953)0.729:0.01043,(L2-14_DRe|382200:0.10642,(L2-14_DRe|712818:0.06614,L2-14_DRe|1052575:0.08670)0.795:0.01536)0.805:0.01553)0.038:0.00064)0.743:0.00623,((((L2-14_DRe|464830:0.08521,((L2-14_DRe|382195:0.08695,L2-14_DRe|382203:0.06525)0.910:0.08384,(L2-14_DRe|1127647:0.12915,L2-14_DRe|1676512:0.12433)0.676:0.01002)0.658:0.01654)0.612:0.00490,((L2-14_DRe|1259444:0.12340,(((L2-14_DRe|1676528:0.09302,((((L2-14_DRe|1387772:0.12877,L2-14_DRe|1676537:0.00565)0.775:0.07472,L2-14_DRe|963850:0.12763)0.913:0.02305,(((L2-14_DRe|382191:0.08064,(L2-14_DRe|300104:0.16048,(L2-14_DRe|1975145:0.14792,(L2-14_DRe|151357:0.10102,(L2-14_DRe|1188295:0.09677,(((((L2-14_DRe|1773462:0.14535,L2-14_DRe|1773465:0.10004)0.073:0.00066,L2-14_DRe|963860:0.10243)0.528:0.01235,((((((L2-14_DRe|1327841:0.06391,L2-14_DRe|1883573:0.07467)0.845:0.00058,L2-14_DRe|541567:0.09428)0.783:0.00154,L2-14_DRe|872004:0.09196)0.745:0.00191,((L2-14_DRe|464834:0.11146,L2-14_DRe|464850:0.16636)0.683:0.01263,((L2-14_DRe|224123:0.05984,(L2-14_DRe|1563858:0.03752,L2-14_DRe|1676513:0.19642)0.954:0.06091)0.791:0.02147,(L2-14_DRe|1477322:0.07690,(((L2-14_DRe|1127657:0.10930,(L2-14_DRe|872011:0.10980,L2-14_DRe|712814:0.10942)0.846:0.01816)0.244:0.00492,(L2-14_DRe|541578:0.08918,(L2-14_DRe|1387777:0.10776,L2-14_DRe|1883583:0.05002)0.748:0.01523)0.342:0.02207)0.901:0.00067,(L2-14_DRe|1477316:0.09600,L2-14_DRe|1773469:0.07572)0.566:0.00310)0.174:0.00354)0.861:0.00499)0.891:0.01170)0.641:0.00064)0.880:0.00692,(((((L2-14_DRe|1327838:0.05928,L2-14_DRe|1327839:0.06318)0.765:0.03611,(L2-14_DRe|1975142:0.03889,L2-14_DRe|2063106:0.03897)0.891:0.05139)0.790:0.01088,(L2-14_DRe|1773454:0.10080,L2-14_DRe|963861:0.04683)0.735:0.01514)0.757:0.00568,((L2-14_DRe|1052579:0.02585,L2-14_DRe|1052580:0.03178)1.000:0.15757,L2-14_DRe|1259451:0.11564)0.627:0.00316)0.765:0.00370,((L2-14_DRe|1477333:0.10062,L2-14_DRe|1676527:0.04250)0.785:0.03739,((L2-14_DRe|75935:0.05348,(((L2-14_DRe|1975157:0.20622,L2-14_DRe|1259442:0.05133)0.591:0.03512,L2-14_DRe|224134:0.14642)0.000:0.00062,L2-14_DRe|1883592:0.14067)0.772:0.03963)0.742:0.01544,(((L2-14_DRe|1259452:0.07316,L2-14_DRe|1387775:0.13519)0.034:0.02246,L2-14_DRe|1477330:0.07998)0.179:0.01116,L2-14_DRe|794779:0.12963)0.738:0.00830)0.388:0.01167)0.155:0.00063)0.737:0.00238)0.742:0.00270,(((L2-14_DRe|382201:0.11315,(L2-14_DRe|1477323:0.11404,L2-14_DRe|2063108:0.16154)0.309:0.01349)0.945:0.03646,L2-14_DRe|712817:0.10011)0.736:0.00811,(L2-14_DRe|541577:0.10564,(L2-14_DRe|382192:0.07961,(L2-14_DRe|963847:0.07552,L2-14_DRe|300106:0.06505)0.807:0.00811)0.874:0.00872)0.899:0.00956)0.728:0.00251)0.103:0.00062)0.925:0.01370,(L2-14_DRe|872008:0.11066,L2-14_DRe|963845:0.06752)0.796:0.00849)0.844:0.01188,((L2-14_DRe|464829:0.05812,L2-14_DRe|464831:0.05018)0.348:0.09344,L2-14_DRe|963865:0.13087)0.412:0.02787)0.765:0.00556)0.741:0.00283)0.760:0.00459)0.659:0.00342)0.645:0.00134)0.691:0.00318,L2-14_DRe|1127655:0.10102)0.804:0.00530,L2-14_DRe|224129:0.12111)0.328:0.00063)0.547:0.00062,(L2-14_DRe|2063093:0.11828,L2-14_DRe|1975154:0.13849)0.739:0.00661)0.736:0.00153)0.890:0.00688,(((((L2-14_DRe|151369:0.13980,L2-14_DRe|627579:0.09774)0.828:0.02763,((L2-14_DRe|224124:0.10405,L2-14_DRe|1676526:0.12410)0.893:0.03504,L2-14_DRe|151359:0.15672)0.682:0.00916)0.436:0.00062,L2-14_DRe|1259439:0.15307)0.218:0.00308,L2-14_DRe|627589:0.13219)0.831:0.00799,(L2-14_DRe|1327835:0.11201,((((L2-14_DRe|712812:0.09399,L2-14_DRe|541572:0.14360)0.726:0.00062,(L2-14_DRe|712819:0.13304,(L2-14_DRe|1259445:0.10875,(L2-14_DRe|627576:0.10740,(L2-14_DRe|1259436:0.07859,(L2-14_DRe|224121:0.00063,L2-14_DRe|794785:0.04856)0.718:0.07953)0.289:0.00089)0.848:0.02263)0.720:0.00548)0.782:0.00735)0.780:0.00464,(L2-14_DRe|712821:0.08514,L2-14_DRe|1676536:0.16121)0.876:0.01884)0.405:0.00062,L2-14_DRe|151367:0.16009)0.469:0.00063)0.824:0.00387)0.839:0.00386)0.947:0.01080,(((((L2-14_DRe|224127:0.12333,(L2-14_DRe|1773461:0.10861,(L2-14_DRe|1773460:0.16709,L2-14_DRe|1676532:0.14460)0.000:0.03711)0.823:0.01424)0.278:0.00064,(L2-14_DRe|1259433:0.04909,((L2-14_DRe|1259449:0.18674,(L2-14_DRe|151356:0.24921,(L2-14_DRe|963852:0.36995,L2-14_DRe|963843:0.49072)0.560:0.05690)0.749:0.06099)0.774:0.03172,L2-14_DRe|1676522:0.13843)0.287:0.02415)0.412:0.00062)0.813:0.00491,(L2-14_DRe|627585:0.10011,L2-14_DRe|464841:0.08556)0.832:0.01024)0.784:0.00058,(L2-14_DRe|151355:0.00063,L2-14_DRe|300101:0.40264)0.737:0.34275)0.223:0.00262,((L2-14_DRe|1259440:0.11082,L2-14_DRe|1676530:0.16254)0.721:0.00807,L2-14_DRe|541575:0.10866)0.691:0.00532)0.755:0.00313)0.750:0.00340)0.522:0.00380,((L2-14_DRe|1975141:0.12416,L2-14_DRe|1975152:0.12790)0.385:0.02148,(L2-14_DRe|224132:0.09518,L2-14_DRe|300110:0.12583)0.900:0.02733)0.739:0.00898)0.779:0.00383)0.752:0.00156,((((L2-14_DRe|1975140:0.11493,L2-14_DRe|464837:0.13559)0.859:0.01631,L2-14_DRe|1477325:0.13388)0.680:0.00063,((((L2-14_DRe|712810:0.14584,(L2-14_DRe|1259438:0.19491,L2-14_DRe|627584:0.00063)0.787:0.02159)0.435:0.00059,L2-14_DRe|794786:0.11865)0.793:0.01076,(L2-14_DRe|1477320:0.13739,(L2-14_DRe|151361:0.12443,L2-14_DRe|1127653:0.07992)0.314:0.00884)0.554:0.00064)0.892:0.01860,(((((L2-14_DRe|794787:0.09610,(L2-14_DRe|1883576:0.13646,(L2-14_DRe|1477311:0.00941,(L2-14_DRe|1676533:0.83630,L2-14_DRe|1477310:0.00063)0.365:0.00905)0.940:0.05622)0.763:0.01651)0.432:0.01955,(L2-14_DRe|1127646:0.13493,L2-14_DRe|963851:0.03530)0.771:0.05633)0.400:0.00062,(L2-14_DRe|300116:0.09831,((((L2-14_DRe|1883578:0.17897,((L2-14_DRe|1188291:0.03499,L2-14_DRe|2111479:0.42399)0.582:0.11844,L2-14_DRe|1052562:0.15556)0.690:0.00062)0.915:0.02677,((L2-14_DRe|1052569:0.08439,L2-14_DRe|224122:0.03844)0.672:0.07734,L2-14_DRe|1387773:0.27393)0.618:0.00590)0.774:0.01508,(L2-14_DRe|1052571:0.25863,L2-14_DRe|1975133:0.17444)0.817:0.04104)0.844:0.09985,L2-14_DRe|1477328:0.35335)1.000:0.40778)0.435:0.01274)0.357:0.00738,L2-14_DRe|1327843:0.08036)0.809:0.01647,((((((L2-14_DRe|1052574:0.00063,L2-14_DRe|2063103:0.35061)0.060:0.09695,((L2-14_DRe|872009:0.01933,L2-14_DRe|963844:0.27114)0.546:0.24574,((L2-14_DRe|1188288:0.00064,L2-14_DRe|2063100:0.34936)0.425:0.07768,(L2-14_DRe|963858:0.16610,L2-14_DRe|1127648:0.00062)0.655:0.13950)0.155:0.01492)0.323:0.01368)0.252:0.00086,(L2-14_DRe|1975138:0.05896,L2-14_DRe|1188287:0.09366)0.773:0.02111)0.345:0.06107,L2-14_DRe|541573:0.58316)0.583:0.08685,((L2-14_DRe|794778:0.03101,(L2-14_DRe|75930:0.27935,(L2-14_DRe|712808:0.11237,(L2-14_DRe|151365:0.22578,L2-14_DRe|541576:0.12992)0.919:0.15724)0.896:0.16811)0.538:0.08637)0.447:0.03161,(L2-14_DRe|382193:0.00063,(L2-14_DRe|300115:0.00063,L2-14_DRe|300117:0.01308)0.803:0.10469)0.974:0.59194)0.865:0.14569)0.041:0.02736,(L2-14_DRe|963855:0.21509,(L2-14_DRe|963856:0.09190,L2-14_DRe|1563873:0.19533)0.378:0.14143)0.835:0.05936)0.759:0.02123)0.480:0.00351)0.823:0.00540)0.662:0.00213,(L2-14_DRe|224128:0.16064,(L2-14_DRe|300113:0.21659,L2-14_DRe|872006:0.13694)0.600:0.01338)0.995:0.00063)0.000:0.00062)0.807:0.00504,L2-14_DRe|2063102:0.15823)0.141:0.00062)0.434:0.00284,L2-14_DRe|382197:0.23783)0.871:0.02042,(L2-14_DRe|1975155:0.15312,(L2-14_DRe|1327829:0.06299,L2-14_DRe|1387774:0.21221)0.789:0.03396)0.832:0.03099)0.820:0.04034,L2-14_DRe|794794:0.08639)0.469:0.02833,(((L2-14_DRe|1773449:0.09212,((L2-14_DRe|1883588:0.09562,L2-14_DRe|1975146:0.00086)0.982:0.13653,(L2-14_DRe|627575:0.06173,L2-14_DRe|541565:0.08598)0.544:0.00063)0.653:0.01862)0.786:0.01767,(((L2-14_DRe|2063099:0.07967,L2-14_DRe|794790:0.10888)0.660:0.04192,L2-14_DRe|872005:0.13825)0.602:0.01701,L2-14_DRe|712809:0.13757)0.311:0.00063)0.621:0.00196,(L2-14_DRe|1477318:0.10814,L2-14_DRe|872015:0.23606)0.796:0.06116)0.864:0.01728)0.786:0.00600)0.962:0.01756,((L2-14_DRe|2063098:0.22889,(((((((L2-14_DRe|541564:0.04533,(L2-14_DRe|794792:0.31618,L2-14_DRe|872012:0.25508)0.851:0.24574)0.560:0.23074,(L2-14_DRe|1327836:0.28258,L2-14_DRe|1773452:0.28827)0.953:0.18335)0.759:0.07655,((L2-14_DRe|1563869:0.02528,((((L2-14_DRe|1563864:0.02069,L2-14_DRe|1563866:0.00063)0.519:0.00063,L2-14_DRe|1563867:0.01315)0.000:0.00062,L2-14_DRe|1563870:0.02617)0.278:0.00063,((L2-14_DRe|1563868:0.04023,(L2-14_DRe|1052563:0.12921,L2-14_DRe|1052566:0.79728)0.022:0.00129)0.620:0.00062,L2-14_DRe|1563865:0.00063)0.839:0.01714)0.913:0.06753)0.324:0.06173,L2-14_DRe|1883591:0.71545)0.556:0.10038)0.788:0.05288,L2-14_DRe|1387776:0.68333)0.731:0.02007,((L2-14_DRe|963842:0.12531,L2-14_DRe|1975153:0.34114)0.715:0.08373,L2-14_DRe|1883571:0.16175)0.494:0.05069)0.403:0.00060,(((L2-14_DRe|1127650:0.58132,L2-14_DRe|2063109:0.00062)0.482:0.19360,((L2-14_DRe|963862:0.00909,L2-14_DRe|2063096:0.07419)0.893:0.30466,L2-14_DRe|1052570:0.03944)0.682:0.08175)0.903:0.11237,((L2-14_DRe|1975149:0.34129,(L2-14_DRe|1563859:0.23997,L2-14_DRe|1773459:0.35530)0.851:0.21159)0.782:0.10863,((L2-14_DRe|963853:0.20424,(((L2-14_DRe|1477332:0.13197,(L2-14_DRe|1327842:0.00547,L2-14_DRe|1773463:0.40803)0.149:0.12476)0.974:0.11880,((((L2-14_DRe|1188282:0.28563,L2-14_DRe|224131:0.22395)0.556:0.02479,(L2-14_DRe|2063105:0.20780,(L2-14_DRe|75936:0.27791,L2-14_DRe|1883582:0.18147)0.537:0.00948)0.876:0.04812)0.734:0.00064,(L2-14_DRe|1259448:0.21522,L2-14_DRe|1676531:0.13207)0.716:0.00192)0.601:0.02675,(L2-14_DRe|1563855:0.14145,(L2-14_DRe|1563857:0.27167,L2-14_DRe|541580:0.25058)0.650:0.02397)0.754:0.01042)0.639:0.00059)0.093:0.02597,L2-14_DRe|1327832:0.18305)0.690:0.01477)0.475:0.11661,L2-14_DRe|151366:0.09411)0.334:0.03857)0.864:0.07303)0.986:0.11231)0.877:0.02814,(((((((((L2-14_DRe|794789:0.31519,L2-14_DRe|2115164:0.26480)0.750:0.05134,L2-14_DRe|1975144:0.10435)0.849:0.05071,(((L2-14_DRe|1563872:0.18947,(L2-14_DRe|1773466:0.10993,(L2-14_DRe|464848:0.14008,L2-14_DRe|872002:0.10493)0.998:0.19148)0.762:0.03087)0.596:0.00825,((L2-14_DRe|2063090:0.17009,L2-14_DRe|382202:0.13331)0.789:0.03622,(L2-14_DRe|464828:0.13098,(((L2-14_DRe|1259443:0.10078,(L2-14_DRe|1883587:0.75906,(L2-14_DRe|151362:0.08661,(L2-14_DRe|2063087:0.23719,(L2-14_DRe|151374:0.29082,L2-14_DRe|1127652:0.13732)0.866:0.15197)0.778:0.14805)0.233:0.06695)0.576:0.23556)0.596:0.02958,L2-14_DRe|1773453:0.13125)0.718:0.01841,(L2-14_DRe|627587:0.31509,L2-14_DRe|712820:0.11787)0.214:0.05381)0.772:0.01619)0.116:0.00063)0.744:0.01182)0.494:0.00064,L2-14_DRe|1052564:0.13067)0.925:0.04504)0.815:0.00085,L2-14_DRe|712815:0.06323)0.116:0.00119,L2-14_DRe|1883586:0.10800)0.759:0.00673,(((((((L2-14_DRe|1259453:0.09904,(L2-14_DRe|963863:0.00062,L2-14_DRe|1676525:0.05938)0.630:0.09417)0.738:0.00823,L2-14_DRe|1052561:0.08750)0.720:0.00928,(L2-14_DRe|300105:0.00064,L2-14_DRe|627588:0.03839)0.260:0.11624)0.862:0.01265,L2-14_DRe|464840:0.08369)0.715:0.00449,L2-14_DRe|1327827:0.13559)0.860:0.00937,(L2-14_DRe|1188292:0.14465,L2-14_DRe|1188293:0.16440)0.710:0.01149)0.211:0.00063,L2-14_DRe|1975150:0.13422)0.749:0.00872)0.747:0.00915,(((L2-14_DRe|1883577:0.12457,((L2-14_DRe|1563856:0.14584,(L2-14_DRe|627591:0.05992,L2-14_DRe|794784:0.04901)0.553:0.18366)0.833:0.00059,L2-14_DRe|1563853:0.06744)0.718:0.02886)0.542:0.00308,L2-14_DRe|2063089:0.14275)0.682:0.01201,L2-14_DRe|963841:0.12033)0.823:0.02402)0.343:0.00063,(L2-14_DRe|1052568:0.10021,L2-14_DRe|2063092:0.12502)0.841:0.04536)0.331:0.01163,L2-14_DRe|464845:0.13751)0.673:0.00947)0.779:0.00063)0.671:0.00644,((L2-14_DRe|1883584:0.13674,((L2-14_DRe|1477319:0.10453,L2-14_DRe|1975143:0.14662)0.106:0.00776,L2-14_DRe|794782:0.12788)0.283:0.00764)0.650:0.00267,(((L2-14_DRe|627582:0.16403,(L2-14_DRe|963854:0.17087,(L2-14_DRe|963840:0.08752,L2-14_DRe|2063097:0.09078)0.964:0.16219)0.655:0.05419)0.679:0.01565,((((((L2-14_DRe|382196:0.20907,L2-14_DRe|1773467:0.26995)0.621:0.00573,(L2-14_DRe|1975136:0.16816,L2-14_DRe|1188285:0.14858)0.075:0.02026)0.877:0.01692,(((L2-14_DRe|151360:0.20406,(L2-14_DRe|1477329:0.00063,L2-14_DRe|1676534:0.16071)0.426:0.10159)0.738:0.02847,(L2-14_DRe|627577:0.17531,L2-14_DRe|627580:0.26800)0.884:0.07050)0.821:0.01979,(L2-14_DRe|1773456:0.13511,L2-14_DRe|1883580:0.13650)0.155:0.01453)0.650:0.04145)0.877:0.03844,((L2-14_DRe|712816:0.11102,L2-14_DRe|1052572:0.10539)0.189:0.00793,(L2-14_DRe|1127645:0.12105,L2-14_DRe|1563860:0.10273)0.721:0.00665)0.453:0.00201)0.355:0.00768,(L2-14_DRe|1883581:0.16609,L2-14_DRe|963859:0.12026)0.828:0.01406)0.476:0.00063,(L2-14_DRe|712813:0.16232,((L2-14_DRe|1259441:0.13557,L2-14_DRe|1259434:0.17318)0.815:0.01887,(L2-14_DRe|541571:0.16188,L2-14_DRe|963846:0.18934)0.075:0.01221)0.753:0.00803)0.790:0.00861)0.734:0.00421)0.690:0.00064,(L2-14_DRe|75933:0.11505,L2-14_DRe|794781:0.14507)0.822:0.01301)0.716:0.00342)0.597:0.00193)0.822:0.00576)0.948:0.00122)0.871:0.00079)0.807:0.00063,((L2-14_DRe|541581:0.19121,L2-14_DRe|963849:0.13149)0.798:0.01333,((L2-14_DRe|464839:0.17243,L2-14_DRe|1327826:0.44743)0.796:0.03586,((((((L2-14_DRe|224135:0.36487,L2-14_DRe|1052565:0.00063)0.209:0.64143,(L2-14_DRe|1127649:0.14107,L2-14_DRe|1477324:0.15891)0.557:0.23049)0.466:0.06313,L2-14_DRe|1883593:0.66541)0.764:0.10131,((((L2-14_DRe|1773450:0.13478,L2-14_DRe|1773451:0.13318)0.996:0.33110,((L2-14_DRe|794780:0.37234,L2-14_DRe|1883590:0.37293)0.919:0.19800,L2-14_DRe|1676541:0.34374)0.844:0.15735)0.853:0.13487,(((((L2-14_DRe|382194:0.53902,(L2-14_DRe|1188286:0.24754,(L2-14_DRe|464838:0.28567,L2-14_DRe|1563863:0.22548)0.696:0.04102)0.898:0.24643)0.894:0.22285,L2-14_DRe|1883585:0.40591)0.828:0.11786,((L2-14_DRe|1259447:0.74656,L2-14_DRe|1327840:0.34835)0.475:0.06062,L2-14_DRe|1188294:0.24170)0.368:0.03571)0.245:0.04276,L2-14_DRe|464844:0.35854)0.432:0.05229,((L2-14_DRe|1975151:0.71431,L2-14_DRe|1188283:0.30271)0.724:0.13534,((L2-14_DRe|75934:0.31125,L2-14_DRe|151363:0.29428)0.990:0.33234,(L2-14_DRe|1883570:0.51391,(L2-14_DRe|1676510:0.10872,L2-14_DRe|1773458:0.07733)0.985:0.41399)0.908:0.22386)0.974:0.28129)0.787:0.15220)0.212:0.03228)0.627:0.05321,(L2-14_DRe|1975147:0.67221,L2-14_DRe|300102:0.21132)0.716:0.12642)0.174:0.00058)0.801:0.03258,(L2-14_DRe|75929:0.31984,(L2-14_DRe|1327830:0.31015,L2-14_DRe|1773457:0.15369)0.809:0.04208)0.863:0.05681)0.892:0.04005,(L2-14_DRe|1052573:0.24327,((L2-14_DRe|627578:0.25696,L2-14_DRe|1477327:0.14248)0.809:0.04205,L2-14_DRe|1259450:0.19119)0.647:0.01539)0.357:0.01318)0.967:0.00063)0.775:0.02565)0.725:0.00178)0.738:0.00490)0.819:0.00587,L2-14_DRe|1563862:0.13292)0.006:0.00059)0.987:0.00064,L2-14_DRe|1387778:0.11875)0.760:0.00112)0.080:0.00334,L2-14_DRe|1676540:0.12449)0.098:0.00585)0.730:0.00063,L2-14_DRe|151368:0.08189)0.878:0.00897,(L2-14_DRe|872007:0.09545,L2-14_DRe|1127660:0.13895)0.753:0.00587)0.836:0.00687)0.880:0.00910)0.111:0.00063,L2-14_DRe|1477331:0.14311)0.211:0.00461,((L2-14_DRe|1676543:0.15573,((L2-14_DRe|1327828:0.08093,L2-14_DRe|300107:0.08794)0.757:0.00629,L2-14_DRe|1883579:0.11752)0.371:0.00374)0.600:0.00589,(L2-14_DRe|1052560:0.07463,L2-14_DRe|1327831:0.07917)0.857:0.02177)0.406:0.00634)0.771:0.00275)0.827:0.00470,(L2-14_DRe|464842:0.10828,L2-14_DRe|794793:0.11037)0.709:0.00538)0.841:0.00489,((L2-14_DRe|1975137:0.07816,L2-14_DRe|151358:0.11449)0.062:0.00062,(L2-14_DRe|151364:0.12503,(((L2-14_DRe|1563861:0.13927,L2-14_DRe|2063104:0.12118)0.012:0.00062,L2-14_DRe|963848:0.14482)0.778:0.01185,L2-14_DRe|712811:0.10959)0.263:0.00458)0.816:0.00640)0.689:0.00062)0.731:0.00217,L2-14_DRe|1052577:0.12122)0.882:0.00859)0.764:0.00229,(L2-14_DRe|1676518:0.06925,L2-14_DRe|1676524:0.26196)0.717:0.00646)0.865:0.00698)0.761:0.00308)0.247:0.00064,(L2-14_DRe|300111:0.06663,L2-14_DRe|1676529:0.08121)0.320:0.00746)0.361:0.00064)0.472:0.00996)0.757:0.00413,L2-14_DRe|224125:0.07660)0.781:0.00225,(L2-14_DRe|1477321:0.07017,((L2-14_DRe|872010:0.10312,((L2-14_DRe|1676515:0.0,L2-14_DRe|1676516:0.0):0.05937,L2-14_DRe|1773464:0.06580)0.270:0.00064)0.856:0.00950,L2-14_DRe|1676517:0.03680)0.651:0.00271)0.760:0.00321)0.891:0.00062)0.944:0.00562)0.818:0.00076,((L2-14_DRe|1259437:0.10463,L2-14_DRe|1883572:0.06133)0.787:0.00354,(L2-14_DRe|464832:0.06571,L2-14_DRe|2063091:0.05910)0.929:0.00064)0.757:0.00178)0.977:0.01285,(L2-14_DRe|1327834:0.14743,((L2-14_DRe|1975130:0.09209,((L2-14_DRe|300108:0.06984,((L2-14_DRe|382198:0.10800,((L2-14_DRe|151354:0.08650,L2-14_DRe|382206:0.30544)0.810:0.14467,L2-14_DRe|464849:0.12731)0.716:0.03925)0.575:0.01269,(L2-14_DRe|1563871:0.57002,(L2-14_DRe|382205:0.46397,L2-14_DRe|1676514:0.00062)0.289:0.06935)0.786:0.24702)0.459:0.03926)0.810:0.02623,(((((L2-14_DRe|464833:0.09080,(L2-14_DRe|464846:0.05764,L2-14_DRe|1883568:0.31564)0.108:0.00064)0.945:0.00064,L2-14_DRe|1188289:0.05992)0.292:0.00063,(L2-14_DRe|2102800:0.04798,(((((L2-14_DRe|1883569:0.00064,L2-14_DRe|627583:0.63148)0.627:0.07540,L2-14_DRe|1477314:0.04241)0.302:0.00160,L2-14_DRe|541568:0.07348)0.990:0.00063,(L2-14_DRe|1188284:0.04726,(((L2-14_DRe|541574:0.07188,(L2-14_DRe|1052578:0.06620,L2-14_DRe|1883595:0.06913)0.541:0.00062)0.650:0.00398,((L2-14_DRe|1676538:0.05243,L2-14_DRe|1975135:0.09384)0.709:0.01178,(L2-14_DRe|1975132:0.57954,(L2-14_DRe|794788:0.66694,L2-14_DRe|1975156:0.12002)0.193:0.06243)0.784:0.12189)0.860:0.01809)0.770:0.00333,((((((((L2-14_DRe|2081963:0.04212,(((L2-14_DRe|224130:0.24083,L2-14_DRe|2089380:0.02093)0.768:0.00744,L2-14_DRe|75932:0.01822)0.356:0.00062,L2-14_DRe|1127656:0.01112)0.448:0.00063)0.778:0.01213,L2-14_DRe|1975131:0.04453)0.773:0.00760,(L2-14_DRe|382204:0.02315,(L2-14_DRe|2063094:0.05331,(L2-14_DRe|1127643:0.02252,(L2-14_DRe|872014:0.05997,L2-14_DRe|1052576:0.03878)0.726:0.00248)0.205:0.00180)0.524:0.00064)0.998:0.00062)0.949:0.00302,L2-14_DRe|1127658:0.05330)0.000:0.00131,(L2-14_DRe|2063107:0.01952,L2-14_DRe|541570:0.02593)0.781:0.00389)0.691:0.00133,((L2-14_DRe|1883594:0.02356,((L2-14_DRe|1773455:0.01589,(((L2-14_DRe|963864:0.01125,(L2-14_DRe|1676523:0.02899,L2-14_DRe|151370:0.02606)0.420:0.00062)0.664:0.00062,L2-14_DRe|2063101:0.02641)0.027:0.00063,(L2-14_DRe|75937:0.01707,L2-14_DRe|872003:0.02519)0.740:0.00262)0.404:0.00063)0.279:0.00062,L2-14_DRe|300118:0.03827)0.869:0.00691)0.368:0.00063,L2-14_DRe|151373:0.04250)0.706:0.00064)0.656:0.00830,L2-14_DRe|1188296:0.01899)0.961:0.01586,((L2-14_DRe|464843:0.14900,((L2-14_DRe|794791:0.00063,L2-14_DRe|1477317:0.15207)0.217:0.13820,L2-14_DRe|224126:0.18637)0.853:0.03586)0.917:0.03680,L2-14_DRe|1477309:0.20585)0.837:0.03199)0.762:0.00375)0.777:0.00256)0.911:0.00631)0.745:0.00195,((L2-14_DRe|1883574:0.06542,(L2-14_DRe|1477315:0.04908,L2-14_DRe|1127642:0.08619)0.824:0.01043)0.782:0.00316,(L2-14_DRe|75928:0.06373,L2-14_DRe|627590:0.12154)0.810:0.01192)0.762:0.00140)0.168:0.00063)0.780:0.00204)0.925:0.00853,(L2-14_DRe|1975134:0.14701,L2-14_DRe|1259435:0.07688)0.808:0.01344)0.846:0.00111,(L2-14_DRe|1676511:0.10405,L2-14_DRe|300109:0.08378)0.655:0.01195)0.500:0.00221)0.567:0.00098)0.439:0.00063,((((L2-14_DRe|1883596:0.05053,L2-14_DRe|963866:0.03230)0.810:0.03340,((L2-14_DRe|2063088:0.01098,L2-14_DRe|2087128:0.01125)1.000:0.02536,(L2-14_DRe|1676539:0.07197,L2-14_DRe|1676542:0.08760)0.830:0.00498)0.974:0.00064)0.707:0.00073,L2-14_DRe|151353:0.08806)0.000:0.00063,(L2-14_DRe|1676521:0.07537,L2-14_DRe|1259454:0.07570)0.255:0.00353)0.844:0.00421)0.054:0.00062)0.792:0.00459)0.190:0.00286);
```
