## Supplementary Data 2 for "A genomic portrait of zebrafish transposable elements and their spatiotemporal embryonic expression": L2-16_DRe.mafft.nwk

```
((((L2-16_DRe|1977395:0.01500,(L2-16_DRe|466947:0.02007,(L2-16_DRe|1261271:0.02408,L2-16_DRe|1886774:0.00754)0.963:0.00094)1.000:0.00078)0.917:0.00066,((((L2-16_DRe|2118803:0.00067,L2-16_DRe|2119572:0.00226)0.984:0.01436,((L2-16_DRe|1775607:0.02132,(L2-16_DRe|1189750:0.01558,((L2-16_DRe|1775609:0.00269,(L2-16_DRe|1054740:0.00875,L2-16_DRe|1480005:0.01238)0.697:0.00067)0.646:0.00067,(((L2-16_DRe|384122:0.00468,((L2-16_DRe|543400:0.00155,(L2-16_DRe|1886778:0.00067,L2-16_DRe|1977406:0.00075)0.985:0.00400)0.817:0.00080,L2-16_DRe|1261278:0.00065)0.697:0.00077)0.994:0.00583,(L2-16_DRe|153175:0.01477,(L2-16_DRe|153171:0.00383,((L2-16_DRe|225804:0.00986,L2-16_DRe|966283:0.00405)0.777:0.00132,L2-16_DRe|1566715:0.00567)0.000:0.00067)0.906:0.00310)0.464:0.00067)0.058:0.00067,((L2-16_DRe|1054741:0.00967,(L2-16_DRe|1261273:0.01592,L2-16_DRe|1886769:0.00958)0.960:0.00069)0.740:0.00067,L2-16_DRe|629749:0.01316)0.708:0.00066)0.860:0.00140)0.800:0.00165)0.868:0.00068)0.768:0.00083,L2-16_DRe|2103710:0.01626)0.888:0.00165)0.926:0.00091,L2-16_DRe|1054749:0.00987)0.440:0.00205,L2-16_DRe|78151:0.01939)0.787:0.00092)0.465:0.00066,L2-16_DRe|796663:0.01948)0.742:0.00114,(L2-16_DRe|966285:0.02331,((((((L2-16_DRe|1054744:0.02650,(L2-16_DRe|1054753:0.04005,((L2-16_DRe|873779:0.03676,((L2-16_DRe|1129439:0.08720,(L2-16_DRe|466948:0.08238,((((L2-16_DRe|302009:0.09075,(L2-16_DRe|466946:0.02038,L2-16_DRe|1566712:0.01085)0.646:0.07743)0.317:0.00067,(((L2-16_DRe|78146:0.07463,(((L2-16_DRe|1189745:0.51827,L2-16_DRe|1886771:0.05570)0.478:0.05276,L2-16_DRe|1679406:0.11708)0.476:0.00067,((((((L2-16_DRe|1977398:0.12090,L2-16_DRe|1886785:0.17696)0.767:0.04200,((L2-16_DRe|302010:0.60413,L2-16_DRe|796665:0.00067)0.626:0.15091,(L2-16_DRe|1480000:0.18705,(L2-16_DRe|1261272:0.41849,L2-16_DRe|2065380:0.13713)0.161:0.01763)0.862:0.03459)0.227:0.00066)0.372:0.00067,L2-16_DRe|1054743:0.06561)0.892:0.01348,L2-16_DRe|1886781:0.13588)0.407:0.00407,(((L2-16_DRe|1054754:0.12474,(((L2-16_DRe|384121:0.09575,((L2-16_DRe|796662:0.31661,L2-16_DRe|1886779:0.13674)0.579:0.01865,L2-16_DRe|1129438:0.10229)0.843:0.01734)0.774:0.00670,((L2-16_DRe|1480001:0.38808,L2-16_DRe|796669:0.07663)0.765:0.06637,(L2-16_DRe|302008:0.09183,(((L2-16_DRe|153172:0.43565,L2-16_DRe|1775611:0.12619)0.689:0.07296,(((L2-16_DRe|384129:0.30328,L2-16_DRe|1054747:0.28492)0.332:0.00063,((L2-16_DRe|153174:0.61331,L2-16_DRe|1480002:0.09368)0.985:0.29370,L2-16_DRe|1886780:0.15072)0.924:0.10260)0.194:0.02728,L2-16_DRe|873774:0.47931)0.883:0.12008)0.414:0.00389,(((L2-16_DRe|543401:0.48821,((L2-16_DRe|543399:0.16420,L2-16_DRe|1129437:0.26749)1.000:0.60396,(L2-16_DRe|1389055:0.67974,L2-16_DRe|78150:0.37426)0.678:0.17216)0.723:0.09373)0.824:0.13278,(L2-16_DRe|796666:0.10091,((L2-16_DRe|629744:0.03980,((L2-16_DRe|1329377:0.06163,L2-16_DRe|1977402:0.06321)0.337:0.00698,L2-16_DRe|466945:0.08572)0.917:0.03939)0.940:0.11836,L2-16_DRe|225807:0.18435)0.889:0.13923)1.000:0.55008)0.781:0.13884,((((L2-16_DRe|225806:0.68962,(L2-16_DRe|1261275:0.43483,L2-16_DRe|543398:0.41649)0.088:0.08360)0.773:0.27335,(L2-16_DRe|715035:0.37616,(((L2-16_DRe|1679404:0.61109,L2-16_DRe|1977407:0.49806)0.699:0.19736,L2-16_DRe|1389056:0.58613)0.102:0.01466,L2-16_DRe|1679402:0.55123)0.525:0.11988)0.423:0.05205)0.012:0.07091,(L2-16_DRe|1977403:0.52708,L2-16_DRe|2065383:0.00068)0.880:0.39073)0.427:0.01352,(((L2-16_DRe|1189751:0.13813,(L2-16_DRe|1189744:0.00067,L2-16_DRe|1679408:0.55619)0.673:0.06542)0.186:0.01249,(((((L2-16_DRe|1129440:0.11447,L2-16_DRe|1977397:0.11627)0.395:0.00093,L2-16_DRe|1679405:0.13001)0.422:0.00067,L2-16_DRe|1977401:0.23460)0.762:0.01439,(L2-16_DRe|1480004:0.19379,L2-16_DRe|2065381:0.04653)0.499:0.01203)0.898:0.04403,L2-16_DRe|1679401:0.08836)0.693:0.04989)0.974:0.18442,(L2-16_DRe|1886777:0.17020,L2-16_DRe|1775608:0.16265)0.997:0.34240)0.940:0.13923)0.207:0.02679)0.914:0.09977)0.983:0.08620)0.468:0.00198)0.463:0.00065)0.300:0.00065,(L2-16_DRe|2065379:0.19020,L2-16_DRe|966288:0.07242)0.734:0.02726)0.835:0.00213)0.802:0.00372,(L2-16_DRe|1775612:0.10870,L2-16_DRe|1189743:0.11637)0.022:0.00768)0.749:0.00065,(L2-16_DRe|966284:0.14703,L2-16_DRe|1679403:0.31134)0.439:0.00871)0.801:0.00244)0.843:0.00325,(((L2-16_DRe|384124:0.09880,L2-16_DRe|225805:0.33822)0.658:0.01759,L2-16_DRe|873776:0.14960)0.730:0.00893,(L2-16_DRe|78154:0.00067,(L2-16_DRe|1886775:0.55500,(L2-16_DRe|873775:0.49524,L2-16_DRe|543403:0.48594)0.738:0.17040)0.455:0.06476)0.829:0.11129)0.724:0.00905)0.027:0.00065)0.961:0.02185)0.726:0.00079,L2-16_DRe|1480009:0.06657)0.866:0.00069,((L2-16_DRe|1261274:0.04110,L2-16_DRe|1977400:0.02650)0.665:0.06514,L2-16_DRe|1329378:1.02917)0.241:0.00068)0.263:0.00067)0.930:0.00952,((L2-16_DRe|1129436:0.07619,(L2-16_DRe|1329375:0.08504,L2-16_DRe|1886768:0.02877)0.751:0.01300)0.752:0.00693,L2-16_DRe|1054750:0.12025)0.721:0.00440)0.701:0.00399,(L2-16_DRe|715036:0.07950,L2-16_DRe|2065382:0.06828)0.747:0.00389)0.817:0.00727)0.772:0.00139)0.403:0.00066,(L2-16_DRe|1775613:0.11444,L2-16_DRe|873781:0.05802)0.835:0.01602)0.800:0.03143)0.786:0.03251,(L2-16_DRe|1886772:0.06383,((((((L2-16_DRe|302011:0.13493,L2-16_DRe|1886766:0.33323)0.296:0.02132,L2-16_DRe|1886776:0.00359)0.628:0.02726,(L2-16_DRe|78153:0.00066,L2-16_DRe|715032:0.56621)0.846:0.03874)0.302:0.01045,(L2-16_DRe|384120:0.04747,((L2-16_DRe|629743:0.16042,((L2-16_DRe|1886786:0.08776,L2-16_DRe|2114008:0.07831)0.744:0.01676,(L2-16_DRe|1566714:0.21131,(L2-16_DRe|629746:0.27066,L2-16_DRe|1775614:0.35136)0.822:0.10718)0.762:0.04677)0.674:0.14612)0.952:0.34562,L2-16_DRe|1566711:0.08562)0.346:0.00067)0.859:0.00065)0.798:0.01404,((((L2-16_DRe|78149:0.06187,L2-16_DRe|1886773:0.06074)0.861:0.03053,L2-16_DRe|543402:0.04813)0.763:0.00554,(((L2-16_DRe|966286:0.12766,L2-16_DRe|1054751:0.02997)0.832:0.04685,L2-16_DRe|873777:0.07722)0.288:0.00066,((L2-16_DRe|1480006:0.04746,(L2-16_DRe|78152:0.01525,L2-16_DRe|873778:0.04656)0.392:0.00599)1.000:0.48582,L2-16_DRe|629747:0.04780)0.761:0.03363)0.746:0.00439)0.892:0.00554,(((L2-16_DRe|1129442:0.02837,((L2-16_DRe|2109481:0.03655,((L2-16_DRe|1189749:0.04371,(((L2-16_DRe|384127:0.03859,L2-16_DRe|384128:0.03900)0.960:0.01333,((((L2-16_DRe|1886784:0.02128,L2-16_DRe|1977399:0.03885)0.839:0.00502,(L2-16_DRe|1329376:0.01878,L2-16_DRe|1977396:0.03446)0.832:0.00443)0.729:0.00226,L2-16_DRe|1054742:0.03838)0.300:0.00066,L2-16_DRe|796664:0.04404)0.783:0.00067)0.879:0.00398,L2-16_DRe|78144:0.03320)0.255:0.00066)0.886:0.00276,(((L2-16_DRe|225808:0.06165,L2-16_DRe|966289:0.02032)0.998:0.00066,((((L2-16_DRe|384119:0.02353,(L2-16_DRe|1479998:0.05324,L2-16_DRe|796668:0.01607)0.000:0.00064)0.925:0.00066,L2-16_DRe|78145:0.03980)0.993:0.00066,(L2-16_DRe|153177:0.05219,L2-16_DRe|1977405:0.03949)0.077:0.00067)0.518:0.00067,L2-16_DRe|1054745:0.03341)0.798:0.00218)0.825:0.00191,((L2-16_DRe|543396:0.05040,L2-16_DRe|543395:0.05895)0.752:0.00398,L2-16_DRe|1886770:0.05427)0.281:0.00240)0.764:0.00163)0.877:0.00066)0.966:0.00846,(((((L2-16_DRe|1886783:0.11314,L2-16_DRe|966293:0.04251)0.782:0.02722,(L2-16_DRe|1129435:0.04652,L2-16_DRe|873780:0.04574)0.432:0.00241)0.759:0.00593,((L2-16_DRe|1389058:0.03588,(L2-16_DRe|1389057:0.03682,L2-16_DRe|1886787:0.03881)0.722:0.00557)0.645:0.01056,L2-16_DRe|1566710:0.07799)0.748:0.00382)0.473:0.00067,((L2-16_DRe|966287:0.03119,(((L2-16_DRe|796659:0.05297,L2-16_DRe|1775610:0.03648)0.842:0.01807,L2-16_DRe|2065385:0.05310)0.745:0.00327,(((L2-16_DRe|466944:0.08030,(L2-16_DRe|1566713:0.06952,L2-16_DRe|543404:0.02443)0.825:0.00433)0.965:0.00165,L2-16_DRe|1054752:0.06827)0.469:0.00065,((L2-16_DRe|543405:0.05161,L2-16_DRe|1054755:0.04074)0.747:0.00317,((L2-16_DRe|966291:0.05328,(L2-16_DRe|466950:0.35953,L2-16_DRe|153176:0.00066)0.704:0.01974)0.711:0.00449,L2-16_DRe|796660:0.04215)0.750:0.00326)0.061:0.00067)0.333:0.00067)0.755:0.00067)0.413:0.00092,L2-16_DRe|78147:0.03767)0.955:0.00229)0.217:0.00067,(L2-16_DRe|629745:0.06304,L2-16_DRe|225810:0.04189)0.724:0.00210)0.981:0.00066)0.868:0.00225)0.099:0.00099,((L2-16_DRe|629748:0.05480,L2-16_DRe|1480003:0.10192)0.358:0.00198,L2-16_DRe|543397:0.03541)0.726:0.00699)0.928:0.01011,(L2-16_DRe|1480007:0.00777,L2-16_DRe|2107377:0.00796)1.000:0.02470)0.960:0.01553)0.756:0.00269)0.689:0.00231,(((L2-16_DRe|384123:0.05820,L2-16_DRe|715034:0.05678)0.825:0.01076,L2-16_DRe|1679407:0.07741)0.722:0.00064,L2-16_DRe|796667:0.05756)0.529:0.00442)0.569:0.00066)0.696:0.00670)0.993:0.02192)0.909:0.00811)0.407:0.00165,(((L2-16_DRe|796661:0.02475,(L2-16_DRe|1261276:0.02968,L2-16_DRe|1479999:0.04883)0.839:0.00477)0.866:0.00066,(L2-16_DRe|1389054:0.01184,(((L2-16_DRe|966290:0.02378,L2-16_DRe|2065384:0.01563)0.103:0.00067,(L2-16_DRe|1261277:0.00067,L2-16_DRe|1886782:0.42080)0.845:0.01032)0.064:0.00066,L2-16_DRe|1129441:0.02628)0.256:0.00761)0.980:0.00066)0.776:0.00067,L2-16_DRe|1189747:0.03938)0.799:0.00162)0.786:0.00207,L2-16_DRe|1189748:0.03873)0.976:0.01476,((L2-16_DRe|966292:0.01741,(L2-16_DRe|153173:0.01292,L2-16_DRe|1977404:0.02084)0.772:0.00316)0.348:0.00067,((((L2-16_DRe|1054746:0.02940,(L2-16_DRe|1054748:0.03333,(L2-16_DRe|302007:0.04025,L2-16_DRe|1886767:0.02258)0.764:0.00344)0.825:0.00194)0.198:0.00132,L2-16_DRe|78148:0.02311)0.991:0.00071,L2-16_DRe|466949:0.02172)0.896:0.00066,(L2-16_DRe|1679399:0.03065,(L2-16_DRe|1480008:0.01653,L2-16_DRe|1189752:0.01710)0.754:0.00148)0.798:0.00066)0.918:0.00181)0.722:0.00066)0.976:0.00698,(L2-16_DRe|1189742:0.02163,(L2-16_DRe|384126:0.00931,L2-16_DRe|1679400:0.00700)0.962:0.00661)0.783:0.00067)0.869:0.00309,(L2-16_DRe|715033:0.01071,L2-16_DRe|629742:0.02641)0.763:0.00147)0.883:0.00067)0.829:0.00098,(L2-16_DRe|2065386:0.00713,(L2-16_DRe|384125:0.02095,((L2-16_DRe|1129443:0.03493,L2-16_DRe|2115168:0.01576)0.720:0.00151,(L2-16_DRe|2065378:0.00922,(L2-16_DRe|1189746:0.01407,L2-16_DRe|225809:0.01434)0.043:0.00067)0.760:0.00484)0.997:0.00062)0.343:0.00067)0.393:0.00074);
```
