## Supplementary Data 2 for "A genomic portrait of zebrafish transposable elements and their spatiotemporal embryonic expression": L2-17_DRe.mafft.nwk

```
(L2-17_DRe|464858:0.57174,L2-17_DRe|1883622:0.00098,((L2-17_DRe|1127673:0.04024,L2-17_DRe|2108837:0.02018)1.000:0.07229,((L2-17_DRe|1975176:0.11002,(L2-17_DRe|75948:0.09288,L2-17_DRe|1883598:0.10819)0.772:0.00639)0.774:0.00250,((((((L2-17_DRe|224136:0.09010,L2-17_DRe|1327851:0.08414)0.810:0.00985,(L2-17_DRe|224139:0.10856,(L2-17_DRe|712822:0.01642,L2-17_DRe|1676552:0.07467)0.512:0.04069)0.757:0.01699)0.740:0.00280,(L2-17_DRe|627598:0.07569,((L2-17_DRe|963883:0.09333,(L2-17_DRe|151375:0.10610,L2-17_DRe|2063111:0.03393)0.859:0.02142)0.924:0.02658,L2-17_DRe|1477341:0.07694)0.453:0.00069)0.859:0.00813)0.784:0.00102,(L2-17_DRe|627597:0.10556,L2-17_DRe|382209:0.08126)0.775:0.01240)0.846:0.00069,(((((L2-17_DRe|1563882:0.06668,(L2-17_DRe|1975175:0.03955,(L2-17_DRe|300128:0.05935,L2-17_DRe|1327844:0.28633)0.831:0.06433)0.818:0.01006)0.790:0.00664,L2-17_DRe|1883609:0.08828)0.768:0.00537,((L2-17_DRe|963882:0.04473,(((L2-17_DRe|1883614:0.03847,((L2-17_DRe|1883600:0.06273,(L2-17_DRe|464864:0.05931,(L2-17_DRe|1477354:0.03024,L2-17_DRe|300127:0.07807)0.732:0.00192)0.436:0.00419)0.767:0.00070,(L2-17_DRe|963872:0.08552,(L2-17_DRe|1773473:0.05455,((L2-17_DRe|963873:0.08501,L2-17_DRe|1127675:0.00567)0.468:0.03767,(L2-17_DRe|2063122:0.00493,L2-17_DRe|1327854:0.10415)0.852:0.04997)0.911:0.03141)0.144:0.00392)0.768:0.00437)0.204:0.00064)0.153:0.00069,L2-17_DRe|1477357:0.04550)0.287:0.00190,((L2-17_DRe|1477351:0.07385,((((L2-17_DRe|2063123:0.04444,(L2-17_DRe|224145:0.03636,L2-17_DRe|1773471:0.07500)0.757:0.02625)0.863:0.01417,(L2-17_DRe|794805:0.06230,L2-17_DRe|872016:0.03823)0.717:0.01065)0.754:0.00068,((L2-17_DRe|300121:0.31270,((L2-17_DRe|1975170:0.31887,(L2-17_DRe|541587:0.00070,(L2-17_DRe|712837:0.00069,(L2-17_DRe|1327850:0.0,L2-17_DRe|1563881:0.0):0.00069)0.956:0.12626)0.359:0.04286)0.896:0.09615,L2-17_DRe|75938:0.11577)0.195:0.03669)0.807:0.02074,(((L2-17_DRe|712828:0.05021,L2-17_DRe|1563886:0.07254)0.779:0.01072,((((L2-17_DRe|464854:0.02607,(L2-17_DRe|1773472:0.01302,L2-17_DRe|1676573:0.31495)0.843:0.01051)0.238:0.00298,((((L2-17_DRe|1975158:0.03139,L2-17_DRe|464865:0.03365)0.800:0.00070,(L2-17_DRe|963885:0.02208,(L2-17_DRe|627595:0.02612,((L2-17_DRe|712834:0.01594,((L2-17_DRe|464861:0.00069,L2-17_DRe|2063113:0.06033)0.875:0.02011,((L2-17_DRe|300129:0.02622,L2-17_DRe|963887:0.00633)0.783:0.00702,(L2-17_DRe|1127674:0.00799,L2-17_DRe|1259463:0.02004)0.780:0.00662)0.794:0.00076)0.953:0.00245)0.263:0.00160,((L2-17_DRe|1975159:0.01343,(((L2-17_DRe|872025:0.00335,(L2-17_DRe|1563887:0.00361,(L2-17_DRe|963880:0.00436,((L2-17_DRe|1676549:0.00117,(L2-17_DRe|1259455:0.00129,((L2-17_DRe|1052587:0.00067,(L2-17_DRe|541586:0.01754,L2-17_DRe|1387782:0.00442)0.579:0.00069)0.892:0.01400,((L2-17_DRe|1327855:0.00153,(L2-17_DRe|627593:0.01104,L2-17_DRe|794795:0.00213)0.299:0.00197)0.914:0.00171,L2-17_DRe|464868:0.00069)0.185:0.00069)0.781:0.00068)0.196:0.00068)0.582:0.00070,(L2-17_DRe|963878:0.00657,L2-17_DRe|1563888:0.00221)0.852:0.00069)0.875:0.00069)0.302:0.00136)0.989:0.00616)0.786:0.00144,L2-17_DRe|1676560:0.00974)0.831:0.00308,(L2-17_DRe|1883605:0.00069,L2-17_DRe|1975174:0.06181)0.792:0.00437)0.429:0.00292)0.776:0.00153,L2-17_DRe|1327852:0.01905)0.792:0.00147)0.869:0.00387)0.931:0.00595)0.806:0.00207)0.774:0.00131,((L2-17_DRe|1477358:0.01799,((L2-17_DRe|382207:0.08469,L2-17_DRe|75945:0.12299)0.766:0.01603,(((L2-17_DRe|872020:0.01513,L2-17_DRe|963876:0.06577)0.304:0.00318,L2-17_DRe|627606:0.02263)0.847:0.06569,L2-17_DRe|963889:0.02678)0.770:0.02807)0.771:0.02430)0.710:0.00874,L2-17_DRe|794800:0.03272)0.818:0.00249)0.766:0.00134,L2-17_DRe|627605:0.02548)0.837:0.00234)0.832:0.00179,(L2-17_DRe|464867:0.04294,((L2-17_DRe|1052589:0.03564,L2-17_DRe|1127676:0.02170)0.739:0.00068,(L2-17_DRe|1052586:0.04289,L2-17_DRe|1975172:0.03899)0.768:0.00985)0.575:0.00069)0.864:0.00068)0.860:0.00272,((L2-17_DRe|1052581:0.04014,(((L2-17_DRe|1676568:0.02487,L2-17_DRe|1773477:0.02232)0.056:0.00069,(L2-17_DRe|1327847:0.03007,L2-17_DRe|1883601:0.04071)0.286:0.00068)0.775:0.00068,(L2-17_DRe|1563878:0.04627,L2-17_DRe|1676545:0.04520)0.956:0.00068)0.741:0.00164)0.806:0.00259,(L2-17_DRe|1563890:0.03413,L2-17_DRe|627603:0.05809)0.272:0.00069)0.841:0.00308)0.606:0.00101)0.931:0.00706,L2-17_DRe|1477339:0.07783)0.676:0.00281)0.785:0.00253)0.945:0.00550,(((L2-17_DRe|1127663:0.06626,L2-17_DRe|464866:0.04966)0.529:0.00068,(L2-17_DRe|963884:0.06524,L2-17_DRe|1883627:0.05807)0.787:0.01050)0.581:0.00144,(L2-17_DRe|464851:0.07633,L2-17_DRe|1883630:0.04641)0.528:0.00162)0.757:0.00343)0.792:0.00260)0.862:0.00509,(L2-17_DRe|75946:0.09461,L2-17_DRe|1676561:0.03599)0.787:0.01080)0.883:0.00388)0.739:0.00322)0.939:0.01366,(L2-17_DRe|1259458:0.04987,(L2-17_DRe|872022:0.06062,(L2-17_DRe|963886:0.00144,L2-17_DRe|2063118:0.05729)0.306:0.04191)0.406:0.00526)0.793:0.02455)0.620:0.00486)0.776:0.00180,(((L2-17_DRe|872024:0.07996,L2-17_DRe|1052583:0.08653)0.855:0.03436,(((L2-17_DRe|1477344:0.06015,(L2-17_DRe|224142:0.08036,(L2-17_DRe|1676544:0.06860,L2-17_DRe|1563879:0.03100)0.878:0.01922)0.421:0.00539)0.784:0.00251,(((L2-17_DRe|1052592:0.05891,L2-17_DRe|1883624:0.07781)0.869:0.01165,L2-17_DRe|2063112:0.05120)0.754:0.00182,(L2-17_DRe|1188298:0.01446,L2-17_DRe|1676571:0.04989)0.827:0.01071)0.815:0.00272)0.000:0.00070,L2-17_DRe|1676548:0.10201)0.741:0.00252)0.206:0.00069,(L2-17_DRe|627599:0.06618,(L2-17_DRe|1477355:0.12877,((L2-17_DRe|1773476:0.08289,(L2-17_DRe|1563885:0.79134,L2-17_DRe|382212:0.06384)0.390:0.00716)0.810:0.01298,(L2-17_DRe|1883625:0.04908,(L2-17_DRe|2111480:0.07908,(L2-17_DRe|300126:0.07439,(L2-17_DRe|300120:0.12918,L2-17_DRe|1676563:0.05836)0.839:0.03576)0.406:0.00378)0.610:0.01128)0.598:0.00064)0.971:0.00069)0.104:0.00192)0.776:0.00173)0.902:0.00609)0.740:0.00166,(L2-17_DRe|1883617:0.12187,L2-17_DRe|1883623:0.11164)0.786:0.02652)0.324:0.00068)0.869:0.00192,((((L2-17_DRe|1563891:0.08470,L2-17_DRe|2063124:0.11321)0.871:0.02657,(L2-17_DRe|1477340:0.05839,((L2-17_DRe|872026:0.03410,L2-17_DRe|963871:0.08679)0.762:0.01389,(L2-17_DRe|1477335:0.03093,L2-17_DRe|1477336:0.03064)0.925:0.02468)0.750:0.00758)0.774:0.01230)0.672:0.00997,(((L2-17_DRe|794798:0.10289,(L2-17_DRe|1327845:0.20225,L2-17_DRe|1259457:0.09574)0.814:0.03496)0.041:0.01274,L2-17_DRe|224146:0.12271)0.304:0.00594,L2-17_DRe|1883610:0.07313)0.795:0.01405)0.759:0.00556,((((L2-17_DRe|1975161:0.08129,(L2-17_DRe|1259456:0.26883,(L2-17_DRe|75947:0.02792,L2-17_DRe|2063110:0.04975)0.605:0.03472)0.380:0.04099)0.836:0.00845,(((L2-17_DRe|794796:0.07872,L2-17_DRe|1563883:0.07364)0.747:0.01398,((((L2-17_DRe|1188302:0.08120,L2-17_DRe|1127661:0.10900)0.999:0.20881,(L2-17_DRe|872017:0.19889,(L2-17_DRe|794797:0.25890,L2-17_DRe|1883626:0.10573)0.797:0.03983)0.652:0.02303)0.837:0.04434,(((L2-17_DRe|541585:0.10209,L2-17_DRe|464852:0.32352)0.277:0.01810,L2-17_DRe|224144:0.12296)0.660:0.01198,L2-17_DRe|224147:0.08533)0.682:0.01147)0.962:0.08582,((L2-17_DRe|1188301:0.09880,L2-17_DRe|151383:0.07007)0.720:0.01127,(L2-17_DRe|1975160:0.06207,L2-17_DRe|963881:0.12878)0.735:0.01188)0.838:0.00822)0.701:0.00319)0.152:0.00069,((((((L2-17_DRe|1676551:0.09406,L2-17_DRe|75944:0.10224)0.700:0.00913,((L2-17_DRe|2063117:0.21903,((((((L2-17_DRe|1676554:0.11623,(L2-17_DRe|1676566:0.10493,(L2-17_DRe|712835:0.14786,L2-17_DRe|1052591:0.09257)0.748:0.00909)0.660:0.00515)0.238:0.00350,(((((L2-17_DRe|1052585:0.12537,L2-17_DRe|1676553:0.12808)0.324:0.00064,((((((L2-17_DRe|1883618:0.16012,(L2-17_DRe|963868:0.12905,(L2-17_DRe|1127671:0.06805,L2-17_DRe|1188300:0.00069)0.888:0.10516)0.796:0.02709)0.787:0.01773,L2-17_DRe|1127669:0.19839)0.764:0.00070,(((L2-17_DRe|1327846:0.15811,L2-17_DRe|1883608:0.07719)0.058:0.03265,L2-17_DRe|300123:0.12187)0.096:0.01328,(L2-17_DRe|1477346:0.12441,L2-17_DRe|872021:0.11551)0.850:0.01559)0.866:0.01233)0.710:0.00141,((L2-17_DRe|75942:0.15839,((L2-17_DRe|1975164:0.19000,(((L2-17_DRe|1127672:0.18758,L2-17_DRe|75941:0.10445)0.187:0.01234,((L2-17_DRe|1773470:0.10892,((L2-17_DRe|1975165:0.19674,((L2-17_DRe|1477348:0.01530,L2-17_DRe|2063115:0.15812)0.553:0.21964,(L2-17_DRe|1477349:0.20828,L2-17_DRe|963874:0.13726)0.762:0.01705)0.660:0.00714)0.725:0.00068,(((L2-17_DRe|2100908:0.21370,L2-17_DRe|224141:0.05605)0.584:0.06092,L2-17_DRe|1676569:0.23913)0.270:0.01380,L2-17_DRe|1676556:0.18900)0.830:0.02750)0.531:0.00068)0.813:0.01060,(((((L2-17_DRe|1563889:0.28579,L2-17_DRe|712827:0.18644)0.700:0.00657,(L2-17_DRe|1127670:0.16589,(((L2-17_DRe|712826:0.13083,L2-17_DRe|872019:0.00070)0.728:0.12197,(L2-17_DRe|1883615:0.56406,((L2-17_DRe|1188297:0.11662,L2-17_DRe|1975173:0.13626)0.985:0.31992,(L2-17_DRe|1883597:0.33681,L2-17_DRe|1975162:0.23221)0.794:0.09232)0.996:0.42112)0.730:0.12984)0.884:0.08918,((L2-17_DRe|382210:0.15465,L2-17_DRe|1477353:0.13269)0.754:0.02544,((L2-17_DRe|300125:0.29109,L2-17_DRe|2104323:0.00067)0.567:0.00888,((L2-17_DRe|1883629:0.29267,L2-17_DRe|75939:0.21970)0.286:0.00739,(L2-17_DRe|1477338:0.14191,L2-17_DRe|151382:0.23637)0.699:0.01735)0.703:0.01468)0.647:0.01897)0.734:0.00585)0.780:0.00974)0.772:0.00747)0.785:0.00967,(L2-17_DRe|794799:0.20957,(L2-17_DRe|1052593:0.16435,L2-17_DRe|2111280:0.19743)0.856:0.03325)0.647:0.00065)0.804:0.00883,(((L2-17_DRe|2063121:0.07409,((L2-17_DRe|627601:0.20116,(L2-17_DRe|794802:0.36760,L2-17_DRe|1883621:0.08866)0.053:0.01723)0.412:0.09187,L2-17_DRe|2063116:0.11624)0.712:0.01044)0.773:0.01374,L2-17_DRe|1127664:0.17158)0.701:0.00475,((((L2-17_DRe|712824:0.07052,L2-17_DRe|712825:0.12110)0.976:0.10096,L2-17_DRe|1327853:0.11899)0.749:0.02017,((L2-17_DRe|627592:0.13930,(L2-17_DRe|541582:0.19886,L2-17_DRe|794806:0.25285)0.373:0.01449)0.814:0.03281,(L2-17_DRe|1259464:0.12415,(L2-17_DRe|712831:0.05990,L2-17_DRe|1773481:0.43542)0.273:0.04735)0.858:0.03885)0.744:0.01228)0.748:0.00972,(((L2-17_DRe|464853:0.09564,(L2-17_DRe|712830:0.10347,L2-17_DRe|1773474:0.08294)0.539:0.01048)1.000:0.68178,((L2-17_DRe|1676570:0.28286,(L2-17_DRe|151384:0.07354,L2-17_DRe|794801:0.05455)0.984:0.35765)0.971:0.30358,(L2-17_DRe|1883612:0.65287,L2-17_DRe|2063114:0.36986)0.828:0.12760)0.917:0.20114)0.995:0.37140,(L2-17_DRe|464859:0.43273,(L2-17_DRe|1676547:0.15649,(L2-17_DRe|1883606:0.56036,L2-17_DRe|1883604:0.59872)0.717:0.09499)0.824:0.11810)0.632:0.05464)0.817:0.06725)0.046:0.01173)0.830:0.02072)0.864:0.01490,(L2-17_DRe|1052584:0.05807,L2-17_DRe|1188299:0.00069)0.396:0.19826)0.805:0.01002)0.998:0.03926)0.133:0.00269,((((L2-17_DRe|464860:0.15443,L2-17_DRe|963875:0.11994)0.000:0.00069,L2-17_DRe|712833:0.10189)0.818:0.03070,L2-17_DRe|1052595:0.14413)0.000:0.00064,L2-17_DRe|1563874:1.01776)0.577:0.00437)0.765:0.00664)0.368:0.00814,L2-17_DRe|464863:0.16007)0.692:0.00314)0.775:0.00489,(((((L2-17_DRe|151376:0.81620,L2-17_DRe|151378:0.11555)0.614:0.03980,L2-17_DRe|382208:0.11687)0.751:0.00532,(L2-17_DRe|712836:0.12013,(L2-17_DRe|1883616:0.09727,(L2-17_DRe|464855:0.26982,(L2-17_DRe|75950:0.77521,L2-17_DRe|541583:0.00069)0.605:0.13100)0.676:0.01032)0.650:0.01033)0.748:0.00484)0.792:0.00364,((L2-17_DRe|712832:0.15940,(L2-17_DRe|872023:0.21132,L2-17_DRe|1127668:0.19259)0.650:0.00655)0.769:0.01022,(((L2-17_DRe|1883599:0.23655,(L2-17_DRe|1773475:0.18762,L2-17_DRe|1883603:0.09851)0.296:0.05192)0.647:0.08509,((L2-17_DRe|1975171:0.21037,L2-17_DRe|1387780:0.28591)0.307:0.00064,((((L2-17_DRe|1477352:0.30994,(L2-17_DRe|627596:0.41200,L2-17_DRe|712829:0.10198)0.871:0.08043)0.318:0.03674,(L2-17_DRe|1676572:0.15827,L2-17_DRe|1883620:0.19820)0.939:0.17805)0.345:0.01747,(L2-17_DRe|464869:0.06372,L2-17_DRe|963870:0.66503)0.708:0.07490)0.176:0.00661,(L2-17_DRe|872018:0.13836,(L2-17_DRe|75940:0.00079,L2-17_DRe|1387783:1.00834)0.168:0.02912)0.852:0.07261)0.358:0.01234)0.400:0.03484)0.015:0.00084,L2-17_DRe|627600:0.14212)0.795:0.02082)0.727:0.00528)0.460:0.00069,(L2-17_DRe|464857:0.22101,L2-17_DRe|1676567:0.21155)0.709:0.02727)0.770:0.01143)0.181:0.00070)0.870:0.00643,(L2-17_DRe|464856:0.07647,L2-17_DRe|627594:0.13179)0.713:0.01151)0.739:0.00267,(L2-17_DRe|1676565:0.13153,(L2-17_DRe|1259459:0.09457,L2-17_DRe|872027:0.91352)0.554:0.02269)0.848:0.02205)0.886:0.00813)0.959:0.02579,(L2-17_DRe|1127666:0.09913,(((L2-17_DRe|1676550:0.10528,L2-17_DRe|75949:0.20682)0.197:0.00597,((L2-17_DRe|75943:0.59450,L2-17_DRe|300119:0.00657)0.569:0.23563,(L2-17_DRe|1477356:0.18500,(((L2-17_DRe|963867:0.03212,(L2-17_DRe|1563884:0.08986,L2-17_DRe|2101654:0.16686)1.000:0.75203)0.720:0.15890,(L2-17_DRe|1883619:0.19465,(L2-17_DRe|151380:0.81542,L2-17_DRe|1477337:0.05845)0.256:0.15639)0.726:0.02542)0.640:0.00617,L2-17_DRe|1975163:0.25547)0.719:0.00739)0.837:0.03069)0.962:0.06135)0.000:0.00220,((((L2-17_DRe|794803:0.09220,L2-17_DRe|1563880:0.11034)0.659:0.02934,(L2-17_DRe|1477342:0.10830,L2-17_DRe|1773479:0.19054)0.261:0.03386)1.000:0.74398,L2-17_DRe|2063120:0.06336)0.179:0.03898,(L2-17_DRe|1773483:0.06617,((L2-17_DRe|627602:0.75985,L2-17_DRe|627607:0.03702)0.312:0.16813,L2-17_DRe|224137:0.00078)0.554:0.07665)0.850:0.04760)0.145:0.00228)0.910:0.01762)0.751:0.00627)0.719:0.00745,(L2-17_DRe|151377:0.11637,(L2-17_DRe|963879:0.16481,(L2-17_DRe|1052590:0.10476,(L2-17_DRe|712838:0.04601,L2-17_DRe|1975169:0.14802)0.246:0.14723)0.855:0.05605)0.118:0.00077)0.870:0.00873)0.805:0.00402,L2-17_DRe|224138:0.14446)0.723:0.00444)0.882:0.02177,(((L2-17_DRe|963877:0.13438,(L2-17_DRe|1676564:0.17266,L2-17_DRe|1676559:0.07775)0.173:0.02389)0.561:0.01662,L2-17_DRe|1127665:0.14933)0.626:0.00066,L2-17_DRe|1387779:0.11965)0.795:0.00514)0.814:0.01436,((L2-17_DRe|1563877:0.11189,L2-17_DRe|1387781:0.10816)0.852:0.01489,((L2-17_DRe|382213:0.02418,L2-17_DRe|1676562:0.05661)0.505:0.05009,L2-17_DRe|1052588:0.16801)0.488:0.00437)0.882:0.01025)0.886:0.00070,((L2-17_DRe|2063119:0.10874,((L2-17_DRe|1477350:0.22077,L2-17_DRe|1676546:0.15230)1.000:0.65769,L2-17_DRe|464862:0.05184)0.333:0.02022)0.671:0.02332,L2-17_DRe|1477347:0.11175)0.807:0.00824)0.729:0.00430,(((((L2-17_DRe|1883611:0.14746,L2-17_DRe|151379:0.12480)0.715:0.00779,L2-17_DRe|1563876:0.09715)0.772:0.01887,L2-17_DRe|382211:0.11583)0.737:0.01324,((L2-17_DRe|1883613:0.14487,((L2-17_DRe|794804:0.00070,L2-17_DRe|1327849:0.09293)0.139:0.11978,((L2-17_DRe|1052594:0.62313,L2-17_DRe|1975177:0.00750)0.544:0.16225,(L2-17_DRe|712823:0.69853,L2-17_DRe|1883607:0.03407)0.468:0.19694)0.868:0.04662)0.288:0.01524)0.681:0.02196,((L2-17_DRe|1259461:0.12155,L2-17_DRe|1259462:0.09910)0.965:0.00068,(L2-17_DRe|151381:0.14874,L2-17_DRe|1563875:0.11869)0.902:0.03767)0.746:0.00493)0.819:0.01811)0.442:0.00678,(L2-17_DRe|627604:0.11395,(L2-17_DRe|541584:0.09904,L2-17_DRe|1477343:0.10586)0.130:0.00077)0.876:0.02065)0.906:0.00070)0.393:0.00669)0.329:0.01583,(L2-17_DRe|1883602:0.12583,L2-17_DRe|1975167:0.04994)0.902:0.05152)0.820:0.01459)0.172:0.00469,((L2-17_DRe|300122:0.51428,L2-17_DRe|1259460:0.00069)0.646:0.11925,(L2-17_DRe|1676557:0.10398,(L2-17_DRe|1676558:0.00619,L2-17_DRe|1773478:0.01034)0.740:0.08383)0.865:0.01956)0.578:0.00859)0.120:0.00068,(L2-17_DRe|224143:0.05416,L2-17_DRe|1327848:0.23196)0.836:0.04092)0.752:0.01110,(L2-17_DRe|1975168:0.08812,L2-17_DRe|1127667:0.14640)0.833:0.02093)0.559:0.00154,(((L2-17_DRe|224140:0.10034,L2-17_DRe|1883628:0.07608)0.765:0.01701,((L2-17_DRe|1676555:0.07701,L2-17_DRe|1773480:0.08029)0.218:0.01866,L2-17_DRe|1975166:0.06659)0.832:0.01779)0.305:0.00248,L2-17_DRe|1127662:0.07167)0.856:0.00632)0.906:0.01777)0.760:0.00698)0.997:0.00068,(L2-17_DRe|1477345:0.07158,(L2-17_DRe|963888:0.10387,L2-17_DRe|300124:0.05894)0.699:0.00096)0.838:0.00501)0.902:0.02259,(L2-17_DRe|1052582:0.09854,(L2-17_DRe|963869:0.09239,L2-17_DRe|1773482:0.04313)0.836:0.02779)0.802:0.00768)0.880:0.00620)0.063:0.00113)0.841:0.00202)0.717:0.00445)1.000:0.11158);
```
