## Supplementary Data 2 for "A genomic portrait of zebrafish transposable elements and their spatiotemporal embryonic expression": L2-32_DRe.mafft.nwk

```
(((L2-32_DRe|1388139:0.03042,((L2-32_DRe|1677340:0.02968,L2-32_DRe|2063677:0.08987)0.119:0.00374,(L2-32_DRe|1188664:0.03048,(L2-32_DRe|795297:0.02697,(L2-32_DRe|1564546:0.02303,((L2-32_DRe|964570:0.02317,L2-32_DRe|1564574:0.03803)0.438:0.00102,(L2-32_DRe|795291:0.03354,((((L2-32_DRe|1259909:0.02014,(((L2-32_DRe|1975778:0.02066,(L2-32_DRe|964568:0.01770,(L2-32_DRe|1128159:0.03381,(L2-32_DRe|1259918:0.01050,(L2-32_DRe|1677326:0.01906,(L2-32_DRe|1677320:0.00209,(L2-32_DRe|1328260:0.09286,L2-32_DRe|1478075:0.00375)0.774:0.01487)0.830:0.02154)0.000:0.00064)0.505:0.00063)0.432:0.00063)0.457:0.00064)0.875:0.00732,((((L2-32_DRe|382694:0.02190,(L2-32_DRe|2063679:0.00713,L2-32_DRe|964576:0.00578)0.884:0.00376)0.192:0.00065,L2-32_DRe|1053173:0.00843)0.523:0.00065,((L2-32_DRe|151863:0.00472,(L2-32_DRe|872494:0.02393,L2-32_DRe|382705:0.00065)0.214:0.00064)0.669:0.00065,L2-32_DRe|964575:0.00720)0.987:0.00064)0.942:0.00447,(L2-32_DRe|872495:0.01003,L2-32_DRe|1677321:0.00938)0.668:0.00065)0.930:0.00447)0.473:0.00064,(L2-32_DRe|1774113:0.00398,L2-32_DRe|1774109:0.03718)0.768:0.00403)0.469:0.00064)0.920:0.00064,((L2-32_DRe|1188662:0.00270,L2-32_DRe|1188663:0.00406)1.000:0.02305,L2-32_DRe|713428:0.01428)0.870:0.00227)0.459:0.00175,(L2-32_DRe|1328262:0.06243,L2-32_DRe|1328263:0.01074)0.993:0.02167)0.366:0.00064,L2-32_DRe|2063672:0.03583)0.377:0.00064)0.521:0.00065)0.252:0.00062)0.286:0.00255)0.762:0.00183)0.551:0.00072)0.845:0.00685)0.749:0.00327,(L2-32_DRe|300644:0.08256,L2-32_DRe|224602:0.03022)0.721:0.00570)0.299:0.00204,L2-32_DRe|1677323:0.02359,((L2-32_DRe|382707:0.02456,L2-32_DRe|542052:0.01762)0.999:0.00064,((L2-32_DRe|465437:0.01736,(L2-32_DRe|1328254:0.05010,L2-32_DRe|628208:0.04462)0.845:0.01875)0.635:0.00064,(L2-32_DRe|224598:0.05161,((L2-32_DRe|1774102:0.03980,((L2-32_DRe|1128164:0.04179,L2-32_DRe|1975769:0.01479)0.732:0.00143,(L2-32_DRe|1053186:0.04015,(L2-32_DRe|542049:0.04786,(L2-32_DRe|1388144:0.02747,L2-32_DRe|872503:0.03789)0.741:0.00277)0.777:0.00158)0.759:0.00252)0.854:0.00174)0.801:0.00103,((((((L2-32_DRe|1677322:0.06565,(L2-32_DRe|1884434:0.04811,L2-32_DRe|1884435:0.02178)0.804:0.01935)0.518:0.00653,L2-32_DRe|872506:0.11313)0.862:0.01845,(L2-32_DRe|964573:0.05243,(L2-32_DRe|1328261:0.02291,L2-32_DRe|1388145:0.00318)0.791:0.03630)0.792:0.01358)0.562:0.00063,L2-32_DRe|2063688:0.04335)0.539:0.00064,(((((L2-32_DRe|1884448:0.06545,L2-32_DRe|1388140:0.03131)0.728:0.00195,((L2-32_DRe|1388150:0.05603,(L2-32_DRe|1774115:0.04544,L2-32_DRe|1774116:0.02627)0.766:0.00280)0.749:0.00293,L2-32_DRe|795290:0.02777)0.792:0.00269)0.952:0.00637,((L2-32_DRe|2112445:0.07232,L2-32_DRe|1975781:0.05645)0.571:0.00298,L2-32_DRe|1128163:0.06988)0.762:0.00334)0.271:0.00060,(((L2-32_DRe|1478093:0.05300,((((L2-32_DRe|2063690:0.05697,((L2-32_DRe|1677324:0.04174,(L2-32_DRe|1975777:0.08220,L2-32_DRe|1774118:0.06359)0.779:0.01239)0.798:0.00693,(((((L2-32_DRe|465449:0.05225,L2-32_DRe|1677328:0.05291)0.755:0.00461,L2-32_DRe|713424:0.07997)0.817:0.01756,L2-32_DRe|713417:0.06593)0.612:0.00064,(((L2-32_DRe|1975772:0.07390,((L2-32_DRe|2103820:0.04932,(L2-32_DRe|151869:0.06214,L2-32_DRe|382698:0.01102)0.977:0.03485)0.737:0.00293,(L2-32_DRe|1478081:0.08395,((((L2-32_DRe|76493:0.08985,((L2-32_DRe|1053187:0.18187,L2-32_DRe|1677330:0.05968)0.724:0.00352,L2-32_DRe|1328258:0.06692)0.135:0.00065)0.820:0.00585,((L2-32_DRe|1053174:0.07581,L2-32_DRe|300636:0.04681)0.275:0.00089,((L2-32_DRe|1884445:0.04213,(L2-32_DRe|224599:0.01974,L2-32_DRe|1884449:0.21239)0.853:0.03560)0.853:0.01471,((L2-32_DRe|300643:0.06247,(L2-32_DRe|1884439:0.03625,L2-32_DRe|542066:0.09315)0.710:0.02450)0.192:0.00060,L2-32_DRe|542053:0.04262)0.958:0.00064)0.769:0.00674)0.327:0.00065)0.511:0.00484,((((((((L2-32_DRe|1564545:0.10254,(L2-32_DRe|542063:0.07438,(((((L2-32_DRe|2063680:0.08965,((((L2-32_DRe|1388148:0.10758,L2-32_DRe|2063675:0.09659)0.899:0.02474,(((L2-32_DRe|465443:0.02986,L2-32_DRe|1677331:0.06758)0.417:0.03731,L2-32_DRe|382702:0.08074)0.877:0.00151,(((L2-32_DRe|1677325:0.23195,L2-32_DRe|1774106:0.03144)0.733:0.01849,L2-32_DRe|151867:0.09472)0.764:0.00602,(((L2-32_DRe|872502:0.37867,L2-32_DRe|1328255:0.17096)0.459:0.20958,L2-32_DRe|1053180:0.40240)0.787:0.15766,((((L2-32_DRe|1388149:0.12192,L2-32_DRe|1677336:0.54983)0.129:0.00377,L2-32_DRe|1564555:0.09534)0.776:0.01715,L2-32_DRe|151871:0.13684)0.064:0.01135,(((L2-32_DRe|542059:0.12727,L2-32_DRe|1478082:0.09063)0.061:0.00766,(L2-32_DRe|1884444:0.08500,L2-32_DRe|2063686:0.12471)0.675:0.04795)0.766:0.00580,((((L2-32_DRe|1884453:0.08286,(L2-32_DRe|542057:0.08728,L2-32_DRe|2063687:0.09553)0.834:0.01448)0.819:0.00064,(((L2-32_DRe|542064:0.15599,L2-32_DRe|628209:0.09073)0.778:0.04103,(L2-32_DRe|542056:0.09632,L2-32_DRe|2063684:0.07719)0.820:0.01779)0.770:0.00897,((L2-32_DRe|1053185:0.10363,L2-32_DRe|1774110:0.10608)0.423:0.02803,(((L2-32_DRe|224604:0.08233,L2-32_DRe|1053182:0.06483)0.806:0.03787,(L2-32_DRe|1478091:0.09602,(L2-32_DRe|628215:0.07373,L2-32_DRe|1884438:0.08222)0.551:0.01746)0.395:0.01257)0.804:0.00836,(((((((((((((L2-32_DRe|1774099:0.14050,L2-32_DRe|2063678:0.14709)1.000:0.47441,(L2-32_DRe|151872:0.35179,((((L2-32_DRe|1128167:0.63277,L2-32_DRe|628205:0.17624)0.866:0.09232,L2-32_DRe|1188660:0.01343)0.557:0.04628,(L2-32_DRe|300640:0.15506,L2-32_DRe|300641:0.03401)0.974:0.11782)0.639:0.02525,((L2-32_DRe|1388151:0.21504,L2-32_DRe|1677333:0.25209)0.862:0.11771,(L2-32_DRe|1053184:0.11856,(L2-32_DRe|1259923:0.15301,L2-32_DRe|1564552:0.12140)0.755:0.02363)0.279:0.00404)0.855:0.04525)1.000:0.29050)0.291:0.03170)0.692:0.04620,L2-32_DRe|628206:0.25223)0.662:0.03552,((L2-32_DRe|1677338:0.17300,L2-32_DRe|1774096:0.15189)0.268:0.04342,(L2-32_DRe|1478083:0.16927,(L2-32_DRe|1053178:0.18831,L2-32_DRe|76496:0.25583)0.546:0.06882)0.120:0.01739)0.895:0.06337)0.759:0.01623,(L2-32_DRe|1478076:0.16240,(((L2-32_DRe|713427:0.17301,(L2-32_DRe|300632:0.06667,L2-32_DRe|151868:0.27385)0.869:0.15760)0.998:0.38340,((L2-32_DRe|1259920:0.07760,(L2-32_DRe|151877:0.22277,(L2-32_DRe|1259922:0.22350,L2-32_DRe|1259921:0.13800)0.357:0.02996)0.898:0.15667)1.000:0.52647,(L2-32_DRe|382696:0.27114,L2-32_DRe|382693:0.31401)0.998:0.48654)0.017:0.01417)0.795:0.09041,((((L2-32_DRe|465447:0.42348,(L2-32_DRe|300633:0.03545,L2-32_DRe|1677341:0.08124)0.998:0.40733)0.985:0.28879,(L2-32_DRe|1188659:0.34418,(L2-32_DRe|872496:0.37488,(L2-32_DRe|1259911:0.01254,L2-32_DRe|1884442:0.19777)0.200:0.29728)0.828:0.17789)0.348:0.10662)0.926:0.23645,(((L2-32_DRe|1884443:0.08542,(((L2-32_DRe|1478096:0.05794,L2-32_DRe|1328253:0.12594)0.808:0.01590,((L2-32_DRe|300635:0.11788,((L2-32_DRe|382703:0.11408,L2-32_DRe|1774100:0.08466)0.850:0.02140,((L2-32_DRe|795295:0.07085,L2-32_DRe|795299:0.18374)1.000:0.93149,(L2-32_DRe|964577:0.17247,(L2-32_DRe|542050:0.44559,L2-32_DRe|872499:0.18580)0.553:0.06026)0.163:0.01763)0.705:0.06399)0.774:0.01678)0.939:0.04065,(((L2-32_DRe|964572:0.08862,(L2-32_DRe|151866:0.10574,L2-32_DRe|1677337:0.09771)0.008:0.00065)0.395:0.04183,(L2-32_DRe|1478092:0.14157,(L2-32_DRe|964569:0.11515,(L2-32_DRe|1564560:0.09717,(L2-32_DRe|1564568:0.05414,L2-32_DRe|1564580:0.02562)0.995:0.06236)0.890:0.02313)0.043:0.00315)0.871:0.00908)0.972:0.01863,(L2-32_DRe|542065:0.07189,(L2-32_DRe|1188657:0.08587,L2-32_DRe|1774098:0.49676)0.337:0.00065)0.904:0.01193)0.971:0.02216)0.763:0.00559)0.758:0.00707,L2-32_DRe|2063676:0.09219)0.996:0.15886)0.925:0.25118,L2-32_DRe|1328257:0.16261)0.982:0.35559,((L2-32_DRe|628213:0.23245,L2-32_DRe|713429:0.15389)1.000:0.71252,((L2-32_DRe|1128160:0.53674,(L2-32_DRe|382697:0.26671,L2-32_DRe|1259908:0.45708)0.699:0.12773)0.970:0.33703,L2-32_DRe|465435:0.51333)0.651:0.10144)0.472:0.09116)0.547:0.03974)0.528:0.05832,(((L2-32_DRe|465439:0.00064,L2-32_DRe|542060:0.10761)0.998:0.54857,(L2-32_DRe|1564585:0.02437,((L2-32_DRe|1564556:0.00065,(L2-32_DRe|1564577:0.02223,(L2-32_DRe|1478095:0.56771,L2-32_DRe|1564554:0.00993)0.534:0.04346)0.754:0.01077)0.837:0.01024,(L2-32_DRe|1564573:0.01207,(((L2-32_DRe|1564557:0.0,L2-32_DRe|1564592:0.0):0.00065,(L2-32_DRe|628204:0.32379,L2-32_DRe|1564559:0.00550)0.971:0.03188)0.000:0.00064,L2-32_DRe|1564586:0.00065)0.177:0.00065)0.871:0.00064)0.134:0.00064)0.881:0.18344)0.806:0.23001,((((L2-32_DRe|1053175:0.09945,(L2-32_DRe|1774097:0.28867,L2-32_DRe|2063683:0.09632)0.925:0.24481)0.802:0.17242,(L2-32_DRe|542051:0.30887,(L2-32_DRe|151870:0.02046,L2-32_DRe|1774114:0.26249)0.877:0.28819)0.588:0.25955)0.356:0.10682,((L2-32_DRe|872497:0.38057,(L2-32_DRe|542058:0.50100,L2-32_DRe|1128161:0.31113)0.974:0.27585)0.626:0.12390,((L2-32_DRe|1884451:0.49751,L2-32_DRe|1259916:0.44667)0.825:0.16908,L2-32_DRe|1128168:0.43663)0.654:0.04028)0.454:0.04231)0.244:0.00564,(L2-32_DRe|2063674:0.51431,(L2-32_DRe|1677339:0.17495,(L2-32_DRe|1478072:0.22931,(L2-32_DRe|465442:0.47114,L2-32_DRe|2107102:0.33214)0.504:0.12228)0.566:0.14086)0.240:0.18830)0.918:0.23200)0.767:0.06678)0.658:0.07340)0.444:0.08285)0.809:0.07285)0.716:0.03955)0.589:0.00378,L2-32_DRe|1388143:0.14374)0.629:0.01043,(((L2-32_DRe|628214:0.20422,L2-32_DRe|465436:0.13755)0.711:0.00862,(L2-32_DRe|465441:0.25724,L2-32_DRe|300645:0.22734)0.925:0.00065)0.774:0.01031,((L2-32_DRe|1677332:0.17766,((L2-32_DRe|872498:0.18157,L2-32_DRe|1478084:0.14750)0.834:0.06180,((L2-32_DRe|1259915:0.14827,(L2-32_DRe|964571:0.33189,L2-32_DRe|872501:0.23495)0.634:0.04326)0.710:0.01308,(L2-32_DRe|964574:0.13874,L2-32_DRe|1884450:0.07883)0.653:0.13232)0.789:0.01442)0.080:0.00074)0.744:0.00520,(((L2-32_DRe|382704:0.15562,((L2-32_DRe|1053176:0.77173,L2-32_DRe|1053183:0.00509)0.423:0.34979,L2-32_DRe|382699:0.19321)0.812:0.04499)0.576:0.00593,L2-32_DRe|1564548:0.15660)0.782:0.00707,(L2-32_DRe|1478089:0.18345,L2-32_DRe|542055:0.16544)0.738:0.00065)0.434:0.00063)0.997:0.03453)0.870:0.01697)0.823:0.01964,((L2-32_DRe|300639:0.09660,L2-32_DRe|713420:0.00915)0.564:0.07841,(L2-32_DRe|1975770:0.05599,L2-32_DRe|2063691:0.08892)0.931:0.12294)0.645:0.04670)0.829:0.01925,(L2-32_DRe|1478073:0.43069,L2-32_DRe|1564544:0.01030)0.754:0.08937)0.766:0.00882,((L2-32_DRe|713425:0.14023,L2-32_DRe|1774107:0.14712)0.598:0.00409,(L2-32_DRe|76494:0.08223,L2-32_DRe|1774112:0.15679)0.000:0.00069)0.859:0.00985)0.043:0.00064,L2-32_DRe|2063689:0.05376)0.806:0.00792,(((L2-32_DRe|1774104:0.12977,L2-32_DRe|1884446:0.10986)0.626:0.00299,(L2-32_DRe|465446:0.07463,L2-32_DRe|1564549:0.16965)0.762:0.02283)0.723:0.00569,(L2-32_DRe|300634:0.08996,L2-32_DRe|1564547:0.04995)0.888:0.02125)0.694:0.00268)0.247:0.00066,(L2-32_DRe|1564550:0.10575,L2-32_DRe|1388146:0.12006)0.215:0.00065)0.890:0.00647)0.441:0.00060)0.784:0.00180)0.163:0.00287)0.764:0.00408,((L2-32_DRe|1478094:0.18076,L2-32_DRe|1884452:0.16421)0.236:0.00256,(L2-32_DRe|1884447:0.12177,(L2-32_DRe|224603:0.25885,(L2-32_DRe|1677334:0.15189,L2-32_DRe|713422:0.07516)0.433:0.00101)0.614:0.01219)0.741:0.00508)0.712:0.00504)0.467:0.00065,((L2-32_DRe|1677335:0.12010,(L2-32_DRe|542054:0.09312,(L2-32_DRe|713423:0.12448,L2-32_DRe|1975773:0.10827)0.756:0.01456)0.801:0.00064)0.616:0.00640,L2-32_DRe|151873:0.11126)0.751:0.00779)0.629:0.00470)0.416:0.00523)0.413:0.00106)0.283:0.00064)0.937:0.00899)0.766:0.00322)0.816:0.00498,((L2-32_DRe|713426:0.13866,L2-32_DRe|1478087:0.09576)0.035:0.01117,L2-32_DRe|1478080:0.14179)0.864:0.01005)1.000:0.00065,(((L2-32_DRe|1328256:0.10414,L2-32_DRe|1259917:0.08025)0.823:0.01423,L2-32_DRe|1188661:0.08479)0.398:0.00499,(L2-32_DRe|2063681:0.10220,L2-32_DRe|1259914:0.08506)0.748:0.00799)0.801:0.00341)0.838:0.00316)0.769:0.00304,(L2-32_DRe|2063682:0.13263,(L2-32_DRe|1478085:0.12294,(L2-32_DRe|713421:0.11506,(((L2-32_DRe|542061:0.03096,L2-32_DRe|1975775:0.12029)0.661:0.02466,L2-32_DRe|795296:0.08662)0.583:0.02188,(L2-32_DRe|76495:0.12737,(L2-32_DRe|1774117:0.21778,(((L2-32_DRe|1564566:0.00888,(L2-32_DRe|1564571:0.01208,(L2-32_DRe|1564572:0.00123,L2-32_DRe|1564578:0.00065)0.964:0.00671)0.701:0.00982)1.000:0.03187,((((L2-32_DRe|1564582:0.04698,L2-32_DRe|1564593:0.01922)0.941:0.01220,(L2-32_DRe|1564558:0.03344,L2-32_DRe|2079414:0.01383)0.775:0.00354)0.753:0.00257,(((((L2-32_DRe|1478079:0.25152,L2-32_DRe|1564591:0.00241)0.452:0.02346,(L2-32_DRe|1564594:0.01173,L2-32_DRe|2080523:0.01517)0.032:0.00675)0.802:0.00567,(L2-32_DRe|1564576:0.03219,((L2-32_DRe|1564590:0.01434,(L2-32_DRe|1564565:0.03065,L2-32_DRe|1564581:0.04539)0.825:0.01196)0.992:0.08977,L2-32_DRe|1564569:0.01515)0.314:0.00471)0.861:0.00087)0.791:0.01206,L2-32_DRe|2079188:0.02019)0.711:0.00559,(((L2-32_DRe|1564579:0.01175,(L2-32_DRe|1564589:0.00998,L2-32_DRe|2108005:0.02388)0.478:0.00317)0.293:0.01433,L2-32_DRe|1564567:0.02477)0.946:0.01122,((L2-32_DRe|1564570:0.03759,L2-32_DRe|1564584:0.01529)0.469:0.00655,L2-32_DRe|1564588:0.01669)0.165:0.00379)0.613:0.00277)0.802:0.00441)0.542:0.00248,(L2-32_DRe|1564564:0.03482,L2-32_DRe|1564583:0.03994)0.908:0.00723)0.741:0.00165)0.818:0.02612,(L2-32_DRe|2106757:0.00065,(L2-32_DRe|2077826:0.00566,((L2-32_DRe|1564553:0.0,L2-32_DRe|1564561:0.0):0.00065,(L2-32_DRe|1564562:0.00283,(L2-32_DRe|1564563:0.00065,L2-32_DRe|1564575:0.00298)0.762:0.00065)0.454:0.00065)0.557:0.00064)0.535:0.00596)0.922:0.02752)1.000:0.30647)0.390:0.01850)0.153:0.00060)0.777:0.01821)0.729:0.00101)0.310:0.01008)0.772:0.02870)0.751:0.00360,((((L2-32_DRe|628216:0.07385,L2-32_DRe|1774101:0.09171)0.848:0.03992,L2-32_DRe|1478088:0.10335)0.767:0.01293,((L2-32_DRe|151876:0.08078,((L2-32_DRe|1053181:0.00653,L2-32_DRe|1774103:0.04057)0.836:0.07668,(L2-32_DRe|151874:0.17401,L2-32_DRe|1975771:0.09688)0.653:0.02687)0.311:0.00582)0.759:0.01875,(((L2-32_DRe|76500:0.16731,((L2-32_DRe|1053179:0.06898,(L2-32_DRe|628210:0.05001,L2-32_DRe|1388142:0.01917)0.529:0.00320)0.773:0.00701,L2-32_DRe|1564551:0.10720)0.916:0.00065)0.803:0.01127,((((L2-32_DRe|1677329:0.04904,(L2-32_DRe|382709:0.21382,((L2-32_DRe|1478078:0.04921,L2-32_DRe|1128162:0.06639)0.742:0.02278,(L2-32_DRe|382701:0.07726,L2-32_DRe|300638:0.17539)0.162:0.00064)0.895:0.05397)0.898:0.04484)0.748:0.00064,L2-32_DRe|872505:0.09437)0.812:0.03682,L2-32_DRe|795293:0.09825)0.751:0.01358,((L2-32_DRe|76498:0.08921,(L2-32_DRe|1128165:0.00554,L2-32_DRe|1128166:0.01074)0.994:0.11104)0.743:0.01106,(L2-32_DRe|465438:0.11253,L2-32_DRe|1975774:0.12154)0.786:0.02277)0.742:0.00818)0.516:0.01153)0.741:0.00854,(L2-32_DRe|1188658:0.08458,L2-32_DRe|795301:0.11653)0.784:0.01231)0.769:0.00788)0.262:0.00064)0.567:0.00064,(((((L2-32_DRe|964567:0.14924,L2-32_DRe|1259913:0.59015)0.832:0.23603,L2-32_DRe|1677327:0.05379)0.348:0.01888,L2-32_DRe|224600:0.10308)0.433:0.01454,((L2-32_DRe|1128156:0.08302,L2-32_DRe|1478090:0.11776)0.204:0.00460,(L2-32_DRe|795294:0.08121,(L2-32_DRe|1884437:0.00646,L2-32_DRe|1884436:0.00596)1.000:0.08675)0.389:0.00061)0.774:0.00287)0.401:0.00062,((((L2-32_DRe|872500:0.06884,(L2-32_DRe|1975776:0.07386,L2-32_DRe|872504:0.06526)0.874:0.01865)0.664:0.00065,L2-32_DRe|1564543:0.10521)0.730:0.00511,L2-32_DRe|1884454:0.07918)0.768:0.00492,((L2-32_DRe|1884440:0.05835,L2-32_DRe|1884441:0.07971)0.903:0.02608,L2-32_DRe|1478077:0.07395)0.728:0.00543)0.310:0.00297)0.824:0.00314)0.841:0.00652)0.886:0.02406,L2-32_DRe|628212:0.11174)0.756:0.00958,(L2-32_DRe|300642:0.08744,L2-32_DRe|382695:0.05736)0.887:0.02694)0.746:0.00625)0.768:0.00540)0.704:0.00066,L2-32_DRe|713418:0.07142)0.579:0.00069,(L2-32_DRe|151862:0.11135,L2-32_DRe|1677344:0.10208)0.817:0.01386)0.860:0.02456,L2-32_DRe|1774111:0.07970)0.799:0.01226,(L2-32_DRe|465445:0.08835,L2-32_DRe|2063673:0.06748)0.723:0.00657)0.916:0.01926,((L2-32_DRe|151864:0.06925,L2-32_DRe|1975779:0.06467)0.879:0.00065,(L2-32_DRe|1774105:0.09209,(L2-32_DRe|795292:0.05705,L2-32_DRe|795298:0.05872)0.930:0.01921)0.899:0.00064)0.764:0.00263)0.891:0.01132,(((L2-32_DRe|382700:0.05788,L2-32_DRe|151865:0.05411)0.203:0.00668,((L2-32_DRe|628207:0.06090,(L2-32_DRe|382708:0.09020,L2-32_DRe|2063685:0.05304)0.731:0.00075)0.765:0.00320,L2-32_DRe|1975782:0.04095)0.754:0.00356)0.741:0.00267,L2-32_DRe|76501:0.10208)0.744:0.00154)0.689:0.00064,(L2-32_DRe|1328259:0.04524,L2-32_DRe|542062:0.07902)0.830:0.01809)0.920:0.00065)0.342:0.00611,L2-32_DRe|1128157:0.05165)0.785:0.00626)0.027:0.00065)0.823:0.00324)0.477:0.00549,((L2-32_DRe|76499:0.05919,L2-32_DRe|1128155:0.06907)0.737:0.00981,L2-32_DRe|542067:0.04568)0.731:0.00547)0.949:0.00678,((L2-32_DRe|1259924:0.02547,(L2-32_DRe|1259919:0.02867,L2-32_DRe|1388147:0.04759)0.860:0.01219)0.685:0.00272,(L2-32_DRe|465448:0.06525,L2-32_DRe|1478086:0.05551)0.400:0.00643)0.891:0.00111)0.319:0.00064)0.506:0.00066,L2-32_DRe|542048:0.10493)0.958:0.00708)0.796:0.00114)0.919:0.00374,((L2-32_DRe|224601:0.03480,((L2-32_DRe|1259912:0.06200,L2-32_DRe|1564587:0.09677)0.844:0.02078,((L2-32_DRe|1478074:0.08110,L2-32_DRe|1774108:0.07215)0.827:0.01000,(L2-32_DRe|382706:0.03320,(L2-32_DRe|542068:0.06175,L2-32_DRe|1884433:0.02424)0.731:0.00611)0.734:0.00292)0.160:0.00204)0.999:0.00082)0.793:0.00258,(L2-32_DRe|1053177:0.02178,L2-32_DRe|1677343:0.04374)0.740:0.00256)0.805:0.00248)0.778:0.00355,L2-32_DRe|1975768:0.10300)0.310:0.00309,L2-32_DRe|713419:0.04878)0.780:0.00303)0.167:0.00090,(L2-32_DRe|151875:0.06386,L2-32_DRe|1388141:0.03206)0.666:0.00246)0.160:0.00086,(L2-32_DRe|465444:0.04122,L2-32_DRe|1677342:0.00705)0.788:0.01283)0.451:0.00092)0.100:0.00145,L2-32_DRe|76497:0.04411)0.721:0.00108)0.621:0.00065,((L2-32_DRe|1259910:0.07592,(L2-32_DRe|795300:0.27770,(L2-32_DRe|628211:0.22930,L2-32_DRe|795289:0.03670)0.597:0.04053)0.439:0.01399)0.658:0.00474,((L2-32_DRe|1975780:0.15608,L2-32_DRe|1128158:0.03763)0.087:0.00063,(L2-32_DRe|300637:0.09037,L2-32_DRe|465440:0.00837)0.818:0.00719)0.528:0.00065)0.961:0.02644)0.925:0.00689)0.909:0.00292)0.304:0.00065)0.263:0.00065)0.555:0.00072);
```
