## Supplementary Data 2 for "A genomic portrait of zebrafish transposable elements and their spatiotemporal embryonic expression": L2-33_DRe.mafft.nwk

```
((((L2-33_DRe|1564632:0.01789,(L2-33_DRe|1564633:0.00590,(L2-33_DRe|1564671:0.01187,((L2-33_DRe|1564637:0.00589,((((((L2-33_DRe|1564655:0.00058,L2-33_DRe|1564712:0.01190)0.846:0.00589,L2-33_DRe|1564793:0.00618)0.000:0.00059,L2-33_DRe|1564802:0.03030)0.000:0.00059,(L2-33_DRe|1564628:0.0,L2-33_DRe|1564674:0.0,L2-33_DRe|1564675:0.0,L2-33_DRe|1564694:0.0,L2-33_DRe|1564722:0.0,L2-33_DRe|1564748:0.0,L2-33_DRe|1564749:0.0,L2-33_DRe|1564751:0.0,L2-33_DRe|1564752:0.0,L2-33_DRe|1564795:0.0,L2-33_DRe|1564809:0.0,L2-33_DRe|1564818:0.0,L2-33_DRe|1564825:0.0,L2-33_DRe|1564826:0.0,L2-33_DRe|1564859:0.0,L2-33_DRe|1564862:0.0,L2-33_DRe|1564873:0.0):0.00059)0.000:0.00059,((L2-33_DRe|1564672:0.0,L2-33_DRe|1564698:0.0):0.01777,L2-33_DRe|1564704:0.01772)0.884:0.00058)0.436:0.00059,((L2-33_DRe|1564634:0.0,L2-33_DRe|1564841:0.0):0.00059,L2-33_DRe|1564635:0.01194)0.855:0.00591)0.000:0.00058)0.522:0.00059,L2-33_DRe|1564877:0.01777)0.281:0.00059)0.458:0.00059)0.360:0.00059)0.000:0.00058,((L2-33_DRe|1564673:0.01185,L2-33_DRe|1564697:0.01187)0.773:0.00593,((L2-33_DRe|1564627:0.01784,(L2-33_DRe|1564682:0.01145,(L2-33_DRe|1564713:0.02360,((((L2-33_DRe|1564878:0.05568,(L2-33_DRe|1564828:0.01180,(L2-33_DRe|1564683:0.01186,((L2-33_DRe|1564659:0.0,L2-33_DRe|1564666:0.0):0.01180,(((L2-33_DRe|1564667:0.0,L2-33_DRe|1564724:0.0,L2-33_DRe|1564725:0.0,L2-33_DRe|1564839:0.0):0.00059,(L2-33_DRe|1564837:0.00589,(L2-33_DRe|1564836:0.00590,L2-33_DRe|1564723:0.01183)0.000:0.00059)0.716:0.00059)0.000:0.00059,(L2-33_DRe|1564660:0.00589,L2-33_DRe|1564840:0.00589)0.316:0.00059)0.928:0.00060)0.406:0.00589)0.479:0.00059)0.835:0.00588)0.432:0.00058,L2-33_DRe|1564700:0.00592)0.900:0.00563,(L2-33_DRe|1564856:0.01786,((((L2-33_DRe|1564727:0.00060,(L2-33_DRe|1564738:0.00559,L2-33_DRe|1564820:0.00979)1.000:0.00072)0.899:0.00059,(((((L2-33_DRe|1564705:0.0,L2-33_DRe|1564707:0.0):0.00629,(L2-33_DRe|1564706:0.0,L2-33_DRe|1564708:0.0,L2-33_DRe|1564709:0.0):0.00059)0.814:0.00632,((L2-33_DRe|1564661:0.0,L2-33_DRe|1564720:0.0):0.09772,L2-33_DRe|1564711:0.00059)0.837:0.00625)0.857:0.00060,((L2-33_DRe|1564692:0.01903,L2-33_DRe|1564819:0.00630)0.453:0.00059,(L2-33_DRe|1564782:0.00059,L2-33_DRe|1564783:0.00059)0.920:0.00633)0.000:0.00059)0.241:0.00059,L2-33_DRe|1564726:0.00631)0.854:0.00625)0.429:0.00633,(((((((L2-33_DRe|1328270:0.15485,(L2-33_DRe|542077:0.14319,L2-33_DRe|465474:0.11197)0.790:0.02422)0.744:0.01577,((L2-33_DRe|713448:0.11288,(L2-33_DRe|1564599:0.18309,L2-33_DRe|1564598:0.08816)0.834:0.03826)0.595:0.00060,(L2-33_DRe|1188688:0.04174,(L2-33_DRe|1053210:0.02199,(L2-33_DRe|713461:0.00058,L2-33_DRe|713462:0.02408)0.755:0.11765)0.525:0.07725)0.951:0.05520)0.741:0.01641)0.806:0.01337,(((L2-33_DRe|1677402:0.09891,L2-33_DRe|1677382:0.15172)0.831:0.02418,(L2-33_DRe|224631:0.10776,L2-33_DRe|300662:0.07008)0.907:0.04542)0.256:0.00288,((((L2-33_DRe|713471:0.11975,L2-33_DRe|1975785:0.22501)0.824:0.05102,(L2-33_DRe|964609:0.15628,L2-33_DRe|1259952:0.05477)0.886:0.06380)0.681:0.00060,((L2-33_DRe|1388159:0.10524,L2-33_DRe|1388160:0.12627)0.814:0.01937,(L2-33_DRe|76528:0.17789,L2-33_DRe|1884488:0.09911)0.945:0.08592)0.149:0.00844)0.776:0.00765,((L2-33_DRe|713436:0.15876,L2-33_DRe|1328286:0.12751)0.546:0.02868,L2-33_DRe|382729:0.14021)0.880:0.06390)0.765:0.00675)0.899:0.01553)0.566:0.01018,((((L2-33_DRe|1328267:0.16212,L2-33_DRe|465468:0.10949)0.761:0.01048,((((L2-33_DRe|542087:0.14824,((L2-33_DRe|1677371:0.13505,(L2-33_DRe|1053190:0.17604,L2-33_DRe|1188681:0.14844)0.841:0.04024)0.797:0.01065,(L2-33_DRe|224620:0.16517,(L2-33_DRe|76543:1.01224,L2-33_DRe|628247:0.00059)0.541:0.29748)0.522:0.00512)0.504:0.02116)0.992:0.00058,((((L2-33_DRe|1053208:0.30892,(L2-33_DRe|465484:0.08213,L2-33_DRe|1975792:0.24069)0.596:0.04442)0.635:0.01122,L2-33_DRe|382733:0.11910)0.761:0.01041,L2-33_DRe|1053227:0.11284)0.780:0.00575,L2-33_DRe|628241:0.14145)0.762:0.00490)0.738:0.00489,L2-33_DRe|1478128:0.07305)0.762:0.00470,(L2-33_DRe|1053209:0.15146,L2-33_DRe|1884459:0.10580)0.835:0.02290)0.836:0.00845)0.869:0.00714,(((((L2-33_DRe|224614:0.06805,(L2-33_DRe|1053218:0.07117,L2-33_DRe|76507:0.12874)0.700:0.00062)0.218:0.00058,L2-33_DRe|964603:0.12782)0.882:0.02044,(L2-33_DRe|713438:0.11119,((L2-33_DRe|224625:0.08776,L2-33_DRe|795328:0.19890)0.877:0.13179,(L2-33_DRe|76522:0.08276,(L2-33_DRe|1478148:0.16325,L2-33_DRe|1774165:0.08330)0.664:0.00058)0.868:0.01785)0.732:0.00792)0.854:0.00133)0.711:0.00370,((L2-33_DRe|300679:0.13489,L2-33_DRe|300651:0.10348)0.749:0.01101,((L2-33_DRe|628221:0.14391,L2-33_DRe|713433:0.23918)0.621:0.02610,(L2-33_DRe|872530:0.14228,L2-33_DRe|964615:0.11568)0.935:0.05724)0.740:0.00810)0.739:0.00397)0.997:0.00059,((L2-33_DRe|1388156:0.11894,((L2-33_DRe|1259943:0.18963,L2-33_DRe|1975788:0.12224)0.820:0.04422,(L2-33_DRe|872508:0.08128,L2-33_DRe|1388163:0.09631)0.376:0.02815)0.335:0.00055)0.267:0.00802,((L2-33_DRe|872524:0.13520,((L2-33_DRe|1774138:0.55978,(L2-33_DRe|795317:0.48432,L2-33_DRe|1884508:0.00056)0.653:0.18379)0.800:0.08100,(L2-33_DRe|1478111:0.11067,L2-33_DRe|1564604:0.18834)0.066:0.03121)0.692:0.02012)0.707:0.01375,(((L2-33_DRe|1478131:0.21779,L2-33_DRe|151880:0.30828)0.784:0.10558,(L2-33_DRe|151888:0.08243,L2-33_DRe|1328264:0.02465)0.333:0.04982)0.457:0.02181,L2-33_DRe|713453:0.08219)0.760:0.02909)0.866:0.02781)0.718:0.00796)0.773:0.00366)0.812:0.00497,((((L2-33_DRe|1677358:0.15151,(L2-33_DRe|1564886:0.19713,(L2-33_DRe|1478109:0.05466,(L2-33_DRe|1478108:0.00941,L2-33_DRe|1478110:0.01887)0.785:0.00060)0.938:0.08622)0.449:0.05907)0.493:0.03318,L2-33_DRe|1478143:0.12991)0.502:0.02564,L2-33_DRe|1884469:0.15197)0.430:0.01112,((L2-33_DRe|382723:0.17102,(L2-33_DRe|795312:0.16056,L2-33_DRe|1677376:0.14475)0.762:0.01676)0.673:0.00555,(L2-33_DRe|1884519:0.17351,((((L2-33_DRe|872528:0.06804,L2-33_DRe|1677405:0.07562)0.833:0.04530,(L2-33_DRe|300663:0.15521,L2-33_DRe|628252:0.09947)0.904:0.04104)0.816:0.00736,L2-33_DRe|628222:0.13183)0.122:0.00059,((((L2-33_DRe|1478100:0.16382,((L2-33_DRe|1774163:0.00060,L2-33_DRe|1564844:0.18874)0.677:0.11393,L2-33_DRe|76551:0.17207)0.767:0.01428)0.779:0.00060,(((L2-33_DRe|542102:0.23229,(L2-33_DRe|76523:0.34252,(L2-33_DRe|795329:1.15082,(L2-33_DRe|76530:0.63848,L2-33_DRe|1677357:0.08548)0.658:0.08098)0.064:0.08755)0.140:0.01362)0.844:0.08606,L2-33_DRe|1053222:0.09265)0.345:0.01863,((((L2-33_DRe|542093:0.20491,(L2-33_DRe|1564607:0.12637,L2-33_DRe|713442:0.08851)0.742:0.00774)0.640:0.00358,L2-33_DRe|76544:0.08159)0.028:0.00133,((L2-33_DRe|1774145:0.05339,L2-33_DRe|1478149:0.14906)0.750:0.00930,(((L2-33_DRe|151922:0.04629,(L2-33_DRe|151920:0.03672,(L2-33_DRe|151919:0.05777,L2-33_DRe|151921:0.03051)0.839:0.02708)0.709:0.03983)1.000:0.71213,L2-33_DRe|1478139:0.08491)0.773:0.08095,((L2-33_DRe|713443:0.26438,(L2-33_DRe|795332:0.38731,L2-33_DRe|1564602:0.04124)0.800:0.10582)0.790:0.05173,((L2-33_DRe|76542:0.13401,L2-33_DRe|1564597:0.15053)0.835:0.03840,((L2-33_DRe|151901:0.03847,(L2-33_DRe|872529:0.16101,(L2-33_DRe|151878:0.13038,L2-33_DRe|1677364:0.25602)0.472:0.30329)0.920:0.16644)0.439:0.00327,(L2-33_DRe|224610:0.00060,L2-33_DRe|1884524:0.50192)0.742:0.15663)0.206:0.02261)0.259:0.00711)0.826:0.02201)0.703:0.00058)0.795:0.01186)0.860:0.01823,(((L2-33_DRe|1128170:0.10974,L2-33_DRe|713430:0.12367)0.739:0.01978,L2-33_DRe|1053188:0.07857)0.399:0.00643,(((((L2-33_DRe|964599:0.15505,(L2-33_DRe|542086:0.09499,(L2-33_DRe|76513:0.00060,L2-33_DRe|465476:0.10100)0.881:0.13412)0.846:0.05265)0.632:0.01318,((((((L2-33_DRe|1774142:0.15029,L2-33_DRe|1884526:0.30758)0.069:0.00084,L2-33_DRe|224618:0.27344)0.454:0.02913,(L2-33_DRe|1259948:0.22261,((L2-33_DRe|76527:0.43235,L2-33_DRe|151923:0.00059)0.360:0.32919,L2-33_DRe|1677398:0.77119)0.793:0.26612)0.510:0.01246)0.556:0.02255,((L2-33_DRe|465481:0.23578,(L2-33_DRe|1884511:0.12778,((L2-33_DRe|872510:0.18297,L2-33_DRe|1478146:0.10154)0.832:0.06640,(L2-33_DRe|1677384:0.15142,(L2-33_DRe|1188692:0.02761,(L2-33_DRe|1188689:0.02563,L2-33_DRe|1188690:0.00673)0.967:0.06899)0.999:0.36116)0.753:0.04266)0.686:0.01560)0.813:0.02634)0.763:0.02478,(L2-33_DRe|1564603:0.18581,L2-33_DRe|1564882:0.15084)0.291:0.05483)0.747:0.01693)0.780:0.00715,(((((((L2-33_DRe|1884492:1.12392,L2-33_DRe|1975791:0.00060)0.525:0.16163,(L2-33_DRe|151898:0.23963,L2-33_DRe|713467:0.23092)0.327:0.02035)0.903:0.08551,(L2-33_DRe|713447:0.14259,(L2-33_DRe|628254:0.10113,L2-33_DRe|1128194:0.25851)0.877:0.11377)0.133:0.03719)0.186:0.05415,((((L2-33_DRe|1259930:0.28453,L2-33_DRe|1128196:0.13233)0.513:0.02794,L2-33_DRe|1478119:0.15511)0.771:0.03212,((L2-33_DRe|1478156:0.10731,((L2-33_DRe|151917:0.10244,(L2-33_DRe|151915:0.06392,L2-33_DRe|151916:0.08470)0.734:0.02294)0.917:0.10510,((L2-33_DRe|1478103:0.25754,(L2-33_DRe|151883:0.00083,L2-33_DRe|713474:0.29136)0.550:0.21256)0.964:0.13680,L2-33_DRe|795333:0.05901)0.999:0.56398)0.248:0.03890)0.568:0.05089,L2-33_DRe|1564608:0.54487)0.775:0.08188)0.746:0.05354,L2-33_DRe|76547:0.11682)0.734:0.02389)0.035:0.01750,L2-33_DRe|542075:0.20029)0.905:0.07774,(L2-33_DRe|542079:0.18547,L2-33_DRe|795321:0.23050)0.533:0.03182)0.822:0.02984,((L2-33_DRe|300650:0.51230,((((L2-33_DRe|224623:0.22948,(L2-33_DRe|1774140:0.06219,L2-33_DRe|1128190:0.06105)0.506:0.05811)0.775:0.03395,(L2-33_DRe|76557:0.14698,((L2-33_DRe|300657:0.00083,(L2-33_DRe|1053189:0.00059,L2-33_DRe|1677394:0.34792)0.895:0.29718)0.611:0.18898,((L2-33_DRe|1774144:1.06318,L2-33_DRe|1478129:0.48285)0.560:0.21785,L2-33_DRe|872516:0.00059)0.715:0.24465)0.206:0.01952)0.668:0.01175)0.815:0.02577,(((((((L2-33_DRe|1884527:0.13738,(((((L2-33_DRe|151885:0.17810,L2-33_DRe|465489:0.13447)0.602:0.01831,((L2-33_DRe|542088:0.29020,L2-33_DRe|1884473:0.37669)0.318:0.06835,L2-33_DRe|872518:0.15235)0.766:0.03753)0.299:0.04013,((((L2-33_DRe|1188700:0.38741,L2-33_DRe|1884506:0.00059)0.965:0.21796,(L2-33_DRe|300667:0.19741,((L2-33_DRe|1677370:0.08897,L2-33_DRe|872523:0.55169)0.631:0.08056,L2-33_DRe|1677348:0.26612)0.267:0.03729)0.133:0.00285)0.868:0.03034,((L2-33_DRe|151882:0.11950,L2-33_DRe|628255:0.12484)0.743:0.01922,(L2-33_DRe|465465:0.32165,(L2-33_DRe|151900:0.29305,L2-33_DRe|795319:0.19322)0.729:0.02580)0.770:0.02617)0.899:0.03733)0.528:0.01113,((L2-33_DRe|1259933:0.08563,(L2-33_DRe|795320:0.00059,L2-33_DRe|1774128:0.29268)0.707:0.27477)0.698:0.03722,L2-33_DRe|1884513:0.10232)0.615:0.02212)0.790:0.01364)0.433:0.00061,L2-33_DRe|628246:0.14744)0.080:0.00493,(L2-33_DRe|1774159:0.15593,L2-33_DRe|1677374:0.12484)0.728:0.02164)0.760:0.00453)0.768:0.00653,((((L2-33_DRe|1259954:0.10176,L2-33_DRe|1774126:0.18233)0.604:0.04695,((L2-33_DRe|872521:0.42816,L2-33_DRe|1188672:0.16727)0.659:0.11653,L2-33_DRe|1188676:0.20102)0.749:0.03665)0.208:0.00059,(L2-33_DRe|465490:0.00061,L2-33_DRe|1053195:0.05159)0.641:0.20272)0.960:0.04812,((L2-33_DRe|713477:0.24014,((L2-33_DRe|1478114:0.08683,(((L2-33_DRe|76535:0.32078,L2-33_DRe|382731:0.29612)0.852:0.11060,L2-33_DRe|1884517:0.14856)0.742:0.05537,(((L2-33_DRe|1677383:0.41632,((L2-33_DRe|76517:0.26172,(L2-33_DRe|628242:0.41752,L2-33_DRe|1478137:0.18969)0.718:0.12595)0.149:0.02895,(L2-33_DRe|465461:0.24802,L2-33_DRe|465464:0.12013)0.740:0.08560)0.877:0.06663)0.921:0.08999,L2-33_DRe|713440:0.21890)0.842:0.06227,L2-33_DRe|628250:0.25033)0.410:0.00868)0.827:0.08854)1.000:0.86932,L2-33_DRe|1478136:0.16891)0.760:0.16765)0.714:0.01804,((((((L2-33_DRe|1677391:0.22521,(L2-33_DRe|1564880:0.28931,((L2-33_DRe|1677399:0.20035,(L2-33_DRe|1053204:0.26103,L2-33_DRe|1884458:0.53626)0.006:0.00179)0.515:0.03863,(L2-33_DRe|224613:0.09904,L2-33_DRe|1774139:0.15099)0.923:0.21582)0.000:0.01058)0.747:0.03424)0.851:0.03563,(L2-33_DRe|713475:0.19282,L2-33_DRe|795325:0.37707)0.619:0.06683)0.776:0.01504,((L2-33_DRe|1478123:0.19953,(L2-33_DRe|1564624:0.04800,L2-33_DRe|795304:0.07230)0.890:0.12407)0.694:0.04866,(L2-33_DRe|1884476:0.22672,(L2-33_DRe|151905:0.12971,(L2-33_DRe|465467:0.31646,(L2-33_DRe|1677379:0.00063,L2-33_DRe|1884499:0.73668)0.567:0.16349)0.206:0.02023)0.853:0.08068)0.465:0.02374)0.879:0.05199)0.799:0.01443,(L2-33_DRe|713480:0.28836,L2-33_DRe|1884462:0.57480)0.341:0.03358)0.837:0.01326,(((L2-33_DRe|224617:0.21688,L2-33_DRe|1478153:0.26141)0.872:0.05746,(L2-33_DRe|76549:0.44748,L2-33_DRe|1677401:0.15798)0.777:0.10324)0.000:0.00060,L2-33_DRe|1478151:0.18944)0.870:0.02884)0.055:0.01269,((((((((((L2-33_DRe|1388167:0.04428,L2-33_DRe|1388162:0.19201)0.502:0.06468,L2-33_DRe|542098:0.20287)0.000:0.01754,(L2-33_DRe|224609:0.21508,(((L2-33_DRe|713464:0.47918,L2-33_DRe|1677397:0.23917)0.356:0.04214,((L2-33_DRe|1053213:0.40753,L2-33_DRe|713457:0.26192)0.863:0.08054,(L2-33_DRe|628228:0.30794,(L2-33_DRe|542078:0.22547,L2-33_DRe|964587:0.14386)0.834:0.05829)0.747:0.04700)0.272:0.03159)0.831:0.03921,L2-33_DRe|542076:0.35535)0.473:0.02109)1.000:0.30989)0.990:0.13432,L2-33_DRe|1053202:0.12004)0.257:0.01315,L2-33_DRe|1478124:0.17876)0.589:0.02171,(((L2-33_DRe|151889:0.21621,(L2-33_DRe|465451:0.11844,(L2-33_DRe|300669:0.00061,L2-33_DRe|1478145:0.32549)0.421:0.13349)0.302:0.00061)0.644:0.02361,((L2-33_DRe|76515:0.27310,L2-33_DRe|542100:0.00063)0.961:0.20054,L2-33_DRe|1478113:0.14669)0.704:0.01282)0.750:0.01758,(((L2-33_DRe|713466:0.21200,(L2-33_DRe|465485:0.00060,L2-33_DRe|1975797:0.09380)0.425:0.02301)0.487:0.03568,L2-33_DRe|1677355:0.29378)0.839:0.07412,(L2-33_DRe|795302:0.18847,(L2-33_DRe|1564618:0.04236,L2-33_DRe|1564623:0.19915)0.218:0.09832)0.000:0.03013)0.631:0.01908)0.778:0.01419)0.856:0.01935,((L2-33_DRe|1188668:0.23772,(L2-33_DRe|465487:0.14897,(L2-33_DRe|964604:0.20730,L2-33_DRe|1053201:0.09499)0.754:0.09305)0.401:0.01341)0.707:0.00991,(L2-33_DRe|1677347:0.31914,((((((((L2-33_DRe|795308:0.24642,L2-33_DRe|713473:0.29190)0.616:0.03455,(L2-33_DRe|1328275:0.08483,L2-33_DRe|1328274:0.03191)0.977:0.26416)0.768:0.06732,(L2-33_DRe|300666:0.37265,L2-33_DRe|713483:0.37047)0.241:0.09608)0.658:0.03486,L2-33_DRe|1884514:0.42174)0.230:0.04024,L2-33_DRe|872515:0.45281)0.103:0.08080,L2-33_DRe|76512:0.27473)0.746:0.08297,L2-33_DRe|300665:0.43550)0.027:0.01151,((((L2-33_DRe|1774137:0.28328,(L2-33_DRe|1128179:0.57385,L2-33_DRe|1774136:1.05405)0.549:0.20349)0.703:0.06633,(L2-33_DRe|76552:0.06146,L2-33_DRe|1259931:0.94152)0.820:0.18385)0.720:0.01740,((L2-33_DRe|713478:0.25419,L2-33_DRe|1388165:0.45177)0.422:0.08611,L2-33_DRe|465488:0.65409)0.793:0.17070)0.216:0.00058,L2-33_DRe|795322:0.45188)0.773:0.04134)0.900:0.05489)0.791:0.02599)0.791:0.01357)0.002:0.00354,(L2-33_DRe|1328279:0.15551,(L2-33_DRe|382713:0.08759,(L2-33_DRe|151903:0.51038,L2-33_DRe|1677350:0.04113)0.518:0.12734)0.611:0.01662)0.756:0.01795)0.286:0.00960,(L2-33_DRe|1677351:0.13364,((((L2-33_DRe|76525:0.14618,L2-33_DRe|713450:0.00055)0.428:0.28493,((((((L2-33_DRe|964594:0.21009,L2-33_DRe|1884500:0.28760)0.870:0.14662,((L2-33_DRe|1884477:0.28171,L2-33_DRe|224608:0.27150)0.788:0.11862,(L2-33_DRe|1564601:0.21976,L2-33_DRe|382725:0.23372)0.865:0.15034)0.738:0.07721)0.797:0.06700,((L2-33_DRe|628223:0.15401,(L2-33_DRe|795311:0.19713,(L2-33_DRe|1774154:0.00059,L2-33_DRe|1884491:0.28583)0.740:0.14414)0.907:0.16523)0.270:0.03118,((L2-33_DRe|1128191:0.27240,L2-33_DRe|1328280:0.41246)0.111:0.01835,L2-33_DRe|713484:0.27087)0.841:0.11556)0.196:0.01318)0.530:0.01869,((((L2-33_DRe|795309:0.65244,L2-33_DRe|1053191:0.00058)0.589:0.28133,(L2-33_DRe|1478141:0.43677,L2-33_DRe|1677363:0.00059)0.423:0.25735)1.000:0.60633,(((L2-33_DRe|1564883:0.18181,(L2-33_DRe|1884493:0.00059,(L2-33_DRe|964591:0.04946,L2-33_DRe|964590:0.03290)0.997:0.66018)0.680:0.04188)0.539:0.07619,L2-33_DRe|151893:0.44197)0.807:0.14339,(L2-33_DRe|872526:0.18663,(L2-33_DRe|1328273:0.46912,(L2-33_DRe|1188678:0.22208,(L2-33_DRe|300652:0.17743,L2-33_DRe|713455:0.12594)0.467:0.13005)0.970:0.36899)0.973:0.43548)0.851:0.22415)0.758:0.08293)0.071:0.00061,(((((L2-33_DRe|1564595:0.01593,L2-33_DRe|713431:0.03440)0.408:0.00996,L2-33_DRe|872511:0.06752)1.000:0.28611,(L2-33_DRe|1053207:0.21072,L2-33_DRe|713439:0.41011)0.694:0.04107)0.836:0.05926,(L2-33_DRe|1188696:0.87967,(((L2-33_DRe|76537:0.20873,L2-33_DRe|1677369:0.33462)0.862:0.11580,(((L2-33_DRe|1128188:0.00059,L2-33_DRe|1128189:0.03950)0.984:0.27461,((L2-33_DRe|542091:0.0,L2-33_DRe|1053223:0.0):0.33839,(L2-33_DRe|465469:0.30741,L2-33_DRe|964600:0.13201)0.817:0.29084)0.259:0.24257)0.766:0.09052,(L2-33_DRe|300677:0.23700,L2-33_DRe|1478120:0.11671)0.777:0.07504)0.649:0.07563)0.873:0.09416,(L2-33_DRe|628226:0.08509,L2-33_DRe|1259951:0.38873)0.824:0.06765)0.272:0.00079)0.297:0.03739)0.845:0.03791,((L2-33_DRe|76520:0.45557,((L2-33_DRe|76532:0.32013,(L2-33_DRe|465479:0.27125,L2-33_DRe|713465:0.27848)0.827:0.11218)0.806:0.07999,L2-33_DRe|542085:0.38915)0.710:0.02210)0.734:0.08654,L2-33_DRe|1478099:0.66574)0.934:0.17305)0.185:0.00125)0.877:0.04389)0.979:0.06402,((((L2-33_DRe|1774141:0.47232,((((L2-33_DRe|224628:0.24254,L2-33_DRe|1677361:0.69933)0.667:0.05974,((L2-33_DRe|713437:0.15884,L2-33_DRe|1188686:0.00059)0.123:0.03355,L2-33_DRe|1188687:0.01957)0.932:0.11576)0.501:0.03568,L2-33_DRe|1884485:0.35057)0.445:0.05319,(((L2-33_DRe|1774120:0.0,L2-33_DRe|1774121:0.0):0.67704,(L2-33_DRe|300646:0.00056,L2-33_DRe|964598:0.05510)0.421:0.10064)0.021:0.01397,L2-33_DRe|1884482:0.47926)0.855:0.22773)0.293:0.04492)0.000:0.00114,((L2-33_DRe|713446:0.13560,(L2-33_DRe|76504:0.00689,L2-33_DRe|795310:0.15200)0.694:0.40911)0.163:0.14558,((L2-33_DRe|151892:0.27492,L2-33_DRe|1259937:0.29460)1.000:0.44440,(L2-33_DRe|76502:0.17119,(L2-33_DRe|1188693:0.33147,(L2-33_DRe|1328268:0.37148,L2-33_DRe|1677407:0.36396)0.672:0.19638)0.650:0.20466)0.103:0.04383)0.356:0.07458)0.863:0.09344)0.847:0.04862,((((L2-33_DRe|713481:0.50192,L2-33_DRe|1884504:0.35809)0.000:0.00116,(L2-33_DRe|382715:0.25277,(L2-33_DRe|300681:0.00086,L2-33_DRe|1053197:1.44734)0.294:0.40080)0.583:0.09404)0.739:0.06491,((L2-33_DRe|382716:0.28831,(L2-33_DRe|300648:0.29723,L2-33_DRe|795307:0.42516)0.425:0.10301)0.639:0.04829,(L2-33_DRe|151897:0.18095,L2-33_DRe|628231:0.63799)0.559:0.19515)0.784:0.05031)0.091:0.03445,(L2-33_DRe|1677378:0.29743,(((L2-33_DRe|1259941:0.20700,((L2-33_DRe|1328288:0.14656,(L2-33_DRe|300668:0.09656,L2-33_DRe|1188698:0.00060)0.656:0.22121)0.737:0.03397,((L2-33_DRe|151925:0.53791,L2-33_DRe|382724:0.06823)0.857:0.16052,L2-33_DRe|382718:0.21589)0.695:0.02565)0.752:0.01860)0.607:0.02304,(L2-33_DRe|628229:0.00097,(L2-33_DRe|382728:0.18422,L2-33_DRe|1564611:0.08713)0.996:0.33697)0.351:0.23062)0.434:0.00084,L2-33_DRe|224605:0.24668)0.840:0.06733)0.338:0.02254)0.399:0.02460)0.765:0.01077,((((L2-33_DRe|382726:0.10601,L2-33_DRe|628253:0.17012)0.803:0.17267,(((L2-33_DRe|628237:0.37892,L2-33_DRe|1884481:0.26722)0.680:0.04471,(L2-33_DRe|1774158:0.19435,L2-33_DRe|542099:0.29572)0.111:0.07286)0.114:0.08037,L2-33_DRe|795339:0.20865)0.000:0.00401)0.185:0.02401,((L2-33_DRe|1884520:0.33858,L2-33_DRe|1259949:0.34701)0.627:0.03315,(((L2-33_DRe|151895:0.16869,(L2-33_DRe|76554:0.30671,L2-33_DRe|76553:0.10858)0.984:0.16625)0.798:0.04188,L2-33_DRe|713463:0.19708)0.949:0.05826,(L2-33_DRe|151894:0.31013,((L2-33_DRe|382720:0.40476,L2-33_DRe|713435:0.30550)0.420:0.01994,L2-33_DRe|1677385:0.33123)0.128:0.04277)0.620:0.00948)0.401:0.01233)0.843:0.01912)0.821:0.03632,((L2-33_DRe|964583:0.27596,L2-33_DRe|1884522:0.43302)0.951:0.00061,(((L2-33_DRe|1564613:0.15883,L2-33_DRe|1677353:0.00060)0.999:0.33237,(((L2-33_DRe|1478118:0.33072,((L2-33_DRe|1053206:0.14531,L2-33_DRe|795330:0.31258)0.839:0.08702,L2-33_DRe|224629:0.22937)0.808:0.06687)0.336:0.01602,L2-33_DRe|542096:0.24766)0.462:0.01419,((L2-33_DRe|76534:0.16795,L2-33_DRe|1677373:0.26356)0.893:0.06849,((L2-33_DRe|76519:0.24340,L2-33_DRe|872512:0.28457)0.805:0.09639,L2-33_DRe|964602:0.31714)0.530:0.01691)0.808:0.02087)0.863:0.02585)0.855:0.02929,(((L2-33_DRe|1677362:0.50804,(L2-33_DRe|1259944:0.05522,L2-33_DRe|1564622:0.00059)0.744:0.14182)0.286:0.02607,L2-33_DRe|1053214:0.15104)0.739:0.05579,(L2-33_DRe|1884475:0.78272,((((L2-33_DRe|713479:0.00058,(L2-33_DRe|76558:0.25576,L2-33_DRe|872517:0.08893)0.256:0.11144)0.547:0.33154,L2-33_DRe|76550:0.04756)0.375:0.11293,(L2-33_DRe|1774131:0.05614,L2-33_DRe|1188673:0.28886)1.000:1.06055)0.227:0.03131,(L2-33_DRe|1259932:0.26018,(L2-33_DRe|1564620:0.26467,L2-33_DRe|224611:0.15943)0.875:0.06165)0.663:0.01588)0.240:0.04589)0.622:0.00151)0.815:0.02391)0.605:0.01663)0.732:0.00802)0.897:0.02742)0.750:0.02033)0.705:0.01678,((L2-33_DRe|1128182:0.20127,L2-33_DRe|465459:0.23053)0.989:0.10194,L2-33_DRe|1677381:0.14926)0.086:0.00055)0.375:0.00811)0.679:0.01221,(((L2-33_DRe|628258:0.16761,((L2-33_DRe|1884516:0.63275,L2-33_DRe|795315:0.07088)0.724:0.16684,L2-33_DRe|1128177:0.17879)0.995:0.42970)0.527:0.03616,((((((L2-33_DRe|1259947:0.34650,((L2-33_DRe|964582:0.42798,(L2-33_DRe|542071:0.24231,L2-33_DRe|1884529:0.32702)0.893:0.10348)0.196:0.03987,(L2-33_DRe|628224:0.10920,(L2-33_DRe|151896:0.27805,L2-33_DRe|1884510:0.00055)0.956:0.32134)0.867:0.12990)0.835:0.07601)0.612:0.13051,(L2-33_DRe|151906:0.30414,(L2-33_DRe|224615:0.00059,L2-33_DRe|224616:0.00455)0.958:0.16402)0.706:0.06867)0.997:0.30901,(L2-33_DRe|1677406:0.24828,(L2-33_DRe|76529:0.00059,L2-33_DRe|382736:0.20556)0.519:0.03687)0.676:0.13155)0.548:0.05469,L2-33_DRe|300675:0.31182)0.840:0.17342,L2-33_DRe|1564843:0.22846)0.752:0.07884,(L2-33_DRe|964578:0.19095,L2-33_DRe|1884474:0.24578)0.835:0.09000)0.374:0.01026)0.293:0.00059,L2-33_DRe|1774119:0.14018)0.845:0.02127)0.775:0.01193,((((((((L2-33_DRe|1884530:0.29847,L2-33_DRe|1774133:0.38714)0.350:0.05054,((L2-33_DRe|1128192:0.18936,L2-33_DRe|1053194:0.96105)0.109:0.00592,L2-33_DRe|542069:0.28583)0.583:0.02492)0.491:0.01215,(L2-33_DRe|1478106:0.21906,L2-33_DRe|382742:0.28536)0.941:0.11133)0.799:0.02245,(((L2-33_DRe|1677395:0.19215,L2-33_DRe|1774134:0.36978)0.665:0.01638,L2-33_DRe|1388166:0.24296)0.895:0.04015,(L2-33_DRe|1388170:0.17287,(((L2-33_DRe|465458:0.18334,L2-33_DRe|1128185:0.18674)0.618:0.03696,L2-33_DRe|1884457:0.46149)0.762:0.03083,((L2-33_DRe|1677390:0.15116,L2-33_DRe|1259939:0.19867)0.822:0.02565,((L2-33_DRe|1053200:0.19861,L2-33_DRe|964596:0.12420)0.319:0.03393,L2-33_DRe|1884487:0.22963)0.813:0.03159)0.504:0.02998)0.425:0.01133)0.424:0.00161)0.728:0.03036)1.000:0.21909,(((L2-33_DRe|1774129:0.10614,L2-33_DRe|465478:0.03943)0.019:0.00060,(L2-33_DRe|465466:0.19904,L2-33_DRe|76524:0.15833)0.405:0.02893)0.845:0.10046,L2-33_DRe|224619:0.11838)0.988:0.27997)0.873:0.11490,(L2-33_DRe|1884490:1.42638,L2-33_DRe|1677400:0.42170)0.034:0.00060)0.955:0.18484,(((L2-33_DRe|542074:0.14281,(((((L2-33_DRe|151914:0.18061,(L2-33_DRe|1053212:0.24224,(L2-33_DRe|382722:0.36173,L2-33_DRe|1478098:0.00059)0.447:0.08334)0.469:0.04157)0.060:0.03942,(L2-33_DRe|713472:0.23148,L2-33_DRe|1677404:0.19400)0.610:0.21504)0.903:0.13413,(L2-33_DRe|795331:0.10548,L2-33_DRe|542072:0.25134)0.839:0.09351)0.828:0.09083,L2-33_DRe|1975794:0.26122)0.275:0.03249,(L2-33_DRe|1053203:0.29013,(L2-33_DRe|1478102:0.00058,L2-33_DRe|1677354:0.13742)0.668:0.07611)0.913:0.15845)0.601:0.05164)0.702:0.02554,(((((L2-33_DRe|1388154:0.23885,(L2-33_DRe|964592:0.21902,L2-33_DRe|964595:0.13343)0.467:0.13275)0.930:0.13817,(L2-33_DRe|1478117:0.07995,L2-33_DRe|1188685:0.21627)0.910:0.04816)0.486:0.00057,(((((L2-33_DRe|300664:0.19588,(L2-33_DRe|542097:0.11094,L2-33_DRe|1774150:0.09075)0.916:0.10052)0.725:0.03102,(L2-33_DRe|628225:0.18343,L2-33_DRe|1774162:0.13522)0.797:0.04057)0.692:0.02332,(((L2-33_DRe|1128197:0.04183,L2-33_DRe|1478105:0.21717)0.833:0.11755,(L2-33_DRe|542084:0.21269,L2-33_DRe|1884502:0.12556)0.865:0.08875)0.000:0.00061,(L2-33_DRe|964585:0.85066,L2-33_DRe|964601:0.00060)0.985:0.20067)0.787:0.04883)0.587:0.07264,((L2-33_DRe|151899:0.20414,L2-33_DRe|151884:0.16515)0.829:0.05456,(L2-33_DRe|151881:0.15566,((L2-33_DRe|1388172:0.0,L2-33_DRe|1388173:0.0):0.00059,L2-33_DRe|1388174:0.05863)0.957:0.08655)0.856:0.05513)0.704:0.02578)0.776:0.01566,((((L2-33_DRe|465453:0.17571,(L2-33_DRe|1564626:0.27290,L2-33_DRe|1564625:0.27756)0.714:0.10238)0.908:0.13215,(((L2-33_DRe|1188684:0.17133,(L2-33_DRe|151924:0.32380,(L2-33_DRe|1677356:0.00060,L2-33_DRe|1884483:0.20056)0.586:0.16588)0.515:0.00061)0.895:0.07873,L2-33_DRe|1478127:0.14274)0.514:0.03833,L2-33_DRe|76531:0.25774)0.396:0.02585)1.000:0.39582,(L2-33_DRe|1053211:0.21629,(L2-33_DRe|795327:0.28182,L2-33_DRe|1128173:0.14070)0.856:0.10426)0.700:0.07160)0.810:0.06586,((((L2-33_DRe|1188679:0.20292,(L2-33_DRe|872509:0.19769,L2-33_DRe|872513:0.15065)0.866:0.08540)0.387:0.00055,(L2-33_DRe|1478155:0.17209,L2-33_DRe|872525:0.20644)0.775:0.06643)0.194:0.00284,L2-33_DRe|1478144:0.18754)0.782:0.02724,(((L2-33_DRe|1128172:0.15794,L2-33_DRe|1774151:0.28543)0.775:0.06890,(((L2-33_DRe|1388175:0.15754,L2-33_DRe|151907:0.13902)0.741:0.01713,(L2-33_DRe|1328282:0.18970,L2-33_DRe|628217:0.23464)0.840:0.06528)0.764:0.02565,(L2-33_DRe|1188667:0.12457,L2-33_DRe|1884464:0.05536)0.931:0.07351)0.958:0.00060)0.735:0.00668,((((((L2-33_DRe|1259934:0.11638,L2-33_DRe|151912:0.14977)0.182:0.02612,(L2-33_DRe|1774146:0.15849,(L2-33_DRe|76503:0.02822,(L2-33_DRe|628249:0.14500,L2-33_DRe|1259925:0.48953)0.303:0.24658)0.896:0.20445)0.758:0.06535)0.662:0.01674,(((((L2-33_DRe|300660:0.11511,L2-33_DRe|713459:0.15470)0.887:0.14388,((L2-33_DRe|76506:0.06523,L2-33_DRe|76539:0.10746)0.841:0.03909,(L2-33_DRe|1128171:0.19140,L2-33_DRe|1188694:0.07500)0.618:0.01523)0.767:0.01539)0.755:0.01274,((L2-33_DRe|1478133:0.13365,(L2-33_DRe|872527:0.08965,(L2-33_DRe|1774135:0.43517,L2-33_DRe|1884468:0.16372)0.864:0.13567)0.551:0.00061)0.768:0.03060,((L2-33_DRe|1478126:0.17398,L2-33_DRe|1774127:0.16899)0.954:0.15392,L2-33_DRe|465452:0.07942)0.411:0.00059)0.810:0.01888)0.934:0.03116,(((((L2-33_DRe|1884467:0.12485,L2-33_DRe|1328277:0.22026)0.238:0.02209,(L2-33_DRe|300678:0.13422,L2-33_DRe|713451:0.09043)0.795:0.03599)0.642:0.00395,((L2-33_DRe|76533:0.19239,L2-33_DRe|1774160:0.14469)0.680:0.02861,((L2-33_DRe|151911:0.12082,((((L2-33_DRe|542083:0.16397,L2-33_DRe|713456:0.15930)0.681:0.02295,L2-33_DRe|1328284:0.15778)0.936:0.00059,((((L2-33_DRe|1774156:0.17752,(L2-33_DRe|465455:0.11759,L2-33_DRe|465456:0.00058)0.975:0.17813)0.961:0.15130,L2-33_DRe|964608:0.14531)0.701:0.00695,((L2-33_DRe|1478140:0.16694,(L2-33_DRe|872520:0.16905,((L2-33_DRe|628218:0.37182,((L2-33_DRe|964581:0.23410,L2-33_DRe|1884455:0.00059)0.984:0.15208,(L2-33_DRe|1328269:0.06593,L2-33_DRe|1884456:0.09701)0.506:0.01558)0.114:0.00063)0.652:0.05554,(L2-33_DRe|1975798:0.17367,(L2-33_DRe|224626:0.16590,L2-33_DRe|628251:0.11093)0.848:0.07008)0.784:0.03197)0.731:0.01092)0.753:0.01199)0.775:0.00616,(L2-33_DRe|151890:0.12415,(((((L2-33_DRe|151886:0.20673,L2-33_DRe|872522:0.14116)0.147:0.03724,L2-33_DRe|1259929:0.15732)0.949:0.22829,L2-33_DRe|1328281:0.06398)0.886:0.09958,(L2-33_DRe|1053224:0.40132,L2-33_DRe|1478150:0.16911)0.318:0.00615)0.771:0.06811,(L2-33_DRe|1053215:0.22775,(L2-33_DRe|1053220:0.12203,(L2-33_DRe|1478134:0.21821,L2-33_DRe|1774161:0.14250)0.735:0.01835)0.644:0.00462)0.943:0.04181)0.610:0.00059)0.964:0.00059)0.751:0.00519)0.856:0.01025,(((L2-33_DRe|628240:0.08505,L2-33_DRe|1259940:0.24567)0.669:0.01827,(L2-33_DRe|1677365:0.13268,L2-33_DRe|300649:0.14121)0.246:0.00583)0.830:0.01813,(L2-33_DRe|964607:0.13340,L2-33_DRe|382738:0.12920)0.776:0.02028)0.774:0.01336)0.794:0.00518)0.758:0.00762,(L2-33_DRe|872532:0.19093,L2-33_DRe|1774148:0.12042)0.732:0.02568)0.098:0.00725)0.935:0.04119,L2-33_DRe|151910:0.45044)0.700:0.01051)0.839:0.02182)0.669:0.00464,(((L2-33_DRe|1677352:0.14274,(L2-33_DRe|795303:0.13033,L2-33_DRe|1128198:0.31233)0.747:0.08738)0.730:0.03005,L2-33_DRe|1884465:0.18671)0.398:0.01619,L2-33_DRe|1053216:0.06428)0.736:0.01174)0.784:0.00801,(L2-33_DRe|1128187:0.10767,(L2-33_DRe|1053198:0.14083,L2-33_DRe|1884532:0.39230)0.808:0.05628)0.889:0.06732)0.111:0.00058)0.874:0.02279,(L2-33_DRe|1774143:0.15106,L2-33_DRe|872533:0.20491)0.765:0.02929)0.701:0.00555)0.879:0.01575,((((((L2-33_DRe|1128193:0.12535,L2-33_DRe|1328287:0.08537)0.319:0.03365,(L2-33_DRe|382711:0.19077,L2-33_DRe|382732:0.15889)0.798:0.08725)0.185:0.00062,(L2-33_DRe|713458:0.15522,(L2-33_DRe|1259957:0.11131,L2-33_DRe|1975786:0.10947)0.143:0.00058)0.758:0.01267)0.865:0.01662,((L2-33_DRe|1478157:0.15438,L2-33_DRe|964610:0.11515)0.806:0.02249,(((L2-33_DRe|382727:0.13181,L2-33_DRe|1884507:0.12097)0.786:0.02920,(L2-33_DRe|1975793:0.06808,(L2-33_DRe|300672:0.17385,L2-33_DRe|1774122:0.16399)0.792:0.08697)0.359:0.02954)0.964:0.07982,L2-33_DRe|964616:0.18077)0.559:0.00571)0.700:0.00837)0.238:0.00059,(L2-33_DRe|1388155:0.15614,((L2-33_DRe|1677377:0.33902,(L2-33_DRe|1259956:0.08380,L2-33_DRe|151909:0.06316)0.803:0.03792)0.729:0.07899,L2-33_DRe|628248:0.13630)0.618:0.03076)0.730:0.02442)0.834:0.01075,(((((L2-33_DRe|1564854:0.06390,(((L2-33_DRe|1564730:0.02441,(L2-33_DRe|1564794:0.03800,(L2-33_DRe|1564885:0.05726,L2-33_DRe|1564811:0.03839)0.940:0.01307)0.753:0.00183)0.863:0.00450,L2-33_DRe|1564815:0.04083)0.747:0.00247,(L2-33_DRe|1564879:0.04005,L2-33_DRe|1564884:0.02401)0.906:0.02496)0.986:0.03589)1.000:0.12358,(L2-33_DRe|1564619:0.15047,(L2-33_DRe|964618:0.22883,(L2-33_DRe|1053192:0.66652,L2-33_DRe|1677368:0.00061)0.074:0.16084)0.529:0.06299)0.592:0.00853)0.328:0.00855,(L2-33_DRe|465477:0.13272,L2-33_DRe|1774157:0.04149)0.833:0.07417)0.818:0.01805,(L2-33_DRe|1478101:0.02715,L2-33_DRe|1564596:0.06286)0.895:0.07542)0.631:0.00345,((((L2-33_DRe|1388171:0.12831,L2-33_DRe|1128186:0.14367)0.747:0.03446,L2-33_DRe|1677359:0.26624)0.249:0.00818,L2-33_DRe|542092:0.26401)0.723:0.02566,((L2-33_DRe|628219:0.12743,L2-33_DRe|1259927:0.09532)0.858:0.04698,(((L2-33_DRe|964588:0.16242,L2-33_DRe|1564616:0.23177)0.486:0.03401,(L2-33_DRe|300674:0.20543,L2-33_DRe|1774123:0.23301)0.848:0.05520)0.450:0.00055,((L2-33_DRe|76509:0.01953,L2-33_DRe|76510:0.01126)0.997:0.15453,L2-33_DRe|465460:0.14096)0.802:0.02789)0.867:0.02785)0.241:0.00059)0.684:0.00058)0.826:0.00327)0.239:0.00059)0.808:0.00389,(((((((L2-33_DRe|76511:0.11203,(L2-33_DRe|1053193:0.21837,(L2-33_DRe|713452:0.24396,L2-33_DRe|1478130:0.22279)0.042:0.02645)0.580:0.03820)0.045:0.05863,(L2-33_DRe|1053225:0.17192,(L2-33_DRe|76545:0.08201,(L2-33_DRe|795323:0.20264,(L2-33_DRe|872519:0.29661,L2-33_DRe|1884466:0.16776)0.331:0.00784)0.748:0.02532)0.489:0.00059)0.775:0.04445)0.063:0.01881,L2-33_DRe|1884460:0.12034)0.901:0.00058,(L2-33_DRe|1975799:0.18430,((L2-33_DRe|1128174:0.19342,(L2-33_DRe|1328276:0.08810,L2-33_DRe|1975790:0.12024)0.144:0.02091)0.722:0.03706,((L2-33_DRe|964605:0.05238,((L2-33_DRe|713454:0.17463,L2-33_DRe|1677388:0.11544)0.825:0.09256,L2-33_DRe|1975796:0.13651)0.868:0.10758)0.562:0.06118,(L2-33_DRe|151891:0.16511,L2-33_DRe|382730:0.15411)0.581:0.02917)0.464:0.01242)0.980:0.00061)0.768:0.01537)0.834:0.01874,(((L2-33_DRe|224634:0.06435,L2-33_DRe|1328266:0.32818)0.023:0.04101,(L2-33_DRe|224633:0.06314,L2-33_DRe|1128175:0.21230)0.969:0.16876)0.769:0.03301,(L2-33_DRe|465480:0.13340,L2-33_DRe|1388161:0.19108)0.114:0.03782)0.800:0.02639)0.313:0.01808,((((L2-33_DRe|1884470:0.14366,(L2-33_DRe|76548:0.07149,(L2-33_DRe|151927:0.29696,L2-33_DRe|1564612:0.02942)0.827:0.07481)0.811:0.02795)0.646:0.01549,(L2-33_DRe|795336:0.11602,L2-33_DRe|1188677:0.31928)0.523:0.01464)0.580:0.00810,L2-33_DRe|1677349:0.18713)0.710:0.00441,(((L2-33_DRe|465486:0.10455,(L2-33_DRe|465472:0.11505,L2-33_DRe|713460:0.27528)0.738:0.04257)0.938:0.05491,((L2-33_DRe|1774130:0.14274,(L2-33_DRe|151879:0.17343,(L2-33_DRe|224621:0.16877,L2-33_DRe|382712:0.17919)0.790:0.04237)0.063:0.01333)0.387:0.04338,(((L2-33_DRe|1884521:0.28278,(L2-33_DRe|964584:0.20602,L2-33_DRe|1478115:0.33590)0.553:0.03978)0.546:0.01229,(L2-33_DRe|300659:0.22609,L2-33_DRe|1884503:0.21298)0.775:0.04665)0.030:0.03787,L2-33_DRe|1478132:0.16464)0.805:0.05015)0.557:0.00356)0.818:0.01727,(L2-33_DRe|1478135:0.19308,L2-33_DRe|1328278:0.16186)0.793:0.02555)0.751:0.01054)0.847:0.01188)0.812:0.01142,((((((((L2-33_DRe|465454:0.10095,L2-33_DRe|1564610:0.15003)0.768:0.03848,(L2-33_DRe|1774153:0.16931,(L2-33_DRe|628233:0.14994,L2-33_DRe|795334:0.11386)0.762:0.05518)0.657:0.03997)0.409:0.04239,(L2-33_DRe|1188675:0.20283,(L2-33_DRe|1478142:0.16765,L2-33_DRe|1884496:0.09680)0.382:0.02611)0.535:0.00062)0.791:0.02755,(L2-33_DRe|628257:0.20695,(((L2-33_DRe|1053228:0.11386,(L2-33_DRe|1975789:0.04670,L2-33_DRe|1975784:0.12337)0.445:0.06450)0.689:0.02898,((L2-33_DRe|713470:0.08627,(L2-33_DRe|1677408:0.01259,(L2-33_DRe|1677409:0.01337,L2-33_DRe|1677410:0.04054)0.892:0.02770)0.895:0.06713)0.784:0.04564,L2-33_DRe|1388176:0.22490)0.432:0.06615)0.617:0.00055,L2-33_DRe|542073:0.13402)0.937:0.03872)0.134:0.00055)0.330:0.00810,((((L2-33_DRe|1677367:0.14752,(L2-33_DRe|224624:0.16959,L2-33_DRe|1259950:0.23633)0.767:0.00061)0.394:0.02163,(L2-33_DRe|713432:0.18149,L2-33_DRe|224622:0.23032)0.693:0.05631)0.882:0.05770,(L2-33_DRe|628234:0.15112,(((L2-33_DRe|1975795:0.16917,L2-33_DRe|1677403:0.19819)0.696:0.03366,L2-33_DRe|300670:0.25827)0.815:0.05641,L2-33_DRe|1128176:0.33818)0.699:0.05024)0.194:0.02132)0.669:0.00206,L2-33_DRe|1884461:0.22551)0.776:0.00960)0.758:0.00722,((L2-33_DRe|628220:0.16960,(L2-33_DRe|713441:0.11512,L2-33_DRe|1884489:0.13753)0.892:0.07497)0.392:0.02170,(((L2-33_DRe|382740:0.13760,(L2-33_DRe|1188695:0.09752,L2-33_DRe|1884525:0.06933)0.343:0.00062)0.738:0.05965,(L2-33_DRe|628238:0.25334,L2-33_DRe|1774166:0.10975)0.471:0.03028)0.256:0.02111,((L2-33_DRe|1774125:0.07791,L2-33_DRe|1884472:0.19075)0.719:0.02033,L2-33_DRe|300673:0.09549)0.703:0.03051)0.875:0.00058)0.698:0.00414)0.677:0.00614,L2-33_DRe|542081:0.07260)0.791:0.00060,(L2-33_DRe|382739:0.20069,((L2-33_DRe|382734:0.11123,(((L2-33_DRe|151918:0.13504,(L2-33_DRe|1328289:0.20328,L2-33_DRe|1677372:0.13530)0.402:0.08728)0.872:0.07096,L2-33_DRe|1188670:0.14505)0.321:0.00063,(L2-33_DRe|964614:0.05936,((L2-33_DRe|76546:0.02150,L2-33_DRe|1478112:0.13115)0.783:0.02758,L2-33_DRe|1259953:0.11775)0.097:0.00060)0.919:0.03626)0.728:0.01543)0.424:0.00674,(L2-33_DRe|795313:0.21510,(L2-33_DRe|382735:0.13204,L2-33_DRe|224607:0.12137)0.280:0.04229)0.711:0.01956)0.777:0.00902)0.618:0.00058)0.774:0.00732)0.946:0.03759)0.816:0.00657,((((L2-33_DRe|1053221:0.09571,L2-33_DRe|224630:0.08414)0.246:0.01364,L2-33_DRe|1884463:0.15268)0.702:0.01809,(L2-33_DRe|1188674:0.13973,L2-33_DRe|795335:0.15028)0.543:0.03825)0.751:0.01843,((L2-33_DRe|1478104:0.19049,L2-33_DRe|1259938:0.50324)0.802:0.07665,((L2-33_DRe|1128178:0.13988,((L2-33_DRe|713468:0.06839,L2-33_DRe|1188697:0.16997)0.619:0.01717,L2-33_DRe|1774124:0.09129)0.291:0.04223)0.761:0.02514,L2-33_DRe|1128183:0.19992)0.747:0.01223)0.597:0.00137)0.130:0.00056)0.754:0.00307)0.757:0.01031)0.856:0.01894)0.587:0.00804)0.747:0.00472)0.227:0.00422,(L2-33_DRe|76514:0.15636,(L2-33_DRe|542089:0.39826,L2-33_DRe|1884498:0.33653)0.204:0.05320)0.913:0.12535)0.562:0.03124,L2-33_DRe|151926:0.17365)0.796:0.04515)0.996:0.09004,((((L2-33_DRe|1564606:0.23888,(L2-33_DRe|628227:0.24780,L2-33_DRe|1388158:0.24187)0.988:0.25750)0.551:0.09087,(L2-33_DRe|382714:0.21348,L2-33_DRe|1564617:0.35031)0.946:0.22166)0.534:0.05433,(((L2-33_DRe|795324:0.13370,L2-33_DRe|1388164:0.16475)0.957:0.26765,L2-33_DRe|1259946:0.32369)0.835:0.25724,L2-33_DRe|964606:0.15786)0.502:0.22249)0.869:0.09705,(((L2-33_DRe|542094:1.07474,((((L2-33_DRe|964580:0.59033,(L2-33_DRe|1478138:0.27825,L2-33_DRe|1128195:0.19321)0.898:0.29140)0.468:0.10420,L2-33_DRe|1677366:0.60717)0.867:0.28192,(((L2-33_DRe|542070:0.38953,((L2-33_DRe|1564855:0.02849,(L2-33_DRe|1564831:0.0,L2-33_DRe|1564874:0.0):0.00059)0.753:0.00494,(L2-33_DRe|1564718:0.00915,L2-33_DRe|1564865:0.09269)0.226:0.00829)0.953:0.13499)0.217:0.03466,(L2-33_DRe|300661:0.22888,((L2-33_DRe|465482:0.45031,L2-33_DRe|1677393:0.16530)0.927:0.12705,L2-33_DRe|713485:0.23309)0.968:0.11795)0.760:0.07838)0.597:0.06018,L2-33_DRe|1564746:0.06605)0.952:0.20263)0.840:0.10112,(L2-33_DRe|76538:0.61638,L2-33_DRe|1259945:0.00060)0.534:0.36780)0.280:0.01817)0.950:0.30113,(((L2-33_DRe|628256:0.28220,(L2-33_DRe|382721:0.21405,L2-33_DRe|1774168:0.00056)0.426:0.13850)0.987:0.37147,L2-33_DRe|628235:0.30842)0.641:0.08708,(L2-33_DRe|1564600:0.21960,(L2-33_DRe|795337:0.16059,L2-33_DRe|964589:0.46969)0.702:0.12528)0.222:0.03656)0.890:0.13091)0.124:0.00059,(((L2-33_DRe|1328265:0.24586,(L2-33_DRe|1884501:0.23486,L2-33_DRe|382710:0.25662)0.728:0.04901)0.927:0.21456,((L2-33_DRe|1188671:0.14174,L2-33_DRe|964613:0.30479)0.895:0.11736,(L2-33_DRe|1884505:0.17006,L2-33_DRe|76541:0.63383)0.711:0.06981)0.992:0.27156)0.816:0.10851,((((L2-33_DRe|1478116:0.01174,L2-33_DRe|465450:0.56782)0.768:0.32593,L2-33_DRe|1478147:0.26287)0.099:0.00084,(L2-33_DRe|1677360:0.20343,(L2-33_DRe|76518:0.18082,L2-33_DRe|1053205:0.19268)0.730:0.07819)0.995:0.31063)0.792:0.13159,(L2-33_DRe|795338:0.08536,(L2-33_DRe|628245:0.29872,L2-33_DRe|1128181:0.25424)0.986:0.38825)0.784:0.15366)0.216:0.00084)0.646:0.06903)0.524:0.03446)0.223:0.04335)0.657:0.03554)0.265:0.00953,L2-33_DRe|76555:0.19001)0.738:0.01833)0.758:0.00609)0.861:0.01097)0.869:0.01916,((((L2-33_DRe|1774164:0.21890,(L2-33_DRe|1388153:0.12002,L2-33_DRe|1677387:0.34518)0.593:0.02722)0.798:0.04646,((L2-33_DRe|1975787:0.08206,(L2-33_DRe|1884478:0.00059,(L2-33_DRe|1388152:0.03094,L2-33_DRe|1677386:0.01039)0.974:0.30656)0.553:0.15698)0.356:0.02345,L2-33_DRe|1128180:0.15261)0.845:0.02417)0.758:0.00987,((L2-33_DRe|465475:0.22635,(L2-33_DRe|628243:0.15463,L2-33_DRe|1564605:0.24805)0.292:0.09614)0.633:0.05313,((L2-33_DRe|1564887:0.08733,(L2-33_DRe|224606:0.35916,L2-33_DRe|382741:0.04911)0.915:0.30381)0.799:0.06933,(L2-33_DRe|628232:0.14829,(L2-33_DRe|300671:0.00060,(L2-33_DRe|1884512:0.34091,L2-33_DRe|1328285:0.19567)0.688:0.09819)0.605:0.04566)0.856:0.07786)0.511:0.00874)0.446:0.04074)0.618:0.01865,L2-33_DRe|300647:0.09660)0.061:0.00055)0.439:0.01513)0.746:0.00565)0.818:0.01416)0.713:0.01124)0.655:0.00263,(L2-33_DRe|224627:0.15284,L2-33_DRe|76508:0.15394)0.770:0.01540)0.152:0.00061,L2-33_DRe|1677392:0.22999)0.741:0.00639,(L2-33_DRe|151904:0.10437,((L2-33_DRe|964597:0.04808,L2-33_DRe|1564766:0.17388)0.360:0.11593,L2-33_DRe|1259955:0.23958)0.819:0.04796)0.755:0.02591)0.559:0.00116,((L2-33_DRe|542103:0.14601,L2-33_DRe|1259926:0.10715)0.831:0.06129,L2-33_DRe|300654:0.25630)0.758:0.02266)0.688:0.00349,L2-33_DRe|224632:0.24115)0.764:0.00485)0.215:0.00056,(L2-33_DRe|151913:0.09376,(L2-33_DRe|1677389:0.27384,(((L2-33_DRe|1388157:0.08237,(L2-33_DRe|795305:0.21350,L2-33_DRe|300655:0.09043)0.749:0.07565)0.750:0.02770,((L2-33_DRe|1564621:0.10386,L2-33_DRe|1478107:0.60843)0.297:0.00055,L2-33_DRe|1188699:0.10858)0.069:0.00887)0.858:0.04444,(L2-33_DRe|465470:1.30172,L2-33_DRe|713434:0.00170)0.332:0.12287)0.611:0.03470)0.407:0.01435)0.832:0.07007)0.368:0.00595)0.695:0.00055,L2-33_DRe|1884495:0.23152)0.768:0.00200)0.479:0.00055)0.274:0.00377,((((L2-33_DRe|1388169:0.11921,L2-33_DRe|1388168:0.05991)0.999:0.13520,(L2-33_DRe|300658:0.03894,L2-33_DRe|713449:0.20979)0.998:0.20252)0.744:0.01922,L2-33_DRe|713469:0.18762)0.648:0.01504,((((L2-33_DRe|465462:0.15014,(L2-33_DRe|1053219:0.04390,L2-33_DRe|1188691:0.00082)0.588:0.15353)0.298:0.00473,L2-33_DRe|795316:0.37807)0.739:0.00714,(L2-33_DRe|1478154:0.12474,((((L2-33_DRe|76505:0.09321,L2-33_DRe|465473:0.17751)0.507:0.01131,(L2-33_DRe|76526:0.12338,L2-33_DRe|795306:0.11006)0.726:0.01023)0.417:0.01154,L2-33_DRe|300676:0.34697)0.114:0.00060,(L2-33_DRe|542082:0.12643,L2-33_DRe|1774149:0.16991)0.212:0.07730)0.741:0.00369)0.368:0.00350)0.977:0.02367,(L2-33_DRe|465457:0.26956,(((((L2-33_DRe|76521:0.00058,L2-33_DRe|628244:0.12328)0.813:0.15110,L2-33_DRe|1053226:0.68165)0.763:0.07857,L2-33_DRe|1478121:0.14892)0.749:0.01314,(L2-33_DRe|382719:0.17922,((L2-33_DRe|224635:0.21540,L2-33_DRe|1564881:0.15470)0.876:0.05795,(L2-33_DRe|1128169:0.19842,((((((L2-33_DRe|1884479:0.12813,L2-33_DRe|1884480:0.13316)1.000:0.17471,((L2-33_DRe|1677396:0.28824,L2-33_DRe|713482:0.17261)0.764:0.19422,L2-33_DRe|1884486:0.27408)0.403:0.03012)0.690:0.01707,((((((L2-33_DRe|872514:0.23132,L2-33_DRe|1259936:0.45626)0.967:0.44623,(((L2-33_DRe|1478125:0.24994,L2-33_DRe|300653:0.27821)0.089:0.06182,L2-33_DRe|964586:0.56301)0.388:0.03295,(L2-33_DRe|1564614:0.25317,L2-33_DRe|382737:0.23553)0.788:0.14610)0.960:0.38454)0.991:0.71959,L2-33_DRe|1328272:0.61218)0.585:0.01988,(L2-33_DRe|1564717:0.00059,L2-33_DRe|1564703:0.00059)1.000:0.00101)0.573:0.00819,L2-33_DRe|1564753:0.00861)0.000:0.00059,(L2-33_DRe|1564866:0.00760,(((L2-33_DRe|76540:0.32016,L2-33_DRe|1478158:0.53361)0.690:0.07369,L2-33_DRe|542095:0.58327)0.835:0.16870,(L2-33_DRe|1564609:0.38926,L2-33_DRe|151887:0.54758)0.809:0.15234)0.771:0.09962)0.139:0.00090)0.701:0.02334)0.843:0.04888,(((L2-33_DRe|1564763:0.00063,L2-33_DRe|1774155:0.37840)0.535:0.00640,L2-33_DRe|1564852:0.00269)1.000:0.24257,((L2-33_DRe|1564631:0.00059,(L2-33_DRe|1564680:0.00184,L2-33_DRe|1564745:0.00186)0.892:0.00178)1.000:0.07560,((L2-33_DRe|1564779:0.07417,(((L2-33_DRe|1564676:0.00729,L2-33_DRe|1564858:0.00460)0.967:0.02383,(((L2-33_DRe|224612:0.69176,L2-33_DRe|1564636:0.00080)0.299:0.00191,L2-33_DRe|1564747:0.01073)0.666:0.00059,L2-33_DRe|1564868:0.00059)0.998:0.07288)0.983:0.04714,((L2-33_DRe|1564853:0.02075,(L2-33_DRe|1564867:0.00960,L2-33_DRe|1564838:0.00711)0.932:0.01056)0.735:0.00460,(L2-33_DRe|1564739:0.00717,L2-33_DRe|1564842:0.00473)0.989:0.02070)0.971:0.01936)0.945:0.02205)0.627:0.00543,((L2-33_DRe|1564744:0.02159,(L2-33_DRe|1564653:0.02169,L2-33_DRe|1564699:0.00989)0.758:0.00251)1.000:0.07156,(L2-33_DRe|1564754:0.04463,(L2-33_DRe|1564710:0.00189,L2-33_DRe|1564810:0.00554)0.838:0.00488)1.000:0.06522)0.775:0.00715)0.612:0.00829)0.995:0.08949)0.921:0.04963)0.940:0.04470,(L2-33_DRe|1884484:0.14679,L2-33_DRe|872531:0.46951)0.460:0.04917)0.901:0.03885,((L2-33_DRe|1328283:0.26706,(L2-33_DRe|300656:0.35246,L2-33_DRe|1478152:0.16587)0.244:0.01561)0.669:0.03269,((L2-33_DRe|713476:0.18007,((L2-33_DRe|382717:0.43594,L2-33_DRe|1677346:0.14229)0.417:0.10554,(L2-33_DRe|795326:0.0,L2-33_DRe|1884528:0.0):0.14267)0.755:0.02731)0.336:0.04912,L2-33_DRe|964593:0.17697)0.916:0.04598)0.800:0.02179)0.584:0.02681)0.167:0.01298)0.862:0.02541)0.918:0.00058)0.837:0.00894,(((L2-33_DRe|465463:0.16464,L2-33_DRe|1188669:0.57033)0.534:0.07947,L2-33_DRe|1564615:0.18119)0.755:0.04099,((L2-33_DRe|1884494:0.06427,(L2-33_DRe|795318:0.83727,L2-33_DRe|1884497:0.00689)0.273:0.13345)0.827:0.12566,((L2-33_DRe|628239:0.18659,L2-33_DRe|1259935:0.00060)0.783:0.37631,(L2-33_DRe|628230:0.00059,L2-33_DRe|1774152:0.67316)0.553:0.14961)0.791:0.05706)0.707:0.00876)0.676:0.00512)0.765:0.00611)0.147:0.00433)0.980:0.03755)0.902:0.01155)0.990:0.02303)0.768:0.00402,L2-33_DRe|1774132:0.22066)0.754:0.00487,((L2-33_DRe|76536:0.13433,(((L2-33_DRe|964611:0.09580,L2-33_DRe|1884531:0.46221)0.732:0.10759,(((L2-33_DRe|1053199:0.22110,L2-33_DRe|1884523:0.00055)0.587:0.34983,(L2-33_DRe|1774147:0.39009,L2-33_DRe|628236:0.24283)0.196:0.02123)0.843:0.10413,L2-33_DRe|1188680:0.09865)0.398:0.04109)0.776:0.01843,(((L2-33_DRe|1478159:0.08489,L2-33_DRe|1975783:0.16716)0.670:0.01307,(((L2-33_DRe|151902:0.13339,L2-33_DRe|1188682:0.49099)0.620:0.09061,(L2-33_DRe|713486:0.02009,L2-33_DRe|1328290:0.09494)0.997:0.32525)0.680:0.02619,(L2-33_DRe|1884471:0.11440,((L2-33_DRe|1677345:0.22165,(L2-33_DRe|1188665:0.00059,L2-33_DRe|1188666:0.00059)1.000:0.21976)0.985:0.10388,(L2-33_DRe|1774167:0.17369,(L2-33_DRe|300683:0.06769,L2-33_DRe|1259958:0.34894)0.781:0.05739)0.861:0.05388)0.974:0.11620)0.114:0.03252)0.219:0.00063)0.505:0.01942,(L2-33_DRe|76516:0.15012,L2-33_DRe|713445:0.00059)0.597:0.17553)0.769:0.01828)0.597:0.00595)0.903:0.04294,((L2-33_DRe|76556:0.18397,(L2-33_DRe|872507:0.16385,L2-33_DRe|964579:0.20280)0.382:0.01404)0.565:0.00842,(L2-33_DRe|300680:0.18018,(L2-33_DRe|1478097:0.08931,(L2-33_DRe|300682:0.00058,L2-33_DRe|1053196:1.35697)0.801:0.12057)0.686:0.03346)0.680:0.03698)0.756:0.00577)0.435:0.01619)0.492:0.00818,(L2-33_DRe|1884518:0.27506,L2-33_DRe|542080:0.17739)0.573:0.02897)0.207:0.00481)0.502:0.00869)0.839:0.01526)0.731:0.00479)0.768:0.00894,(((L2-33_DRe|1053217:0.18038,L2-33_DRe|964612:0.29826)0.614:0.03314,(L2-33_DRe|1128184:0.09386,L2-33_DRe|1259928:0.10300)0.802:0.02528)0.831:0.03268,((L2-33_DRe|1328271:0.17523,(((L2-33_DRe|1188683:0.15529,(L2-33_DRe|713444:0.00058,L2-33_DRe|1884515:0.10085)0.680:0.16080)0.816:0.03974,((L2-33_DRe|1677375:0.30445,L2-33_DRe|1677380:0.00061)0.279:0.19190,(L2-33_DRe|465483:0.18865,L2-33_DRe|1884509:0.10617)0.684:0.01381)0.244:0.01010)0.786:0.00766,L2-33_DRe|151908:0.14263)0.243:0.00727)0.857:0.01567,((L2-33_DRe|542090:0.13942,L2-33_DRe|1478122:0.11533)0.849:0.03699,(L2-33_DRe|795314:0.22523,L2-33_DRe|1259942:0.20914)0.842:0.08517)0.547:0.00127)0.751:0.00957)0.576:0.00697)0.896:0.02249,L2-33_DRe|542101:0.13363)0.761:0.00896)0.869:0.01672)0.779:0.01136)0.681:0.00878)0.766:0.00682)0.770:0.00058)0.709:0.00915,L2-33_DRe|465471:0.13523)0.167:0.02252,L2-33_DRe|964617:0.12997)0.983:0.09514,(L2-33_DRe|1564803:0.01967,L2-33_DRe|1564658:0.00061)0.529:0.00640)1.000:0.00060)0.805:0.00058,((L2-33_DRe|1564762:0.00592,((((((L2-33_DRe|1564656:0.00961,(L2-33_DRe|1564684:0.0,L2-33_DRe|1564761:0.0):0.01121)0.059:0.00067,(L2-33_DRe|1564662:0.00059,L2-33_DRe|1564721:0.00591)0.872:0.00590)0.713:0.00059,(L2-33_DRe|1564685:0.0,L2-33_DRe|1564686:0.0,L2-33_DRe|1564687:0.0,L2-33_DRe|1564688:0.0,L2-33_DRe|1564765:0.0,L2-33_DRe|1564777:0.0,L2-33_DRe|1564812:0.0):0.00059)0.531:0.00059,L2-33_DRe|1564872:0.00593)0.000:0.00059,((L2-33_DRe|1564816:0.01784,(L2-33_DRe|1564668:0.00059,L2-33_DRe|1564817:0.01785)0.521:0.00589)0.787:0.00059,L2-33_DRe|1564778:0.00592)0.000:0.00059)0.561:0.00059,((L2-33_DRe|1564663:0.0,L2-33_DRe|1564664:0.0,L2-33_DRe|1564665:0.0,L2-33_DRe|1564669:0.0,L2-33_DRe|1564670:0.0):0.00621,(L2-33_DRe|1564681:0.00059,L2-33_DRe|1564764:0.00592)0.854:0.00590)0.424:0.00059)0.000:0.00058)0.827:0.00588,(L2-33_DRe|1564657:0.00591,L2-33_DRe|1564743:0.01791)0.000:0.00059)0.914:0.01189)0.046:0.00059)1.000:0.00059)0.433:0.00617,L2-33_DRe|1564813:0.00619)0.848:0.00060)0.362:0.00624)0.788:0.00655)0.157:0.00060,(((((L2-33_DRe|1564829:0.0,L2-33_DRe|1564876:0.0):0.00059,(L2-33_DRe|1564875:0.00583,(L2-33_DRe|1564780:0.00585,L2-33_DRe|1564830:0.00059)0.828:0.00582)0.183:0.00059)0.000:0.00058,((L2-33_DRe|1564847:0.0,L2-33_DRe|1564848:0.0,L2-33_DRe|1564849:0.0,L2-33_DRe|1564850:0.0,L2-33_DRe|1564851:0.0):0.00059,(L2-33_DRe|1564755:0.00583,L2-33_DRe|1564758:0.00583)0.000:0.00059)0.915:0.00584)0.878:0.00058,(((L2-33_DRe|1564756:0.0,L2-33_DRe|1564757:0.0):0.00059,(L2-33_DRe|1564814:0.01252,(L2-33_DRe|1564845:0.00059,L2-33_DRe|1564846:0.00059)0.956:0.03619)0.000:0.00058)0.834:0.01761,L2-33_DRe|1564781:0.00610)0.778:0.00560)0.785:0.00970,(L2-33_DRe|1564702:0.00059,(L2-33_DRe|1564652:0.01183,(L2-33_DRe|1564760:0.00059,(L2-33_DRe|1564759:0.00591,L2-33_DRe|1564701:0.00059)0.628:0.00059)0.800:0.00058)0.388:0.00588)0.885:0.00996)0.782:0.00404)0.074:0.00059)0.000:0.00059)0.905:0.00589,(L2-33_DRe|1564629:0.0,L2-33_DRe|1564640:0.0,L2-33_DRe|1564641:0.0,L2-33_DRe|1564642:0.0,L2-33_DRe|1564643:0.0,L2-33_DRe|1564644:0.0,L2-33_DRe|1564645:0.0,L2-33_DRe|1564646:0.0,L2-33_DRe|1564647:0.0,L2-33_DRe|1564648:0.0,L2-33_DRe|1564649:0.0,L2-33_DRe|1564651:0.0,L2-33_DRe|1564677:0.0,L2-33_DRe|1564678:0.0,L2-33_DRe|1564689:0.0,L2-33_DRe|1564690:0.0,L2-33_DRe|1564691:0.0,L2-33_DRe|1564695:0.0,L2-33_DRe|1564719:0.0,L2-33_DRe|1564731:0.0,L2-33_DRe|1564733:0.0,L2-33_DRe|1564734:0.0,L2-33_DRe|1564735:0.0,L2-33_DRe|1564736:0.0,L2-33_DRe|1564740:0.0,L2-33_DRe|1564741:0.0,L2-33_DRe|1564742:0.0,L2-33_DRe|1564750:0.0,L2-33_DRe|1564767:0.0,L2-33_DRe|1564768:0.0,L2-33_DRe|1564769:0.0,L2-33_DRe|1564770:0.0,L2-33_DRe|1564771:0.0,L2-33_DRe|1564772:0.0,L2-33_DRe|1564773:0.0,L2-33_DRe|1564774:0.0,L2-33_DRe|1564775:0.0,L2-33_DRe|1564776:0.0,L2-33_DRe|1564787:0.0,L2-33_DRe|1564789:0.0,L2-33_DRe|1564792:0.0,L2-33_DRe|1564796:0.0,L2-33_DRe|1564800:0.0,L2-33_DRe|1564807:0.0,L2-33_DRe|1564822:0.0,L2-33_DRe|1564823:0.0,L2-33_DRe|1564824:0.0,L2-33_DRe|1564827:0.0,L2-33_DRe|1564857:0.0,L2-33_DRe|1564860:0.0,L2-33_DRe|1564861:0.0,L2-33_DRe|1564863:0.0,L2-33_DRe|1564864:0.0,L2-33_DRe|1564869:0.0,L2-33_DRe|1564870:0.0,L2-33_DRe|1564871:0.0):0.00059)0.000:0.00059,(((L2-33_DRe|1564639:0.0,L2-33_DRe|1564716:0.0,L2-33_DRe|1564832:0.0,L2-33_DRe|1564833:0.0,L2-33_DRe|1564834:0.0):0.00059,(L2-33_DRe|1564650:0.00059,L2-33_DRe|1564737:0.00682)0.850:0.00591)0.854:0.00592,(L2-33_DRe|1564791:0.00059,(L2-33_DRe|1564696:0.00375,L2-33_DRe|1564732:0.00680)0.151:0.00149)0.093:0.00063)0.500:0.00060,(((L2-33_DRe|1564654:0.01186,L2-33_DRe|1564630:0.01183)0.671:0.00059,((((L2-33_DRe|1564785:0.00059,L2-33_DRe|1564806:0.00591)0.833:0.00593,L2-33_DRe|1564693:0.00591)0.070:0.00059,(((L2-33_DRe|1564638:0.0,L2-33_DRe|1564835:0.0):0.00059,(L2-33_DRe|1564729:0.01190,L2-33_DRe|1564821:0.00059)1.000:0.00361)1.000:0.00228,L2-33_DRe|1564790:0.00590)0.035:0.00059)0.000:0.00059,(L2-33_DRe|1564728:0.00591,L2-33_DRe|1564798:0.00591)0.313:0.00059)0.000:0.00059)0.000:0.00059,(((L2-33_DRe|1564797:0.0,L2-33_DRe|1564799:0.0,L2-33_DRe|1564801:0.0):0.00591,(L2-33_DRe|1564784:0.00061,((L2-33_DRe|1564804:0.0,L2-33_DRe|1564805:0.0):0.00059,L2-33_DRe|1564808:0.00059)0.977:0.02391)0.911:0.00536)0.325:0.00059,((L2-33_DRe|1564679:0.00059,L2-33_DRe|1564788:0.00599)0.634:0.00059,((L2-33_DRe|1564714:0.0,L2-33_DRe|1564715:0.0):0.00589,L2-33_DRe|1564786:0.00059)0.872:0.00592)0.000:0.00059)0.000:0.00059)0.000:0.00059);
```
