## Supplementary Data 2 for "A genomic portrait of zebrafish transposable elements and their spatiotemporal embryonic expression": L2-34_DR.mafft.nwk

```
(L2-34_DR|542106:0.00458,((((L2-34_DR|1774169:0.00835,(((L2-34_DR|382750:0.00469,(((L2-34_DR|964621:0.02587,L2-34_DR|1259960:0.01616)0.794:0.00953,(L2-34_DR|465503:0.01116,L2-34_DR|1677414:0.04858)0.724:0.02464)0.720:0.00071,L2-34_DR|628261:0.00697)0.169:0.00070)0.148:0.00897,L2-34_DR|1053240:0.00279)0.374:0.00067,L2-34_DR|713493:0.00601)0.317:0.00072)0.917:0.00071,(L2-34_DR|1478176:0.00071,L2-34_DR|1564898:0.00341)0.700:0.00328)0.972:0.00072,(((L2-34_DR|1053230:0.00976,(L2-34_DR|795340:0.00070,(L2-34_DR|382751:0.14607,L2-34_DR|1259971:0.12862)0.751:0.04723)0.959:0.01900)0.513:0.00070,(L2-34_DR|1884536:0.00868,L2-34_DR|1884537:0.00071)0.812:0.00214)0.988:0.00071,(L2-34_DR|465492:0.00872,(L2-34_DR|2063732:0.01296,(L2-34_DR|76564:0.01699,((L2-34_DR|1128204:0.01741,(L2-34_DR|1053237:0.01059,L2-34_DR|76565:0.02009)0.766:0.00303)0.535:0.00069,(L2-34_DR|300687:0.02382,((((L2-34_DR|1884554:0.02122,L2-34_DR|1478170:0.03064)0.559:0.00290,L2-34_DR|1478164:0.02514)0.830:0.00256,(((L2-34_DR|300696:0.02140,(L2-34_DR|628270:0.00832,(L2-34_DR|628275:0.02424,((L2-34_DR|964620:0.02842,L2-34_DR|1677413:0.01965)0.788:0.00871,L2-34_DR|1774174:0.02157)0.932:0.00107)0.859:0.00151)0.780:0.00331)0.491:0.00069,L2-34_DR|795346:0.02891)0.946:0.00488,(((L2-34_DR|872541:0.01843,L2-34_DR|2063734:0.02419)0.631:0.01044,(L2-34_DR|628273:0.03109,(L2-34_DR|1128200:0.01841,(((((((L2-34_DR|465494:0.02445,(L2-34_DR|151928:0.00072,L2-34_DR|628259:0.03074)0.731:0.01642)0.743:0.00516,L2-34_DR|300685:0.01977)0.602:0.00076,(L2-34_DR|1188707:0.09568,L2-34_DR|1884542:0.53694)0.903:0.56384)0.494:0.00305,((L2-34_DR|300698:0.03002,(L2-34_DR|1128199:0.03285,L2-34_DR|1677411:0.02261)0.674:0.00395)0.000:0.00615,L2-34_DR|713488:0.03701)0.853:0.00534)0.758:0.00268,(L2-34_DR|1188706:0.03192,((L2-34_DR|465504:0.02738,((L2-34_DR|300699:0.03746,(((L2-34_DR|542105:0.02898,L2-34_DR|872536:0.06025)0.730:0.00632,((L2-34_DR|465491:0.08365,((((L2-34_DR|1884533:0.17931,L2-34_DR|628274:0.04576)0.463:0.02828,L2-34_DR|2092319:0.02484)0.715:0.00144,L2-34_DR|1259974:0.05997)0.807:0.00281,(((L2-34_DR|1774176:0.03632,(L2-34_DR|1677428:0.04327,L2-34_DR|1328300:0.17030)0.034:0.00156)0.860:0.01362,((((L2-34_DR|1053243:0.05922,L2-34_DR|1478166:0.03159)0.796:0.02703,((L2-34_DR|300690:0.06710,(L2-34_DR|1478160:0.03136,L2-34_DR|1478161:0.01875)0.998:0.03037)0.836:0.00586,((L2-34_DR|2063739:0.07263,((L2-34_DR|1774178:0.06391,(L2-34_DR|964630:0.06257,L2-34_DR|1128210:0.07876)0.719:0.01524)0.881:0.01403,(L2-34_DR|1677416:0.03606,((((L2-34_DR|628278:0.07174,L2-34_DR|1388177:0.01949)0.123:0.06392,(L2-34_DR|964626:0.00071,((L2-34_DR|465493:0.03301,L2-34_DR|1564896:0.13487)0.585:0.04639,(L2-34_DR|2063733:0.03340,(L2-34_DR|1774171:0.54334,(L2-34_DR|2063738:0.26307,(L2-34_DR|628262:0.21186,(L2-34_DR|1564889:0.11920,(L2-34_DR|1128205:0.04205,L2-34_DR|1884544:0.00070)0.666:0.15667)0.825:0.08204)0.899:0.16097)0.363:0.05399)0.267:0.04137)0.797:0.07190)0.414:0.01335)0.670:0.00077)0.852:0.02143,(L2-34_DR|1188701:0.06076,(L2-34_DR|1884538:0.00071,L2-34_DR|1677425:0.33634)0.441:0.05600)0.923:0.00070)0.814:0.00860,(L2-34_DR|224642:0.06471,(L2-34_DR|1188709:0.14726,(L2-34_DR|1677422:0.02881,(L2-34_DR|151929:0.07137,(((L2-34_DR|964628:0.10963,L2-34_DR|1677415:0.08585)0.872:0.02471,(L2-34_DR|713489:0.08534,L2-34_DR|1884547:0.07153)0.835:0.01048)0.788:0.00517,(L2-34_DR|1975883:0.04496,((((L2-34_DR|2092017:0.08716,((L2-34_DR|628260:0.06660,L2-34_DR|1975890:0.11045)0.755:0.01071,L2-34_DR|1677417:0.07145)0.072:0.00374)0.330:0.00071,(L2-34_DR|628271:0.00671,(L2-34_DR|151930:0.56598,L2-34_DR|628272:0.01609)0.003:0.05931)1.000:0.10367)0.774:0.00597,(((((L2-34_DR|1053238:0.10256,((L2-34_DR|542110:0.42018,L2-34_DR|1975881:0.00080)0.471:0.11296,L2-34_DR|1884539:0.20158)0.421:0.03649)0.770:0.01706,L2-34_DR|1188705:0.05820)0.685:0.00959,L2-34_DR|1564888:0.06305)0.902:0.02740,((L2-34_DR|795341:0.08435,L2-34_DR|1975880:0.06196)0.847:0.00072,(L2-34_DR|964623:0.11758,L2-34_DR|1774172:0.07947)0.377:0.00070)0.044:0.00070)0.702:0.00649,((L2-34_DR|1259964:0.07654,(L2-34_DR|964625:0.11325,L2-34_DR|964619:0.06254)0.622:0.00389)0.277:0.00862,(((((((((L2-34_DR|1328299:0.26302,(L2-34_DR|465495:0.25962,L2-34_DR|1564899:0.07287)0.145:0.06042)0.984:0.10984,(L2-34_DR|465496:0.23624,L2-34_DR|382746:0.20759)0.125:0.01963)0.997:0.14727,L2-34_DR|1259959:0.25586)0.572:0.09579,(L2-34_DR|1975891:0.02890,(L2-34_DR|382755:0.03012,L2-34_DR|382756:0.03724)0.971:0.15829)0.967:0.20099)0.732:0.02770,(((L2-34_DR|1478162:0.10188,(L2-34_DR|1128211:0.56322,L2-34_DR|2063735:0.19316)0.112:0.00347)0.746:0.01045,((L2-34_DR|1259966:0.14505,((L2-34_DR|795345:0.09732,(L2-34_DR|300691:0.12460,L2-34_DR|1564892:0.20343)0.810:0.03014)0.788:0.00688,((((L2-34_DR|628264:0.10739,L2-34_DR|1328298:0.06908)0.754:0.01470,(L2-34_DR|382747:0.13427,L2-34_DR|1188708:0.17954)0.114:0.00070)0.436:0.00071,L2-34_DR|1053232:0.13314)0.844:0.00700,L2-34_DR|1478168:0.03729)0.742:0.00261)0.885:0.00179)0.316:0.00150,((L2-34_DR|300686:0.10681,((((L2-34_DR|1259965:0.11847,L2-34_DR|1053233:0.12072)0.721:0.00996,(L2-34_DR|1478169:0.12956,L2-34_DR|628267:0.10438)0.920:0.00071)0.345:0.00346,(L2-34_DR|1677421:0.15025,(((L2-34_DR|1128209:0.09080,(((L2-34_DR|1975882:0.18924,L2-34_DR|1884543:0.09721)0.033:0.01574,(L2-34_DR|1478174:0.12300,L2-34_DR|964627:0.15037)0.468:0.00798)0.769:0.01003,L2-34_DR|1478163:0.11949)0.706:0.00471)0.778:0.00712,(L2-34_DR|382748:0.15288,L2-34_DR|1774173:0.19849)0.781:0.01707)0.751:0.00367,((((L2-34_DR|1564894:0.14326,(L2-34_DR|1975889:0.10243,((L2-34_DR|713501:0.15566,L2-34_DR|2063737:0.13211)0.732:0.01013,((L2-34_DR|713491:0.11627,(((L2-34_DR|224643:0.09598,L2-34_DR|1053231:0.23135)0.612:0.09735,(L2-34_DR|300697:0.14372,((L2-34_DR|1053236:0.07511,L2-34_DR|224639:0.13095)0.717:0.01591,(L2-34_DR|76562:0.14317,L2-34_DR|224638:0.07136)0.720:0.01067)0.873:0.02382)0.585:0.01529)0.703:0.00642,(((L2-34_DR|1478165:0.13222,L2-34_DR|1975876:0.12930)0.784:0.03770,(((L2-34_DR|1478167:0.27223,(L2-34_DR|151934:0.28703,(L2-34_DR|713498:0.22761,L2-34_DR|1053239:0.43672)0.821:0.19129)0.588:0.01376)0.418:0.02035,(((L2-34_DR|1564895:0.19459,(L2-34_DR|872535:0.09352,L2-34_DR|1884535:0.41724)0.791:0.18041)0.538:0.03633,(L2-34_DR|542109:0.11353,L2-34_DR|151931:0.07617)0.188:0.01248)0.766:0.05052,((L2-34_DR|1259968:0.14866,L2-34_DR|382757:0.11256)0.007:0.00129,L2-34_DR|76560:0.10555)0.851:0.03177)0.605:0.00066)0.772:0.00071,((L2-34_DR|1259967:0.14614,(((L2-34_DR|1884541:0.11550,L2-34_DR|713495:0.14692)0.690:0.00072,(((L2-34_DR|713500:0.11162,(L2-34_DR|713492:0.10580,L2-34_DR|1677420:0.25525)0.791:0.09926)0.771:0.03398,(L2-34_DR|382754:0.20155,L2-34_DR|1884549:0.45083)0.618:0.02634)0.887:0.01684,((L2-34_DR|382749:0.14741,((L2-34_DR|382752:0.05021,L2-34_DR|465500:0.02602)0.817:0.12847,L2-34_DR|1975888:0.15268)0.695:0.06805)0.714:0.00362,(((L2-34_DR|628266:0.12369,L2-34_DR|2063740:0.15090)0.655:0.00466,L2-34_DR|795344:0.13256)0.746:0.00869,L2-34_DR|300694:0.14327)0.726:0.00520)0.760:0.00453)0.277:0.00070)0.834:0.00691,(L2-34_DR|1478172:0.14982,L2-34_DR|1774177:0.15586)0.914:0.04427)0.655:0.00145)0.923:0.00077,(((((L2-34_DR|1884545:0.13829,(L2-34_DR|465502:0.00541,L2-34_DR|224640:0.14583)0.568:0.07616)0.377:0.01529,L2-34_DR|2063736:0.10416)0.663:0.00933,((L2-34_DR|1188704:0.06907,(L2-34_DR|1188702:0.11092,L2-34_DR|1188703:0.07222)0.958:0.17108)0.971:0.09679,L2-34_DR|2063741:0.13763)0.708:0.02520)0.746:0.00482,(L2-34_DR|1774175:0.15015,(L2-34_DR|713497:0.18996,L2-34_DR|1975887:0.09620)0.361:0.01018)0.818:0.05098)0.754:0.00436,L2-34_DR|300695:0.13848)0.784:0.00388)0.835:0.00362)0.204:0.00084)0.725:0.00164,(((L2-34_DR|1677424:0.48619,L2-34_DR|1328297:0.14733)0.190:0.04513,(L2-34_DR|1053235:0.54516,L2-34_DR|1884551:0.48080)0.765:0.14128)0.751:0.06888,(L2-34_DR|628277:0.13185,L2-34_DR|1975878:0.04868)0.812:0.06349)0.662:0.02147)0.063:0.00126)0.796:0.00927)0.991:0.06859,L2-34_DR|382753:0.22710)0.768:0.01006)0.335:0.00078)0.485:0.00401)0.417:0.00446,(L2-34_DR|628263:0.15959,L2-34_DR|964624:0.11974)0.797:0.01644)0.544:0.00077,((L2-34_DR|628268:0.22876,L2-34_DR|795342:0.14008)0.578:0.00456,L2-34_DR|1328294:0.18830)0.501:0.01389)0.483:0.00072,((L2-34_DR|1677412:0.32714,L2-34_DR|713496:0.10804)0.772:0.03880,((L2-34_DR|300693:0.02153,L2-34_DR|76561:0.13826)0.900:0.11237,(L2-34_DR|1478173:0.24914,L2-34_DR|628269:0.09493)0.773:0.04301)0.827:0.02518)0.852:0.02028)0.392:0.00072)0.880:0.00825)0.812:0.00566)0.196:0.00322,(((L2-34_DR|300688:0.21369,L2-34_DR|224637:0.12094)0.792:0.01563,(L2-34_DR|1128208:0.07555,L2-34_DR|713494:0.23502)0.656:0.02490)0.721:0.00414,((((L2-34_DR|628276:0.37029,(((L2-34_DR|713499:0.15853,L2-34_DR|465501:0.10546)0.476:0.03111,L2-34_DR|300684:0.06328)1.000:0.51461,(L2-34_DR|1884556:0.10227,L2-34_DR|1677427:0.11065)0.318:0.11343)0.253:0.00078)0.577:0.15420,(L2-34_DR|151933:0.56968,L2-34_DR|1884548:0.40510)0.861:0.20185)0.744:0.10365,(((L2-34_DR|872534:0.41930,L2-34_DR|1564893:0.09296)0.454:0.09039,((((((L2-34_DR|1975886:0.46729,((L2-34_DR|964622:0.13652,(L2-34_DR|300692:0.15731,L2-34_DR|1128207:0.09121)0.975:0.15349)0.963:0.29280,L2-34_DR|1677426:0.75489)0.698:0.12421)0.490:0.13985,L2-34_DR|382744:0.57039)0.563:0.09623,L2-34_DR|151932:0.65177)0.309:0.02399,L2-34_DR|1128212:0.00070)0.497:0.05733,(((L2-34_DR|1259962:0.51784,L2-34_DR|1328291:0.39312)0.691:0.09651,(L2-34_DR|542107:0.19354,L2-34_DR|1478171:0.41863)0.836:0.24598)0.514:0.05737,(L2-34_DR|628279:0.52512,(L2-34_DR|628265:0.30867,(L2-34_DR|1328293:0.15986,(L2-34_DR|76563:0.21605,L2-34_DR|1388178:0.00071)0.461:0.07641)0.966:0.24793)0.651:0.08006)0.994:0.41293)0.959:0.17787)0.499:0.04560,(L2-34_DR|465498:0.56651,L2-34_DR|1884540:0.17628)0.919:0.20134)0.137:0.02730)0.581:0.03028,((L2-34_DR|1677419:0.18174,L2-34_DR|224641:0.20446)0.995:0.37232,L2-34_DR|1677423:0.30005)0.236:0.01519)0.668:0.02594)0.565:0.04931,(L2-34_DR|1884546:0.00071,L2-34_DR|1975885:0.10278)0.477:0.21603)0.794:0.04537)0.376:0.00189)0.955:0.02926)0.744:0.00570,L2-34_DR|1053241:0.12061)0.715:0.00370)0.872:0.01111)0.852:0.01289,(L2-34_DR|465497:0.02837,L2-34_DR|1975884:0.09733)0.839:0.16397)0.805:0.01148)0.848:0.01886,L2-34_DR|713490:0.18109)0.130:0.00070,((L2-34_DR|964629:0.08451,L2-34_DR|1975879:1.06840)0.661:0.01558,((L2-34_DR|542104:0.22238,L2-34_DR|542108:0.09841)0.227:0.00075,(L2-34_DR|1328292:0.09506,L2-34_DR|1259970:0.07956)0.015:0.00887)0.486:0.00851)0.714:0.00355)0.929:0.02214,(L2-34_DR|1975877:0.07975,L2-34_DR|1128201:0.05148)0.734:0.01019)0.968:0.00071,L2-34_DR|1328296:0.10505)0.128:0.00070)0.705:0.00377)0.378:0.00076)0.879:0.01237,(((L2-34_DR|1564890:0.01260,L2-34_DR|1564891:0.01340)1.000:0.10164,L2-34_DR|1259972:0.07267)0.761:0.00802,L2-34_DR|1388179:0.14021)0.763:0.00693)0.972:0.01627)0.659:0.00065)0.807:0.00472)0.869:0.01074)0.175:0.00070)0.543:0.00070)0.955:0.01554)0.419:0.00389)0.827:0.01084)0.919:0.00065)0.992:0.00070,((L2-34_DR|382745:0.04012,L2-34_DR|542111:0.05794)0.774:0.00435,L2-34_DR|2063730:0.04688)0.727:0.00214)0.468:0.00072)0.790:0.00069)0.000:0.00078,L2-34_DR|795343:0.09505)0.011:0.00116,((L2-34_DR|1478175:0.05098,L2-34_DR|1774170:0.03718)0.748:0.00178,L2-34_DR|713487:0.04987)0.759:0.00235)0.808:0.00189)0.785:0.00141,L2-34_DR|76567:0.07081)0.387:0.00514)0.954:0.00093)0.569:0.00077,(L2-34_DR|1128202:0.00082,(L2-34_DR|465499:0.09578,L2-34_DR|300689:0.11136)0.613:0.03516)0.491:0.12494)0.191:0.00070)0.857:0.00401,(L2-34_DR|1259969:0.02047,(L2-34_DR|1053229:0.04300,(L2-34_DR|76559:0.06863,L2-34_DR|1259961:0.05686)0.783:0.02348)0.669:0.01492)0.759:0.00481)0.972:0.00122)1.000:0.00119,L2-34_DR|76566:0.02003)0.871:0.00693)0.880:0.00683,L2-34_DR|300700:0.04351)0.780:0.00397)0.882:0.00369)0.386:0.00070,(L2-34_DR|872540:0.02165,(L2-34_DR|872537:0.01666,(L2-34_DR|872538:0.01624,L2-34_DR|872539:0.00072)0.945:0.01078)0.874:0.01195)0.842:0.00612)0.918:0.00077,L2-34_DR|872542:0.03172)0.260:0.00078)0.463:0.00130)0.655:0.00103)0.917:0.00861,L2-34_DR|1053242:0.02541)0.453:0.00574)0.855:0.00072)1.000:0.00069,L2-34_DR|1053234:0.02197)0.931:0.00074)0.819:0.00186)0.860:0.00259)0.776:0.00204)0.394:0.00170)0.921:0.00483)0.800:0.00151)0.802:0.00072,((L2-34_DR|1677418:0.00113,(L2-34_DR|224636:0.00070,L2-34_DR|1884550:0.00203)0.859:0.00083)0.976:0.00447,(L2-34_DR|382743:0.01677,L2-34_DR|2079190:0.00449)0.054:0.00070)0.817:0.00094)0.937:0.00070,((((L2-34_DR|1259973:0.00391,L2-34_DR|1328295:0.00578)0.538:0.00065,L2-34_DR|1128206:0.00804)0.597:0.00065,L2-34_DR|1564897:0.00071)0.193:0.00072,((((L2-34_DR|1128203:0.01269,(L2-34_DR|1884534:0.01972,(L2-34_DR|1884552:0.00458,L2-34_DR|1884553:0.00230)0.981:0.01766)0.754:0.00292)0.422:0.00067,L2-34_DR|2063731:0.00506)0.055:0.00091,L2-34_DR|1884555:0.02515)0.381:0.00134,L2-34_DR|1259963:0.00718)0.788:0.00098)0.166:0.00071);
```
