## Supplementary Data 2 for "A genomic portrait of zebrafish transposable elements and their spatiotemporal embryonic expression": L2-35_DRe.mafft.nwk

```
((L2-35_DRe|1884572:0.08892,((L2-35_DRe|1677429:0.08118,(L2-35_DRe|1975900:0.0,L2-35_DRe|1975901:0.0):0.04474)0.717:0.00066,(L2-35_DRe|1478199:0.07401,L2-35_DRe|2063743:0.21460)0.859:0.04525)0.139:0.00066)0.714:0.00335,((((L2-35_DRe|1884582:0.24326,((L2-35_DRe|1259989:0.01759,(L2-35_DRe|1259987:0.02551,L2-35_DRe|1259988:0.00066)0.865:0.02590)0.990:0.05045,(L2-35_DRe|76581:0.04536,(L2-35_DRe|1677431:0.03793,L2-35_DRe|224645:0.06311)0.583:0.00875)0.817:0.01705)0.538:0.00066)0.742:0.01328,(L2-35_DRe|1677453:0.09010,L2-35_DRe|1478194:0.10844)0.294:0.00298)0.231:0.00780,L2-35_DRe|628287:0.42516)0.112:0.00084,(((L2-35_DRe|1128214:0.08179,L2-35_DRe|382771:0.03346)0.103:0.00415,(L2-35_DRe|1328302:0.17137,((((((((((L2-35_DRe|1188715:0.10312,L2-35_DRe|1884583:0.08944)0.754:0.01058,L2-35_DRe|628284:0.04621)0.098:0.00065,((L2-35_DRe|2063763:0.04027,((L2-35_DRe|300705:0.09225,L2-35_DRe|1053263:0.07827)0.711:0.00640,((L2-35_DRe|151945:0.04216,L2-35_DRe|1677461:0.08433)0.464:0.01080,L2-35_DRe|628282:0.07825)0.732:0.00599)0.489:0.01387)0.283:0.00065,(L2-35_DRe|1053249:0.09853,(L2-35_DRe|795347:0.05585,L2-35_DRe|795355:0.05755)0.786:0.00917)0.745:0.00292)0.772:0.00358)0.831:0.00378,(L2-35_DRe|964639:0.05156,((L2-35_DRe|2082333:0.07318,(((L2-35_DRe|1053262:0.03889,L2-35_DRe|2063767:0.05394)0.885:0.01210,(((L2-35_DRe|872557:0.00066,((L2-35_DRe|872559:0.00872,(L2-35_DRe|872558:0.00066,L2-35_DRe|1188712:0.01363)0.814:0.00864)0.206:0.00065,L2-35_DRe|872560:0.00066)0.943:0.03718)1.000:0.24273,L2-35_DRe|1975899:0.04799)0.087:0.00083,(L2-35_DRe|1053264:0.04057,(L2-35_DRe|1128217:0.07708,L2-35_DRe|1774184:0.04999)0.721:0.00448)0.842:0.01122)0.753:0.00516)0.793:0.00682,(L2-35_DRe|964632:0.06311,L2-35_DRe|628289:0.04571)0.852:0.01085)0.786:0.00666)0.699:0.00065,(((L2-35_DRe|76583:0.07990,L2-35_DRe|1884584:0.06923)0.532:0.00066,(((((L2-35_DRe|300707:0.05530,(L2-35_DRe|542119:0.05088,((L2-35_DRe|1259986:0.02640,L2-35_DRe|872547:0.03396)0.952:0.00066,((L2-35_DRe|872553:0.05435,L2-35_DRe|964631:0.04317)0.763:0.00335,(L2-35_DRe|628292:0.05754,(L2-35_DRe|713505:0.05068,(L2-35_DRe|713506:0.03527,L2-35_DRe|1677430:0.03052)0.951:0.00066)0.881:0.00066)0.680:0.00394)0.780:0.00124)0.770:0.00296)0.766:0.00322)0.967:0.01572,((L2-35_DRe|1188711:0.12901,L2-35_DRe|1975895:0.06748)0.202:0.00061,(L2-35_DRe|964650:0.03690,(L2-35_DRe|300710:0.04597,L2-35_DRe|628283:0.02530)0.741:0.00263)0.982:0.00065)0.907:0.01374)0.943:0.00990,(L2-35_DRe|1128215:0.08002,L2-35_DRe|795356:0.06252)0.608:0.00172)0.352:0.00753,L2-35_DRe|1478183:0.07254)0.224:0.00063,L2-35_DRe|1388183:0.06190)0.775:0.00196)0.829:0.01181,L2-35_DRe|1478181:0.08520)0.433:0.00769)0.743:0.00298)0.965:0.01390)0.958:0.00153,L2-35_DRe|1975894:0.09134)0.864:0.00121,(L2-35_DRe|1774182:0.05724,(L2-35_DRe|1774183:0.09629,L2-35_DRe|713511:0.08703)0.739:0.04093)0.845:0.04985)0.210:0.00239,L2-35_DRe|628280:0.09372)0.871:0.00669,(L2-35_DRe|1259985:0.06713,(L2-35_DRe|964642:0.12165,L2-35_DRe|1053253:0.06959)0.750:0.00673)0.475:0.00065)0.749:0.00361,((L2-35_DRe|1478188:0.10087,(L2-35_DRe|1478180:0.08684,(L2-35_DRe|465518:0.01424,L2-35_DRe|76577:0.08281)0.668:0.00637)0.487:0.00765)0.897:0.00064,L2-35_DRe|2112737:0.06637)0.983:0.01721)0.796:0.01199,((L2-35_DRe|872561:0.18057,L2-35_DRe|1774186:0.36681)0.600:0.04217,L2-35_DRe|1884558:0.07733)0.766:0.01943)0.725:0.00586)0.861:0.01647)0.892:0.01207,(L2-35_DRe|964654:0.00967,L2-35_DRe|1328303:0.46620)0.769:0.02802)0.700:0.00373)0.460:0.00065,((((L2-35_DRe|465507:0.10159,(L2-35_DRe|872556:0.07159,L2-35_DRe|1053244:0.03877)0.733:0.00333)0.781:0.00199,(L2-35_DRe|628291:0.06941,L2-35_DRe|1259977:0.08308)0.696:0.00481)0.817:0.00431,((((L2-35_DRe|1128219:0.06771,((L2-35_DRe|628293:0.09973,L2-35_DRe|964635:0.06340)0.776:0.01502,L2-35_DRe|2063761:0.08151)0.545:0.00935)0.850:0.00065,L2-35_DRe|1259983:0.05857)0.080:0.00065,((L2-35_DRe|964637:0.05088,L2-35_DRe|1478201:0.12475)0.744:0.02067,(L2-35_DRe|1259990:0.04156,((L2-35_DRe|1259978:0.04522,(L2-35_DRe|1677435:0.05370,(L2-35_DRe|628294:0.21420,L2-35_DRe|2063758:0.07462)0.776:0.05231)0.953:0.00066)0.732:0.03781,(L2-35_DRe|713502:0.07202,L2-35_DRe|2100047:0.12626)0.765:0.02125)0.386:0.00676)0.000:0.00063)0.074:0.00066)0.982:0.00066,(L2-35_DRe|76578:0.08624,((((L2-35_DRe|465515:0.13738,((L2-35_DRe|542123:0.26019,L2-35_DRe|1677445:0.05130)0.315:0.12222,(L2-35_DRe|1884565:0.17532,L2-35_DRe|1677434:0.21727)0.058:0.01070)0.793:0.02647)0.536:0.00370,L2-35_DRe|1478184:0.13202)0.000:0.00083,((((L2-35_DRe|542120:0.16286,(L2-35_DRe|224648:0.07825,L2-35_DRe|224650:0.05788)0.355:0.04324)0.843:0.04611,((((L2-35_DRe|1677451:0.12035,L2-35_DRe|1188718:0.17064)0.693:0.01485,L2-35_DRe|1053261:0.09279)0.909:0.03117,((L2-35_DRe|1564904:0.15061,(L2-35_DRe|1884567:0.11483,(L2-35_DRe|1259980:0.14218,(L2-35_DRe|151944:0.11919,L2-35_DRe|300706:0.77032)0.707:0.05635)0.596:0.03049)0.764:0.01592)0.770:0.01611,L2-35_DRe|1478182:0.09604)0.731:0.00593)0.781:0.00760,((L2-35_DRe|76576:0.17200,((((L2-35_DRe|151940:0.13471,L2-35_DRe|2102536:0.16161)0.686:0.00448,(L2-35_DRe|1564907:0.14605,(L2-35_DRe|1128226:0.13095,(L2-35_DRe|1478178:0.16837,(L2-35_DRe|795351:0.07857,(L2-35_DRe|1884573:0.10013,L2-35_DRe|1975904:0.18623)0.774:0.03121)0.718:0.02022)0.083:0.00135)0.237:0.00994)0.694:0.00206)0.265:0.00065,L2-35_DRe|1478185:0.13043)0.764:0.00371,(((((((((L2-35_DRe|76570:0.00083,(L2-35_DRe|1478192:0.36244,(L2-35_DRe|224649:0.05558,L2-35_DRe|2063766:0.31436)0.596:0.01804)0.980:0.27778)0.630:0.19458,L2-35_DRe|964645:0.13900)0.752:0.03696,L2-35_DRe|1884576:0.14826)0.696:0.01493,(L2-35_DRe|1884569:0.20719,L2-35_DRe|1053250:0.13376)0.646:0.00193)0.698:0.00580,(((((L2-35_DRe|1053251:0.25527,(L2-35_DRe|872548:0.17445,L2-35_DRe|2063749:0.21031)0.254:0.09127)0.992:0.59548,((((L2-35_DRe|2094928:0.18249,((L2-35_DRe|382768:0.05250,L2-35_DRe|1328305:0.20083)0.692:0.04383,L2-35_DRe|1328301:0.24133)0.455:0.05998)0.722:0.04173,(L2-35_DRe|2063742:0.17470,(L2-35_DRe|1884585:0.17619,L2-35_DRe|795349:0.24314)0.427:0.00086)0.841:0.22632)0.530:0.08416,(L2-35_DRe|1259975:0.38151,(L2-35_DRe|1884564:0.59838,L2-35_DRe|382769:0.20665)0.659:0.07016)0.957:0.19307)0.334:0.02572,L2-35_DRe|1677460:0.21404)0.589:0.04561)0.719:0.03307,((((L2-35_DRe|2083548:0.52700,L2-35_DRe|1388181:0.58456)0.896:0.30882,L2-35_DRe|1975896:0.31120)0.276:0.06819,(L2-35_DRe|1975898:0.36629,((((L2-35_DRe|795357:0.00065,L2-35_DRe|1884577:1.19690)0.590:0.14516,L2-35_DRe|1975909:0.20282)0.774:0.04382,L2-35_DRe|2063768:0.19716)0.637:0.05118,(L2-35_DRe|628281:0.18305,(L2-35_DRe|465506:0.80231,L2-35_DRe|1677441:0.00113)0.145:0.12283)0.779:0.05504)0.804:0.08486)0.995:0.24768)0.663:0.09747,(L2-35_DRe|1677462:0.18747,(L2-35_DRe|465505:0.08008,L2-35_DRe|2085204:0.27853)0.886:0.11929)0.215:0.04505)0.213:0.03964)0.790:0.02915,(((L2-35_DRe|1053252:0.38472,(L2-35_DRe|224644:0.15251,(L2-35_DRe|300712:0.00604,L2-35_DRe|2117151:0.01989)1.000:0.74916)0.075:0.07792)0.487:0.15765,(((((L2-35_DRe|1774181:0.23029,L2-35_DRe|1884579:0.62944)0.756:0.15923,(L2-35_DRe|1053254:0.60573,L2-35_DRe|1884581:0.40686)0.970:0.28639)0.757:0.11944,(L2-35_DRe|1884580:0.40806,(L2-35_DRe|465514:0.57798,(L2-35_DRe|1975897:0.09788,(L2-35_DRe|713512:0.36099,((L2-35_DRe|872549:0.08370,(L2-35_DRe|76571:0.10197,(L2-35_DRe|1478197:0.16363,L2-35_DRe|2063748:0.16892)0.655:0.01084)0.858:0.03620)0.951:0.06814,((L2-35_DRe|795352:0.12632,L2-35_DRe|795353:0.10226)0.689:0.03788,L2-35_DRe|2063759:0.18697)0.884:0.05686)0.700:0.03175)0.952:0.15483)0.973:0.30008)0.316:0.06357)0.299:0.08922)0.357:0.03214,(L2-35_DRe|465512:0.36607,(L2-35_DRe|76575:0.25546,L2-35_DRe|1478187:0.52057)0.702:0.22978)0.764:0.15466)0.697:0.09573,L2-35_DRe|2083174:0.55564)0.554:0.03415)0.956:0.15700,(L2-35_DRe|2063753:0.64736,((L2-35_DRe|713515:0.35648,(L2-35_DRe|1677455:0.14063,((((L2-35_DRe|1388182:0.14941,L2-35_DRe|1188714:0.12601)0.882:0.03429,L2-35_DRe|1128222:0.09605)0.928:0.07616,L2-35_DRe|964641:0.16967)0.515:0.05052,(((L2-35_DRe|224646:0.14381,L2-35_DRe|1053258:0.17996)0.766:0.03421,(L2-35_DRe|2063746:0.21610,(L2-35_DRe|76574:0.20838,L2-35_DRe|151939:0.18474)0.889:0.04518)0.339:0.02584)0.481:0.03901,L2-35_DRe|1053246:0.10688)1.000:0.81430)0.468:0.07673)0.622:0.05338)0.966:0.12448,L2-35_DRe|795354:0.02760)1.000:0.44130)0.601:0.10671)0.739:0.04521)0.686:0.01839,L2-35_DRe|76568:0.18506)0.855:0.04557)0.504:0.00852,((L2-35_DRe|76584:0.09050,(((L2-35_DRe|1884563:0.24603,(L2-35_DRe|224647:0.41332,L2-35_DRe|1188716:0.15385)0.474:0.00950)0.767:0.03123,(L2-35_DRe|542115:0.07081,L2-35_DRe|1564909:0.39680)0.617:0.06924)0.902:0.06072,(L2-35_DRe|76569:0.15036,((L2-35_DRe|1128218:0.11041,(L2-35_DRe|872551:0.15999,(L2-35_DRe|382762:0.06471,(L2-35_DRe|1564902:0.03062,L2-35_DRe|1975908:0.27919)0.000:0.00066)0.764:0.02996)0.830:0.04222)0.746:0.02626,L2-35_DRe|1128223:0.11426)0.000:0.00084)0.882:0.04876)0.319:0.00329)0.097:0.00083,L2-35_DRe|300716:0.05950)0.925:0.04110)0.806:0.02399,(L2-35_DRe|1884578:0.09824,(L2-35_DRe|1677448:0.02129,L2-35_DRe|2063750:1.37160)0.337:0.10782)0.667:0.01356)0.586:0.01134,((((((L2-35_DRe|1053255:0.15280,((L2-35_DRe|1677442:0.13840,((((((((L2-35_DRe|1884571:0.14989,(L2-35_DRe|1774180:0.16807,(L2-35_DRe|151936:0.17954,(L2-35_DRe|964647:0.14660,L2-35_DRe|964648:0.09895)0.895:0.06305)0.657:0.01006)0.139:0.00825)0.768:0.00917,(L2-35_DRe|382763:0.17868,L2-35_DRe|382766:0.11761)0.752:0.01567)0.391:0.00739,(L2-35_DRe|1884568:0.14607,(((((L2-35_DRe|382761:0.12157,L2-35_DRe|542118:0.19055)0.693:0.01182,L2-35_DRe|1677439:0.16896)0.712:0.00982,(((L2-35_DRe|1677440:0.16714,(L2-35_DRe|795350:0.21415,(L2-35_DRe|1677437:0.27993,L2-35_DRe|2063752:0.60349)0.701:0.38451)0.917:0.24808)0.572:0.06059,L2-35_DRe|2063754:0.19927)0.628:0.00065,(L2-35_DRe|151946:0.19661,(L2-35_DRe|1975906:0.07549,L2-35_DRe|713508:0.20089)0.333:0.02479)0.749:0.01592)0.763:0.01099)0.037:0.01308,((((L2-35_DRe|76580:0.24941,(((L2-35_DRe|151937:0.25697,L2-35_DRe|1975910:0.00066)0.950:0.20537,L2-35_DRe|465511:0.21334)0.761:0.05472,(((L2-35_DRe|872555:0.37666,(L2-35_DRe|1677444:0.26229,(L2-35_DRe|300711:0.01385,L2-35_DRe|382758:0.90483)0.057:0.11124)0.758:0.05952)0.601:0.11632,(L2-35_DRe|964633:0.10450,L2-35_DRe|1478189:0.42670)0.995:0.68650)0.609:0.05326,L2-35_DRe|1975903:0.21934)0.769:0.01885)0.826:0.02590)0.991:0.08825,L2-35_DRe|795348:0.45747)0.222:0.00083,(L2-35_DRe|1478179:0.87117,L2-35_DRe|382760:0.05932)0.718:0.11518)0.437:0.01486,L2-35_DRe|76579:0.15188)0.694:0.00227)0.794:0.00683,(((((L2-35_DRe|1259976:0.20115,L2-35_DRe|1188717:0.15507)1.000:0.78602,(((L2-35_DRe|964640:0.12603,L2-35_DRe|964646:0.10352)0.745:0.02508,(L2-35_DRe|1564903:0.18837,L2-35_DRe|1478195:0.32382)0.809:0.04445)0.852:0.04400,(((L2-35_DRe|1259981:0.19217,((L2-35_DRe|872554:0.13148,L2-35_DRe|1478200:0.16052)1.000:0.69374,L2-35_DRe|382765:0.13766)0.793:0.10528)0.809:0.02936,L2-35_DRe|465513:0.17285)0.740:0.00746,((L2-35_DRe|465516:0.15563,L2-35_DRe|465508:0.12034)0.774:0.03580,((L2-35_DRe|1884560:0.06819,(L2-35_DRe|1884561:0.04159,L2-35_DRe|1884559:0.11298)0.177:0.01888)0.998:0.14057,((((L2-35_DRe|542121:0.15365,L2-35_DRe|1975892:0.13833)0.747:0.03381,(((L2-35_DRe|2063764:0.06106,(L2-35_DRe|1884574:0.56820,L2-35_DRe|542122:0.38904)0.177:0.00114)0.505:0.05329,((L2-35_DRe|964653:0.00472,L2-35_DRe|2114315:0.04136)0.901:0.11203,L2-35_DRe|1128216:0.14852)0.813:0.06361)0.825:0.07540,L2-35_DRe|382770:0.26736)0.647:0.01882)0.742:0.01101,(L2-35_DRe|1677438:0.22764,((L2-35_DRe|542116:0.20281,(L2-35_DRe|1478190:0.58456,L2-35_DRe|1677457:0.16015)0.522:0.01827)0.790:0.03041,(L2-35_DRe|1053257:0.07552,L2-35_DRe|1677447:0.32093)0.863:0.15214)0.896:0.07008)0.842:0.04284)0.792:0.02237,(L2-35_DRe|300704:0.23790,((L2-35_DRe|151942:0.11932,L2-35_DRe|1975893:0.20933)0.943:0.17189,((L2-35_DRe|964651:0.00083,(L2-35_DRe|713514:0.23339,L2-35_DRe|300713:0.17717)0.673:0.14926)0.446:0.09302,(L2-35_DRe|872546:0.14596,L2-35_DRe|1564900:0.09712)0.871:0.12181)0.392:0.10559)0.715:0.04009)0.000:0.00064)0.878:0.03963)0.786:0.02556)0.242:0.01207)0.805:0.01575)0.024:0.00065)0.441:0.00968,(L2-35_DRe|300703:0.31161,(L2-35_DRe|542114:0.33344,L2-35_DRe|300715:0.21564)0.625:0.11939)0.889:0.11299)0.946:0.07602,((L2-35_DRe|1975911:0.11714,(L2-35_DRe|1677458:0.20622,L2-35_DRe|2063756:0.30507)0.988:0.34682)0.838:0.11199,L2-35_DRe|382759:0.17927)0.254:0.02786)0.693:0.00803,L2-35_DRe|2063747:0.13667)0.769:0.01077)0.708:0.00083)0.361:0.00821)0.840:0.01044,L2-35_DRe|1884557:0.23639)0.795:0.01049,((L2-35_DRe|1677443:0.09322,L2-35_DRe|628288:0.12228)0.022:0.00118,((L2-35_DRe|1328304:0.08695,L2-35_DRe|2063751:0.53945)0.891:0.13241,L2-35_DRe|151938:0.12850)0.748:0.02906)0.934:0.00065)0.778:0.00549,(L2-35_DRe|1677454:0.09235,(L2-35_DRe|713510:0.08619,L2-35_DRe|1975905:0.12897)0.771:0.01866)0.355:0.02066)0.710:0.00185,(L2-35_DRe|2063760:0.10845,L2-35_DRe|1478198:0.20432)0.768:0.00997)0.409:0.00067,(L2-35_DRe|628290:0.13524,L2-35_DRe|382764:0.09066)0.613:0.00065)0.827:0.00757)0.733:0.00361,(((L2-35_DRe|300709:0.23711,L2-35_DRe|1053245:0.23996)0.848:0.03480,((L2-35_DRe|76582:0.08208,L2-35_DRe|1564901:0.02646)0.797:0.15999,L2-35_DRe|300701:0.20646)0.859:0.03600)0.513:0.00116,(L2-35_DRe|300702:0.52790,((((L2-35_DRe|1259984:0.27397,(L2-35_DRe|382767:0.00065,L2-35_DRe|1478186:0.02186)0.707:0.32420)0.704:0.16523,L2-35_DRe|2063765:0.56407)0.842:0.18404,L2-35_DRe|964652:0.37926)0.817:0.10662,(L2-35_DRe|1388180:0.14424,L2-35_DRe|151941:0.11086)0.078:0.00117)0.167:0.06115)0.094:0.00062)0.939:0.07680)0.180:0.00936)0.120:0.00112,L2-35_DRe|964634:0.16252)0.861:0.00083,(((L2-35_DRe|628285:0.12960,((((L2-35_DRe|713504:0.07525,L2-35_DRe|2063744:0.06318)0.787:0.02538,L2-35_DRe|1884575:0.16317)0.777:0.02909,L2-35_DRe|2063755:0.13687)0.541:0.00913,L2-35_DRe|1564910:0.41406)0.790:0.03768)0.852:0.02370,(L2-35_DRe|872545:0.20912,L2-35_DRe|465509:0.11263)0.666:0.01735)0.694:0.00473,(((((L2-35_DRe|1478193:0.06872,(L2-35_DRe|713503:0.09103,L2-35_DRe|1128213:0.08821)0.861:0.00087)0.902:0.02241,L2-35_DRe|1053259:0.14910)0.157:0.00383,(L2-35_DRe|1259982:0.12519,(L2-35_DRe|151935:0.74198,L2-35_DRe|964638:0.09400)0.364:0.01793)0.748:0.02581)0.539:0.00124,((((L2-35_DRe|1774179:0.16345,(L2-35_DRe|872550:0.15790,L2-35_DRe|713509:0.16661)0.097:0.00985)0.820:0.01584,L2-35_DRe|2063762:0.32733)0.279:0.00067,((L2-35_DRe|1975902:0.71699,L2-35_DRe|76573:0.11923)0.179:0.03874,L2-35_DRe|151943:0.12812)0.155:0.00063)0.849:0.00646,(L2-35_DRe|1053248:0.09872,((L2-35_DRe|713507:0.15226,L2-35_DRe|542112:0.18703)0.892:0.05309,(L2-35_DRe|1677449:0.20836,L2-35_DRe|1478177:0.20026)0.454:0.01571)0.809:0.01150)0.760:0.00496)0.465:0.00066)0.793:0.00286,((((L2-35_DRe|1677446:0.19209,L2-35_DRe|1884570:0.17428)0.653:0.00723,(((L2-35_DRe|465510:0.16775,((L2-35_DRe|1677456:0.33652,(L2-35_DRe|964643:0.02242,L2-35_DRe|1564908:0.64753)0.897:0.12968)0.065:0.00763,L2-35_DRe|1677459:0.09792)0.249:0.00494)0.082:0.00065,L2-35_DRe|1564906:0.11994)0.745:0.02544,(L2-35_DRe|872552:0.23711,L2-35_DRe|1677452:0.38321)0.726:0.03256)0.796:0.00065)0.790:0.00065,(L2-35_DRe|2063757:0.14399,(L2-35_DRe|1128221:0.15801,L2-35_DRe|1128225:0.14441)0.799:0.02138)0.481:0.02365)0.756:0.00906,(L2-35_DRe|1677450:0.13131,L2-35_DRe|1677436:0.09378)0.091:0.00065)0.755:0.00827)0.193:0.00066)0.314:0.00592)0.914:0.02175,(L2-35_DRe|76572:0.21174,L2-35_DRe|964636:0.11062)0.599:0.02579)0.562:0.00992,L2-35_DRe|1188710:0.43179)0.789:0.00083,(((L2-35_DRe|1975907:0.15500,L2-35_DRe|1564905:0.17816)0.473:0.01211,(L2-35_DRe|964644:0.11316,L2-35_DRe|1478196:0.13742)0.276:0.00503)0.280:0.00340,L2-35_DRe|1884562:0.08410)0.784:0.00604)0.819:0.01052)0.873:0.02566,(L2-35_DRe|628286:0.16922,L2-35_DRe|1478191:0.17769)0.342:0.01885)0.781:0.01207)0.774:0.00700)0.760:0.00683,(L2-35_DRe|1128220:0.08596,L2-35_DRe|1884566:0.07841)0.902:0.03159)0.725:0.00425)0.763:0.00556)0.927:0.01744,(L2-35_DRe|1128224:0.11973,(L2-35_DRe|542117:0.72036,L2-35_DRe|1388184:0.09458)0.338:0.04802)0.701:0.00739)0.878:0.00925,((((L2-35_DRe|964649:0.07859,L2-35_DRe|1478202:0.13553)0.739:0.01374,L2-35_DRe|1128227:0.13043)0.546:0.00285,L2-35_DRe|1774185:0.09604)0.779:0.00563,L2-35_DRe|1328306:0.08002)0.824:0.00395)0.124:0.00738)0.959:0.03162,((L2-35_DRe|465517:0.13700,(L2-35_DRe|1053256:0.01616,L2-35_DRe|2090805:0.24780)0.839:0.06882)0.759:0.01236,(L2-35_DRe|1259979:0.05300,(L2-35_DRe|872544:0.03552,(L2-35_DRe|872543:0.69837,L2-35_DRe|300708:0.63000)0.888:0.35037)0.410:0.08190)0.710:0.01215)0.805:0.01453)0.290:0.00576)0.503:0.00469)0.726:0.01258)0.313:0.00065,(((L2-35_DRe|1053260:0.12205,(L2-35_DRe|1188713:0.08545,L2-35_DRe|713513:0.14003)0.308:0.00342)0.771:0.00461,(L2-35_DRe|964655:0.09621,(L2-35_DRe|1053247:0.08036,(L2-35_DRe|300714:0.12887,L2-35_DRe|2063745:0.09307)0.234:0.01336)0.463:0.00725)0.730:0.00392)0.731:0.00284,(L2-35_DRe|1677433:0.01025,(L2-35_DRe|1677432:0.03024,L2-35_DRe|542113:0.02949)0.480:0.00493)1.000:0.09992)0.759:0.00319)0.842:0.01010);
```
