## Supplementary Data 2 for "A genomic portrait of zebrafish transposable elements and their spatiotemporal embryonic expression": L2-36_DRe.mafft.nwk

```
(((((L2-36_DRe|1388193:0.02491,((L2-36_DRe|872571:0.69374,L2-36_DRe|1478217:0.03518)0.654:0.00149,L2-36_DRe|1259997:0.04528)0.801:0.00841)0.774:0.00572,(L2-36_DRe|1188732:0.06679,L2-36_DRe|1774196:0.05267)0.749:0.00498)0.808:0.00402,((((((L2-36_DRe|1478219:0.11801,L2-36_DRe|1128231:0.07793)0.034:0.00068,L2-36_DRe|872569:0.05346)0.480:0.01454,L2-36_DRe|1128229:0.17720)0.653:0.00067,(L2-36_DRe|224653:0.06660,(((((L2-36_DRe|872567:0.31576,(L2-36_DRe|224657:0.33288,L2-36_DRe|1677473:0.28549)0.778:0.11377)1.000:0.78670,(L2-36_DRe|151952:0.05550,L2-36_DRe|1774191:0.05110)0.065:0.00287)0.204:0.00131,L2-36_DRe|1564920:0.05067)0.341:0.00171,(L2-36_DRe|1053280:0.05373,L2-36_DRe|1259995:0.05812)0.305:0.00064)0.773:0.00348,L2-36_DRe|964659:0.05323)0.620:0.00065)0.241:0.00064)0.026:0.00065,(L2-36_DRe|1388191:0.07210,L2-36_DRe|300724:0.05914)0.755:0.00783)0.865:0.00159,L2-36_DRe|1053279:0.04882)0.596:0.00316)0.875:0.00065,L2-36_DRe|1478212:0.05458)0.957:0.00149,((L2-36_DRe|1188735:0.05983,(((L2-36_DRe|382787:0.03549,L2-36_DRe|1677480:0.05906)0.681:0.00600,(L2-36_DRe|1478208:0.05774,L2-36_DRe|1677477:0.04794)0.934:0.00864)0.757:0.00239,L2-36_DRe|2063776:0.05366)0.030:0.00179)0.287:0.00614,(((((L2-36_DRe|795363:0.05014,L2-36_DRe|1128232:0.06090)0.910:0.01566,((((L2-36_DRe|1478210:0.01922,L2-36_DRe|1478211:0.00999)1.000:0.09730,(L2-36_DRe|872568:0.04744,L2-36_DRe|1677474:0.09363)0.764:0.00682)0.053:0.00060,L2-36_DRe|1774192:0.05963)0.840:0.00097,L2-36_DRe|1975917:0.08134)0.059:0.00064)0.681:0.00165,((((L2-36_DRe|1188731:0.10494,((L2-36_DRe|1975919:0.07686,L2-36_DRe|1774197:0.07068)0.778:0.00093,((L2-36_DRe|1328313:0.08214,((L2-36_DRe|1564919:0.07622,L2-36_DRe|224659:0.08770)0.803:0.00501,(((L2-36_DRe|1388192:0.07402,(L2-36_DRe|964664:0.04445,L2-36_DRe|1388194:0.08018)0.805:0.01454)0.316:0.00102,((((L2-36_DRe|1328317:0.08654,((((L2-36_DRe|465526:0.71930,L2-36_DRe|1053273:0.03475)0.543:0.15971,L2-36_DRe|151954:0.10602)0.124:0.00933,((((L2-36_DRe|795364:0.10825,((L2-36_DRe|224660:0.07831,(L2-36_DRe|1677472:0.06022,L2-36_DRe|2094091:0.15209)0.827:0.01663)0.652:0.00066,(L2-36_DRe|872570:0.09899,((((L2-36_DRe|382786:0.07490,L2-36_DRe|2063775:0.11655)0.809:0.03501,((((((L2-36_DRe|224658:0.08633,((L2-36_DRe|1053274:0.12260,(L2-36_DRe|1259996:1.27153,L2-36_DRe|1884598:0.04869)0.786:0.03071)0.782:0.00066,L2-36_DRe|465525:0.13781)0.792:0.00091)0.478:0.01083,L2-36_DRe|224652:0.13596)0.772:0.00479,(((L2-36_DRe|1328315:0.05690,L2-36_DRe|1975924:0.09170)0.853:0.02567,(L2-36_DRe|300726:0.10948,L2-36_DRe|1564918:0.09888)0.764:0.00771)0.575:0.00064,L2-36_DRe|1128230:0.06473)0.211:0.00066)0.712:0.00064,L2-36_DRe|542134:0.10568)0.576:0.00806,(L2-36_DRe|872573:0.15935,((L2-36_DRe|1328316:0.11444,(L2-36_DRe|964662:0.07400,(L2-36_DRe|1478218:0.07427,L2-36_DRe|1478216:0.28846)0.417:0.00066)0.823:0.01470)0.581:0.00065,((L2-36_DRe|465528:0.08507,L2-36_DRe|1053276:0.11313)0.561:0.02806,(L2-36_DRe|1774195:0.05219,L2-36_DRe|964665:0.08346)0.716:0.00418)0.763:0.00629)0.695:0.00968)0.398:0.01514)0.817:0.00695,((L2-36_DRe|1677478:0.10857,L2-36_DRe|628297:0.10923)0.734:0.01283,(L2-36_DRe|542133:0.09713,L2-36_DRe|2063783:0.12651)0.300:0.01890)0.679:0.01005)0.697:0.00351)0.055:0.00802,(L2-36_DRe|382782:0.09755,L2-36_DRe|1053275:0.10175)0.896:0.06219)0.844:0.01208,(L2-36_DRe|382785:0.12998,L2-36_DRe|1677475:0.05312)0.771:0.01780)0.428:0.00064)0.851:0.01311)0.773:0.00378)0.758:0.00362,(L2-36_DRe|795367:0.09804,L2-36_DRe|964663:0.07747)0.787:0.01052)0.851:0.01001,((L2-36_DRe|1975923:0.11479,L2-36_DRe|1975922:0.07722)0.708:0.00655,(L2-36_DRe|151953:0.08765,L2-36_DRe|1884595:0.14662)0.956:0.00066)0.743:0.00652)0.802:0.00601,(L2-36_DRe|628299:0.06664,L2-36_DRe|2116132:0.06183)0.783:0.01827)0.808:0.00685)0.785:0.00251,(L2-36_DRe|542135:0.07725,((L2-36_DRe|2063777:0.07364,L2-36_DRe|1564922:0.11442)0.535:0.00064,(((L2-36_DRe|382780:0.0,L2-36_DRe|382781:0.0):0.05669,(L2-36_DRe|542130:0.13359,L2-36_DRe|964661:0.08865)0.650:0.00638)0.784:0.01307,(L2-36_DRe|151958:0.01474,L2-36_DRe|1677481:0.13718)0.773:0.05307)0.515:0.00065)0.601:0.00823)0.733:0.00419)0.955:0.02082)0.647:0.00325,L2-36_DRe|1884594:0.09207)0.614:0.00060,(L2-36_DRe|542132:0.07651,(((((L2-36_DRe|300725:0.11615,L2-36_DRe|964660:0.85910)0.709:0.05720,L2-36_DRe|465524:0.05432)0.457:0.01386,L2-36_DRe|2063780:0.10663)0.714:0.00893,L2-36_DRe|2063782:0.07119)0.000:0.00062,L2-36_DRe|382778:0.12581)0.609:0.00284)0.787:0.00423)0.104:0.00065,(((L2-36_DRe|1328311:0.08406,L2-36_DRe|1564921:0.04376)0.810:0.02784,(L2-36_DRe|465529:0.10285,(L2-36_DRe|1053277:0.07112,(L2-36_DRe|628298:0.07183,L2-36_DRe|1053272:0.06360)0.748:0.02359)0.493:0.01483)0.503:0.00523)0.849:0.00064,(L2-36_DRe|382788:0.06076,(L2-36_DRe|964667:0.04946,L2-36_DRe|1677476:0.11670)0.740:0.01163)0.429:0.00744)0.898:0.01456)0.773:0.00249)0.124:0.00066,((L2-36_DRe|1328318:0.07194,(L2-36_DRe|1128233:0.07079,L2-36_DRe|1774193:0.06057)0.824:0.01592)0.721:0.00427,(L2-36_DRe|964666:0.06803,(L2-36_DRe|795366:0.06048,L2-36_DRe|1478209:0.11739)0.725:0.01966)0.739:0.00624)0.768:0.00254)0.739:0.00213)0.805:0.00191)0.199:0.00114,(L2-36_DRe|76588:0.05060,(L2-36_DRe|628300:0.08378,(L2-36_DRe|382783:0.09414,L2-36_DRe|2063778:0.10624)0.809:0.00236)0.166:0.00373)0.618:0.00508)0.928:0.00559)0.884:0.00550)0.570:0.00083,(L2-36_DRe|151956:0.10507,L2-36_DRe|1677479:0.09498)0.690:0.00194)0.148:0.00065,((L2-36_DRe|1328312:0.01381,L2-36_DRe|542136:0.26210)0.703:0.01631,L2-36_DRe|2063781:1.01007)0.744:0.03828)0.729:0.00105,L2-36_DRe|1259993:0.08050)0.932:0.00434)0.860:0.00978,(((L2-36_DRe|713521:0.06883,L2-36_DRe|713523:0.05204)0.744:0.01220,(L2-36_DRe|382779:0.14131,L2-36_DRe|1774194:0.04377)0.763:0.01456)0.815:0.03576,(((L2-36_DRe|1478213:0.05739,L2-36_DRe|465527:0.50570)0.779:0.05293,(L2-36_DRe|224654:0.02667,L2-36_DRe|1328314:0.04096)0.831:0.02649)0.093:0.00062,(L2-36_DRe|1259994:0.06090,(L2-36_DRe|382776:0.16883,(((L2-36_DRe|300727:0.33804,L2-36_DRe|872572:0.11305)0.765:0.06050,(L2-36_DRe|1884596:0.02235,(L2-36_DRe|1884591:0.06063,(L2-36_DRe|1884592:0.0,L2-36_DRe|1884593:0.0):0.01326)0.979:0.12090)0.848:0.08338)0.382:0.00613,((((L2-36_DRe|224655:0.00065,L2-36_DRe|224656:0.02421)0.997:0.29399,(L2-36_DRe|1478215:0.33545,(L2-36_DRe|2063779:0.20607,(L2-36_DRe|382784:0.18147,L2-36_DRe|1975920:0.27006)0.923:0.14793)0.759:0.05628)0.675:0.04430)0.692:0.05420,(((L2-36_DRe|1975921:0.16763,L2-36_DRe|1478214:0.20140)0.731:0.03965,(L2-36_DRe|300723:0.09913,(L2-36_DRe|795365:0.11981,L2-36_DRe|1884597:0.12533)0.254:0.00061)0.499:0.04135)0.947:0.06016,((L2-36_DRe|1053278:0.08467,L2-36_DRe|465523:0.22087)0.080:0.02577,L2-36_DRe|1975918:0.15508)0.786:0.04729)0.871:0.04406)0.220:0.00691,(((L2-36_DRe|2063774:0.54317,(L2-36_DRe|151955:0.44993,L2-36_DRe|382777:0.33499)0.831:0.26977)0.378:0.09568,L2-36_DRe|1188733:0.47481)0.891:0.21928,(L2-36_DRe|795362:0.40478,(L2-36_DRe|1884599:0.02973,(L2-36_DRe|542131:0.58218,(L2-36_DRe|151957:0.18782,L2-36_DRe|713522:0.02022)0.920:0.10819)0.999:0.24136)0.562:0.13228)0.816:0.35207)0.865:0.13023)0.702:0.02084)0.782:0.02087)0.679:0.01219)0.639:0.01960)0.799:0.02419)0.703:0.01734)0.123:0.00243,((L2-36_DRe|1188734:0.07232,L2-36_DRe|542137:0.21841)0.635:0.02161,L2-36_DRe|382789:0.07410)0.775:0.02076)0.413:0.00309)0.927:0.00571,(L2-36_DRe|713520:0.05117,(L2-36_DRe|1328319:0.19836,(L2-36_DRe|1774198:0.02061,L2-36_DRe|2117608:0.00866)0.962:0.02529)0.825:0.01438)0.126:0.00065);
```
