## Supplementary Data 2 for "A genomic portrait of zebrafish transposable elements and their spatiotemporal embryonic expression": L2-36B_DRe.mafft.nwk

```
((((L2-36B_DRe|1564917:0.01359,((L2-36B_DRe|1564914:0.0,L2-36B_DRe|1564915:0.0):0.00060,L2-36B_DRe|1564916:0.01001)0.864:0.01013)1.000:0.11325,((L2-36B_DRe|1564913:0.09825,(L2-36B_DRe|1388188:0.12798,L2-36B_DRe|542126:0.11055)0.428:0.00059)0.820:0.01402,L2-36B_DRe|1328310:0.10606)0.564:0.01433)0.543:0.00610,(((((((L2-36B_DRe|1478205:0.08081,(L2-36B_DRe|628296:0.50166,L2-36B_DRe|1975913:0.02562)0.386:0.09281)0.791:0.01895,L2-36B_DRe|872562:0.16544)0.065:0.00061,L2-36B_DRe|795358:0.08577)0.425:0.00370,((L2-36B_DRe|713519:0.12904,L2-36B_DRe|1975914:0.04854)0.327:0.00060,(L2-36B_DRe|1388190:0.21769,L2-36B_DRe|1478203:0.04364)0.491:0.13761)0.831:0.02871)0.649:0.00563,((L2-36B_DRe|300722:0.16520,L2-36B_DRe|151947:0.34643)0.385:0.00059,(L2-36B_DRe|1188730:0.08402,(((L2-36B_DRe|1884587:0.08317,(L2-36B_DRe|1053265:0.10963,L2-36B_DRe|2063771:0.16838)0.373:0.03664)0.824:0.02435,(L2-36B_DRe|872564:0.15834,(L2-36B_DRe|151950:0.15069,L2-36B_DRe|1328308:0.13136)0.419:0.05150)0.075:0.01485)0.951:0.05083,(((L2-36B_DRe|1478207:0.13668,L2-36B_DRe|1677466:0.13745)0.966:0.12336,(((L2-36B_DRe|1188729:0.06509,L2-36B_DRe|1388185:0.45851)0.812:0.08547,L2-36B_DRe|2063772:0.06296)0.738:0.01878,L2-36B_DRe|1884590:0.12988)0.925:0.08476)0.996:0.16450,((L2-36B_DRe|382774:0.32473,(((L2-36B_DRe|2063769:0.50029,(L2-36B_DRe|1053266:0.52617,(L2-36B_DRe|465521:0.19923,L2-36B_DRe|1188722:0.00062)0.781:0.19529)0.469:0.09056)0.149:0.02645,L2-36B_DRe|382772:0.33881)0.746:0.05108,((L2-36B_DRe|1677465:0.53760,L2-36B_DRe|1677464:0.00060)0.866:0.10971,((L2-36B_DRe|542128:0.19259,((L2-36B_DRe|1975915:0.10455,L2-36B_DRe|872566:0.37580)0.914:0.16082,((L2-36B_DRe|542129:0.28596,L2-36B_DRe|1188728:0.46107)0.771:0.14751,((((L2-36B_DRe|964658:0.18578,(L2-36B_DRe|1677463:0.33532,L2-36B_DRe|1677471:0.18086)0.374:0.08164)0.620:0.01241,(((L2-36B_DRe|795360:0.28007,L2-36B_DRe|1388189:0.19563)0.786:0.06166,(((L2-36B_DRe|628295:0.50651,L2-36B_DRe|795359:0.30276)0.951:0.21398,L2-36B_DRe|465520:0.28772)0.071:0.00069,L2-36B_DRe|151949:0.20340)0.789:0.03493)0.808:0.00067,L2-36B_DRe|1328309:0.09993)0.544:0.00279)0.245:0.00093,(L2-36B_DRe|465519:0.30656,L2-36B_DRe|542125:0.24034)0.748:0.06235)0.711:0.02593,(((((((L2-36B_DRe|465522:0.01513,L2-36B_DRe|713518:0.70394)0.656:0.36959,(L2-36B_DRe|1188724:0.02034,L2-36B_DRe|1188723:0.00884)0.995:0.31405)0.548:0.02117,L2-36B_DRe|1053268:0.11428)0.385:0.00068,L2-36B_DRe|1259991:0.07049)0.883:0.04177,((L2-36B_DRe|2063770:0.12276,(L2-36B_DRe|1259992:0.24084,(L2-36B_DRe|713516:0.17459,L2-36B_DRe|300719:0.16410)0.612:0.03318)0.661:0.04393)0.828:0.06665,L2-36B_DRe|542124:0.22967)0.252:0.01019)0.528:0.00897,(L2-36B_DRe|713517:0.15690,(((L2-36B_DRe|964656:0.02175,L2-36B_DRe|964657:0.01850)1.000:0.10852,L2-36B_DRe|1677467:0.13867)0.380:0.00126,(((L2-36B_DRe|1677468:0.16366,L2-36B_DRe|76585:0.17565)0.736:0.01256,(L2-36B_DRe|300717:0.13670,L2-36B_DRe|300718:0.11081)0.835:0.04969)0.529:0.00162,L2-36B_DRe|542127:0.12666)0.593:0.00069)0.804:0.00878)0.813:0.01201)0.879:0.02258,((((L2-36B_DRe|1188719:0.05253,L2-36B_DRe|1188720:0.09033)0.445:0.02874,L2-36B_DRe|1188721:0.08154)0.993:0.13355,L2-36B_DRe|1975912:0.24055)0.765:0.03113,L2-36B_DRe|382775:0.26218)0.626:0.00586)0.753:0.01741)0.240:0.01641)0.537:0.02455)0.761:0.04451)0.041:0.02438,(L2-36B_DRe|76586:0.11800,L2-36B_DRe|2063773:0.21650)0.927:0.13496)0.820:0.04660)0.259:0.02192)0.493:0.00269)0.174:0.00068,((L2-36B_DRe|1774189:0.27549,((L2-36B_DRe|1564911:0.22662,L2-36B_DRe|1564912:0.15137)0.949:0.20254,L2-36B_DRe|1478204:0.17543)0.705:0.07099)0.824:0.12306,((((L2-36B_DRe|300720:0.32372,L2-36B_DRe|795361:0.27648)0.914:0.19647,(L2-36B_DRe|1053270:0.18078,L2-36B_DRe|1975916:0.28038)0.024:0.03788)0.889:0.16268,L2-36B_DRe|300721:0.15224)0.067:0.00067,(L2-36B_DRe|382773:0.34972,((L2-36B_DRe|1774188:0.23569,(L2-36B_DRe|1884589:0.21080,(L2-36B_DRe|1774190:0.23072,L2-36B_DRe|1188727:0.22833)0.730:0.03680)0.796:0.08233)0.841:0.11646,L2-36B_DRe|1388186:0.39684)0.559:0.04342)0.219:0.00379)0.772:0.06020)0.873:0.07699)0.314:0.05283)0.953:0.06378)0.741:0.02819)0.852:0.02787)0.856:0.02174)0.855:0.00060,(L2-36B_DRe|1128228:0.10654,L2-36B_DRe|1478206:0.16363)0.771:0.01895)0.456:0.00061,(L2-36B_DRe|1388187:0.13731,L2-36B_DRe|1884586:0.18105)0.741:0.02319)0.792:0.01809)0.767:0.00318,((L2-36B_DRe|1328307:0.08090,L2-36B_DRe|1884588:0.13424)0.411:0.01275,L2-36B_DRe|1677470:0.10820)0.859:0.01393,(((L2-36B_DRe|151951:0.14495,(L2-36B_DRe|1053271:0.09458,L2-36B_DRe|1053269:0.10301)0.390:0.00398)0.748:0.00594,(L2-36B_DRe|151948:0.10367,(L2-36B_DRe|224651:0.10141,(L2-36B_DRe|872563:0.18322,(L2-36B_DRe|1188725:0.03939,L2-36B_DRe|1188726:0.09618)0.988:0.10794)0.483:0.00061)0.805:0.01324)0.816:0.01240)0.723:0.00113,((L2-36B_DRe|872565:0.12454,(L2-36B_DRe|1677469:0.17242,L2-36B_DRe|76587:0.09783)0.737:0.01894)0.883:0.02526,(L2-36B_DRe|1774187:0.03809,L2-36B_DRe|1053267:0.07756)0.741:0.00772)0.960:0.00060)0.781:0.00318);
```
