## Supplementary Data 2 for "A genomic portrait of zebrafish transposable elements and their spatiotemporal embryonic expression": L2-41_DRe.mafft.nwk

```
((((L2-41_DRe|872751:0.03054,L2-41_DRe|1053489:0.01232)0.919:0.01174,((((((L2-41_DRe|1188851:0.02090,L2-41_DRe|152117:0.07806)0.641:0.01003,(L2-41_DRe|76822:0.08096,(L2-41_DRe|382961:0.12016,L2-41_DRe|1565112:0.01806)0.716:0.00588)0.668:0.00060)0.404:0.00386,L2-41_DRe|1260167:0.00912)0.035:0.01701,(L2-41_DRe|964916:0.00603,(L2-41_DRe|152115:0.00900,L2-41_DRe|1774439:0.16459)0.684:0.02117)0.772:0.01330)0.426:0.02193,L2-41_DRe|964926:0.07319)0.683:0.00062,L2-41_DRe|1677769:0.07474)0.993:0.00061)0.844:0.00425,((L2-41_DRe|1976137:0.03171,(L2-41_DRe|224798:0.02849,(L2-41_DRe|1053500:0.01687,(L2-41_DRe|713718:0.03495,L2-41_DRe|1565114:0.01225)0.953:0.00060)0.770:0.00363)0.870:0.00805)0.142:0.00062,L2-41_DRe|713719:0.06633)0.800:0.00273)0.953:0.00526,(((((L2-41_DRe|1328468:0.01669,(L2-41_DRe|964918:0.02425,(L2-41_DRe|224806:0.01756,(L2-41_DRe|1478475:0.02453,(L2-41_DRe|1884894:0.00062,(L2-41_DRe|1884896:0.01265,L2-41_DRe|1388301:0.03303)0.341:0.00194)0.146:0.00070)0.417:0.00061)0.622:0.00062)0.992:0.01039)0.765:0.00113,(L2-41_DRe|1884906:0.02163,(L2-41_DRe|76830:0.02533,L2-41_DRe|76831:0.01634)0.918:0.00558)0.757:0.00177)0.168:0.00077,(L2-41_DRe|1260163:0.22014,L2-41_DRe|1976142:0.00062)0.991:0.08246)0.905:0.00136,L2-41_DRe|152113:0.01737)0.503:0.00061,((L2-41_DRe|872748:0.04450,(L2-41_DRe|76828:0.04893,((((((((L2-41_DRe|2064008:0.08259,(((L2-41_DRe|224808:0.00330,((L2-41_DRe|382964:0.40891,(L2-41_DRe|76833:0.00604,(L2-41_DRe|76834:0.03051,L2-41_DRe|76835:0.00062)0.962:0.00359)0.862:0.31228)0.698:0.41013,(L2-41_DRe|1188844:0.03920,L2-41_DRe|1188845:0.02472)0.998:0.66890)0.805:0.26553)0.424:0.00555,(L2-41_DRe|224809:0.0,L2-41_DRe|224810:0.0):0.00062)0.993:0.08460,L2-41_DRe|964914:0.05960)0.775:0.01713)0.242:0.00460,L2-41_DRe|628532:0.10389)0.637:0.00544,(((((((L2-41_DRe|1128396:0.12236,(((((((L2-41_DRe|713729:0.15980,L2-41_DRe|1260170:0.07887)0.776:0.02584,(((L2-41_DRe|964921:0.08287,((L2-41_DRe|1053499:0.02430,((L2-41_DRe|76829:0.14116,L2-41_DRe|1774433:0.27961)0.999:0.38710,L2-41_DRe|1884895:0.73306)0.809:0.12375)0.833:0.03798,L2-41_DRe|964925:0.05207)0.764:0.01725)0.690:0.00061,(L2-41_DRe|1388305:0.15522,L2-41_DRe|382963:0.05020)0.743:0.03794)0.647:0.00554,((((((L2-41_DRe|1478455:0.15643,L2-41_DRe|2063997:0.26479)0.240:0.01769,(L2-41_DRe|224807:0.04153,(L2-41_DRe|152127:0.20371,(L2-41_DRe|76827:0.17649,L2-41_DRe|1774435:0.11817)0.279:0.00069)0.977:0.22746)0.027:0.02163)0.369:0.00745,L2-41_DRe|465758:0.11530)0.355:0.01475,(((L2-41_DRe|76825:0.09976,L2-41_DRe|1328475:0.10067)0.369:0.00062,L2-41_DRe|713723:0.13329)0.515:0.02316,(L2-41_DRe|872750:0.12419,L2-41_DRe|1478476:0.07005)0.884:0.00061)0.789:0.00878)0.917:0.02699,((L2-41_DRe|1388303:0.04183,(L2-41_DRe|1260173:0.13834,L2-41_DRe|1565140:0.18116)1.000:0.83588)0.701:0.06936,((L2-41_DRe|1677760:0.20697,L2-41_DRe|1128392:0.08727)0.812:0.09328,(L2-41_DRe|465764:0.03567,(L2-41_DRe|382966:0.19351,L2-41_DRe|542302:0.19216)0.876:0.16440)0.822:0.02853)0.238:0.01031)0.628:0.01002)0.779:0.00606,((L2-41_DRe|1328473:0.12079,(((L2-41_DRe|2064000:0.11092,(L2-41_DRe|1677772:0.19312,(((L2-41_DRe|2078407:0.05659,(((L2-41_DRe|1478456:0.00062,L2-41_DRe|1328467:0.00062)1.000:0.06160,((L2-41_DRe|872745:0.01153,L2-41_DRe|872746:0.00357)0.993:0.02679,L2-41_DRe|2101657:0.03589)0.850:0.01060)0.783:0.02910,((((L2-41_DRe|1565121:0.00238,(L2-41_DRe|1565132:0.00960,L2-41_DRe|1565143:0.00717)0.000:0.00062)0.785:0.00247,L2-41_DRe|1565149:0.00944)0.148:0.00234,((((L2-41_DRe|2077200:0.00062,L2-41_DRe|1565150:0.00062)0.923:0.01152,(((L2-41_DRe|1565120:0.00474,(L2-41_DRe|1565156:0.00475,L2-41_DRe|1565125:0.00238)0.806:0.00062)0.822:0.00476,(L2-41_DRe|1565155:0.00238,(L2-41_DRe|1565126:0.00238,(L2-41_DRe|1565133:0.00477,((L2-41_DRe|1565129:0.00239,((L2-41_DRe|1478458:0.00720,L2-41_DRe|1565124:0.00480)0.748:0.00240,L2-41_DRe|1565148:0.00239)0.803:0.00240)0.787:0.00058,((((L2-41_DRe|1565135:0.00239,L2-41_DRe|1565142:0.00720)0.084:0.00062,L2-41_DRe|1565134:0.00062)0.753:0.00062,L2-41_DRe|1565117:0.00717)0.893:0.00213,(L2-41_DRe|1565152:0.00721,(((L2-41_DRe|1565138:0.00481,(((((L2-41_DRe|1478459:0.00450,(L2-41_DRe|1565119:0.00062,L2-41_DRe|2064005:1.27860)0.618:0.05141)0.815:0.00061,L2-41_DRe|2077201:0.00062)0.000:0.00061,(L2-41_DRe|1565128:0.00482,L2-41_DRe|1565137:0.00237)0.810:0.00237)0.889:0.00343,L2-41_DRe|1565122:0.00478)0.232:0.00062,(L2-41_DRe|1565127:0.0,L2-41_DRe|1565130:0.0,L2-41_DRe|1565141:0.0,L2-41_DRe|2078083:0.0,L2-41_DRe|2078084:0.0):0.00062)0.000:0.00062)0.000:0.00062,(L2-41_DRe|1565144:0.00239,(L2-41_DRe|1565118:0.00239,L2-41_DRe|1565123:0.00062)0.000:0.00062)0.868:0.00239)0.377:0.00062,(L2-41_DRe|1565151:0.00062,L2-41_DRe|1565157:0.00239)0.849:0.00239)0.296:0.00062)1.000:0.00062)0.169:0.00346)0.874:0.00309)0.000:0.00062)0.802:0.00347)0.823:0.00341)0.746:0.00062,(L2-41_DRe|1565116:0.00237,L2-41_DRe|2113617:0.00237)0.973:0.00960)0.000:0.00060)0.907:0.00691,L2-41_DRe|1565153:0.01440)0.000:0.00061,L2-41_DRe|1565146:0.00476)0.802:0.00362)0.812:0.00814,(L2-41_DRe|1565136:0.00062,L2-41_DRe|2104679:0.01018)0.952:0.03063)0.982:0.06717)0.886:0.04697)0.979:0.04681,(L2-41_DRe|1774430:0.07101,L2-41_DRe|1677766:0.18309)0.573:0.00621)0.674:0.03472,L2-41_DRe|300908:0.03651)0.879:0.07624)1.000:0.44383)0.151:0.00061,L2-41_DRe|872749:0.05782)0.781:0.01170,L2-41_DRe|1976140:0.14882)0.409:0.00621)0.771:0.00666,((L2-41_DRe|1328474:0.00062,L2-41_DRe|1565154:0.59249)0.825:0.07827,(L2-41_DRe|382967:0.07593,L2-41_DRe|1677779:0.04235)0.575:0.01589)0.069:0.00061)0.752:0.00845)0.757:0.01059)0.900:0.07918)0.848:0.05191,L2-41_DRe|382965:0.11050)0.000:0.00071,(L2-41_DRe|795545:0.57603,(L2-41_DRe|628518:0.36025,L2-41_DRe|1677776:0.12382)0.908:0.28112)0.984:0.46839)0.133:0.04441,(((L2-41_DRe|1677761:0.08975,(L2-41_DRe|713726:0.16481,L2-41_DRe|1884899:0.06212)0.776:0.01453)0.537:0.00062,((((L2-41_DRe|300912:0.61807,L2-41_DRe|1128394:0.50416)0.334:0.09225,((L2-41_DRe|2095034:0.69190,(L2-41_DRe|382970:0.40692,L2-41_DRe|1260161:0.28170)0.817:0.17691)0.729:0.12650,((L2-41_DRe|1677764:0.16345,L2-41_DRe|1774438:0.46370)0.988:0.30415,L2-41_DRe|465763:0.59588)0.249:0.00070)0.571:0.09022)0.676:0.11162,L2-41_DRe|795546:0.50942)0.942:0.21626,L2-41_DRe|2064004:0.12137)0.306:0.07570)0.750:0.01183,(((L2-41_DRe|76823:0.00062,L2-41_DRe|1053490:0.00060)1.000:0.44991,L2-41_DRe|1328466:0.04399)0.797:0.05173,L2-41_DRe|542303:0.14012)0.009:0.00060)0.634:0.04139)0.555:0.02832,L2-41_DRe|1677758:0.28006)0.746:0.08783,(L2-41_DRe|224799:0.13358,L2-41_DRe|1677774:0.02003)0.928:0.07110)0.810:0.03551)0.717:0.00071,((L2-41_DRe|628530:0.07974,L2-41_DRe|872741:0.05695)0.031:0.00062,L2-41_DRe|713724:0.06706)0.458:0.00291)0.307:0.00828,L2-41_DRe|1478457:0.12701)0.010:0.00742,(((((((L2-41_DRe|542301:0.04479,L2-41_DRe|1677778:0.04341)0.760:0.00787,(L2-41_DRe|1328477:0.02605,L2-41_DRe|1677759:0.03535)0.772:0.01712)0.736:0.00327,((L2-41_DRe|300910:0.10740,L2-41_DRe|795542:0.12023)0.102:0.00368,(((((((L2-41_DRe|1677782:0.03963,L2-41_DRe|1053494:0.10237)0.183:0.01743,((((L2-41_DRe|628529:0.10821,L2-41_DRe|1478469:0.06954)0.643:0.01473,L2-41_DRe|713721:0.17007)0.733:0.00573,((((L2-41_DRe|1328469:0.10793,(L2-41_DRe|1478470:0.09522,L2-41_DRe|1677773:0.07529)0.764:0.01658)0.674:0.00347,((L2-41_DRe|1774437:0.14206,(L2-41_DRe|964919:0.07685,L2-41_DRe|1976139:0.12023)0.363:0.01204)0.534:0.01460,L2-41_DRe|1884897:0.10884)0.000:0.00060)0.746:0.00162,(((L2-41_DRe|152116:0.13323,(L2-41_DRe|76832:0.05293,L2-41_DRe|1188849:0.07280)0.085:0.00239)0.866:0.02991,L2-41_DRe|2115383:0.10806)0.716:0.00446,(L2-41_DRe|1478468:0.12941,L2-41_DRe|628525:0.07108)0.756:0.01165)0.772:0.00376)0.809:0.00351,((L2-41_DRe|1478466:0.05866,(L2-41_DRe|76821:1.00890,L2-41_DRe|1774441:0.34907)0.255:0.06949)0.848:0.14177,(L2-41_DRe|1260162:0.06121,(L2-41_DRe|628527:0.09251,L2-41_DRe|1388309:0.11133)0.438:0.01668)0.471:0.00843)0.731:0.01295)0.743:0.00151)0.127:0.00062,(((L2-41_DRe|1328476:0.00071,((L2-41_DRe|628520:0.00617,L2-41_DRe|628519:0.01222)0.917:0.00061,L2-41_DRe|628521:0.00062)0.814:0.04651)0.579:0.08769,L2-41_DRe|1260171:0.09029)0.396:0.00057,L2-41_DRe|224813:0.11588)0.840:0.01083)0.908:0.00608)0.909:0.00629,((((L2-41_DRe|1884910:0.15155,L2-41_DRe|224814:0.03998)0.826:0.02237,(((L2-41_DRe|795547:0.06582,L2-41_DRe|1774431:0.05662)0.099:0.00195,L2-41_DRe|1677775:0.08161)0.824:0.00594,(L2-41_DRe|382969:0.11832,L2-41_DRe|1478471:0.13858)0.773:0.00060)0.819:0.00483)0.513:0.00088,(((L2-41_DRe|628522:0.09365,(L2-41_DRe|628533:0.00061,L2-41_DRe|628534:0.00062)0.841:0.07386)0.791:0.00746,(L2-41_DRe|1478472:0.09996,L2-41_DRe|1565139:0.22690)0.750:0.02895)0.567:0.00356,(((((L2-41_DRe|1388310:0.11074,L2-41_DRe|1677767:0.18443)0.699:0.00061,(L2-41_DRe|1188847:0.08008,L2-41_DRe|76818:0.08351)0.710:0.00985)0.788:0.02752,(L2-41_DRe|224805:0.14444,L2-41_DRe|1053498:0.18677)0.699:0.02266)0.890:0.06859,(L2-41_DRe|1884893:0.03680,L2-41_DRe|628517:0.05925)0.763:0.01758)0.646:0.01439,L2-41_DRe|1884898:0.09151)0.430:0.00504)0.776:0.00530)0.578:0.00371,(L2-41_DRe|1884911:0.11015,(L2-41_DRe|872744:0.11445,L2-41_DRe|1260169:0.06259)0.773:0.01372)0.726:0.00350)0.259:0.00799)0.778:0.00350,L2-41_DRe|1053497:0.18680)0.680:0.00278,L2-41_DRe|713727:0.09996)0.722:0.00264,L2-41_DRe|1677770:0.06691)0.505:0.00318,L2-41_DRe|2063996:0.06240)0.800:0.00449)0.702:0.00098)0.223:0.00117,L2-41_DRe|152118:0.03068)0.620:0.00112,((((L2-41_DRe|1053495:0.04281,(L2-41_DRe|1677763:0.07230,(((L2-41_DRe|1774427:0.14623,(L2-41_DRe|964920:0.04621,L2-41_DRe|1774426:0.11390)0.697:0.01669)0.730:0.01794,(L2-41_DRe|1478465:0.05851,((L2-41_DRe|152111:0.08281,L2-41_DRe|2064003:0.05979)0.817:0.01648,L2-41_DRe|1884907:0.08575)0.132:0.00061)0.229:0.00384)0.484:0.00349,((((((L2-41_DRe|1053487:0.08198,L2-41_DRe|1260168:0.08163)0.740:0.00733,L2-41_DRe|1328472:0.08894)0.770:0.00570,L2-41_DRe|224804:0.05778)0.752:0.00158,(L2-41_DRe|1478467:0.10041,(L2-41_DRe|152120:0.05377,(L2-41_DRe|1188843:0.09970,L2-41_DRe|1388304:0.08826)0.024:0.01064)0.497:0.00060)0.772:0.00663)0.780:0.00676,L2-41_DRe|1328471:0.06326)0.829:0.00546,(((L2-41_DRe|1478473:0.0,L2-41_DRe|1478474:0.0):0.06816,(L2-41_DRe|1677771:0.08268,L2-41_DRe|1774429:0.07470)0.765:0.01332)0.766:0.00197,(((L2-41_DRe|872743:0.06739,(L2-41_DRe|2064007:0.03142,L2-41_DRe|2064009:0.01906)1.000:0.03945)0.768:0.00345,(L2-41_DRe|300906:0.08078,L2-41_DRe|1388307:0.06580)0.817:0.00062)0.053:0.00061,(L2-41_DRe|1128391:0.04731,L2-41_DRe|2064001:0.05787)0.767:0.02570)0.865:0.00467)0.876:0.00061)0.729:0.00134)0.543:0.00160)0.205:0.00094)0.748:0.00071,(L2-41_DRe|152112:0.05377,L2-41_DRe|1053488:0.08983)0.821:0.00678)0.149:0.00062,L2-41_DRe|152110:0.07992)0.000:0.00370,(L2-41_DRe|1388306:0.04484,L2-41_DRe|872753:0.06561)0.823:0.01811)0.948:0.00321)0.521:0.00211,((((L2-41_DRe|76826:0.03640,L2-41_DRe|1260166:0.02098)0.300:0.10869,L2-41_DRe|1053501:0.09449)0.003:0.00368,(L2-41_DRe|1478460:0.0,L2-41_DRe|2080653:0.0):0.09025)0.817:0.00491,(L2-41_DRe|1388313:0.02764,(L2-41_DRe|1478463:0.01534,(L2-41_DRe|628528:0.07600,L2-41_DRe|1976138:0.05631)0.305:0.00071)0.598:0.01633)0.532:0.00390)0.243:0.00061)0.328:0.00136,L2-41_DRe|1565113:0.04868)0.971:0.00114)0.760:0.00641,L2-41_DRe|964924:0.06904)0.761:0.00349,(((L2-41_DRe|1260172:0.05646,L2-41_DRe|1884909:0.05842)0.458:0.01402,L2-41_DRe|152114:0.08128)0.841:0.01017,(L2-41_DRe|713722:0.15030,((L2-41_DRe|1188848:0.00684,L2-41_DRe|1884905:0.01034)1.000:0.04919,(L2-41_DRe|1478464:0.05315,L2-41_DRe|1976135:0.04231)0.761:0.00061)0.918:0.00057)0.819:0.01747)0.142:0.00062)0.882:0.00346,((L2-41_DRe|713728:0.04114,L2-41_DRe|76820:0.06903)0.022:0.00304,(L2-41_DRe|795541:0.32589,L2-41_DRe|713725:0.06831)0.527:0.01726)0.700:0.00059)0.042:0.00062)0.912:0.01191,L2-41_DRe|1188846:0.06028)0.769:0.00323,(L2-41_DRe|1053502:0.06248,L2-41_DRe|1774442:0.06686)0.916:0.01633)0.678:0.00670,(((L2-41_DRe|1188850:0.05028,((L2-41_DRe|1053492:0.03422,((L2-41_DRe|1388308:0.43610,(L2-41_DRe|1328464:0.24682,L2-41_DRe|1774434:0.29984)0.881:0.21630)0.990:0.50109,(L2-41_DRe|628524:0.09086,L2-41_DRe|1774432:0.08037)1.000:0.93582)0.894:0.34943)0.834:0.02894,(((L2-41_DRe|1976136:0.03747,(L2-41_DRe|224801:0.14886,L2-41_DRe|224815:0.07202)0.606:0.00060)0.807:0.01504,L2-41_DRe|2064002:0.06873)0.522:0.00061,(L2-41_DRe|628516:0.05539,L2-41_DRe|1478461:0.00061)0.880:0.03348)0.277:0.00062)0.826:0.00299)0.383:0.00062,(L2-41_DRe|152125:0.05540,(((((((L2-41_DRe|465760:0.01147,(((L2-41_DRe|224811:0.00062,L2-41_DRe|224812:0.03072)0.950:0.02290,L2-41_DRe|1976144:0.04936)0.627:0.00190,L2-41_DRe|300911:0.02927)0.461:0.00060)0.818:0.00618,((((L2-41_DRe|465767:0.00966,L2-41_DRe|713717:0.06600)0.932:0.03941,(L2-41_DRe|795543:0.06644,(L2-41_DRe|1260165:0.00062,(L2-41_DRe|1328470:0.04140,(L2-41_DRe|1478477:0.06519,L2-41_DRe|1774440:0.00241)0.832:0.00991)0.662:0.00061)0.420:0.00062)0.185:0.00061)0.793:0.00235,L2-41_DRe|300905:0.07094)0.225:0.00150,L2-41_DRe|964922:0.10756)0.000:0.00071)0.000:0.00566,L2-41_DRe|795544:0.05971)0.711:0.00182,L2-41_DRe|465762:0.01680)0.824:0.00132,L2-41_DRe|300907:0.06558)0.812:0.00057,(L2-41_DRe|1128393:0.03606,((L2-41_DRe|152123:0.00061,(L2-41_DRe|152121:0.0,L2-41_DRe|152122:0.0):0.00599)1.000:0.04909,L2-41_DRe|964917:0.05581)0.790:0.00611)0.772:0.00344)0.864:0.00364,(L2-41_DRe|76817:0.04527,(L2-41_DRe|1884908:0.06231,((L2-41_DRe|1774428:0.04231,((L2-41_DRe|1677762:0.01580,((L2-41_DRe|1976145:0.04464,((L2-41_DRe|76819:0.04501,L2-41_DRe|1128390:0.06208)0.777:0.01196,((L2-41_DRe|1388312:0.11257,(L2-41_DRe|964915:0.00062,L2-41_DRe|1677780:0.00062)0.982:0.07131)0.763:0.01446,(L2-41_DRe|1677777:0.03516,(L2-41_DRe|152119:0.04558,L2-41_DRe|1565115:0.04967)0.598:0.00060)0.828:0.00864)0.715:0.00159)0.325:0.00137)0.111:0.00122,(L2-41_DRe|872742:0.01660,(L2-41_DRe|1053491:0.00552,L2-41_DRe|1388311:0.03343)0.904:0.00061)0.829:0.00470)0.964:0.00099)0.000:0.00105,(L2-41_DRe|152126:0.08602,L2-41_DRe|1884912:0.02220)0.800:0.01553)0.874:0.00140)0.454:0.00060,(L2-41_DRe|2063999:0.06165,(L2-41_DRe|1774436:0.02683,L2-41_DRe|1677768:0.04562)0.762:0.00853)0.781:0.00892)0.795:0.00786)0.539:0.00192)0.913:0.00902)0.612:0.00087)0.033:0.00128)0.796:0.00263,(((L2-41_DRe|872752:0.11293,L2-41_DRe|1260164:0.06596)0.832:0.07821,L2-41_DRe|1128395:0.05034)0.444:0.03368,L2-41_DRe|382968:0.03978)0.739:0.00847)0.226:0.00071)0.779:0.00170,L2-41_DRe|1976141:0.06013)0.780:0.00209,((L2-41_DRe|1565158:0.04402,((L2-41_DRe|1565131:0.01642,(L2-41_DRe|1565145:0.00701,(L2-41_DRe|382962:0.13176,L2-41_DRe|1565147:0.00215)0.319:0.00671)0.973:0.01049)0.996:0.06224,L2-41_DRe|76824:0.06838)0.682:0.00384)0.976:0.02792,(L2-41_DRe|1328465:0.03772,(L2-41_DRe|1677781:0.06061,(L2-41_DRe|224802:0.01219,L2-41_DRe|224803:0.02516)0.982:0.01257)0.728:0.00229)0.312:0.00062)0.880:0.00124)0.388:0.00097)0.245:0.00108)0.000:0.00394,L2-41_DRe|1976143:0.12104)0.794:0.00701)0.898:0.00261,(((L2-41_DRe|628523:0.01659,((L2-41_DRe|1053496:0.02509,L2-41_DRe|628531:0.03994)0.733:0.00167,(L2-41_DRe|964923:0.04472,(L2-41_DRe|152124:0.01742,L2-41_DRe|224800:0.02972)0.730:0.00744)0.844:0.00723)0.204:0.00094)0.849:0.00163,((((L2-41_DRe|465761:0.02657,L2-41_DRe|872740:0.03321)0.632:0.00061,((((L2-41_DRe|872754:0.01557,(L2-41_DRe|628535:0.10289,L2-41_DRe|1478462:0.17206)0.415:0.02806)0.383:0.02284,(L2-41_DRe|2063998:0.03856,L2-41_DRe|872747:0.03312)0.631:0.00881)0.071:0.00061,L2-41_DRe|1565159:0.02406)0.755:0.00208,(((L2-41_DRe|465766:0.04140,L2-41_DRe|465768:0.01741)0.894:0.00858,(L2-41_DRe|1677765:0.02876,(L2-41_DRe|1884892:0.00697,(L2-41_DRe|713720:0.04472,L2-41_DRe|542300:0.00934)0.445:0.00381)0.985:0.00104)0.819:0.00061)0.732:0.00351,(((L2-41_DRe|2110798:0.02890,(L2-41_DRe|1976146:0.02935,((L2-41_DRe|465759:0.00062,L2-41_DRe|1677783:0.08651)0.860:0.03373,(L2-41_DRe|628536:0.04820,L2-41_DRe|2064010:0.02434)0.677:0.00607)0.343:0.00061)0.855:0.00338)0.779:0.00217,L2-41_DRe|1884891:0.03163)0.541:0.00442,(L2-41_DRe|1188852:0.01568,(L2-41_DRe|1053493:0.00548,L2-41_DRe|1260174:0.02321)0.622:0.00060)0.922:0.01139)0.618:0.00061)0.177:0.00537)0.671:0.00062)0.455:0.00060,((L2-41_DRe|1884901:0.01212,(L2-41_DRe|1884902:0.01851,(L2-41_DRe|1884900:0.01411,L2-41_DRe|1884903:0.01382)0.482:0.00252)0.632:0.00406)0.461:0.00361,(L2-41_DRe|1884904:0.00061,L2-41_DRe|2116295:0.02349)0.395:0.00420)0.915:0.00738)0.359:0.00062,(L2-41_DRe|465765:0.03949,((L2-41_DRe|2078842:0.03368,(L2-41_DRe|2064006:0.02259,L2-41_DRe|1478454:0.03337)0.740:0.00342)0.153:0.00061,L2-41_DRe|1677784:0.10884)0.387:0.00062)0.457:0.00061)0.112:0.00061)0.047:0.00062,(L2-41_DRe|300909:0.04645,(L2-41_DRe|1388302:0.02973,L2-41_DRe|628526:0.03516)0.306:0.00121)0.767:0.00181)0.179:0.00057);
```
