## Supplementary Data 2 for "A genomic portrait of zebrafish transposable elements and their spatiotemporal embryonic expression": L2-42_DRe.mafft.nwk

```
(L2-42_DRe|1774443:0.00066,(L2-42_DRe|1677792:0.00066,(L2-42_DRe|76837:0.00292,L2-42_DRe|542313:0.00108)0.541:0.00066)0.925:0.00066,(L2-42_DRe|76841:0.00066,(((((L2-42_DRe|1884916:0.00848,(((L2-42_DRe|713730:0.01134,((L2-42_DRe|1478493:0.01320,(((L2-42_DRe|1260178:0.01548,L2-42_DRe|964936:0.01682)0.936:0.00853,(L2-42_DRe|1478480:0.01795,((L2-42_DRe|224821:0.01653,((L2-42_DRe|465778:0.02416,(L2-42_DRe|1884920:0.00956,L2-42_DRe|2064013:0.02614)0.145:0.00065)0.781:0.00152,((L2-42_DRe|1677787:0.04529,((((L2-42_DRe|1565164:0.20388,L2-42_DRe|1976155:0.02529)0.771:0.05297,((L2-42_DRe|465786:0.01155,L2-42_DRe|628540:0.12100)0.746:0.04598,L2-42_DRe|2064018:0.18595)0.997:0.09567)0.108:0.00065,L2-42_DRe|1388314:0.02046)0.766:0.01016,(L2-42_DRe|795555:0.03465,((L2-42_DRe|1774449:0.03582,L2-42_DRe|1884915:0.01932)0.231:0.00066,((((((L2-42_DRe|2089672:0.02501,(L2-42_DRe|1188856:0.04654,L2-42_DRe|1565160:0.04876)0.952:0.02907)0.761:0.00240,((((((L2-42_DRe|795549:0.07501,(L2-42_DRe|628539:0.09631,(L2-42_DRe|465784:0.25501,(L2-42_DRe|1260181:0.08599,L2-42_DRe|465773:0.06429)0.059:0.00442)0.630:0.00434)0.701:0.00367)0.909:0.01758,(((((L2-42_DRe|382971:0.06221,(L2-42_DRe|542312:0.07635,(L2-42_DRe|1884921:0.19429,(((((L2-42_DRe|224817:0.16321,(((L2-42_DRe|2064019:0.32809,L2-42_DRe|1478492:0.49540)0.833:0.11174,((((L2-42_DRe|1053524:0.12312,(L2-42_DRe|1884913:0.03123,(L2-42_DRe|1053509:0.10901,(L2-42_DRe|1565163:0.00557,L2-42_DRe|2100512:0.01599)0.906:0.01811)0.776:0.01179)0.637:0.02452)0.880:0.28419,L2-42_DRe|1677795:0.21169)0.995:0.52749,L2-42_DRe|1677786:0.62106)0.842:0.15768,(((L2-42_DRe|1188854:0.60630,((L2-42_DRe|542305:0.14010,L2-42_DRe|542306:0.00065)0.998:0.41908,((L2-42_DRe|465776:0.01970,L2-42_DRe|1565161:0.05085)0.998:0.27144,(L2-42_DRe|465775:0.00066,L2-42_DRe|1260184:0.25607)0.760:0.19270)0.995:0.40190)0.099:0.00744)0.362:0.17363,((L2-42_DRe|1388315:0.21575,L2-42_DRe|1976149:0.32444)0.955:0.25305,((L2-42_DRe|1478486:0.40089,L2-42_DRe|713736:0.37627)0.884:0.29512,(L2-42_DRe|465781:0.19463,L2-42_DRe|1260175:0.00066)0.826:0.29767)0.166:0.08600)0.889:0.23279)0.876:0.13909,((L2-42_DRe|795551:0.76130,(L2-42_DRe|713731:0.41511,(L2-42_DRe|465777:0.04594,L2-42_DRe|2064014:0.11501)1.000:0.55507)0.118:0.05336)0.354:0.02601,(((L2-42_DRe|465769:0.26061,L2-42_DRe|542304:0.24555)0.894:0.20683,(L2-42_DRe|1884917:0.41465,L2-42_DRe|2064016:0.30509)0.956:0.32997)0.153:0.05421,L2-42_DRe|1565165:0.34582)0.835:0.16389)0.330:0.05601)0.289:0.03269)0.374:0.07247)0.728:0.04948,(((((L2-42_DRe|1478484:0.40651,(L2-42_DRe|465780:0.13455,L2-42_DRe|1478479:0.24952)0.977:0.20896)0.429:0.06201,L2-42_DRe|1884914:0.28361)0.911:0.15177,(L2-42_DRe|224816:0.56216,((L2-42_DRe|2064012:0.26157,((L2-42_DRe|76838:0.11748,L2-42_DRe|1328479:0.22347)0.205:0.04089,L2-42_DRe|465782:0.00065)0.035:0.00129)0.973:0.20392,(L2-42_DRe|1053511:0.33643,L2-42_DRe|1677794:0.56334)0.177:0.09796)0.323:0.13392)0.290:0.05805)0.376:0.05127,L2-42_DRe|224822:0.41068)0.511:0.05465,(L2-42_DRe|224818:0.43118,L2-42_DRe|964927:0.28633)0.948:0.22756)0.294:0.00623)0.720:0.02622)0.296:0.00069,((((L2-42_DRe|1053515:0.00786,L2-42_DRe|542311:0.42312)1.000:0.00114,(L2-42_DRe|1053514:0.0,L2-42_DRe|1053519:0.0):0.00066)0.316:0.00066,(((L2-42_DRe|76840:0.21104,L2-42_DRe|964934:0.31874)1.000:0.67488,L2-42_DRe|1053517:0.00088)0.007:0.01716,L2-42_DRe|1053518:0.00066)0.768:0.01812)0.786:0.00874,L2-42_DRe|1053516:0.00066)0.888:0.02743)0.805:0.05374,(L2-42_DRe|224820:0.11427,((L2-42_DRe|713734:0.77936,L2-42_DRe|1478490:0.01591)0.489:0.13304,(L2-42_DRe|2064020:0.17937,(L2-42_DRe|1053503:0.19376,L2-42_DRe|224823:0.00065)0.324:0.03662)0.887:0.14030)0.788:0.02880)0.689:0.00685)0.816:0.03522,((L2-42_DRe|1677793:0.07022,(((L2-42_DRe|964931:0.10148,L2-42_DRe|1774445:0.11596)0.887:0.01479,((L2-42_DRe|964933:0.10862,(((L2-42_DRe|382973:0.11568,L2-42_DRe|76839:0.12108)0.476:0.00662,(L2-42_DRe|542310:0.09542,((L2-42_DRe|1478491:0.29022,(L2-42_DRe|1478485:0.28212,(L2-42_DRe|1053505:0.07163,L2-42_DRe|2064015:0.28888)0.532:0.45175)0.882:0.22332)0.292:0.00504,L2-42_DRe|1053510:0.09606)0.792:0.02363)0.902:0.00065)0.849:0.00494,(L2-42_DRe|152129:0.12875,(((L2-42_DRe|872759:0.20070,(L2-42_DRe|1976157:0.11491,L2-42_DRe|1884919:0.76383)0.226:0.03734)0.661:0.01273,(L2-42_DRe|872757:0.09255,(L2-42_DRe|465772:0.15248,L2-42_DRe|1053508:0.09126)0.551:0.00698)0.164:0.00065)0.799:0.02473,((L2-42_DRe|1188855:0.10481,((L2-42_DRe|1677788:0.70625,L2-42_DRe|2064011:0.00066)0.572:0.16626,(L2-42_DRe|1053513:0.21061,L2-42_DRe|1128401:0.10165)0.620:0.01436)0.388:0.00199)0.333:0.00071,((L2-42_DRe|300915:0.13712,((L2-42_DRe|964932:0.15236,L2-42_DRe|300914:0.52349)0.716:0.06341,((L2-42_DRe|1478482:0.56655,L2-42_DRe|542308:0.29787)0.756:0.12628,(L2-42_DRe|1260179:0.36292,L2-42_DRe|795557:0.30907)0.773:0.06500)0.922:0.11712)0.825:0.04003)0.931:0.03024,(L2-42_DRe|795552:0.10187,L2-42_DRe|2064017:0.10272)0.816:0.00098)0.893:0.00686)0.754:0.00202)0.474:0.00447)0.809:0.00061)0.782:0.00655)0.105:0.00283,((((L2-42_DRe|542307:0.07171,(L2-42_DRe|224819:0.10111,L2-42_DRe|1774446:0.09201)0.686:0.01059)0.755:0.01850,((((L2-42_DRe|628537:0.10669,L2-42_DRe|1774444:0.12204)0.996:0.18698,((L2-42_DRe|795558:0.14223,L2-42_DRe|1677790:0.11416)0.257:0.03694,L2-42_DRe|542314:0.10197)0.751:0.00650)0.129:0.00065,(((L2-42_DRe|1260180:0.52076,(((L2-42_DRe|76843:0.24362,(L2-42_DRe|795556:0.14775,L2-42_DRe|152130:0.14326)0.538:0.03081)0.670:0.01500,(L2-42_DRe|76842:0.15782,((L2-42_DRe|1884918:0.70299,L2-42_DRe|713735:0.22535)0.686:0.04689,L2-42_DRe|1478483:0.23216)0.550:0.03327)0.000:0.00065)0.861:0.04720,L2-42_DRe|1677791:0.08133)0.000:0.00144)0.000:0.00308,L2-42_DRe|1478481:0.09595)0.862:0.02831,(L2-42_DRe|872758:0.17031,(L2-42_DRe|1677785:0.11565,L2-42_DRe|1053523:0.13179)0.736:0.01334)0.753:0.01088)0.825:0.01561)0.766:0.01250,(L2-42_DRe|300916:0.02107,L2-42_DRe|300917:0.00066)0.979:0.05573)0.657:0.01360)0.274:0.00573,((((((L2-42_DRe|465770:0.09395,L2-42_DRe|713737:0.19276)0.637:0.01690,(L2-42_DRe|152128:0.14487,L2-42_DRe|1774447:0.19277)0.870:0.04678)0.304:0.00170,(L2-42_DRe|1053520:0.08464,(L2-42_DRe|465774:0.02963,L2-42_DRe|1128398:0.07959)0.270:0.12700)0.309:0.00221)0.721:0.00553,(L2-42_DRe|465771:0.03565,L2-42_DRe|1976156:0.11589)0.749:0.01107)0.662:0.01198,(L2-42_DRe|465785:0.03259,L2-42_DRe|542309:0.07762)0.746:0.00476)0.768:0.00979,((L2-42_DRe|382976:0.08162,L2-42_DRe|795553:0.22564)0.114:0.06892,L2-42_DRe|1128397:0.12424)0.741:0.01482)0.757:0.01649)0.179:0.01021,L2-42_DRe|1677789:0.14479)0.368:0.00382)0.915:0.00811)0.839:0.00378,L2-42_DRe|382975:0.09098)0.788:0.00296)0.732:0.00069,L2-42_DRe|465779:0.10688)0.753:0.00176)0.681:0.00448,(L2-42_DRe|382974:0.11927,(L2-42_DRe|1053507:0.08169,L2-42_DRe|465783:0.08465)0.323:0.00313)0.684:0.00313)0.783:0.00267)0.108:0.00610)0.395:0.00471)0.658:0.00538,L2-42_DRe|628541:0.08459)0.753:0.00256,((L2-42_DRe|713733:0.07710,L2-42_DRe|872756:0.07511)0.748:0.00592,L2-42_DRe|382972:0.09453)0.875:0.00064)0.672:0.00065,(L2-42_DRe|872755:0.06821,(L2-42_DRe|1128400:0.06712,L2-42_DRe|1053521:0.07550)0.685:0.00198)0.789:0.00248)0.075:0.00066,(L2-42_DRe|1260176:0.04637,L2-42_DRe|2064021:0.09689)0.719:0.00223)0.813:0.00607)0.128:0.00066,((L2-42_DRe|1976147:0.05406,((L2-42_DRe|1976153:0.04352,((L2-42_DRe|1053506:0.13443,L2-42_DRe|1053512:0.04201)0.765:0.01854,(L2-42_DRe|1478489:0.10041,L2-42_DRe|1976151:0.03851)0.718:0.02086)0.522:0.00325)0.191:0.00066,L2-42_DRe|1478488:0.07519)0.435:0.00136)0.991:0.00113,(L2-42_DRe|964929:0.06612,L2-42_DRe|1328478:0.05500)0.911:0.00062)0.752:0.00180)0.777:0.00533,L2-42_DRe|1976152:0.12955)0.284:0.00783,(L2-42_DRe|1260177:0.10032,(L2-42_DRe|1478478:0.07343,L2-42_DRe|1053504:0.14029)0.577:0.02567)0.884:0.07310)0.751:0.00233,L2-42_DRe|795554:0.05804)0.740:0.00142)0.896:0.00342,(L2-42_DRe|1260182:0.02166,(L2-42_DRe|713738:0.01152,L2-42_DRe|964930:0.02024)0.562:0.00502)0.894:0.00550)0.780:0.00175,L2-42_DRe|2112231:0.03743)0.863:0.00373,(L2-42_DRe|964935:0.02526,((L2-42_DRe|1478487:0.01649,(L2-42_DRe|964937:0.03019,L2-42_DRe|795550:0.02873)0.211:0.00065)0.238:0.00066,L2-42_DRe|1478494:0.02860)0.669:0.00064)0.759:0.00302)0.075:0.00069,L2-42_DRe|1328480:0.01765)0.025:0.00070)0.814:0.00164)0.525:0.00151)0.857:0.00287)0.808:0.00066,L2-42_DRe|1774448:0.01981)0.862:0.00065)0.877:0.00216)0.805:0.00112,(L2-42_DRe|628538:0.01846,((L2-42_DRe|1128402:0.0,L2-42_DRe|1128403:0.0):0.00066,((L2-42_DRe|1188853:0.00953,((L2-42_DRe|1478495:0.09089,L2-42_DRe|1976150:0.01706)0.632:0.00664,(L2-42_DRe|1260183:0.03053,L2-42_DRe|964928:0.00066)0.000:0.00061)0.000:0.00130)0.000:0.00298,L2-42_DRe|795548:0.02754)0.704:0.00184)0.701:0.00492)0.536:0.00067)0.638:0.00066)0.558:0.00064)0.933:0.00577,L2-42_DRe|713732:0.01196)0.713:0.00064)0.895:0.00065,(L2-42_DRe|1976154:0.01434,L2-42_DRe|300913:0.00481)0.890:0.00216)0.811:0.00091)0.344:0.00068,L2-42_DRe|224824:0.00619)0.131:0.00088,(L2-42_DRe|964938:0.00968,L2-42_DRe|300918:0.00507)0.753:0.00124)0.914:0.00307)1.000:0.00066,(L2-42_DRe|1565162:0.00345,(L2-42_DRe|152131:0.00612,(L2-42_DRe|1053522:0.00205,L2-42_DRe|1677796:0.00995)0.768:0.00065)0.957:0.00403)0.307:0.00175)0.934:0.00180,L2-42_DRe|1976148:0.00275)0.843:0.00066,L2-42_DRe|1128399:0.00314)0.409:0.00063,L2-42_DRe|76836:0.00195)0.883:0.00066)0.363:0.00066);
```
