## Supplementary Data 2 for "A genomic portrait of zebrafish transposable elements and their spatiotemporal embryonic expression": L2-43_DR.mafft.nwk

```
(L2-43_DR|2064023:0.04821,(L2-43_DR|1053529:0.05329,L2-43_DR|964945:0.05367)0.751:0.00727,((((((L2-43_DR|2064034:0.01765,L2-43_DR|2064035:0.04430)0.964:0.02136,(L2-43_DR|628550:0.03113,((((((((L2-43_DR|76852:0.00398,(((L2-43_DR|795560:0.01707,(L2-43_DR|224827:0.01580,L2-43_DR|465795:0.02783)0.350:0.00064)0.591:0.00310,L2-43_DR|628548:0.01964)0.764:0.00064,((((((L2-43_DR|2100738:0.03732,L2-43_DR|465787:0.48983)0.408:0.04794,L2-43_DR|628549:0.27502)0.680:0.01732,(((L2-43_DR|2097440:0.00196,(L2-43_DR|1388316:0.59255,L2-43_DR|542316:0.45293)0.812:0.22784)0.183:0.04297,L2-43_DR|2097441:0.06237)0.996:0.16801,L2-43_DR|1053526:0.08694)0.353:0.00167)0.882:0.05387,L2-43_DR|300921:0.07739)0.951:0.08664,(L2-43_DR|1188864:0.74229,(L2-43_DR|628545:0.44696,L2-43_DR|1677804:0.00064)0.000:0.01468)0.460:0.03445)0.114:0.03105,(L2-43_DR|713743:0.60554,L2-43_DR|1774453:0.04659)0.657:0.00930)0.853:0.02394)0.992:0.00094)0.997:0.00121,((L2-43_DR|795561:0.01475,((L2-43_DR|1677800:0.02437,L2-43_DR|1677805:0.02206)0.802:0.00065,L2-43_DR|152133:0.01549)0.951:0.00066)0.775:0.00184,L2-43_DR|152134:0.03107)0.757:0.00120)0.946:0.00511,L2-43_DR|713746:0.05036)0.621:0.00065,L2-43_DR|465791:0.02591)0.786:0.00099,(L2-43_DR|300922:0.02820,L2-43_DR|964944:0.03100)0.421:0.00083)0.761:0.00104,(L2-43_DR|1188865:0.02430,((L2-43_DR|76849:0.50330,(L2-43_DR|1328482:0.37925,L2-43_DR|465788:0.74087)0.371:0.13158)0.949:0.46659,L2-43_DR|76851:0.00697)0.872:0.02887)0.723:0.00277)0.584:0.00232,L2-43_DR|1677797:0.03423)0.359:0.00285,(L2-43_DR|795559:0.05790,L2-43_DR|1328485:0.01316)0.161:0.00065)0.792:0.00173)0.760:0.00265)0.871:0.00543,(((L2-43_DR|628546:0.02466,L2-43_DR|1677798:0.02038)0.776:0.00966,L2-43_DR|76846:0.02906)0.175:0.00139,(L2-43_DR|1188866:0.01924,L2-43_DR|382978:0.03042)0.771:0.00490)0.788:0.00103)0.845:0.00232,L2-43_DR|713745:0.04247)0.890:0.00425,((L2-43_DR|76850:0.02536,L2-43_DR|1478499:0.01636)0.767:0.00324,(L2-43_DR|224825:0.05221,((L2-43_DR|628552:0.05233,((((L2-43_DR|1053531:0.04853,L2-43_DR|1053532:0.04045)0.977:0.02417,(L2-43_DR|713741:0.06427,(L2-43_DR|713744:0.02850,L2-43_DR|1774452:0.02148)0.810:0.02385)0.727:0.00102)0.411:0.00064,L2-43_DR|628543:0.02931)0.807:0.00365,((((L2-43_DR|382982:0.03872,L2-43_DR|382983:0.01864)1.000:0.04491,((((L2-43_DR|1128404:0.04532,L2-43_DR|1328486:0.06995)0.845:0.01591,L2-43_DR|1976160:0.06460)0.146:0.00065,((L2-43_DR|1328483:0.07301,(L2-43_DR|964939:0.07815,(L2-43_DR|542318:0.06185,L2-43_DR|964940:0.05388)0.815:0.01002)0.270:0.00342)0.775:0.00254,(L2-43_DR|465789:0.04590,(L2-43_DR|628551:0.04251,L2-43_DR|76844:0.06839)0.805:0.00775)0.339:0.00064)0.472:0.00065)0.835:0.00318,((((L2-43_DR|1260187:0.15559,((L2-43_DR|2064026:0.06844,(L2-43_DR|1478497:0.0,L2-43_DR|2080802:0.0):0.05649)0.343:0.00066,L2-43_DR|1976164:0.09386)0.635:0.00315)0.801:0.00617,(((L2-43_DR|2064029:0.07766,(L2-43_DR|628547:0.07906,((L2-43_DR|1478502:0.07037,(((L2-43_DR|964941:0.11870,L2-43_DR|2064024:0.05057)0.756:0.00684,(L2-43_DR|152138:0.08206,L2-43_DR|795563:0.05649)0.784:0.00474)0.785:0.00448,(L2-43_DR|1478496:0.08565,L2-43_DR|1188857:0.07496)0.782:0.01103)0.345:0.00205)0.728:0.00141,L2-43_DR|795562:0.10865)0.768:0.00225)0.491:0.00121)0.814:0.00279,((L2-43_DR|795564:0.36072,L2-43_DR|1677801:0.01922)0.697:0.02535,((L2-43_DR|1128405:0.11719,L2-43_DR|2064033:0.08866)0.716:0.00822,(((L2-43_DR|382981:0.09149,((L2-43_DR|76845:0.09594,(L2-43_DR|1884924:0.00705,L2-43_DR|2115047:0.00065)1.000:0.16811)0.656:0.00066,((L2-43_DR|2088112:0.11088,(L2-43_DR|2064022:0.15308,(((L2-43_DR|152139:0.22927,L2-43_DR|1478500:0.24389)0.868:0.04988,L2-43_DR|465792:0.12009)0.623:0.00065,(((L2-43_DR|542319:0.07885,(L2-43_DR|152132:0.16546,(L2-43_DR|1328481:0.20251,L2-43_DR|1677803:0.00069)0.857:0.04236)0.608:0.03115)0.751:0.01618,((L2-43_DR|1884927:0.23454,L2-43_DR|1260185:0.07521)0.794:0.03886,L2-43_DR|1774451:0.10402)0.793:0.02456)0.731:0.00597,(L2-43_DR|76853:0.12688,(L2-43_DR|300919:0.11711,L2-43_DR|1328488:0.05787)0.669:0.00916)0.806:0.02183)0.636:0.00064)0.777:0.01514)0.798:0.01362)0.757:0.00859,(L2-43_DR|300920:0.10657,L2-43_DR|2064032:0.12736)0.232:0.00065)0.800:0.00444)0.742:0.00378)0.864:0.01024,((((L2-43_DR|224826:0.05024,(L2-43_DR|224828:0.15990,L2-43_DR|964943:0.08718)0.752:0.01163)0.731:0.00503,(((L2-43_DR|713739:0.05343,L2-43_DR|1884923:0.03471)0.993:0.14769,L2-43_DR|1053527:0.08565)0.516:0.03068,L2-43_DR|2064027:0.12152)0.872:0.00912)0.073:0.00064,((L2-43_DR|382979:0.08759,L2-43_DR|1884925:0.04972)0.462:0.00064,L2-43_DR|1053525:0.14608)0.759:0.00475)0.655:0.00064,(L2-43_DR|2064031:0.11268,L2-43_DR|1478501:0.16973)0.312:0.00065)0.292:0.00065)0.813:0.00226,(L2-43_DR|1128406:0.12760,L2-43_DR|713742:0.05526)0.789:0.02994)0.410:0.00275)0.806:0.01706)0.761:0.01291)0.024:0.00069,L2-43_DR|1884928:0.10886)0.731:0.00279)0.713:0.00265,((L2-43_DR|1677802:0.09822,L2-43_DR|382977:0.07004)0.429:0.00353,L2-43_DR|2064025:0.08780)0.357:0.00297)0.917:0.01689,L2-43_DR|872761:0.06294)0.726:0.00428)0.297:0.00314)0.898:0.00930,(((L2-43_DR|1188858:0.05607,L2-43_DR|1884926:0.07824)0.837:0.00064,(L2-43_DR|76847:0.06134,((L2-43_DR|1053530:0.03069,L2-43_DR|1976159:0.07059)0.737:0.00434,(L2-43_DR|1188861:0.06874,L2-43_DR|1188863:0.07769)0.148:0.00504)0.741:0.00248)0.506:0.00064)0.815:0.00370,L2-43_DR|795565:0.50189)0.314:0.00070)0.787:0.00656,(((L2-43_DR|465790:0.07226,(L2-43_DR|542315:0.03382,L2-43_DR|1478498:0.05098)0.693:0.00523)0.767:0.00736,(L2-43_DR|1388317:0.04231,(L2-43_DR|2064030:0.04381,(L2-43_DR|628542:0.03861,(((L2-43_DR|1188860:0.10525,L2-43_DR|465794:0.12307)0.797:0.05467,L2-43_DR|76848:0.06478)0.181:0.06829,(L2-43_DR|1260186:0.60459,L2-43_DR|2064028:0.30456)0.766:0.10936)1.000:0.55100)0.711:0.01864)0.705:0.00224)0.975:0.00098)0.921:0.00541,L2-43_DR|1128408:0.05608)0.824:0.00550)0.744:0.00237)0.774:0.00351)0.183:0.00064,(L2-43_DR|465793:0.00066,L2-43_DR|1328484:0.03388)0.971:0.14810)0.805:0.00568)0.220:0.00065)0.760:0.00195)0.755:0.00390,(L2-43_DR|1128407:0.03224,((((L2-43_DR|152136:0.37432,L2-43_DR|1128409:0.07002)0.542:0.04034,L2-43_DR|713740:0.45928)0.865:0.09578,(((((L2-43_DR|964942:0.57385,L2-43_DR|1976162:0.25812)0.996:0.55677,(L2-43_DR|1884922:0.55744,L2-43_DR|1774450:0.48846)0.924:0.22924)0.658:0.12081,(((((L2-43_DR|152135:0.01681,(L2-43_DR|1053528:0.18526,L2-43_DR|1976158:0.27050)0.373:0.10618)0.981:0.42670,L2-43_DR|1053533:0.48707)0.835:0.23925,(L2-43_DR|1478503:0.43549,L2-43_DR|1328487:0.61950)0.745:0.22507)0.598:0.05406,((L2-43_DR|872760:0.29436,L2-43_DR|1188862:0.01794)1.000:0.59692,(L2-43_DR|152137:0.01717,(L2-43_DR|1188859:0.18686,L2-43_DR|542317:0.09866)0.863:0.06101)1.000:0.45345)0.880:0.17132)0.281:0.06636,(L2-43_DR|628544:0.64180,L2-43_DR|1260188:0.53000)0.901:0.22262)0.745:0.06585)0.635:0.08289,(L2-43_DR|1976161:0.24067,L2-43_DR|1976163:0.22146)0.903:0.27216)0.848:0.17532,(L2-43_DR|382980:0.41424,L2-43_DR|1677799:0.07405)0.646:0.01205)0.656:0.00951)0.879:0.06200,L2-43_DR|1565166:0.03345)0.710:0.00598)0.638:0.00108)0.302:0.00060);
```
