## Supplementary Data 2 for "A genomic portrait of zebrafish transposable elements and their spatiotemporal embryonic expression": L2-44_DR.mafft.nwk

```
((((L2-44_DR|465803:0.60111,L2-44_DR|2098166:0.00394)0.698:0.07698,((L2-44_DR|2064042:0.10985,L2-44_DR|1884931:0.16236)0.688:0.00710,(L2-44_DR|1478511:0.02463,L2-44_DR|1260197:0.10592)0.042:0.01665)0.722:0.00477)0.736:0.00165,((L2-44_DR|1053545:0.09025,(L2-44_DR|1976175:0.15794,(L2-44_DR|1128414:0.18883,L2-44_DR|2064044:0.07488)0.094:0.01663)0.733:0.00379)0.154:0.00064,((L2-44_DR|964957:0.10518,((L2-44_DR|1188878:0.14106,(((L2-44_DR|872768:0.13759,(L2-44_DR|628553:0.11368,L2-44_DR|382984:0.07426)0.782:0.02070)0.780:0.01816,((L2-44_DR|1328491:0.11250,(L2-44_DR|713750:0.05238,L2-44_DR|1388321:0.12286)0.745:0.01254)0.103:0.00847,L2-44_DR|1976173:0.07255)0.360:0.00063)0.752:0.01150,(L2-44_DR|1053535:0.07012,L2-44_DR|1774462:0.06988)0.865:0.02271)0.575:0.00344)0.775:0.00887,(L2-44_DR|1478508:0.16215,L2-44_DR|1884934:0.14217)0.771:0.02695)0.234:0.00065)0.417:0.00063,L2-44_DR|1188875:0.17968)0.389:0.00510)0.853:0.00430)0.680:0.00176,((((((L2-44_DR|382985:0.12789,L2-44_DR|1478517:0.10987)0.452:0.00338,(L2-44_DR|872771:0.12957,L2-44_DR|1328490:0.07790)0.890:0.07177)0.819:0.03878,(L2-44_DR|1053544:0.13239,L2-44_DR|76859:0.14222)0.221:0.01230)0.727:0.00293,((L2-44_DR|2064040:0.06881,((L2-44_DR|1260194:0.09058,(L2-44_DR|300923:0.08119,(L2-44_DR|382989:0.03869,((L2-44_DR|152146:0.05999,((L2-44_DR|964960:0.06425,(((((L2-44_DR|1260198:0.04190,L2-44_DR|76863:0.03591)0.774:0.00539,(L2-44_DR|1774455:0.04255,L2-44_DR|1677808:0.13738)0.721:0.01158)0.697:0.00842,((L2-44_DR|2064051:0.10560,(L2-44_DR|1565168:0.06320,(L2-44_DR|872777:0.28604,L2-44_DR|1884932:0.01948)0.921:0.06983)0.349:0.00205)0.150:0.00095,L2-44_DR|964954:0.02616)0.000:0.00063)0.522:0.00116,L2-44_DR|2064039:0.01770)0.981:0.00249,L2-44_DR|1053538:0.03414)0.605:0.00063)0.783:0.00496,(L2-44_DR|76862:0.05389,(L2-44_DR|224835:0.04577,(L2-44_DR|382987:0.06800,L2-44_DR|1128410:0.03514)0.535:0.00789)0.715:0.00687)0.625:0.00569)0.850:0.00798)0.123:0.00064,(L2-44_DR|1884946:0.06431,(L2-44_DR|224829:0.08407,L2-44_DR|1053549:0.03633)0.921:0.02392)0.727:0.00310)0.881:0.00597)0.685:0.00258)0.798:0.00973)0.933:0.01627,(L2-44_DR|300930:0.07773,L2-44_DR|964950:0.10003)0.850:0.02928)0.000:0.00095)0.000:0.00530,L2-44_DR|152141:0.16672)0.789:0.01142)0.860:0.00864,(L2-44_DR|795568:0.08954,L2-44_DR|964948:0.14527)0.765:0.00723)0.754:0.00177,(L2-44_DR|628558:0.10044,(L2-44_DR|1053534:0.15326,(L2-44_DR|1478509:0.17534,(L2-44_DR|1884939:0.11866,L2-44_DR|1976169:0.11192)0.113:0.01139)0.757:0.00063)0.868:0.03229)0.749:0.01125)0.798:0.00362,((((L2-44_DR|1188877:0.26207,(L2-44_DR|465798:0.14208,(L2-44_DR|152142:0.23323,L2-44_DR|628561:0.11214)0.751:0.02870)0.299:0.00323)0.814:0.02149,(L2-44_DR|1188867:0.06829,(L2-44_DR|872766:0.11931,L2-44_DR|2064041:0.10645)0.395:0.01753)0.767:0.00753)0.153:0.01389,L2-44_DR|1976166:0.13076)0.000:0.00106,(((L2-44_DR|76864:0.18061,((L2-44_DR|1976167:0.13620,L2-44_DR|964961:0.14064)0.716:0.00628,((((L2-44_DR|300926:0.09741,L2-44_DR|2064053:0.12822)0.649:0.00504,L2-44_DR|1976171:0.11039)0.828:0.00703,((L2-44_DR|2064047:0.14502,L2-44_DR|465801:0.13472)0.436:0.00080,(L2-44_DR|1053543:0.25855,(((L2-44_DR|1884941:0.07241,(L2-44_DR|152143:0.10654,L2-44_DR|1565169:0.13219)0.824:0.01198)0.177:0.00064,(L2-44_DR|76860:0.09707,L2-44_DR|713749:0.12133)0.869:0.02705)0.066:0.00063,(L2-44_DR|224836:0.10840,((L2-44_DR|1053550:0.00764,(L2-44_DR|382986:0.11876,L2-44_DR|1884930:0.01387)0.091:0.00164)0.000:0.00065,L2-44_DR|1677806:0.00762)1.000:0.13362)0.716:0.00922)0.777:0.00753)0.619:0.00351)0.502:0.00064)0.869:0.00387,(((((L2-44_DR|795573:0.00064,L2-44_DR|1260191:0.25519)0.728:0.25863,(L2-44_DR|872763:0.24911,L2-44_DR|2064049:0.06828)0.593:0.08266)0.714:0.02905,(L2-44_DR|795575:0.13907,L2-44_DR|1677818:0.31689)0.608:0.02778)0.133:0.00074,(L2-44_DR|964953:0.45621,L2-44_DR|300925:0.52612)0.792:0.26165)0.586:0.01346,((L2-44_DR|1774463:0.12916,((L2-44_DR|224830:0.38947,(L2-44_DR|1565173:0.51348,((L2-44_DR|1677820:0.21330,L2-44_DR|1884938:0.16983)0.952:0.15777,(L2-44_DR|713753:0.16745,L2-44_DR|1478513:0.19317)0.940:0.15014)0.989:0.43875)0.095:0.04210)0.555:0.13327,L2-44_DR|628556:0.15056)0.473:0.10024)0.212:0.02902,(((((L2-44_DR|1884933:0.05254,L2-44_DR|795569:0.27163)0.791:0.04967,L2-44_DR|713756:0.23070)0.483:0.00209,(L2-44_DR|1677822:0.42025,L2-44_DR|1976174:0.16502)0.608:0.09682)0.375:0.00564,(L2-44_DR|1478518:0.16279,((L2-44_DR|1388318:0.22028,L2-44_DR|713757:0.27738)0.710:0.05418,((L2-44_DR|76858:0.14181,L2-44_DR|872769:0.20716)0.676:0.01261,(L2-44_DR|1188876:0.20709,L2-44_DR|1053547:0.00065)0.882:0.07385)0.870:0.04351)0.704:0.00548)0.810:0.01598)0.832:0.01964,((((((((L2-44_DR|1677819:0.11965,(L2-44_DR|1677811:0.16661,L2-44_DR|964955:0.13391)0.350:0.00974)0.598:0.00065,L2-44_DR|1565167:0.14685)0.444:0.00664,(((L2-44_DR|1774457:0.12411,(L2-44_DR|795571:0.09315,L2-44_DR|152147:0.13088)0.208:0.00898)0.855:0.01686,((L2-44_DR|2064038:0.16218,L2-44_DR|1478504:0.15035)0.862:0.06666,(L2-44_DR|1774461:0.09248,(((L2-44_DR|1260196:0.17333,L2-44_DR|964949:0.10939)0.821:0.03184,(L2-44_DR|872767:0.24629,L2-44_DR|1128411:0.12476)0.399:0.00459)0.483:0.04967,L2-44_DR|1388320:0.11225)0.727:0.03925)0.757:0.01148)0.000:0.00063)0.813:0.00847,(((((L2-44_DR|1053548:0.19736,((((((L2-44_DR|1677809:0.34920,L2-44_DR|1478515:0.21275)0.934:0.17639,(L2-44_DR|1053546:0.20449,L2-44_DR|1677817:0.26863)0.974:0.17156)0.692:0.06000,((L2-44_DR|224832:0.21624,L2-44_DR|1328489:0.23596)0.882:0.13931,(L2-44_DR|224833:0.29403,((L2-44_DR|795567:0.24054,(L2-44_DR|76861:0.28011,(L2-44_DR|1677815:0.31051,L2-44_DR|2064045:0.26624)0.048:0.05287)0.675:0.05905)0.651:0.07131,L2-44_DR|152145:0.13924)0.825:0.10237)0.515:0.04264)0.411:0.02295)0.000:0.01620,(L2-44_DR|1976172:0.27827,L2-44_DR|1565172:0.33269)0.374:0.02281)0.840:0.06585,(L2-44_DR|964952:0.26560,((L2-44_DR|1053540:0.46711,L2-44_DR|542327:0.24634)0.712:0.05440,(L2-44_DR|300929:0.22832,(L2-44_DR|465797:0.61093,L2-44_DR|1188869:0.19509)0.109:0.05438)0.758:0.06441)0.194:0.01769)0.686:0.05361)0.982:0.10104,((((((((L2-44_DR|1260195:0.50443,L2-44_DR|1328494:0.10768)0.889:0.24630,L2-44_DR|224837:0.20904)0.862:0.16718,L2-44_DR|542326:0.48531)0.329:0.00463,(L2-44_DR|872772:0.06266,L2-44_DR|300931:0.20910)0.015:0.00136)0.121:0.00068,(L2-44_DR|872774:0.01629,(L2-44_DR|872775:0.00732,(L2-44_DR|542322:0.67600,L2-44_DR|872773:0.00103)0.362:0.02890)0.779:0.00733)0.914:0.03655)0.980:0.10501,(((L2-44_DR|152140:0.22424,(L2-44_DR|964951:0.42233,L2-44_DR|1884940:0.06501)0.795:0.10752)0.602:0.02281,(L2-44_DR|1053542:0.32026,L2-44_DR|1677810:0.09365)0.986:0.23794)0.835:0.06651,((((L2-44_DR|1188868:0.17077,L2-44_DR|1128416:0.19400)0.702:0.02340,L2-44_DR|2064036:0.71222)0.406:0.00064,(((L2-44_DR|1053537:0.15167,(L2-44_DR|1774464:0.11630,L2-44_DR|1884937:0.30645)0.757:0.07141)0.171:0.00060,L2-44_DR|713755:0.21163)0.704:0.06526,(L2-44_DR|1388322:0.28500,((L2-44_DR|152148:0.10924,L2-44_DR|1884944:0.23242)0.596:0.07974,(L2-44_DR|300927:0.10319,L2-44_DR|2064037:0.13647)0.275:0.05252)0.389:0.02076)0.657:0.00621)0.824:0.02632)0.767:0.01476,(((L2-44_DR|628559:0.39277,(L2-44_DR|1884945:0.29642,L2-44_DR|713747:0.15993)0.468:0.03146)0.363:0.04243,L2-44_DR|628560:0.20782)0.626:0.01079,(L2-44_DR|1976168:0.21272,((L2-44_DR|152144:0.18900,L2-44_DR|1478519:0.75758)0.155:0.08426,((L2-44_DR|382990:0.00064,L2-44_DR|1478512:0.56050)0.266:0.21618,(L2-44_DR|224834:0.22085,(L2-44_DR|628557:0.22674,L2-44_DR|1053536:0.00599)0.979:0.32251)0.159:0.02256)0.738:0.09742)0.286:0.00490)0.870:0.10859)0.782:0.04309)0.192:0.00064)0.135:0.00061)0.799:0.02478,(L2-44_DR|1128415:0.22957,(L2-44_DR|1478516:0.13799,((L2-44_DR|300932:0.25855,L2-44_DR|1260190:0.11548)0.303:0.11297,L2-44_DR|713751:0.08790)0.172:0.03336)0.638:0.00881)0.802:0.03227)0.835:0.02686,((L2-44_DR|1774454:0.18288,L2-44_DR|1884936:0.14135)0.903:0.04843,(L2-44_DR|542324:0.21129,(((L2-44_DR|382988:0.16602,((((L2-44_DR|872765:0.67740,L2-44_DR|964956:0.61264)0.811:0.11238,L2-44_DR|964958:0.07625)0.574:0.01425,(L2-44_DR|628554:0.37683,L2-44_DR|872778:0.51631)0.781:0.10170)0.864:0.05648,((L2-44_DR|1774458:0.56137,(L2-44_DR|1976165:0.16165,(L2-44_DR|224838:0.47885,L2-44_DR|1053539:0.36029)0.748:0.07748)0.238:0.00060)0.640:0.10389,(L2-44_DR|382991:0.35646,L2-44_DR|964959:0.24957)0.749:0.13741)0.600:0.02099)0.186:0.00075)0.795:0.06435,(((L2-44_DR|1188872:0.07121,L2-44_DR|1188874:0.07166)1.000:0.75912,(L2-44_DR|1188870:0.21431,L2-44_DR|1677816:0.33379)0.348:0.11626)0.918:0.24806,((((L2-44_DR|76854:0.17944,((L2-44_DR|964946:0.0,L2-44_DR|964947:0.0):0.31033,L2-44_DR|1884942:0.48130)0.810:0.10578)0.203:0.02685,(L2-44_DR|76855:0.10645,(L2-44_DR|1128417:0.40742,L2-44_DR|465796:0.00064)0.841:0.12421)0.816:0.08990)0.884:0.09245,((((L2-44_DR|1478510:0.14961,L2-44_DR|1774456:0.27337)0.993:0.48378,((L2-44_DR|1478505:0.15662,((L2-44_DR|1677807:0.00741,(L2-44_DR|1053551:0.00503,L2-44_DR|1884929:0.00443)0.954:0.00078)0.993:0.17779,(L2-44_DR|465800:0.20253,(L2-44_DR|1565174:0.09777,(L2-44_DR|872776:0.07744,L2-44_DR|628555:0.20919)0.230:0.02319)0.946:0.07490)0.768:0.03493)0.847:0.11832)0.999:0.50729,(L2-44_DR|1188871:0.33761,(L2-44_DR|713758:0.08219,(L2-44_DR|76857:0.10018,((L2-44_DR|542320:0.24720,(L2-44_DR|872764:0.18471,L2-44_DR|1328493:0.37420)0.044:0.01015)0.602:0.01928,L2-44_DR|1677821:0.08381)0.876:0.09145)0.344:0.00115)0.193:0.02276)1.000:0.51729)0.790:0.12684)0.871:0.19866,(L2-44_DR|1774460:0.27893,L2-44_DR|1260189:0.17967)0.745:0.16295)0.943:0.25432,L2-44_DR|795570:0.35637)0.687:0.04788)0.762:0.02617,((L2-44_DR|1188873:0.41861,L2-44_DR|542321:0.23963)0.875:0.17483,(((L2-44_DR|795576:0.31834,(L2-44_DR|1677813:0.56400,L2-44_DR|1774459:0.31443)0.124:0.12824)0.297:0.08288,(L2-44_DR|224831:0.33387,(L2-44_DR|465799:0.39403,L2-44_DR|1128412:0.27433)0.871:0.30956)0.730:0.15525)0.325:0.03310,(L2-44_DR|1388319:0.45348,(((L2-44_DR|1478507:0.51335,L2-44_DR|872762:0.15448)0.779:0.13102,(L2-44_DR|713754:0.15342,(L2-44_DR|2064048:0.45595,L2-44_DR|795574:0.33446)0.791:0.09888)0.369:0.02689)0.782:0.09174,(L2-44_DR|795566:0.23766,L2-44_DR|2107103:0.05160)0.308:0.38294)0.000:0.03063)0.893:0.19572)0.555:0.06748)0.354:0.00078)0.949:0.14024)0.561:0.04312)0.628:0.07046,(L2-44_DR|1565170:0.18796,(L2-44_DR|1677812:0.45368,(L2-44_DR|542328:0.30977,L2-44_DR|2064052:0.00310)0.281:0.06284)0.806:0.08631)0.844:0.05053)0.606:0.03819)0.201:0.00750)0.655:0.01180)0.606:0.00272)0.730:0.00684)0.863:0.01546,((L2-44_DR|465802:0.07476,(L2-44_DR|2064054:0.00500,L2-44_DR|2107798:0.00264)1.000:0.57176)0.612:0.02943,L2-44_DR|2064050:0.14477)0.893:0.02565)0.732:0.00801,(L2-44_DR|542325:0.19026,(L2-44_DR|300924:0.29523,L2-44_DR|1565171:0.10626)0.165:0.05515)0.907:0.11993)0.775:0.01543,((L2-44_DR|1884943:0.07686,L2-44_DR|1260192:0.15875)0.079:0.01173,L2-44_DR|76856:0.13985)0.727:0.00694)0.211:0.00709,(L2-44_DR|542323:0.11667,L2-44_DR|1328495:0.10060)0.789:0.02999)0.712:0.00410)0.811:0.00885)0.748:0.01221,(L2-44_DR|300928:0.13956,L2-44_DR|1260193:0.11044)0.673:0.00316)0.746:0.00064,((L2-44_DR|1328492:0.11698,(L2-44_DR|1053541:0.14848,L2-44_DR|1677814:0.10850)0.449:0.00293)0.024:0.00065,(L2-44_DR|1128413:0.09256,(L2-44_DR|1478506:0.18525,L2-44_DR|2089006:0.18808)0.804:0.03921)0.878:0.03195)0.788:0.00520)0.789:0.00582,((L2-44_DR|713752:0.19228,L2-44_DR|2064046:0.23480)0.689:0.01347,(L2-44_DR|1884935:0.12304,L2-44_DR|795572:0.15442)0.226:0.01944)0.732:0.00395)0.867:0.00065,(L2-44_DR|872770:0.12671,L2-44_DR|1478514:0.16490)0.777:0.01871)0.734:0.00466,L2-44_DR|2064043:0.05906)0.907:0.00860)0.527:0.01028)0.569:0.00063)0.781:0.00446)0.595:0.00064)0.057:0.00126)0.299:0.00521,L2-44_DR|1976170:0.17782)0.096:0.00064,(L2-44_DR|713748:0.37791,L2-44_DR|2099322:0.09346)0.930:0.05792)0.760:0.00518)0.776:0.00327);
```
