## Supplementary Data 2 for "A genomic portrait of zebrafish transposable elements and their spatiotemporal embryonic expression": L2-45_DR.mafft.nwk

```
((L2-45_DR|1677827:0.18819,L2-45_DR|1976183:0.08684)0.804:0.01229,(L2-45_DR|1188881:0.09419,(L2-45_DR|964966:0.04635,L2-45_DR|1976185:0.34183)0.532:0.07692)0.750:0.01623,(((((((((((L2-45_DR|1478528:0.00063,L2-45_DR|2064059:0.43106)0.815:0.18973,(L2-45_DR|1128419:0.10649,L2-45_DR|1188879:0.10668)0.388:0.02507)0.000:0.00063,(((L2-45_DR|382999:0.23082,(L2-45_DR|76867:0.02681,L2-45_DR|872783:0.45107)0.276:0.15228)0.622:0.03914,L2-45_DR|1188880:0.13813)0.783:0.02597,(L2-45_DR|1128420:0.09316,(L2-45_DR|964972:0.00062,L2-45_DR|300937:0.42343)0.862:0.08421)0.101:0.00062)0.681:0.00987)0.862:0.02429,(L2-45_DR|152160:0.17204,L2-45_DR|1565185:0.19095)0.477:0.02835)0.373:0.00957,(L2-45_DR|2064055:0.11889,(L2-45_DR|1128422:0.15476,L2-45_DR|1677828:0.09108)0.115:0.00062)0.800:0.01393)0.527:0.00063,(((L2-45_DR|713759:0.04889,L2-45_DR|1053552:0.07316)0.536:0.08178,(L2-45_DR|713763:0.13156,L2-45_DR|872782:0.11154)0.132:0.00108)0.875:0.00989,(L2-45_DR|224841:0.03843,L2-45_DR|382992:0.13882)0.597:0.01490)0.778:0.00241)0.903:0.00817,(L2-45_DR|795577:0.15678,((((L2-45_DR|1565179:0.16233,(L2-45_DR|964963:0.15233,L2-45_DR|1328499:0.14993)0.467:0.00736)0.722:0.00714,(L2-45_DR|76876:0.12205,L2-45_DR|224842:0.14111)0.116:0.00061)0.743:0.00616,(((L2-45_DR|1677824:0.12985,(L2-45_DR|76865:0.18662,L2-45_DR|542332:0.16750)0.885:0.00061)0.830:0.00527,L2-45_DR|964964:0.11044)0.603:0.00062,(L2-45_DR|300934:0.56989,L2-45_DR|1478529:0.00736)0.417:0.16420)0.834:0.00874)0.687:0.00149,(((L2-45_DR|1884951:0.06622,((L2-45_DR|152152:0.13739,(L2-45_DR|1976181:0.09540,L2-45_DR|1478522:0.17218)0.248:0.00059)0.672:0.00462,L2-45_DR|1976179:0.11225)0.436:0.00671)0.396:0.00083,((((L2-45_DR|1260201:0.12592,L2-45_DR|76871:0.18333)0.197:0.00580,(L2-45_DR|1188883:0.07854,L2-45_DR|2064057:0.05776)0.643:0.09747)0.701:0.00877,((((L2-45_DR|76868:0.14496,L2-45_DR|2064058:0.19813)0.456:0.01300,L2-45_DR|382997:0.27635)0.055:0.00507,(L2-45_DR|224840:0.18282,(L2-45_DR|224839:0.05920,L2-45_DR|2064061:0.13737)0.688:0.07942)0.658:0.02140)0.671:0.01236,L2-45_DR|872779:0.17381)0.809:0.02157)0.552:0.01849,L2-45_DR|2114003:0.06954)0.321:0.00062)0.844:0.01122,((L2-45_DR|1565182:0.12435,(((L2-45_DR|872785:0.20323,L2-45_DR|1774471:0.10775)0.708:0.01736,L2-45_DR|1774470:0.17848)0.783:0.01430,L2-45_DR|1260199:0.14714)0.276:0.00502)0.835:0.00846,((((L2-45_DR|964970:0.19674,(L2-45_DR|152149:0.14218,(L2-45_DR|76866:0.13022,L2-45_DR|872784:0.10975)0.590:0.02840)0.528:0.01059)0.390:0.00360,(((L2-45_DR|1884953:0.23903,(L2-45_DR|1260202:0.09581,L2-45_DR|1388329:0.16708)0.766:0.02772)0.025:0.00897,L2-45_DR|152156:0.15100)0.855:0.01276,(((((L2-45_DR|713764:0.09838,((L2-45_DR|1677825:0.22951,L2-45_DR|1388323:0.10403)0.919:0.07749,(L2-45_DR|1884948:0.12589,(L2-45_DR|300936:0.12689,L2-45_DR|152154:0.37658)0.811:0.12679)0.524:0.00913)0.062:0.00527)0.244:0.03855,L2-45_DR|1565176:0.20953)0.832:0.02643,((L2-45_DR|964965:0.16616,(((((L2-45_DR|465810:0.18646,(L2-45_DR|152151:0.46843,L2-45_DR|382998:0.06468)0.708:0.09873)0.828:0.04997,(L2-45_DR|465807:0.13553,L2-45_DR|1128424:0.34009)0.756:0.00062)0.979:0.22136,(L2-45_DR|1128418:0.00076,L2-45_DR|1884954:0.31524)0.489:0.18446)0.052:0.03571,L2-45_DR|1565180:0.50839)0.655:0.16018,L2-45_DR|1478520:0.16551)0.328:0.02632)0.729:0.02310,(((((L2-45_DR|964967:0.18795,L2-45_DR|1677831:0.16185)0.739:0.09389,L2-45_DR|1053554:0.04699)0.843:0.11820,(L2-45_DR|964974:0.21450,L2-45_DR|1565183:0.21414)0.353:0.01451)0.670:0.06911,(((L2-45_DR|1053558:0.14108,L2-45_DR|1478521:0.09409)0.268:0.00315,L2-45_DR|1388326:0.26853)0.840:0.07827,L2-45_DR|465805:0.07989)1.000:0.78489)0.549:0.08249,(((((L2-45_DR|1565184:0.18533,L2-45_DR|76878:0.43148)0.842:0.14912,(L2-45_DR|1976184:0.32154,L2-45_DR|1774468:0.33319)0.428:0.04112)0.514:0.03336,L2-45_DR|628562:0.52142)0.685:0.08208,(L2-45_DR|152153:0.46225,(L2-45_DR|1388324:0.21889,(L2-45_DR|152158:0.16987,L2-45_DR|1976187:0.16530)0.969:0.30412)0.512:0.08329)0.766:0.11228)0.243:0.01252,L2-45_DR|964971:0.36866)0.676:0.04519)0.596:0.01587)0.543:0.01727)0.174:0.00061,(L2-45_DR|465809:0.02669,L2-45_DR|964969:0.07737)0.756:0.18568)0.742:0.00705,(L2-45_DR|152157:0.12921,L2-45_DR|2064056:0.14019)0.644:0.02553)0.561:0.00071)0.789:0.00569)0.914:0.01323,(((L2-45_DR|1774466:0.71203,(L2-45_DR|300935:0.27770,L2-45_DR|152155:0.00061)0.499:0.05270)0.672:0.17222,(((L2-45_DR|300933:1.07289,L2-45_DR|382994:0.00448)0.447:0.08492,L2-45_DR|382993:0.10665)0.200:0.03110,(L2-45_DR|465808:0.02570,L2-45_DR|795578:0.56097)0.473:0.19346)0.733:0.02168)0.743:0.01864,(((L2-45_DR|542329:0.11604,((L2-45_DR|542330:0.13815,L2-45_DR|542333:0.23594)0.845:0.08250,(L2-45_DR|964968:0.20648,L2-45_DR|1478525:0.14405)0.695:0.03250)0.257:0.00076)0.430:0.01332,L2-45_DR|628564:0.13595)0.545:0.00061,(((((L2-45_DR|76877:0.30934,L2-45_DR|1884949:0.12900)0.644:0.10978,L2-45_DR|1388328:0.49476)0.000:0.02137,L2-45_DR|2064062:0.05512)0.678:0.05226,L2-45_DR|1478524:0.07386)0.671:0.00744,((L2-45_DR|1478527:0.00058,(L2-45_DR|152159:0.40593,L2-45_DR|872780:0.00059)0.484:0.09012)0.000:0.00613,L2-45_DR|1774472:0.34706)0.533:0.12842)0.688:0.00458)0.805:0.00926)0.407:0.01077)0.791:0.00626,(((L2-45_DR|1677823:0.16061,L2-45_DR|1677826:0.07593)0.471:0.01227,(L2-45_DR|382996:0.00062,L2-45_DR|1677832:0.00061)0.996:0.11420)0.571:0.00687,L2-45_DR|713761:0.63966)0.186:0.00063)0.780:0.00512)0.772:0.00436)0.818:0.00526)0.854:0.00586)0.732:0.00312)0.062:0.00244,(L2-45_DR|1188882:0.14889,(L2-45_DR|76869:0.14507,L2-45_DR|1128421:0.12023)0.828:0.01656)0.744:0.00438)0.773:0.00485,((((L2-45_DR|1884950:0.09140,(L2-45_DR|713762:0.13214,(L2-45_DR|1388327:0.14704,(L2-45_DR|964962:0.22176,L2-45_DR|1565181:0.17553)0.856:0.04826)0.895:0.05382)0.756:0.03393)0.802:0.00063,(L2-45_DR|1976186:0.18509,L2-45_DR|152150:0.15092)0.175:0.00833)1.000:0.43754,L2-45_DR|1884947:0.13328)0.802:0.02383,(L2-45_DR|76870:0.10132,L2-45_DR|1976180:0.22595)0.703:0.04116)0.534:0.00062)0.738:0.00311,(L2-45_DR|1328498:0.17236,(L2-45_DR|1774469:0.12026,((((L2-45_DR|1976178:0.13286,L2-45_DR|713765:0.09057)0.735:0.01130,(((L2-45_DR|1976177:0.11673,(L2-45_DR|542331:0.11054,L2-45_DR|964973:0.06785)0.850:0.02553)0.780:0.00517,L2-45_DR|1565178:0.14957)0.632:0.00063,(((L2-45_DR|1128423:0.18988,(L2-45_DR|1976176:0.13157,((L2-45_DR|382995:0.03693,L2-45_DR|2064060:0.11899)0.800:0.07557,L2-45_DR|872786:0.12275)0.723:0.00741)0.524:0.00072)1.000:0.00076,((L2-45_DR|1677830:0.11868,(L2-45_DR|1884952:0.11352,L2-45_DR|1565175:0.13003)0.723:0.02166)0.884:0.01593,((L2-45_DR|76872:0.05698,L2-45_DR|1565186:0.12437)0.208:0.02299,((L2-45_DR|76874:0.14904,L2-45_DR|1260200:0.10473)0.724:0.00796,L2-45_DR|1328497:0.11890)0.725:0.00258)0.769:0.00336)0.878:0.00541)0.747:0.00113,(L2-45_DR|1677829:0.10153,L2-45_DR|1053557:0.13664)0.899:0.00062)0.623:0.00215)0.906:0.01003)0.733:0.00194,(L2-45_DR|224843:0.11184,L2-45_DR|1478526:0.16560)0.910:0.02110)0.771:0.00243,((L2-45_DR|1976182:0.10659,(L2-45_DR|628563:0.12145,L2-45_DR|1774467:0.12541)0.201:0.00900)0.860:0.01396,((L2-45_DR|465804:0.10404,L2-45_DR|1053556:0.10094)0.954:0.02736,((L2-45_DR|1565177:0.11398,L2-45_DR|224845:0.09004)0.877:0.02482,((L2-45_DR|224844:0.08621,L2-45_DR|1328496:0.07910)0.824:0.05120,((L2-45_DR|628565:0.15772,L2-45_DR|872781:0.09724)0.682:0.00878,((L2-45_DR|76873:0.05264,L2-45_DR|1053553:0.16184)0.872:0.05384,L2-45_DR|1388325:0.17622)0.252:0.00461)0.644:0.00131)0.933:0.01398)0.767:0.00311)0.774:0.00122)0.798:0.00198)0.166:0.00063)0.820:0.00549)0.207:0.00061)0.765:0.00161,((L2-45_DR|76875:0.15875,L2-45_DR|465806:0.13602)0.803:0.02450,(((L2-45_DR|1478523:0.10346,L2-45_DR|1774465:0.17814)0.607:0.00670,L2-45_DR|1053555:0.10035)0.689:0.00783,L2-45_DR|713760:0.14575)0.673:0.00359)0.671:0.00344)0.762:0.00259);
```
