## Supplementary Data 2 for "A genomic portrait of zebrafish transposable elements and their spatiotemporal embryonic expression": L2-46_DR.mafft.nwk

```
((L2-46_DR|224847:0.14074,L2-46_DR|1260207:0.05007)0.683:0.00672,(L2-46_DR|1053560:0.04016,L2-46_DR|1884968:0.08243)0.756:0.02308,(L2-46_DR|1260209:0.05292,(((((((L2-46_DR|1677840:0.11705,((((L2-46_DR|872795:0.10046,L2-46_DR|1478534:0.05868)0.561:0.01332,L2-46_DR|1677846:0.02968)0.766:0.00267,((L2-46_DR|628566:0.05412,(L2-46_DR|1478543:0.03167,(L2-46_DR|300948:0.04910,(L2-46_DR|795583:0.07781,L2-46_DR|152167:0.03113)0.000:0.00063)0.000:0.00061)0.000:0.00061)0.000:0.00062,L2-46_DR|1388330:0.08462)0.823:0.00332)0.919:0.00515,(L2-46_DR|1260208:0.03248,(((L2-46_DR|1188884:0.02330,L2-46_DR|1677842:0.02801)0.874:0.00062,(L2-46_DR|1884976:0.06753,L2-46_DR|2064063:0.04498)0.799:0.00503)0.506:0.00061,((L2-46_DR|1976190:0.02591,(L2-46_DR|1188888:0.0,L2-46_DR|1188889:0.0):0.05184)0.748:0.00428,(L2-46_DR|300947:0.03345,L2-46_DR|76895:0.05123)0.932:0.00061)0.784:0.00063)0.774:0.00237)0.759:0.00243)0.857:0.00799)0.657:0.00735,L2-46_DR|713766:0.06406)0.759:0.00207,((L2-46_DR|1677834:0.08852,L2-46_DR|1478531:0.06770)0.790:0.00564,((L2-46_DR|465817:0.09920,(L2-46_DR|383009:0.05001,L2-46_DR|1677836:0.12296)0.691:0.00557)0.722:0.00668,L2-46_DR|542341:0.05622)0.852:0.00595)0.133:0.00322)0.876:0.00507,L2-46_DR|964976:0.06674)0.715:0.00231,L2-46_DR|1565188:0.05502)0.420:0.00196,(((((((L2-46_DR|1884960:0.10011,L2-46_DR|1884962:0.06980)0.787:0.00405,(L2-46_DR|152163:0.09899,L2-46_DR|1053561:0.09372)0.778:0.01021)0.785:0.00417,(L2-46_DR|628574:0.09292,(((((((L2-46_DR|542336:0.01794,L2-46_DR|2102967:0.01371)1.000:0.10436,(L2-46_DR|300938:0.10783,(((L2-46_DR|76893:0.11332,(L2-46_DR|76892:0.38275,(L2-46_DR|1478530:0.07235,L2-46_DR|1478541:0.23669)0.770:0.04209)0.222:0.00061)0.236:0.00061,L2-46_DR|1388331:0.20370)0.794:0.01554,L2-46_DR|76882:0.06230)0.823:0.01820)0.810:0.01171)0.861:0.03123,L2-46_DR|1884972:0.10041)0.443:0.01987,((L2-46_DR|1884961:0.09076,(L2-46_DR|2064071:0.08771,(L2-46_DR|713772:0.06325,L2-46_DR|1884963:0.09822)0.326:0.00061)0.897:0.02243)0.321:0.00062,(L2-46_DR|872788:0.06442,L2-46_DR|1976194:0.06460)0.783:0.01680)0.750:0.00764)0.342:0.00964,(L2-46_DR|300945:0.07445,L2-46_DR|964981:0.07888)0.787:0.00997)0.687:0.00750,(L2-46_DR|1260212:0.07040,(L2-46_DR|628571:0.09227,L2-46_DR|1478535:0.03138)0.383:0.04784)0.860:0.02416)0.199:0.00319,L2-46_DR|795582:0.08793)0.749:0.00279)0.774:0.00222)0.795:0.00062,(L2-46_DR|76881:0.12872,L2-46_DR|1478533:0.06649)0.735:0.01401)0.333:0.00061,((L2-46_DR|713775:0.08890,L2-46_DR|628570:0.09603)0.758:0.00062,((L2-46_DR|1774481:0.06194,((L2-46_DR|795584:0.41165,((L2-46_DR|1976196:0.27810,L2-46_DR|2097878:0.13442)0.849:0.44070,L2-46_DR|1774482:0.47839)0.591:0.09931)0.538:0.04252,(L2-46_DR|713768:0.13961,L2-46_DR|1677837:0.05109)0.462:0.00664)0.054:0.02204)0.837:0.01965,((((L2-46_DR|713773:0.57915,L2-46_DR|1053576:0.00518)0.465:0.09638,L2-46_DR|300949:0.21829)0.172:0.00058,(L2-46_DR|964986:0.00100,(((L2-46_DR|1053567:0.20655,L2-46_DR|542339:0.26400)0.877:0.10794,(L2-46_DR|1188886:0.15626,(L2-46_DR|1677833:0.27995,L2-46_DR|1884955:0.12018)0.965:0.17812)0.921:0.13845)1.000:0.51348,L2-46_DR|1884974:0.66790)0.365:0.04119)0.302:0.15415)0.841:0.02321,((L2-46_DR|1260215:0.03170,L2-46_DR|1677847:0.13141)0.913:0.05042,(((((L2-46_DR|300939:0.11072,L2-46_DR|1388335:0.25523)0.768:0.02782,(L2-46_DR|1128425:0.07608,L2-46_DR|1128432:0.07277)0.657:0.01548)0.678:0.00555,((L2-46_DR|1976191:0.06551,L2-46_DR|2064067:0.10502)0.784:0.00788,((((L2-46_DR|1677841:0.07509,L2-46_DR|465814:0.09255)0.772:0.00447,((L2-46_DR|300944:0.05702,L2-46_DR|1478537:0.09987)0.180:0.00510,((L2-46_DR|795588:0.07992,L2-46_DR|872787:0.09530)0.752:0.00887,(L2-46_DR|76896:0.30104,L2-46_DR|224849:0.12843)0.668:0.00062)0.846:0.00088)0.787:0.00365)0.765:0.00205,((L2-46_DR|1478538:0.09720,L2-46_DR|1884975:0.06369)0.715:0.01566,L2-46_DR|1053571:0.09939)0.590:0.00182)0.774:0.00157,(L2-46_DR|465813:0.07565,((L2-46_DR|2064068:0.10078,(L2-46_DR|383002:0.06665,L2-46_DR|1053575:0.08152)0.774:0.04173)0.374:0.00134,L2-46_DR|76879:0.29783)0.717:0.00058)0.775:0.00436)0.755:0.00181)0.917:0.00577)0.351:0.00132,(((L2-46_DR|2064072:0.12620,L2-46_DR|152162:0.11579)0.589:0.00113,(L2-46_DR|1388333:0.06906,(((L2-46_DR|300940:0.10625,L2-46_DR|152165:0.09358)0.815:0.01432,L2-46_DR|713776:0.10262)0.770:0.00122,((((L2-46_DR|224848:0.10171,(((L2-46_DR|76894:0.18254,(((L2-46_DR|152169:0.35629,(L2-46_DR|1565193:0.39905,(L2-46_DR|1478532:0.19708,((L2-46_DR|964983:0.16121,(L2-46_DR|76884:0.13255,L2-46_DR|465812:0.04595)0.962:0.11308)0.501:0.02496,(L2-46_DR|1478536:0.29043,L2-46_DR|1884958:0.19748)0.453:0.03395)0.993:0.17560)1.000:0.33439)0.963:0.19590)0.314:0.05248,L2-46_DR|964982:0.50656)0.060:0.06029,((L2-46_DR|1388334:0.20381,((L2-46_DR|152164:0.13768,L2-46_DR|1677848:0.15666)0.848:0.04646,(L2-46_DR|872791:0.12937,L2-46_DR|1260206:0.09849)0.407:0.01645)0.840:0.12475)0.990:0.34890,L2-46_DR|1884967:0.38351)0.868:0.16345)0.962:0.18623)0.790:0.04964,L2-46_DR|224850:0.15610)0.116:0.01223,((L2-46_DR|224846:0.00094,(L2-46_DR|713769:0.03718,L2-46_DR|1128434:0.40077)0.558:0.19289)0.438:0.15718,L2-46_DR|795579:0.10650)0.903:0.04467)0.907:0.03637)0.573:0.02115,(((L2-46_DR|872792:0.15327,L2-46_DR|964975:0.05963)0.716:0.01255,((((L2-46_DR|1478542:0.11506,L2-46_DR|383000:0.32358)0.311:0.00063,L2-46_DR|1260204:0.10509)0.661:0.00694,L2-46_DR|1053570:0.14811)0.077:0.00062,((L2-46_DR|224853:0.11812,L2-46_DR|1478539:0.06302)0.391:0.00973,L2-46_DR|713771:0.11248)0.907:0.02190)0.150:0.00063)0.459:0.00467,(((((((L2-46_DR|383004:0.12207,L2-46_DR|964979:0.53599)0.966:0.23008,(L2-46_DR|1774476:0.17570,L2-46_DR|713774:0.48449)0.384:0.01753)0.503:0.04949,((L2-46_DR|1053569:0.17513,(((((L2-46_DR|1677843:0.08790,(L2-46_DR|1128436:0.18129,L2-46_DR|1128437:0.06307)0.944:0.18023)0.947:0.20174,L2-46_DR|1128435:0.10149)0.266:0.01993,((L2-46_DR|76880:0.13606,L2-46_DR|1565187:0.03931)0.910:0.24827,(L2-46_DR|1128433:0.05433,L2-46_DR|1478540:0.37375)0.903:0.11131)0.950:0.10174)0.198:0.01285,L2-46_DR|1260203:0.54702)0.260:0.00061,(L2-46_DR|76890:0.12406,L2-46_DR|1328500:0.11275)0.312:0.00061)0.693:0.00677)0.000:0.00061,L2-46_DR|628573:0.11296)0.433:0.00160)0.778:0.01645,(((((L2-46_DR|1774477:0.10839,((L2-46_DR|1328502:0.14556,(L2-46_DR|1260211:0.24427,L2-46_DR|1884965:0.12316)0.616:0.10645)0.221:0.08950,(L2-46_DR|383006:0.12982,(((((L2-46_DR|76889:0.13911,L2-46_DR|1884971:0.09262)0.713:0.01616,((L2-46_DR|1053559:0.28969,L2-46_DR|1884964:0.18523)0.965:0.15905,(L2-46_DR|964977:0.16470,L2-46_DR|1976189:0.24356)0.645:0.00061)0.900:0.06642)0.757:0.02100,((L2-46_DR|542338:0.11473,L2-46_DR|1884959:0.18655)0.722:0.01004,((L2-46_DR|1260216:0.21653,L2-46_DR|1677839:0.24522)0.723:0.05694,(L2-46_DR|628572:0.17505,L2-46_DR|964989:0.11233)0.714:0.01256)0.706:0.00822)0.258:0.00061)0.566:0.00338,(L2-46_DR|465815:0.17308,(L2-46_DR|713770:0.13419,L2-46_DR|1188887:0.07155)0.741:0.01334)0.816:0.03405)0.267:0.00447,(L2-46_DR|542337:0.12736,L2-46_DR|1128430:0.11545)0.536:0.04308)0.934:0.02214)0.725:0.01214)0.294:0.00098)0.757:0.02390,((L2-46_DR|1053564:0.40505,L2-46_DR|872794:0.09881)0.715:0.02579,((((L2-46_DR|1260205:0.51137,L2-46_DR|1260213:0.13623)0.871:0.19553,(L2-46_DR|1328504:0.04774,L2-46_DR|2064070:0.15067)0.594:0.02550)0.642:0.02448,L2-46_DR|2064073:0.11872)0.645:0.03145,L2-46_DR|542343:0.10258)0.069:0.00061)0.226:0.00062)0.779:0.00812,((L2-46_DR|1328501:0.07015,(L2-46_DR|465816:0.14090,L2-46_DR|383007:0.13637)0.374:0.03941)0.808:0.08653,L2-46_DR|1478544:0.10799)0.769:0.02200)0.770:0.00694,(((L2-46_DR|224852:0.17545,(L2-46_DR|1677838:0.23839,L2-46_DR|1774480:0.11281)0.076:0.00063)0.620:0.01377,(L2-46_DR|795581:0.08632,L2-46_DR|1565191:0.09930)0.867:0.03013)0.732:0.01534,(L2-46_DR|76886:0.11460,(L2-46_DR|872789:0.02889,L2-46_DR|1976193:0.08855)0.635:0.03019)0.563:0.01636)0.791:0.00682)0.724:0.00302,((L2-46_DR|1128428:0.11252,(L2-46_DR|542342:0.28403,L2-46_DR|1774478:0.34286)0.280:0.03940)0.882:0.07014,(((L2-46_DR|795585:0.07004,(L2-46_DR|152170:0.42215,L2-46_DR|300946:0.14901)0.594:0.12413)0.838:0.07161,L2-46_DR|1884970:0.10821)0.397:0.01135,((L2-46_DR|542340:0.13433,L2-46_DR|300943:0.13558)0.922:0.02557,L2-46_DR|628568:0.11267)0.542:0.00717)0.659:0.00646)0.713:0.00547)0.738:0.00370)0.800:0.00570,(L2-46_DR|1128426:0.11809,L2-46_DR|1128438:0.08290)0.872:0.04321)0.730:0.00260,((((L2-46_DR|383003:0.11170,L2-46_DR|1260210:0.07277)0.820:0.02748,(L2-46_DR|465811:0.03847,L2-46_DR|872793:0.16609)0.129:0.00061)0.827:0.00918,((L2-46_DR|1128431:0.12079,(L2-46_DR|224851:0.13894,L2-46_DR|1884966:0.09193)0.825:0.02527)0.671:0.01860,L2-46_DR|1053566:0.11516)0.684:0.00539)0.639:0.00063,(L2-46_DR|1053568:0.10064,((L2-46_DR|964984:0.10400,(L2-46_DR|542334:0.10658,L2-46_DR|1774474:0.09642)0.281:0.01429)0.592:0.04153,L2-46_DR|1053565:0.13790)0.414:0.01696)0.787:0.01001)0.885:0.00754)0.883:0.01317,((L2-46_DR|2092320:0.10765,L2-46_DR|964987:0.10481)0.818:0.02130,(L2-46_DR|964978:0.11560,(L2-46_DR|1053562:0.26147,L2-46_DR|1884969:0.15813)0.937:0.04940)0.952:0.02658)0.730:0.00078)0.879:0.00747)0.859:0.01164)0.830:0.01195,(L2-46_DR|1128429:0.13152,(L2-46_DR|1774473:0.13388,L2-46_DR|2064069:0.09714)0.368:0.01556)0.513:0.00360)0.722:0.00524,((L2-46_DR|76885:0.06639,(L2-46_DR|2109576:0.50707,(L2-46_DR|1565189:0.11855,L2-46_DR|1677845:0.08261)0.138:0.00357)0.703:0.01848)0.794:0.00795,((L2-46_DR|2064064:0.09774,L2-46_DR|964991:0.23710)0.555:0.02981,L2-46_DR|152161:0.14358)0.933:0.08100)0.329:0.00363)0.434:0.00298)0.387:0.00058)0.094:0.00073)0.750:0.00264,L2-46_DR|383008:0.10695)0.766:0.00293)0.847:0.01088,((L2-46_DR|872790:0.09776,((L2-46_DR|1677849:0.65788,(L2-46_DR|1053573:0.10721,(((L2-46_DR|1053563:0.07319,(L2-46_DR|1976195:0.09103,L2-46_DR|1328503:0.85188)0.323:0.00061)0.663:0.01263,(L2-46_DR|1565192:0.84959,L2-46_DR|1677835:0.00061)0.440:0.08847)0.793:0.02883,(L2-46_DR|1128427:0.05368,(((L2-46_DR|628575:0.04063,(L2-46_DR|465818:0.19407,L2-46_DR|964990:0.07649)0.457:0.03553)0.754:0.02235,L2-46_DR|1976192:0.13447)0.250:0.02113,L2-46_DR|1188885:0.15090)0.775:0.02580)0.792:0.03535)0.139:0.00058)0.881:0.07949)0.329:0.00059,(L2-46_DR|152168:0.02820,((L2-46_DR|964985:0.10546,(L2-46_DR|76887:0.07125,L2-46_DR|713767:0.10964)0.224:0.02977)0.198:0.03513,L2-46_DR|628576:0.04100)0.275:0.00954)0.913:0.03722)0.512:0.00062)0.636:0.00061,L2-46_DR|628569:0.19478)0.843:0.02119)0.570:0.01105)0.857:0.01458)0.355:0.00365)0.000:0.00061)0.790:0.00304)0.992:0.02036,L2-46_DR|2064066:0.08921)0.567:0.00520,(L2-46_DR|628567:0.07383,L2-46_DR|795589:0.05567)0.749:0.01591)0.878:0.00745)0.648:0.00216,(((L2-46_DR|76883:0.08671,L2-46_DR|964988:0.04140)0.666:0.03136,L2-46_DR|152171:0.05961)0.704:0.00062,(((L2-46_DR|76888:0.06421,(L2-46_DR|300942:0.05920,L2-46_DR|1774475:0.04433)0.759:0.00550)0.303:0.00062,L2-46_DR|795586:0.06914)0.678:0.00459,(((L2-46_DR|1053572:0.05265,L2-46_DR|1388336:0.05645)0.877:0.02076,((L2-46_DR|1260214:0.05182,(L2-46_DR|1565190:0.05138,((L2-46_DR|542335:0.06849,L2-46_DR|1053574:0.11530)0.874:0.01879,L2-46_DR|2064065:0.10347)0.470:0.00760)0.798:0.00235)0.842:0.00062,(L2-46_DR|1774479:0.11656,((L2-46_DR|964980:0.10288,L2-46_DR|383005:0.08204)0.750:0.00994,L2-46_DR|76891:0.06309)0.103:0.00061)0.832:0.00687)0.983:0.00063)0.814:0.00315,((((L2-46_DR|383001:0.04925,L2-46_DR|795580:0.08863)0.756:0.00293,((L2-46_DR|152166:0.06746,(L2-46_DR|1677844:0.06773,(L2-46_DR|1884956:0.00960,L2-46_DR|1884957:0.01881)1.000:0.06793)0.528:0.00239)0.766:0.00216,((L2-46_DR|300950:0.07767,L2-46_DR|300941:0.07549)0.119:0.00585,L2-46_DR|1884973:0.16544)0.794:0.01234)0.053:0.00061)0.869:0.00061,L2-46_DR|1388332:0.07965)0.815:0.00761,(L2-46_DR|1976188:0.08087,L2-46_DR|795587:0.04747)0.688:0.00227)0.792:0.00562)0.780:0.00387)0.396:0.00257)0.394:0.00062)0.946:0.00810)0.764:0.00366);
```
