## Supplementary Data 2 for "A genomic portrait of zebrafish transposable elements and their spatiotemporal embryonic expression": L2-47_DR.mafft.nwk

```
((((L2-47_DR|1328507:0.13359,((((L2-47_DR|1128443:0.15281,(L2-47_DR|1260217:0.83737,L2-47_DR|964997:0.07197)0.000:0.00888)0.635:0.02311,(L2-47_DR|964996:0.09103,L2-47_DR|383010:0.21090)0.976:0.00094)0.729:0.00403,(L2-47_DR|1128440:0.13228,(L2-47_DR|465820:0.13824,L2-47_DR|465823:0.10040)0.575:0.00983)0.886:0.01523)0.364:0.00059,(L2-47_DR|1053582:0.11366,(L2-47_DR|465824:0.68902,((L2-47_DR|1478549:0.00058,L2-47_DR|1774484:0.63815)0.608:0.12231,(L2-47_DR|300970:0.30751,(L2-47_DR|1053577:0.11106,L2-47_DR|1677851:0.42120)0.511:0.07655)0.910:0.12984)0.164:0.01453)0.774:0.06519)0.982:0.00068)0.558:0.00200)0.916:0.00092,(((L2-47_DR|383014:0.12851,(((((L2-47_DR|713780:0.10860,(L2-47_DR|1388338:0.16084,L2-47_DR|542348:0.07335)0.427:0.00060)0.885:0.01473,((L2-47_DR|1565198:0.20193,L2-47_DR|1565196:0.13477)0.240:0.00320,L2-47_DR|383012:0.10418)0.165:0.00057)0.777:0.01389,((L2-47_DR|1053583:0.00506,L2-47_DR|2107464:0.00060)1.000:0.14324,(((L2-47_DR|1128444:0.03965,(L2-47_DR|465822:0.02606,L2-47_DR|300971:0.18259)0.028:0.06369)0.798:0.05203,((L2-47_DR|1774488:0.12671,(((((((L2-47_DR|300957:0.00154,L2-47_DR|628578:0.04140)0.052:0.00567,(L2-47_DR|300962:0.0,L2-47_DR|300966:0.0):0.00059)0.830:0.00729,(L2-47_DR|300968:0.00059,L2-47_DR|300954:0.01299)0.000:0.00058)0.000:0.01988,(L2-47_DR|300959:0.00590,(L2-47_DR|300955:0.00058,L2-47_DR|300963:0.00058)0.782:0.01184)1.000:0.17018)0.791:0.01091,((L2-47_DR|300956:0.0,L2-47_DR|300961:0.0,L2-47_DR|300965:0.0):0.00723,L2-47_DR|300952:0.00059)0.613:0.00059)0.955:0.05987,L2-47_DR|1478547:0.10631)0.956:0.06572,((L2-47_DR|300951:0.0,L2-47_DR|300953:0.0):0.01584,((L2-47_DR|300960:0.0,L2-47_DR|300964:0.0):0.00059,((L2-47_DR|300958:0.0,L2-47_DR|300967:0.0):0.00124,L2-47_DR|542346:0.18468)0.434:0.00644)0.834:0.04885)0.943:0.07599)0.622:0.06130)0.328:0.02157,(((((L2-47_DR|713786:0.14041,(L2-47_DR|1260218:0.18021,L2-47_DR|1677852:0.09051)0.800:0.03688)0.159:0.00058,L2-47_DR|1053584:0.20055)0.607:0.02919,L2-47_DR|964992:0.13296)0.780:0.00059,(L2-47_DR|224855:0.13064,(L2-47_DR|300969:0.00059,L2-47_DR|964998:0.00059)0.994:0.22131)0.795:0.02360)0.761:0.03124,((L2-47_DR|383017:0.18815,L2-47_DR|1328506:0.17037)0.715:0.03757,(((L2-47_DR|628579:0.06985,L2-47_DR|1128442:0.30525)0.371:0.11353,(L2-47_DR|1128439:0.14003,L2-47_DR|1328508:0.15108)0.686:0.00059)0.583:0.03404,L2-47_DR|713778:0.17006)0.352:0.02258)0.578:0.06125)0.853:0.04158)0.284:0.02382)0.756:0.02461,(((((L2-47_DR|383015:0.12410,L2-47_DR|1976197:0.18008)0.072:0.14639,L2-47_DR|713783:0.42048)0.197:0.07114,((L2-47_DR|1774487:0.35987,L2-47_DR|1976198:0.12573)0.387:0.05048,L2-47_DR|465825:0.13444)0.518:0.00787)0.652:0.01562,(L2-47_DR|1053578:0.23950,(L2-47_DR|76898:0.11803,(L2-47_DR|1565194:0.08685,L2-47_DR|76897:0.20255)0.811:0.07144)0.366:0.03673)0.767:0.07757)0.509:0.01839,((L2-47_DR|1188890:0.27459,(L2-47_DR|383011:0.14305,L2-47_DR|1774486:0.11519)0.506:0.02475)0.726:0.01469,L2-47_DR|2064075:0.11587)0.000:0.00059)0.771:0.00967)0.753:0.01714)0.968:0.02923)0.789:0.00390,(((L2-47_DR|713784:0.10719,L2-47_DR|224854:0.10566)0.016:0.00500,L2-47_DR|1976199:0.36058)0.876:0.00059,(((L2-47_DR|1976201:0.16201,L2-47_DR|465819:0.09244)0.443:0.02615,(L2-47_DR|1053581:0.12580,(L2-47_DR|152172:0.09557,(L2-47_DR|1388339:0.14240,(L2-47_DR|542345:0.18422,L2-47_DR|1565195:0.06078)0.614:0.19176)0.094:0.00058)0.881:0.04458)0.757:0.01851)0.733:0.00789,((L2-47_DR|465821:0.13431,L2-47_DR|1478548:0.14108)0.464:0.00970,(L2-47_DR|1388337:0.05456,L2-47_DR|542344:0.14432)0.447:0.07948)0.465:0.00060)0.700:0.00278)0.780:0.00328)0.107:0.00144,L2-47_DR|964995:0.11194)0.366:0.00176)0.725:0.00055,(L2-47_DR|1053579:0.04991,L2-47_DR|1388341:0.19426)0.879:0.11845)0.729:0.00410,(((L2-47_DR|76900:0.05617,L2-47_DR|300972:0.07020)0.518:0.08643,L2-47_DR|713779:0.11052)0.731:0.00952,(((L2-47_DR|1677853:0.11426,(L2-47_DR|1884978:0.07447,L2-47_DR|1388340:0.18764)0.859:0.03366)0.610:0.00624,L2-47_DR|383016:0.10494)0.707:0.00199,L2-47_DR|1128441:0.11092)0.376:0.00062)0.845:0.00060)0.723:0.00060)0.846:0.00457,((L2-47_DR|713782:0.19148,((L2-47_DR|713777:0.77425,(L2-47_DR|1478546:0.03933,L2-47_DR|1774483:0.01823)0.759:0.12884)0.045:0.02496,(L2-47_DR|76899:0.17282,L2-47_DR|300973:0.04033)0.336:0.19235)0.812:0.03122)0.136:0.00058,L2-47_DR|1884977:0.10661)0.558:0.00892)0.852:0.00437,(L2-47_DR|1565197:0.11784,L2-47_DR|1053580:0.14724)0.742:0.00268,(((((L2-47_DR|383013:0.09900,(((L2-47_DR|152173:0.05429,(L2-47_DR|872796:0.09273,L2-47_DR|628577:0.33682)0.301:0.00227)0.045:0.00529,((L2-47_DR|713785:0.11934,(L2-47_DR|1884980:0.00432,L2-47_DR|1884981:0.00180)1.000:0.10018)0.785:0.01582,((L2-47_DR|1976202:0.10412,((((L2-47_DR|152174:0.14431,L2-47_DR|1976200:0.04551)0.878:0.01365,L2-47_DR|1053585:0.09344)0.648:0.00223,((L2-47_DR|1774485:0.05551,L2-47_DR|2064076:0.00058)0.349:0.06185,L2-47_DR|2064074:0.06202)0.492:0.00060)0.773:0.00248,L2-47_DR|1677850:0.07381)0.746:0.00272)0.883:0.01190,L2-47_DR|964994:0.06822)0.794:0.00868)0.797:0.00431)0.879:0.00817,L2-47_DR|964993:0.11569)0.178:0.00362)0.412:0.00102,L2-47_DR|795590:0.13062)0.967:0.02356,L2-47_DR|542347:0.09482)0.187:0.00250,(L2-47_DR|713781:0.08840,L2-47_DR|1884979:0.13382)0.756:0.00059)0.832:0.00686,(L2-47_DR|1328505:0.38350,L2-47_DR|1478545:0.00057)0.974:0.11193)0.536:0.00058);
```
