## Supplementary Data 2 for "A genomic portrait of zebrafish transposable elements and their spatiotemporal embryonic expression": L2-48_DR.mafft.nwk

```
((L2-48_DR|1478550:0.10724,((((((L2-48_DR|1478552:0.10103,L2-48_DR|1677862:0.08039)0.616:0.00065,L2-48_DR|628582:0.12539)0.589:0.00357,L2-48_DR|542349:0.14396)0.670:0.00839,(L2-48_DR|465828:0.10596,L2-48_DR|1128447:0.10945)0.771:0.00723)0.805:0.00333,(L2-48_DR|76903:0.10907,L2-48_DR|1565199:0.08418)0.769:0.00936)0.757:0.00248,((((L2-48_DR|383018:0.06001,L2-48_DR|1053588:0.09528)0.894:0.05073,((L2-48_DR|628580:0.16948,(L2-48_DR|300976:0.13955,L2-48_DR|1976203:0.00780)0.752:0.08578)0.522:0.05510,((L2-48_DR|152175:0.12393,L2-48_DR|965001:0.06285)0.765:0.01792,((L2-48_DR|872797:0.08092,(L2-48_DR|300974:0.02287,L2-48_DR|1677865:0.09186)0.655:0.06042)0.499:0.01657,(L2-48_DR|2064077:0.11133,(L2-48_DR|542351:0.11578,L2-48_DR|1884982:0.06917)0.106:0.00277)0.694:0.00128)0.775:0.01276)0.651:0.00620)0.738:0.00988)0.392:0.00569,(L2-48_DR|300975:0.09990,(L2-48_DR|965002:0.20007,L2-48_DR|1677859:0.06237)0.719:0.03820)0.818:0.01134)0.790:0.00674,(((L2-48_DR|1328509:0.09669,L2-48_DR|2064079:0.08398)0.169:0.00770,L2-48_DR|1565200:0.09590)0.281:0.00063,L2-48_DR|1053589:0.09833)0.796:0.00251)0.792:0.00202)0.542:0.00060)0.889:0.00654,(L2-48_DR|1565201:0.07646,L2-48_DR|1128448:0.10273)0.875:0.01889,(((L2-48_DR|1128446:0.11306,(L2-48_DR|1053586:0.02973,L2-48_DR|1188892:0.05556)0.723:0.03558)0.883:0.01371,(L2-48_DR|965003:0.15011,L2-48_DR|628581:0.09195)0.758:0.01193)0.814:0.00062,((L2-48_DR|76901:0.00627,(L2-48_DR|1677854:0.37068,L2-48_DR|2084993:0.00131)0.085:0.00536)1.000:0.16910,((((L2-48_DR|1677864:0.08467,(L2-48_DR|1260221:0.00063,L2-48_DR|1260222:0.00063)1.000:0.10534)0.306:0.01157,L2-48_DR|1976205:0.08485)0.848:0.00980,(L2-48_DR|1976204:0.08021,((L2-48_DR|1677863:0.17312,L2-48_DR|465829:0.05568)0.289:0.01508,(((L2-48_DR|1128445:0.12849,L2-48_DR|1774490:0.15585)0.001:0.00089,L2-48_DR|965004:0.13162)0.718:0.01262,L2-48_DR|1053587:0.10989)0.588:0.00595)0.868:0.02194)0.771:0.01264)0.786:0.00525,(((L2-48_DR|2064080:0.10958,((L2-48_DR|1976206:0.10047,(L2-48_DR|224856:0.07951,L2-48_DR|965000:0.11030)0.789:0.00839)0.871:0.00062,(L2-48_DR|76902:0.10167,L2-48_DR|1677857:0.11688)0.312:0.00445)0.995:0.00081)0.821:0.00064,(((L2-48_DR|1388342:0.01560,L2-48_DR|1388343:0.04747)0.805:0.08315,(L2-48_DR|1884983:0.13755,(L2-48_DR|795591:0.13330,L2-48_DR|1260223:0.07084)0.581:0.02388)0.839:0.01060)0.873:0.00062,(((L2-48_DR|1884984:0.25021,L2-48_DR|1260219:0.00062)0.811:0.08902,L2-48_DR|1478554:0.02446)0.737:0.07817,(L2-48_DR|2064078:0.10264,L2-48_DR|1478553:0.74164)0.636:0.01741)0.748:0.00791)0.806:0.00219)0.836:0.00058,((((L2-48_DR|1677858:0.26123,(((L2-48_DR|1388344:0.31644,L2-48_DR|1677855:0.16469)0.280:0.02193,(L2-48_DR|1478551:0.06316,L2-48_DR|1677860:0.20951)0.705:0.19412)0.844:0.04800,((L2-48_DR|1677861:0.10492,L2-48_DR|1774489:0.00091)0.482:0.29193,L2-48_DR|1188893:0.14560)0.731:0.05651)0.608:0.08200)0.289:0.04397,(L2-48_DR|542350:0.33110,L2-48_DR|1677856:0.11523)0.919:0.18169)0.953:0.16557,L2-48_DR|1260220:0.46654)0.617:0.08213,((L2-48_DR|1188891:0.09700,(L2-48_DR|964999:0.00064,(L2-48_DR|465827:0.00062,L2-48_DR|465826:0.27234)0.995:0.61387)0.646:0.38757)0.679:0.03146,L2-48_DR|1260224:0.11476)0.300:0.00269)0.258:0.00772)0.788:0.00224)0.655:0.00071)0.857:0.00156)0.862:0.00062);
```
