## Supplementary Data 2 for "A genomic portrait of zebrafish transposable elements and their spatiotemporal embryonic expression": L2-49_DR.mafft.nwk

```
(L2-49_DR|628583:0.09261,(((((((L2-49_DR|542353:0.05779,((L2-49_DR|1128451:0.03255,((L2-49_DR|76915:0.04864,L2-49_DR|1260227:0.09061)0.392:0.00609,L2-49_DR|713788:0.03441)0.464:0.00501)0.346:0.00772,(((L2-49_DR|1677878:0.04860,(((L2-49_DR|2077828:0.02036,((L2-49_DR|1565214:0.04013,L2-49_DR|1565212:0.01615)0.707:0.00304,(L2-49_DR|1565210:0.01124,(L2-49_DR|1565218:0.03819,L2-49_DR|1565215:0.01155)0.807:0.00656)0.895:0.06290)0.882:0.09592)0.683:0.01320,L2-49_DR|2080526:0.02487)1.000:0.07445,((((L2-49_DR|1053598:0.66232,L2-49_DR|152176:0.26586)0.803:0.09664,L2-49_DR|1328513:0.04490)0.391:0.00058,(L2-49_DR|713789:0.05209,((((L2-49_DR|2106595:0.05722,(L2-49_DR|383019:0.04305,(L2-49_DR|76914:0.01095,L2-49_DR|76913:0.05263)1.000:0.06524)0.309:0.00474)0.159:0.00068,(L2-49_DR|1774494:0.06184,(((((((((((L2-49_DR|1565206:0.02284,L2-49_DR|1677869:0.29693)0.799:0.07726,L2-49_DR|465837:0.06947)0.730:0.00656,L2-49_DR|1053591:0.13280)0.647:0.00064,(L2-49_DR|795595:0.12858,(((((((L2-49_DR|383022:0.09276,(L2-49_DR|224860:0.12309,L2-49_DR|76910:0.05360)0.240:0.01107)0.938:0.02075,(L2-49_DR|542352:0.04966,L2-49_DR|76908:0.10815)0.815:0.03515)0.679:0.01159,(((L2-49_DR|872801:0.10438,((((L2-49_DR|2064085:0.13796,L2-49_DR|300983:0.08157)0.502:0.01022,(((L2-49_DR|1677877:0.32052,(L2-49_DR|1478557:0.19753,(L2-49_DR|465831:0.41253,L2-49_DR|1478563:0.11490)0.964:0.34189)0.223:0.03733)0.961:0.22398,(L2-49_DR|300981:0.29924,L2-49_DR|1884996:0.33578)0.980:0.34539)0.871:0.16817,(L2-49_DR|1478559:0.16068,L2-49_DR|1976213:0.11875)1.000:0.52663)0.935:0.20883)0.603:0.00557,(L2-49_DR|2064087:0.11962,((L2-49_DR|1774495:0.08996,L2-49_DR|1884999:0.12683)0.699:0.00633,((L2-49_DR|1478560:0.18782,L2-49_DR|1677873:0.12886)0.727:0.02641,(L2-49_DR|152178:0.34828,L2-49_DR|1976207:0.17616)0.644:0.02394)0.823:0.05535)0.295:0.00189)0.054:0.00687)0.425:0.00439,((L2-49_DR|1565207:0.10151,L2-49_DR|1677871:0.29029)0.842:0.11599,L2-49_DR|965010:0.08478)0.735:0.02909)0.151:0.00084)0.979:0.00165,(((L2-49_DR|1478562:0.28795,L2-49_DR|76912:0.15973)0.160:0.02386,L2-49_DR|224861:0.27389)0.977:0.28703,(((((L2-49_DR|628587:0.09487,L2-49_DR|2064084:0.12179)0.855:0.02474,L2-49_DR|1677875:0.06985)0.854:0.01285,(L2-49_DR|1884995:0.11435,(L2-49_DR|1478561:0.09714,L2-49_DR|1976210:0.10041)0.445:0.01066)0.539:0.00338)0.703:0.00422,((L2-49_DR|1478555:0.04559,(L2-49_DR|224859:0.11061,L2-49_DR|1884997:0.12984)0.440:0.00485)0.748:0.01131,(L2-49_DR|713792:0.11171,(((((L2-49_DR|1188895:0.07892,(L2-49_DR|383020:0.16078,L2-49_DR|383021:0.07625)0.565:0.02418)0.772:0.00854,((L2-49_DR|1260233:0.06571,(L2-49_DR|1260225:0.04996,L2-49_DR|1388350:0.05112)0.100:0.02485)0.896:0.01751,L2-49_DR|2064086:0.12410)0.538:0.00064)0.838:0.00713,L2-49_DR|2064081:0.10360)0.714:0.00062,(L2-49_DR|1677866:0.13478,L2-49_DR|300980:0.09474)0.733:0.00408)0.787:0.00199,(L2-49_DR|383023:0.10751,L2-49_DR|1677872:0.12446)0.530:0.00205)0.347:0.00431)0.983:0.02816)0.263:0.00501)0.310:0.00321,(((L2-49_DR|1677874:0.12308,L2-49_DR|1884994:0.16383)0.772:0.01436,(L2-49_DR|965011:0.09792,(L2-49_DR|795596:0.00063,L2-49_DR|1565204:0.62029)0.849:0.11531)0.054:0.00078)0.861:0.00716,L2-49_DR|300982:0.13282)0.253:0.00063)0.676:0.00692)0.806:0.01405)0.762:0.00535,(L2-49_DR|1884985:0.13317,L2-49_DR|713796:0.16867)0.729:0.02752)0.855:0.01335)1.000:0.06535,(L2-49_DR|965007:0.11546,L2-49_DR|2064090:0.13703)0.602:0.00949)0.600:0.00506,(L2-49_DR|76911:0.73926,(L2-49_DR|152177:0.06613,L2-49_DR|713790:0.00063)0.989:0.08708)0.408:0.00064)0.835:0.01036,(L2-49_DR|713795:0.11508,((L2-49_DR|965009:0.06222,L2-49_DR|1774496:0.08425)0.959:0.07099,((L2-49_DR|300977:0.09954,L2-49_DR|1260230:0.17365)0.826:0.03346,(L2-49_DR|465834:0.08482,(L2-49_DR|1884993:0.25785,(L2-49_DR|1976209:0.16544,((L2-49_DR|300978:0.25130,L2-49_DR|965008:0.04960)0.904:0.05324,((L2-49_DR|2064082:0.13435,(L2-49_DR|1478565:0.07401,(L2-49_DR|1884986:0.14967,((L2-49_DR|1388345:0.04403,L2-49_DR|965005:0.17779)0.574:0.00360,((L2-49_DR|1774498:0.03916,(L2-49_DR|795592:0.18146,L2-49_DR|1053593:0.46862)0.014:0.09856)0.841:0.12475,L2-49_DR|628588:0.09454)0.824:0.06316)0.971:0.08478)0.904:0.04347)0.813:0.08182)1.000:0.41746,(L2-49_DR|465841:0.00855,L2-49_DR|465840:0.00703)0.771:0.02686)0.859:0.10127)0.485:0.01050)0.610:0.02363)0.413:0.00611)0.777:0.02153)0.756:0.01547)0.097:0.01762)0.330:0.00195)0.745:0.00612,L2-49_DR|872802:0.10873)0.938:0.01830)0.519:0.00512)0.799:0.00891,L2-49_DR|1388348:0.23664)0.928:0.01810,((((L2-49_DR|1260232:0.07599,(L2-49_DR|628585:0.01275,L2-49_DR|628589:0.88918)0.479:0.09240)0.618:0.00255,((L2-49_DR|1478564:0.17355,(L2-49_DR|1053592:0.11363,(L2-49_DR|465830:0.04853,L2-49_DR|1053599:0.08876)0.204:0.02007)0.468:0.00063)0.788:0.01384,((L2-49_DR|465835:0.07814,(L2-49_DR|2064088:0.08801,(L2-49_DR|1053594:0.00062,L2-49_DR|2118537:0.24903)0.870:0.05016)0.808:0.02304)0.344:0.01342,(((L2-49_DR|1260229:0.05819,L2-49_DR|1884987:0.15213)0.000:0.01066,L2-49_DR|1885001:0.20884)0.924:0.03125,(L2-49_DR|465838:0.08524,L2-49_DR|1388351:0.08007)0.814:0.00925)0.734:0.00303)0.800:0.00615)0.884:0.00063)0.833:0.00063,L2-49_DR|1328512:0.09146)0.643:0.00172,(((L2-49_DR|1328510:0.16270,(L2-49_DR|2096458:0.09951,L2-49_DR|1478558:0.06968)0.484:0.01414)0.741:0.06670,L2-49_DR|872800:0.14091)0.661:0.03259,((L2-49_DR|1053597:0.06276,(L2-49_DR|465832:0.05329,L2-49_DR|1774497:0.08151)0.780:0.03208)0.771:0.02637,(L2-49_DR|76905:0.06851,((L2-49_DR|872804:0.04385,((L2-49_DR|1260234:0.02050,(L2-49_DR|628590:0.04598,L2-49_DR|1188896:0.03184)0.990:0.09677)0.761:0.01222,(L2-49_DR|713787:0.07562,L2-49_DR|1774499:0.09411)0.738:0.01118)0.085:0.00218)0.347:0.01184,(L2-49_DR|1884988:0.08900,(L2-49_DR|713791:0.03132,(L2-49_DR|872798:0.00333,L2-49_DR|1565205:0.11620)0.290:0.07765)0.723:0.00945)0.758:0.00727)0.906:0.02440)0.745:0.00432)0.593:0.00324)0.951:0.01833)0.582:0.00332)0.880:0.00622,(L2-49_DR|152180:0.10800,L2-49_DR|1388349:0.06970)0.535:0.00987)0.790:0.00370,((L2-49_DR|1260228:0.05549,(((L2-49_DR|76906:0.08504,L2-49_DR|224857:0.05041)0.822:0.01369,(L2-49_DR|1128450:0.03433,L2-49_DR|1128452:0.14853)0.774:0.01323)0.961:0.00093,(L2-49_DR|1260236:0.06935,L2-49_DR|1565202:0.09533)0.668:0.00260)0.819:0.00411)0.019:0.00967,(L2-49_DR|965016:0.62114,L2-49_DR|1677870:0.00069)0.220:0.16439)0.099:0.00062)0.830:0.00886,L2-49_DR|76916:0.08225)0.738:0.00747,(L2-49_DR|628584:0.19404,L2-49_DR|1188897:0.00062)0.545:0.05766)0.700:0.00244,(L2-49_DR|1328514:0.07442,(L2-49_DR|300979:0.21806,L2-49_DR|795594:0.11014)0.963:0.67603)0.423:0.00063)0.159:0.00548)0.175:0.00075)0.769:0.00121,((L2-49_DR|1677879:0.01171,L2-49_DR|1976211:0.16599)0.858:0.05748,L2-49_DR|1053590:0.03643)0.779:0.03356)0.761:0.00159,((L2-49_DR|465839:0.08224,L2-49_DR|965014:0.06543)0.149:0.00408,L2-49_DR|1388346:0.05472)0.820:0.00467)0.656:0.00154)0.822:0.00277)0.951:0.00849,L2-49_DR|1260226:0.07665)0.852:0.00620)0.787:0.00502)0.451:0.00320,(L2-49_DR|76907:0.05253,((L2-49_DR|224858:0.05392,L2-49_DR|1774491:0.06371)0.671:0.00258,L2-49_DR|1053595:0.05220)0.420:0.00071)0.209:0.00098)0.838:0.00205,(L2-49_DR|1128449:0.04724,L2-49_DR|1774493:0.04838)0.747:0.00845)0.928:0.00063)0.863:0.00287)0.495:0.00063,((((L2-49_DR|300984:0.14131,L2-49_DR|1053596:0.09824)0.234:0.02604,(L2-49_DR|965006:0.21532,L2-49_DR|1128453:0.02556)0.464:0.01035)0.827:0.00924,(L2-49_DR|1328515:0.06258,(L2-49_DR|1565203:0.07118,L2-49_DR|1884998:0.05976)0.438:0.00150)0.516:0.00303)0.766:0.00338,((L2-49_DR|465836:0.14862,L2-49_DR|1677868:0.03618)0.867:0.04111,(L2-49_DR|628586:0.20609,L2-49_DR|76909:0.03150)0.029:0.00102)0.796:0.00767)0.738:0.00364)0.764:0.00261,L2-49_DR|1885000:0.04917)0.223:0.00269,((L2-49_DR|383024:0.11825,(L2-49_DR|965015:0.02871,L2-49_DR|1260231:0.55513)0.744:0.02705)0.151:0.00456,L2-49_DR|1976208:0.03556)0.252:0.00380)0.714:0.00257,L2-49_DR|1774492:0.04446)0.894:0.00640,(L2-49_DR|1260235:0.01525,L2-49_DR|2064089:0.01949)0.868:0.01249)0.865:0.00398,(L2-49_DR|1328511:0.01645,(L2-49_DR|872803:0.03691,L2-49_DR|1884992:0.02841)0.367:0.00063)0.866:0.01034)0.276:0.00118,(((L2-49_DR|1677876:0.06328,((L2-49_DR|1188894:0.00824,L2-49_DR|795593:0.02216)0.852:0.00063,((L2-49_DR|1565213:0.01329,L2-49_DR|2077202:0.00752)0.867:0.00062,((L2-49_DR|1565211:0.0,L2-49_DR|1565217:0.0):0.02439,(L2-49_DR|2091034:0.00353,((L2-49_DR|1565208:0.0,L2-49_DR|1565209:0.0):0.00836,L2-49_DR|1565216:0.02364)0.656:0.00809)0.958:0.00062)0.772:0.00062)0.997:0.02755)0.791:0.00364)0.666:0.00062,L2-49_DR|152179:0.06581)0.085:0.00062,(((L2-49_DR|542354:0.05643,(L2-49_DR|1128454:0.11719,L2-49_DR|1677867:0.12558)0.796:0.04212)0.772:0.03274,(((L2-49_DR|965013:0.01975,L2-49_DR|1388347:0.01809)0.749:0.00727,(L2-49_DR|1478556:0.03566,L2-49_DR|1976212:0.03413)0.807:0.00782)0.432:0.00062,((L2-49_DR|1188898:0.02722,((L2-49_DR|2082336:0.03022,(L2-49_DR|713794:0.01817,L2-49_DR|965012:0.01930)0.761:0.00640)0.649:0.00563,L2-49_DR|872799:0.01134)0.141:0.00067)0.164:0.00075,L2-49_DR|465833:0.03581)0.918:0.00069)0.000:0.00065)0.493:0.00254,(L2-49_DR|713793:0.00983,(((L2-49_DR|76904:0.02950,L2-49_DR|1884990:0.02466)0.533:0.00064,L2-49_DR|2064083:0.00400)0.455:0.00062,(L2-49_DR|1884991:0.02335,L2-49_DR|1884989:0.04263)0.657:0.00123)0.561:0.00360)0.186:0.00092)0.560:0.00064)0.295:0.00207);
```
