## Supplementary Data 2 for "A genomic portrait of zebrafish transposable elements and their spatiotemporal embryonic expression": L2-50_DR.mafft.nwk

```
(((((L2-50_DR|713815:0.18998,(L2-50_DR|1260259:0.16134,(L2-50_DR|795607:0.28455,(L2-50_DR|1976236:0.15840,(L2-50_DR|465862:0.17192,L2-50_DR|1565247:0.09147)0.941:0.06475)0.609:0.00098)0.393:0.00209)0.833:0.01479)0.955:0.03644,(L2-50_DR|383039:0.12209,(((((L2-50_DR|152203:0.14527,(L2-50_DR|76946:0.13589,(L2-50_DR|224872:0.31103,L2-50_DR|1885029:0.00060)0.274:0.07071)0.804:0.01949)0.502:0.02165,L2-50_DR|76943:0.04606)0.959:0.00060,(((L2-50_DR|1885026:0.0,L2-50_DR|1885027:0.0):0.05650,(L2-50_DR|1478589:0.05603,(L2-50_DR|76949:0.33694,L2-50_DR|224870:0.43936)0.503:0.06475)0.160:0.02359)0.823:0.01641,L2-50_DR|1260264:0.08301)0.843:0.01638)0.476:0.00060,((L2-50_DR|224874:0.08372,L2-50_DR|713818:0.10997)0.847:0.02959,((L2-50_DR|713821:0.03259,L2-50_DR|795615:0.05146)0.378:0.06060,(L2-50_DR|224871:0.12127,L2-50_DR|1677902:0.09651)0.373:0.00816)0.687:0.00205)0.506:0.00062)0.760:0.00362,(((((L2-50_DR|965036:0.15692,(((((L2-50_DR|465863:0.03041,(L2-50_DR|1128464:0.66391,L2-50_DR|76951:0.50247)0.650:0.20397)0.898:0.09782,(((L2-50_DR|872822:0.14497,(L2-50_DR|224877:0.30120,L2-50_DR|965034:0.10487)0.980:0.18246)0.225:0.00541,L2-50_DR|542367:0.15333)0.326:0.00159,L2-50_DR|713820:0.13012)0.244:0.00060)0.123:0.00060,L2-50_DR|1976241:0.11805)0.727:0.00895,((L2-50_DR|2064117:0.18750,(((L2-50_DR|224876:0.14855,(L2-50_DR|152205:0.47425,L2-50_DR|795613:0.01921)0.837:0.14639)0.660:0.02172,L2-50_DR|1885032:0.15018)0.909:0.02776,((((L2-50_DR|1677905:0.16040,((L2-50_DR|301014:0.12940,(L2-50_DR|2064119:0.12697,L2-50_DR|1478583:0.30344)0.683:0.01101)0.768:0.00061,((L2-50_DR|1388363:0.10466,L2-50_DR|2064114:0.14602)0.401:0.00496,(L2-50_DR|1565248:0.13690,L2-50_DR|1260263:0.09821)0.325:0.00061)0.886:0.01107)0.884:0.01007)0.584:0.00061,L2-50_DR|1260258:0.17724)0.871:0.00888,(((L2-50_DR|465861:0.13684,(L2-50_DR|1053627:0.09013,L2-50_DR|1053628:0.17224)0.962:0.04821)0.037:0.00987,L2-50_DR|2064118:0.08622)0.752:0.01356,((L2-50_DR|383041:0.12451,L2-50_DR|1478590:0.16637)0.847:0.02418,((L2-50_DR|224878:0.13805,(L2-50_DR|383038:0.64495,L2-50_DR|2064115:0.09010)0.746:0.03592)0.232:0.00061,L2-50_DR|1677904:0.16326)0.542:0.00061)0.899:0.01037)0.837:0.00469)0.739:0.00449,((L2-50_DR|1260262:0.12965,(L2-50_DR|1128472:0.96409,(L2-50_DR|1128467:0.20277,(L2-50_DR|1188920:0.09423,L2-50_DR|1128470:0.11937)0.871:0.03889)0.209:0.02176)0.109:0.00103)0.287:0.01752,L2-50_DR|1976240:0.22239)0.725:0.00808)0.820:0.00457)0.446:0.00061)0.963:0.04162,((((L2-50_DR|152206:0.48933,(L2-50_DR|1188919:0.52707,L2-50_DR|1328530:0.52515)0.809:0.16027)0.859:0.14426,(((((L2-50_DR|965032:0.34654,L2-50_DR|713816:0.45946)0.177:0.02409,(L2-50_DR|1478584:0.21446,(L2-50_DR|383045:0.14942,(L2-50_DR|1774510:0.23505,L2-50_DR|76950:0.06051)0.983:0.16871)0.845:0.09092)0.856:0.10401)0.991:0.40864,L2-50_DR|542369:0.46668)0.665:0.13827,L2-50_DR|1260261:0.30433)0.660:0.07774,((L2-50_DR|628610:0.54592,(L2-50_DR|1774511:0.60045,(L2-50_DR|1677910:0.38988,(L2-50_DR|76947:0.32646,L2-50_DR|1188918:0.09392)0.707:0.05283)0.971:0.28740)0.339:0.07590)0.870:0.17499,(L2-50_DR|224873:0.40514,(L2-50_DR|1478586:0.70813,L2-50_DR|1053632:0.57748)0.175:0.12873)0.359:0.04380)0.384:0.10018)0.416:0.06694)0.920:0.11374,((((((((L2-50_DR|1976242:0.42492,L2-50_DR|1885033:0.20497)0.770:0.12275,L2-50_DR|795611:0.18546)0.999:0.73943,L2-50_DR|1774513:0.29613)0.492:0.07894,L2-50_DR|76944:0.31090)0.203:0.06718,L2-50_DR|628607:0.20836)0.360:0.00826,L2-50_DR|1128463:0.10953)0.760:0.01135,(L2-50_DR|301008:0.29448,L2-50_DR|1885038:0.14828)0.749:0.02211)0.534:0.01142,(((L2-50_DR|152200:0.21430,((L2-50_DR|152207:0.20575,L2-50_DR|1328532:0.20343)0.705:0.02145,(L2-50_DR|795614:0.14057,(L2-50_DR|1885036:0.24408,(L2-50_DR|1885028:0.20451,((((L2-50_DR|628609:0.34308,(L2-50_DR|628608:0.15529,L2-50_DR|713822:0.25140)0.752:0.09314)0.848:0.07491,((L2-50_DR|542365:0.30142,(L2-50_DR|542366:0.00061,L2-50_DR|1128466:0.07841)0.167:0.12944)0.017:0.01333,(L2-50_DR|872820:0.19340,L2-50_DR|1478587:0.11735)0.799:0.18327)0.811:0.07368)0.087:0.02825,L2-50_DR|1885031:0.30894)0.863:0.08675,((L2-50_DR|1565251:0.39262,L2-50_DR|713817:0.16526)0.706:0.03183,((L2-50_DR|383037:0.27403,L2-50_DR|301013:0.20427)0.606:0.01288,(L2-50_DR|1677903:0.15510,(((L2-50_DR|1128469:0.19116,L2-50_DR|152201:0.15026)0.845:0.03496,((((L2-50_DR|965033:0.15843,L2-50_DR|465858:0.05082)0.627:0.02350,L2-50_DR|301012:0.20639)0.935:0.07580,((L2-50_DR|542368:0.41577,L2-50_DR|1565249:0.40304)0.058:0.04036,L2-50_DR|76942:0.25851)0.893:0.16838)0.496:0.02981,L2-50_DR|1053631:0.14270)0.714:0.00062)0.764:0.01042,((L2-50_DR|383040:0.26285,L2-50_DR|465857:0.26259)0.000:0.00482,(L2-50_DR|965037:0.18436,L2-50_DR|1260257:0.23793)0.855:0.04927)0.649:0.00915)0.951:0.02945)0.454:0.00145)0.745:0.00838)0.277:0.01554)0.509:0.00060)0.715:0.01121)0.392:0.00061)0.939:0.02299)0.781:0.01662)0.234:0.00385,((((L2-50_DR|301010:0.14046,(L2-50_DR|1565253:0.46976,L2-50_DR|1885030:0.07853)0.691:0.01600)0.375:0.00905,L2-50_DR|1260265:0.19348)0.669:0.00289,L2-50_DR|628612:0.12476)0.816:0.00666,(((L2-50_DR|795608:0.12853,(L2-50_DR|76952:0.15447,L2-50_DR|1774512:0.16792)0.000:0.00109)0.827:0.01207,(L2-50_DR|1774515:0.10506,(L2-50_DR|713819:0.15828,L2-50_DR|795610:0.11674)0.726:0.01278)0.319:0.00941)0.797:0.00717,(L2-50_DR|795609:0.14448,(L2-50_DR|465859:0.20606,L2-50_DR|872819:0.13495)0.694:0.02059)0.461:0.00061)0.861:0.01681)0.694:0.01026)0.880:0.02443,((L2-50_DR|2064112:0.07861,L2-50_DR|383043:0.25105)0.848:0.07769,((L2-50_DR|1976238:0.13157,L2-50_DR|1188916:0.24679)0.571:0.01909,((L2-50_DR|1053633:0.17141,L2-50_DR|1388362:0.06379)0.712:0.01213,L2-50_DR|542370:0.13739)0.808:0.04550)0.264:0.00616)0.513:0.00684)0.879:0.03161)0.977:0.11415)0.874:0.10705,((L2-50_DR|1677901:0.16196,L2-50_DR|1885039:0.34100)0.859:0.17892,((L2-50_DR|383044:0.12095,(L2-50_DR|872818:0.08060,L2-50_DR|1053629:0.32484)0.940:0.22357)0.727:0.13293,((L2-50_DR|542372:0.24959,(L2-50_DR|152202:0.18749,L2-50_DR|1260256:0.31144)0.743:0.08789)0.836:0.08502,(L2-50_DR|1053634:0.15922,L2-50_DR|1565250:0.37294)0.211:0.05506)0.870:0.11967)0.801:0.10426)0.808:0.08152)0.653:0.06386)0.998:0.06839)0.944:0.03312,(L2-50_DR|465860:0.12860,(L2-50_DR|1677906:0.18170,L2-50_DR|1188917:0.11030)0.956:0.03316)1.000:0.06251)0.814:0.00836)0.606:0.00513,L2-50_DR|301009:0.15171)0.907:0.01156,L2-50_DR|1677907:0.16127)0.729:0.00195,(((L2-50_DR|2064113:0.09919,L2-50_DR|872821:0.16252)0.262:0.03291,(L2-50_DR|542371:0.11067,(((((L2-50_DR|1053630:0.08720,(L2-50_DR|76948:0.20197,L2-50_DR|1328531:0.10770)0.501:0.00895)0.753:0.01144,((L2-50_DR|1053635:0.24670,L2-50_DR|1976237:0.11447)0.817:0.03000,(L2-50_DR|1478588:0.12429,L2-50_DR|1565245:0.10196)0.097:0.00707)0.806:0.01187)0.678:0.00396,(L2-50_DR|795612:0.11251,(L2-50_DR|152208:0.13349,L2-50_DR|628611:0.09076)0.688:0.00284)0.134:0.00061)0.783:0.01391,L2-50_DR|1885035:0.13673)0.830:0.01492,((L2-50_DR|965035:0.06856,L2-50_DR|383042:0.35049)0.902:0.07601,(L2-50_DR|465865:0.04411,L2-50_DR|1260260:0.00843)0.360:0.10059)0.874:0.02236)0.839:0.00866)0.674:0.00652)0.624:0.00451,(L2-50_DR|1976239:0.25104,L2-50_DR|465866:0.14499)0.624:0.00499)0.888:0.00060)0.610:0.00397,((L2-50_DR|152204:0.11047,L2-50_DR|1128465:0.12619)0.342:0.00975,(L2-50_DR|1478585:0.08189,L2-50_DR|1565252:0.11468)0.814:0.01860)0.715:0.00093)0.805:0.00598)0.616:0.00189)0.921:0.00411)0.197:0.00062,(L2-50_DR|465864:0.10857,L2-50_DR|872824:0.11471)0.743:0.00772)0.870:0.00480,(L2-50_DR|2064116:0.12773,L2-50_DR|465867:0.13665)0.803:0.01536)0.674:0.00060,((L2-50_DR|76945:0.11209,(L2-50_DR|1128468:0.10670,L2-50_DR|1774514:0.10626)0.681:0.02239)0.867:0.00060,(L2-50_DR|224875:0.09180,(L2-50_DR|1565246:0.11991,L2-50_DR|1885037:0.14249)0.787:0.01289)0.800:0.00874)0.719:0.00329,((L2-50_DR|1885034:0.16557,((L2-50_DR|872823:0.09392,(L2-50_DR|1677908:0.04436,L2-50_DR|1677909:0.00974)1.000:0.10264)0.798:0.01604,(((L2-50_DR|1128471:0.10447,L2-50_DR|713814:0.14757)0.972:0.10806,L2-50_DR|1328529:0.19804)0.853:0.06817,L2-50_DR|1677900:0.06324)0.649:0.02044)0.606:0.00244)0.271:0.00060,(L2-50_DR|301011:0.10902,L2-50_DR|1328528:0.17181)0.780:0.01068)0.824:0.00615);
```
