## Supplementary Data 2 for "A genomic portrait of zebrafish transposable elements and their spatiotemporal embryonic expression": L2-51_DR.mafft.nwk

```
(((L2-51_DR|713825:0.04100,(((((((L2-51_DR|1565258:0.24872,(L2-51_DR|1774517:0.19229,(L2-51_DR|628613:0.08996,L2-51_DR|1885040:0.12967)0.916:0.13946)0.860:0.10099)0.502:0.00123,L2-51_DR|872826:0.21123)1.000:0.22217,(L2-51_DR|1188922:0.55988,L2-51_DR|1774516:0.36325)0.755:0.36479)0.392:0.02772,L2-51_DR|628614:0.12717)0.799:0.02798,((L2-51_DR|1260268:0.11546,L2-51_DR|628617:0.11521)0.766:0.00059,(L2-51_DR|1053636:0.04090,L2-51_DR|383047:0.17195)0.815:0.03065)0.262:0.00114)0.864:0.00588,(L2-51_DR|76954:0.12722,L2-51_DR|152209:0.06965)0.825:0.02835)0.378:0.00064,(L2-51_DR|872827:0.09853,(L2-51_DR|1565256:0.30003,(L2-51_DR|628616:0.10880,((L2-51_DR|542373:0.00620,L2-51_DR|1328535:0.40169)0.521:0.08376,L2-51_DR|1976243:0.08833)0.387:0.00575)0.041:0.00063)0.550:0.00644)0.199:0.00418)0.760:0.00063)0.816:0.00589,L2-51_DR|2064120:0.06712)0.459:0.00061,((((L2-51_DR|1885043:0.44771,(L2-51_DR|713823:0.20200,L2-51_DR|1188921:0.17159)0.632:0.09762)1.000:0.72807,L2-51_DR|713826:0.12095)0.216:0.01700,L2-51_DR|1260267:0.08280)0.005:0.03846,(L2-51_DR|628615:0.09055,(L2-51_DR|76955:0.10093,L2-51_DR|383046:0.05211)0.944:0.01948)0.488:0.00065)0.722:0.00124,(L2-51_DR|542374:0.09461,((L2-51_DR|1565257:0.22060,((L2-51_DR|1478591:0.11972,(L2-51_DR|301015:0.09972,L2-51_DR|965038:0.04814)0.490:0.00681)0.737:0.01230,(L2-51_DR|872825:0.11723,L2-51_DR|1885041:0.10885)0.859:0.01701)0.418:0.00234)0.827:0.02272,((L2-51_DR|224879:0.00063,L2-51_DR|1565255:0.12856)0.318:0.39097,(L2-51_DR|1328533:0.16761,((L2-51_DR|1328534:0.16344,(L2-51_DR|1677911:0.10044,L2-51_DR|1885042:0.08457)0.497:0.07212)0.771:0.08089,(((L2-51_DR|1260266:0.09784,L2-51_DR|1565254:0.48297)0.796:0.10149,(L2-51_DR|76953:0.14313,(L2-51_DR|224880:0.09502,(L2-51_DR|1478592:0.12786,(L2-51_DR|713827:0.08818,(L2-51_DR|383048:0.12106,L2-51_DR|1188923:0.13307)0.677:0.00062)0.086:0.00063)0.659:0.03058)0.071:0.00504)0.375:0.01863)0.203:0.00133,L2-51_DR|713824:0.13907)0.797:0.02235)0.919:0.07116)0.265:0.02585)0.924:0.06336)0.998:0.06424)0.468:0.00551);
```
