## Supplementary Data 2 for "A genomic portrait of zebrafish transposable elements and their spatiotemporal embryonic expression": L2-52_DR.mafft.nwk

```
(L2-52_DR|1188926:0.13238,L2-52_DR|795620:0.15551,((((((((((L2-52_DR|1260273:0.15628,L2-52_DR|1774523:0.12955)0.580:0.01750,L2-52_DR|1565260:0.15763)0.283:0.00913,(((L2-52_DR|152212:0.13081,L2-52_DR|713829:0.09537)0.663:0.00451,L2-52_DR|1885057:0.13484)0.907:0.01470,L2-52_DR|1677920:0.16672)0.218:0.00061)0.497:0.00130,(((L2-52_DR|1478598:0.13499,L2-52_DR|628625:0.12899)0.249:0.01359,(L2-52_DR|301020:0.10313,(L2-52_DR|152213:0.15933,L2-52_DR|383053:0.02631)0.241:0.13881)0.879:0.03370)0.172:0.00179,(((((((L2-52_DR|301021:0.32317,L2-52_DR|2064128:0.12211)0.183:0.03568,L2-52_DR|1976250:0.11687)0.679:0.06313,L2-52_DR|1260278:0.20044)0.787:0.03082,(((L2-52_DR|542379:0.18235,((L2-52_DR|1188924:0.31989,(L2-52_DR|1976249:0.14896,(L2-52_DR|301017:0.18175,(L2-52_DR|1565273:0.12208,L2-52_DR|2064129:0.18589)0.632:0.12344)0.632:0.14691)0.639:0.05496)0.696:0.05493,((L2-52_DR|1565269:0.00061,(L2-52_DR|1565270:0.02667,L2-52_DR|1565271:0.00061)0.848:0.00060)0.999:0.35724,(((L2-52_DR|1677914:0.14189,(L2-52_DR|1976246:0.15736,L2-52_DR|1976247:0.06746)0.843:0.05353)0.755:0.05937,L2-52_DR|2064121:0.19782)0.375:0.02808,L2-52_DR|795618:0.13952)0.846:0.16510)0.258:0.06931)0.820:0.06573)0.797:0.05879,(L2-52_DR|1128475:0.19959,(((L2-52_DR|465869:0.24392,(L2-52_DR|1328536:0.27118,L2-52_DR|2064122:0.41072)0.761:0.13552)0.964:0.33728,((L2-52_DR|1260272:0.61668,((L2-52_DR|301016:0.38047,(L2-52_DR|2064125:0.72363,L2-52_DR|542375:0.46263)0.777:0.18428)0.737:0.14368,(L2-52_DR|628619:0.13424,(L2-52_DR|1885047:0.21072,((L2-52_DR|76961:0.03246,L2-52_DR|76962:0.00060)0.747:0.04001,L2-52_DR|965042:0.39974)0.512:0.08167)0.450:0.01417)0.994:0.44255)0.549:0.16658)0.402:0.05987,L2-52_DR|542381:0.59983)0.170:0.05614)0.766:0.17216,(L2-52_DR|872836:0.52265,L2-52_DR|1260269:0.33496)0.988:0.48592)0.529:0.09213)0.499:0.03282)0.704:0.03583,((L2-52_DR|872837:0.28947,(L2-52_DR|872828:0.08869,L2-52_DR|1128481:0.23280)0.051:0.01532)0.698:0.03740,((L2-52_DR|542377:0.36766,L2-52_DR|1885060:0.21393)0.842:0.13364,((((L2-52_DR|1128479:0.39460,(L2-52_DR|872832:0.28186,(L2-52_DR|383049:0.10530,L2-52_DR|1260276:0.10776)0.793:0.06879)0.982:0.20858)0.985:0.24631,(((L2-52_DR|1774522:0.12216,(L2-52_DR|76957:0.08257,L2-52_DR|224883:0.28940)0.962:0.23779)0.961:0.28246,(L2-52_DR|383050:1.12079,L2-52_DR|1677918:0.55662)0.318:0.15206)0.505:0.14857,(L2-52_DR|1260271:0.07826,((L2-52_DR|152211:0.48658,L2-52_DR|1053642:0.30328)0.861:0.19660,L2-52_DR|2064127:0.48657)0.461:0.07935)0.697:0.03963)0.039:0.03295)0.873:0.12093,(((L2-52_DR|872829:0.67285,(L2-52_DR|224882:0.70646,(L2-52_DR|628621:0.24046,L2-52_DR|795621:0.13293)0.973:0.46698)0.081:0.11327)0.221:0.03908,(L2-52_DR|1774520:0.59751,L2-52_DR|1774526:0.47444)0.838:0.25030)0.161:0.09651,(L2-52_DR|1885059:0.65046,(L2-52_DR|628620:0.73825,(L2-52_DR|1774521:0.19713,(L2-52_DR|965047:0.18002,L2-52_DR|1677919:0.08056)0.976:0.22593)0.939:0.30548)0.698:0.16135)0.861:0.18945)0.431:0.09090)0.780:0.06706,((((((L2-52_DR|1885054:0.17405,(L2-52_DR|1053644:0.14551,(L2-52_DR|1565264:0.23549,L2-52_DR|1885056:0.22841)0.670:0.02942)0.490:0.04096)0.953:0.07431,((L2-52_DR|965039:0.02257,L2-52_DR|1260277:0.19469)0.701:0.12930,(L2-52_DR|76959:0.49493,L2-52_DR|965041:0.00070)0.464:0.10744)0.782:0.03640)0.800:0.02588,((((L2-52_DR|795616:0.15992,(L2-52_DR|1188928:0.41662,L2-52_DR|1478596:0.03327)0.797:0.04811)0.789:0.03383,(L2-52_DR|1565268:0.39817,(((L2-52_DR|1388365:0.27759,(L2-52_DR|872833:0.14745,L2-52_DR|1053641:0.13066)0.837:0.04801)0.858:0.04849,(L2-52_DR|1260275:0.24316,L2-52_DR|2064126:0.26422)0.016:0.00060)0.768:0.02665,L2-52_DR|965043:0.27177)0.397:0.00186)0.345:0.01559)0.504:0.01063,(((L2-52_DR|224881:0.17320,L2-52_DR|1774528:0.20450)0.795:0.02714,((L2-52_DR|542380:0.12823,((L2-52_DR|713831:0.06489,L2-52_DR|713828:0.07093)0.913:0.16723,L2-52_DR|713830:0.21046)0.828:0.04691)0.669:0.00663,(((L2-52_DR|1328541:0.10882,(L2-52_DR|1053647:0.19649,L2-52_DR|1260274:0.28031)0.778:0.00060)0.841:0.02730,L2-52_DR|1565263:0.11751)0.758:0.01285,L2-52_DR|542378:0.29438)0.732:0.00060)0.870:0.03460)0.919:0.04750,(L2-52_DR|965040:0.42014,(L2-52_DR|1774524:0.19329,L2-52_DR|1774525:0.15031)0.398:0.02681)0.387:0.03157)0.799:0.02556)0.958:0.07915,(L2-52_DR|1478595:0.41930,(L2-52_DR|1565259:0.27423,(L2-52_DR|76956:0.14202,L2-52_DR|1885044:0.21227)0.784:0.06548)0.108:0.00062)0.850:0.06536)0.233:0.02593)0.767:0.02640,L2-52_DR|1053645:0.17765)0.804:0.03285,((L2-52_DR|872830:0.14958,L2-52_DR|224884:0.19615)0.807:0.12384,(L2-52_DR|872835:0.15345,L2-52_DR|1565267:0.10714)0.857:0.06573)0.959:0.12627)0.587:0.02446,((L2-52_DR|1885048:0.03695,L2-52_DR|1885049:0.02250)1.000:0.45363,L2-52_DR|1388367:0.21543)0.624:0.12491)0.223:0.03661)0.952:0.08516)0.131:0.01166)0.680:0.02476)0.822:0.02306)0.641:0.01943,(L2-52_DR|628626:0.06248,L2-52_DR|1188927:0.35859)0.755:0.06502)0.711:0.00358,((((L2-52_DR|301019:0.10889,L2-52_DR|1128480:0.18352)0.776:0.02331,(L2-52_DR|965046:0.21471,(L2-52_DR|1885052:0.24087,L2-52_DR|1260270:0.15667)0.638:0.01000)0.783:0.01237)0.822:0.04741,(L2-52_DR|1053640:0.16404,L2-52_DR|1774529:0.16187)0.421:0.06133)0.759:0.02673,(((L2-52_DR|1885050:0.34108,(L2-52_DR|628627:0.21133,(L2-52_DR|1976244:0.00071,(L2-52_DR|2064123:0.38394,(L2-52_DR|76958:0.17882,L2-52_DR|383052:0.17199)0.955:0.11894)1.000:0.22788)1.000:0.35644)0.558:0.05382)0.712:0.02710,L2-52_DR|1565262:0.21503)0.759:0.01816,L2-52_DR|795617:0.19026)0.623:0.00062)0.482:0.00601)0.245:0.00070,(L2-52_DR|1885045:0.23800,(L2-52_DR|713832:0.33163,L2-52_DR|1885058:0.19636)0.499:0.06352)0.944:0.12517)0.914:0.02736)0.873:0.01034)0.795:0.00303,((L2-52_DR|1188925:0.27442,L2-52_DR|628623:0.08669)0.749:0.01127,L2-52_DR|1328538:0.10278)0.752:0.00245)0.302:0.00056,((L2-52_DR|1677917:0.09135,(L2-52_DR|1328540:0.20102,L2-52_DR|1565261:0.07824)0.295:0.00061)0.872:0.02116,(L2-52_DR|1128477:0.12012,(L2-52_DR|1053637:0.27647,(L2-52_DR|152214:0.08916,L2-52_DR|2118090:0.35502)0.588:0.07628)0.750:0.07888)0.861:0.08005)0.346:0.00060)0.840:0.00726,(L2-52_DR|872831:0.17075,((L2-52_DR|1478593:0.17700,(L2-52_DR|152215:0.00061,L2-52_DR|152216:0.01108)0.767:0.03615)0.300:0.11414,L2-52_DR|1885055:0.11994)0.722:0.01381)0.231:0.00691)0.854:0.00057,(L2-52_DR|628618:0.08728,L2-52_DR|1388364:0.16328)0.702:0.01739)0.758:0.01678,(L2-52_DR|965045:0.10832,L2-52_DR|1478597:0.11790)0.272:0.00122)0.730:0.00132,((L2-52_DR|628624:0.11189,L2-52_DR|795619:0.10094)0.770:0.01008,((((L2-52_DR|465870:0.14747,L2-52_DR|1677912:0.08102)0.855:0.03253,((L2-52_DR|1478599:0.07781,(L2-52_DR|1976248:0.17742,L2-52_DR|1885053:0.26429)0.530:0.00888)0.425:0.00455,L2-52_DR|1885046:0.24351)0.800:0.01700)0.699:0.02039,((L2-52_DR|1677915:0.07119,((L2-52_DR|628622:0.03446,L2-52_DR|1053639:0.14837)0.411:0.02029,L2-52_DR|872834:0.11231)0.723:0.01293)0.901:0.00061,L2-52_DR|301018:0.07616)0.768:0.01267)0.941:0.07216,(L2-52_DR|2064124:0.08359,(((L2-52_DR|1053638:0.09649,L2-52_DR|1774527:0.39107)0.478:0.03572,(L2-52_DR|542376:0.06498,(L2-52_DR|76960:0.10605,L2-52_DR|152210:0.11105)0.359:0.01267)0.895:0.01934)0.819:0.00801,((((((L2-52_DR|1565266:0.10797,(L2-52_DR|383051:0.11014,L2-52_DR|1053646:0.08533)0.166:0.00571)0.266:0.00828,(L2-52_DR|1128478:0.64042,L2-52_DR|1328539:0.38833)0.936:0.60259)0.523:0.00070,(((((L2-52_DR|1774519:0.08775,(L2-52_DR|1677913:0.14973,L2-52_DR|224885:0.06269)0.996:0.17673)0.864:0.05989,(L2-52_DR|1885051:0.24394,L2-52_DR|1774518:0.07997)0.813:0.02752)0.278:0.00072,L2-52_DR|465868:0.11684)0.164:0.00355,L2-52_DR|301022:0.42742)0.740:0.02105,(((L2-52_DR|1565265:0.08760,(((L2-52_DR|1388366:0.29067,L2-52_DR|1677916:0.07193)0.607:0.01991,L2-52_DR|1128473:0.08248)0.754:0.09111,L2-52_DR|965044:0.11823)0.752:0.06578)0.356:0.00070,L2-52_DR|713833:0.11802)0.831:0.08478,((((L2-52_DR|713834:0.18439,L2-52_DR|1328537:0.26094)1.000:0.68113,L2-52_DR|1128476:0.05520)0.252:0.01448,L2-52_DR|1976245:0.49978)0.665:0.02276,L2-52_DR|1128474:0.15704)0.702:0.00238)0.144:0.00328)0.790:0.00628)0.020:0.00061,L2-52_DR|1565272:0.10532)0.797:0.00611,L2-52_DR|1053643:0.09592)0.987:0.02158,L2-52_DR|1478594:0.10371)0.869:0.00070)0.794:0.00447)0.715:0.00236)0.620:0.00220)0.887:0.00770)0.643:0.00399);
```
