## Supplementary Data 2 for "A genomic portrait of zebrafish transposable elements and their spatiotemporal embryonic expression": L2-53_DR.mafft.nwk

```
(L2-53_DR|2093976:0.11536,L2-53_DR|1053648:0.08455,(((((L2-53_DR|1565275:0.05437,L2-53_DR|1053649:0.17561)0.825:0.02659,((((L2-53_DR|713835:0.07024,L2-53_DR|965050:0.07143)0.764:0.00827,(((L2-53_DR|2064134:0.09930,(L2-53_DR|795624:0.28013,L2-53_DR|1885063:0.00061)0.609:0.07648)0.782:0.03737,L2-53_DR|2064130:0.05347)0.728:0.01750,(L2-53_DR|1128482:0.08222,L2-53_DR|628631:0.10842)0.654:0.00577)0.459:0.01143)0.345:0.00060,(L2-53_DR|713836:0.16854,(L2-53_DR|1128486:0.08284,(L2-53_DR|301023:0.35350,L2-53_DR|1478600:0.16466)0.651:0.01073)0.073:0.00772)0.593:0.00193)0.526:0.00060,(L2-53_DR|628629:0.06646,L2-53_DR|1478601:0.12945)0.799:0.01276)0.441:0.00430)0.571:0.00060,((L2-53_DR|1388368:0.24537,L2-53_DR|383056:0.14905)0.747:0.03614,(((L2-53_DR|713839:0.03058,L2-53_DR|713841:0.03358)1.000:0.13121,(((L2-53_DR|628632:0.16043,((((L2-53_DR|872838:0.22737,(L2-53_DR|224886:0.06662,L2-53_DR|383055:0.13985)0.776:0.06753)0.969:0.23771,L2-53_DR|872839:0.22648)0.896:0.16305,(((L2-53_DR|465871:0.09729,(L2-53_DR|713838:0.01277,L2-53_DR|713840:0.04918)0.958:0.46619)0.148:0.16257,L2-53_DR|1677928:0.53117)0.620:0.14013,(L2-53_DR|2064135:0.26645,L2-53_DR|1677927:0.16215)0.837:0.13340)0.224:0.00645)0.777:0.06669,((L2-53_DR|301027:0.25116,(L2-53_DR|76965:0.19268,(L2-53_DR|795622:0.44393,(L2-53_DR|1565276:0.38234,L2-53_DR|2064131:0.72238)0.731:0.18128)0.899:0.19953)0.602:0.04397)0.795:0.04739,((L2-53_DR|1053652:0.40916,L2-53_DR|1478603:0.36434)0.976:0.54366,L2-53_DR|1677922:0.06898)0.749:0.07134)0.544:0.02412)0.739:0.02320)0.125:0.00057,(L2-53_DR|2064133:0.09179,(((((L2-53_DR|1328543:0.16000,L2-53_DR|1976252:0.07602)0.662:0.03179,(L2-53_DR|1976251:0.13045,(L2-53_DR|628633:0.08281,L2-53_DR|1188930:0.12156)0.365:0.01034)0.810:0.01472)0.612:0.03030,L2-53_DR|301024:0.25709)0.021:0.00064,(L2-53_DR|1053650:0.08861,L2-53_DR|1328544:0.06361)0.849:0.02893)0.842:0.04838,L2-53_DR|1188932:0.11787)0.184:0.00057)0.860:0.04703)0.762:0.00455,(L2-53_DR|1677925:0.08193,(L2-53_DR|1128487:0.10322,L2-53_DR|1677924:0.09755)0.327:0.00656)0.770:0.01643)0.756:0.00278)0.686:0.00191,(L2-53_DR|1128485:0.10446,(((L2-53_DR|1885061:0.10803,(L2-53_DR|542382:0.65206,L2-53_DR|1774530:0.35798)0.667:0.29668)0.585:0.01327,((L2-53_DR|1677926:0.10691,(L2-53_DR|1565278:0.10764,L2-53_DR|1328542:0.13055)0.283:0.00670)0.565:0.00377,(L2-53_DR|76963:0.11932,(L2-53_DR|301026:0.11893,(L2-53_DR|628628:0.49567,(L2-53_DR|383054:0.22800,(L2-53_DR|76966:0.27298,(L2-53_DR|1260279:0.38921,L2-53_DR|1188931:0.28954)0.832:0.11998)0.833:0.10102)0.112:0.00064)0.803:0.28535)0.769:0.49813)0.655:0.01081)0.614:0.00997)0.181:0.00064,L2-53_DR|1677921:0.23198)0.154:0.00094)0.848:0.00419)0.812:0.00151)1.000:0.00061)0.864:0.00062,((L2-53_DR|965049:0.06295,L2-53_DR|1128488:0.06033)0.418:0.00686,(L2-53_DR|152217:0.05908,(L2-53_DR|301028:0.09007,L2-53_DR|1885062:0.07050)0.313:0.01270)0.765:0.04016)0.821:0.01415)0.914:0.01266,(L2-53_DR|628630:0.13195,((((L2-53_DR|1128483:0.12579,L2-53_DR|1677923:0.00061)0.898:0.11240,L2-53_DR|301025:0.13572)0.781:0.02111,(((L2-53_DR|2064132:0.06462,L2-53_DR|1565274:0.03197)0.630:0.08991,L2-53_DR|152219:0.13791)0.267:0.02763,((L2-53_DR|152218:0.17215,L2-53_DR|1128484:0.08943)0.720:0.01874,L2-53_DR|224887:0.08628)0.805:0.00060)0.920:0.02118)0.082:0.00060,(((L2-53_DR|713837:0.13033,(L2-53_DR|1188929:0.15185,L2-53_DR|1478602:0.09701)0.754:0.05467)0.771:0.00061,(L2-53_DR|965048:0.05689,L2-53_DR|1260280:0.13418)0.821:0.03160)0.828:0.01922,(L2-53_DR|1053651:0.09798,((L2-53_DR|795623:0.21121,L2-53_DR|1565277:0.20373)0.107:0.06624,(L2-53_DR|383057:0.20240,L2-53_DR|76964:0.12545)0.617:0.01310)0.333:0.00896)0.703:0.00481)0.780:0.00489)0.856:0.01361)0.710:0.00305)0.602:0.00061);
```
