## Supplementary Data 2 for "A genomic portrait of zebrafish transposable elements and their spatiotemporal embryonic expression": L2-54_DR.mafft.nwk

```
(L2-54_DR|795629:0.10334,L2-54_DR|713853:0.06336,((L2-54_DR|1885066:0.09261,(((L2-54_DR|301042:0.11123,(L2-54_DR|628634:0.09240,(L2-54_DR|152228:0.03474,L2-54_DR|2097162:0.02820)0.999:0.06475)0.564:0.00408)0.647:0.00063,(((L2-54_DR|542386:0.08757,L2-54_DR|76967:0.09901)0.221:0.00063,L2-54_DR|1260291:0.08899)0.762:0.01169,((((((L2-54_DR|152220:0.06916,((L2-54_DR|152222:0.05215,L2-54_DR|1328547:0.08799)0.669:0.03730,(L2-54_DR|224891:0.10940,L2-54_DR|542388:0.07542)0.730:0.00061)0.850:0.00598)0.777:0.00432,(L2-54_DR|383058:0.14906,L2-54_DR|1478605:0.06724)0.733:0.01092)0.630:0.00062,((L2-54_DR|383061:0.07153,L2-54_DR|1885064:0.07614)0.757:0.04440,L2-54_DR|542389:0.09143)0.339:0.00131)0.755:0.00112,L2-54_DR|152223:0.07547)0.904:0.00060,((L2-54_DR|965060:0.16827,L2-54_DR|795632:0.07827)0.894:0.02492,((((L2-54_DR|1885074:0.13770,L2-54_DR|542383:0.05839)0.750:0.00772,(L2-54_DR|965052:0.06852,L2-54_DR|965059:0.07447)0.645:0.00341)0.668:0.00260,(L2-54_DR|152226:0.05477,(L2-54_DR|1128489:0.10613,L2-54_DR|1260293:0.09881)0.325:0.01560)0.780:0.00300)0.000:0.00093,L2-54_DR|1053655:0.09677)0.043:0.00080)0.979:0.01430)0.814:0.00364,L2-54_DR|628638:0.15248)0.794:0.00356)0.636:0.00112)0.628:0.00062,((L2-54_DR|713844:0.09889,(L2-54_DR|713851:0.07972,L2-54_DR|465875:0.08302)0.129:0.00240)0.821:0.00591,((((((L2-54_DR|713847:0.02576,L2-54_DR|1885082:0.66651)0.023:0.17449,(L2-54_DR|224897:0.03297,(L2-54_DR|2064139:0.58436,(L2-54_DR|1388369:0.49264,L2-54_DR|965058:0.62875)0.594:0.04997)0.946:0.26071)0.480:0.05026)0.697:0.01180,(L2-54_DR|1260288:0.06825,(L2-54_DR|1260281:0.22545,(L2-54_DR|713850:0.17915,(L2-54_DR|1565279:0.34812,L2-54_DR|1128494:0.56867)0.676:0.14162)0.826:0.14726)0.730:0.05258)0.868:0.01869)0.725:0.00086,(L2-54_DR|1885083:0.13009,((((L2-54_DR|1128491:0.00058,(L2-54_DR|152221:0.51924,(L2-54_DR|1677930:0.37104,(L2-54_DR|795635:0.50775,(L2-54_DR|628635:0.15369,(L2-54_DR|1188939:0.16752,(L2-54_DR|795625:0.15923,L2-54_DR|795633:0.04322)0.662:0.03125)0.472:0.01576)0.882:0.19586)0.500:0.08973)0.743:0.23277)0.741:0.27257)0.632:0.14422,L2-54_DR|465876:0.19096)0.032:0.00062,(L2-54_DR|1188934:0.12782,(L2-54_DR|1774533:0.19931,(L2-54_DR|301038:0.03736,L2-54_DR|1885076:0.52315)0.425:0.20857)0.712:0.04030)0.805:0.02377)0.780:0.01080,L2-54_DR|152225:0.11911)0.199:0.00808)0.766:0.00887)0.763:0.00684,L2-54_DR|795631:0.07827)0.057:0.00062,((L2-54_DR|383059:0.01734,(((L2-54_DR|965055:0.57431,L2-54_DR|542384:0.53831)0.019:0.01309,L2-54_DR|1260283:0.67494)0.941:0.30664,L2-54_DR|383060:0.01664)0.028:0.00546)1.000:0.07607,L2-54_DR|2064141:0.07886)0.759:0.00564)0.192:0.00292)0.748:0.00153)0.779:0.00359)0.771:0.00355,(((((((L2-54_DR|1976255:0.11022,((L2-54_DR|301039:0.07406,L2-54_DR|1885078:0.10033)0.661:0.01720,L2-54_DR|628636:0.09718)0.183:0.00487)0.331:0.00081,(L2-54_DR|1260289:0.07461,(L2-54_DR|1565281:0.17113,(L2-54_DR|713846:0.33312,L2-54_DR|2064142:0.00061)0.671:0.06142)0.771:0.01338)0.773:0.01075)0.741:0.00228,(((((((L2-54_DR|1128493:0.10977,(L2-54_DR|224895:0.10716,(L2-54_DR|224888:0.21993,L2-54_DR|1565283:0.09138)0.795:0.01373)0.695:0.00260)0.370:0.00063,(((L2-54_DR|1260285:0.10341,(L2-54_DR|1885079:0.11045,((L2-54_DR|1260292:0.24877,L2-54_DR|1128490:0.12684)0.625:0.00061,L2-54_DR|795628:0.10582)0.583:0.01053)0.710:0.00377)0.009:0.00062,(L2-54_DR|1885081:0.24966,(((((((L2-54_DR|1976254:0.13049,L2-54_DR|2064136:0.11255)0.626:0.03847,(L2-54_DR|1260295:0.30802,L2-54_DR|1677932:0.11407)0.371:0.00060)0.537:0.01561,L2-54_DR|1774534:0.14810)0.666:0.00061,((L2-54_DR|1774535:0.06240,(((L2-54_DR|965061:0.16354,(L2-54_DR|76970:0.13393,L2-54_DR|224893:0.18506)0.643:0.01705)0.707:0.02361,L2-54_DR|1774531:0.08603)0.783:0.00776,L2-54_DR|1885084:0.08362)0.279:0.00062)0.767:0.00674,((((((((L2-54_DR|1976253:0.11592,(((((L2-54_DR|713855:0.36997,L2-54_DR|795626:0.00063)0.980:0.47360,L2-54_DR|1885077:0.18296)0.697:0.02605,L2-54_DR|1260286:0.24296)0.912:0.06475,(L2-54_DR|1053653:0.21529,((L2-54_DR|224894:0.11340,L2-54_DR|1328549:0.18885)0.797:0.08980,((((L2-54_DR|301031:0.0,L2-54_DR|301032:0.0,L2-54_DR|301033:0.0,L2-54_DR|301034:0.0,L2-54_DR|301035:0.0,L2-54_DR|301036:0.0,L2-54_DR|301037:0.0):0.28949,L2-54_DR|1885072:0.19477)0.965:0.18083,((L2-54_DR|1260294:0.19481,(L2-54_DR|1053654:0.36683,((L2-54_DR|465873:0.41620,(L2-54_DR|383063:0.10982,L2-54_DR|1188933:0.25121)0.972:0.34188)0.896:0.24192,(L2-54_DR|713852:0.67251,(L2-54_DR|713854:0.65042,L2-54_DR|1260287:0.58231)0.207:0.02583)0.697:0.09325)0.760:0.18525)0.761:0.14423)0.609:0.07956,L2-54_DR|542385:0.20833)0.769:0.05103)0.002:0.02321,L2-54_DR|224896:0.24192)0.575:0.01456)0.433:0.00482)0.806:0.03707)0.272:0.00062,((L2-54_DR|152227:0.13415,L2-54_DR|76968:0.27237)0.237:0.02057,L2-54_DR|965054:0.01156)0.802:0.08388)0.913:0.03841)0.207:0.01015,L2-54_DR|1478607:0.17328)0.388:0.01283,L2-54_DR|2064145:0.10617)0.028:0.00118,(((((L2-54_DR|76969:0.00071,L2-54_DR|1565280:0.00061)0.950:0.15987,(L2-54_DR|301030:0.10787,L2-54_DR|1976257:0.14865)0.200:0.00471)0.330:0.01334,(L2-54_DR|1478606:0.13915,(L2-54_DR|1885067:0.09385,(L2-54_DR|795634:0.39096,L2-54_DR|713845:0.12454)0.380:0.00868)0.747:0.01902)0.583:0.00323)0.829:0.00063,L2-54_DR|713842:0.12220)0.851:0.01736,L2-54_DR|2064140:0.11711)0.816:0.01101)0.665:0.00313,(L2-54_DR|301040:0.06358,L2-54_DR|2064137:0.11096)0.989:0.08348)0.182:0.00063,(L2-54_DR|383062:0.12532,((((L2-54_DR|224890:0.07664,L2-54_DR|965053:0.07427)0.877:0.02822,(L2-54_DR|465877:0.10699,(L2-54_DR|301041:0.02104,L2-54_DR|465872:0.19093)0.885:0.06257)0.702:0.01309)0.717:0.00598,((L2-54_DR|1885080:0.17593,(L2-54_DR|542387:0.13095,L2-54_DR|1260296:0.13110)0.693:0.00737)0.703:0.00874,((((L2-54_DR|1565282:0.07076,L2-54_DR|1053657:0.24969)0.158:0.00062,(L2-54_DR|795630:0.20168,L2-54_DR|1328550:0.30146)0.038:0.00063)0.887:0.06815,((L2-54_DR|1260282:0.07156,L2-54_DR|1677933:0.12055)0.365:0.03229,L2-54_DR|2064144:0.17740)0.756:0.03148)0.803:0.03792,L2-54_DR|1677929:0.11075)0.785:0.03696)0.744:0.01231)0.312:0.00063,(L2-54_DR|76971:0.06558,L2-54_DR|1260284:0.14483)0.841:0.05526)0.693:0.04569)0.751:0.01274)0.787:0.00302,L2-54_DR|713849:0.04508)0.103:0.00188,L2-54_DR|628639:0.19443)0.606:0.00387)0.772:0.00058)0.871:0.00832,(L2-54_DR|1885075:0.11971,(((L2-54_DR|1328548:0.07639,(L2-54_DR|2064138:0.10889,(L2-54_DR|301029:0.03050,(L2-54_DR|1188937:0.0,L2-54_DR|1188938:0.0):0.03563)0.734:0.11637)0.869:0.04581)0.746:0.01555,(L2-54_DR|1260290:0.04248,L2-54_DR|1328546:0.11920)0.909:0.03210)0.677:0.00093,L2-54_DR|383064:0.08364)0.036:0.00062)0.566:0.00063)0.923:0.01452,(L2-54_DR|628637:0.10464,(L2-54_DR|795627:0.14629,(L2-54_DR|152224:0.18585,L2-54_DR|1885070:0.10147)0.452:0.02157)0.605:0.00092)0.749:0.02129)0.380:0.00129,L2-54_DR|1188940:0.11998)0.000:0.00062)0.817:0.00309)0.938:0.02226,(L2-54_DR|1885065:0.13909,L2-54_DR|1053656:0.05837)0.782:0.01190)0.000:0.01025)0.945:0.00061,L2-54_DR|224889:0.13158)0.113:0.00451,(L2-54_DR|1677931:0.10786,L2-54_DR|224892:0.10959)0.630:0.00062)0.542:0.00063,((L2-54_DR|1388370:0.06866,L2-54_DR|965057:0.06014)0.761:0.01322,(L2-54_DR|2064143:0.03513,L2-54_DR|713848:0.28850)0.741:0.03401)0.601:0.00239)0.824:0.00964,(L2-54_DR|465874:0.12684,L2-54_DR|1128492:0.14319)0.527:0.00062)0.770:0.00277,(L2-54_DR|965056:0.06682,L2-54_DR|1478604:0.15473)0.705:0.00810)0.301:0.00063)0.746:0.00387,(L2-54_DR|1774532:0.10631,(L2-54_DR|1885069:0.10641,L2-54_DR|1976256:0.05633)0.790:0.01354)0.883:0.01728)0.856:0.00890,(L2-54_DR|1885071:0.10655,L2-54_DR|1885073:0.09951)0.825:0.01391)0.791:0.00669,(L2-54_DR|1478608:0.08292,((L2-54_DR|1328545:0.07872,L2-54_DR|965051:0.56614)0.790:0.06269,((L2-54_DR|713843:0.04665,L2-54_DR|1188936:0.00375)0.297:0.02802,L2-54_DR|1188935:0.03647)1.000:0.24366)0.719:0.01396)0.122:0.00997)0.709:0.00229,L2-54_DR|1885068:0.10717)0.175:0.00063)0.864:0.00063);
```
