## Supplementary Data 2 for "A genomic portrait of zebrafish transposable elements and their spatiotemporal embryonic expression": L2-55_DR.mafft.nwk

```
((L2-55_DR|965065:0.04432,(L2-55_DR|628646:0.00062,((L2-55_DR|1565294:0.00064,((((L2-55_DR|1565305:0.0,L2-55_DR|2079010:0.0):0.00063,(((L2-55_DR|1565297:0.00063,(L2-55_DR|1565300:0.01589,L2-55_DR|1565306:0.00787)0.007:0.00063)0.865:0.00788,(L2-55_DR|1565304:0.00786,(L2-55_DR|1565293:0.00063,L2-55_DR|1565298:0.00063)1.000:0.00419)0.031:0.00100)0.000:0.00068,L2-55_DR|1565299:0.01590)0.000:0.00065)0.469:0.00066,L2-55_DR|1565301:0.00791)1.000:0.00060,(L2-55_DR|1565296:0.00783,L2-55_DR|1565292:0.01621)0.000:0.00064)0.843:0.00769)0.761:0.00981,L2-55_DR|1565295:0.03275)0.920:0.02935)0.917:0.03716)0.016:0.00342,L2-55_DR|301045:0.02095,((((((L2-55_DR|301046:0.56147,L2-55_DR|1565289:0.47425)0.838:0.30555,L2-55_DR|1885094:0.00064)0.207:0.00433,(L2-55_DR|2118901:0.00063,L2-55_DR|1774537:0.00063)0.897:0.01623)0.499:0.00647,((L2-55_DR|1677934:0.01650,L2-55_DR|1677935:0.03440)0.946:0.01346,((((((L2-55_DR|1677941:0.03223,L2-55_DR|2064151:0.05093)0.929:0.00062,(L2-55_DR|465887:0.06252,L2-55_DR|1260299:0.00063)0.813:0.00440)0.469:0.00118,L2-55_DR|301044:0.01915)0.000:0.00067,(L2-55_DR|1677940:0.01692,(L2-55_DR|465884:0.02373,(L2-55_DR|1128500:0.02550,L2-55_DR|1128501:0.03353)0.533:0.00768)0.759:0.00375)0.904:0.00275)0.990:0.00062,(L2-55_DR|1565285:0.01837,(L2-55_DR|1885085:0.03942,L2-55_DR|1976262:0.03129)0.933:0.00062)0.278:0.00063)0.786:0.00229,(L2-55_DR|76978:0.04770,((L2-55_DR|1976259:0.03776,(L2-55_DR|2064154:0.04216,(L2-55_DR|1388373:0.05103,((L2-55_DR|2064153:0.05101,(((((L2-55_DR|1677937:0.07419,L2-55_DR|2064148:0.06612)0.719:0.00577,(L2-55_DR|1565284:0.11808,L2-55_DR|1260298:0.04184)0.781:0.01818)0.826:0.00651,(((L2-55_DR|872843:0.06300,((L2-55_DR|872840:0.05948,L2-55_DR|465885:0.08148)0.725:0.00457,((L2-55_DR|1388371:0.03883,L2-55_DR|1885090:0.05331)0.808:0.00535,L2-55_DR|965067:0.07582)0.604:0.00063)0.662:0.00119)0.975:0.00122,((L2-55_DR|713861:0.07739,(L2-55_DR|713856:0.05449,L2-55_DR|1565302:0.31681)0.804:0.04824)0.703:0.00640,(L2-55_DR|795642:0.18917,(L2-55_DR|1677936:0.07125,(L2-55_DR|1128496:0.06913,(((L2-55_DR|1053662:0.06684,(L2-55_DR|1478614:0.05353,(L2-55_DR|1885086:0.07316,L2-55_DR|1774536:0.08266)0.773:0.05791)0.481:0.01809)1.000:0.37630,L2-55_DR|1478615:0.22555)0.078:0.00867,(L2-55_DR|383067:0.00611,L2-55_DR|965062:0.14496)0.965:0.22799)0.848:0.17184)0.771:0.08334)0.137:0.00133)0.889:0.00089)0.413:0.00063)0.762:0.00214,L2-55_DR|628647:0.08211)0.872:0.00612)0.314:0.00063,((L2-55_DR|628648:0.80796,(L2-55_DR|542393:0.07995,(((L2-55_DR|1188941:0.23606,(L2-55_DR|1478616:0.16048,L2-55_DR|2064146:0.15408)0.943:0.21835)0.798:0.07276,((L2-55_DR|2064147:0.09176,(((L2-55_DR|76973:0.10575,(L2-55_DR|795637:0.10141,L2-55_DR|1565307:0.20415)0.100:0.00194)0.199:0.00562,((L2-55_DR|965066:0.07189,(L2-55_DR|1565290:0.21745,L2-55_DR|2116745:0.10329)0.854:0.07942)0.396:0.01958,L2-55_DR|713860:0.10331)0.785:0.03210)0.932:0.04338,((L2-55_DR|383068:0.18987,L2-55_DR|1328552:0.03158)0.858:0.01626,(((L2-55_DR|1774541:0.14699,L2-55_DR|965063:0.02724)0.596:0.01254,(L2-55_DR|76976:0.14855,L2-55_DR|1053663:0.47042)0.918:0.10636)0.491:0.00516,L2-55_DR|152232:0.04075)0.956:0.05780)0.951:0.03620)0.591:0.03748)1.000:0.26135,(L2-55_DR|301043:0.62013,(L2-55_DR|872844:0.63243,L2-55_DR|1885093:0.36052)0.060:0.12644)0.745:0.15198)0.894:0.12414)0.752:0.08699,((L2-55_DR|542394:0.41504,L2-55_DR|713857:0.25048)0.318:0.04896,((((L2-55_DR|1774540:0.11615,(L2-55_DR|1565286:0.05572,(L2-55_DR|1565287:0.11088,(L2-55_DR|76977:0.12335,L2-55_DR|1478611:0.10597)0.725:0.01057)0.631:0.00064)0.806:0.00422)0.731:0.00310,((L2-55_DR|1128495:0.11580,L2-55_DR|1885095:0.11349)0.770:0.01627,L2-55_DR|1565288:0.09341)0.714:0.00611)0.963:0.02360,(L2-55_DR|465886:0.13595,(L2-55_DR|1774539:0.11339,((L2-55_DR|1053659:0.12842,L2-55_DR|1885092:0.09207)0.732:0.00236,L2-55_DR|795638:0.11754)0.840:0.00796)0.825:0.01126)0.999:0.04917)0.997:0.06775,L2-55_DR|713858:0.22753)0.892:0.04731)0.909:0.06033)0.446:0.01585)0.123:0.00427)0.415:0.00841,((((L2-55_DR|542392:0.07995,(L2-55_DR|965071:0.17967,L2-55_DR|1188942:0.09415)0.000:0.00063)0.591:0.00316,(L2-55_DR|872841:0.06756,L2-55_DR|1328554:0.05500)0.854:0.05661)0.778:0.00917,(L2-55_DR|542395:0.09157,(((((L2-55_DR|1188943:0.17572,(L2-55_DR|1885089:0.39866,(((L2-55_DR|713859:0.59738,L2-55_DR|1885087:0.48931)0.726:0.15019,(L2-55_DR|1976263:0.43621,((L2-55_DR|1328553:0.10797,L2-55_DR|1565291:0.04345)1.000:0.19050,(((L2-55_DR|152234:0.09406,(L2-55_DR|152230:0.12431,L2-55_DR|542390:0.08975)0.096:0.00459)0.935:0.05921,((L2-55_DR|628640:0.10575,(L2-55_DR|1976261:0.13105,L2-55_DR|2064152:0.05322)0.057:0.01800)0.889:0.04891,L2-55_DR|795636:0.14324)0.991:0.06742)0.998:0.07786,(L2-55_DR|1677939:0.11107,(L2-55_DR|872842:0.09272,L2-55_DR|76975:0.14428)0.614:0.02953)1.000:0.14829)0.999:0.15542)0.785:0.24431)0.635:0.19633)0.827:0.15826,(L2-55_DR|1328555:0.38335,L2-55_DR|76972:0.23495)0.671:0.10300)0.493:0.05609)0.567:0.14887)0.471:0.00483,L2-55_DR|965069:0.18655)0.773:0.02727,L2-55_DR|383065:0.07942)0.478:0.00159,((L2-55_DR|1565303:0.08456,(L2-55_DR|965072:0.20590,L2-55_DR|1976260:0.15180)0.303:0.00216)0.778:0.01526,L2-55_DR|1053660:0.08346)0.934:0.03341)0.314:0.00062,((((L2-55_DR|1328551:0.10027,(L2-55_DR|965064:0.09104,L2-55_DR|1478613:0.10835)0.783:0.01801)0.696:0.00063,((((L2-55_DR|383066:0.10821,(L2-55_DR|2100048:0.11547,(L2-55_DR|628645:0.18692,L2-55_DR|1478609:0.20665)0.872:0.15294)0.713:0.02577)0.476:0.00783,L2-55_DR|713862:0.10613)0.901:0.03156,((L2-55_DR|1128498:0.09583,L2-55_DR|1677938:0.09982)0.797:0.01398,(L2-55_DR|872845:0.13535,((L2-55_DR|1128499:0.14104,(L2-55_DR|542391:0.12254,L2-55_DR|465883:0.11733)0.555:0.00616)0.794:0.00765,L2-55_DR|965068:0.09518)0.730:0.01305)0.715:0.00063)0.163:0.00366)0.774:0.00226,(L2-55_DR|152231:0.10347,L2-55_DR|628641:0.05777)0.771:0.00857)0.994:0.01876)0.388:0.00063,(L2-55_DR|795641:0.08394,L2-55_DR|1478617:0.08247)0.640:0.00333)0.851:0.00063,L2-55_DR|1478612:0.08651)0.863:0.00576)0.744:0.00838)0.663:0.00950)0.906:0.01018,(L2-55_DR|1774538:0.10957,(L2-55_DR|152229:0.07849,L2-55_DR|1053658:0.03633)0.432:0.01030)0.216:0.00185)0.781:0.00221)0.750:0.00172)0.958:0.01223,((L2-55_DR|76974:0.04767,L2-55_DR|795640:0.11350)0.203:0.02096,(((L2-55_DR|465878:0.00261,L2-55_DR|965070:0.33286)0.017:0.00465,(L2-55_DR|465880:0.00063,(L2-55_DR|465879:0.00063,L2-55_DR|465881:0.00453)0.853:0.00436)0.681:0.00180)0.973:0.03793,(L2-55_DR|628643:0.0,L2-55_DR|628644:0.0):0.08035)0.694:0.00211)0.531:0.00261)0.793:0.00313)0.756:0.00248,L2-55_DR|1260297:0.10609)0.773:0.00258)0.753:0.00411)0.838:0.00787)0.988:0.00113,L2-55_DR|465882:0.05013)0.742:0.00066)0.861:0.00421)0.763:0.00373)0.921:0.01604)0.466:0.00063,(L2-55_DR|2064155:0.03479,((L2-55_DR|542396:0.03840,L2-55_DR|1053661:0.04061)0.745:0.00116,(L2-55_DR|795639:0.02850,(L2-55_DR|1328556:0.01080,((((L2-55_DR|152233:0.00721,L2-55_DR|1328557:0.09989)0.080:0.00063,(L2-55_DR|1388372:0.02226,(L2-55_DR|465888:0.00438,L2-55_DR|465889:0.00654)0.998:0.01991)0.817:0.00478)0.081:0.00063,(L2-55_DR|1478610:0.01815,L2-55_DR|1885091:0.00994)0.766:0.00864)0.277:0.00063,(L2-55_DR|383069:0.02686,L2-55_DR|965073:0.02221)0.859:0.01074)0.000:0.00062)0.899:0.00151)0.900:0.00726)0.211:0.00063)0.996:0.00063)0.209:0.00064,((L2-55_DR|2064150:0.08488,(L2-55_DR|1128497:0.03325,L2-55_DR|1885088:0.02750)0.473:0.00064)0.835:0.00693,((L2-55_DR|628642:0.65237,L2-55_DR|2064149:0.00525)0.679:0.02962,L2-55_DR|1976258:0.02899)0.722:0.00144)0.952:0.00213)0.856:0.00079);
```
