## Supplementary Data 2 for "A genomic portrait of zebrafish transposable elements and their spatiotemporal embryonic expression": L2-56_DR.mafft.nwk

```
(((L2-56_DR|628652:0.11315,(((L2-56_DR|1388376:0.04963,(L2-56_DR|76986:0.07266,L2-56_DR|1478619:0.12152)0.749:0.01290)0.684:0.00400,(L2-56_DR|965083:0.00402,(L2-56_DR|965084:0.03096,(L2-56_DR|965085:0.00064,L2-56_DR|965086:0.18622)0.798:0.02881)0.987:0.00065)1.000:0.11115)0.817:0.01563,(L2-56_DR|1677956:0.15774,((((L2-56_DR|383081:0.04599,((L2-56_DR|1565314:0.04470,L2-56_DR|1976269:0.04078)0.920:0.03110,L2-56_DR|713872:0.13086)0.325:0.00063)0.465:0.00064,((L2-56_DR|1260312:0.08308,(L2-56_DR|965077:0.05601,L2-56_DR|1885113:0.02315)0.535:0.01881)0.592:0.00126,L2-56_DR|2064161:0.09440)0.895:0.00073)0.886:0.00476,(L2-56_DR|1128505:0.06852,(L2-56_DR|465895:0.08335,L2-56_DR|795643:0.11400)0.904:0.03579)0.881:0.00063)0.726:0.00063,((((L2-56_DR|76985:0.05221,(L2-56_DR|628654:0.04203,L2-56_DR|965076:0.12187)0.243:0.01956)0.619:0.01606,L2-56_DR|1677954:0.03194)0.939:0.00063,(L2-56_DR|1478622:0.04320,(L2-56_DR|1128508:0.51171,L2-56_DR|1885117:0.00065)0.621:0.02414)0.477:0.00834)0.919:0.01034,((L2-56_DR|1565313:0.12051,L2-56_DR|1774553:0.05156)0.477:0.01239,L2-56_DR|965075:0.06111)0.781:0.00063)0.971:0.01401)0.573:0.00063)0.953:0.00257)0.205:0.00064)0.791:0.00064,(L2-56_DR|1053668:0.08324,L2-56_DR|1053675:0.08516)0.158:0.00847)0.887:0.01818,(L2-56_DR|872853:0.06319,L2-56_DR|795655:0.09399)0.759:0.01099,(L2-56_DR|1260313:0.14326,(L2-56_DR|1774548:0.09183,((((((((L2-56_DR|1260310:0.09468,(L2-56_DR|76984:0.46985,L2-56_DR|465893:0.03429)0.790:0.17212)0.875:0.05889,(L2-56_DR|1885103:0.06615,(((L2-56_DR|1128503:0.13421,L2-56_DR|2064166:0.17582)0.288:0.02536,(L2-56_DR|1677943:0.08234,L2-56_DR|1128502:0.27966)0.363:0.00059)0.396:0.02032,(L2-56_DR|224903:0.04422,L2-56_DR|1677949:0.14364)0.882:0.11901)0.557:0.00070)0.799:0.02595)0.347:0.00620,L2-56_DR|542397:0.14195)0.412:0.00073,((((((L2-56_DR|1478625:0.14826,((((L2-56_DR|1053673:0.19343,L2-56_DR|1677947:0.16681)0.715:0.01345,(L2-56_DR|224901:0.29217,(L2-56_DR|383085:0.10996,L2-56_DR|1053676:0.20543)0.719:0.02851)0.736:0.02602)0.744:0.00716,(((L2-56_DR|383072:0.04637,(L2-56_DR|628659:0.10708,(((L2-56_DR|628663:0.19788,L2-56_DR|383071:0.17703)0.726:0.00063,(((((L2-56_DR|76987:0.13373,(((L2-56_DR|1885096:0.51556,L2-56_DR|152241:0.33507)0.802:0.33088,L2-56_DR|383074:0.42554)0.514:0.12345,(L2-56_DR|965081:0.36354,L2-56_DR|1885112:0.39388)0.903:0.23564)0.864:0.20101)0.498:0.07782,(L2-56_DR|713877:0.62384,L2-56_DR|795657:0.27471)0.217:0.05341)0.789:0.16588,((L2-56_DR|1478629:0.29017,L2-56_DR|2091673:0.08199)0.868:0.05293,((L2-56_DR|76995:0.16545,(L2-56_DR|76996:0.06251,L2-56_DR|76997:0.07057)0.786:0.05240)0.949:0.09863,(L2-56_DR|1885098:0.19705,(L2-56_DR|1885097:0.23168,(L2-56_DR|301049:0.36225,(L2-56_DR|713878:0.01605,L2-56_DR|713879:0.17187)0.998:0.50120)0.698:0.20230)0.705:0.05139)0.535:0.01582)0.812:0.05828)0.707:0.01636)0.753:0.03212,(L2-56_DR|1328558:0.24434,((L2-56_DR|1478618:0.35194,L2-56_DR|1478627:0.14377)0.820:0.08758,(L2-56_DR|383075:0.17283,L2-56_DR|383082:0.30234)0.328:0.00556)0.773:0.03432)0.734:0.01957)0.589:0.00198,((L2-56_DR|383078:0.36105,L2-56_DR|2114561:0.13939)0.875:0.19687,(L2-56_DR|383070:0.23310,(((L2-56_DR|628664:0.10797,(L2-56_DR|301047:0.05594,L2-56_DR|1774543:0.06901)0.580:0.03138)0.952:0.15876,(L2-56_DR|152235:0.10696,L2-56_DR|872847:0.20068)0.884:0.12297)0.965:0.23951,L2-56_DR|872851:0.34309)1.000:0.61640)0.775:0.08500)0.746:0.04076)0.751:0.01030)0.830:0.02297,(((L2-56_DR|1976268:0.30458,L2-56_DR|2064164:0.20180)0.752:0.07691,((L2-56_DR|1885115:0.14995,(L2-56_DR|1053666:0.40400,(L2-56_DR|965079:0.20339,L2-56_DR|1478631:0.38944)0.648:0.06942)0.835:0.17076)0.660:0.10584,(L2-56_DR|628660:0.22507,L2-56_DR|1885111:0.12469)0.000:0.00063)0.692:0.03562)0.105:0.01045,(L2-56_DR|1328559:0.15976,((((L2-56_DR|152238:0.13882,(L2-56_DR|1260308:0.18242,L2-56_DR|383080:0.23795)0.461:0.09801)0.810:0.07118,(L2-56_DR|76988:0.06663,L2-56_DR|713875:0.14060)0.905:0.21635)0.005:0.00060,(L2-56_DR|713874:0.50140,(L2-56_DR|872848:0.25797,L2-56_DR|1774545:0.22031)0.819:0.22946)0.917:0.32068)0.706:0.05101,(((L2-56_DR|542399:0.22215,L2-56_DR|1128509:0.22206)0.831:0.13895,L2-56_DR|224904:0.34686)0.544:0.00624,((((L2-56_DR|713865:0.17815,L2-56_DR|1565308:0.20938)0.797:0.09111,(L2-56_DR|1885100:0.19718,(L2-56_DR|628658:0.13025,L2-56_DR|713863:0.12639)0.588:0.03299)0.989:0.23167)0.766:0.03527,(L2-56_DR|76980:0.03084,((((L2-56_DR|301048:0.26472,L2-56_DR|965074:0.13628)0.240:0.22563,(((L2-56_DR|76991:0.11201,(L2-56_DR|713868:0.32766,L2-56_DR|1774552:0.01230)0.743:0.04500)0.372:0.07512,((((L2-56_DR|1774550:0.00064,((((L2-56_DR|1885101:0.34462,L2-56_DR|1053667:0.04401)0.675:0.04491,(L2-56_DR|795644:0.02892,(L2-56_DR|1774546:0.11260,(L2-56_DR|713876:0.00065,L2-56_DR|1478621:0.06078)0.651:0.07341)0.603:0.00217)0.309:0.01726)0.647:0.02473,(L2-56_DR|1885116:0.16379,L2-56_DR|872852:0.04624)0.689:0.01468)0.105:0.00064,((L2-56_DR|1388375:0.08797,L2-56_DR|1976264:0.06688)0.699:0.04246,((L2-56_DR|1885114:0.06073,((L2-56_DR|465896:0.25465,L2-56_DR|795656:0.24218)0.635:0.17126,(((L2-56_DR|965082:0.07908,(L2-56_DR|224902:0.03014,(L2-56_DR|542401:0.02982,(L2-56_DR|383073:0.04700,((L2-56_DR|795654:0.01301,((L2-56_DR|1388379:0.05746,L2-56_DR|1388380:0.01542)0.634:0.00063,L2-56_DR|1976265:0.14850)0.814:0.01909)0.792:0.01262,L2-56_DR|628655:0.06870)0.184:0.00079)0.004:0.00073)0.032:0.00072)0.486:0.00107)0.121:0.01466,(((L2-56_DR|628661:0.08180,L2-56_DR|1565310:0.04831)0.594:0.05170,(L2-56_DR|795646:0.18635,L2-56_DR|2064159:0.08950)0.860:0.09358)0.939:0.10264,(L2-56_DR|76979:0.08177,((L2-56_DR|1885099:0.00064,(L2-56_DR|1478630:0.01386,L2-56_DR|152236:0.01410)0.802:0.00064)0.687:0.00064,(L2-56_DR|1188945:0.01384,L2-56_DR|1188947:0.04275)0.796:0.00063)0.997:0.00063)0.921:0.07656)0.655:0.00742)0.861:0.08433,(L2-56_DR|628653:0.21149,L2-56_DR|1260314:0.47238)0.837:0.18775)0.081:0.03126)0.843:0.08542)0.803:0.02314,(L2-56_DR|1885110:0.06659,L2-56_DR|1388374:0.04332)0.000:0.00063)0.843:0.03195)0.767:0.01561)0.812:0.02072)0.000:0.00072,(L2-56_DR|1774544:0.03534,((L2-56_DR|1677946:0.01279,L2-56_DR|2064162:0.03004)0.792:0.01544,((L2-56_DR|224906:0.43869,(L2-56_DR|1260300:0.12257,L2-56_DR|795649:0.19348)0.143:0.00073)0.012:0.00195,((L2-56_DR|2064157:0.39988,(L2-56_DR|795647:0.11131,L2-56_DR|383077:0.12635)0.587:0.03589)0.666:0.12132,L2-56_DR|301052:0.09151)0.720:0.03535)0.578:0.01768)0.145:0.04698)0.049:0.01770)0.832:0.03288,L2-56_DR|1478626:0.01571)0.010:0.00065,L2-56_DR|465897:0.06256)0.813:0.00064)0.970:0.16911,(L2-56_DR|465894:0.04734,L2-56_DR|1478628:0.23124)0.278:0.08648)0.789:0.08566)0.808:0.08282,(((L2-56_DR|795658:0.11554,(L2-56_DR|1260306:0.25909,(L2-56_DR|224898:0.12132,L2-56_DR|628662:0.26511)0.819:0.18394)0.395:0.08312)0.331:0.08992,(L2-56_DR|76989:0.13437,L2-56_DR|76990:0.13266)0.951:0.21476)0.480:0.11899,(L2-56_DR|2064158:0.17209,(L2-56_DR|2064156:0.39910,L2-56_DR|713869:0.11687)0.553:0.03284)0.549:0.10151)0.573:0.01447)0.159:0.00063,(L2-56_DR|465898:0.24913,L2-56_DR|1677955:0.05979)0.655:0.02368)0.787:0.00064)0.856:0.06531)0.917:0.11344,((L2-56_DR|1260305:0.21836,(L2-56_DR|795648:0.22313,L2-56_DR|1976271:0.23861)0.941:0.25008)0.830:0.12208,((L2-56_DR|465890:0.18141,(L2-56_DR|713866:0.10854,(L2-56_DR|965078:0.10252,(L2-56_DR|224900:0.39595,(L2-56_DR|301051:0.15150,(L2-56_DR|383079:0.19850,L2-56_DR|1677942:0.06263)0.963:0.14556)0.955:0.33855)0.954:0.28855)0.755:0.04112)0.789:0.06118)0.207:0.00075,L2-56_DR|1976270:0.36260)0.762:0.08865)0.756:0.05765)0.000:0.01720)0.109:0.05419)0.899:0.07780)0.036:0.00063)0.944:0.06610)0.230:0.00075)0.458:0.02355)0.535:0.00377,(((L2-56_DR|713871:0.10131,((L2-56_DR|1128506:0.26494,((L2-56_DR|383083:0.03576,L2-56_DR|383084:0.10996)0.772:0.08159,(L2-56_DR|628651:0.12310,(L2-56_DR|2095121:0.18243,(L2-56_DR|1885107:0.11972,((L2-56_DR|1885109:0.08688,L2-56_DR|1885108:0.10097)0.332:0.01927,L2-56_DR|1885106:0.13023)0.744:0.02815)0.923:0.07810)0.663:0.00966)0.970:0.24593)0.832:0.17863)0.999:0.45635,(L2-56_DR|1128510:0.50899,L2-56_DR|1885104:0.01034)0.638:0.12510)0.111:0.09164)0.830:0.05307,L2-56_DR|383076:0.06404)0.083:0.00200,(L2-56_DR|1053665:0.09258,L2-56_DR|1260302:0.12193)0.876:0.08755)0.830:0.01897)0.427:0.00062,(L2-56_DR|1053674:0.14919,((L2-56_DR|1677945:0.12461,(L2-56_DR|465891:0.75611,L2-56_DR|628656:0.14308)0.847:0.12650)0.791:0.02917,((L2-56_DR|1885102:0.18452,L2-56_DR|1260311:0.35579)0.663:0.01998,L2-56_DR|1188948:0.40265)0.769:0.02478)0.364:0.00065)0.799:0.02205)0.886:0.03648)0.709:0.00064,L2-56_DR|1677953:0.06337)0.060:0.00064)0.448:0.00063,((L2-56_DR|795652:0.15708,L2-56_DR|1677951:0.16358)0.748:0.01085,(((L2-56_DR|2064167:0.23423,(L2-56_DR|1053664:0.12660,(L2-56_DR|1053670:0.11116,L2-56_DR|965080:0.43602)0.567:0.04088)0.787:0.04690)0.824:0.05271,(L2-56_DR|152237:0.10534,L2-56_DR|1388378:0.86936)0.570:0.01193)0.759:0.00747,((L2-56_DR|1478620:0.25794,L2-56_DR|1774554:0.09226)0.741:0.04215,(L2-56_DR|76982:0.13598,L2-56_DR|1328560:0.12044)0.939:0.07316)0.736:0.01349)0.640:0.00063)0.900:0.01284)0.041:0.00063,((L2-56_DR|1565311:0.15390,(L2-56_DR|152239:0.09731,L2-56_DR|1053672:0.14296)0.818:0.04081)0.825:0.04060,(((L2-56_DR|1260307:0.18108,L2-56_DR|1774551:0.20295)0.519:0.01566,(L2-56_DR|1128507:0.17158,L2-56_DR|1260309:0.05286)0.576:0.00677)0.769:0.01750,L2-56_DR|542400:0.15930)0.817:0.02813)0.263:0.00063)0.985:0.06845,L2-56_DR|1260301:0.09369)0.724:0.01245,((L2-56_DR|152240:0.15031,L2-56_DR|1260303:0.13340)0.748:0.03409,(L2-56_DR|713870:0.10913,L2-56_DR|713873:0.03561)0.890:0.13013)0.687:0.00611)0.757:0.00990,(L2-56_DR|1188946:0.26597,(L2-56_DR|465892:0.09130,(L2-56_DR|76993:0.06396,L2-56_DR|1885105:0.29207)0.745:0.05606)0.698:0.01188)0.811:0.02449)0.893:0.01960)0.822:0.00933,(L2-56_DR|1053671:0.10425,L2-56_DR|628657:0.05878)0.783:0.01445)0.191:0.00064,(L2-56_DR|1053669:0.08615,L2-56_DR|1565312:0.10411)0.761:0.00840)0.787:0.00427,L2-56_DR|1188944:0.07528)0.774:0.00424,(((L2-56_DR|1478623:0.08411,(((L2-56_DR|383086:0.10136,(L2-56_DR|1260304:0.12881,L2-56_DR|1565309:0.17538)0.566:0.02655)0.739:0.00059,(((((L2-56_DR|224899:0.22653,L2-56_DR|1677944:0.16977)0.384:0.04315,L2-56_DR|872849:0.22426)0.804:0.03874,((L2-56_DR|76983:0.20112,(L2-56_DR|1677957:0.22562,(L2-56_DR|1677950:0.00063,(L2-56_DR|872850:0.22093,(L2-56_DR|795651:0.02626,(L2-56_DR|1976266:0.0,L2-56_DR|1976267:0.0):0.18830)0.974:0.22084)0.859:0.15277)0.733:0.08454)0.333:0.00334)0.709:0.00437,L2-56_DR|628649:0.07420)0.373:0.01440)0.083:0.00064,(L2-56_DR|713864:0.18019,(L2-56_DR|1774549:0.10008,L2-56_DR|2064160:0.16626)0.751:0.02401)0.718:0.01625)0.276:0.00064,((((L2-56_DR|224907:0.39205,L2-56_DR|76994:0.20829)0.325:0.00073,((L2-56_DR|224905:0.17061,L2-56_DR|2064163:0.15203)0.161:0.00063,L2-56_DR|2064165:0.29515)0.900:0.15543)0.644:0.02884,(L2-56_DR|713867:0.11384,L2-56_DR|1128504:0.05129)0.661:0.02049)0.758:0.01317,(L2-56_DR|76992:0.14625,L2-56_DR|1677952:0.10172)0.840:0.04543)0.759:0.03968)0.932:0.04618)0.793:0.00859,(L2-56_DR|1388377:0.12984,((L2-56_DR|795653:0.09796,L2-56_DR|1478624:0.12724)0.790:0.03617,(L2-56_DR|542398:0.12621,L2-56_DR|301050:0.06587)0.837:0.02460)0.795:0.02025)0.895:0.00063)0.790:0.00568)0.346:0.00064,((((L2-56_DR|1677948:0.27691,L2-56_DR|1774547:0.15943)0.288:0.06677,L2-56_DR|1774542:0.23858)0.722:0.05819,(L2-56_DR|795650:0.19262,L2-56_DR|76981:0.24853)0.689:0.02951)0.489:0.03968,(L2-56_DR|795645:0.01572,L2-56_DR|872846:0.02152)0.795:0.09581)0.797:0.02986)0.654:0.01171,L2-56_DR|628650:0.39267)0.313:0.00059)0.639:0.00994)0.730:0.00779)0.446:0.00655);
```
