## Supplementary Data 2 for "A genomic portrait of zebrafish transposable elements and their spatiotemporal embryonic expression": L2-57_DR.mafft.nwk

```
((((L2-57_DR|1677971:0.18007,L2-57_DR|1260322:0.09945)0.703:0.01766,(L2-57_DR|795668:0.16679,(L2-57_DR|713887:0.19159,L2-57_DR|77005:0.10789)0.114:0.02667)0.400:0.01349)0.703:0.00786,(L2-57_DR|301063:0.09573,L2-57_DR|795670:0.10780)0.778:0.04275)0.815:0.00645,(((L2-57_DR|1976276:0.36313,(L2-57_DR|1565320:0.30930,(L2-57_DR|1677963:0.0,L2-57_DR|1677964:0.0):0.12937)0.553:0.05809)0.369:0.00064,L2-57_DR|713890:0.16975)0.623:0.03044,((L2-57_DR|1478647:0.22273,L2-57_DR|1976289:0.18138)0.754:0.04183,(L2-57_DR|1885125:0.00064,L2-57_DR|1885126:0.00065)1.000:0.19779)0.441:0.03623)0.954:0.00060,((((L2-57_DR|301062:0.23236,L2-57_DR|542409:0.00064)0.948:0.21937,(((L2-57_DR|713886:0.15626,L2-57_DR|1885128:0.10169)0.712:0.01781,((L2-57_DR|224909:0.71436,L2-57_DR|1188952:0.61378)0.976:0.39135,(((L2-57_DR|1128518:0.30536,L2-57_DR|1188949:0.20026)0.861:0.08703,((((L2-57_DR|1885121:0.24200,L2-57_DR|628680:0.88822)0.560:0.15424,(L2-57_DR|1976286:0.62702,L2-57_DR|1565328:0.57354)0.245:0.07234)0.092:0.00063,((L2-57_DR|1677974:0.67022,(L2-57_DR|1774567:0.54628,L2-57_DR|628679:0.39142)0.827:0.26754)0.082:0.08993,(L2-57_DR|1478643:0.81699,(((L2-57_DR|1478644:0.50666,(L2-57_DR|152242:0.47175,L2-57_DR|152247:0.00065)0.754:0.39875)0.525:0.08978,(L2-57_DR|1478633:0.10828,(((((L2-57_DR|224913:0.17433,(L2-57_DR|301058:0.39755,L2-57_DR|713898:0.18655)0.738:0.04417)0.801:0.04907,L2-57_DR|628666:0.12647)0.818:0.01878,L2-57_DR|1774564:0.09048)0.404:0.00489,L2-57_DR|1478638:0.15524)0.895:0.15368,L2-57_DR|152248:0.18533)0.848:0.16451)1.000:0.65252)0.656:0.12015,L2-57_DR|1478648:0.42772)0.670:0.11319)0.450:0.08094)0.279:0.06486)0.943:0.15654,L2-57_DR|301060:0.28067)0.814:0.05155)0.225:0.03320,((((L2-57_DR|76998:0.33752,(L2-57_DR|1885123:0.25859,L2-57_DR|1976281:0.00065)0.833:0.20963)0.135:0.03620,L2-57_DR|872864:0.19459)0.847:0.08857,((((L2-57_DR|1328568:0.26643,(((L2-57_DR|628670:0.20082,L2-57_DR|1260323:0.28042)0.828:0.07222,(((((L2-57_DR|795671:0.39394,((L2-57_DR|965091:0.11294,L2-57_DR|1128512:0.23415)0.776:0.09851,L2-57_DR|1328569:0.46324)0.572:0.10452)0.657:0.23780,L2-57_DR|1774563:0.29658)0.608:0.02846,((((((L2-57_DR|1885127:0.25396,L2-57_DR|1328570:0.31687)0.280:0.00063,L2-57_DR|713901:0.17375)0.783:0.05104,L2-57_DR|301057:0.38600)0.838:0.13673,(L2-57_DR|1188951:0.60650,L2-57_DR|1976278:0.19946)0.291:0.09479)0.685:0.08347,(L2-57_DR|1053679:0.22295,(L2-57_DR|628677:0.40715,L2-57_DR|1976291:0.25590)0.398:0.07326)0.732:0.02743)0.735:0.04382,(L2-57_DR|628675:0.22430,L2-57_DR|713884:0.25497)0.740:0.04065)0.755:0.08195)0.190:0.00081,(L2-57_DR|1774566:0.10662,L2-57_DR|1478645:0.61569)0.739:0.07989)0.748:0.09840,(L2-57_DR|1188950:0.26190,(L2-57_DR|465899:0.19070,L2-57_DR|1976280:0.20278)0.108:0.00062)0.775:0.01824)0.787:0.05606)0.828:0.05591,((L2-57_DR|152249:0.47416,L2-57_DR|1478642:0.18751)0.963:0.20609,L2-57_DR|1053686:0.21694)0.007:0.01527)0.819:0.04017)0.786:0.02134,(((L2-57_DR|795669:0.19656,(L2-57_DR|542413:0.23414,L2-57_DR|872858:0.24544)0.870:0.10306)0.649:0.02207,(L2-57_DR|965092:0.17622,L2-57_DR|542403:1.00267)0.825:0.21122)0.931:0.09190,((L2-57_DR|795662:0.39885,(((L2-57_DR|224910:0.19608,L2-57_DR|713895:0.25171)0.964:0.17639,(L2-57_DR|1188956:0.41418,L2-57_DR|1478635:0.30733)0.377:0.11107)0.863:0.13749,(L2-57_DR|383093:0.36721,(L2-57_DR|2064172:0.04910,L2-57_DR|1260325:0.54809)0.890:0.19663)0.510:0.03742)0.590:0.04790)0.645:0.02232,((L2-57_DR|224912:0.84138,(L2-57_DR|1328565:0.55842,L2-57_DR|1774565:0.27086)0.307:0.06003)0.935:0.23830,((((L2-57_DR|465903:0.21298,L2-57_DR|1260326:0.34887)0.994:0.34974,(L2-57_DR|2064169:0.27487,(((L2-57_DR|1053685:0.46921,(((L2-57_DR|1885130:0.38476,L2-57_DR|713894:0.17208)0.762:0.03668,(L2-57_DR|1260315:0.25212,(L2-57_DR|1774558:0.20006,(L2-57_DR|628669:0.17257,L2-57_DR|465906:0.30934)0.315:0.03221)0.925:0.00085)0.783:0.03639)0.174:0.00144,(L2-57_DR|465908:0.18512,L2-57_DR|1885133:0.23643)0.999:0.36934)0.452:0.05561)0.320:0.03330,(((L2-57_DR|465901:0.17144,L2-57_DR|1677958:0.25646)0.978:0.22897,((L2-57_DR|152245:0.90125,L2-57_DR|1976272:0.74917)0.748:0.30908,L2-57_DR|965087:0.32588)0.811:0.14956)0.836:0.08795,((L2-57_DR|465907:0.23400,(L2-57_DR|628673:0.25300,L2-57_DR|1976287:0.14036)0.654:0.07657)0.208:0.04552,(L2-57_DR|1677970:0.68074,L2-57_DR|713883:1.06868)0.539:0.05874)1.000:0.39919)0.802:0.11352)1.000:0.81374,L2-57_DR|872860:0.20847)0.733:0.13197)0.723:0.05684)0.610:0.04983,(L2-57_DR|542402:0.69128,L2-57_DR|713889:0.30150)0.722:0.06134)0.104:0.02195,(L2-57_DR|713893:0.35330,(((((((L2-57_DR|1565323:0.0,L2-57_DR|1565325:0.0,L2-57_DR|1565326:0.0,L2-57_DR|1565327:0.0):0.00065,L2-57_DR|1565329:0.05569)0.669:0.02495,L2-57_DR|1565324:0.15741)0.810:0.12573,L2-57_DR|1565322:0.23274)0.780:0.15676,L2-57_DR|1774561:0.61718)0.755:0.26017,L2-57_DR|872855:0.29068)0.203:0.03332,L2-57_DR|77007:0.46583)0.321:0.07641)0.772:0.06691)0.557:0.00368)0.845:0.02477)0.560:0.00235)0.857:0.01530)0.763:0.00064,(L2-57_DR|1976277:0.22579,L2-57_DR|301059:0.51944)0.849:0.10832)0.576:0.00881,((L2-57_DR|465909:0.31581,(L2-57_DR|1478650:0.22314,(L2-57_DR|383087:0.01051,L2-57_DR|465900:0.35509)0.216:0.30379)0.742:0.10497)0.278:0.00066,L2-57_DR|795665:0.22736)0.788:0.08553)0.864:0.02985)0.798:0.01668,L2-57_DR|1976285:0.30906)0.585:0.00897)0.696:0.01984)0.598:0.03194)0.827:0.02969,((((L2-57_DR|152244:0.19351,L2-57_DR|224908:0.19824)0.791:0.01578,L2-57_DR|1260321:0.19573)0.294:0.00065,((L2-57_DR|1478636:0.17471,((L2-57_DR|713882:0.03713,L2-57_DR|1188953:0.00065)0.855:0.08362,(L2-57_DR|301055:0.43280,L2-57_DR|152251:0.14268)0.566:0.01405)0.737:0.00952)0.542:0.01107,(L2-57_DR|1885120:0.13478,L2-57_DR|1885134:0.37199)0.736:0.02862)0.628:0.00065)0.186:0.00063,(L2-57_DR|795666:0.15527,((L2-57_DR|542404:0.54702,(L2-57_DR|1677960:0.0,L2-57_DR|1677961:0.0):0.20000)0.333:0.03942,(L2-57_DR|795661:0.22909,(L2-57_DR|383096:0.32504,L2-57_DR|1565317:0.29219)0.714:0.04248)0.868:0.10324)0.653:0.03659)0.882:0.04276)0.128:0.00358)0.219:0.00079)0.249:0.00267,(L2-57_DR|713891:0.20996,L2-57_DR|872857:0.07834)0.802:0.01786)0.784:0.00798,((L2-57_DR|713888:0.23163,L2-57_DR|1774559:0.19156)0.745:0.01995,((((((L2-57_DR|713880:0.15216,L2-57_DR|2064171:0.13930)0.789:0.05253,(L2-57_DR|301061:0.35094,L2-57_DR|2064175:0.21333)0.813:0.00064)0.723:0.03088,(L2-57_DR|542412:0.10587,(((L2-57_DR|1053681:0.26738,L2-57_DR|1976275:0.14263)0.312:0.03521,L2-57_DR|1677959:0.03227)0.285:0.00065,(L2-57_DR|628674:0.19938,(L2-57_DR|795673:0.00260,L2-57_DR|1565315:0.02793)0.999:0.21162)0.451:0.00534)0.809:0.03968)0.784:0.03524)0.549:0.02964,((((((L2-57_DR|1677967:0.28999,(L2-57_DR|1774560:0.25761,(((L2-57_DR|1976273:0.15599,L2-57_DR|872856:0.16072)0.793:0.03358,(L2-57_DR|542411:0.24826,L2-57_DR|628678:0.10950)0.498:0.04772)0.241:0.00065,(L2-57_DR|1677962:0.15887,(L2-57_DR|2064174:0.18263,L2-57_DR|713896:0.13010)0.192:0.03810)0.366:0.01174)0.844:0.04365)0.186:0.01791)0.765:0.02377,(L2-57_DR|872854:0.16055,(L2-57_DR|1388381:0.31489,L2-57_DR|1565316:0.12206)0.745:0.02405)0.883:0.05342)0.623:0.02240,(L2-57_DR|1188955:0.13970,(L2-57_DR|301053:0.00064,L2-57_DR|1328567:0.09331)0.855:0.12479)0.758:0.02366)0.764:0.01307,((((L2-57_DR|383098:0.16563,(L2-57_DR|872862:0.04872,L2-57_DR|965089:0.14031)0.740:0.01935)0.901:0.06805,(L2-57_DR|1128515:0.28430,(L2-57_DR|965093:0.15337,(L2-57_DR|542407:0.16420,(L2-57_DR|1388386:0.06587,L2-57_DR|1774568:0.23010)0.800:0.04620)0.821:0.03027)0.844:0.03232)0.401:0.00346)0.715:0.01735,L2-57_DR|152255:0.26659)0.770:0.00064,(L2-57_DR|1565318:0.15332,((L2-57_DR|1565321:0.09650,L2-57_DR|2105141:0.04228)0.995:0.17185,(L2-57_DR|872859:0.20084,L2-57_DR|1478640:0.13571)0.610:0.01529)0.708:0.03068)0.783:0.02290)0.166:0.00139)0.279:0.00064,(L2-57_DR|1388385:0.14261,L2-57_DR|1478641:0.15970)0.899:0.09874)0.506:0.00765,((L2-57_DR|77002:0.15150,((L2-57_DR|152246:0.17987,(L2-57_DR|1328564:0.14759,(L2-57_DR|383094:0.53858,L2-57_DR|965088:0.10460)0.432:0.03397)0.916:0.08918)0.864:0.03699,L2-57_DR|383090:0.25246)0.344:0.00829)0.842:0.02279,(L2-57_DR|77004:0.23296,L2-57_DR|77008:0.21417)0.232:0.00064)0.787:0.01028)0.300:0.00487)0.520:0.01312,((L2-57_DR|1885132:0.23608,(L2-57_DR|1774557:0.16475,(L2-57_DR|1260318:0.33803,L2-57_DR|1478646:0.25401)0.934:0.26376)0.782:0.03427)0.741:0.01154,(((((L2-57_DR|465905:0.16957,L2-57_DR|1478634:0.16305)0.793:0.02967,((L2-57_DR|628665:0.22519,L2-57_DR|1260316:0.11506)0.773:0.03379,L2-57_DR|1053680:0.12160)0.864:0.03352)0.725:0.00956,(L2-57_DR|1976279:0.14755,L2-57_DR|872863:0.18256)0.722:0.00677)0.772:0.00579,((L2-57_DR|872861:0.14705,L2-57_DR|1328561:0.23029)0.785:0.04050,((L2-57_DR|1677972:0.27170,(L2-57_DR|628667:0.09962,((L2-57_DR|1388382:0.19567,(L2-57_DR|1328566:0.21192,L2-57_DR|2064173:0.11243)0.767:0.03427)0.509:0.00065,(((L2-57_DR|1328562:0.19573,(((L2-57_DR|383097:0.13629,L2-57_DR|1053687:0.17443)0.777:0.02919,L2-57_DR|1128511:0.13001)0.746:0.01446,(L2-57_DR|628671:0.12264,L2-57_DR|965094:0.13280)0.811:0.03881)0.805:0.04106)0.870:0.03932,(L2-57_DR|795664:0.17502,L2-57_DR|2109782:0.14939)0.932:0.05872)0.849:0.03121,((L2-57_DR|1774562:0.11807,L2-57_DR|1128514:0.19807)0.808:0.05375,L2-57_DR|1565319:0.12088)0.410:0.01473)0.811:0.02127)0.804:0.00081)0.363:0.01889)0.590:0.01229,L2-57_DR|1260320:0.31524)0.089:0.00063)0.950:0.00081)0.267:0.00596,((L2-57_DR|1885135:0.18117,((L2-57_DR|77000:0.17416,(L2-57_DR|713900:0.48477,L2-57_DR|383095:0.11318)0.344:0.02063)0.309:0.01321,L2-57_DR|1976284:0.18440)0.770:0.01512)0.725:0.00975,((((L2-57_DR|1774556:0.36579,(L2-57_DR|1976290:0.16860,((L2-57_DR|628672:0.18623,(L2-57_DR|77001:0.13992,L2-57_DR|1885122:0.24653)0.698:0.08422)0.804:0.15708,L2-57_DR|1478639:0.38362)0.135:0.00722)0.194:0.11366)0.546:0.02973,(L2-57_DR|795660:0.28955,L2-57_DR|1976283:0.22281)0.783:0.10965)0.929:0.12260,(((L2-57_DR|1677965:0.06431,L2-57_DR|1677968:0.06477)0.918:0.09597,(((L2-57_DR|1478637:0.15950,(L2-57_DR|1328563:0.14819,(L2-57_DR|1478632:0.08886,(L2-57_DR|465902:0.11636,L2-57_DR|465910:1.03826)0.467:0.14312)0.911:0.16412)0.859:0.00063)0.694:0.01406,((L2-57_DR|1053677:0.22491,(L2-57_DR|383089:0.05613,L2-57_DR|1774555:0.69825)0.759:0.15015)0.904:0.15624,(L2-57_DR|542410:0.20712,L2-57_DR|795659:0.16534)0.100:0.03672)0.667:0.02488)0.709:0.05240,L2-57_DR|1260317:0.15356)0.089:0.00064)0.450:0.00065,(L2-57_DR|713897:0.16204,L2-57_DR|795663:0.35099)0.696:0.02433)0.590:0.00773)0.675:0.01571,((L2-57_DR|465904:0.19993,(L2-57_DR|1388383:0.12492,L2-57_DR|713899:0.12342)0.829:0.04093)0.000:0.00585,((L2-57_DR|628676:0.22517,L2-57_DR|301064:0.13732)0.538:0.00527,(L2-57_DR|1128516:0.13164,(L2-57_DR|152253:0.19349,L2-57_DR|1128517:0.50981)0.764:0.08342)0.847:0.00064)0.808:0.01180)0.419:0.00481)0.682:0.01302)0.868:0.03001)0.874:0.04147)0.399:0.00366)0.858:0.03169,(L2-57_DR|383092:0.20763,((((L2-57_DR|1260319:0.08766,(L2-57_DR|795667:0.12816,(L2-57_DR|152243:1.54774,L2-57_DR|152252:0.09912)0.317:0.19789)0.520:0.04728)0.828:0.03431,(((L2-57_DR|152254:0.18878,L2-57_DR|224911:0.15325)0.823:0.03461,((L2-57_DR|542405:0.16677,(L2-57_DR|383088:0.00082,L2-57_DR|872865:0.36458)0.918:0.12759)0.847:0.02756,((L2-57_DR|542406:0.15616,L2-57_DR|2064170:0.17225)0.588:0.02716,L2-57_DR|301054:0.29102)0.610:0.01258)0.573:0.00399)0.695:0.00516,((L2-57_DR|383091:0.21683,L2-57_DR|1885131:0.14001)0.611:0.02549,((L2-57_DR|1053682:0.31203,((L2-57_DR|1128513:0.07078,(L2-57_DR|1053684:0.82111,L2-57_DR|1677975:0.65690)0.303:0.06395)0.590:0.17063,L2-57_DR|1053688:0.13149)0.310:0.00079)0.534:0.03912,(((L2-57_DR|542408:0.19317,(((L2-57_DR|2064168:0.19246,L2-57_DR|1677966:0.17668)0.546:0.04437,(L2-57_DR|1478649:0.69063,(L2-57_DR|1260324:0.33087,L2-57_DR|1677969:0.42761)0.774:0.22707)0.751:0.14710)0.674:0.02762,(((L2-57_DR|1976288:0.20984,L2-57_DR|1885124:0.78757)0.671:0.07606,(L2-57_DR|1388384:0.22091,L2-57_DR|1976282:0.20275)0.936:0.16297)0.928:0.11383,L2-57_DR|1976274:0.23945)0.426:0.00931)0.510:0.00387)0.483:0.01707,(((L2-57_DR|1053689:0.59735,(L2-57_DR|301056:0.34642,L2-57_DR|77006:0.37627)0.366:0.04012)0.432:0.05368,L2-57_DR|713885:0.16111)0.701:0.04154,(L2-57_DR|1053683:0.20126,(L2-57_DR|1885118:0.13958,L2-57_DR|1885119:0.16661)0.981:0.14260)0.951:0.09912)0.723:0.02113)0.578:0.01820,((((L2-57_DR|628668:0.27735,L2-57_DR|1053678:0.81634)0.600:0.01884,(L2-57_DR|713892:0.12254,(L2-57_DR|76999:0.12730,L2-57_DR|152256:0.11877)0.568:0.03571)0.561:0.01630)0.046:0.01371,(L2-57_DR|713881:0.16556,L2-57_DR|1188954:0.15783)0.921:0.06369)0.083:0.02745,(L2-57_DR|77003:0.36351,L2-57_DR|965090:0.21518)0.845:0.06775)0.724:0.01699)0.626:0.02378)0.400:0.01610)0.676:0.01565)0.040:0.00064)0.769:0.00504,L2-57_DR|795672:0.17293)0.132:0.00065,(L2-57_DR|1885129:0.13850,(L2-57_DR|152250:0.16477,L2-57_DR|1677973:0.11861)0.444:0.00065)0.783:0.00790)0.922:0.02090)0.090:0.00064)0.864:0.01651)0.223:0.00064)0.753:0.00585);
```
