## Supplementary Data 2 for "A genomic portrait of zebrafish transposable elements and their spatiotemporal embryonic expression": L2-58_DR.mafft.nwk

```
((L2-58_DR|1976297:0.12855,((((((L2-58_DR|542414:0.04944,((L2-58_DR|1053698:0.01768,L2-58_DR|1053699:0.01871)0.983:0.04299,L2-58_DR|1053695:0.06664)0.672:0.00194)0.948:0.00063,((L2-58_DR|1260332:0.06777,(L2-58_DR|628684:0.09024,L2-58_DR|383102:0.08862)0.353:0.00064)0.760:0.00196,L2-58_DR|1388389:0.09704)0.762:0.00179)0.727:0.00273,(L2-58_DR|1188964:0.09216,(L2-58_DR|628683:0.08272,L2-58_DR|1053697:0.07758)0.187:0.00429)0.566:0.01057)0.946:0.00062,L2-58_DR|77015:0.05666)0.857:0.01157,(L2-58_DR|1677976:0.04700,(L2-58_DR|795674:0.07527,L2-58_DR|2114004:0.05796)0.672:0.00474)0.283:0.00061)0.247:0.00063,L2-58_DR|1677985:0.05587)0.727:0.00241)0.780:0.00337,(L2-58_DR|1128519:0.05983,((L2-58_DR|1565362:0.05008,(L2-58_DR|224914:0.07052,L2-58_DR|1478654:0.08536)0.315:0.00059)0.651:0.00162,(((((L2-58_DR|383101:0.10135,((L2-58_DR|1677982:0.07992,(L2-58_DR|1677984:0.26017,L2-58_DR|1677986:0.09785)0.998:0.53250)0.825:0.05024,(((L2-58_DR|1774569:0.09126,(L2-58_DR|628685:0.14357,L2-58_DR|1565330:0.36300)0.375:0.02039)0.645:0.06069,(L2-58_DR|965098:0.02372,L2-58_DR|1478659:0.14927)0.539:0.11542)0.902:0.05726,(((((((L2-58_DR|713904:0.23469,(L2-58_DR|542418:0.10890,(((((L2-58_DR|1260327:0.12991,L2-58_DR|1677983:0.04499)0.867:0.01409,(((((L2-58_DR|1565331:0.09026,(L2-58_DR|872867:0.24958,((L2-58_DR|1260333:0.16393,L2-58_DR|965100:0.17845)0.457:0.03849,((L2-58_DR|1478656:0.15182,L2-58_DR|1188958:0.12243)0.211:0.00652,((((L2-58_DR|795676:0.15137,(((L2-58_DR|1565333:0.18704,L2-58_DR|1677981:0.21776)0.402:0.00079,(L2-58_DR|224917:0.17690,L2-58_DR|2064176:0.12839)0.534:0.05777)0.763:0.01664,(((L2-58_DR|1885139:0.22965,L2-58_DR|383099:0.18510)0.558:0.01108,(L2-58_DR|965101:0.11874,L2-58_DR|1677980:0.10421)0.739:0.03569)0.638:0.01478,((L2-58_DR|1478655:0.22169,L2-58_DR|152257:0.18343)0.306:0.01918,L2-58_DR|1677987:0.14877)0.730:0.01149)0.420:0.00062)0.859:0.01401)0.200:0.00062,((((L2-58_DR|224915:0.37198,L2-58_DR|1053692:0.13631)0.825:0.29924,L2-58_DR|713908:0.19886)0.812:0.12192,(((L2-58_DR|713903:0.21067,L2-58_DR|1188960:0.26712)0.855:0.12230,((L2-58_DR|1053690:0.27715,L2-58_DR|795675:0.23953)0.801:0.07458,(((L2-58_DR|872868:0.07394,L2-58_DR|1677979:0.04950)0.955:0.09367,(L2-58_DR|542415:0.13155,L2-58_DR|1774571:0.19889)0.830:0.06179)0.905:0.12965,L2-58_DR|77014:0.38690)0.458:0.03439)0.887:0.11619)0.677:0.05733,(L2-58_DR|1053694:0.23785,L2-58_DR|1774570:0.51299)0.910:0.20878)0.184:0.04284)0.536:0.02677,(L2-58_DR|77009:0.42030,(((L2-58_DR|965097:0.55839,(L2-58_DR|224916:0.15955,L2-58_DR|465911:0.13302)0.900:0.16760)0.789:0.17565,(L2-58_DR|1328572:0.10296,L2-58_DR|1478661:0.10333)0.997:0.36150)0.670:0.03346,(((L2-58_DR|965096:0.00062,L2-58_DR|1328571:0.30260)0.956:0.39648,(L2-58_DR|2064177:0.54422,((L2-58_DR|301065:0.38691,(L2-58_DR|1677977:0.37970,L2-58_DR|1976294:0.67313)0.427:0.09152)0.815:0.15363,(((L2-58_DR|1565334:0.80582,(L2-58_DR|2064180:0.33534,(L2-58_DR|1328576:0.48778,L2-58_DR|1885137:0.09954)0.760:0.16157)0.778:0.14355)0.906:0.27833,(L2-58_DR|1053696:0.14828,(L2-58_DR|1188957:0.28106,L2-58_DR|1885143:0.00063)0.990:0.23740)0.998:0.42570)0.667:0.08340,L2-58_DR|77010:0.71452)0.344:0.08394)0.202:0.01887)0.274:0.09256)0.599:0.10094,((((L2-58_DR|224918:0.17164,L2-58_DR|1128520:0.06581)0.893:0.14768,L2-58_DR|301068:0.31360)0.980:0.21996,L2-58_DR|465913:0.66420)0.208:0.06412,(L2-58_DR|301067:0.11423,(L2-58_DR|1885140:0.09049,(L2-58_DR|2064178:0.26247,L2-58_DR|1976296:0.07955)0.611:0.07408)0.738:0.02957)1.000:0.51387)0.908:0.12960)0.824:0.07723)0.684:0.03986)0.332:0.00335)0.759:0.01128)0.815:0.00645,(L2-58_DR|1677978:0.12171,(L2-58_DR|1260330:0.15072,(L2-58_DR|301066:0.21303,(L2-58_DR|465914:0.16436,L2-58_DR|965099:0.49386)0.391:0.11996)0.994:0.36187)0.704:0.04353)0.707:0.01752)0.289:0.00064,L2-58_DR|1188959:0.16323)0.843:0.01122)0.973:0.00067)0.644:0.02493)0.518:0.00616)0.789:0.00792,L2-58_DR|1478657:0.13669)0.757:0.00767,((L2-58_DR|1478651:0.01385,L2-58_DR|1478652:0.01279)0.985:0.12182,(L2-58_DR|1260329:0.09861,L2-58_DR|1976295:0.11165)0.388:0.01845)0.701:0.03019)0.707:0.00058,L2-58_DR|542416:0.10411)0.782:0.00081,(L2-58_DR|713905:0.00064,L2-58_DR|1478653:0.15500)0.912:0.08491)0.879:0.00062)0.560:0.00062,((((L2-58_DR|1565332:0.12082,(L2-58_DR|77013:0.09255,(L2-58_DR|1328573:0.14633,L2-58_DR|713902:0.11534)0.827:0.06071)0.752:0.03109)0.159:0.01226,(L2-58_DR|1053691:0.08940,L2-58_DR|542419:0.14467)0.516:0.02135)0.289:0.00277,(L2-58_DR|1478662:0.08301,L2-58_DR|1328575:0.12453)0.763:0.01020)0.502:0.00458,L2-58_DR|465915:0.07659)0.370:0.00076)0.352:0.00062,L2-58_DR|713906:0.13425)0.812:0.00939,((L2-58_DR|872866:0.12762,(L2-58_DR|1976292:0.54318,(L2-58_DR|1885142:0.05222,L2-58_DR|1885141:0.08094)0.808:0.03710)0.658:0.01850)0.788:0.05536,(L2-58_DR|2064179:0.09009,L2-58_DR|1478658:0.13920)0.735:0.01348)0.705:0.01089)0.756:0.02110)0.352:0.00886)0.000:0.00228,(L2-58_DR|77011:0.21971,L2-58_DR|77012:0.11003)0.844:0.02476)0.489:0.00090,(L2-58_DR|1328574:0.04398,L2-58_DR|1976298:0.09167)0.744:0.00668)0.051:0.00072,(L2-58_DR|872869:0.22332,L2-58_DR|152259:0.10980)0.271:0.06880)0.000:0.00104,(((L2-58_DR|1565349:0.09928,L2-58_DR|1565351:0.01229)0.785:0.05518,(((L2-58_DR|1565360:0.00063,((L2-58_DR|1565355:0.00063,(L2-58_DR|1565347:0.02933,L2-58_DR|1565358:0.01050)0.259:0.00064)0.922:0.00834,((((L2-58_DR|1565353:0.01027,(L2-58_DR|1565341:0.00895,(L2-58_DR|1565338:0.00063,(L2-58_DR|1565339:0.0,L2-58_DR|1565340:0.0):0.00923)0.777:0.00923)0.843:0.01769)0.138:0.00063,(L2-58_DR|713907:0.41179,L2-58_DR|1565350:0.00512)0.836:0.04822)0.907:0.02764,(L2-58_DR|1565365:0.00063,(L2-58_DR|1565337:0.00063,(L2-58_DR|628682:0.28690,L2-58_DR|2108383:0.00740)0.908:0.03526)0.824:0.00836)0.827:0.00834)0.937:0.00064,L2-58_DR|1565363:0.02531)0.000:0.00062)0.487:0.00062)0.603:0.00064,(((L2-58_DR|1565364:0.00871,L2-58_DR|1565366:0.01741)0.936:0.00063,(L2-58_DR|2080527:0.01092,(L2-58_DR|1565352:0.00063,(L2-58_DR|542420:0.03888,L2-58_DR|1565361:0.00192)0.676:0.03748)0.946:0.02871)0.863:0.00064)0.953:0.01172,(L2-58_DR|1565356:0.00899,(L2-58_DR|1565346:0.00064,L2-58_DR|1565357:0.01836)0.849:0.00897)0.970:0.00062)0.920:0.01171)0.808:0.01193,(L2-58_DR|1565359:0.08389,(L2-58_DR|1565354:0.00063,(L2-58_DR|2079191:0.00064,(L2-58_DR|1565336:0.0,L2-58_DR|1565342:0.0,L2-58_DR|1565343:0.0,L2-58_DR|1565344:0.0):0.04828)1.000:0.00069)0.033:0.00235)0.977:0.00609)0.799:0.01754)0.998:0.07458,((((L2-58_DR|465912:0.52946,L2-58_DR|1128521:0.51795)0.706:0.14828,L2-58_DR|1885144:0.20659)0.603:0.11056,L2-58_DR|628681:0.12794)0.372:0.00089,L2-58_DR|1388387:0.11090)0.790:0.01607)0.347:0.00088)0.596:0.00203,L2-58_DR|152258:0.10229)0.000:0.00069,L2-58_DR|1976293:0.09792)0.145:0.00341)0.487:0.00892)0.826:0.00679)0.585:0.00420,L2-58_DR|2102438:0.10229)0.645:0.00166,L2-58_DR|1885136:0.07065)0.368:0.00423,((L2-58_DR|1388388:0.91043,(L2-58_DR|1188961:0.01880,(L2-58_DR|1188962:0.00835,L2-58_DR|1188963:0.00471)0.996:0.04608)0.571:0.00815)0.977:0.08838,(((L2-58_DR|1478660:0.12670,((L2-58_DR|1565348:0.06018,L2-58_DR|1565335:0.05689)0.259:0.01851,L2-58_DR|1565345:0.02876)0.996:0.17503)0.405:0.00313,L2-58_DR|1260331:0.07583)0.581:0.00604,(L2-58_DR|1053693:0.07734,((L2-58_DR|542417:0.05634,L2-58_DR|1260328:0.10528)0.830:0.02716,(L2-58_DR|152260:0.05879,L2-58_DR|1188965:0.05807)0.729:0.01737)0.325:0.00325)0.273:0.00125)0.842:0.00694)0.799:0.00280)0.861:0.00911,L2-58_DR|965095:0.06435)0.221:0.00063)0.773:0.00262)0.780:0.00227,(L2-58_DR|383100:0.12598,L2-58_DR|1885138:0.05136)0.760:0.00198);
```
