## Supplementary Data 2 for "A genomic portrait of zebrafish transposable elements and their spatiotemporal embryonic expression": L2-59_DR.mafft.nwk

```
((((((L2-59_DR|2064182:0.15976,L2-59_DR|2064186:0.18501)0.056:0.00060,L2-59_DR|965105:0.06099)0.650:0.00937,((L2-59_DR|152263:0.13348,(L2-59_DR|152261:0.09172,L2-59_DR|1388395:0.09750)0.287:0.02635)0.864:0.02781,((L2-59_DR|795681:0.23228,(L2-59_DR|77020:0.11095,L2-59_DR|1478666:0.20545)0.128:0.00894)0.756:0.02414,(L2-59_DR|383107:0.26525,L2-59_DR|1260334:0.13361)0.760:0.02992)0.693:0.00061)0.777:0.00529)0.784:0.00429,((((L2-59_DR|1128523:0.11405,L2-59_DR|872871:0.14519)0.877:0.05454,L2-59_DR|1478664:0.17396)0.517:0.01110,L2-59_DR|1388392:0.16548)0.000:0.00177,L2-59_DR|383103:0.11955)0.419:0.00398)0.760:0.00227,(L2-59_DR|1976301:0.13164,(L2-59_DR|1478665:0.14191,(L2-59_DR|1053704:0.19307,(L2-59_DR|1128528:0.12070,((L2-59_DR|1774572:0.15913,(L2-59_DR|1478667:0.00061,L2-59_DR|1565367:0.16676)0.951:0.05850)0.704:0.01483,((L2-59_DR|1053702:0.09204,L2-59_DR|872872:0.03681)0.587:0.01011,L2-59_DR|1885150:0.26718)0.678:0.00060)0.000:0.00061)0.000:0.00061)0.386:0.00436)0.840:0.00538)0.761:0.00061)0.882:0.00541,(((L2-59_DR|1388391:0.14707,L2-59_DR|2064184:0.20323)0.237:0.00060,(((L2-59_DR|1774578:0.09885,L2-59_DR|1188967:0.14187)0.854:0.02378,(L2-59_DR|1053700:0.19986,(((L2-59_DR|1774576:0.36924,(L2-59_DR|1388390:0.26558,L2-59_DR|1478663:0.06655)0.664:0.31960)0.657:0.02818,((L2-59_DR|965107:0.67504,(L2-59_DR|1260335:0.15337,L2-59_DR|1188966:0.15550)0.219:0.06033)0.662:0.09848,((L2-59_DR|1128524:0.14165,(L2-59_DR|1053703:0.00061,L2-59_DR|1565368:0.27760)0.891:0.15443)0.763:0.05336,(L2-59_DR|1774573:0.42097,L2-59_DR|1774575:0.24479)0.725:0.06052)0.174:0.00062)0.630:0.01652)0.176:0.01021,((L2-59_DR|77016:0.17554,L2-59_DR|1885151:0.22123)0.483:0.01962,(L2-59_DR|1128527:0.16539,(L2-59_DR|224920:0.18956,(L2-59_DR|1260338:0.23113,(L2-59_DR|1260337:0.13544,(L2-59_DR|1774574:0.07698,L2-59_DR|1976299:0.23496)0.889:0.18125)0.352:0.02115)0.678:0.00648)0.753:0.01434)0.930:0.04732)0.866:0.02292)0.842:0.01737)0.838:0.01381)0.338:0.00063,L2-59_DR|795678:0.10355)0.891:0.00580)0.823:0.00898,(L2-59_DR|872870:0.09645,(L2-59_DR|383104:0.32020,L2-59_DR|1565369:0.17718)0.815:0.04921)0.745:0.01243)0.861:0.00812,(((L2-59_DR|301069:0.12578,L2-59_DR|301070:0.18518)0.082:0.00234,((L2-59_DR|965106:0.08950,(((L2-59_DR|1885146:0.0,L2-59_DR|1885147:0.0):0.00061,L2-59_DR|1885148:0.00061)1.000:0.14926,(L2-59_DR|152262:0.00060,L2-59_DR|1885145:0.17881)0.871:0.08997)0.662:0.02338)0.796:0.01564,(L2-59_DR|77022:0.41268,L2-59_DR|542422:0.11699)0.416:0.05303)0.787:0.01540)0.764:0.01266,(((L2-59_DR|713910:0.13560,(((L2-59_DR|1976302:0.43248,((L2-59_DR|2064187:0.24067,(L2-59_DR|1677989:0.39010,L2-59_DR|542421:0.12617)0.737:0.02562)0.547:0.02350,L2-59_DR|383106:0.22577)0.795:0.04097)0.857:0.07032,L2-59_DR|1260336:0.21889)0.980:0.16905,(L2-59_DR|965104:0.12502,(L2-59_DR|1128530:0.63582,L2-59_DR|77018:0.09755)0.436:0.03116)0.191:0.05123)0.345:0.00120)0.855:0.02187,((L2-59_DR|383105:0.39305,(L2-59_DR|77017:0.29966,((((L2-59_DR|1128531:0.44481,L2-59_DR|1260339:0.38623)0.167:0.05045,L2-59_DR|1128529:0.48416)0.671:0.08123,L2-59_DR|1677988:0.58252)0.428:0.02249,(((((L2-59_DR|713911:0.21047,L2-59_DR|2064181:0.15148)0.552:0.00060,L2-59_DR|1885152:0.24629)1.000:0.42090,((L2-59_DR|628687:0.28776,((((L2-59_DR|1388393:0.08698,L2-59_DR|1885153:0.17235)0.177:0.00467,L2-59_DR|795680:0.18009)0.105:0.00068,L2-59_DR|965102:0.25662)0.400:0.05061,(L2-59_DR|1565370:0.21969,((L2-59_DR|1885154:0.20944,(L2-59_DR|628686:0.15603,(L2-59_DR|1976300:0.17117,L2-59_DR|1388394:0.15312)0.796:0.05191)0.920:0.07318)0.596:0.01784,L2-59_DR|2064183:0.21374)0.856:0.02162)0.090:0.00921)0.777:0.03292)0.622:0.02171,L2-59_DR|1328577:0.14668)0.994:0.22599)0.919:0.09941,((L2-59_DR|77019:0.13005,L2-59_DR|795677:0.09615)0.027:0.00258,(L2-59_DR|795682:0.15131,L2-59_DR|77021:0.16790)0.338:0.02804)0.977:0.12117)0.864:0.07496,(L2-59_DR|542423:0.54077,(L2-59_DR|1053701:0.41938,L2-59_DR|1128526:0.47429)0.902:0.24350)0.617:0.02224)0.000:0.00068)0.889:0.11909)1.000:0.39018)0.880:0.13395,L2-59_DR|1885149:0.09665)0.656:0.00309)0.755:0.00563,((((L2-59_DR|2064185:0.14748,L2-59_DR|1774577:0.16391)0.016:0.00135,(L2-59_DR|965103:0.08062,L2-59_DR|1128525:0.43981)0.746:0.04079)0.765:0.00705,(L2-59_DR|224919:0.12091,L2-59_DR|795679:0.11569)0.737:0.00805)0.824:0.00785,(L2-59_DR|713909:0.05646,L2-59_DR|1128522:0.06736)0.899:0.05947)0.809:0.00723)0.751:0.00510)0.789:0.00409);
```
