## Supplementary Data 2 for "A genomic portrait of zebrafish transposable elements and their spatiotemporal embryonic expression": LOOPER-N5B_DR.mafft.nwk

```
((((LOOPER-N5B_DR|1220195:0.08173,(LOOPER-N5B_DR|1929227:0.09636,(((LOOPER-N5B_DR|2016121:0.05968,LOOPER-N5B_DR|1723767:0.07178)0.890:0.01184,(((LOOPER-N5B_DR|420961:0.07150,(LOOPER-N5B_DR|1220189:0.00559,LOOPER-N5B_DR|2016088:0.02869)0.498:0.05864)0.745:0.00337,(LOOPER-N5B_DR|1517299:0.04695,LOOPER-N5B_DR|1929225:0.08569)0.850:0.00672)0.757:0.00258,((LOOPER-N5B_DR|831842:0.05917,(LOOPER-N5B_DR|185452:0.47931,LOOPER-N5B_DR|1823072:0.00432)0.333:0.06538)0.281:0.00226,((((((((LOOPER-N5B_DR|751591:0.00062,(LOOPER-N5B_DR|1723750:0.00062,LOOPER-N5B_DR|1823056:0.10106)0.874:0.06708)0.966:0.08490,(LOOPER-N5B_DR|112472:0.07228,LOOPER-N5B_DR|1823066:0.03695)0.704:0.00732)0.909:0.01752,LOOPER-N5B_DR|1426331:0.08162)0.788:0.00856,((LOOPER-N5B_DR|1356232:0.03678,(LOOPER-N5B_DR|831849:0.05379,LOOPER-N5B_DR|1615944:0.04095)0.075:0.00061)0.874:0.00457,(LOOPER-N5B_DR|1823059:0.05771,LOOPER-N5B_DR|1220201:0.06552)0.516:0.00342)0.913:0.00064)0.260:0.00171,(LOOPER-N5B_DR|420954:0.03577,LOOPER-N5B_DR|420956:0.03577)1.000:0.04868)0.078:0.00728,(LOOPER-N5B_DR|1517337:0.0,LOOPER-N5B_DR|1517357:0.0):0.05892)0.000:0.00103,(LOOPER-N5B_DR|667790:0.06046,(((((LOOPER-N5B_DR|580933:0.06419,(LOOPER-N5B_DR|1929212:0.05772,((LOOPER-N5B_DR|2016119:0.06651,(LOOPER-N5B_DR|667791:0.06174,LOOPER-N5B_DR|751571:0.07012)0.444:0.00409)0.195:0.00133,LOOPER-N5B_DR|1220190:0.05118)0.751:0.00144)0.763:0.00233)0.751:0.00119,LOOPER-N5B_DR|1615896:0.06722)0.757:0.00165,(LOOPER-N5B_DR|1088597:0.06479,LOOPER-N5B_DR|1426313:0.06568)0.806:0.00123)0.994:0.01061,(((LOOPER-N5B_DR|28545:0.05759,((LOOPER-N5B_DR|913438:0.06310,LOOPER-N5B_DR|831841:0.07630)0.320:0.00630,((LOOPER-N5B_DR|1156849:0.06790,(LOOPER-N5B_DR|1156848:0.07270,LOOPER-N5B_DR|2102665:0.03774)0.607:0.01613)0.757:0.01283,(LOOPER-N5B_DR|185469:0.03781,LOOPER-N5B_DR|259381:0.08750)0.475:0.00584)0.210:0.00197)0.291:0.00061)0.917:0.00291,(((((LOOPER-N5B_DR|1356222:0.05884,LOOPER-N5B_DR|1156847:0.05726)0.892:0.00998,(((LOOPER-N5B_DR|913453:0.07369,((LOOPER-N5B_DR|1823080:0.24420,(LOOPER-N5B_DR|420955:0.07211,LOOPER-N5B_DR|420953:0.03939)0.468:0.01511)0.420:0.02329,LOOPER-N5B_DR|337982:0.09377)0.462:0.00266)0.813:0.00549,((LOOPER-N5B_DR|751588:0.00057,(LOOPER-N5B_DR|751599:0.21925,LOOPER-N5B_DR|1292019:0.21781)0.920:0.32118)0.448:0.07350,(LOOPER-N5B_DR|259404:0.05125,LOOPER-N5B_DR|1929205:0.04032)0.586:0.02648)0.869:0.01456)0.800:0.00547,LOOPER-N5B_DR|913459:0.05591)0.014:0.00163)0.918:0.00623,(((LOOPER-N5B_DR|1356233:0.04697,LOOPER-N5B_DR|1426319:0.05003)0.925:0.01063,LOOPER-N5B_DR|1426317:0.07873)0.857:0.00466,((((LOOPER-N5B_DR|259412:0.06629,(((((LOOPER-N5B_DR|501509:0.04061,LOOPER-N5B_DR|1156838:0.04284)0.900:0.00846,LOOPER-N5B_DR|1823062:0.06830)0.019:0.00239,(LOOPER-N5B_DR|1517317:0.00354,LOOPER-N5B_DR|2079536:0.00062)1.000:0.07051)0.747:0.00390,LOOPER-N5B_DR|1156837:0.05274)0.716:0.00234,((LOOPER-N5B_DR|1517308:0.01947,LOOPER-N5B_DR|1517361:0.01116)1.000:0.05253,((LOOPER-N5B_DR|1517364:0.01035,LOOPER-N5B_DR|2078926:0.00877)0.891:0.00417,(LOOPER-N5B_DR|1517367:0.01479,(LOOPER-N5B_DR|1517311:0.01326,LOOPER-N5B_DR|1517352:0.00501)0.785:0.00192)0.945:0.00655)1.000:0.03029)0.916:0.00787)0.000:0.00260)0.000:0.00100,(LOOPER-N5B_DR|831851:0.06452,LOOPER-N5B_DR|112467:0.05638)0.783:0.01228)0.962:0.00757,(LOOPER-N5B_DR|1005586:0.04101,LOOPER-N5B_DR|1823095:0.05440)0.317:0.00422)0.901:0.00477,(LOOPER-N5B_DR|1517351:0.05318,(LOOPER-N5B_DR|501495:0.06252,(LOOPER-N5B_DR|1292032:0.05575,(LOOPER-N5B_DR|913437:0.04990,LOOPER-N5B_DR|1615939:0.06006)0.147:0.00183)0.902:0.00467)0.196:0.00228)0.481:0.00373)0.999:0.01901)0.907:0.00494)0.724:0.00124,(((LOOPER-N5B_DR|501519:0.58599,LOOPER-N5B_DR|28517:0.02629)0.868:0.02397,((LOOPER-N5B_DR|580938:0.03686,LOOPER-N5B_DR|2016116:0.03934)0.869:0.01654,(((((LOOPER-N5B_DR|1088590:0.05987,((LOOPER-N5B_DR|1156839:0.05341,((LOOPER-N5B_DR|2016095:0.06123,(LOOPER-N5B_DR|1517359:0.05510,((LOOPER-N5B_DR|831843:0.00620,LOOPER-N5B_DR|1517336:0.01832)0.755:0.05265,(LOOPER-N5B_DR|112479:0.05965,LOOPER-N5B_DR|1929220:0.03882)0.786:0.00062)0.803:0.00155)0.769:0.00124)0.423:0.00073,LOOPER-N5B_DR|1929214:0.04619)0.927:0.00542)0.798:0.00298,LOOPER-N5B_DR|1929223:0.04978)0.830:0.00398)0.767:0.00094,(LOOPER-N5B_DR|1426321:0.05099,LOOPER-N5B_DR|1005572:0.05011)0.725:0.00062)0.936:0.00061,LOOPER-N5B_DR|1156850:0.05013)0.536:0.00063,(LOOPER-N5B_DR|259393:0.03511,LOOPER-N5B_DR|1156845:0.03621)0.870:0.00322)0.852:0.00302,LOOPER-N5B_DR|1156844:0.05306)0.773:0.00230)0.836:0.00333)0.973:0.00901,LOOPER-N5B_DR|1426336:0.06811)0.771:0.00197)0.737:0.00213,((LOOPER-N5B_DR|1292048:0.04131,LOOPER-N5B_DR|1292049:0.03834)0.996:0.02574,((LOOPER-N5B_DR|1088591:0.03909,(LOOPER-N5B_DR|831852:0.05881,(LOOPER-N5B_DR|1517369:0.04403,((LOOPER-N5B_DR|1088571:0.03252,(LOOPER-N5B_DR|1426330:0.05586,LOOPER-N5B_DR|1723760:0.04277)0.828:0.00895)0.345:0.00091,(LOOPER-N5B_DR|501514:0.00422,LOOPER-N5B_DR|2113010:0.00062)1.000:0.04945)0.824:0.00291)0.842:0.00330)0.627:0.00253)0.830:0.00223,((LOOPER-N5B_DR|580945:0.16008,LOOPER-N5B_DR|501485:0.19782)0.568:0.00061,(LOOPER-N5B_DR|913464:0.03740,((((LOOPER-N5B_DR|580927:0.04053,(LOOPER-N5B_DR|1292031:0.04671,LOOPER-N5B_DR|112462:0.04577)0.785:0.00194)0.448:0.00061,LOOPER-N5B_DR|580929:0.02630)0.328:0.00134,(LOOPER-N5B_DR|1929224:0.05492,(LOOPER-N5B_DR|501517:0.08359,LOOPER-N5B_DR|1088587:0.03204)0.230:0.00120)0.686:0.00191)0.806:0.00113,(((((LOOPER-N5B_DR|1356220:0.03792,(LOOPER-N5B_DR|185481:0.55654,LOOPER-N5B_DR|337969:0.00086)0.579:0.14201)0.428:0.00388,(((((LOOPER-N5B_DR|751564:0.02727,(((LOOPER-N5B_DR|751589:0.00088,LOOPER-N5B_DR|831829:0.52375)0.984:0.04528,LOOPER-N5B_DR|501483:0.03140)0.735:0.00125,(LOOPER-N5B_DR|2016089:0.01724,LOOPER-N5B_DR|1426341:0.03595)0.893:0.00649)0.812:0.00062)0.868:0.00224,(((((LOOPER-N5B_DR|1005547:0.00583,LOOPER-N5B_DR|1005548:0.00846)0.945:0.01610,(LOOPER-N5B_DR|1005580:0.00062,LOOPER-N5B_DR|1823050:0.01212)0.945:0.02466)0.897:0.00275,(LOOPER-N5B_DR|420959:0.02698,(((((LOOPER-N5B_DR|1517333:0.0,LOOPER-N5B_DR|1517349:0.0):0.00266,LOOPER-N5B_DR|1517347:0.00089)0.956:0.01271,LOOPER-N5B_DR|1517353:0.02768)0.972:0.01943,(LOOPER-N5B_DR|501482:0.04202,LOOPER-N5B_DR|1517346:0.04209)0.903:0.01545)0.718:0.00210,LOOPER-N5B_DR|1426311:0.03434)0.804:0.00163)0.460:0.00062)0.913:0.00068,(LOOPER-N5B_DR|501487:0.03130,(LOOPER-N5B_DR|2016102:0.03549,(LOOPER-N5B_DR|1005582:0.02211,LOOPER-N5B_DR|1723752:0.01794)0.829:0.00381)0.776:0.00073)0.956:0.00437)0.822:0.00062,(LOOPER-N5B_DR|1426303:0.03250,LOOPER-N5B_DR|1426306:0.02448)0.953:0.00980)0.782:0.00061)0.612:0.00280,(LOOPER-N5B_DR|1517331:0.03050,((LOOPER-N5B_DR|1517328:0.00138,LOOPER-N5B_DR|1517339:0.00137)0.990:0.00835,(LOOPER-N5B_DR|2077108:0.01258,(LOOPER-N5B_DR|2091005:0.00552,(LOOPER-N5B_DR|1517319:0.00553,(LOOPER-N5B_DR|1517322:0.00062,(LOOPER-N5B_DR|1517338:0.00064,LOOPER-N5B_DR|1517318:0.00062)0.999:0.00076)0.512:0.01327)0.000:0.00060)0.785:0.00133)0.853:0.00274)0.731:0.00128)0.989:0.01103)0.842:0.00379,(LOOPER-N5B_DR|2016124:0.03559,((LOOPER-N5B_DR|1823054:0.02440,(LOOPER-N5B_DR|501513:0.00525,(((LOOPER-N5B_DR|1517334:0.00540,(LOOPER-N5B_DR|1156851:0.00452,(LOOPER-N5B_DR|1426315:0.00551,((((((LOOPER-N5B_DR|259417:0.00091,LOOPER-N5B_DR|1723745:0.00183)0.744:0.00062,LOOPER-N5B_DR|1615898:0.00062)0.000:0.00062,LOOPER-N5B_DR|580940:0.00180)0.000:0.00062,(LOOPER-N5B_DR|1292036:0.00271,LOOPER-N5B_DR|1426332:0.00090)0.000:0.00062)0.219:0.00062,LOOPER-N5B_DR|501511:0.00181)0.000:0.00062,LOOPER-N5B_DR|1517355:0.00271)0.000:0.00062)0.807:0.00089)0.836:0.00180)0.870:0.00062,((LOOPER-N5B_DR|1292047:0.00062,LOOPER-N5B_DR|1088595:0.00182)0.000:0.00062,(LOOPER-N5B_DR|831838:0.00182,LOOPER-N5B_DR|2016120:0.00274)0.000:0.00062)0.999:0.00062)0.000:0.00062,LOOPER-N5B_DR|1517343:0.00269)0.959:0.00532)0.199:0.00305)1.000:0.01761,(LOOPER-N5B_DR|1356237:0.02674,(LOOPER-N5B_DR|112461:0.03485,LOOPER-N5B_DR|112466:0.02941)0.834:0.00237)0.499:0.00142)0.857:0.00494)0.746:0.00611)0.044:0.00058,LOOPER-N5B_DR|1426308:0.04072)0.735:0.00240)0.917:0.00546,(LOOPER-N5B_DR|185463:0.04672,LOOPER-N5B_DR|831840:0.05972)0.488:0.00409)0.098:0.00153,LOOPER-N5B_DR|112485:0.04146)0.802:0.00148,LOOPER-N5B_DR|831839:0.03974)0.897:0.00297)0.898:0.00545)0.811:0.00473)0.173:0.00190)0.954:0.00937)0.926:0.00948)0.793:0.00126)0.920:0.00061,LOOPER-N5B_DR|1220169:0.07667)0.893:0.00674)0.419:0.00216,(LOOPER-N5B_DR|1156841:0.04418,(LOOPER-N5B_DR|1156840:0.01004,LOOPER-N5B_DR|1929226:0.05995)0.753:0.00809)1.000:0.05756)0.772:0.00126)0.837:0.00352)0.771:0.00121,LOOPER-N5B_DR|1220187:0.08407)0.480:0.00129)0.802:0.00241)0.821:0.00194)0.269:0.00061,(LOOPER-N5B_DR|501479:0.08183,(((((((LOOPER-N5B_DR|501492:0.07114,LOOPER-N5B_DR|913468:0.06870)0.412:0.00716,(((LOOPER-N5B_DR|259386:0.02186,LOOPER-N5B_DR|1156842:0.15639)0.869:0.06440,LOOPER-N5B_DR|1615890:0.09179)0.234:0.02042,(((((LOOPER-N5B_DR|580943:0.09164,LOOPER-N5B_DR|1426327:0.07967)0.799:0.00871,LOOPER-N5B_DR|1823049:0.06925)0.733:0.00307,(((LOOPER-N5B_DR|1615931:0.06415,LOOPER-N5B_DR|667796:0.08391)0.765:0.00869,((LOOPER-N5B_DR|420979:0.08320,((LOOPER-N5B_DR|1517370:0.05820,((LOOPER-N5B_DR|1220186:0.06096,(LOOPER-N5B_DR|580920:0.06698,LOOPER-N5B_DR|501490:0.08747)0.348:0.00378)0.765:0.00351,(((LOOPER-N5B_DR|1088589:0.07401,LOOPER-N5B_DR|1292033:0.05976)0.945:0.01041,(((LOOPER-N5B_DR|1005564:0.02072,(((LOOPER-N5B_DR|1005563:0.00062,((LOOPER-N5B_DR|1005560:0.00062,LOOPER-N5B_DR|1005561:0.00246)0.807:0.00248,(LOOPER-N5B_DR|913435:0.04758,LOOPER-N5B_DR|1005559:0.00307)0.847:0.00058)0.173:0.00061)0.383:0.00062,(LOOPER-N5B_DR|1005562:0.00123,LOOPER-N5B_DR|1929203:0.00062)0.850:0.00122)0.000:0.00062,(LOOPER-N5B_DR|1005556:0.00062,(LOOPER-N5B_DR|1005557:0.00125,LOOPER-N5B_DR|1005558:0.00062)0.799:0.00125)0.923:0.00245)0.992:0.01782)0.982:0.05481,LOOPER-N5B_DR|112491:0.13715)0.770:0.01847,LOOPER-N5B_DR|1929215:0.08361)0.502:0.00364)0.588:0.00342,(LOOPER-N5B_DR|112460:0.07280,(((((LOOPER-N5B_DR|1823060:0.08285,((LOOPER-N5B_DR|28549:0.06035,(LOOPER-N5B_DR|185483:0.00354,LOOPER-N5B_DR|2103860:0.01854)0.999:0.05105)0.864:0.01344,LOOPER-N5B_DR|1615916:0.11320)0.526:0.00132)0.452:0.00761,LOOPER-N5B_DR|1723747:0.08582)0.791:0.00250,((((((((LOOPER-N5B_DR|28518:0.00131,LOOPER-N5B_DR|1156853:0.02557)0.768:0.14615,LOOPER-N5B_DR|1723776:0.13013)0.715:0.01895,(LOOPER-N5B_DR|1005546:0.07132,(LOOPER-N5B_DR|580918:0.02142,LOOPER-N5B_DR|1088577:0.25127)0.478:0.05836)0.205:0.00116)0.665:0.00880,(LOOPER-N5B_DR|1426340:0.08228,(LOOPER-N5B_DR|1220170:0.08662,LOOPER-N5B_DR|112483:0.07689)0.733:0.01657)0.591:0.00799)0.755:0.00784,(((((LOOPER-N5B_DR|1615886:0.00068,LOOPER-N5B_DR|2016112:0.44997)0.972:0.11883,(LOOPER-N5B_DR|338000:0.00066,(LOOPER-N5B_DR|259409:0.17707,LOOPER-N5B_DR|751586:0.09205)0.967:0.33855)0.957:0.06419)0.141:0.03388,LOOPER-N5B_DR|751581:0.06831)0.623:0.00989,(LOOPER-N5B_DR|1823091:0.09539,(LOOPER-N5B_DR|259405:0.37082,(LOOPER-N5B_DR|185450:0.15674,LOOPER-N5B_DR|913440:0.00062)0.563:0.07371)0.212:0.02084)0.189:0.03773)0.845:0.01518,((LOOPER-N5B_DR|580924:0.05617,LOOPER-N5B_DR|831848:0.07378)0.104:0.00065,(LOOPER-N5B_DR|259388:0.00061,LOOPER-N5B_DR|1156829:0.44253)0.558:0.09921)0.805:0.02520)0.683:0.00164)0.962:0.01298,(((LOOPER-N5B_DR|913444:0.08663,LOOPER-N5B_DR|667792:0.07611)0.100:0.00064,LOOPER-N5B_DR|337987:0.07882)0.824:0.01165,LOOPER-N5B_DR|913433:0.07520)0.018:0.00064)0.415:0.00091,((((LOOPER-N5B_DR|337993:0.06724,(LOOPER-N5B_DR|501474:0.08606,LOOPER-N5B_DR|831847:0.08614)0.882:0.01132)0.677:0.00221,((((((LOOPER-N5B_DR|1517312:0.00064,LOOPER-N5B_DR|1517329:0.09367)0.127:0.07475,LOOPER-N5B_DR|1517306:0.09731)0.665:0.00568,((((LOOPER-N5B_DR|2016101:0.07054,(LOOPER-N5B_DR|1088566:0.00649,LOOPER-N5B_DR|1723753:0.03820)0.996:0.20649)0.878:0.09114,((((((LOOPER-N5B_DR|1156855:0.14154,LOOPER-N5B_DR|831860:0.12820)0.761:0.05043,(((LOOPER-N5B_DR|1292018:0.58885,LOOPER-N5B_DR|28547:0.25291)0.947:0.50355,(LOOPER-N5B_DR|1615904:0.00062,LOOPER-N5B_DR|1005583:0.00062)0.601:0.00064)0.052:0.03307,(LOOPER-N5B_DR|1615929:0.00061,(LOOPER-N5B_DR|1220203:0.00121,(LOOPER-N5B_DR|1929202:0.00062,(LOOPER-N5B_DR|420958:0.00062,LOOPER-N5B_DR|1823099:1.06090)0.586:0.02957)0.856:0.12714)0.000:0.00061)0.857:0.10803)0.958:0.18969)0.892:0.14146,(((((((LOOPER-N5B_DR|1220192:0.23980,(LOOPER-N5B_DR|259382:0.00946,LOOPER-N5B_DR|420947:0.16078)0.743:0.05674)0.955:0.19716,LOOPER-N5B_DR|259385:0.10082)0.837:0.05735,(((((LOOPER-N5B_DR|2108886:0.00061,(((LOOPER-N5B_DR|28557:0.00061,(LOOPER-N5B_DR|1615911:0.00061,LOOPER-N5B_DR|2016084:0.00057)0.687:0.00065)0.472:0.10865,LOOPER-N5B_DR|831831:0.05593)0.644:0.00086,(LOOPER-N5B_DR|1088600:0.31589,(LOOPER-N5B_DR|2016093:0.13197,LOOPER-N5B_DR|2103579:0.23186)0.633:0.05935)0.388:0.00319)0.051:0.00064)0.385:0.05533,LOOPER-N5B_DR|1723740:0.00058)0.593:0.03492,((((LOOPER-N5B_DR|28526:0.00065,LOOPER-N5B_DR|185449:0.16866)0.506:0.04115,(LOOPER-N5B_DR|2016111:0.08303,(LOOPER-N5B_DR|420973:0.00062,(LOOPER-N5B_DR|1220176:0.04064,LOOPER-N5B_DR|1292038:0.00062)0.000:0.00064)0.496:0.16874)0.739:0.05219)0.767:0.02556,LOOPER-N5B_DR|112454:0.00062)0.827:0.05583,(((LOOPER-N5B_DR|1292039:0.00061,(LOOPER-N5B_DR|1088584:0.04945,LOOPER-N5B_DR|1723777:0.00061)0.530:0.01859)0.871:0.10083,LOOPER-N5B_DR|667798:0.00061)0.379:0.01996,(LOOPER-N5B_DR|1615885:0.15565,LOOPER-N5B_DR|2016100:0.00160)0.178:0.05224)0.599:0.05509)0.894:0.11618)0.985:0.18256,(LOOPER-N5B_DR|2110541:0.18244,((LOOPER-N5B_DR|337968:0.00063,(LOOPER-N5B_DR|1356251:0.02339,(LOOPER-N5B_DR|259379:0.23731,LOOPER-N5B_DR|580916:0.29386)0.756:0.10303)0.903:0.10895)0.943:0.10545,((((LOOPER-N5B_DR|112453:0.04324,LOOPER-N5B_DR|1356245:0.00062)0.997:0.20329,(((LOOPER-N5B_DR|337990:0.00061,(LOOPER-N5B_DR|28521:0.27135,LOOPER-N5B_DR|1517300:0.00065)0.558:0.10231)0.017:0.00079,LOOPER-N5B_DR|831827:0.02399)0.806:0.11495,(LOOPER-N5B_DR|2016090:0.03643,LOOPER-N5B_DR|112481:0.05145)0.193:0.00636)0.698:0.12314)0.612:0.11878,(LOOPER-N5B_DR|1517295:0.09312,LOOPER-N5B_DR|580939:0.05822)0.755:0.10451)0.665:0.06802,LOOPER-N5B_DR|1356218:0.25742)0.000:0.00866)0.860:0.09897)0.854:0.05916)0.695:0.02869,((((((LOOPER-N5B_DR|28546:0.58946,(LOOPER-N5B_DR|1723780:0.00061,LOOPER-N5B_DR|2099051:0.15038)0.000:0.00059)0.548:0.06795,(((LOOPER-N5B_DR|2016096:0.00062,LOOPER-N5B_DR|1615936:0.10579)0.830:0.11860,LOOPER-N5B_DR|1517302:0.13063)0.749:0.02680,LOOPER-N5B_DR|2090183:0.19391)0.777:0.07054)0.618:0.03109,((LOOPER-N5B_DR|1823063:0.00061,LOOPER-N5B_DR|751577:0.12115)0.988:0.21133,((((LOOPER-N5B_DR|185454:0.00062,(LOOPER-N5B_DR|337995:0.06701,((LOOPER-N5B_DR|28530:0.07698,(LOOPER-N5B_DR|337984:0.87787,(LOOPER-N5B_DR|1517303:0.02841,LOOPER-N5B_DR|28523:0.00067)0.483:0.06911)0.271:0.02477)0.742:0.04927,LOOPER-N5B_DR|1615908:0.02814)0.167:0.04115)0.090:0.01208)0.927:0.11554,LOOPER-N5B_DR|751597:0.09979)0.688:0.05175,((LOOPER-N5B_DR|751560:0.10526,(LOOPER-N5B_DR|1005575:0.44299,LOOPER-N5B_DR|1005589:0.00787)0.690:0.11570)0.738:0.04281,LOOPER-N5B_DR|1823065:0.00062)0.967:0.19284)0.847:0.09735,((LOOPER-N5B_DR|667775:0.10106,LOOPER-N5B_DR|2016122:0.11387)0.770:0.04934,(LOOPER-N5B_DR|259410:0.02939,((LOOPER-N5B_DR|1356226:0.08934,(LOOPER-N5B_DR|1088565:0.20730,LOOPER-N5B_DR|1723744:0.10149)0.765:0.05168)0.029:0.00064,LOOPER-N5B_DR|185457:0.45244)0.610:0.10082)0.035:0.00064)0.832:0.06662)0.201:0.06360)0.405:0.03881)0.121:0.04267,((LOOPER-N5B_DR|580914:0.16612,LOOPER-N5B_DR|667786:0.10723)0.760:0.04247,LOOPER-N5B_DR|1723758:0.00062)0.966:0.15079)0.340:0.11906,LOOPER-N5B_DR|1823064:0.13154)0.496:0.03645,(((((LOOPER-N5B_DR|259407:0.05942,((LOOPER-N5B_DR|913457:0.00062,LOOPER-N5B_DR|28541:0.03153)0.877:0.08709,((LOOPER-N5B_DR|1005576:0.23029,LOOPER-N5B_DR|2109946:0.00064)0.498:0.03864,LOOPER-N5B_DR|1615925:0.09067)0.239:0.04116)0.552:0.08579)0.276:0.09523,(((LOOPER-N5B_DR|1723775:0.00063,(LOOPER-N5B_DR|337971:0.07737,LOOPER-N5B_DR|1823068:0.06159)0.874:0.04568)0.386:0.02677,(((LOOPER-N5B_DR|112477:0.00062,LOOPER-N5B_DR|1356223:0.00062)0.805:0.04183,LOOPER-N5B_DR|501470:0.00062)0.905:0.07451,(LOOPER-N5B_DR|1292035:0.03825,(((LOOPER-N5B_DR|501477:0.03514,LOOPER-N5B_DR|1088576:0.02442)0.788:0.02351,((LOOPER-N5B_DR|28519:0.00061,LOOPER-N5B_DR|259413:0.11560)0.903:0.06490,(LOOPER-N5B_DR|1929208:0.00061,LOOPER-N5B_DR|28516:0.00062)0.816:0.06091)0.557:0.01874)0.775:0.03909,LOOPER-N5B_DR|1615909:0.00062)0.746:0.03369)0.785:0.05948)0.323:0.05793)0.081:0.05458,LOOPER-N5B_DR|1517290:0.08804)0.107:0.02388)0.561:0.05598,((((LOOPER-N5B_DR|185468:0.00061,(LOOPER-N5B_DR|28548:0.00061,LOOPER-N5B_DR|580912:0.05080)0.063:0.00058)0.772:0.16915,(LOOPER-N5B_DR|1156846:0.01541,((LOOPER-N5B_DR|1615948:0.03879,(LOOPER-N5B_DR|501515:0.10543,LOOPER-N5B_DR|1615915:0.03729)0.000:0.00057)0.587:0.02948,LOOPER-N5B_DR|1929201:0.00062)0.560:0.05984)0.373:0.06297)0.640:0.10772,LOOPER-N5B_DR|28554:0.15273)0.283:0.06931,((LOOPER-N5B_DR|259377:0.31525,LOOPER-N5B_DR|1517291:0.07868)0.689:0.06604,(LOOPER-N5B_DR|185473:0.13326,(LOOPER-N5B_DR|1615900:0.00061,(LOOPER-N5B_DR|338004:0.32122,((LOOPER-N5B_DR|1156830:0.06741,LOOPER-N5B_DR|1292020:0.00062)0.861:0.09478,((LOOPER-N5B_DR|580915:0.02364,LOOPER-N5B_DR|580936:0.02095)0.779:0.02513,(LOOPER-N5B_DR|1929198:0.00061,LOOPER-N5B_DR|28539:0.10966)0.821:0.06086)0.397:0.01096)0.775:0.05064)0.658:0.02145)0.539:0.00061)0.687:0.13923)0.888:0.14227)0.434:0.04076)0.854:0.08511,(((((LOOPER-N5B_DR|1088586:0.03146,(LOOPER-N5B_DR|1088574:0.10794,LOOPER-N5B_DR|2016115:0.06655)0.935:0.23463)0.110:0.00128,(LOOPER-N5B_DR|1356253:0.28562,(((LOOPER-N5B_DR|259411:0.00063,LOOPER-N5B_DR|667778:0.06878)0.445:0.03811,LOOPER-N5B_DR|1088580:0.10257)0.871:0.10985,(LOOPER-N5B_DR|913439:0.00061,LOOPER-N5B_DR|1823053:0.22747)0.820:0.07399)0.188:0.00433)0.839:0.11287)0.780:0.05528,((LOOPER-N5B_DR|420978:0.08437,((LOOPER-N5B_DR|751567:0.52565,(LOOPER-N5B_DR|667785:0.04835,LOOPER-N5B_DR|1426342:0.28856)0.397:0.00184)0.856:0.10872,LOOPER-N5B_DR|1220184:0.04974)0.240:0.00061)0.417:0.11480,(LOOPER-N5B_DR|831835:0.00062,(LOOPER-N5B_DR|831859:0.17729,LOOPER-N5B_DR|1292024:0.29918)0.667:0.02296)0.913:0.11544)0.368:0.05474)0.742:0.13899,(LOOPER-N5B_DR|751593:0.14527,((((LOOPER-N5B_DR|1005592:0.12128,(LOOPER-N5B_DR|1220168:0.00061,LOOPER-N5B_DR|1517294:0.05312)0.959:0.20527)0.295:0.02759,LOOPER-N5B_DR|1088599:0.05900)0.711:0.05335,(LOOPER-N5B_DR|1823076:0.00062,LOOPER-N5B_DR|185477:0.05146)0.846:0.11027)0.875:0.15683,((LOOPER-N5B_DR|1517292:0.16412,LOOPER-N5B_DR|1517296:0.13035)0.923:0.17144,((LOOPER-N5B_DR|1356252:0.00058,LOOPER-N5B_DR|1723772:0.22056)0.451:0.15425,(LOOPER-N5B_DR|1615910:0.02514,(LOOPER-N5B_DR|259395:0.00062,LOOPER-N5B_DR|1615928:0.05500)0.814:0.14422)0.742:0.05511)0.822:0.09002)0.657:0.04077)0.770:0.10397)0.232:0.11275)0.269:0.05761,((((LOOPER-N5B_DR|1005594:0.18607,(((LOOPER-N5B_DR|831828:0.16010,(LOOPER-N5B_DR|1005574:0.07338,LOOPER-N5B_DR|1426324:0.03349)0.750:0.14340)0.451:0.00121,(LOOPER-N5B_DR|2016099:0.00064,LOOPER-N5B_DR|259414:0.03194)0.810:0.17302)0.307:0.10262,LOOPER-N5B_DR|580934:0.00062)0.855:0.00064)0.748:0.05976,(LOOPER-N5B_DR|2016110:0.03628,(LOOPER-N5B_DR|1220199:0.09355,LOOPER-N5B_DR|501496:0.11687)0.782:0.14140)0.624:0.04746)0.844:0.10818,LOOPER-N5B_DR|913456:0.00061)0.844:0.10140,(((LOOPER-N5B_DR|1292046:0.00061,(LOOPER-N5B_DR|112487:0.00063,LOOPER-N5B_DR|2094859:0.00061)0.681:0.00080)0.272:0.04397,(LOOPER-N5B_DR|1823061:0.13975,LOOPER-N5B_DR|1356221:0.10480)0.266:0.01539)0.793:0.07450,(LOOPER-N5B_DR|1615932:0.10169,LOOPER-N5B_DR|1823088:0.10160)0.811:0.08743)0.849:0.12191)0.358:0.08238)0.852:0.08442)0.656:0.05144,(((LOOPER-N5B_DR|1615884:0.33758,((LOOPER-N5B_DR|667802:0.09032,(((LOOPER-N5B_DR|1292043:0.00066,LOOPER-N5B_DR|1723754:0.14771)0.841:0.16779,LOOPER-N5B_DR|913470:0.01076)0.925:0.14280,LOOPER-N5B_DR|337983:0.06985)0.013:0.00089)0.822:0.05621,((((LOOPER-N5B_DR|913471:0.15166,LOOPER-N5B_DR|580944:0.06095)0.000:0.00062,LOOPER-N5B_DR|1823051:0.08467)0.943:0.16722,(LOOPER-N5B_DR|667783:0.14441,(((LOOPER-N5B_DR|913443:0.03356,(LOOPER-N5B_DR|28555:0.05577,LOOPER-N5B_DR|1823101:0.15902)0.000:0.12330)0.740:0.04906,(LOOPER-N5B_DR|28520:0.20796,(LOOPER-N5B_DR|501502:0.29486,LOOPER-N5B_DR|1723742:0.00061)0.673:0.07516)0.709:0.13469)0.000:0.00059,(LOOPER-N5B_DR|1823073:0.32392,(LOOPER-N5B_DR|2016097:0.46623,(LOOPER-N5B_DR|580917:0.00061,LOOPER-N5B_DR|2082967:0.17117)0.804:0.13089)0.724:0.05279)0.093:0.02951)0.731:0.04329)0.914:0.13212)0.496:0.00914,LOOPER-N5B_DR|501516:0.17258)0.822:0.05569)0.098:0.07035)0.150:0.05489,(((LOOPER-N5B_DR|1220202:0.00061,LOOPER-N5B_DR|1517371:0.22029)0.271:0.06965,(LOOPER-N5B_DR|112452:0.57842,LOOPER-N5B_DR|1005554:0.01902)0.746:0.04919)0.039:0.06905,(LOOPER-N5B_DR|501471:0.00062,(LOOPER-N5B_DR|1823071:0.11370,(((LOOPER-N5B_DR|1356229:0.09202,LOOPER-N5B_DR|2092991:0.08099)0.869:0.06332,(LOOPER-N5B_DR|1929204:0.09275,(LOOPER-N5B_DR|501469:0.00061,(LOOPER-N5B_DR|580949:0.18588,LOOPER-N5B_DR|667780:0.07135)0.000:0.00067)0.235:0.00058)0.000:0.00065)0.425:0.07553,LOOPER-N5B_DR|501518:0.28015)0.028:0.00091)0.725:0.09275)0.963:0.15451)0.597:0.04802)0.816:0.06994,(((LOOPER-N5B_DR|259402:0.07091,LOOPER-N5B_DR|501498:0.02406)0.839:0.05526,(LOOPER-N5B_DR|667781:0.14969,(LOOPER-N5B_DR|1823085:0.21980,LOOPER-N5B_DR|337986:0.17352)0.000:0.02243)0.579:0.07335)0.724:0.05013,(((LOOPER-N5B_DR|1723773:0.00086,LOOPER-N5B_DR|1356230:0.13857)0.677:0.15333,(LOOPER-N5B_DR|1292029:0.09428,(LOOPER-N5B_DR|1088568:0.04383,LOOPER-N5B_DR|1823069:0.17628)0.800:0.09015)0.870:0.13467)0.890:0.13824,(LOOPER-N5B_DR|337981:0.07100,LOOPER-N5B_DR|2096364:0.11094)0.012:0.12424)0.245:0.06666)0.960:0.14403)0.674:0.06354)0.841:0.08483)0.895:0.12331)0.265:0.01638)0.651:0.02142,((((((LOOPER-N5B_DR|28527:0.23330,(((LOOPER-N5B_DR|28540:0.04402,LOOPER-N5B_DR|2098680:0.26394)0.743:0.01962,LOOPER-N5B_DR|1426328:0.12597)0.204:0.03836,LOOPER-N5B_DR|667776:0.11487)0.000:0.00574)0.491:0.03521,LOOPER-N5B_DR|751572:0.15755)0.806:0.04885,LOOPER-N5B_DR|1005581:0.22543)0.110:0.01046,((LOOPER-N5B_DR|1823048:0.29688,(((((LOOPER-N5B_DR|1517335:0.01433,((LOOPER-N5B_DR|667771:0.26935,LOOPER-N5B_DR|2105310:0.02807)0.299:0.00064,(LOOPER-N5B_DR|751566:0.16693,LOOPER-N5B_DR|1723763:0.15698)0.867:0.03538)0.318:0.00062)0.000:0.00061,(LOOPER-N5B_DR|1517332:0.0,LOOPER-N5B_DR|1517340:0.0,LOOPER-N5B_DR|2077438:0.0):0.00062)0.000:0.00061,LOOPER-N5B_DR|2079537:0.00062)0.000:0.00062,(LOOPER-N5B_DR|1517327:0.01431,LOOPER-N5B_DR|1517313:0.00061)0.882:0.01440)0.877:0.01625,LOOPER-N5B_DR|1517321:0.00062)0.629:0.01378)0.742:0.02248,LOOPER-N5B_DR|501504:0.16307)0.800:0.01217)0.954:0.03345,LOOPER-N5B_DR|2016098:0.19891)0.107:0.00090,LOOPER-N5B_DR|1088592:0.52426)0.374:0.03511)0.798:0.03437,((((LOOPER-N5B_DR|1517356:0.00062,(((((LOOPER-N5B_DR|1517368:0.00062,(LOOPER-N5B_DR|1517325:0.01164,(LOOPER-N5B_DR|1356240:0.23228,LOOPER-N5B_DR|1615941:0.00060)0.474:0.14188)0.205:0.00320)0.839:0.01488,LOOPER-N5B_DR|1517326:0.00062)0.142:0.00369,((LOOPER-N5B_DR|112488:0.00087,LOOPER-N5B_DR|2016109:0.37359)0.819:0.08826,LOOPER-N5B_DR|913462:0.22031)0.671:0.05845)0.739:0.01128,LOOPER-N5B_DR|2089154:0.00061)0.294:0.00062,(LOOPER-N5B_DR|1517345:0.00062,((LOOPER-N5B_DR|1517315:0.0,LOOPER-N5B_DR|1517348:0.0):0.00271,(LOOPER-N5B_DR|580913:0.55407,LOOPER-N5B_DR|2089248:0.11629)0.956:0.52311)0.000:0.01160)0.845:0.01440)0.816:0.00898)0.870:0.00895,LOOPER-N5B_DR|1517323:0.00061)0.780:0.00868,LOOPER-N5B_DR|1517365:0.04526)0.369:0.00061,LOOPER-N5B_DR|580922:0.16242)0.541:0.01241)0.236:0.01406,LOOPER-N5B_DR|2102988:0.09545)0.763:0.03088,(LOOPER-N5B_DR|1823057:0.09293,((LOOPER-N5B_DR|501473:0.23125,((LOOPER-N5B_DR|751575:0.00062,LOOPER-N5B_DR|1426314:0.66078)0.317:0.24168,LOOPER-N5B_DR|1088575:0.07478)0.686:0.00062)0.770:0.06166,(((((LOOPER-N5B_DR|831845:0.04384,((LOOPER-N5B_DR|1929200:0.00061,LOOPER-N5B_DR|185451:0.13080)0.848:0.20154,(LOOPER-N5B_DR|1517293:0.00061,LOOPER-N5B_DR|1723743:0.00061)0.393:0.11144)0.425:0.07663)0.035:0.00061,((LOOPER-N5B_DR|28551:0.01735,((LOOPER-N5B_DR|1615940:0.00062,(LOOPER-N5B_DR|1615923:0.00062,LOOPER-N5B_DR|501506:0.20572)0.748:0.00064)0.405:0.07660,(LOOPER-N5B_DR|420971:0.09085,((LOOPER-N5B_DR|1929199:0.00061,LOOPER-N5B_DR|1823074:0.00061)0.945:0.14423,LOOPER-N5B_DR|1723779:0.06734)0.650:0.00065)0.826:0.09408)0.736:0.05082)0.957:0.18116,((LOOPER-N5B_DR|751568:0.03059,(LOOPER-N5B_DR|1615930:0.00062,LOOPER-N5B_DR|1615933:0.00062)0.883:0.05612)0.624:0.04959,((LOOPER-N5B_DR|751582:0.00065,LOOPER-N5B_DR|1615907:0.02149)0.405:0.03930,((LOOPER-N5B_DR|751563:0.00065,LOOPER-N5B_DR|1292022:0.00061)0.321:0.08028,LOOPER-N5B_DR|913463:0.03846)0.822:0.06690)0.719:0.07965)0.818:0.09764)0.565:0.05808)0.756:0.06715,(LOOPER-N5B_DR|185482:0.24123,LOOPER-N5B_DR|2110254:0.15215)0.639:0.04236)0.901:0.16571,((LOOPER-N5B_DR|420969:0.17093,LOOPER-N5B_DR|1823067:0.10925)0.808:0.08135,(LOOPER-N5B_DR|913469:0.20054,(LOOPER-N5B_DR|751580:0.19494,LOOPER-N5B_DR|28550:0.06654)0.724:0.03290)0.200:0.03502)0.772:0.10397)0.464:0.03895,(LOOPER-N5B_DR|338002:0.11104,(LOOPER-N5B_DR|2110421:0.00058,(LOOPER-N5B_DR|580948:0.01466,LOOPER-N5B_DR|1292030:0.36782)0.896:0.33301)0.229:0.15553)0.643:0.05020)0.858:0.09206)0.318:0.00058)0.760:0.01510)0.386:0.00700)0.565:0.00514,((LOOPER-N5B_DR|1292042:0.11127,LOOPER-N5B_DR|1723761:0.03674)0.218:0.03077,LOOPER-N5B_DR|1929197:0.02935)0.912:0.11550)0.629:0.00890,LOOPER-N5B_DR|2112293:0.12789)0.844:0.01375,(((LOOPER-N5B_DR|913473:0.73134,LOOPER-N5B_DR|1356235:0.01048)0.333:0.05564,(LOOPER-N5B_DR|1356236:0.02335,LOOPER-N5B_DR|831858:0.27688)0.363:0.03950)0.944:0.03476,LOOPER-N5B_DR|1356234:0.14049)0.785:0.01406)0.779:0.00677)0.812:0.00810,((LOOPER-N5B_DR|185455:0.00818,LOOPER-N5B_DR|1356241:0.04649)1.000:0.51064,(LOOPER-N5B_DR|1356250:0.10557,(LOOPER-N5B_DR|259389:0.09921,LOOPER-N5B_DR|338001:0.02627)0.150:0.01692)0.085:0.00419)0.358:0.00861)0.733:0.00616,(LOOPER-N5B_DR|28533:0.14228,LOOPER-N5B_DR|1615913:0.10143)0.604:0.01453)0.817:0.00644)0.163:0.00065,(LOOPER-N5B_DR|1823090:0.06916,(LOOPER-N5B_DR|259390:0.00088,LOOPER-N5B_DR|913431:0.34428)0.573:0.07957)0.804:0.00960)0.814:0.00373,(((LOOPER-N5B_DR|667772:0.05321,LOOPER-N5B_DR|1292025:0.00057)0.638:0.07583,(LOOPER-N5B_DR|1292045:0.05667,((LOOPER-N5B_DR|1005585:0.01585,LOOPER-N5B_DR|1005588:0.01047)0.999:0.05144,LOOPER-N5B_DR|338003:0.06398)0.195:0.01001)0.820:0.00342)0.910:0.00739,(LOOPER-N5B_DR|751596:0.07295,(((LOOPER-N5B_DR|1517324:0.04416,LOOPER-N5B_DR|501478:0.05669)0.312:0.01127,LOOPER-N5B_DR|28553:0.09761)0.851:0.01118,((LOOPER-N5B_DR|1426338:0.05582,LOOPER-N5B_DR|1426339:0.05062)0.999:0.02346,((LOOPER-N5B_DR|259387:0.05997,LOOPER-N5B_DR|1088588:0.07733)0.777:0.00694,(LOOPER-N5B_DR|112458:0.08290,LOOPER-N5B_DR|420960:0.06694)0.986:0.01708)0.713:0.00062)0.872:0.00438)0.035:0.00073)0.778:0.00150)0.873:0.00384)0.844:0.00212,(((((LOOPER-N5B_DR|420957:0.14746,LOOPER-N5B_DR|1615891:0.08356)0.858:0.04418,(((LOOPER-N5B_DR|1426316:0.03094,(LOOPER-N5B_DR|28537:0.04963,LOOPER-N5B_DR|1426322:0.00064)0.311:0.04406)0.623:0.07991,LOOPER-N5B_DR|2078217:0.05627)0.736:0.01926,((LOOPER-N5B_DR|1356242:0.18872,LOOPER-N5B_DR|2016086:0.11960)0.341:0.00062,LOOPER-N5B_DR|1356227:0.09177)0.560:0.02357)0.866:0.02166)0.921:0.01992,(LOOPER-N5B_DR|1823046:0.54872,LOOPER-N5B_DR|501488:0.07783)0.612:0.01326)0.800:0.00731,(LOOPER-N5B_DR|28543:0.07648,(LOOPER-N5B_DR|2016108:0.11039,(LOOPER-N5B_DR|1615920:0.00803,LOOPER-N5B_DR|1615922:0.00675)1.000:0.06266)0.782:0.00554)0.286:0.00434)0.630:0.00389,((((((LOOPER-N5B_DR|1220196:0.05904,LOOPER-N5B_DR|112456:0.05159)0.803:0.01381,LOOPER-N5B_DR|1088582:0.08251)0.263:0.00869,LOOPER-N5B_DR|28538:0.07538)0.316:0.00422,LOOPER-N5B_DR|1615892:0.08562)0.847:0.00063,(((LOOPER-N5B_DR|420965:0.08920,LOOPER-N5B_DR|831850:0.05447)0.574:0.04226,(LOOPER-N5B_DR|1088593:0.08900,LOOPER-N5B_DR|1723770:0.09273)0.697:0.00348)0.875:0.00705,(((LOOPER-N5B_DR|1088578:0.12136,(((((((LOOPER-N5B_DR|913442:0.00163,(LOOPER-N5B_DR|667794:0.06880,(LOOPER-N5B_DR|1426301:0.10264,LOOPER-N5B_DR|1426305:0.06965)0.842:0.06666)0.989:0.41297)0.485:0.11889,(LOOPER-N5B_DR|751570:0.00064,LOOPER-N5B_DR|1823078:0.07598)0.763:0.05439)0.685:0.00463,(LOOPER-N5B_DR|1005549:0.07779,LOOPER-N5B_DR|1615947:0.00061)0.936:0.07418)0.728:0.00330,((LOOPER-N5B_DR|1615897:0.08973,(LOOPER-N5B_DR|667784:0.09674,(LOOPER-N5B_DR|337972:0.08877,(((((((LOOPER-N5B_DR|112486:0.04877,LOOPER-N5B_DR|1615895:0.28234)0.798:0.02993,(LOOPER-N5B_DR|751576:0.00081,LOOPER-N5B_DR|1356219:0.36763)0.611:0.08300)0.615:0.01026,((((LOOPER-N5B_DR|913467:0.14321,((((LOOPER-N5B_DR|501499:0.07667,LOOPER-N5B_DR|1723774:0.22091)0.879:0.22148,(LOOPER-N5B_DR|112482:0.09348,LOOPER-N5B_DR|1823102:0.05718)0.982:0.27842)0.710:0.08607,LOOPER-N5B_DR|1823093:0.00298)0.932:0.10325,LOOPER-N5B_DR|751585:0.13402)0.705:0.03340)0.777:0.02890,((((LOOPER-N5B_DR|259384:0.13645,(LOOPER-N5B_DR|1615903:0.04380,LOOPER-N5B_DR|337977:0.17703)0.493:0.02285)0.724:0.05845,((((LOOPER-N5B_DR|2016123:0.03380,(LOOPER-N5B_DR|1005569:0.23106,(((LOOPER-N5B_DR|831830:0.00062,LOOPER-N5B_DR|580947:0.00063)0.795:0.07890,(LOOPER-N5B_DR|259416:0.25033,LOOPER-N5B_DR|1929219:0.17112)0.798:0.13784)0.926:0.24509,LOOPER-N5B_DR|1220183:0.24309)0.030:0.07198)0.214:0.03454)0.305:0.07073,LOOPER-N5B_DR|185478:0.05340)0.490:0.00062,(((LOOPER-N5B_DR|1292037:0.00062,(LOOPER-N5B_DR|1088573:0.00063,LOOPER-N5B_DR|1426318:0.29832)1.000:0.55845)0.523:0.04956,LOOPER-N5B_DR|501481:0.22393)0.230:0.03257,LOOPER-N5B_DR|1823087:0.03314)0.659:0.03891)0.842:0.02311,LOOPER-N5B_DR|1929206:0.05087)0.490:0.00219)0.627:0.00058,(LOOPER-N5B_DR|1426334:0.04636,(LOOPER-N5B_DR|1005593:0.39663,LOOPER-N5B_DR|1088583:0.00088)0.548:0.05295)0.763:0.00999)0.817:0.02061,((((LOOPER-N5B_DR|185456:0.44042,LOOPER-N5B_DR|337989:0.02757)0.392:0.17947,(LOOPER-N5B_DR|1088596:0.00062,LOOPER-N5B_DR|2081799:0.34546)0.273:0.03727)0.839:0.06673,(LOOPER-N5B_DR|1088572:0.24052,LOOPER-N5B_DR|1615943:0.00062)0.558:0.12093)0.643:0.02319,(((LOOPER-N5B_DR|1517289:0.06332,LOOPER-N5B_DR|2016092:0.07838)0.063:0.01217,LOOPER-N5B_DR|1517330:0.07140)0.875:0.02812,((LOOPER-N5B_DR|185474:0.00063,LOOPER-N5B_DR|1156828:0.18965)1.000:0.13310,LOOPER-N5B_DR|1723741:0.72528)0.000:0.00063)0.856:0.03458)0.767:0.02069)0.238:0.01381)0.000:0.00122,LOOPER-N5B_DR|1220191:0.05273)0.042:0.00120,(LOOPER-N5B_DR|420963:0.07963,(LOOPER-N5B_DR|112484:0.00088,LOOPER-N5B_DR|501508:0.54217)0.530:0.08367)0.862:0.02836)0.047:0.01464)0.880:0.02331,LOOPER-N5B_DR|185480:0.09070)0.648:0.01081,((LOOPER-N5B_DR|1615918:0.00674,LOOPER-N5B_DR|1615921:0.01055)1.000:0.11203,((LOOPER-N5B_DR|1005571:0.07963,LOOPER-N5B_DR|112463:0.07484)0.769:0.01861,(((LOOPER-N5B_DR|28544:0.16669,LOOPER-N5B_DR|831855:0.08185)0.681:0.00977,(LOOPER-N5B_DR|1615950:0.05993,LOOPER-N5B_DR|1723756:0.06940)0.396:0.00793)0.855:0.00840,LOOPER-N5B_DR|580930:0.09969)0.305:0.00162)0.832:0.00615)0.799:0.00491)0.332:0.00527,(LOOPER-N5B_DR|1220188:0.10951,(((LOOPER-N5B_DR|667773:0.12792,LOOPER-N5B_DR|1823079:0.11467)0.857:0.01395,(((((LOOPER-N5B_DR|580928:0.12950,(LOOPER-N5B_DR|112480:0.73751,LOOPER-N5B_DR|1426307:0.09258)0.108:0.04254)0.686:0.08220,LOOPER-N5B_DR|2016085:0.17113)0.885:0.10017,LOOPER-N5B_DR|501480:0.09515)0.751:0.00968,((((LOOPER-N5B_DR|751578:0.10598,(LOOPER-N5B_DR|1929213:0.09574,LOOPER-N5B_DR|1929217:0.08814)0.756:0.01765)0.491:0.00066,LOOPER-N5B_DR|1156833:0.04612)0.786:0.01231,(((((((LOOPER-N5B_DR|185460:0.08462,LOOPER-N5B_DR|1005565:0.10794)0.866:0.01028,(((LOOPER-N5B_DR|420950:0.01221,LOOPER-N5B_DR|337991:0.12725)0.856:0.04077,LOOPER-N5B_DR|1723769:0.06294)0.854:0.00606,LOOPER-N5B_DR|420962:0.07548)0.772:0.00327)0.986:0.01472,(LOOPER-N5B_DR|1615945:0.08859,(LOOPER-N5B_DR|1220179:0.06924,(LOOPER-N5B_DR|337985:0.07957,LOOPER-N5B_DR|1426335:0.09367)0.060:0.00306)0.472:0.00396)0.879:0.00397)0.801:0.00186,(LOOPER-N5B_DR|751583:0.06583,(LOOPER-N5B_DR|751584:0.08068,LOOPER-N5B_DR|2110696:1.03513)0.184:0.00062)0.970:0.01805)0.799:0.00296,LOOPER-N5B_DR|1426329:0.09043)0.824:0.00303,(((LOOPER-N5B_DR|667799:0.11374,LOOPER-N5B_DR|831856:0.05572)0.712:0.00582,LOOPER-N5B_DR|1929230:0.07461)0.858:0.00487,LOOPER-N5B_DR|501500:0.24109)0.621:0.00061)0.480:0.00172,(((LOOPER-N5B_DR|2016114:0.08490,(((LOOPER-N5B_DR|580941:0.07221,(LOOPER-N5B_DR|2016091:0.07671,LOOPER-N5B_DR|1156854:0.08607)0.022:0.01397)0.574:0.00428,(LOOPER-N5B_DR|1426337:0.04976,LOOPER-N5B_DR|112473:0.00062)0.926:0.08683)0.828:0.01731,LOOPER-N5B_DR|259415:0.06438)0.285:0.00396)0.703:0.00317,LOOPER-N5B_DR|1005568:0.09471)0.717:0.00173,LOOPER-N5B_DR|1723766:0.14038)0.505:0.00241)0.970:0.01131)0.510:0.00333,(LOOPER-N5B_DR|1356238:0.09669,(LOOPER-N5B_DR|831834:0.03979,LOOPER-N5B_DR|1615919:0.06226)0.903:0.03710)0.787:0.00668)0.597:0.00301)0.869:0.01319,((((LOOPER-N5B_DR|1005551:0.00066,LOOPER-N5B_DR|1823075:0.21956)0.683:0.13829,LOOPER-N5B_DR|580926:0.09741)0.854:0.02344,LOOPER-N5B_DR|580919:0.08388)0.819:0.00195,(LOOPER-N5B_DR|1088594:0.08441,(LOOPER-N5B_DR|259397:0.11660,((LOOPER-N5B_DR|1823070:0.08898,(LOOPER-N5B_DR|259403:0.09400,LOOPER-N5B_DR|831846:0.08715)0.448:0.00740)0.690:0.00311,LOOPER-N5B_DR|1426323:0.12038)0.828:0.00491)0.788:0.00284)0.759:0.00280)0.801:0.00524)0.575:0.00604)0.366:0.00566,(((LOOPER-N5B_DR|1005552:0.13214,LOOPER-N5B_DR|337996:0.15123)0.374:0.00695,(LOOPER-N5B_DR|1615946:0.09492,LOOPER-N5B_DR|580925:0.11869)0.830:0.00754)0.765:0.00324,LOOPER-N5B_DR|28536:0.09789)0.875:0.00984)0.948:0.00997)0.815:0.00330)0.797:0.00300,((LOOPER-N5B_DR|501493:0.07692,(LOOPER-N5B_DR|185458:0.08067,LOOPER-N5B_DR|1615924:0.05904)0.926:0.01821)0.826:0.00064,(LOOPER-N5B_DR|501491:0.09424,(LOOPER-N5B_DR|580921:0.08722,LOOPER-N5B_DR|580923:0.07286)0.834:0.01373)0.203:0.00195)0.763:0.00566)0.717:0.00395)0.712:0.00171)0.923:0.00612)0.225:0.00070,((((LOOPER-N5B_DR|28535:0.09659,((((LOOPER-N5B_DR|667793:0.06043,(LOOPER-N5B_DR|420951:0.00588,LOOPER-N5B_DR|751595:0.35688)0.327:0.05910)0.783:0.02583,(((LOOPER-N5B_DR|1156852:0.00062,LOOPER-N5B_DR|1823047:0.44884)0.803:0.12054,(LOOPER-N5B_DR|1517301:0.00080,(LOOPER-N5B_DR|112493:0.32570,LOOPER-N5B_DR|420980:0.08454)0.921:0.36544)0.900:0.05344)0.454:0.01282,((LOOPER-N5B_DR|1356249:0.24015,LOOPER-N5B_DR|1823100:0.00065)0.599:0.10372,((LOOPER-N5B_DR|1005590:0.01824,(LOOPER-N5B_DR|1929207:0.13735,(((LOOPER-N5B_DR|501510:0.03390,(LOOPER-N5B_DR|1005570:0.00062,LOOPER-N5B_DR|2113908:0.54981)0.758:0.05701)0.081:0.02339,LOOPER-N5B_DR|1088569:0.64127)0.684:0.03765,LOOPER-N5B_DR|1929211:0.05291)0.752:0.00700)0.718:0.00088)0.728:0.00557,(LOOPER-N5B_DR|667800:0.07758,LOOPER-N5B_DR|1615952:0.04400)0.322:0.00466)0.514:0.00784)0.335:0.01335)0.346:0.00792)0.756:0.00592,(LOOPER-N5B_DR|420968:0.35430,LOOPER-N5B_DR|1292027:0.00089)0.431:0.13470)0.005:0.00065,((LOOPER-N5B_DR|751592:0.19920,(LOOPER-N5B_DR|501489:0.00061,(LOOPER-N5B_DR|112464:0.00098,LOOPER-N5B_DR|2016083:0.18970)0.380:0.05810)0.278:0.01404)0.908:0.08250,(LOOPER-N5B_DR|1723746:0.08300,LOOPER-N5B_DR|1426325:0.04690)0.390:0.00406)0.740:0.00328)0.779:0.00701)0.893:0.00889,LOOPER-N5B_DR|913472:0.07181)0.884:0.00581,((LOOPER-N5B_DR|1088598:0.08323,((LOOPER-N5B_DR|1517307:0.04999,(LOOPER-N5B_DR|1356247:0.00063,(LOOPER-N5B_DR|667774:0.00057,LOOPER-N5B_DR|1517314:0.37892)0.902:0.30716)0.631:0.11523)0.093:0.00640,LOOPER-N5B_DR|1615905:0.19766)0.695:0.00578)0.243:0.01061,(LOOPER-N5B_DR|913432:0.00066,LOOPER-N5B_DR|1723771:0.16089)0.570:0.08787)0.493:0.00452)0.660:0.00226,(((((((((LOOPER-N5B_DR|1517344:0.01500,LOOPER-N5B_DR|1517362:0.01601)0.900:0.01049,(LOOPER-N5B_DR|1517341:0.00447,(LOOPER-N5B_DR|1517363:0.00954,LOOPER-N5B_DR|1517316:0.00247)0.475:0.00199)0.827:0.00435)0.682:0.00890,LOOPER-N5B_DR|1517350:0.05703)1.000:0.10014,(LOOPER-N5B_DR|1292028:0.13577,LOOPER-N5B_DR|1356224:0.09489)0.807:0.00719)0.843:0.00777,LOOPER-N5B_DR|1723768:0.12425)0.948:0.01276,((LOOPER-N5B_DR|28542:0.09139,LOOPER-N5B_DR|1426309:0.12722)0.807:0.01683,LOOPER-N5B_DR|185479:0.11900)0.818:0.01051)0.966:0.01043,((LOOPER-N5B_DR|2016103:0.11310,LOOPER-N5B_DR|580946:0.12051)0.480:0.00589,(LOOPER-N5B_DR|259378:0.02257,LOOPER-N5B_DR|1156843:0.00062)0.799:0.09353)0.753:0.00414)0.842:0.00319,(((LOOPER-N5B_DR|185472:0.10836,LOOPER-N5B_DR|667777:0.09348)0.987:0.03215,((LOOPER-N5B_DR|28534:0.08612,LOOPER-N5B_DR|259408:0.09144)0.422:0.00787,LOOPER-N5B_DR|751590:0.09147)0.289:0.00442)0.441:0.00436,((((((LOOPER-N5B_DR|112474:0.09859,(LOOPER-N5B_DR|28529:0.06611,(LOOPER-N5B_DR|112459:0.03481,LOOPER-N5B_DR|1356248:0.05376)0.441:0.05239)0.957:0.01454)0.818:0.00403,LOOPER-N5B_DR|1929228:0.13341)0.890:0.00660,((LOOPER-N5B_DR|1823092:0.12744,(LOOPER-N5B_DR|1220205:0.03960,LOOPER-N5B_DR|1220204:0.03192)1.000:0.07412)0.737:0.00309,((LOOPER-N5B_DR|831833:0.08803,LOOPER-N5B_DR|667779:0.11853)0.289:0.00852,(LOOPER-N5B_DR|420975:0.11746,(LOOPER-N5B_DR|28552:0.01145,LOOPER-N5B_DR|1823089:0.04121)0.568:0.03807)0.725:0.01277)0.660:0.00339)0.901:0.01069)0.518:0.00062,LOOPER-N5B_DR|1292041:0.07770)0.763:0.00324,((LOOPER-N5B_DR|667797:0.15113,LOOPER-N5B_DR|2016094:0.08488)0.949:0.03593,(LOOPER-N5B_DR|1220185:0.12100,(LOOPER-N5B_DR|501486:0.08371,(LOOPER-N5B_DR|580937:0.08595,LOOPER-N5B_DR|1426304:0.13114)0.522:0.00897)0.857:0.01567)0.408:0.00330)0.386:0.00060)0.897:0.00428,((LOOPER-N5B_DR|580932:0.13970,(LOOPER-N5B_DR|1517358:0.53581,(LOOPER-N5B_DR|337997:0.16721,LOOPER-N5B_DR|751569:0.07695)0.196:0.00062)0.477:0.01147)0.803:0.01183,((LOOPER-N5B_DR|1005550:0.11895,LOOPER-N5B_DR|1823096:0.11005)0.971:0.03092,((LOOPER-N5B_DR|1426333:0.08335,(LOOPER-N5B_DR|1220172:0.13073,LOOPER-N5B_DR|2016087:0.09002)0.571:0.01697)0.000:0.00061,(LOOPER-N5B_DR|1292026:0.11700,((LOOPER-N5B_DR|337992:0.12889,LOOPER-N5B_DR|1823086:0.10385)0.707:0.00435,(((LOOPER-N5B_DR|420946:0.32970,LOOPER-N5B_DR|1723748:0.00062)0.680:0.06386,((LOOPER-N5B_DR|1088567:0.22858,LOOPER-N5B_DR|2016125:0.25328)0.876:0.24361,LOOPER-N5B_DR|1823097:0.00805)0.054:0.06050)0.405:0.03379,LOOPER-N5B_DR|913466:0.11271)0.937:0.10197)0.339:0.01082)0.904:0.01967)0.793:0.00428)0.726:0.00521)0.853:0.01270)0.885:0.00427)0.808:0.00185)0.771:0.00474,(LOOPER-N5B_DR|751587:0.10572,LOOPER-N5B_DR|1929221:0.08591)0.810:0.03154)0.922:0.01051)0.798:0.00117)0.191:0.00155)0.731:0.00109,((((LOOPER-N5B_DR|420948:0.03987,(LOOPER-N5B_DR|337967:0.00064,LOOPER-N5B_DR|1615914:0.54998)0.515:0.12903)0.262:0.01087,(LOOPER-N5B_DR|420949:0.02149,LOOPER-N5B_DR|1723751:0.01227)0.581:0.06674)0.810:0.03690,LOOPER-N5B_DR|913434:0.12405)0.250:0.00375,((LOOPER-N5B_DR|1723765:0.07332,(LOOPER-N5B_DR|112471:0.05965,LOOPER-N5B_DR|1615934:0.06863)0.795:0.03463)0.821:0.01063,(LOOPER-N5B_DR|28522:0.19938,(((((LOOPER-N5B_DR|420972:0.24296,LOOPER-N5B_DR|501472:0.08225)0.864:0.05754,((LOOPER-N5B_DR|337975:0.10762,LOOPER-N5B_DR|667789:0.12816)0.836:0.01549,((LOOPER-N5B_DR|420964:0.13235,(LOOPER-N5B_DR|185453:0.07126,((LOOPER-N5B_DR|420976:0.05078,LOOPER-N5B_DR|913455:0.91878)0.811:0.10538,LOOPER-N5B_DR|28556:0.11528)0.833:0.02414)0.117:0.00933)0.742:0.00291,((LOOPER-N5B_DR|1220193:0.13197,LOOPER-N5B_DR|1005578:0.13590)0.780:0.00479,(LOOPER-N5B_DR|112476:0.12853,LOOPER-N5B_DR|501507:0.13773)0.834:0.00669)0.782:0.00198)0.788:0.00302)0.542:0.00193)0.941:0.00995,((LOOPER-N5B_DR|913460:0.11354,(((LOOPER-N5B_DR|112490:0.21589,LOOPER-N5B_DR|1517297:0.53596)0.066:0.16950,LOOPER-N5B_DR|2098785:0.07149)0.036:0.03547,LOOPER-N5B_DR|259394:0.15476)0.932:0.08871)0.803:0.02419,(LOOPER-N5B_DR|1005566:0.14042,((LOOPER-N5B_DR|28559:0.11750,LOOPER-N5B_DR|751565:0.60212)0.787:0.23669,LOOPER-N5B_DR|667801:0.46954)0.201:0.11590)0.363:0.02345)0.393:0.00163)0.969:0.01908,(LOOPER-N5B_DR|1292050:0.00345,LOOPER-N5B_DR|1823058:0.04076)0.062:0.09281)0.947:0.01815,LOOPER-N5B_DR|1005579:0.12925)0.176:0.01575)0.462:0.01195)0.396:0.00556)0.871:0.00578)0.813:0.00250,LOOPER-N5B_DR|1929229:0.14725)0.936:0.00710,(LOOPER-N5B_DR|913465:0.11274,(LOOPER-N5B_DR|28524:0.10093,LOOPER-N5B_DR|28525:0.07486)0.291:0.00415)0.727:0.00994)0.788:0.00319)0.977:0.01157,(((((((LOOPER-N5B_DR|1426326:0.04649,LOOPER-N5B_DR|1929231:0.05838)0.695:0.00560,LOOPER-N5B_DR|259380:0.03001)0.861:0.02843,LOOPER-N5B_DR|185471:0.16377)0.781:0.01606,(LOOPER-N5B_DR|1356244:0.03497,LOOPER-N5B_DR|1615894:0.18486)0.738:0.01750)0.841:0.01455,LOOPER-N5B_DR|1517304:0.03779)0.468:0.00062,((LOOPER-N5B_DR|1220198:0.06505,(LOOPER-N5B_DR|1088579:0.00089,(LOOPER-N5B_DR|580935:0.32222,LOOPER-N5B_DR|1723764:0.00790)0.391:0.12252)0.441:0.09021)0.662:0.00733,LOOPER-N5B_DR|1929218:0.04630)0.781:0.00841)0.545:0.00202,(LOOPER-N5B_DR|580942:0.04742,((LOOPER-N5B_DR|1615901:0.12341,LOOPER-N5B_DR|1156834:0.02681)0.897:0.04725,(((LOOPER-N5B_DR|2016106:0.09043,((LOOPER-N5B_DR|751598:0.30323,LOOPER-N5B_DR|2016107:0.06321)0.822:0.04566,LOOPER-N5B_DR|1615893:0.07071)0.845:0.01037)0.809:0.00667,(LOOPER-N5B_DR|337998:0.10174,(((((LOOPER-N5B_DR|1156827:0.40818,LOOPER-N5B_DR|1823098:0.00057)0.820:0.12848,LOOPER-N5B_DR|1005553:0.14181)0.000:0.00064,(LOOPER-N5B_DR|2016113:0.11999,LOOPER-N5B_DR|1156836:0.08947)0.915:0.01434)0.482:0.00580,(LOOPER-N5B_DR|501503:0.08354,LOOPER-N5B_DR|1292023:0.09139)0.756:0.00754)0.587:0.01429,((LOOPER-N5B_DR|1929216:0.03233,LOOPER-N5B_DR|913458:0.21374)0.359:0.01006,(LOOPER-N5B_DR|1517298:0.00130,LOOPER-N5B_DR|1615917:0.40868)0.390:0.08757)0.835:0.06496)0.000:0.01044)0.832:0.01476)0.869:0.02588,LOOPER-N5B_DR|1723762:0.09334)0.539:0.01952)0.078:0.00071)0.987:0.00073)0.725:0.00998)0.485:0.00526,((LOOPER-N5B_DR|580931:0.08236,((LOOPER-N5B_DR|185466:0.14890,((LOOPER-N5B_DR|28528:0.09092,(LOOPER-N5B_DR|1723749:0.07069,LOOPER-N5B_DR|259396:0.09182)0.528:0.00087)0.756:0.00437,(LOOPER-N5B_DR|1723755:0.07321,(LOOPER-N5B_DR|1156835:0.07747,(LOOPER-N5B_DR|1356239:0.09486,LOOPER-N5B_DR|1517342:0.54530)0.293:0.01579)0.708:0.00646)0.887:0.00873)0.279:0.00064)0.167:0.00203,LOOPER-N5B_DR|1292040:0.07457)0.888:0.00648)0.473:0.00347,((LOOPER-N5B_DR|1005577:0.08089,(LOOPER-N5B_DR|259383:0.06198,(LOOPER-N5B_DR|337978:0.09402,LOOPER-N5B_DR|1615906:0.08704)0.642:0.00401)0.788:0.00474)0.789:0.00397,LOOPER-N5B_DR|501501:0.14618)0.572:0.00102)0.838:0.00305)0.796:0.00238)0.474:0.00155)0.912:0.00363,(LOOPER-N5B_DR|1220200:0.09372,(LOOPER-N5B_DR|259391:0.05979,(LOOPER-N5B_DR|112455:0.01881,LOOPER-N5B_DR|831837:0.09952)1.000:0.19223)0.835:0.04918)0.768:0.00544)0.777:0.00149)0.871:0.00268)0.768:0.00319)0.353:0.00319,(((((LOOPER-N5B_DR|1615899:0.21880,(LOOPER-N5B_DR|1615927:0.01355,LOOPER-N5B_DR|1615926:0.09745)0.869:0.05875)0.420:0.04611,LOOPER-N5B_DR|1005555:0.11929)0.699:0.00175,(LOOPER-N5B_DR|112492:0.07814,(LOOPER-N5B_DR|420970:0.30108,LOOPER-N5B_DR|185459:0.05453)0.098:0.00062)0.214:0.00908)0.749:0.00361,LOOPER-N5B_DR|112468:0.13593)0.709:0.00332,((((LOOPER-N5B_DR|420977:0.08599,(LOOPER-N5B_DR|2016118:0.08257,LOOPER-N5B_DR|2016104:0.10127)0.805:0.01103)0.692:0.00116,(LOOPER-N5B_DR|337976:0.08886,LOOPER-N5B_DR|1823084:0.07960)0.803:0.00704)0.784:0.00149,LOOPER-N5B_DR|185467:0.11851)0.153:0.00138,((LOOPER-N5B_DR|501475:0.07324,(LOOPER-N5B_DR|259399:0.07133,LOOPER-N5B_DR|501476:0.06873)0.616:0.00384)0.845:0.00457,LOOPER-N5B_DR|2016105:0.08394)0.884:0.00397)0.863:0.00180)0.766:0.00080)0.715:0.00231,LOOPER-N5B_DR|1220173:0.07621)0.905:0.00065)0.875:0.00344,(((LOOPER-N5B_DR|1426320:0.10333,(LOOPER-N5B_DR|185470:0.00062,LOOPER-N5B_DR|751594:0.03310)0.591:0.08186)0.797:0.01503,((LOOPER-N5B_DR|751574:0.05457,LOOPER-N5B_DR|112475:0.05586)0.845:0.02544,LOOPER-N5B_DR|1823094:0.08594)0.827:0.00545)0.806:0.00336,((LOOPER-N5B_DR|28532:0.07342,(LOOPER-N5B_DR|28531:0.00470,LOOPER-N5B_DR|2107810:0.00533)1.000:0.06246)0.867:0.00973,((LOOPER-N5B_DR|913454:0.06196,LOOPER-N5B_DR|1517354:0.07796)0.834:0.01075,LOOPER-N5B_DR|501497:0.08120)0.640:0.00496)0.839:0.00057)0.874:0.00319)0.864:0.00374)0.594:0.00057,(((LOOPER-N5B_DR|831857:0.11829,(LOOPER-N5B_DR|667782:0.12750,LOOPER-N5B_DR|913441:0.08783)0.395:0.00743)0.586:0.00518,(LOOPER-N5B_DR|420974:0.09398,LOOPER-N5B_DR|1005573:0.05325)0.377:0.00116)0.473:0.00061,(LOOPER-N5B_DR|1088581:0.06699,((LOOPER-N5B_DR|1005587:0.10841,(LOOPER-N5B_DR|831836:0.07678,LOOPER-N5B_DR|1723757:0.04165)0.767:0.01503)0.694:0.00797,(LOOPER-N5B_DR|337970:0.06199,LOOPER-N5B_DR|1426312:0.07289)0.779:0.00551)0.655:0.00074)0.789:0.00116)0.828:0.00192)0.568:0.00169,LOOPER-N5B_DR|1220177:0.08249)0.689:0.00067)0.801:0.00227)0.942:0.00733)0.906:0.00705)0.628:0.00175,LOOPER-N5B_DR|1615942:0.07000)0.197:0.00172)0.750:0.00092,(((LOOPER-N5B_DR|112470:0.07481,LOOPER-N5B_DR|112469:0.05283)0.825:0.00759,LOOPER-N5B_DR|2093010:0.14614)0.816:0.00993,LOOPER-N5B_DR|831844:0.09059)0.692:0.00131)0.758:0.00166)0.870:0.00383,(LOOPER-N5B_DR|913436:0.06054,LOOPER-N5B_DR|1356228:0.08379)0.576:0.01359)0.682:0.00309)0.821:0.00520,((LOOPER-N5B_DR|913430:0.07495,(LOOPER-N5B_DR|112489:0.07280,LOOPER-N5B_DR|1823052:0.08025)0.377:0.00875)0.898:0.00666,((((LOOPER-N5B_DR|338005:0.05483,LOOPER-N5B_DR|2116572:0.04683)0.999:0.02792,((LOOPER-N5B_DR|831832:0.00061,LOOPER-N5B_DR|1220194:0.82873)0.919:0.14447,((LOOPER-N5B_DR|420981:0.03678,(LOOPER-N5B_DR|420982:0.01544,LOOPER-N5B_DR|420983:0.02828)0.965:0.02581)0.997:0.02651,(LOOPER-N5B_DR|338006:0.07312,LOOPER-N5B_DR|1005591:0.05518)0.880:0.01008)0.804:0.00355)0.676:0.00538)0.945:0.00900,(((LOOPER-N5B_DR|1005596:0.00062,((LOOPER-N5B_DR|1615889:0.00064,(LOOPER-N5B_DR|1220167:0.75077,(LOOPER-N5B_DR|1292034:0.00065,LOOPER-N5B_DR|1615938:0.27146)0.590:0.05957)0.315:0.03095)0.872:0.01049,LOOPER-N5B_DR|1823044:0.01416)0.872:0.00731)0.949:0.02401,(LOOPER-N5B_DR|1615888:0.00361,(LOOPER-N5B_DR|1823045:0.00882,(LOOPER-N5B_DR|1005595:0.00400,LOOPER-N5B_DR|1615887:0.00372)0.919:0.01060)0.419:0.00628)0.983:0.03886)0.995:0.04580,LOOPER-N5B_DR|1517320:0.13859)0.000:0.00915)0.817:0.00357,(LOOPER-N5B_DR|1156832:0.07964,LOOPER-N5B_DR|751562:0.07690)0.946:0.02007)0.337:0.00311)0.496:0.00119)0.877:0.00317,(((LOOPER-N5B_DR|1356243:0.06426,LOOPER-N5B_DR|751573:0.11116)0.704:0.00962,LOOPER-N5B_DR|1615949:0.07081)0.067:0.00345,((LOOPER-N5B_DR|259400:0.06446,(LOOPER-N5B_DR|751579:0.09984,LOOPER-N5B_DR|1220182:0.07258)0.871:0.00797)0.830:0.00488,(LOOPER-N5B_DR|1005584:0.07065,(LOOPER-N5B_DR|337999:0.06336,(LOOPER-N5B_DR|112465:0.05905,LOOPER-N5B_DR|1426310:0.07153)0.853:0.02595)0.759:0.00351)0.750:0.00110)0.388:0.00197)0.775:0.00127)0.958:0.00644)0.742:0.00105)0.783:0.00108,((LOOPER-N5B_DR|28558:0.04024,LOOPER-N5B_DR|1356225:0.06945)0.500:0.00521,LOOPER-N5B_DR|1723759:0.07684)0.735:0.00423)0.577:0.00116,(LOOPER-N5B_DR|1220181:0.06658,LOOPER-N5B_DR|2016117:0.06602)0.453:0.01193)0.218:0.00169,((LOOPER-N5B_DR|1156831:0.05495,LOOPER-N5B_DR|1823055:0.04337)0.779:0.00540,(LOOPER-N5B_DR|1220180:0.07222,((LOOPER-N5B_DR|1517310:0.00653,LOOPER-N5B_DR|1517366:0.00654)0.740:0.00627,(LOOPER-N5B_DR|1823081:0.00061,LOOPER-N5B_DR|2078927:0.01010)0.790:0.00810)1.000:0.07879)0.265:0.00699)0.914:0.00538)0.813:0.00087,(LOOPER-N5B_DR|1517305:0.06368,LOOPER-N5B_DR|337994:0.05828)0.892:0.00850)0.755:0.00087,(LOOPER-N5B_DR|501505:0.05816,LOOPER-N5B_DR|1088585:0.08648)0.842:0.00403)0.870:0.00188)0.786:0.00086)0.641:0.00061)0.828:0.00216)0.740:0.00117,LOOPER-N5B_DR|259392:0.12549)0.807:0.00225,(((LOOPER-N5B_DR|831853:0.06183,LOOPER-N5B_DR|913445:0.07503)0.871:0.01364,((((LOOPER-N5B_DR|751561:0.02189,((((LOOPER-N5B_DR|337980:0.03948,LOOPER-N5B_DR|1426302:0.03294)0.766:0.01862,(LOOPER-N5B_DR|501484:0.00286,LOOPER-N5B_DR|1615935:0.86828)0.540:0.05367)0.767:0.01483,((LOOPER-N5B_DR|1615951:0.01713,((LOOPER-N5B_DR|1517288:0.11160,(LOOPER-N5B_DR|2086209:0.40003,LOOPER-N5B_DR|1356246:0.07139)0.629:0.04387)0.721:0.00588,LOOPER-N5B_DR|1088570:0.05204)0.780:0.00784)0.350:0.00062,LOOPER-N5B_DR|667787:0.04708)0.799:0.00803)0.620:0.00063,(LOOPER-N5B_DR|913461:0.65797,LOOPER-N5B_DR|1220174:0.00064)0.525:0.08754)0.750:0.00088)0.677:0.00752,(LOOPER-N5B_DR|1220197:0.00062,LOOPER-N5B_DR|1615937:0.05702)0.772:0.07521)0.786:0.01104,LOOPER-N5B_DR|831854:0.27132)0.417:0.00320,(((((LOOPER-N5B_DR|1929222:0.06317,(LOOPER-N5B_DR|1615902:0.04863,LOOPER-N5B_DR|667788:0.07479)0.465:0.00256)0.779:0.00179,(LOOPER-N5B_DR|259398:0.06410,LOOPER-N5B_DR|1005567:0.04768)0.999:0.03252)0.315:0.00409,(LOOPER-N5B_DR|337973:0.07099,(LOOPER-N5B_DR|259401:0.04665,LOOPER-N5B_DR|1220175:0.07261)0.514:0.01188)0.958:0.01408)0.393:0.00257,LOOPER-N5B_DR|337988:0.06695)0.966:0.05029,((LOOPER-N5B_DR|1823083:0.05631,LOOPER-N5B_DR|1356231:0.09992)0.668:0.00968,LOOPER-N5B_DR|112457:0.03735)0.527:0.00390)0.851:0.01639)0.773:0.00511)0.837:0.00420,((LOOPER-N5B_DR|913448:0.00062,(((LOOPER-N5B_DR|913449:0.0,LOOPER-N5B_DR|913451:0.0):0.00335,LOOPER-N5B_DR|913450:0.00062)0.958:0.00535,(LOOPER-N5B_DR|913446:0.00355,LOOPER-N5B_DR|913447:0.00542)0.840:0.00338)0.746:0.00132)1.000:0.07148,(LOOPER-N5B_DR|1292021:0.03446,(LOOPER-N5B_DR|1823082:0.06167,(LOOPER-N5B_DR|337979:0.07656,LOOPER-N5B_DR|1723778:0.00062)0.338:0.03322)0.405:0.01258)0.759:0.00602)0.860:0.00909)0.847:0.00493)0.971:0.00259,((LOOPER-N5B_DR|185475:0.05295,LOOPER-N5B_DR|1292044:0.04827)0.411:0.00104,LOOPER-N5B_DR|1220171:0.07689)0.727:0.00277,((((((LOOPER-N5B_DR|1517309:0.00693,LOOPER-N5B_DR|1517360:0.00501)1.000:0.07117,LOOPER-N5B_DR|337974:0.06640)0.863:0.00092,(((LOOPER-N5B_DR|501512:0.06190,LOOPER-N5B_DR|667795:0.05165)0.839:0.00340,(LOOPER-N5B_DR|420966:0.05115,LOOPER-N5B_DR|420967:0.04001)0.990:0.01342)0.934:0.00478,((LOOPER-N5B_DR|1929209:0.05437,LOOPER-N5B_DR|1220178:0.06746)0.845:0.00494,LOOPER-N5B_DR|185462:0.05763)0.829:0.00133)0.877:0.00174)0.765:0.00094,(((LOOPER-N5B_DR|1929210:0.04868,LOOPER-N5B_DR|1615912:0.06131)0.018:0.00057,(LOOPER-N5B_DR|259406:0.07157,LOOPER-N5B_DR|501494:0.06716)0.490:0.00344)0.893:0.00428,(LOOPER-N5B_DR|185461:0.08550,(LOOPER-N5B_DR|185464:0.04531,LOOPER-N5B_DR|185465:0.06692)0.778:0.00405)0.834:0.00298)0.871:0.00260)0.386:0.00098,LOOPER-N5B_DR|913452:0.08699)0.304:0.00111,(LOOPER-N5B_DR|420952:0.06445,(LOOPER-N5B_DR|1823077:0.06597,(LOOPER-N5B_DR|112478:0.04773,LOOPER-N5B_DR|185476:0.06301)0.066:0.00650)0.379:0.00104)0.914:0.00395)0.830:0.00057);
```
