## Supplementary Data 2 for "A genomic portrait of zebrafish transposable elements and their spatiotemporal embryonic expression": LOOPER-N5C_DR.mafft.nwk

```
(LOOPER-N5C_DR|420989:0.00155,LOOPER-N5C_DR|1723792:0.00059,(LOOPER-N5C_DR|1723782:0.00311,(LOOPER-N5C_DR|1156864:0.00078,((LOOPER-N5C_DR|1356254:0.00059,LOOPER-N5C_DR|1723783:0.00079)0.000:0.00059,(((((LOOPER-N5C_DR|1426347:0.00156,LOOPER-N5C_DR|1615958:0.00154)0.828:0.00078,LOOPER-N5C_DR|580951:0.00156)0.000:0.00059,((((LOOPER-N5C_DR|1823107:0.00059,((LOOPER-N5C_DR|751601:0.00059,LOOPER-N5C_DR|913478:0.00059)0.976:0.00059,LOOPER-N5C_DR|1615961:0.00079)0.000:0.00059)0.965:0.00059,LOOPER-N5C_DR|28566:0.00078)0.000:0.00059,((LOOPER-N5C_DR|1426351:0.00234,(LOOPER-N5C_DR|1356256:0.00059,LOOPER-N5C_DR|1426343:0.00132)0.880:0.00059)0.968:0.00059,(LOOPER-N5C_DR|1426344:0.00059,LOOPER-N5C_DR|751605:0.00233)0.000:0.00059)0.000:0.00059)0.757:0.00059,(LOOPER-N5C_DR|1005603:0.00059,LOOPER-N5C_DR|1426354:0.00080)0.763:0.00079)0.000:0.00059)0.462:0.00059,((((LOOPER-N5C_DR|338009:0.00155,LOOPER-N5C_DR|1517377:0.00233)0.000:0.00059,(LOOPER-N5C_DR|1517386:0.00079,((LOOPER-N5C_DR|1823108:0.00155,(LOOPER-N5C_DR|1005597:0.00078,((LOOPER-N5C_DR|1615965:0.00233,(((LOOPER-N5C_DR|1723781:0.00078,LOOPER-N5C_DR|1615955:0.00078)0.000:0.00059,((LOOPER-N5C_DR|501520:0.0,LOOPER-N5C_DR|1156862:0.0,LOOPER-N5C_DR|1615957:0.0):0.00059,LOOPER-N5C_DR|28561:0.00232)0.000:0.00059)0.000:0.00059,((LOOPER-N5C_DR|1220214:0.00069,(LOOPER-N5C_DR|751602:0.00233,LOOPER-N5C_DR|1517372:0.00080)0.930:0.00059)0.930:0.00059,LOOPER-N5C_DR|2016135:0.00079)0.000:0.00059)0.882:0.00059)0.000:0.00059,(LOOPER-N5C_DR|751604:0.00154,(LOOPER-N5C_DR|1292052:0.00154,LOOPER-N5C_DR|185487:0.00310)0.000:0.00059)0.769:0.00078)0.778:0.00078)0.791:0.00079)0.837:0.00078,((LOOPER-N5C_DR|420986:0.00059,((LOOPER-N5C_DR|1220215:0.00130,LOOPER-N5C_DR|2016127:0.00059)0.882:0.00059,LOOPER-N5C_DR|2016140:0.00079)0.000:0.00059)0.926:0.00060,(LOOPER-N5C_DR|1723788:0.00135,((LOOPER-N5C_DR|1517378:0.00387,(LOOPER-N5C_DR|1823109:0.00178,(LOOPER-N5C_DR|1615959:0.00314,(((LOOPER-N5C_DR|1929237:0.04116,(LOOPER-N5C_DR|1292057:0.03316,(((LOOPER-N5C_DR|1088602:0.12098,(LOOPER-N5C_DR|1426355:0.05105,(((LOOPER-N5C_DR|1426352:0.03526,(((((LOOPER-N5C_DR|913474:0.03902,((LOOPER-N5C_DR|1156861:0.03926,((LOOPER-N5C_DR|1517383:0.03124,LOOPER-N5C_DR|1517392:0.00660)0.955:0.01243,((LOOPER-N5C_DR|1517384:0.00492,(LOOPER-N5C_DR|1517382:0.00247,LOOPER-N5C_DR|1517396:0.00539)0.787:0.00225)0.989:0.00837,((LOOPER-N5C_DR|1517380:0.01804,(LOOPER-N5C_DR|1517387:0.00905,(LOOPER-N5C_DR|1517389:0.01138,(LOOPER-N5C_DR|1517390:0.00157,LOOPER-N5C_DR|1517397:0.00531)0.995:0.00771)0.893:0.00250)0.829:0.00738)0.919:0.00069,(LOOPER-N5C_DR|1517395:0.00631,LOOPER-N5C_DR|2077286:0.01236)0.147:0.00149)0.993:0.00902)0.737:0.00432)0.939:0.01013)0.895:0.00593,LOOPER-N5C_DR|501523:0.03720)0.476:0.00253)0.952:0.00775,(LOOPER-N5C_DR|1723784:0.04782,LOOPER-N5C_DR|913475:0.03061)0.851:0.00523)0.974:0.00975,LOOPER-N5C_DR|1517394:0.04012)0.041:0.00107,(LOOPER-N5C_DR|28562:0.04507,(LOOPER-N5C_DR|831862:0.06400,(((LOOPER-N5C_DR|1356258:0.04928,LOOPER-N5C_DR|1156860:0.06212)0.763:0.00222,(((LOOPER-N5C_DR|1156856:0.08066,(((((LOOPER-N5C_DR|1156858:0.01819,LOOPER-N5C_DR|1615966:0.04011)0.715:0.03385,(((((((LOOPER-N5C_DR|1929236:0.06298,((LOOPER-N5C_DR|1929235:0.08072,(LOOPER-N5C_DR|1823110:0.07564,(LOOPER-N5C_DR|1723790:0.03740,LOOPER-N5C_DR|1426349:0.05932)0.692:0.01150)0.845:0.01559)0.263:0.00223,(LOOPER-N5C_DR|28563:0.05696,LOOPER-N5C_DR|420987:0.05771)0.038:0.00234)0.883:0.00449)0.942:0.00616,(((((LOOPER-N5C_DR|751603:0.06864,(((LOOPER-N5C_DR|2016126:0.05188,((LOOPER-N5C_DR|1823112:0.23527,(LOOPER-N5C_DR|1356257:0.11561,(LOOPER-N5C_DR|667805:0.45437,LOOPER-N5C_DR|1615953:0.33540)0.665:0.14069)0.324:0.06523)0.819:0.07454,LOOPER-N5C_DR|1005606:0.12501)0.414:0.00569)0.161:0.00940,(LOOPER-N5C_DR|1156865:0.00059,LOOPER-N5C_DR|1615956:0.00059)0.999:0.44910)0.481:0.02703,LOOPER-N5C_DR|112497:0.09572)0.739:0.02501)0.878:0.01891,(LOOPER-N5C_DR|580957:0.03720,LOOPER-N5C_DR|112498:0.06257)0.730:0.00956)0.602:0.00388,(((LOOPER-N5C_DR|1823105:0.00068,LOOPER-N5C_DR|1517373:0.16727)0.967:0.10146,(LOOPER-N5C_DR|501525:0.10745,(LOOPER-N5C_DR|28564:0.05539,(LOOPER-N5C_DR|1005599:0.07139,LOOPER-N5C_DR|2016134:0.00094)0.527:0.05095)0.723:0.01200)0.528:0.00214)0.187:0.00069,LOOPER-N5C_DR|751607:0.07866)0.884:0.00933)0.824:0.00451,(LOOPER-N5C_DR|1220209:0.07480,LOOPER-N5C_DR|2016130:0.05353)0.722:0.00547)0.554:0.00333,(LOOPER-N5C_DR|1005604:0.06999,(LOOPER-N5C_DR|1005602:0.06787,LOOPER-N5C_DR|1292051:0.06262)0.559:0.00427)0.981:0.01446)0.928:0.00985)0.196:0.00066,(((LOOPER-N5C_DR|580953:0.06797,LOOPER-N5C_DR|1615969:0.06153)0.972:0.09825,LOOPER-N5C_DR|1517400:0.04975)0.162:0.00500,LOOPER-N5C_DR|1929232:0.24913)0.532:0.01695)0.910:0.00426,((((LOOPER-N5C_DR|338011:0.04020,LOOPER-N5C_DR|501521:0.03853)0.773:0.00697,LOOPER-N5C_DR|831864:0.04838)0.659:0.00306,(((LOOPER-N5C_DR|1517376:0.00214,LOOPER-N5C_DR|1517398:0.00502)0.966:0.02471,LOOPER-N5C_DR|2078928:0.16167)0.963:0.06693,LOOPER-N5C_DR|1823104:0.06278)0.113:0.03460)0.706:0.00093,(LOOPER-N5C_DR|1517379:0.05562,(LOOPER-N5C_DR|1156863:0.06257,(LOOPER-N5C_DR|751606:0.05871,((LOOPER-N5C_DR|1723785:0.0,LOOPER-N5C_DR|1723786:0.0):0.04942,(LOOPER-N5C_DR|1723791:0.04666,LOOPER-N5C_DR|1823103:0.00248)0.986:0.03728)0.323:0.03901)0.830:0.00930)0.798:0.00055)0.825:0.00235)0.798:0.00192)0.545:0.00058,LOOPER-N5C_DR|1005598:0.05933)0.882:0.00380,((LOOPER-N5C_DR|751600:0.06029,(LOOPER-N5C_DR|1517401:0.10808,((((((LOOPER-N5C_DR|338007:0.04749,(LOOPER-N5C_DR|112494:0.05555,LOOPER-N5C_DR|420988:0.05011)0.871:0.00961)0.916:0.00717,(LOOPER-N5C_DR|501522:0.05967,LOOPER-N5C_DR|751610:0.05016)0.457:0.00452)0.122:0.00206,(LOOPER-N5C_DR|913480:0.04401,((((LOOPER-N5C_DR|1156859:0.00448,LOOPER-N5C_DR|580954:0.47675)0.314:0.06077,(LOOPER-N5C_DR|1615964:0.00060,LOOPER-N5C_DR|2093011:0.03702)0.989:0.10300)0.379:0.00818,LOOPER-N5C_DR|667804:0.03304)0.779:0.00970,(LOOPER-N5C_DR|580950:0.04183,(LOOPER-N5C_DR|1156857:0.04740,LOOPER-N5C_DR|1723793:0.07442)0.603:0.00104)0.801:0.00257)0.251:0.00059)0.789:0.00195)0.982:0.01132,(LOOPER-N5C_DR|1823111:0.06490,(LOOPER-N5C_DR|501528:0.06090,((((((LOOPER-N5C_DR|1615960:0.17663,LOOPER-N5C_DR|1615970:0.17224)0.887:0.13652,LOOPER-N5C_DR|1615967:0.00072)0.500:0.07822,LOOPER-N5C_DR|112496:0.04077)0.466:0.01163,LOOPER-N5C_DR|580952:0.09312)0.853:0.01647,(LOOPER-N5C_DR|1517374:0.21683,LOOPER-N5C_DR|1517375:0.02460)0.744:0.03404)0.006:0.00114,LOOPER-N5C_DR|28565:0.47688)0.309:0.00748)0.671:0.00403)0.375:0.00321)0.649:0.00571,((((LOOPER-N5C_DR|831861:0.07745,(LOOPER-N5C_DR|913482:0.03245,(LOOPER-N5C_DR|1220208:0.03099,LOOPER-N5C_DR|1292053:0.03963)0.230:0.02935)0.872:0.00866)0.830:0.00371,(LOOPER-N5C_DR|2016133:0.03759,(LOOPER-N5C_DR|1615963:0.07151,LOOPER-N5C_DR|1426353:0.05776)0.740:0.00328)0.772:0.00078)0.677:0.00093,LOOPER-N5C_DR|112495:0.06027)0.462:0.00345,LOOPER-N5C_DR|1005607:0.08081)0.743:0.00161)0.775:0.00613,((LOOPER-N5C_DR|185485:0.01458,LOOPER-N5C_DR|420985:0.00092)0.812:0.07120,(LOOPER-N5C_DR|751609:0.06429,(LOOPER-N5C_DR|1088601:0.03411,LOOPER-N5C_DR|1220212:0.07426)0.689:0.00969)0.561:0.00268)0.859:0.00350)0.779:0.00592)0.783:0.00307)0.824:0.00458,LOOPER-N5C_DR|1005605:0.05251)0.184:0.00091)0.710:0.00383,LOOPER-N5C_DR|1005601:0.05278)0.871:0.01247)0.782:0.00348,LOOPER-N5C_DR|185486:0.17515)0.000:0.00069,LOOPER-N5C_DR|2016131:0.05323)0.000:0.00069,((LOOPER-N5C_DR|338010:0.04445,(LOOPER-N5C_DR|338008:0.04539,(LOOPER-N5C_DR|1005600:0.03842,LOOPER-N5C_DR|1356255:0.05621)0.684:0.00234)0.437:0.00059)0.898:0.00274,LOOPER-N5C_DR|2016141:0.04273)0.939:0.00501)0.844:0.00286)0.958:0.00918,LOOPER-N5C_DR|831863:0.07145)0.233:0.00273,((LOOPER-N5C_DR|1426356:0.12406,LOOPER-N5C_DR|580956:0.02305)0.907:0.05542,LOOPER-N5C_DR|2016129:0.05437)0.121:0.00164)0.093:0.00117)0.980:0.01248,(LOOPER-N5C_DR|1220213:0.05559,((LOOPER-N5C_DR|751608:0.02710,LOOPER-N5C_DR|1220207:0.06939)0.461:0.01391,LOOPER-N5C_DR|1088604:0.04461)0.045:0.00186)0.888:0.00407)0.729:0.00645)0.855:0.00690)0.973:0.01194)0.677:0.00213,LOOPER-N5C_DR|667803:0.05260)0.925:0.00499)0.745:0.00120,LOOPER-N5C_DR|913477:0.04617)0.854:0.00241,(LOOPER-N5C_DR|1426350:0.03900,LOOPER-N5C_DR|913479:0.05395)0.730:0.00095)0.796:0.00184)0.939:0.02500)0.593:0.00648,LOOPER-N5C_DR|2016136:0.04064)0.918:0.00684,LOOPER-N5C_DR|667806:0.02646)0.871:0.00328)0.887:0.00621)0.990:0.01403,((LOOPER-N5C_DR|2016137:0.00094,(((LOOPER-N5C_DR|1723789:0.00059,LOOPER-N5C_DR|1426348:0.00155)0.805:0.00078,(LOOPER-N5C_DR|831866:0.00059,(LOOPER-N5C_DR|1292054:0.00079,LOOPER-N5C_DR|1292055:0.00079)0.840:0.00078)0.000:0.00059)0.000:0.00059,LOOPER-N5C_DR|580955:0.00059)0.847:0.00078)0.893:0.00144,(LOOPER-N5C_DR|501527:0.00231,((((LOOPER-N5C_DR|1517393:0.00220,((LOOPER-N5C_DR|1220206:0.00155,(LOOPER-N5C_DR|501524:0.00078,(LOOPER-N5C_DR|1615962:0.00079,LOOPER-N5C_DR|1929234:0.00059)0.847:0.00079)0.836:0.00078)0.845:0.00078,((LOOPER-N5C_DR|420984:0.00079,((LOOPER-N5C_DR|1426345:0.0,LOOPER-N5C_DR|2080721:0.0):0.00079,LOOPER-N5C_DR|1517388:0.00158)0.000:0.00059)0.789:0.00079,((LOOPER-N5C_DR|1088603:0.00079,(LOOPER-N5C_DR|501526:0.00154,((LOOPER-N5C_DR|1220210:0.00233,LOOPER-N5C_DR|2016132:0.00155)0.000:0.00059,(LOOPER-N5C_DR|1220211:0.00059,LOOPER-N5C_DR|1292056:0.00390)0.000:0.00059)0.485:0.00059)0.000:0.00059)0.222:0.00059,(LOOPER-N5C_DR|913476:0.00131,LOOPER-N5C_DR|1517391:0.00157)0.861:0.00059)0.030:0.00059)0.264:0.00059)0.909:0.00062)0.942:0.00059,((LOOPER-N5C_DR|751612:0.00239,(LOOPER-N5C_DR|1615954:0.00079,LOOPER-N5C_DR|1929233:0.00155)0.826:0.00079)0.885:0.00158,LOOPER-N5C_DR|1823106:0.00079)0.465:0.00059)0.158:0.00059,(LOOPER-N5C_DR|1517381:0.00059,(LOOPER-N5C_DR|28560:0.00392,LOOPER-N5C_DR|1517385:0.00079)0.000:0.00059)0.916:0.00154)0.361:0.00059,LOOPER-N5C_DR|1517399:0.00155)0.000:0.00059)0.789:0.00079)0.946:0.00288)0.707:0.00147,(LOOPER-N5C_DR|28567:0.00059,(LOOPER-N5C_DR|667807:0.00059,LOOPER-N5C_DR|831865:0.00059)0.910:0.00060)0.922:0.00231)0.874:0.00174)0.787:0.00090)0.793:0.00078)0.000:0.00059,LOOPER-N5C_DR|1615968:0.00154)0.862:0.00059)0.330:0.00078)1.000:0.00060)0.556:0.00059)0.262:0.00059)0.474:0.00059,LOOPER-N5C_DR|185484:0.00233)0.000:0.00059,(LOOPER-N5C_DR|2016139:0.00078,((LOOPER-N5C_DR|1426346:0.0,LOOPER-N5C_DR|2016138:0.0):0.00059,(LOOPER-N5C_DR|751611:0.00079,(LOOPER-N5C_DR|913481:0.00154,LOOPER-N5C_DR|2016128:0.00059)0.818:0.00078)0.000:0.00059)0.000:0.00059)0.791:0.00078)0.000:0.00059)0.000:0.00059,LOOPER-N5C_DR|1723787:0.00155)0.000:0.00059)0.000:0.00059)0.000:0.00059)0.887:0.00155);
```
