## Supplementary Data 2 for "A genomic portrait of zebrafish transposable elements and their spatiotemporal embryonic expression": Looper-N7_DR.mafft.nwk

```
((((Looper-N7_DR|422068:0.02400,(Looper-N7_DR|582040:0.03603,Looper-N7_DR|421966:0.01749)0.561:0.00119)0.688:0.00059,((Looper-N7_DR|422059:0.03202,Looper-N7_DR|914649:0.03015)0.779:0.00146,Looper-N7_DR|668796:0.03424)0.871:0.00254)0.787:0.00132,Looper-N7_DR|338933:0.02940)0.797:0.00133,((((Looper-N7_DR|260325:0.02346,Looper-N7_DR|668735:0.02056)0.807:0.00182,(Looper-N7_DR|186372:0.02089,Looper-N7_DR|914724:0.02037)0.372:0.00259)0.797:0.00194,((((((Looper-N7_DR|113346:0.02869,Looper-N7_DR|421983:0.03096)0.771:0.00241,((Looper-N7_DR|914699:0.03395,(Looper-N7_DR|113366:0.01772,(Looper-N7_DR|260266:0.03489,Looper-N7_DR|421973:0.02316)0.376:0.00100)0.268:0.00132)0.737:0.00107,(((Looper-N7_DR|914726:0.03881,(Looper-N7_DR|113340:0.00059,(Looper-N7_DR|502457:0.00230,Looper-N7_DR|843757:0.15638)0.553:0.11212)0.856:0.03247)0.736:0.00284,(((Looper-N7_DR|421986:0.08664,Looper-N7_DR|186357:0.04468)0.815:0.00843,((Looper-N7_DR|582046:0.23335,Looper-N7_DR|260265:0.11458)0.800:0.05648,Looper-N7_DR|582058:0.03880)0.285:0.00067)0.209:0.00060,Looper-N7_DR|752547:0.02114)0.807:0.00360)0.591:0.00456,(Looper-N7_DR|260259:0.02455,(Looper-N7_DR|29639:0.02040,Looper-N7_DR|186327:0.03466)0.441:0.00408)0.798:0.00238)0.893:0.00058)0.444:0.00058)0.000:0.00058,((Looper-N7_DR|186356:0.01991,Looper-N7_DR|832761:0.02029)0.743:0.01027,((Looper-N7_DR|113345:0.01304,Looper-N7_DR|421969:0.06336)0.875:0.02545,Looper-N7_DR|502419:0.01820)0.195:0.00117)0.790:0.00126)0.468:0.00059,((Looper-N7_DR|113327:0.02426,((Looper-N7_DR|582032:0.02791,Looper-N7_DR|594768:0.02684)0.866:0.00653,(Looper-N7_DR|582045:0.04922,((Looper-N7_DR|260321:0.03495,Looper-N7_DR|668754:0.04930)0.732:0.00782,(Looper-N7_DR|260329:0.04108,Looper-N7_DR|113402:0.03448)0.333:0.00417)0.488:0.00586)0.400:0.00398)0.830:0.00929)0.967:0.00058,Looper-N7_DR|764526:0.03049)0.909:0.00058)0.902:0.00146,(((((Looper-N7_DR|260315:0.01498,(Looper-N7_DR|582013:0.02524,Looper-N7_DR|668745:0.03131)0.914:0.00686)0.851:0.00246,Looper-N7_DR|29603:0.02719)0.862:0.00059,((((Looper-N7_DR|422012:0.02170,Looper-N7_DR|502432:0.03116)0.530:0.00260,Looper-N7_DR|502460:0.04630)0.736:0.00064,((Looper-N7_DR|914684:0.03392,Looper-N7_DR|752530:0.05393)0.000:0.00058,(Looper-N7_DR|113393:0.04305,(Looper-N7_DR|752483:0.02878,Looper-N7_DR|668833:0.02114)0.238:0.00127)0.776:0.00128)0.844:0.00086)0.786:0.00125,(((Looper-N7_DR|832805:0.02509,(Looper-N7_DR|186339:0.02948,(((((Looper-N7_DR|668740:0.01629,((Looper-N7_DR|338940:0.03454,(Looper-N7_DR|260268:0.02448,(Looper-N7_DR|502447:0.01508,(Looper-N7_DR|668759:0.02468,Looper-N7_DR|668809:0.03904)0.866:0.00500)0.579:0.00150)0.869:0.00279)0.998:0.00058,((Looper-N7_DR|186381:0.03693,Looper-N7_DR|502380:0.02680)0.906:0.00623,(((Looper-N7_DR|260273:0.02702,Looper-N7_DR|582002:0.03352)0.706:0.00196,Looper-N7_DR|338989:0.03803)0.770:0.00124,(((Looper-N7_DR|668731:0.01728,(Looper-N7_DR|260267:0.02197,Looper-N7_DR|752479:0.02606)0.849:0.00298)0.824:0.00215,((Looper-N7_DR|339019:0.01803,Looper-N7_DR|186374:0.03528)0.816:0.00435,(Looper-N7_DR|260318:0.03431,(Looper-N7_DR|186332:0.02442,Looper-N7_DR|186333:0.01607)0.941:0.00804)0.409:0.00461)0.762:0.00126)0.287:0.00124,((Looper-N7_DR|29640:0.02873,Looper-N7_DR|260335:0.02750)0.854:0.00398,(Looper-N7_DR|339027:0.02697,Looper-N7_DR|582025:0.02828)0.239:0.00059)0.919:0.00474)0.879:0.00085)0.934:0.00059)0.601:0.00090)0.886:0.00568)0.848:0.00679,(Looper-N7_DR|668739:0.02217,Looper-N7_DR|668742:0.02610)0.148:0.00060)0.442:0.00199,Looper-N7_DR|668741:0.02911)0.754:0.00065,((Looper-N7_DR|668732:0.03066,Looper-N7_DR|668734:0.02432)0.852:0.00398,Looper-N7_DR|186320:0.03327)0.758:0.00130)0.796:0.00123,Looper-N7_DR|186334:0.02412)0.756:0.00128)0.418:0.00123)0.973:0.00077,(Looper-N7_DR|113330:0.02556,Looper-N7_DR|421965:0.02921)0.350:0.00372)1.000:0.00059,(Looper-N7_DR|582070:0.02610,Looper-N7_DR|582071:0.01297)0.937:0.00594)0.907:0.00250)0.331:0.00059)0.000:0.00059,(((Looper-N7_DR|502444:0.01462,(((Looper-N7_DR|186353:0.01545,Looper-N7_DR|338964:0.02132)0.404:0.00267,Looper-N7_DR|260333:0.02440)0.705:0.00130,Looper-N7_DR|752549:0.01754)0.864:0.00417)0.765:0.00216,(Looper-N7_DR|29604:0.02384,Looper-N7_DR|752533:0.02608)0.759:0.00096)0.888:0.00254,Looper-N7_DR|502431:0.02199)0.765:0.00127)0.845:0.00127,(((Looper-N7_DR|339013:0.03963,Looper-N7_DR|29593:0.04333)0.742:0.00112,(Looper-N7_DR|914725:0.02952,(Looper-N7_DR|29607:0.02261,Looper-N7_DR|668818:0.04258)0.075:0.00362)0.903:0.00068)0.791:0.00139,(((Looper-N7_DR|832746:0.01517,((Looper-N7_DR|752504:0.01583,(Looper-N7_DR|582039:0.02574,(Looper-N7_DR|502443:0.02072,((Looper-N7_DR|186349:0.02500,Looper-N7_DR|582050:0.03298)0.245:0.00517,Looper-N7_DR|422072:0.02839)0.744:0.00133)0.962:0.00647)0.867:0.00320)0.937:0.00648,(Looper-N7_DR|339003:0.02432,Looper-N7_DR|260334:0.02606)0.631:0.00220)0.883:0.00293)0.755:0.00121,(((Looper-N7_DR|422056:0.03793,(Looper-N7_DR|513585:0.02361,(((Looper-N7_DR|338926:0.03053,((((((Looper-N7_DR|832798:0.04125,Looper-N7_DR|186394:0.01835)0.827:0.00058,(Looper-N7_DR|422073:0.05457,(Looper-N7_DR|422063:0.01149,Looper-N7_DR|668752:0.03161)0.051:0.00123)0.461:0.00120)0.800:0.00186,Looper-N7_DR|113329:0.01223)0.871:0.00259,Looper-N7_DR|339037:0.02474)0.962:0.00688,(((Looper-N7_DR|260320:0.02218,((Looper-N7_DR|421968:0.02547,(Looper-N7_DR|113332:0.02466,((Looper-N7_DR|581974:0.03412,Looper-N7_DR|914653:0.02979)0.852:0.00464,Looper-N7_DR|186323:0.03241)0.482:0.00124)0.761:0.00055)0.452:0.00253,Looper-N7_DR|113387:0.03429)0.802:0.00212)0.866:0.00515,(Looper-N7_DR|668763:0.02655,Looper-N7_DR|668736:0.04454)0.325:0.00445)0.848:0.00455,((((Looper-N7_DR|29629:0.06432,((Looper-N7_DR|668749:0.03994,((((Looper-N7_DR|113316:0.04572,Looper-N7_DR|113317:0.06574)0.990:0.02171,Looper-N7_DR|113404:0.09116)0.721:0.00686,((Looper-N7_DR|668750:0.02465,Looper-N7_DR|668751:0.05774)0.995:0.03802,(((((Looper-N7_DR|338946:0.07795,Looper-N7_DR|422001:0.10037)0.783:0.00338,(((Looper-N7_DR|260312:0.08546,Looper-N7_DR|422011:0.08468)0.918:0.01259,(Looper-N7_DR|338939:0.11312,(Looper-N7_DR|260300:0.07923,(Looper-N7_DR|421963:0.02768,Looper-N7_DR|421964:0.01899)0.996:0.05957)0.804:0.01433)0.936:0.01662)0.173:0.00402,((Looper-N7_DR|581986:0.06240,Looper-N7_DR|668774:0.11283)0.631:0.00059,(Looper-N7_DR|186354:0.07985,Looper-N7_DR|668836:0.05432)0.775:0.00822)0.647:0.00136)0.554:0.00059)0.125:0.00059,((Looper-N7_DR|914668:0.13922,(((((((((Looper-N7_DR|581977:0.07437,(Looper-N7_DR|186341:0.04928,Looper-N7_DR|752490:0.07174)0.883:0.05212)0.628:0.00130,(((((((Looper-N7_DR|752482:0.05207,(Looper-N7_DR|582078:0.14140,((Looper-N7_DR|421970:0.07619,Looper-N7_DR|668744:0.06218)0.597:0.00388,Looper-N7_DR|752480:0.07533)0.754:0.00141)0.863:0.00692)0.726:0.00122,(Looper-N7_DR|42606:0.09625,Looper-N7_DR|29633:0.05871)0.725:0.00669)0.919:0.00058,((((Looper-N7_DR|421981:0.07610,(Looper-N7_DR|29553:0.07276,(Looper-N7_DR|581963:0.05300,(Looper-N7_DR|502369:0.10748,Looper-N7_DR|581965:0.05777)0.188:0.01712)0.951:0.02117)0.275:0.00112)0.329:0.00234,(Looper-N7_DR|186321:0.03901,Looper-N7_DR|186322:0.04032)0.994:0.02970)0.794:0.00268,(Looper-N7_DR|832794:0.11728,((Looper-N7_DR|752481:0.08735,(Looper-N7_DR|668730:0.08953,Looper-N7_DR|421961:0.07826)0.176:0.00719)0.881:0.00712,(Looper-N7_DR|338935:0.10759,(Looper-N7_DR|668733:0.05855,Looper-N7_DR|668839:0.06607)0.796:0.00520)0.086:0.00436)0.155:0.00236)0.925:0.00770)0.885:0.00055,(Looper-N7_DR|914642:0.08228,Looper-N7_DR|260332:0.08815)0.490:0.00381)0.779:0.00132)0.809:0.00125,(Looper-N7_DR|339040:0.07831,Looper-N7_DR|339041:0.06212)0.975:0.01815)0.744:0.00116,((Looper-N7_DR|113325:0.08360,((Looper-N7_DR|113343:0.11189,Looper-N7_DR|260287:0.08879)0.888:0.01875,(Looper-N7_DR|668757:0.07163,((Looper-N7_DR|914717:0.06026,Looper-N7_DR|582005:0.11134)0.093:0.00349,Looper-N7_DR|421982:0.07037)0.767:0.00269)0.751:0.00204)0.772:0.00208)0.721:0.00187,((((((Looper-N7_DR|581980:0.10838,(Looper-N7_DR|113355:0.05921,Looper-N7_DR|581970:0.00089)0.507:0.08609)0.760:0.02609,Looper-N7_DR|914665:0.09931)0.897:0.02026,(Looper-N7_DR|186326:0.09165,Looper-N7_DR|502459:0.06504)0.737:0.00334)0.813:0.00434,(((((Looper-N7_DR|113344:0.06937,(Looper-N7_DR|123826:0.00903,Looper-N7_DR|582017:0.01583)0.469:0.08985)0.965:0.05317,((((Looper-N7_DR|260308:0.11340,(Looper-N7_DR|752493:0.08165,Looper-N7_DR|764517:0.04914)0.892:0.17230)0.409:0.00823,(Looper-N7_DR|832754:0.10732,Looper-N7_DR|582030:0.10321)0.765:0.00937)0.777:0.00979,((Looper-N7_DR|502430:0.16077,Looper-N7_DR|186407:0.02403)0.476:0.02164,Looper-N7_DR|843754:0.13001)0.259:0.00398)0.889:0.01715,((Looper-N7_DR|422029:0.13867,Looper-N7_DR|502428:0.11824)0.879:0.01594,(((((Looper-N7_DR|339007:0.14988,(Looper-N7_DR|29565:0.00059,Looper-N7_DR|422002:0.02294)0.814:0.09783)0.549:0.02685,(((((Looper-N7_DR|668783:0.12386,(Looper-N7_DR|668799:0.12573,(Looper-N7_DR|186377:0.12663,Looper-N7_DR|196846:0.16399)0.559:0.00167)0.156:0.00972)0.872:0.01104,((((Looper-N7_DR|338928:0.24567,(Looper-N7_DR|582029:0.18532,((Looper-N7_DR|29594:0.11541,((Looper-N7_DR|668790:0.15328,Looper-N7_DR|914703:0.11775)0.808:0.02844,((Looper-N7_DR|338997:0.17053,(((Looper-N7_DR|113386:0.16093,Looper-N7_DR|338981:0.14570)0.896:0.04665,(Looper-N7_DR|339005:0.18082,Looper-N7_DR|339018:0.09409)0.701:0.01281)0.710:0.00993,(Looper-N7_DR|668768:0.12721,Looper-N7_DR|422053:0.23777)0.155:0.00467)0.698:0.00723)0.720:0.00676,(Looper-N7_DR|113389:0.21853,((Looper-N7_DR|422022:0.15573,Looper-N7_DR|668808:0.14033)0.731:0.01802,Looper-N7_DR|502438:0.15858)0.749:0.00749)0.940:0.03299)0.828:0.00689)0.382:0.00089)0.386:0.00359,Looper-N7_DR|260327:0.21370)0.755:0.00791)0.383:0.00058)0.240:0.00604,((Looper-N7_DR|338976:0.15784,Looper-N7_DR|186382:0.16928)0.805:0.01788,((Looper-N7_DR|260271:0.19123,Looper-N7_DR|582001:0.17732)0.399:0.00496,((Looper-N7_DR|752495:0.13572,Looper-N7_DR|832764:0.16422)0.812:0.03009,(Looper-N7_DR|113380:0.08977,(Looper-N7_DR|29586:0.12250,Looper-N7_DR|914662:0.26564)0.435:0.01810)0.671:0.02402)0.311:0.00240)0.839:0.00937)0.464:0.00801)0.760:0.00314,(((((Looper-N7_DR|422013:0.14246,(Looper-N7_DR|29561:0.14587,Looper-N7_DR|668765:0.09583)0.808:0.04522)0.890:0.02649,Looper-N7_DR|422033:0.18135)0.187:0.00055,((Looper-N7_DR|582020:0.15524,Looper-N7_DR|914690:0.13603)0.853:0.02538,Looper-N7_DR|668800:0.16163)0.253:0.01505)0.841:0.01519,(Looper-N7_DR|832751:0.13504,Looper-N7_DR|422014:0.18165)0.701:0.00593)0.600:0.00195,((Looper-N7_DR|582009:0.18102,(Looper-N7_DR|338996:0.23290,Looper-N7_DR|668798:0.14897)0.482:0.01768)0.419:0.00547,((Looper-N7_DR|338995:0.17046,Looper-N7_DR|502436:0.12443)0.705:0.00773,Looper-N7_DR|668788:0.12307)0.722:0.00642)0.725:0.00291)0.928:0.00523)0.882:0.00615,(Looper-N7_DR|339028:0.08392,(((Looper-N7_DR|338929:0.13545,(Looper-N7_DR|186370:0.17199,Looper-N7_DR|594766:0.11398)0.615:0.01443)0.312:0.00262,(Looper-N7_DR|502461:0.11118,Looper-N7_DR|422074:0.13503)0.921:0.05860)0.787:0.00845,((Looper-N7_DR|752505:0.09248,(Looper-N7_DR|29562:0.02292,Looper-N7_DR|260256:0.05297)0.503:0.10709)0.709:0.01121,((Looper-N7_DR|186405:0.14623,(Looper-N7_DR|113361:0.00059,Looper-N7_DR|581983:0.01330)0.700:0.13582)0.651:0.01316,((Looper-N7_DR|186404:0.02853,Looper-N7_DR|186402:0.07697)0.987:0.12113,((Looper-N7_DR|260260:0.10281,Looper-N7_DR|422026:0.12980)0.454:0.04319,Looper-N7_DR|752554:0.07978)0.525:0.03047)0.694:0.00090)0.810:0.01043)0.131:0.00744)0.036:0.00130)0.013:0.00412)0.727:0.00771)0.795:0.00362,((((Looper-N7_DR|422008:0.11764,Looper-N7_DR|914678:0.10626)0.254:0.01682,((Looper-N7_DR|338931:0.17692,Looper-N7_DR|582021:0.17594)0.741:0.00616,Looper-N7_DR|339026:0.15162)0.414:0.00421)0.861:0.00984,(((((Looper-N7_DR|29605:0.12724,((Looper-N7_DR|681345:0.11029,Looper-N7_DR|196850:0.34590)0.461:0.02049,Looper-N7_DR|764521:0.14935)0.523:0.02499)0.142:0.00568,Looper-N7_DR|668801:0.21159)0.397:0.00863,Looper-N7_DR|260297:0.17680)0.703:0.01217,(Looper-N7_DR|513588:0.14958,(Looper-N7_DR|113362:0.11761,Looper-N7_DR|752538:0.12239)0.864:0.01640)0.387:0.00472)0.783:0.00277,(((Looper-N7_DR|113321:0.11569,Looper-N7_DR|668786:0.13793)0.838:0.02024,Looper-N7_DR|338954:0.11298)0.631:0.01801,(Looper-N7_DR|914671:0.17015,(Looper-N7_DR|422064:0.17590,Looper-N7_DR|582003:0.12466)0.169:0.01009)0.935:0.03058)0.466:0.00090)0.803:0.00248)0.253:0.00066,((Looper-N7_DR|914716:0.10565,((Looper-N7_DR|338980:0.11609,Looper-N7_DR|832769:0.08059)0.639:0.03710,Looper-N7_DR|260290:0.09690)0.556:0.00380)0.690:0.00058,(((Looper-N7_DR|29576:0.17199,(Looper-N7_DR|29597:0.14103,Looper-N7_DR|29598:0.13491)0.875:0.02333)0.470:0.00541,((Looper-N7_DR|502425:0.03788,Looper-N7_DR|582048:0.00060)0.927:0.18328,Looper-N7_DR|260301:0.13084)0.776:0.00887)0.541:0.00221,Looper-N7_DR|832756:0.13980)0.704:0.00728)0.372:0.00842)0.842:0.00518)0.646:0.00304,(Looper-N7_DR|832749:0.14648,Looper-N7_DR|502435:0.13092)0.765:0.01935)0.537:0.00439,Looper-N7_DR|338943:0.16775)0.773:0.00497)0.124:0.00055,Looper-N7_DR|186378:0.11344)0.751:0.00274,(((Looper-N7_DR|113347:0.23487,Looper-N7_DR|832792:0.11146)0.039:0.00167,(Looper-N7_DR|42610:0.14713,(Looper-N7_DR|113359:0.12609,Looper-N7_DR|668810:0.12721)0.635:0.00188)0.810:0.01146)0.760:0.00423,(Looper-N7_DR|422052:0.14820,Looper-N7_DR|186375:0.15075)0.672:0.00408)0.912:0.00779)0.785:0.00277,(((((((((((((Looper-N7_DR|581973:0.04139,Looper-N7_DR|668840:0.00060)0.608:0.09009,Looper-N7_DR|752528:0.10566)0.716:0.01868,Looper-N7_DR|668760:0.16148)0.558:0.01057,Looper-N7_DR|42607:0.16264)0.535:0.00279,((((Looper-N7_DR|338961:0.07951,Looper-N7_DR|914676:0.11756)0.648:0.05741,(Looper-N7_DR|113363:0.19439,Looper-N7_DR|339001:0.10421)0.735:0.01669)0.576:0.00811,(Looper-N7_DR|260319:0.13299,(Looper-N7_DR|338968:0.12644,Looper-N7_DR|338973:0.12551)0.416:0.01299)0.767:0.00830)0.885:0.01311,(Looper-N7_DR|113398:0.30649,(Looper-N7_DR|752503:0.06482,Looper-N7_DR|29556:0.13600)0.870:0.09237)0.598:0.00886)0.873:0.00056)0.819:0.00255,((Looper-N7_DR|338994:0.12509,Looper-N7_DR|422025:0.12026)0.894:0.01225,((Looper-N7_DR|832771:0.17101,Looper-N7_DR|113352:0.15366)0.836:0.01280,(Looper-N7_DR|502420:0.10695,Looper-N7_DR|582016:0.12957)0.686:0.00546)0.855:0.00637)0.958:0.00969)0.415:0.00096,((Looper-N7_DR|260269:0.13049,Looper-N7_DR|752534:0.13851)0.838:0.01083,(((Looper-N7_DR|260286:0.07200,Looper-N7_DR|260299:0.11305)0.537:0.03220,(Looper-N7_DR|752524:0.07566,Looper-N7_DR|832797:0.00059)0.591:0.12684)0.668:0.00554,(Looper-N7_DR|752551:0.26921,(Looper-N7_DR|581968:0.12969,Looper-N7_DR|113358:0.15444)0.424:0.01852)0.783:0.01476)0.458:0.00592)0.782:0.00309)0.859:0.00336,((((Looper-N7_DR|764522:0.17944,Looper-N7_DR|832765:0.12786)0.735:0.00751,Looper-N7_DR|422021:0.13695)0.766:0.00927,Looper-N7_DR|339016:0.13433)0.944:0.02673,(Looper-N7_DR|668756:0.07514,(Looper-N7_DR|113324:0.09540,Looper-N7_DR|832773:0.15250)0.000:0.00060)0.826:0.02744)0.153:0.00382)0.367:0.00058,(((Looper-N7_DR|752545:0.12207,(((((((Looper-N7_DR|582057:0.09688,Looper-N7_DR|260317:0.10050)0.830:0.04487,Looper-N7_DR|513590:0.21271)0.543:0.02538,Looper-N7_DR|113328:0.19831)0.513:0.07542,Looper-N7_DR|186364:0.06383)0.753:0.06116,((Looper-N7_DR|752539:0.16389,(Looper-N7_DR|29636:0.00059,Looper-N7_DR|582052:0.06970)0.305:0.08387)0.678:0.01920,(((Looper-N7_DR|29581:0.00065,Looper-N7_DR|422077:0.31527)0.353:0.12062,(Looper-N7_DR|832752:0.11591,Looper-N7_DR|186379:0.21933)0.124:0.00090)0.405:0.01433,Looper-N7_DR|668764:0.12645)0.884:0.03140)0.695:0.00838)0.427:0.00322,Looper-N7_DR|260247:0.05699)0.131:0.00058,(Looper-N7_DR|421994:0.01226,Looper-N7_DR|421995:0.07932)0.999:0.31258)0.183:0.00068)0.786:0.00857,((((((((Looper-N7_DR|502417:0.05937,Looper-N7_DR|914691:0.15683)0.797:0.02862,Looper-N7_DR|338974:0.14226)0.647:0.00055,Looper-N7_DR|421972:0.12603)0.897:0.03778,Looper-N7_DR|914674:0.21343)0.642:0.00415,(((Looper-N7_DR|271460:0.17843,((((Looper-N7_DR|668813:0.21112,Looper-N7_DR|668827:0.10277)0.993:0.31036,Looper-N7_DR|186324:0.07978)0.388:0.05761,Looper-N7_DR|29618:0.16287)0.544:0.00059,Looper-N7_DR|113382:0.06370)0.864:0.03182)0.676:0.01752,Looper-N7_DR|914637:0.08852)0.781:0.03943,Looper-N7_DR|422032:0.12995)0.888:0.04859)0.374:0.01856,(Looper-N7_DR|186384:0.13939,((Looper-N7_DR|186351:0.09287,Looper-N7_DR|582027:0.10369)0.723:0.04654,Looper-N7_DR|339024:0.19110)0.858:0.04596)0.455:0.00520)0.928:0.03202,(Looper-N7_DR|113320:0.15272,(Looper-N7_DR|186328:0.09400,Looper-N7_DR|422016:0.18769)0.326:0.02312)0.831:0.02521)0.703:0.00365,(Looper-N7_DR|42609:0.15408,Looper-N7_DR|196848:0.21145)1.000:0.17778)0.000:0.00057)0.901:0.00928,(((Looper-N7_DR|29611:0.08594,Looper-N7_DR|186373:0.06177)0.241:0.04100,(Looper-N7_DR|351071:0.11176,Looper-N7_DR|186395:0.16800)0.456:0.01591)0.800:0.01228,(((Looper-N7_DR|668794:0.14104,(Looper-N7_DR|186348:0.18009,Looper-N7_DR|832767:0.11153)0.565:0.00780)0.806:0.01779,(Looper-N7_DR|29616:0.11353,(((Looper-N7_DR|581995:0.10126,Looper-N7_DR|668804:0.27711)0.668:0.00066,(Looper-N7_DR|422039:0.14187,(Looper-N7_DR|29625:0.08940,Looper-N7_DR|186393:0.05932)0.888:0.02514)0.679:0.00894)0.581:0.02675,(Looper-N7_DR|668781:0.16034,Looper-N7_DR|832807:0.16003)0.718:0.02673)0.100:0.00068)0.776:0.01041)0.417:0.00116,((Looper-N7_DR|914682:0.21003,Looper-N7_DR|260328:0.25873)0.670:0.01925,((Looper-N7_DR|832742:0.11217,(Looper-N7_DR|502389:0.13183,Looper-N7_DR|186388:0.11061)0.188:0.01291)0.393:0.01300,Looper-N7_DR|339004:0.18228)0.293:0.00504)0.188:0.00205)0.611:0.00110)0.831:0.00150)0.845:0.00387)0.736:0.00118,((((Looper-N7_DR|752486:0.12979,(Looper-N7_DR|502446:0.03262,(Looper-N7_DR|582035:0.01862,Looper-N7_DR|914710:0.03003)0.498:0.17376)0.281:0.06503)0.795:0.02312,(Looper-N7_DR|422041:0.12910,Looper-N7_DR|914709:0.12664)0.854:0.02115)0.497:0.00059,((((Looper-N7_DR|502396:0.13573,(Looper-N7_DR|422004:0.00089,Looper-N7_DR|832803:0.03221)0.615:0.13345)0.976:0.07234,(Looper-N7_DR|914683:0.17192,Looper-N7_DR|752542:0.14185)0.698:0.01352)0.796:0.01376,((Looper-N7_DR|421990:0.11698,Looper-N7_DR|582036:0.09253)0.307:0.01634,((Looper-N7_DR|914655:0.11732,(Looper-N7_DR|338960:0.14109,(Looper-N7_DR|832783:0.13232,(Looper-N7_DR|339033:0.15502,Looper-N7_DR|914635:0.09785)0.852:0.03741)0.350:0.00278)0.902:0.01452)0.894:0.01324,(Looper-N7_DR|338944:0.07508,Looper-N7_DR|752548:0.11656)0.867:0.02102)0.866:0.01027)0.778:0.00465)0.905:0.01246,Looper-N7_DR|752489:0.10887)0.906:0.00858)0.753:0.00059,(((Looper-N7_DR|914686:0.15935,Looper-N7_DR|914687:0.12288)0.807:0.02857,(Looper-N7_DR|260293:0.07798,Looper-N7_DR|752507:0.08085)0.843:0.06619)0.739:0.00483,Looper-N7_DR|338999:0.13906)0.771:0.00764)0.866:0.00316)0.175:0.00255,(Looper-N7_DR|113319:0.02195,Looper-N7_DR|422035:0.00059)0.967:0.08695)0.000:0.00095,(((((Looper-N7_DR|832800:0.10731,(Looper-N7_DR|422048:0.11428,Looper-N7_DR|260284:0.13390)0.251:0.00289)0.617:0.00418,(((((Looper-N7_DR|29623:0.12229,(Looper-N7_DR|260307:0.10546,(Looper-N7_DR|668743:0.16865,Looper-N7_DR|832801:0.15646)0.743:0.00952)0.827:0.00918)0.857:0.00812,((Looper-N7_DR|339015:0.18098,(Looper-N7_DR|186396:0.09510,Looper-N7_DR|581994:0.00065)0.474:0.12446)0.672:0.00524,(Looper-N7_DR|29583:0.15129,Looper-N7_DR|260289:0.13988)0.884:0.02212)0.683:0.00551)0.751:0.00126,(((Looper-N7_DR|668779:0.16109,(Looper-N7_DR|260316:0.15056,(Looper-N7_DR|260278:0.14003,Looper-N7_DR|421975:0.12254)0.665:0.01825)0.860:0.01528)0.260:0.00091,Looper-N7_DR|186330:0.15589)0.734:0.00337,(Looper-N7_DR|113379:0.14254,(Looper-N7_DR|42608:0.17212,(Looper-N7_DR|668785:0.13415,(Looper-N7_DR|260313:0.00059,Looper-N7_DR|338955:0.12765)0.538:0.06492)0.830:0.03535)0.735:0.00939)0.594:0.01156)0.849:0.00058)0.568:0.00059,(Looper-N7_DR|29579:0.12319,Looper-N7_DR|582064:0.12315)0.771:0.01628)0.633:0.00157,(Looper-N7_DR|113378:0.12338,Looper-N7_DR|668767:0.13300)0.822:0.01215)0.782:0.00231)0.780:0.00256,(((Looper-N7_DR|338987:0.14616,(((((Looper-N7_DR|260296:0.04708,Looper-N7_DR|668776:0.09890)0.432:0.06482,Looper-N7_DR|914708:0.15114)0.457:0.00691,(((((((Looper-N7_DR|752543:0.15334,(Looper-N7_DR|421985:0.09101,Looper-N7_DR|832731:0.10510)0.856:0.02122)0.087:0.00954,((Looper-N7_DR|29612:0.00090,Looper-N7_DR|260264:0.21352)0.559:0.11803,Looper-N7_DR|582018:0.10572)0.760:0.00867)0.648:0.00394,((Looper-N7_DR|260285:0.11454,Looper-N7_DR|752491:0.14593)0.898:0.02772,(Looper-N7_DR|752496:0.14802,Looper-N7_DR|338962:0.13060)0.743:0.00784)0.862:0.01182)0.680:0.00333,(Looper-N7_DR|582042:0.14766,(Looper-N7_DR|681342:0.10816,Looper-N7_DR|668784:0.11715)0.945:0.02959)0.703:0.00392)0.806:0.00406,(Looper-N7_DR|832785:0.16856,(Looper-N7_DR|113335:0.09719,(Looper-N7_DR|421987:0.23269,Looper-N7_DR|502394:0.00464)0.467:0.16610)0.212:0.00697)0.798:0.01121)0.546:0.00269,(Looper-N7_DR|339002:0.11464,(Looper-N7_DR|338998:0.11440,Looper-N7_DR|422050:0.21065)0.301:0.01974)0.759:0.00548)0.875:0.00595,(Looper-N7_DR|186380:0.10697,(Looper-N7_DR|123827:0.28702,Looper-N7_DR|668795:0.00298)0.451:0.12723)0.854:0.00926)0.474:0.00060)0.808:0.00391,(((((Looper-N7_DR|186359:0.11725,Looper-N7_DR|668773:0.13128)0.563:0.01075,Looper-N7_DR|752508:0.16302)0.842:0.00687,(Looper-N7_DR|422040:0.12187,Looper-N7_DR|914705:0.12467)0.940:0.03346)0.037:0.00065,Looper-N7_DR|29585:0.16480)0.905:0.00869,((Looper-N7_DR|113364:0.00064,Looper-N7_DR|502367:0.04226)0.572:0.15160,((Looper-N7_DR|752494:0.14100,(Looper-N7_DR|260275:0.11875,Looper-N7_DR|502415:0.09398)0.548:0.01225)0.779:0.00642,(Looper-N7_DR|338985:0.17487,Looper-N7_DR|29614:0.14632)0.760:0.00866)0.717:0.00315)0.129:0.00065)0.624:0.00215)0.027:0.00261,Looper-N7_DR|832789:0.13516)0.612:0.00098)0.091:0.00219,((Looper-N7_DR|422017:0.15856,(Looper-N7_DR|422027:0.15028,Looper-N7_DR|581969:0.07250)0.788:0.04140)0.810:0.02834,(((Looper-N7_DR|113331:0.12350,Looper-N7_DR|260305:0.10356)0.914:0.05272,(Looper-N7_DR|113371:0.15459,Looper-N7_DR|29608:0.11465)0.649:0.01676)0.238:0.00065,((Looper-N7_DR|29626:0.13488,Looper-N7_DR|186389:0.10720)0.829:0.00934,((Looper-N7_DR|29575:0.12031,(Looper-N7_DR|113369:0.18367,Looper-N7_DR|422019:0.14739)0.812:0.01032)0.742:0.00666,(Looper-N7_DR|502421:0.26549,Looper-N7_DR|914657:0.07245)0.783:0.03710)0.786:0.00342)0.581:0.00256)0.677:0.00456)0.821:0.00055)0.855:0.00530,((Looper-N7_DR|752513:0.15282,Looper-N7_DR|914706:0.10137)0.691:0.02261,Looper-N7_DR|29582:0.13847)0.871:0.01769)0.383:0.00274)0.175:0.00177,((Looper-N7_DR|582037:0.15747,(Looper-N7_DR|668792:0.13599,(Looper-N7_DR|338977:0.09935,Looper-N7_DR|581990:0.10267)0.237:0.01924)0.439:0.00882)0.640:0.00531,(Looper-N7_DR|260282:0.13889,(Looper-N7_DR|914661:0.15691,Looper-N7_DR|914702:0.08239)0.749:0.02156)0.846:0.02147)0.846:0.00728)0.787:0.00257,((((Looper-N7_DR|582034:0.14303,(Looper-N7_DR|113353:0.17585,Looper-N7_DR|914680:0.11143)0.014:0.01447)0.767:0.00809,((((Looper-N7_DR|351072:0.05085,Looper-N7_DR|422067:0.00058)0.973:0.21940,Looper-N7_DR|513589:0.10354)0.852:0.01328,((Looper-N7_DR|29606:0.17574,(Looper-N7_DR|186400:0.10194,(Looper-N7_DR|422046:0.01519,Looper-N7_DR|502387:0.05945)0.491:0.12669)0.344:0.01061)0.092:0.01014,(Looper-N7_DR|668830:0.14311,Looper-N7_DR|113351:0.15469)0.779:0.01079)0.613:0.00335)0.780:0.00455,Looper-N7_DR|582075:0.11441)0.727:0.00147)0.868:0.00534,((Looper-N7_DR|186368:0.18591,(Looper-N7_DR|338947:0.13591,Looper-N7_DR|186363:0.21095)0.123:0.00442)0.710:0.00287,(Looper-N7_DR|832745:0.12641,(Looper-N7_DR|29570:0.12197,Looper-N7_DR|421997:0.10175)0.760:0.02006)0.789:0.00556)0.895:0.00915)0.697:0.00082,(((((Looper-N7_DR|582033:0.13828,(Looper-N7_DR|752511:0.09216,Looper-N7_DR|914695:0.13089)0.934:0.02961)0.553:0.00089,Looper-N7_DR|186392:0.15541)0.759:0.00216,(((Looper-N7_DR|422042:0.09416,Looper-N7_DR|422049:0.13758)0.096:0.01898,Looper-N7_DR|338953:0.15817)0.794:0.01587,(Looper-N7_DR|668803:0.14668,((Looper-N7_DR|29638:0.17617,(Looper-N7_DR|186408:0.18607,(Looper-N7_DR|29642:0.14752,Looper-N7_DR|752552:0.13861)0.118:0.00743)0.143:0.01211)0.593:0.00900,Looper-N7_DR|832747:0.14637)0.709:0.00453)0.800:0.00928)0.617:0.00441)0.787:0.00172,(((Looper-N7_DR|113333:0.00066,Looper-N7_DR|914679:0.17601)1.000:0.16043,((Looper-N7_DR|260294:0.08551,Looper-N7_DR|421988:0.00092)0.783:0.18903,(((Looper-N7_DR|339025:0.00060,Looper-N7_DR|764520:0.13840)0.595:0.08733,Looper-N7_DR|422060:0.15365)0.831:0.07315,Looper-N7_DR|764523:0.15117)0.336:0.01821)0.211:0.00058)0.889:0.01606,(Looper-N7_DR|186366:0.11972,((((Looper-N7_DR|582031:0.13534,(Looper-N7_DR|196847:0.31173,((Looper-N7_DR|113372:0.09180,Looper-N7_DR|681341:0.11999)0.169:0.02058,Looper-N7_DR|351070:0.13687)0.814:0.03561)0.788:0.02505)0.000:0.00262,(Looper-N7_DR|422031:0.18789,(Looper-N7_DR|186383:0.07801,Looper-N7_DR|581964:0.10152)0.395:0.06384)0.950:0.04141)0.821:0.00885,(Looper-N7_DR|434420:0.23590,(Looper-N7_DR|914692:0.00060,Looper-N7_DR|764516:0.06827)0.706:0.06200)0.774:0.06907)0.102:0.00378,((Looper-N7_DR|338988:0.12664,Looper-N7_DR|113338:0.14023)0.864:0.01829,(Looper-N7_DR|422066:0.15902,(Looper-N7_DR|434419:0.18578,Looper-N7_DR|502383:0.04768)0.142:0.09570)0.556:0.00618)0.753:0.00986)0.000:0.00105)0.368:0.00398)0.791:0.00095)0.755:0.00059,(((Looper-N7_DR|582063:0.12743,(Looper-N7_DR|29564:0.11735,Looper-N7_DR|582000:0.13551)0.643:0.01704)0.123:0.01236,(Looper-N7_DR|502437:0.09785,(Looper-N7_DR|668778:0.09833,Looper-N7_DR|832770:0.14555)0.693:0.01040)0.831:0.01565)0.780:0.00773,((Looper-N7_DR|29568:0.06970,Looper-N7_DR|594765:0.10050)0.741:0.10987,(Looper-N7_DR|581985:0.15119,(Looper-N7_DR|914667:0.11625,((Looper-N7_DR|29610:0.00278,Looper-N7_DR|752560:0.07807)0.176:0.15435,Looper-N7_DR|502398:0.11310)0.819:0.01227)0.688:0.00354)0.354:0.00329)0.747:0.00208)0.813:0.00404)0.865:0.00289)0.852:0.00469)0.572:0.00316)0.787:0.00268,(((((Looper-N7_DR|582010:0.14718,Looper-N7_DR|914646:0.10916)0.867:0.01697,(Looper-N7_DR|339011:0.14882,(Looper-N7_DR|502424:0.13685,(Looper-N7_DR|29602:0.09198,Looper-N7_DR|914681:0.10676)0.462:0.03163)0.666:0.02259)0.816:0.01740)0.000:0.00059,Looper-N7_DR|582072:0.22508)0.737:0.00271,Looper-N7_DR|113360:0.11707)0.856:0.00558,(((((Looper-N7_DR|29621:0.14488,Looper-N7_DR|764524:0.14445)0.781:0.01414,((Looper-N7_DR|113368:0.11387,Looper-N7_DR|502458:0.10560)0.770:0.02610,Looper-N7_DR|422057:0.11690)0.828:0.00960)0.721:0.00589,Looper-N7_DR|668766:0.13099)0.719:0.00686,(Looper-N7_DR|29584:0.10321,((((Looper-N7_DR|42605:0.20409,((Looper-N7_DR|832768:0.09240,(Looper-N7_DR|338983:0.09798,Looper-N7_DR|434418:0.16327)0.669:0.04185)0.793:0.01140,((Looper-N7_DR|764518:0.18543,Looper-N7_DR|832779:0.15248)0.311:0.00089,Looper-N7_DR|422045:0.09706)0.678:0.00966)0.565:0.00065)0.443:0.00513,Looper-N7_DR|422047:0.17794)0.167:0.00646,(Looper-N7_DR|668807:0.14619,Looper-N7_DR|668769:0.13270)0.661:0.00541)0.770:0.00739,(Looper-N7_DR|260254:0.14069,((Looper-N7_DR|29573:0.10425,Looper-N7_DR|502382:0.13752)0.887:0.02678,(Looper-N7_DR|914673:0.12295,Looper-N7_DR|914689:0.18470)0.804:0.01881)0.361:0.00208)0.759:0.00637)0.789:0.00541)0.770:0.00339)0.793:0.00533,((((Looper-N7_DR|186371:0.16315,(Looper-N7_DR|752488:0.11792,(Looper-N7_DR|832788:0.12090,Looper-N7_DR|186387:0.15811)0.382:0.01831)0.431:0.00904)0.729:0.00938,(((Looper-N7_DR|752510:0.11076,Looper-N7_DR|338978:0.18549)0.697:0.00963,((Looper-N7_DR|914663:0.19830,(Looper-N7_DR|502413:0.07105,Looper-N7_DR|422038:0.11270)0.654:0.04192)0.094:0.00546,Looper-N7_DR|832737:0.18276)0.332:0.00857)0.303:0.00066,(Looper-N7_DR|502375:0.10417,Looper-N7_DR|668805:0.11843)0.869:0.02000)0.844:0.00738)0.496:0.00066,(Looper-N7_DR|113322:0.13140,Looper-N7_DR|422030:0.21420)0.852:0.02997)0.765:0.00321,(Looper-N7_DR|422034:0.20186,(Looper-N7_DR|422000:0.11986,Looper-N7_DR|914647:0.12386)0.753:0.00920)0.770:0.00989)0.748:0.00270)0.823:0.00427)0.814:0.00346)0.835:0.00615)0.839:0.00658)0.966:0.01460)0.775:0.00315)0.784:0.01299,(((Looper-N7_DR|260304:0.08669,Looper-N7_DR|581982:0.02860)0.420:0.03941,Looper-N7_DR|196845:0.04856)0.713:0.01217,((Looper-N7_DR|29613:0.10399,Looper-N7_DR|502407:0.00059)0.103:0.06409,Looper-N7_DR|29590:0.18008)0.147:0.00066)0.405:0.01050)0.843:0.01539,((Looper-N7_DR|752564:0.01063,Looper-N7_DR|502442:0.00059)0.011:0.01064,(Looper-N7_DR|123830:0.40310,Looper-N7_DR|502404:0.00055)0.536:0.04159)0.966:0.05511)0.496:0.00643,Looper-N7_DR|582062:0.10688)0.986:0.02395)0.818:0.00516,(Looper-N7_DR|422069:0.08281,((Looper-N7_DR|260245:0.05834,Looper-N7_DR|260246:0.07051)0.898:0.02985,(Looper-N7_DR|422006:0.03987,Looper-N7_DR|582076:0.05099)0.810:0.00918)0.596:0.00716)0.738:0.00211)0.830:0.00381,((((Looper-N7_DR|752476:0.07307,((Looper-N7_DR|581976:0.05273,Looper-N7_DR|581981:0.02502)0.821:0.02352,(Looper-N7_DR|502408:0.07709,(Looper-N7_DR|502440:0.28352,Looper-N7_DR|668775:0.05430)0.473:0.00059)0.922:0.03265)0.325:0.00059)0.000:0.00059,Looper-N7_DR|582047:0.05482)0.850:0.00493,(Looper-N7_DR|260258:0.07455,Looper-N7_DR|752558:0.08440)0.742:0.00889)0.755:0.00142,((Looper-N7_DR|502445:0.07805,(Looper-N7_DR|29609:0.17218,Looper-N7_DR|582004:0.04424)0.000:0.03335)0.857:0.02425,((((Looper-N7_DR|502429:0.05051,Looper-N7_DR|914672:0.06980)0.859:0.02423,(Looper-N7_DR|502439:0.11374,Looper-N7_DR|338934:0.09543)0.210:0.01531)0.835:0.00925,((Looper-N7_DR|422058:0.11350,(Looper-N7_DR|339030:0.07640,Looper-N7_DR|582065:0.07880)0.077:0.01178)0.581:0.00224,Looper-N7_DR|914645:0.07440)0.425:0.00692)0.853:0.00312,((((((Looper-N7_DR|752540:0.09718,Looper-N7_DR|271458:0.09705)0.769:0.00943,(Looper-N7_DR|582019:0.08997,Looper-N7_DR|752517:0.07398)0.103:0.00938)0.346:0.00516,(((Looper-N7_DR|764525:0.08785,Looper-N7_DR|752519:0.13093)0.367:0.00055,Looper-N7_DR|422043:0.08191)0.548:0.00696,Looper-N7_DR|752516:0.12949)0.389:0.00407)0.819:0.00325,((Looper-N7_DR|421979:0.06437,(Looper-N7_DR|29557:0.10278,Looper-N7_DR|421980:0.07363)0.496:0.00592)0.898:0.00774,(((Looper-N7_DR|914685:0.09929,(Looper-N7_DR|752537:0.09348,(Looper-N7_DR|29554:0.06704,Looper-N7_DR|29555:0.07180)0.948:0.02102)0.091:0.00263)0.856:0.00587,(Looper-N7_DR|260255:0.06328,Looper-N7_DR|186390:0.10137)0.844:0.00669)0.645:0.00256,Looper-N7_DR|186338:0.08575)0.423:0.00152)0.773:0.00134)0.921:0.00511,(((Looper-N7_DR|502403:0.09943,Looper-N7_DR|502423:0.08736)0.850:0.00624,(Looper-N7_DR|581999:0.09833,Looper-N7_DR|832787:0.08029)0.816:0.00933)0.733:0.00187,(Looper-N7_DR|186344:0.07993,Looper-N7_DR|914713:0.08927)0.792:0.00781)0.868:0.00452)0.745:0.00481,(((((Looper-N7_DR|338925:0.07318,Looper-N7_DR|29587:0.09513)0.755:0.00672,Looper-N7_DR|582068:0.08076)0.707:0.00384,Looper-N7_DR|260249:0.11313)0.175:0.00509,((Looper-N7_DR|186369:0.08114,Looper-N7_DR|421993:0.09697)0.871:0.02462,Looper-N7_DR|914677:0.08193)0.869:0.00940)0.760:0.00307,(((((((((((((((((Looper-N7_DR|113339:0.12056,Looper-N7_DR|668789:0.11262)0.281:0.00059,Looper-N7_DR|832757:0.12941)0.570:0.00385,Looper-N7_DR|832735:0.13256)0.058:0.00072,Looper-N7_DR|338932:0.10636)0.691:0.00321,Looper-N7_DR|502409:0.12880)0.818:0.00335,((((Looper-N7_DR|582044:0.08147,(Looper-N7_DR|421978:0.07276,Looper-N7_DR|260281:0.07373)0.771:0.02028)0.644:0.00293,Looper-N7_DR|582067:0.06011)0.773:0.00696,((Looper-N7_DR|260298:0.06940,Looper-N7_DR|752487:0.10146)0.889:0.04460,Looper-N7_DR|260302:0.07555)0.630:0.00489)0.778:0.01185,(((Looper-N7_DR|502433:0.05967,Looper-N7_DR|914658:0.08205)0.392:0.01054,((Looper-N7_DR|668820:0.11724,(Looper-N7_DR|186352:0.08270,Looper-N7_DR|668824:0.09096)0.652:0.01143)0.741:0.00757,(Looper-N7_DR|668737:0.01313,Looper-N7_DR|752531:0.00089)0.542:0.11130)0.573:0.00059)0.824:0.00087,((Looper-N7_DR|502368:0.07587,Looper-N7_DR|832791:0.09758)0.786:0.00540,Looper-N7_DR|668826:0.08553)0.818:0.00283)0.877:0.00097)0.608:0.00059)0.750:0.00148,((Looper-N7_DR|29632:0.07048,(Looper-N7_DR|582023:0.09528,Looper-N7_DR|832774:0.08828)0.361:0.00368)0.436:0.00485,(Looper-N7_DR|113341:0.10310,Looper-N7_DR|502397:0.09944)0.879:0.01130)0.766:0.00205)0.826:0.00265,((Looper-N7_DR|29560:0.07225,Looper-N7_DR|513587:0.09176)0.559:0.10067,(Looper-N7_DR|582051:0.08979,Looper-N7_DR|832763:0.09649)0.097:0.00182)0.868:0.00995)0.922:0.00559,(Looper-N7_DR|668831:0.10771,Looper-N7_DR|752492:0.06025)0.972:0.01989)0.909:0.00522,((Looper-N7_DR|832743:0.11376,Looper-N7_DR|502427:0.09678)0.729:0.00647,Looper-N7_DR|260295:0.10062)0.824:0.00485)0.764:0.00114,(((Looper-N7_DR|338942:0.07639,(Looper-N7_DR|29622:0.07266,Looper-N7_DR|502441:0.07986)0.333:0.00614)0.895:0.00976,((((Looper-N7_DR|260310:0.09641,(Looper-N7_DR|338937:0.08262,Looper-N7_DR|339010:0.11740)0.661:0.00751)0.773:0.00768,(Looper-N7_DR|338936:0.07725,(Looper-N7_DR|260311:0.08070,(Looper-N7_DR|422044:0.07470,Looper-N7_DR|668815:0.09829)0.359:0.02134)0.852:0.01003)0.763:0.00297)0.730:0.00454,((Looper-N7_DR|752546:0.09281,(Looper-N7_DR|29569:0.10066,(Looper-N7_DR|113370:0.06945,Looper-N7_DR|196849:0.12016)0.764:0.01196)0.919:0.01200)0.757:0.01117,((Looper-N7_DR|338963:0.08657,Looper-N7_DR|260306:0.08036)0.753:0.00332,Looper-N7_DR|832790:0.08605)0.891:0.00675)0.085:0.00099)0.740:0.00458,(Looper-N7_DR|502418:0.08839,Looper-N7_DR|113385:0.06971)0.313:0.01401)0.923:0.00889)0.779:0.00099,(((Looper-N7_DR|582054:0.10435,(((Looper-N7_DR|502451:0.10853,(Looper-N7_DR|832780:0.13647,(Looper-N7_DR|422076:0.06839,Looper-N7_DR|843755:0.00059)0.745:0.06987)0.875:0.05772)0.744:0.00806,(Looper-N7_DR|752501:0.14485,Looper-N7_DR|832786:0.07800)0.741:0.00672)0.819:0.00445,(Looper-N7_DR|123828:0.10260,((Looper-N7_DR|421974:0.07739,(Looper-N7_DR|681344:0.08603,Looper-N7_DR|752563:0.00060)0.559:0.14374)0.679:0.00453,(Looper-N7_DR|260248:0.11391,Looper-N7_DR|582055:0.17096)0.758:0.00955)0.851:0.01014)0.601:0.00155)0.790:0.00058)0.788:0.00153,((Looper-N7_DR|339014:0.09299,Looper-N7_DR|914701:0.10059)0.866:0.03985,((Looper-N7_DR|502426:0.13337,Looper-N7_DR|752520:0.10029)0.732:0.00540,(Looper-N7_DR|29558:0.04006,Looper-N7_DR|832777:0.00725)0.051:0.06632)0.761:0.00820)0.838:0.00059)0.751:0.00159,Looper-N7_DR|113315:0.20231)0.863:0.00329)0.788:0.00132)0.749:0.00165,((Looper-N7_DR|668793:0.08214,Looper-N7_DR|581997:0.07232)0.703:0.00511,(Looper-N7_DR|502381:0.07729,Looper-N7_DR|752478:0.07796)0.920:0.02941)0.861:0.00908)0.738:0.00180,(Looper-N7_DR|339031:0.04485,Looper-N7_DR|434422:0.09976)0.826:0.02559)0.783:0.00178,(((Looper-N7_DR|502399:0.13152,((((Looper-N7_DR|668838:0.04096,(Looper-N7_DR|339039:0.08626,(Looper-N7_DR|668819:0.11456,Looper-N7_DR|914652:0.07309)0.464:0.02657)0.086:0.00059)0.796:0.01337,(Looper-N7_DR|338969:0.03328,Looper-N7_DR|422055:0.05753)0.860:0.02849)0.741:0.00520,(((Looper-N7_DR|113349:0.13037,Looper-N7_DR|502395:0.18862)0.691:0.00059,((Looper-N7_DR|186367:0.14183,Looper-N7_DR|752518:0.07904)0.309:0.00885,Looper-N7_DR|186336:0.09098)0.720:0.01547)0.417:0.00055,(Looper-N7_DR|339008:0.07060,(Looper-N7_DR|113357:0.00060,Looper-N7_DR|260274:0.06312)0.619:0.11675)0.141:0.02557)0.903:0.01308)0.855:0.00820,((Looper-N7_DR|914654:0.01625,(Looper-N7_DR|752557:0.00060,Looper-N7_DR|832795:0.08509)0.631:0.09013)0.743:0.00976,((Looper-N7_DR|832762:0.18098,Looper-N7_DR|502393:0.08818)0.676:0.01564,((Looper-N7_DR|338948:0.09249,(Looper-N7_DR|668772:0.03677,(Looper-N7_DR|422010:0.00058,Looper-N7_DR|668787:0.04060)0.350:0.05490)0.635:0.14715)0.526:0.00872,Looper-N7_DR|914666:0.03862)0.777:0.01330)0.038:0.00066)0.771:0.00579)0.720:0.00451)0.855:0.01288,((Looper-N7_DR|832806:0.09090,Looper-N7_DR|832804:0.06135)0.453:0.00060,Looper-N7_DR|113391:0.05601)0.955:0.01704)0.272:0.00213,(Looper-N7_DR|260330:0.09750,(Looper-N7_DR|29589:0.10034,Looper-N7_DR|502452:0.07252)0.801:0.01037)0.851:0.00805)0.805:0.00260)0.897:0.00748,((Looper-N7_DR|502370:0.04950,Looper-N7_DR|260331:0.06695)0.852:0.01376,(Looper-N7_DR|338952:0.09174,Looper-N7_DR|186358:0.07966)0.868:0.01099)0.827:0.00661)0.468:0.00711,(Looper-N7_DR|338938:0.05943,Looper-N7_DR|752559:0.07967)0.836:0.01011)0.799:0.00495,(Looper-N7_DR|582060:0.07519,Looper-N7_DR|582061:0.07488)0.921:0.01263)0.249:0.00209)0.798:0.00060)0.894:0.00433)0.000:0.00059)0.797:0.00245)0.753:0.00147)0.696:0.00059)0.878:0.00535)0.759:0.00217,(Looper-N7_DR|914641:0.06952,Looper-N7_DR|914643:0.08352)0.884:0.00819)0.779:0.00229,(Looper-N7_DR|914722:0.06714,(Looper-N7_DR|914721:0.08645,Looper-N7_DR|914723:0.05542)0.425:0.00685)0.962:0.01344)0.782:0.00209)0.896:0.00058,((Looper-N7_DR|338958:0.10706,(Looper-N7_DR|668780:0.13965,Looper-N7_DR|668806:0.06551)0.999:0.10494)0.000:0.01170,(((Looper-N7_DR|582024:0.08192,Looper-N7_DR|582043:0.06223)0.538:0.00874,Looper-N7_DR|914640:0.38368)0.932:0.00069,((Looper-N7_DR|186331:0.08980,(Looper-N7_DR|421984:0.08425,(Looper-N7_DR|752509:0.05489,Looper-N7_DR|752561:0.03424)0.790:0.00988)0.158:0.00366)0.380:0.00334,(((((Looper-N7_DR|29615:0.09227,(Looper-N7_DR|113374:0.07841,Looper-N7_DR|914669:0.06744)0.415:0.00415)0.459:0.00605,(Looper-N7_DR|338966:0.08487,Looper-N7_DR|668797:0.09550)0.696:0.00305)0.837:0.00284,Looper-N7_DR|582026:0.11262)0.764:0.00129,(Looper-N7_DR|668777:0.06700,(Looper-N7_DR|260253:0.09672,Looper-N7_DR|422028:0.02829)0.818:0.05718)0.603:0.01542)0.376:0.00256,((((Looper-N7_DR|186391:0.11146,((Looper-N7_DR|914659:0.09023,Looper-N7_DR|668812:0.10655)0.486:0.00251,Looper-N7_DR|260291:0.07719)0.509:0.00551)0.667:0.00616,(Looper-N7_DR|422037:0.10302,(Looper-N7_DR|832760:0.12035,Looper-N7_DR|582006:0.11549)0.849:0.02198)0.771:0.00483)0.814:0.00308,(Looper-N7_DR|113392:0.06691,Looper-N7_DR|502400:0.08623)0.932:0.01586)0.000:0.00060,((Looper-N7_DR|29571:0.06921,Looper-N7_DR|914718:0.07890)0.894:0.01183,Looper-N7_DR|338967:0.09468)0.806:0.00157)0.804:0.00112)0.638:0.00150)0.554:0.00058)0.932:0.00065)0.000:0.00225)0.824:0.00301,Looper-N7_DR|581971:0.09741)0.000:0.00060,(((Looper-N7_DR|914715:0.09180,Looper-N7_DR|186376:0.08923)0.550:0.00324,(((Looper-N7_DR|338990:0.11543,((Looper-N7_DR|502386:0.10892,Looper-N7_DR|29619:0.08111)0.465:0.01541,(Looper-N7_DR|502410:0.05505,(Looper-N7_DR|29563:0.21595,Looper-N7_DR|351069:0.14484)0.787:0.04887)0.687:0.00433)0.817:0.00922)0.743:0.00742,Looper-N7_DR|681343:0.08674)0.720:0.00294,Looper-N7_DR|668738:0.09262)0.762:0.00376)0.828:0.00297,Looper-N7_DR|29559:0.11000)0.550:0.00059)0.832:0.00182,((Looper-N7_DR|260309:0.10969,Looper-N7_DR|339023:0.07920)0.616:0.00286,((Looper-N7_DR|581972:0.09053,Looper-N7_DR|914634:0.07276)0.880:0.01018,(Looper-N7_DR|29567:0.08214,Looper-N7_DR|113367:0.11322)0.788:0.00498)0.933:0.00989)0.828:0.00315)0.000:0.00059,(((Looper-N7_DR|832775:0.08736,((((Looper-N7_DR|434421:0.07973,Looper-N7_DR|832753:0.08609)0.758:0.00418,Looper-N7_DR|832750:0.08337)0.524:0.00058,Looper-N7_DR|113373:0.08425)0.914:0.00640,Looper-N7_DR|668814:0.09605)0.735:0.00216)0.781:0.00112,((((((Looper-N7_DR|260288:0.07965,Looper-N7_DR|338979:0.09213)0.433:0.00800,Looper-N7_DR|914711:0.07774)0.741:0.00190,Looper-N7_DR|113381:0.07418)0.427:0.00268,(Looper-N7_DR|668770:0.10934,Looper-N7_DR|914704:0.06197)0.798:0.01041)0.630:0.00106,Looper-N7_DR|422051:0.09560)0.299:0.00180,(((((Looper-N7_DR|186346:0.09002,Looper-N7_DR|502448:0.11225)0.524:0.00566,(Looper-N7_DR|29627:0.06772,Looper-N7_DR|29628:0.07190)0.990:0.02517)0.860:0.00426,(Looper-N7_DR|339022:0.06587,(Looper-N7_DR|29620:0.10417,Looper-N7_DR|113323:0.08260)0.093:0.00337)0.797:0.00420)0.786:0.00161,((Looper-N7_DR|832802:0.09047,(Looper-N7_DR|764519:0.06623,Looper-N7_DR|914670:0.10907)0.738:0.01633)0.695:0.00473,(Looper-N7_DR|832734:0.06010,(Looper-N7_DR|29588:0.38976,Looper-N7_DR|422018:0.00087)0.387:0.09959)0.916:0.01848)0.000:0.00058)0.810:0.00286,((((Looper-N7_DR|914650:0.07849,(Looper-N7_DR|502402:0.08484,Looper-N7_DR|260261:0.08282)0.146:0.00327)0.812:0.00491,Looper-N7_DR|581967:0.07332)0.884:0.00696,(((Looper-N7_DR|338959:0.08502,((Looper-N7_DR|502390:0.08451,Looper-N7_DR|752512:0.05923)0.838:0.01142,((Looper-N7_DR|260283:0.07424,Looper-N7_DR|752536:0.06904)0.858:0.01970,(Looper-N7_DR|914712:0.08113,Looper-N7_DR|338993:0.06115)0.591:0.00286)0.312:0.00262)0.746:0.00259)0.789:0.00245,(Looper-N7_DR|186386:0.08844,Looper-N7_DR|582012:0.06588)0.434:0.00233)0.922:0.00059,((Looper-N7_DR|832778:0.05907,(Looper-N7_DR|832784:0.06543,(Looper-N7_DR|582038:0.11241,(Looper-N7_DR|668829:0.01007,(Looper-N7_DR|186401:0.01307,Looper-N7_DR|186403:0.00058)0.542:0.04626)0.626:0.07892)0.045:0.00844)0.413:0.00356)0.630:0.00065,Looper-N7_DR|422009:0.09653)0.697:0.00350)0.715:0.00165)0.734:0.00110,(Looper-N7_DR|29630:0.07744,(((Looper-N7_DR|581996:0.09089,(Looper-N7_DR|581978:0.05160,Looper-N7_DR|186342:0.10121)0.507:0.00637)0.496:0.00386,(Looper-N7_DR|843756:0.08301,(Looper-N7_DR|832776:0.08140,(Looper-N7_DR|421967:0.06483,(Looper-N7_DR|338927:0.05546,Looper-N7_DR|668841:0.06659)0.473:0.00761)0.639:0.00613)0.061:0.00359)0.762:0.00308)0.835:0.00381,(((Looper-N7_DR|502422:0.11877,(Looper-N7_DR|29577:0.14786,Looper-N7_DR|421999:0.00649)0.410:0.09647)0.693:0.01467,Looper-N7_DR|582041:0.06714)0.747:0.00328,Looper-N7_DR|338949:0.09617)0.816:0.00348)0.193:0.00058)0.916:0.00447)0.000:0.00113)0.770:0.00106)0.910:0.00060)0.000:0.00058,(Looper-N7_DR|832741:0.06060,(Looper-N7_DR|502374:0.08573,Looper-N7_DR|113388:0.07801)0.000:0.00621)0.820:0.00388)0.307:0.00277)0.787:0.00236,(Looper-N7_DR|186329:0.07975,(Looper-N7_DR|582074:0.07056,(Looper-N7_DR|29566:0.08223,Looper-N7_DR|582073:0.04513)0.836:0.01314)0.724:0.01018)0.744:0.00058)0.583:0.00059,((((Looper-N7_DR|113348:0.14016,(Looper-N7_DR|422003:0.06381,Looper-N7_DR|752514:0.12404)0.829:0.02114)0.484:0.00854,((Looper-N7_DR|29637:0.08494,Looper-N7_DR|914697:0.10649)0.518:0.00477,Looper-N7_DR|421976:0.03505)0.661:0.01179)0.768:0.00406,((((Looper-N7_DR|914693:0.05061,(Looper-N7_DR|186335:0.05677,Looper-N7_DR|502378:0.00060)0.782:0.09089)0.808:0.01437,(Looper-N7_DR|668762:0.04104,Looper-N7_DR|832796:0.05825)0.741:0.01120)0.000:0.00058,(Looper-N7_DR|338982:0.06891,Looper-N7_DR|422036:0.05552)0.884:0.01902)0.809:0.00327,(Looper-N7_DR|752502:0.18375,(Looper-N7_DR|186319:0.09676,(Looper-N7_DR|752550:0.09420,Looper-N7_DR|914648:0.02329)0.865:0.02924)0.730:0.00769)0.823:0.00952)0.769:0.00206)0.403:0.00150,((Looper-N7_DR|186340:0.07908,Looper-N7_DR|914714:0.07027)0.717:0.00478,(Looper-N7_DR|338992:0.09398,Looper-N7_DR|422071:0.08317)0.826:0.00966)0.862:0.00452)0.750:0.00100)0.792:0.00201)0.733:0.00135,Looper-N7_DR|581987:0.08019)0.769:0.00532)0.915:0.00642,Looper-N7_DR|914636:0.06554)0.643:0.00392,((((((Looper-N7_DR|29572:0.07647,(Looper-N7_DR|502434:0.08546,Looper-N7_DR|594763:0.17582)0.790:0.01524)0.731:0.00528,Looper-N7_DR|832759:0.13138)0.997:0.00059,(Looper-N7_DR|29580:0.07965,((Looper-N7_DR|271459:0.05215,Looper-N7_DR|186360:0.08258)0.914:0.01218,((((((Looper-N7_DR|581991:0.06895,Looper-N7_DR|186398:0.07463)0.494:0.00238,((Looper-N7_DR|260279:0.00844,Looper-N7_DR|260280:0.01750)0.988:0.05001,(Looper-N7_DR|668832:0.07301,(Looper-N7_DR|186345:0.05295,Looper-N7_DR|582011:0.02094)0.352:0.08882)0.781:0.01977)0.822:0.01521)0.799:0.00253,((Looper-N7_DR|914638:0.06196,Looper-N7_DR|668837:0.08119)0.328:0.00254,Looper-N7_DR|260276:0.08048)0.748:0.00216)0.758:0.00127,((Looper-N7_DR|260277:0.07684,Looper-N7_DR|668729:0.06003)0.788:0.00580,((Looper-N7_DR|113314:0.06841,(Looper-N7_DR|668753:0.05991,(Looper-N7_DR|29599:0.07688,Looper-N7_DR|752506:0.06196)0.157:0.00340)0.784:0.00511)0.859:0.00291,Looper-N7_DR|113318:0.07496)0.742:0.00129)0.739:0.00124)0.808:0.00281,(Looper-N7_DR|752532:0.10005,Looper-N7_DR|914651:0.06306)0.857:0.00790)0.799:0.00307,Looper-N7_DR|123829:0.14795)0.733:0.00220)0.843:0.00328)0.816:0.00236)0.757:0.00187,(Looper-N7_DR|29595:0.10712,Looper-N7_DR|581975:0.07122)0.129:0.00059)0.788:0.00232,(Looper-N7_DR|752499:0.07625,(Looper-N7_DR|338957:0.06991,Looper-N7_DR|752485:0.09272)0.857:0.00912)0.831:0.00662)0.400:0.00338,Looper-N7_DR|502406:0.08622)0.850:0.00726)0.789:0.00352)0.878:0.00602)0.996:0.02500,(Looper-N7_DR|29624:0.07120,(Looper-N7_DR|260324:0.02107,(Looper-N7_DR|260322:0.01302,Looper-N7_DR|260323:0.00871)0.976:0.01431)0.996:0.02219)0.996:0.02091)0.251:0.00055)0.797:0.00930,(Looper-N7_DR|113395:0.03487,(Looper-N7_DR|582069:0.03046,(((Looper-N7_DR|339038:0.03926,Looper-N7_DR|594764:0.03799)0.051:0.00551,Looper-N7_DR|260250:0.03557)0.095:0.00209,((((Looper-N7_DR|752500:0.02824,(Looper-N7_DR|338971:0.03031,Looper-N7_DR|914696:0.02152)0.919:0.00769)0.800:0.00075,(((Looper-N7_DR|752498:0.03438,Looper-N7_DR|752521:0.04565)0.810:0.00325,(Looper-N7_DR|113337:0.03024,(Looper-N7_DR|29596:0.03875,Looper-N7_DR|338956:0.03185)0.483:0.00179)0.930:0.00567)0.404:0.00114,Looper-N7_DR|338930:0.03539)0.820:0.00059)0.782:0.00118,((Looper-N7_DR|832744:0.03214,(Looper-N7_DR|668746:0.0,Looper-N7_DR|668782:0.0):0.04918)0.337:0.00057,(((Looper-N7_DR|668828:0.02332,Looper-N7_DR|752555:0.03986)0.863:0.00662,(Looper-N7_DR|260326:0.02496,Looper-N7_DR|832781:0.02325)0.840:0.00285)0.853:0.00223,(Looper-N7_DR|186406:0.04167,((Looper-N7_DR|752541:0.04574,(Looper-N7_DR|581992:0.02155,Looper-N7_DR|832766:0.02920)0.464:0.00353)0.519:0.00060,(Looper-N7_DR|339012:0.04877,Looper-N7_DR|914639:0.02918)0.882:0.00063)0.785:0.00232)0.781:0.00118)0.786:0.00114)0.718:0.00114)0.931:0.00371,Looper-N7_DR|113394:0.02863)0.717:0.00177)0.918:0.00572)0.977:0.00802)0.947:0.00657)0.932:0.00778)0.218:0.00208,(Looper-N7_DR|113400:0.03721,Looper-N7_DR|113401:0.02388)0.993:0.01935)0.503:0.00407,Looper-N7_DR|752556:0.03897)0.910:0.00620,((((((Looper-N7_DR|502392:0.01848,Looper-N7_DR|914700:0.03704)0.722:0.00145,(((((((Looper-N7_DR|668755:0.02879,Looper-N7_DR|581998:0.04545)0.788:0.00214,(Looper-N7_DR|668816:0.02923,Looper-N7_DR|668821:0.04129)0.954:0.00957)0.750:0.00133,((Looper-N7_DR|752527:0.04399,Looper-N7_DR|502412:0.03338)0.821:0.00233,(Looper-N7_DR|186361:0.04271,Looper-N7_DR|668825:0.03210)0.872:0.00615)1.000:0.00060)0.759:0.00066,((Looper-N7_DR|113350:0.03836,Looper-N7_DR|113399:0.03409)0.745:0.01724,Looper-N7_DR|914664:0.06984)0.818:0.00407)0.429:0.00059,(Looper-N7_DR|338951:0.05027,((Looper-N7_DR|422070:0.03560,Looper-N7_DR|339032:0.03599)0.715:0.00168,(Looper-N7_DR|582022:0.03208,Looper-N7_DR|502416:0.02969)0.897:0.00543)0.812:0.00127)0.785:0.00059)0.813:0.00060,(((Looper-N7_DR|338965:0.03183,Looper-N7_DR|338970:0.03643)0.625:0.00652,(Looper-N7_DR|668758:0.02656,Looper-N7_DR|186337:0.03656)0.807:0.00267)0.742:0.00166,(Looper-N7_DR|832772:0.04208,(Looper-N7_DR|29592:0.26537,Looper-N7_DR|338991:0.01980)0.746:0.01015)0.345:0.00369)0.748:0.00144)0.218:0.00058,((Looper-N7_DR|339036:0.03345,(Looper-N7_DR|502377:0.02962,(Looper-N7_DR|339035:0.03532,Looper-N7_DR|339034:0.02367)0.907:0.00717)0.820:0.00283)0.458:0.00338,(Looper-N7_DR|42612:0.05530,((((Looper-N7_DR|186362:0.04514,(Looper-N7_DR|421977:0.02556,Looper-N7_DR|582066:0.03713)0.927:0.01477)0.730:0.00332,((Looper-N7_DR|502414:0.04852,Looper-N7_DR|914660:0.04749)0.121:0.00240,Looper-N7_DR|113384:0.03948)0.737:0.00160)0.805:0.00219,Looper-N7_DR|421989:0.04203)0.832:0.00058,Looper-N7_DR|338984:0.02940)0.875:0.00509)0.731:0.00150)0.895:0.00269)0.000:0.00058)0.745:0.00139,((((Looper-N7_DR|582028:0.03658,Looper-N7_DR|338975:0.04345)0.286:0.00383,((Looper-N7_DR|832733:0.03625,((Looper-N7_DR|752474:0.03614,Looper-N7_DR|752477:0.03037)0.486:0.00929,Looper-N7_DR|752475:0.04720)0.769:0.00313)0.678:0.00256,((Looper-N7_DR|339043:0.04527,Looper-N7_DR|582053:0.03881)0.624:0.00224,(Looper-N7_DR|422075:0.02088,(Looper-N7_DR|186409:0.01385,(Looper-N7_DR|582077:0.02308,Looper-N7_DR|668842:0.01646)0.045:0.00368)0.892:0.00510)0.982:0.01070)0.777:0.00199)0.961:0.00104)0.879:0.00091,((Looper-N7_DR|582049:0.03574,Looper-N7_DR|186325:0.04415)0.835:0.00059,((Looper-N7_DR|502372:0.02813,Looper-N7_DR|502373:0.03663)0.986:0.01443,(((((Looper-N7_DR|421998:0.01971,((Looper-N7_DR|668761:0.02497,Looper-N7_DR|914688:0.02606)0.672:0.00249,Looper-N7_DR|668771:0.03076)0.897:0.00332)0.764:0.00117,(((Looper-N7_DR|113342:0.03873,Looper-N7_DR|502388:0.02730)0.742:0.00108,((Looper-N7_DR|914644:0.03960,Looper-N7_DR|502411:0.02539)0.880:0.00559,(Looper-N7_DR|422007:0.02838,Looper-N7_DR|113356:0.02879)0.744:0.00246)0.954:0.00059)0.761:0.00102,((Looper-N7_DR|29578:0.02214,Looper-N7_DR|29631:0.03293)0.798:0.00352,((Looper-N7_DR|338986:0.02217,((Looper-N7_DR|502385:0.03074,(Looper-N7_DR|113365:0.02512,Looper-N7_DR|914675:0.01453)0.135:0.00240)0.746:0.00132,Looper-N7_DR|186397:0.03225)0.772:0.00120)0.797:0.00123,(Looper-N7_DR|581984:0.02575,(Looper-N7_DR|113383:0.03477,Looper-N7_DR|422062:0.02534)0.827:0.00208)0.928:0.00060)0.754:0.00129)0.037:0.00123)0.904:0.00091)0.998:0.00059,(((Looper-N7_DR|29601:0.01834,Looper-N7_DR|914707:0.02247)0.850:0.00058,(Looper-N7_DR|186365:0.03191,Looper-N7_DR|832748:0.02049)0.148:0.00354)0.823:0.00209,(Looper-N7_DR|113334:0.02395,Looper-N7_DR|668802:0.03599)0.741:0.00150)0.768:0.00121)0.941:0.00362,(Looper-N7_DR|582014:0.03485,((Looper-N7_DR|29617:0.02123,Looper-N7_DR|338945:0.01841)0.915:0.01853,(Looper-N7_DR|339029:0.02594,Looper-N7_DR|113390:0.02116)0.806:0.00257)0.880:0.00430)0.735:0.00090)0.807:0.00119,((Looper-N7_DR|502462:0.06632,(Looper-N7_DR|260263:0.03768,Looper-N7_DR|752529:0.03815)0.692:0.00379)0.777:0.00432,(Looper-N7_DR|339017:0.02359,((Looper-N7_DR|260251:0.01696,Looper-N7_DR|582007:0.02188)0.843:0.00615,(Looper-N7_DR|113397:0.03139,Looper-N7_DR|914694:0.03559)0.441:0.00410)0.231:0.00058)1.000:0.00056)0.915:0.00065)0.729:0.00165)0.835:0.00199)0.902:0.00242)0.862:0.00059,Looper-N7_DR|421971:0.02662)0.737:0.00055)0.785:0.00137,(Looper-N7_DR|42611:0.03602,Looper-N7_DR|186399:0.03456)0.767:0.00148)0.917:0.00287,((Looper-N7_DR|113403:0.03759,Looper-N7_DR|339042:0.04294)0.766:0.00604,(((Looper-N7_DR|338941:0.03095,Looper-N7_DR|752497:0.04159)0.698:0.00597,(Looper-N7_DR|29591:0.02053,Looper-N7_DR|668823:0.03297)0.459:0.00381)0.917:0.00616,((Looper-N7_DR|29641:0.02624,Looper-N7_DR|502455:0.02943)0.883:0.00657,((Looper-N7_DR|260272:0.03095,(Looper-N7_DR|832799:0.03974,Looper-N7_DR|581989:0.04127)0.770:0.00217)0.778:0.00204,(((Looper-N7_DR|752526:0.02432,Looper-N7_DR|832758:0.03110)0.721:0.00374,(Looper-N7_DR|752553:0.02963,Looper-N7_DR|752535:0.02339)0.708:0.00121)0.768:0.00122,Looper-N7_DR|668817:0.03544)0.839:0.00058)0.338:0.00321)0.833:0.00523)0.413:0.00214)0.887:0.00484)0.884:0.00058,(Looper-N7_DR|29574:0.02960,Looper-N7_DR|502376:0.03485)0.864:0.00555)0.702:0.00492)0.479:0.00404)0.866:0.00454)0.879:0.00609,(Looper-N7_DR|29635:0.02922,Looper-N7_DR|113326:0.11135)0.738:0.00238)0.984:0.01950)0.760:0.00817,Looper-N7_DR|832732:0.03955)0.816:0.00326,((Looper-N7_DR|260303:0.02397,(Looper-N7_DR|502453:0.02863,Looper-N7_DR|502454:0.02720)0.798:0.00416)0.920:0.00058,(Looper-N7_DR|502405:0.03360,(Looper-N7_DR|260314:0.01315,(Looper-N7_DR|502391:0.01914,(Looper-N7_DR|502456:0.04389,Looper-N7_DR|502384:0.01955)0.742:0.00200)0.141:0.00254)0.437:0.00277)0.685:0.00306)0.930:0.00515)0.487:0.00063)0.288:0.00063)0.915:0.00105,((((((Looper-N7_DR|186347:0.02806,Looper-N7_DR|832740:0.03200)0.783:0.00258,(Looper-N7_DR|29634:0.01593,Looper-N7_DR|752544:0.15479)0.847:0.01054)0.770:0.00100,Looper-N7_DR|668811:0.04482)0.808:0.00203,(Looper-N7_DR|422020:0.03244,(Looper-N7_DR|594767:0.02384,Looper-N7_DR|339009:0.05666)0.724:0.00608)0.280:0.00547)0.757:0.00170,(Looper-N7_DR|832782:0.02374,(((Looper-N7_DR|513586:0.02450,(Looper-N7_DR|339000:0.02830,Looper-N7_DR|422005:0.02110)0.912:0.00090)0.339:0.00068,((Looper-N7_DR|502450:0.02375,(Looper-N7_DR|186355:0.03979,Looper-N7_DR|581979:0.01793)0.851:0.00330)0.522:0.00059,((Looper-N7_DR|582008:0.03041,Looper-N7_DR|914656:0.02728)0.983:0.00058,Looper-N7_DR|832738:0.03154)0.816:0.00122)1.000:0.00055)1.000:0.00087,(Looper-N7_DR|113336:0.02791,((Looper-N7_DR|422054:0.03601,Looper-N7_DR|914720:0.02778)0.756:0.00099,Looper-N7_DR|422015:0.03052)0.795:0.00128)0.787:0.00125)0.780:0.00059)0.938:0.00483)0.290:0.00058,Looper-N7_DR|502379:0.01793)0.904:0.00380)0.832:0.00059,(((Looper-N7_DR|260252:0.01883,(Looper-N7_DR|582015:0.03555,Looper-N7_DR|668835:0.03357)0.734:0.00549)0.718:0.00156,Looper-N7_DR|421960:0.03474)0.815:0.00144,(Looper-N7_DR|422061:0.04415,Looper-N7_DR|260270:0.03010)0.931:0.00615)0.792:0.00126)0.878:0.00059)0.831:0.00320,((Looper-N7_DR|502371:0.03785,Looper-N7_DR|914719:0.04229)0.877:0.00876,((Looper-N7_DR|422065:0.02160,(Looper-N7_DR|582059:0.03669,Looper-N7_DR|752484:0.04722)0.825:0.00427)0.372:0.00166,((Looper-N7_DR|29600:0.03183,Looper-N7_DR|421996:0.02602)0.926:0.00899,(Looper-N7_DR|752525:0.04929,Looper-N7_DR|752523:0.02010)0.860:0.00670)0.844:0.00421)0.807:0.00355)0.265:0.00287)0.799:0.00206)0.898:0.00280)0.816:0.00059)0.590:0.00058,(Looper-N7_DR|668747:0.02224,Looper-N7_DR|668748:0.03431)0.958:0.00951)0.434:0.00059)0.255:0.00059,((Looper-N7_DR|502401:0.04447,Looper-N7_DR|668822:0.03546)0.933:0.00058,Looper-N7_DR|186343:0.03239)0.807:0.00122)0.547:0.00059,(((Looper-N7_DR|581988:0.05046,((Looper-N7_DR|113375:0.02682,(Looper-N7_DR|113376:0.02565,Looper-N7_DR|113377:0.01420)0.536:0.00338)0.825:0.00318,((Looper-N7_DR|752522:0.04082,(Looper-N7_DR|186385:0.01969,(((Looper-N7_DR|338972:0.01981,(Looper-N7_DR|832739:0.01284,Looper-N7_DR|832736:0.03435)0.763:0.01428)0.241:0.00120,Looper-N7_DR|260257:0.01696)0.991:0.01395,Looper-N7_DR|752515:0.03458)0.901:0.00449)0.729:0.00235)0.431:0.00290,(((Looper-N7_DR|421962:0.01790,(((Looper-N7_DR|338950:0.00879,Looper-N7_DR|832793:0.01262)0.751:0.00123,((Looper-N7_DR|260262:0.01558,((Looper-N7_DR|113354:0.01960,Looper-N7_DR|186350:0.01641)0.000:0.00060,Looper-N7_DR|581993:0.01384)1.000:0.00304)0.911:0.00090,Looper-N7_DR|914698:0.03878)0.161:0.00059)0.033:0.00059,(Looper-N7_DR|422023:0.01004,Looper-N7_DR|502449:0.02400)0.738:0.00124)0.924:0.00420)0.920:0.00421,Looper-N7_DR|260292:0.02653)0.761:0.00059,((Looper-N7_DR|832755:0.03332,(Looper-N7_DR|339006:0.01788,Looper-N7_DR|668791:0.01894)0.820:0.00092)0.492:0.00258,(Looper-N7_DR|582056:0.01650,Looper-N7_DR|581966:0.02450)0.850:0.00225)0.858:0.00244)0.903:0.00369)0.883:0.00303)0.160:0.00152)0.994:0.00100,(Looper-N7_DR|339020:0.02493,Looper-N7_DR|339021:0.01697)0.893:0.00706)0.499:0.00059,(Looper-N7_DR|668834:0.01856,((Looper-N7_DR|752562:0.02781,(Looper-N7_DR|113396:0.01987,Looper-N7_DR|422024:0.03216)0.822:0.00240)0.809:0.00128,(Looper-N7_DR|421991:0.03733,Looper-N7_DR|421992:0.02509)0.866:0.00378)1.000:0.00066)0.919:0.00063)0.805:0.00058);
```
