## Supplementary Data 2 for "A genomic portrait of zebrafish transposable elements and their spatiotemporal embryonic expression": Looper-N8_DR.mafft.nwk

```
((Looper-N8_DR|1824516:0.05795,(Looper-N8_DR|113421:0.05250,(Looper-N8_DR|260349:0.04563,Looper-N8_DR|113422:0.05815)0.382:0.00373)0.874:0.00577)0.845:0.00612,(((Looper-N8_DR|29663:0.05320,Looper-N8_DR|1824511:0.04754)0.839:0.00887,(Looper-N8_DR|1930286:0.03692,((Looper-N8_DR|752581:0.07730,(Looper-N8_DR|186410:0.04344,Looper-N8_DR|1427557:0.05579)0.737:0.00353)0.743:0.00427,Looper-N8_DR|1725008:0.07352)0.453:0.00061)0.420:0.00062)1.000:0.00062,(Looper-N8_DR|914760:0.07789,Looper-N8_DR|1724986:0.05046)0.379:0.00594)0.982:0.00077,((((Looper-N8_DR|422099:0.04453,(Looper-N8_DR|1089483:0.06112,(Looper-N8_DR|668843:0.05170,Looper-N8_DR|914768:0.04478)0.524:0.01200)0.741:0.00213)0.814:0.00271,((Looper-N8_DR|1089510:0.06314,(((Looper-N8_DR|1617456:0.04266,Looper-N8_DR|1824487:0.05820)0.838:0.01335,Looper-N8_DR|2115480:0.03681)0.824:0.00557,(Looper-N8_DR|260342:0.05926,Looper-N8_DR|1617441:0.05406)0.760:0.00141)0.933:0.00061)0.422:0.00072,(Looper-N8_DR|186432:0.04228,((Looper-N8_DR|186418:0.02121,Looper-N8_DR|1089509:0.00061)0.940:0.04511,(Looper-N8_DR|1518469:0.00402,(Looper-N8_DR|832811:0.00372,(Looper-N8_DR|832825:0.00123,(Looper-N8_DR|186426:0.00061,Looper-N8_DR|339076:0.00248)0.825:0.00122)0.000:0.00061)0.846:0.00219)1.000:0.06173)0.732:0.00307)0.779:0.00204)0.854:0.00254)0.073:0.00060,(Looper-N8_DR|668853:0.03227,Looper-N8_DR|752580:0.04383)0.813:0.00224)0.809:0.00121,(((((Looper-N8_DR|422085:0.07855,(Looper-N8_DR|752566:0.06464,(Looper-N8_DR|1427552:0.03187,Looper-N8_DR|1824498:0.01479)0.384:0.02852)0.840:0.01152)0.822:0.01038,(((((((Looper-N8_DR|502483:0.04991,Looper-N8_DR|914780:0.06805)0.149:0.00544,Looper-N8_DR|260340:0.00061)0.000:0.00057,Looper-N8_DR|422092:0.03039)0.229:0.01791,(Looper-N8_DR|29656:0.02258,Looper-N8_DR|1518499:0.03855)0.836:0.00765)0.784:0.02259,((((Looper-N8_DR|914762:0.03242,Looper-N8_DR|914764:0.04975)0.862:0.00909,(Looper-N8_DR|1427537:0.04760,Looper-N8_DR|1930297:0.05001)0.166:0.00061)0.721:0.00092,((((Looper-N8_DR|832829:0.06733,(Looper-N8_DR|914746:0.04426,(Looper-N8_DR|1292907:0.04133,Looper-N8_DR|1356950:0.02993)0.780:0.00531)0.267:0.00145)0.059:0.00060,(Looper-N8_DR|1006662:0.04506,((Looper-N8_DR|1725001:0.00061,(Looper-N8_DR|1006675:0.04837,Looper-N8_DR|1725002:0.00082)0.690:0.00151)0.999:0.02795,(Looper-N8_DR|339063:0.04542,Looper-N8_DR|422090:0.06311)0.083:0.00253)0.837:0.00628)0.784:0.00060)0.736:0.00102,(Looper-N8_DR|582097:0.05407,(Looper-N8_DR|2079541:0.05690,(Looper-N8_DR|1824490:0.03775,Looper-N8_DR|29670:0.04087)0.723:0.00134)0.816:0.00253)0.818:0.00262)0.324:0.00061,(((Looper-N8_DR|186414:0.04379,Looper-N8_DR|502467:0.04033)0.817:0.00372,Looper-N8_DR|914769:0.03388)0.765:0.00221,((Looper-N8_DR|914770:0.04414,((((Looper-N8_DR|502464:0.05062,Looper-N8_DR|752571:0.03707)0.897:0.00058,((Looper-N8_DR|752574:0.03661,(((Looper-N8_DR|1427554:0.07737,Looper-N8_DR|914773:0.03223)0.772:0.00192,Looper-N8_DR|2100310:0.03182)0.889:0.00350,(Looper-N8_DR|582105:0.03537,Looper-N8_DR|422082:0.04227)0.710:0.00206)0.723:0.00058)0.948:0.00070,(Looper-N8_DR|914761:0.06061,Looper-N8_DR|1824508:0.02872)0.943:0.00926)0.953:0.00538)0.759:0.00105,(Looper-N8_DR|1089511:0.04884,Looper-N8_DR|2017199:0.02537)0.971:0.01128)0.788:0.00060,(Looper-N8_DR|1292902:0.03466,Looper-N8_DR|1617469:0.03960)0.862:0.00453)0.818:0.00082)0.276:0.00104,(((Looper-N8_DR|422093:0.04745,Looper-N8_DR|832813:0.03510)0.496:0.00165,Looper-N8_DR|2017211:0.08727)0.115:0.00087,((Looper-N8_DR|914741:0.02988,((Looper-N8_DR|914788:0.04291,Looper-N8_DR|1427541:0.10152)0.689:0.00379,(((Looper-N8_DR|1006670:0.03520,(Looper-N8_DR|1518527:0.01305,Looper-N8_DR|1518523:0.01355)1.000:0.09090)0.104:0.00082,(((Looper-N8_DR|422100:0.03441,Looper-N8_DR|582088:0.07946)0.794:0.01089,Looper-N8_DR|1617459:0.05460)0.727:0.00452,(((((((Looper-N8_DR|914749:0.00061,((Looper-N8_DR|1006663:0.10085,Looper-N8_DR|1617460:0.09929)0.429:0.25456,Looper-N8_DR|1089496:0.19379)0.756:0.09084)0.000:0.00060,Looper-N8_DR|29654:0.28206)0.817:0.12499,((Looper-N8_DR|2017207:0.03720,(Looper-N8_DR|186428:0.32394,Looper-N8_DR|1930284:0.00061)0.745:0.07077)0.656:0.00587,Looper-N8_DR|339056:0.01286)0.764:0.00706)0.722:0.01068,(Looper-N8_DR|1930283:0.02133,(Looper-N8_DR|752595:0.63496,(Looper-N8_DR|186435:0.06296,Looper-N8_DR|1221152:0.05862)0.995:0.14758)0.540:0.10064)0.418:0.05343)0.664:0.01508,(Looper-N8_DR|1617450:0.18999,(Looper-N8_DR|1006664:0.05280,Looper-N8_DR|1930294:0.13002)0.149:0.02957)0.786:0.03784)0.178:0.01120,Looper-N8_DR|914742:0.03967)0.000:0.00109,(Looper-N8_DR|502478:0.10252,Looper-N8_DR|1725012:0.02780)0.803:0.01838)0.208:0.00223)0.818:0.00544)0.047:0.00352,Looper-N8_DR|1617433:0.08188)0.293:0.00293)0.326:0.00094)0.541:0.00128,(Looper-N8_DR|914748:0.05246,Looper-N8_DR|2112894:0.12452)0.766:0.00535)0.275:0.00057)0.800:0.00237)0.843:0.00078)0.979:0.00060)0.478:0.00137)0.799:0.00150,(Looper-N8_DR|582099:0.03810,(Looper-N8_DR|1006644:0.00061,Looper-N8_DR|1006645:0.00061)1.000:0.03550)0.831:0.00388)1.000:0.00065)1.000:0.00099,(((Looper-N8_DR|339057:0.06412,(Looper-N8_DR|29664:0.05660,(Looper-N8_DR|1824495:0.05544,(Looper-N8_DR|1930279:0.00061,Looper-N8_DR|2017219:0.05241)0.840:0.05077)0.481:0.00313)0.624:0.00061)0.572:0.00107,Looper-N8_DR|832809:0.05465)0.791:0.00197,(((Looper-N8_DR|339047:0.05920,Looper-N8_DR|582089:0.06180)0.691:0.00621,(Looper-N8_DR|668869:0.03681,Looper-N8_DR|668870:0.03934)0.943:0.01127)0.322:0.00266,(Looper-N8_DR|1221149:0.04820,((Looper-N8_DR|1930280:0.03718,((((Looper-N8_DR|502473:0.03654,Looper-N8_DR|1724983:0.04452)0.834:0.00333,(Looper-N8_DR|1617468:0.04023,Looper-N8_DR|1006648:0.04393)0.855:0.00061)0.948:0.00418,(Looper-N8_DR|752587:0.04358,Looper-N8_DR|1518477:0.02546)0.848:0.00405)0.775:0.00115,(((Looper-N8_DR|1518511:0.01628,Looper-N8_DR|2077442:0.01824)0.868:0.00498,(Looper-N8_DR|2078931:0.01342,Looper-N8_DR|1518480:0.01895)0.823:0.00438)0.863:0.00484,Looper-N8_DR|1518500:0.02437)0.993:0.01268)0.915:0.00614)0.979:0.00931,(Looper-N8_DR|914786:0.02942,((((Looper-N8_DR|832831:0.04944,Looper-N8_DR|1617434:0.03831)0.697:0.00344,((Looper-N8_DR|2094022:0.08713,(Looper-N8_DR|1006674:0.06382,(Looper-N8_DR|1006676:0.01996,(Looper-N8_DR|113406:0.05372,Looper-N8_DR|1824485:0.00083)0.520:0.02434)0.976:0.04817)0.630:0.00680)0.547:0.00829,(Looper-N8_DR|1725017:0.00625,Looper-N8_DR|1725018:0.02276)0.993:0.03097)0.685:0.00503)0.874:0.00332,(((Looper-N8_DR|186415:0.02574,Looper-N8_DR|914787:0.02387)0.939:0.01694,Looper-N8_DR|1157486:0.03770)0.278:0.00279,(Looper-N8_DR|186416:0.03520,Looper-N8_DR|1725014:0.04599)0.660:0.00312)0.913:0.00361)0.882:0.00253,(Looper-N8_DR|1824493:0.05716,(((((Looper-N8_DR|1518501:0.07934,((Looper-N8_DR|1157489:0.02227,(((((((((Looper-N8_DR|582111:0.03024,(Looper-N8_DR|422083:0.03093,(Looper-N8_DR|422084:0.02678,Looper-N8_DR|582087:0.02374)0.839:0.00282)0.868:0.00062)0.797:0.00100,((Looper-N8_DR|502469:0.04075,((Looper-N8_DR|29660:0.03309,(((Looper-N8_DR|29645:0.01379,Looper-N8_DR|29646:0.02227)0.993:0.01276,Looper-N8_DR|186423:0.03351)0.826:0.00283,(Looper-N8_DR|502463:0.04063,Looper-N8_DR|2017202:0.04358)0.808:0.00254)0.750:0.00098)0.787:0.00098,((Looper-N8_DR|1724993:0.04038,Looper-N8_DR|113414:0.02271)0.220:0.00447,((Looper-N8_DR|832810:0.02639,Looper-N8_DR|1617463:0.05016)0.822:0.00406,Looper-N8_DR|914777:0.02315)0.788:0.00107)1.000:0.00061)0.987:0.00061)0.570:0.00105,Looper-N8_DR|2017208:0.02441)0.861:0.00061)0.750:0.00061,(Looper-N8_DR|2017204:0.02834,Looper-N8_DR|752583:0.03286)0.749:0.00147)0.881:0.00208,(Looper-N8_DR|113408:0.04529,Looper-N8_DR|260371:0.04288)0.839:0.00466)1.000:0.00056,Looper-N8_DR|1089485:0.04163)0.964:0.00060,Looper-N8_DR|1824523:0.03357)0.858:0.00227,((((Looper-N8_DR|422101:0.02052,Looper-N8_DR|422102:0.02454)0.959:0.00832,Looper-N8_DR|1427534:0.04335)0.630:0.00324,(((Looper-N8_DR|1006672:0.03438,Looper-N8_DR|422103:0.04525)0.690:0.00186,Looper-N8_DR|1725016:0.02680)0.834:0.00321,(Looper-N8_DR|1157490:0.03216,Looper-N8_DR|2095800:0.00081)0.639:0.03573)0.614:0.00236)0.737:0.00061,(Looper-N8_DR|582101:0.04007,Looper-N8_DR|2109690:0.02738)0.825:0.00169)0.791:0.00112)0.597:0.00056,(Looper-N8_DR|582079:0.04617,(Looper-N8_DR|2100121:0.03690,Looper-N8_DR|1006669:0.04768)0.943:0.00961)0.860:0.00255)0.773:0.00133,Looper-N8_DR|186411:0.02533)0.910:0.00060)0.903:0.00526,Looper-N8_DR|1221146:0.04210)0.123:0.00127)0.511:0.00166,(Looper-N8_DR|2109509:0.03313,(Looper-N8_DR|914791:0.03574,Looper-N8_DR|339046:0.03730)0.228:0.00498)0.046:0.00983)0.962:0.00807,(((((Looper-N8_DR|1157482:0.09271,((((((Looper-N8_DR|668849:0.05814,(Looper-N8_DR|668847:0.02593,Looper-N8_DR|668850:0.04917)0.127:0.00864)0.478:0.00299,Looper-N8_DR|668846:0.04279)0.887:0.00460,Looper-N8_DR|668848:0.04931)0.788:0.00149,(Looper-N8_DR|668844:0.03950,((((Looper-N8_DR|832834:0.21558,(Looper-N8_DR|1518484:0.02185,Looper-N8_DR|1518503:0.00892)0.997:0.08569)0.731:0.01148,(Looper-N8_DR|502480:0.00060,Looper-N8_DR|1617436:0.10491)0.768:0.06232)0.515:0.00060,Looper-N8_DR|1427553:0.20955)0.680:0.00432,(Looper-N8_DR|186420:0.05841,Looper-N8_DR|186413:0.04762)0.994:0.03608)0.891:0.00971)0.806:0.00116)0.802:0.00120,Looper-N8_DR|914747:0.05151)0.379:0.00106,(Looper-N8_DR|1089487:0.03157,Looper-N8_DR|1427529:0.01996)0.773:0.01418)0.474:0.00162)0.161:0.00128,Looper-N8_DR|29643:0.03655)0.713:0.00061,(((((Looper-N8_DR|339061:0.04143,(Looper-N8_DR|1930278:0.04536,Looper-N8_DR|914756:0.01990)0.802:0.00301)0.855:0.00222,((((Looper-N8_DR|1518526:0.02635,Looper-N8_DR|339062:0.00718)0.855:0.00648,Looper-N8_DR|1617443:0.03271)0.920:0.00061,(((Looper-N8_DR|29658:0.02562,Looper-N8_DR|422088:0.03315)0.363:0.00101,Looper-N8_DR|1089517:0.03281)0.507:0.00061,Looper-N8_DR|422094:0.02422)0.777:0.00060)1.000:0.00060,((Looper-N8_DR|1292900:0.02439,(Looper-N8_DR|1006646:0.02869,Looper-N8_DR|1292898:0.04196)0.793:0.00249)0.590:0.00060,(Looper-N8_DR|1427535:0.04027,Looper-N8_DR|422080:0.02670)0.845:0.00158)0.924:0.00078)0.452:0.00101)0.876:0.00060,(((Looper-N8_DR|113418:0.02558,Looper-N8_DR|2017212:0.02588)0.728:0.00109,(Looper-N8_DR|422081:0.02775,(Looper-N8_DR|1356951:0.02953,(Looper-N8_DR|1427532:0.01633,Looper-N8_DR|1427533:0.02071)1.000:0.02678)0.284:0.00332)0.336:0.00292)0.800:0.00121,((((Looper-N8_DR|668861:0.03218,(Looper-N8_DR|1292895:0.03535,Looper-N8_DR|1427544:0.02873)0.853:0.00371)0.462:0.00076,(((Looper-N8_DR|502465:0.03510,Looper-N8_DR|1089513:0.02777)0.750:0.00391,(Looper-N8_DR|1292894:0.03509,Looper-N8_DR|1518475:0.04356)0.092:0.00198)0.433:0.00090,Looper-N8_DR|1006651:0.01699)0.742:0.00121)0.783:0.00061,((Looper-N8_DR|1221131:0.01223,Looper-N8_DR|1221132:0.02482)0.989:0.00980,(Looper-N8_DR|914779:0.03417,Looper-N8_DR|1157485:0.02297)0.932:0.00058)0.837:0.00287)0.427:0.00060,(((Looper-N8_DR|502491:0.03995,(Looper-N8_DR|1518488:0.00231,Looper-N8_DR|1518520:0.00636)1.000:0.04256)0.554:0.00239,Looper-N8_DR|914743:0.04464)0.707:0.00193,((Looper-N8_DR|1427549:0.05953,(Looper-N8_DR|422098:0.02714,Looper-N8_DR|1724985:0.02809)0.762:0.00146)0.804:0.00108,(Looper-N8_DR|1824500:0.01786,(Looper-N8_DR|1157478:0.00725,Looper-N8_DR|1157479:0.02205)0.964:0.01060)0.363:0.00167)0.837:0.00060)0.735:0.00061)0.325:0.00061)0.722:0.00060)0.786:0.00109,((Looper-N8_DR|29647:0.03147,((((Looper-N8_DR|1824524:0.02261,Looper-N8_DR|752596:0.04768)0.629:0.00123,(Looper-N8_DR|582116:0.01479,(Looper-N8_DR|582115:0.02015,Looper-N8_DR|582117:0.02178)0.937:0.00908)0.909:0.00525)0.792:0.00087,((Looper-N8_DR|1006642:0.02977,((((Looper-N8_DR|260346:0.01800,(Looper-N8_DR|260347:0.00444,(Looper-N8_DR|260344:0.00062,Looper-N8_DR|260345:0.00061)0.000:0.00060)0.019:0.00061)0.255:0.00062,Looper-N8_DR|260348:0.00441)0.996:0.05459,Looper-N8_DR|29661:0.04574)0.900:0.01726,(Looper-N8_DR|914789:0.02304,Looper-N8_DR|914790:0.03250)0.969:0.01605)0.460:0.00729)0.685:0.00270,Looper-N8_DR|422078:0.03266)0.799:0.00192)0.671:0.00094,Looper-N8_DR|1930301:0.02246)0.677:0.00304)0.828:0.00057,(Looper-N8_DR|1221150:0.03278,Looper-N8_DR|1221151:0.02093)0.431:0.00187)0.947:0.00435)0.926:0.00331,((Looper-N8_DR|668855:0.03816,(Looper-N8_DR|668866:0.03152,Looper-N8_DR|1089501:0.09965)0.259:0.00434)0.770:0.00274,(Looper-N8_DR|260339:0.02959,Looper-N8_DR|1006649:0.03663)0.845:0.00373)0.783:0.00166)0.899:0.00293)0.000:0.00060,Looper-N8_DR|1725015:0.04298)0.000:0.00060,Looper-N8_DR|1157471:0.06582)0.726:0.00089)0.690:0.00099,(((Looper-N8_DR|2017206:0.00259,Looper-N8_DR|1930296:0.02049)0.245:0.01935,(Looper-N8_DR|832812:0.04974,Looper-N8_DR|502468:0.00061)0.564:0.07190)0.868:0.02205,(((Looper-N8_DR|339045:0.03515,(Looper-N8_DR|339071:0.03267,Looper-N8_DR|339074:0.03527)0.918:0.00536)0.777:0.00254,Looper-N8_DR|29652:0.04189)0.234:0.00060,((((Looper-N8_DR|1157488:0.03390,(Looper-N8_DR|260360:0.03313,Looper-N8_DR|1089512:0.04171)0.845:0.00478)0.582:0.00158,((((Looper-N8_DR|1089492:0.04484,((Looper-N8_DR|1006647:0.03026,Looper-N8_DR|1356954:0.03556)0.864:0.00540,Looper-N8_DR|1824512:0.02796)0.743:0.00105)0.795:0.00404,((((Looper-N8_DR|502481:0.03224,Looper-N8_DR|2092346:0.03288)0.327:0.00187,((((Looper-N8_DR|1930276:0.04002,(Looper-N8_DR|113420:0.02657,((Looper-N8_DR|1930281:0.04580,Looper-N8_DR|1824520:0.02593)0.309:0.00062,(Looper-N8_DR|186425:0.04434,Looper-N8_DR|260351:0.06070)0.760:0.00545)0.157:0.00499)0.572:0.00122)0.871:0.00348,(Looper-N8_DR|502482:0.03352,Looper-N8_DR|668865:0.03013)0.874:0.00286)0.776:0.00127,((((Looper-N8_DR|1006657:0.03382,Looper-N8_DR|1089488:0.03175)0.658:0.00122,Looper-N8_DR|29650:0.03235)0.729:0.00209,(Looper-N8_DR|2017200:0.03694,Looper-N8_DR|914776:0.03002)0.953:0.00124)1.000:0.00060,Looper-N8_DR|29655:0.03749)0.802:0.00107)0.947:0.00060,(Looper-N8_DR|339052:0.07971,Looper-N8_DR|186424:0.03726)0.757:0.00716)0.736:0.00112)0.109:0.00084,Looper-N8_DR|1221140:0.02607)0.455:0.00126,((Looper-N8_DR|2116962:0.03912,Looper-N8_DR|1221135:0.05161)0.608:0.00198,Looper-N8_DR|1930277:0.02499)0.900:0.00062)0.831:0.00318)0.456:0.00374,((Looper-N8_DR|1157474:0.03826,(Looper-N8_DR|1157472:0.01903,Looper-N8_DR|1157473:0.02357)0.864:0.00887)0.960:0.01310,Looper-N8_DR|2017217:0.03462)0.887:0.00450)0.750:0.00096,(Looper-N8_DR|1292901:0.04896,((Looper-N8_DR|1724988:0.03949,Looper-N8_DR|1427542:0.03466)0.678:0.00324,Looper-N8_DR|1221147:0.03737)0.474:0.00194)0.235:0.00061)0.845:0.00286)0.745:0.00139,(((Looper-N8_DR|339044:0.03146,Looper-N8_DR|1356935:0.03390)0.868:0.00299,Looper-N8_DR|752570:0.02274)0.746:0.00103,Looper-N8_DR|339070:0.03986)0.774:0.00108)0.754:0.00106,Looper-N8_DR|29651:0.03907)0.768:0.00108)0.784:0.00095)0.815:0.00104)0.791:0.00062,(Looper-N8_DR|260366:0.04805,(((Looper-N8_DR|582084:0.03897,Looper-N8_DR|582083:0.02113)0.955:0.01618,Looper-N8_DR|1725013:0.05890)0.765:0.00337,Looper-N8_DR|1089505:0.02828)0.724:0.00736)0.928:0.00930)0.715:0.00222)0.859:0.00060)0.754:0.00092)0.873:0.00279)0.395:0.00134)0.869:0.00059)0.813:0.00209)0.752:0.00145)0.886:0.00328,(Looper-N8_DR|832828:0.04839,(((Looper-N8_DR|1518519:0.00120,(Looper-N8_DR|1518516:0.00061,((Looper-N8_DR|1427539:0.0,Looper-N8_DR|1518514:0.0):0.00363,(Looper-N8_DR|2077958:0.0,Looper-N8_DR|2077959:0.0):0.00243)0.800:0.00120)0.000:0.00061)0.894:0.00060,((Looper-N8_DR|1518481:0.0,Looper-N8_DR|1518487:0.0,Looper-N8_DR|1518490:0.0,Looper-N8_DR|1518507:0.0,Looper-N8_DR|1518509:0.0,Looper-N8_DR|1518510:0.0):0.00061,(Looper-N8_DR|1518492:0.00210,((Looper-N8_DR|1518521:0.00633,Looper-N8_DR|2077114:0.00542)0.370:0.00061,Looper-N8_DR|1518515:0.00634)0.444:0.00061)0.000:0.00061)0.755:0.00060)1.000:0.03831,(Looper-N8_DR|1518497:0.01457,((Looper-N8_DR|1518502:0.01448,((Looper-N8_DR|1518482:0.03517,Looper-N8_DR|1518495:0.00554)0.787:0.00284,(Looper-N8_DR|1518483:0.00587,Looper-N8_DR|1518491:0.01125)0.864:0.00320)0.750:0.00117)0.870:0.00238,(((Looper-N8_DR|1518485:0.00236,Looper-N8_DR|1518496:0.00969)0.952:0.00481,Looper-N8_DR|1518512:0.00971)0.000:0.00060,(Looper-N8_DR|1518494:0.00852,(Looper-N8_DR|1518518:0.00981,(Looper-N8_DR|1518504:0.00487,(Looper-N8_DR|1518506:0.00496,(Looper-N8_DR|1518505:0.00591,Looper-N8_DR|2077690:0.00251)0.454:0.00119)0.767:0.00122)0.990:0.00837)0.882:0.00060)0.825:0.00118)0.760:0.00119)0.751:0.00290)0.985:0.02143)1.000:0.03596)0.759:0.00087)0.859:0.00077)0.731:0.00232,((Looper-N8_DR|832808:0.05431,Looper-N8_DR|1824506:0.04249)0.701:0.00087,Looper-N8_DR|422087:0.05938)0.759:0.00108)0.775:0.00277,((((Looper-N8_DR|502475:0.08710,Looper-N8_DR|1617439:0.05088)0.757:0.00236,Looper-N8_DR|1089502:0.05261)0.460:0.00082,(Looper-N8_DR|832823:0.04458,Looper-N8_DR|832817:0.07803)0.832:0.00876)0.895:0.00091,((Looper-N8_DR|668845:0.04652,Looper-N8_DR|1292906:0.03583)0.871:0.00504,(((Looper-N8_DR|914775:0.04410,Looper-N8_DR|1617437:0.03474)0.378:0.00766,(Looper-N8_DR|1824494:0.07459,Looper-N8_DR|1930288:0.04744)0.540:0.00272)0.403:0.00336,((Looper-N8_DR|2017213:0.09160,(Looper-N8_DR|29672:0.06520,Looper-N8_DR|1292893:0.05569)0.875:0.00731)0.699:0.00129,((Looper-N8_DR|1427531:0.04697,Looper-N8_DR|1617431:0.05073)0.456:0.00936,(Looper-N8_DR|29659:0.00060,Looper-N8_DR|1006668:0.02283)0.988:0.05845)0.835:0.00336)0.294:0.00060)0.776:0.00199)0.694:0.00076)0.743:0.00061)0.623:0.00165,((((Looper-N8_DR|260350:0.05617,(Looper-N8_DR|914765:0.05668,(Looper-N8_DR|914771:0.04590,(Looper-N8_DR|1089515:0.02136,Looper-N8_DR|1518476:0.04649)0.418:0.02365)0.006:0.00056)0.887:0.00501)0.865:0.00346,(Looper-N8_DR|260354:0.04947,(((((((((Looper-N8_DR|914740:0.00063,Looper-N8_DR|1356948:0.14695)0.991:0.03877,Looper-N8_DR|1157487:0.09194)0.724:0.02661,(((Looper-N8_DR|113423:0.05230,(Looper-N8_DR|339069:0.00061,(Looper-N8_DR|2106479:0.00062,((Looper-N8_DR|1427527:0.0,Looper-N8_DR|1427528:0.0):0.01299,Looper-N8_DR|1427530:0.00061)0.567:0.01285)0.707:0.05528)0.632:0.03462)0.908:0.00910,(Looper-N8_DR|1518517:0.05370,(Looper-N8_DR|29668:0.03843,((Looper-N8_DR|29671:0.09400,Looper-N8_DR|1724984:0.02816)1.000:0.09636,Looper-N8_DR|113407:0.11929)0.586:0.00649)0.678:0.00262)0.771:0.00493)0.791:0.00206,((((Looper-N8_DR|1006654:0.08035,Looper-N8_DR|1427538:0.00061)0.000:0.05857,((((Looper-N8_DR|1089518:0.25436,Looper-N8_DR|582112:0.08434)0.000:0.00089,Looper-N8_DR|1221143:0.12874)0.598:0.02198,Looper-N8_DR|1617453:0.04114)0.741:0.03397,(((Looper-N8_DR|1089493:0.04550,(Looper-N8_DR|1221148:0.22338,Looper-N8_DR|832822:0.20024)0.552:0.04075)0.879:0.11869,Looper-N8_DR|339072:0.19478)0.766:0.06435,Looper-N8_DR|1724992:0.03306)0.895:0.03471)0.695:0.00624)0.714:0.00327,(Looper-N8_DR|914763:0.03224,((Looper-N8_DR|1221133:0.00079,(Looper-N8_DR|1724991:0.42698,Looper-N8_DR|1930292:0.00088)0.421:0.01857)0.571:0.04732,Looper-N8_DR|1356946:0.13774)0.000:0.01234)0.854:0.01003)0.907:0.00968,(((Looper-N8_DR|1356949:0.12238,(Looper-N8_DR|1427536:0.00061,Looper-N8_DR|1725011:0.08722)0.887:0.02588)0.880:0.01849,((Looper-N8_DR|832820:0.15709,((((Looper-N8_DR|1089516:0.10350,Looper-N8_DR|1617446:0.00063)0.634:0.09785,((Looper-N8_DR|1824522:0.21559,Looper-N8_DR|752586:0.08459)0.594:0.03154,Looper-N8_DR|2017214:0.03610)0.262:0.03270)0.100:0.00057,(Looper-N8_DR|1617448:0.03742,(Looper-N8_DR|1518524:0.49942,Looper-N8_DR|1617454:0.00361)0.379:0.04941)0.746:0.00683)0.462:0.00537,(((Looper-N8_DR|339055:0.18194,(Looper-N8_DR|1617465:0.16633,(Looper-N8_DR|582085:0.13945,(Looper-N8_DR|339060:0.12279,Looper-N8_DR|1930287:0.12610)0.648:0.00923)0.604:0.00253)0.941:0.05115)1.000:0.22244,Looper-N8_DR|2017218:0.00060)0.581:0.02090,(Looper-N8_DR|1824525:0.03168,Looper-N8_DR|1427547:0.67882)0.000:0.00133)0.705:0.00401)0.835:0.00607)0.676:0.00204,(Looper-N8_DR|1157483:0.03866,((Looper-N8_DR|832830:0.01228,(Looper-N8_DR|186434:0.08035,Looper-N8_DR|1824504:0.00059)0.585:0.02295)0.289:0.00062,Looper-N8_DR|1157475:0.04573)0.793:0.00288)0.749:0.00256)0.199:0.00059)0.888:0.00626,Looper-N8_DR|1221130:0.02606)0.733:0.00192)0.773:0.00432)0.459:0.00393)0.834:0.00508,(Looper-N8_DR|1089499:0.05292,Looper-N8_DR|1824513:0.06353)0.372:0.00060)0.506:0.00061,(Looper-N8_DR|502489:0.06830,(Looper-N8_DR|502485:0.03186,(Looper-N8_DR|914745:0.01435,Looper-N8_DR|914744:0.01361)0.991:0.10572)0.768:0.02398)0.809:0.00433)0.951:0.00060,(Looper-N8_DR|339054:0.04917,Looper-N8_DR|339064:0.09110)0.790:0.02403)0.755:0.00202,(((Looper-N8_DR|1824488:0.06291,(Looper-N8_DR|582093:0.07642,(Looper-N8_DR|668857:0.06691,Looper-N8_DR|1427556:0.07010)0.331:0.00414)0.945:0.00061)0.170:0.00175,Looper-N8_DR|260358:0.05701)0.709:0.00100,((Looper-N8_DR|113413:0.05365,(Looper-N8_DR|914782:0.04740,Looper-N8_DR|914783:0.03277)0.940:0.01100)0.738:0.00210,((Looper-N8_DR|339053:0.05681,Looper-N8_DR|1617461:0.05869)0.752:0.00482,((((Looper-N8_DR|1089503:0.05412,Looper-N8_DR|1724995:0.05736)0.594:0.00871,((Looper-N8_DR|1221145:0.06088,(Looper-N8_DR|668852:0.08273,Looper-N8_DR|1930282:0.05805)0.303:0.00959)0.769:0.00061,Looper-N8_DR|914785:0.10219)0.880:0.00284)0.767:0.00288,((((((Looper-N8_DR|1725000:0.05674,((Looper-N8_DR|113409:0.55802,(Looper-N8_DR|1617432:0.08211,(((Looper-N8_DR|582100:0.11445,Looper-N8_DR|832833:0.05702)0.684:0.01028,(Looper-N8_DR|260368:0.05464,Looper-N8_DR|914758:0.10890)0.700:0.02013)0.804:0.01021,Looper-N8_DR|422095:0.10758)0.707:0.00061)0.462:0.01848)0.488:0.04985,Looper-N8_DR|1724990:0.07511)0.270:0.03469)0.776:0.00431,(Looper-N8_DR|832819:0.07165,(((((((Looper-N8_DR|1157470:0.09357,Looper-N8_DR|1356941:0.06026)0.665:0.00360,(Looper-N8_DR|113412:0.12732,Looper-N8_DR|752590:0.00080)0.562:0.11662)0.712:0.00248,(Looper-N8_DR|1006658:0.09715,Looper-N8_DR|1157484:0.11860)0.871:0.01465)0.774:0.00238,(((Looper-N8_DR|339050:0.05244,Looper-N8_DR|832818:0.05609)0.668:0.00845,Looper-N8_DR|1617452:0.04811)0.507:0.00121,Looper-N8_DR|502484:0.08596)0.588:0.00604)0.869:0.00414,Looper-N8_DR|582106:0.06767)0.179:0.00060,(Looper-N8_DR|668864:0.06184,(Looper-N8_DR|1089506:0.07260,Looper-N8_DR|1427551:0.05969)0.120:0.00197)0.797:0.00061)0.250:0.00062,(((Looper-N8_DR|260359:0.05140,(Looper-N8_DR|1427540:0.06945,(Looper-N8_DR|1006673:0.05611,Looper-N8_DR|2017209:0.04809)0.720:0.00381)0.207:0.00220)0.737:0.00133,(Looper-N8_DR|29667:0.05254,(Looper-N8_DR|1356943:0.06433,(Looper-N8_DR|832824:0.05836,Looper-N8_DR|1724996:0.08059)0.757:0.00469)0.107:0.00472)0.932:0.00770)0.895:0.00056,Looper-N8_DR|1724989:0.06077)0.979:0.00082)0.980:0.00060)0.819:0.00334)0.450:0.00061,(Looper-N8_DR|502488:0.05703,Looper-N8_DR|1157480:0.07892)0.778:0.00748)0.868:0.00599,(Looper-N8_DR|1006665:0.04053,Looper-N8_DR|502477:0.06204)0.786:0.00373)0.903:0.00180,Looper-N8_DR|186431:0.07287)0.600:0.00263,((Looper-N8_DR|186429:0.08721,(Looper-N8_DR|29657:0.05660,(Looper-N8_DR|832821:0.03285,Looper-N8_DR|2017205:0.04911)0.031:0.00450)0.670:0.00343)0.423:0.00116,(((Looper-N8_DR|1725003:0.05312,Looper-N8_DR|2017210:0.06232)0.864:0.00544,(Looper-N8_DR|29665:0.05924,Looper-N8_DR|1292899:0.05234)0.664:0.00317)0.764:0.00139,(Looper-N8_DR|752578:0.04403,Looper-N8_DR|752579:0.04608)0.966:0.01354)0.781:0.00092)0.789:0.00121)0.896:0.00060)0.871:0.00772,(Looper-N8_DR|1427546:0.05527,(((Looper-N8_DR|339058:0.06662,(Looper-N8_DR|1356937:0.08130,((Looper-N8_DR|1930298:0.07400,Looper-N8_DR|1157481:0.06096)0.626:0.01182,Looper-N8_DR|1089497:0.08515)0.793:0.01371)0.502:0.00664)0.853:0.00602,((((Looper-N8_DR|1824497:0.05346,(((Looper-N8_DR|914755:0.07886,(Looper-N8_DR|113405:0.08177,Looper-N8_DR|186419:0.00437)0.399:0.04261)0.856:0.02253,(Looper-N8_DR|582110:0.07425,(Looper-N8_DR|752576:0.05881,(Looper-N8_DR|1725010:0.09872,(Looper-N8_DR|668856:0.01575,Looper-N8_DR|1292897:0.02755)0.926:0.07439)0.767:0.00177)0.988:0.00060)0.473:0.00157)0.431:0.00198,(Looper-N8_DR|113410:0.07795,Looper-N8_DR|1427545:0.06623)0.271:0.00250)0.894:0.00432)0.455:0.00298,Looper-N8_DR|1089486:0.12233)0.537:0.00331,Looper-N8_DR|260362:0.10753)0.785:0.00551,(((((Looper-N8_DR|1427558:0.00062,Looper-N8_DR|1930285:0.03093)0.784:0.06514,(Looper-N8_DR|1356942:0.12462,Looper-N8_DR|422086:0.07838)0.766:0.00060)0.883:0.00853,(((Looper-N8_DR|1724987:0.06738,Looper-N8_DR|582113:0.08320)0.856:0.00932,(Looper-N8_DR|260352:0.09207,(((((((((Looper-N8_DR|1221134:0.10856,(Looper-N8_DR|914757:0.08858,Looper-N8_DR|2105233:0.10235)0.764:0.00187)0.711:0.01052,Looper-N8_DR|1824489:0.10269)0.022:0.00063,(((Looper-N8_DR|1824509:0.22699,(((((Looper-N8_DR|1725004:0.00062,(Looper-N8_DR|29669:0.00061,Looper-N8_DR|1824507:0.05360)0.718:0.09825)0.344:0.09625,((Looper-N8_DR|914784:0.02336,Looper-N8_DR|1518472:0.00061)0.588:0.12334,(Looper-N8_DR|1089514:0.00062,(Looper-N8_DR|1006659:0.00058,(Looper-N8_DR|582080:0.00179,(Looper-N8_DR|1725007:0.21107,(Looper-N8_DR|752569:0.09580,Looper-N8_DR|1356944:0.11377)0.801:0.05624)0.908:0.21713)0.423:0.00060)0.027:0.00062)0.748:0.12152)0.888:0.03217)0.139:0.00529,Looper-N8_DR|1725009:0.22774)0.543:0.00491,((((Looper-N8_DR|1930295:0.15828,((Looper-N8_DR|1006667:0.05395,(Looper-N8_DR|1824491:0.13828,Looper-N8_DR|1006671:0.12861)0.399:0.00060)0.940:0.02686,Looper-N8_DR|1617435:0.03869)1.000:0.15911)0.911:0.04103,(((Looper-N8_DR|1089498:0.08168,Looper-N8_DR|1824514:0.33107)0.612:0.01312,((Looper-N8_DR|260365:0.09132,(Looper-N8_DR|668854:0.10519,(Looper-N8_DR|1157469:0.00058,Looper-N8_DR|1824517:0.04549)0.755:0.18175)0.994:0.24516)0.737:0.03140,Looper-N8_DR|1292905:0.19188)0.456:0.00849)0.007:0.00061,(Looper-N8_DR|1930299:0.09708,(Looper-N8_DR|260361:0.14682,(Looper-N8_DR|582109:0.04861,(Looper-N8_DR|582086:0.24032,Looper-N8_DR|113424:0.21839)0.737:0.04115)0.822:0.05707)0.770:0.02435)0.943:0.04148)0.708:0.02213)0.874:0.01632,Looper-N8_DR|422097:0.13494)0.680:0.00485,Looper-N8_DR|1518470:0.13226)0.823:0.01165)0.508:0.00314,(Looper-N8_DR|582102:0.12216,(Looper-N8_DR|582092:0.10671,Looper-N8_DR|1617464:0.10935)0.838:0.02645)0.810:0.01022)0.732:0.00540)0.832:0.01622,((Looper-N8_DR|339066:0.17856,((Looper-N8_DR|1157468:0.30374,((((Looper-N8_DR|668868:0.10046,(Looper-N8_DR|422091:0.27892,((Looper-N8_DR|752573:0.23012,(Looper-N8_DR|422079:0.35969,Looper-N8_DR|1824502:0.18771)0.679:0.06924)0.851:0.06026,(Looper-N8_DR|914751:0.22361,Looper-N8_DR|752591:0.08888)0.700:0.01505)0.773:0.05223)0.984:0.12634)0.640:0.01734,Looper-N8_DR|752589:0.10913)0.644:0.00850,(Looper-N8_DR|260369:0.09387,Looper-N8_DR|832814:0.12167)0.783:0.01090)0.948:0.00060,Looper-N8_DR|1617455:0.13401)0.427:0.01233)0.646:0.01099,(((Looper-N8_DR|668860:0.07348,Looper-N8_DR|832827:0.20416)0.215:0.05891,Looper-N8_DR|29662:0.10160)0.764:0.00884,(Looper-N8_DR|29666:0.09944,Looper-N8_DR|1157477:0.05997)0.894:0.03597)0.856:0.01311)0.295:0.00060)0.311:0.00060,Looper-N8_DR|1724998:0.49206)0.032:0.00410)0.750:0.00562,(Looper-N8_DR|1221144:0.10391,Looper-N8_DR|186438:0.15774)0.405:0.00246)0.940:0.01542)0.769:0.00551,((Looper-N8_DR|339073:0.07593,(((((Looper-N8_DR|668867:0.11274,Looper-N8_DR|1089507:0.32302)0.821:0.05725,Looper-N8_DR|1356938:0.12776)0.664:0.00061,((Looper-N8_DR|1089489:0.09610,(Looper-N8_DR|582114:0.11009,Looper-N8_DR|1221129:0.36924)0.794:0.16847)0.077:0.00082,Looper-N8_DR|914767:0.09413)0.823:0.01446)0.629:0.00392,Looper-N8_DR|752592:0.15286)0.491:0.00061,((Looper-N8_DR|260364:0.06436,Looper-N8_DR|186430:0.04371)0.754:0.06570,((Looper-N8_DR|1617444:0.33242,Looper-N8_DR|1356936:0.00079)0.529:0.08541,((Looper-N8_DR|186421:0.26387,Looper-N8_DR|260341:0.00083)0.044:0.11815,(Looper-N8_DR|260336:0.17218,(Looper-N8_DR|1724997:0.13189,(Looper-N8_DR|260355:0.00082,(Looper-N8_DR|914772:0.00061,Looper-N8_DR|2017198:0.69614)0.416:0.02631)0.490:0.07927)0.838:0.03084)0.607:0.00206)0.724:0.01290)0.942:0.00060)0.827:0.01622)0.937:0.00184)0.655:0.00115,Looper-N8_DR|502466:0.10545)0.867:0.00658)0.880:0.00732,(Looper-N8_DR|1824521:0.09238,((Looper-N8_DR|502476:0.14304,(Looper-N8_DR|1089494:0.07661,Looper-N8_DR|752584:0.10177)0.824:0.01986)0.751:0.01525,(Looper-N8_DR|186427:0.03053,Looper-N8_DR|668851:0.15947)0.078:0.07135)0.665:0.00377)0.660:0.00232)0.978:0.02213,Looper-N8_DR|1824492:0.06721)0.513:0.00868,((Looper-N8_DR|1617466:0.04480,Looper-N8_DR|1617467:0.05892)0.968:0.02305,Looper-N8_DR|914781:0.08342)0.799:0.00294)0.876:0.00061,((Looper-N8_DR|1930290:0.00061,(Looper-N8_DR|260338:0.17683,Looper-N8_DR|422096:0.10872)1.000:0.38281)0.868:0.08772,((Looper-N8_DR|1725006:0.09813,Looper-N8_DR|502471:0.23531)0.509:0.01804,Looper-N8_DR|339068:0.12692)0.630:0.00849)0.753:0.00061)0.900:0.00225,Looper-N8_DR|1824510:0.15804)0.000:0.00082)0.672:0.00167)0.562:0.00061,(Looper-N8_DR|2017215:0.08568,(((((Looper-N8_DR|1617440:0.12460,Looper-N8_DR|1518467:0.09316)0.775:0.00632,(Looper-N8_DR|502486:0.01412,Looper-N8_DR|2017216:0.04987)0.864:0.03075)0.818:0.00422,((((Looper-N8_DR|1930293:0.08443,((((Looper-N8_DR|1089491:0.07221,(Looper-N8_DR|1617458:0.06637,Looper-N8_DR|1292908:0.05537)0.000:0.00273)0.814:0.01094,((Looper-N8_DR|502474:0.06019,Looper-N8_DR|582082:0.22259)0.227:0.00059,Looper-N8_DR|1356953:0.01527)0.800:0.03977)0.267:0.00729,Looper-N8_DR|832816:0.06848)0.476:0.00281,Looper-N8_DR|1006650:0.14278)0.565:0.00500)0.799:0.00222,(Looper-N8_DR|339059:0.08376,(Looper-N8_DR|582103:0.07656,((Looper-N8_DR|1617451:0.13059,(Looper-N8_DR|1221139:0.06234,Looper-N8_DR|502470:0.06630)0.784:0.01378)0.746:0.00246,((Looper-N8_DR|29644:0.07806,Looper-N8_DR|1221141:0.05923)0.799:0.01656,(Looper-N8_DR|1617445:0.07105,(Looper-N8_DR|1617462:0.19227,Looper-N8_DR|582091:0.06648)0.869:0.02663)0.797:0.00257)0.902:0.00062)0.901:0.00092)0.547:0.00095)0.726:0.00171)0.716:0.00181,(((((((Looper-N8_DR|1617447:0.08207,(((Looper-N8_DR|582090:0.07505,Looper-N8_DR|1356947:0.08836)0.821:0.00638,(Looper-N8_DR|260357:0.07203,Looper-N8_DR|1089504:0.09915)0.592:0.00497)0.418:0.00527,(Looper-N8_DR|1292903:0.08162,(Looper-N8_DR|1518474:0.06407,Looper-N8_DR|2017203:0.07495)0.744:0.01290)0.832:0.00862)0.809:0.00405)0.964:0.01359,Looper-N8_DR|29649:0.08453)0.318:0.00107,((Looper-N8_DR|1006643:0.06580,(Looper-N8_DR|1824496:0.07032,Looper-N8_DR|582098:0.14829)0.697:0.00745)0.811:0.01051,Looper-N8_DR|1006656:0.10489)0.796:0.00547)0.831:0.00183,(((Looper-N8_DR|1518471:0.06731,(Looper-N8_DR|113417:0.07236,Looper-N8_DR|914753:0.05935)0.911:0.01622)0.161:0.00063,(Looper-N8_DR|29648:0.04696,Looper-N8_DR|1930291:0.06680)0.843:0.01331)0.840:0.00445,(((Looper-N8_DR|752585:0.08343,Looper-N8_DR|752575:0.10517)0.770:0.00415,((Looper-N8_DR|1427555:0.07556,Looper-N8_DR|1824503:0.06543)0.767:0.00938,Looper-N8_DR|1089495:0.08155)0.504:0.00082)0.777:0.00144,((Looper-N8_DR|113419:0.07473,Looper-N8_DR|1221136:0.06940)0.861:0.00877,((Looper-N8_DR|752593:0.08425,(Looper-N8_DR|914778:0.08611,(Looper-N8_DR|1006652:0.06996,Looper-N8_DR|1006653:0.07012)0.914:0.01359)0.648:0.00420)0.071:0.00420,(Looper-N8_DR|1089508:0.06398,Looper-N8_DR|668863:0.08026)0.800:0.01535)0.755:0.00273)0.848:0.00304)0.793:0.00160)0.748:0.00126)0.690:0.00062,(Looper-N8_DR|502472:0.10644,(((Looper-N8_DR|1221142:0.08683,Looper-N8_DR|1006655:0.10417)0.528:0.00232,(Looper-N8_DR|752567:0.09745,(Looper-N8_DR|914752:0.07360,Looper-N8_DR|914774:0.08679)0.376:0.00122)0.883:0.00652)0.757:0.00212,(Looper-N8_DR|582104:0.10026,Looper-N8_DR|752582:0.06323)0.844:0.01051)0.865:0.00341)1.000:0.00090)0.532:0.00062,(Looper-N8_DR|582095:0.16130,(Looper-N8_DR|668862:0.13546,((Looper-N8_DR|1356945:0.07814,Looper-N8_DR|113416:0.09525)0.720:0.01218,Looper-N8_DR|832815:0.07478)0.830:0.01334)0.787:0.01006)0.257:0.00389)0.875:0.00310,((Looper-N8_DR|260370:0.06919,Looper-N8_DR|668858:0.05498)0.875:0.02949,((((Looper-N8_DR|1427548:0.06302,Looper-N8_DR|1617457:0.04010)0.694:0.07710,(Looper-N8_DR|1356952:0.00082,(Looper-N8_DR|752588:0.00098,Looper-N8_DR|1824515:0.40056)0.341:0.05378)0.353:0.04383)0.693:0.04866,(Looper-N8_DR|1724994:0.08073,((Looper-N8_DR|339067:0.21410,Looper-N8_DR|1617438:0.00062)0.576:0.08827,(Looper-N8_DR|1518486:0.00061,(Looper-N8_DR|1518498:0.00812,(Looper-N8_DR|752565:0.00082,Looper-N8_DR|1930303:0.28354)0.069:0.00305)0.022:0.00159)1.000:0.11043)0.992:0.11294)0.048:0.00061)0.793:0.01015,((((Looper-N8_DR|1724999:0.21950,(Looper-N8_DR|914754:0.00062,Looper-N8_DR|582081:0.08610)0.262:0.00061)0.582:0.06927,Looper-N8_DR|2017197:0.09856)0.746:0.01403,Looper-N8_DR|582096:0.08692)0.672:0.00440,((Looper-N8_DR|260356:0.22460,Looper-N8_DR|502487:0.00060)0.408:0.02908,Looper-N8_DR|2089953:0.14966)0.863:0.07534)0.751:0.00913)0.782:0.00673)0.767:0.00228)0.821:0.00061)0.794:0.00130,(((Looper-N8_DR|260337:0.49492,(Looper-N8_DR|113411:0.02118,Looper-N8_DR|186422:0.00061)0.155:0.00061)0.109:0.08731,Looper-N8_DR|1089490:0.09450)0.012:0.00060,((Looper-N8_DR|1006660:0.05714,Looper-N8_DR|1006661:0.07196)0.871:0.00679,(Looper-N8_DR|186433:0.07583,Looper-N8_DR|914750:0.06686)0.733:0.01634)1.000:0.00060)0.923:0.00106)0.896:0.00270)0.658:0.00060,(((Looper-N8_DR|260363:0.09636,(Looper-N8_DR|186412:0.20418,Looper-N8_DR|422089:0.05596)0.690:0.03224)0.795:0.01426,Looper-N8_DR|2017201:0.08103)0.789:0.00370,Looper-N8_DR|1930300:0.06311)0.827:0.00345)0.817:0.00141,(((Looper-N8_DR|339065:0.07673,Looper-N8_DR|113415:0.05908)0.796:0.00663,((Looper-N8_DR|260367:0.03389,Looper-N8_DR|1824486:0.01525)0.578:0.07462,Looper-N8_DR|752594:0.05973)0.734:0.00417)0.783:0.00276,(Looper-N8_DR|1617442:0.08673,Looper-N8_DR|1089520:0.07106)0.758:0.00724)0.952:0.00060)0.770:0.00125)0.836:0.00323)0.692:0.00365)0.781:0.00288,(((((Looper-N8_DR|1089519:0.08463,Looper-N8_DR|832832:0.13351)0.884:0.01997,Looper-N8_DR|1824519:0.08343)0.745:0.00478,((((((((Looper-N8_DR|339051:0.04408,Looper-N8_DR|1824505:0.07920)0.913:0.05294,(Looper-N8_DR|914766:0.20302,((Looper-N8_DR|1930302:0.07774,(((Looper-N8_DR|1518489:0.0,Looper-N8_DR|1518513:0.0):0.03599,((Looper-N8_DR|1518493:0.02344,Looper-N8_DR|1518522:0.02312)0.870:0.02379,Looper-N8_DR|1518508:0.04787)0.750:0.01039)0.699:0.00734,(Looper-N8_DR|1824499:0.12936,(((Looper-N8_DR|1518479:0.12629,Looper-N8_DR|1617449:0.32482)0.818:0.05859,(Looper-N8_DR|1518525:0.33032,Looper-N8_DR|1221153:0.11323)0.271:0.02362)0.676:0.03716,((Looper-N8_DR|2077689:0.05189,Looper-N8_DR|752572:0.12980)0.739:0.02850,((Looper-N8_DR|502490:0.13320,Looper-N8_DR|914759:0.12204)0.860:0.10989,Looper-N8_DR|1824518:0.16245)0.757:0.06174)0.466:0.02524)0.759:0.01940)0.768:0.02327)0.755:0.08237)0.954:0.28508,Looper-N8_DR|1518468:0.04064)0.832:0.09713)0.707:0.02496)0.686:0.00909,(Looper-N8_DR|832826:0.12301,(Looper-N8_DR|1518473:0.04913,Looper-N8_DR|186417:0.10593)0.322:0.00057)0.836:0.03353)0.712:0.01523,(Looper-N8_DR|1356939:0.00060,Looper-N8_DR|1356940:0.03703)1.000:0.21453)0.865:0.05601,((Looper-N8_DR|1427550:0.20268,Looper-N8_DR|1824501:0.10058)0.341:0.07881,Looper-N8_DR|1292896:0.19336)0.680:0.09203)0.898:0.06139,((((Looper-N8_DR|1006666:0.00108,Looper-N8_DR|1221137:0.08792)0.026:0.07485,(Looper-N8_DR|260353:0.13324,Looper-N8_DR|1089484:0.05167)0.552:0.08148)0.712:0.01520,Looper-N8_DR|752568:0.02614)0.008:0.00206,(Looper-N8_DR|260343:0.00061,Looper-N8_DR|1427543:0.22103)0.491:0.02700)0.091:0.00326)0.398:0.01489,Looper-N8_DR|582094:0.08908)0.679:0.00730,(Looper-N8_DR|339075:0.11835,(Looper-N8_DR|339048:0.00937,Looper-N8_DR|339049:0.00060)0.861:0.03378)0.227:0.05685)0.442:0.00065)0.782:0.00399,Looper-N8_DR|1292904:0.05214)0.267:0.00060,Looper-N8_DR|1221138:0.07335)0.640:0.00559)0.755:0.00274,Looper-N8_DR|752577:0.04849)0.758:0.00596)0.369:0.00146)0.470:0.00558,Looper-N8_DR|502479:0.10729)0.971:0.01216)0.736:0.00122)0.773:0.00139)0.977:0.00212)0.921:0.00060)0.409:0.00061)0.850:0.00239,(((Looper-N8_DR|582107:0.02528,Looper-N8_DR|582108:0.05316)0.946:0.01227,Looper-N8_DR|29653:0.05245)0.841:0.00062,((Looper-N8_DR|1089500:0.03703,Looper-N8_DR|1157476:0.04229)0.992:0.02331,Looper-N8_DR|1518478:0.04653)0.790:0.00138)0.759:0.00177)0.117:0.00062,(Looper-N8_DR|186436:0.02281,Looper-N8_DR|186437:0.01647)1.000:0.03957)0.369:0.00061)0.542:0.00057)0.581:0.00061,(Looper-N8_DR|1930289:0.05886,Looper-N8_DR|668859:0.04693)0.841:0.00553)0.511:0.00206,Looper-N8_DR|1725005:0.06430)0.658:0.00061)0.929:0.00373)0.918:0.00061);
```
