## Supplementary Data 2 for "A genomic portrait of zebrafish transposable elements and their spatiotemporal embryonic expression": LOOPERN1_DR.mafft.nwk

```
(((((LOOPERN1_DR|581091:0.02424,(LOOPERN1_DR|501654:0.02377,((LOOPERN1_DR|421015:0.03188,LOOPERN1_DR|501669:0.03056)0.837:0.00106,(LOOPERN1_DR|185541:0.02499,(LOOPERN1_DR|259497:0.02896,LOOPERN1_DR|338157:0.02566)0.956:0.00813)0.447:0.00185)0.554:0.00190)0.564:0.00209)0.981:0.00675,((LOOPERN1_DR|580962:0.02901,(LOOPERN1_DR|421005:0.02920,LOOPERN1_DR|501648:0.02368)0.848:0.00761)0.815:0.00233,((LOOPERN1_DR|112515:0.01397,LOOPERN1_DR|112516:0.03211)0.947:0.00884,LOOPERN1_DR|112514:0.02209)0.759:0.00109)0.937:0.00391)0.759:0.00120,(LOOPERN1_DR|112640:0.01516,(LOOPERN1_DR|112635:0.01326,(LOOPERN1_DR|28572:0.02749,LOOPERN1_DR|581108:0.04035)0.858:0.00430)0.803:0.00232)0.778:0.00296)0.409:0.00221,((((((LOOPERN1_DR|501557:0.01944,(LOOPERN1_DR|338146:0.01413,(LOOPERN1_DR|28584:0.02512,LOOPERN1_DR|421136:0.02473)0.182:0.00210)0.782:0.00163)0.876:0.00327,((((((LOOPERN1_DR|501676:0.02623,((LOOPERN1_DR|112620:0.02062,((((LOOPERN1_DR|259488:0.01460,LOOPERN1_DR|421012:0.02227)0.818:0.00205,(LOOPERN1_DR|185560:0.01428,((((LOOPERN1_DR|259511:0.04847,LOOPERN1_DR|501556:0.01623)0.852:0.00937,(LOOPERN1_DR|421026:0.02302,(LOOPERN1_DR|112606:0.00380,LOOPERN1_DR|501659:0.00056)0.878:0.01756)0.891:0.00310)0.796:0.00137,((LOOPERN1_DR|581028:0.02155,LOOPERN1_DR|28630:0.01639)0.766:0.00106,(LOOPERN1_DR|259461:0.02507,(LOOPERN1_DR|28657:0.01334,(LOOPERN1_DR|28681:0.01186,LOOPERN1_DR|581031:0.01571)0.862:0.00312)0.824:0.00247)0.813:0.00057)0.968:0.00057)0.867:0.00166,(((LOOPERN1_DR|501583:0.01453,(LOOPERN1_DR|338092:0.01156,(LOOPERN1_DR|421131:0.02239,(LOOPERN1_DR|338086:0.01583,LOOPERN1_DR|421081:0.01777)0.667:0.00195)0.343:0.00154)0.838:0.00220)0.732:0.00090,LOOPERN1_DR|112541:0.02004)0.704:0.00056,LOOPERN1_DR|259509:0.02618)0.800:0.00092)0.882:0.00271)0.886:0.00305)0.845:0.00181,(LOOPERN1_DR|338041:0.01511,LOOPERN1_DR|112544:0.02046)0.452:0.00143)0.873:0.00252,((LOOPERN1_DR|185588:0.01823,LOOPERN1_DR|581001:0.02121)0.786:0.00537,(LOOPERN1_DR|421117:0.01695,LOOPERN1_DR|501692:0.02619)0.889:0.00414)0.736:0.00125)0.825:0.00254)0.892:0.00307,(LOOPERN1_DR|338111:0.02438,(LOOPERN1_DR|581046:0.01465,(LOOPERN1_DR|259459:0.02005,(LOOPERN1_DR|581076:0.01988,LOOPERN1_DR|501658:0.03423)0.031:0.00102)0.614:0.00173)0.946:0.00591)0.822:0.00144)0.940:0.00398)0.880:0.00325,(LOOPERN1_DR|112618:0.02751,((LOOPERN1_DR|112543:0.03319,(LOOPERN1_DR|581085:0.03031,LOOPERN1_DR|501615:0.03773)0.601:0.00124)0.281:0.00058,LOOPERN1_DR|581037:0.03476)0.885:0.00451)0.095:0.00301)0.758:0.00142,(LOOPERN1_DR|259496:0.02053,LOOPERN1_DR|421043:0.02193)0.935:0.00498)0.825:0.00123,((((((((LOOPERN1_DR|421135:0.03039,(LOOPERN1_DR|338058:0.01940,LOOPERN1_DR|581072:0.01857)0.613:0.00145)0.709:0.00053,(LOOPERN1_DR|501668:0.02563,LOOPERN1_DR|581034:0.02293)0.842:0.00396)0.700:0.00058,LOOPERN1_DR|112594:0.03935)0.839:0.00185,LOOPERN1_DR|112563:0.03792)0.787:0.00100,(LOOPERN1_DR|501646:0.02595,(LOOPERN1_DR|43144:0.02857,(LOOPERN1_DR|185515:0.03976,LOOPERN1_DR|338122:0.03736)0.767:0.00680)0.778:0.00234)0.871:0.00238)0.738:0.00091,(((LOOPERN1_DR|185581:0.03427,(LOOPERN1_DR|112567:0.03130,LOOPERN1_DR|421120:0.03222)0.638:0.00073)0.784:0.00098,((LOOPERN1_DR|185547:0.03069,LOOPERN1_DR|501680:0.02248)0.805:0.00151,(LOOPERN1_DR|259475:0.01751,LOOPERN1_DR|581097:0.02576)0.910:0.00391)0.807:0.00092)0.884:0.00165,((((LOOPERN1_DR|421115:0.03732,LOOPERN1_DR|112546:0.03184)0.111:0.00201,LOOPERN1_DR|338050:0.03187)0.562:0.00089,LOOPERN1_DR|338103:0.03027)0.714:0.00189,LOOPERN1_DR|338109:0.01958)0.789:0.00057)0.806:0.00095)0.912:0.00251,(((LOOPERN1_DR|185550:0.02295,LOOPERN1_DR|421025:0.02608)0.862:0.00394,LOOPERN1_DR|420995:0.02107)0.752:0.00097,(LOOPERN1_DR|421095:0.03257,(LOOPERN1_DR|112625:0.02176,LOOPERN1_DR|501667:0.02586)0.285:0.00102)0.898:0.00277)0.878:0.00397)0.750:0.00056,((((LOOPERN1_DR|338142:0.01645,LOOPERN1_DR|581083:0.03044)0.693:0.00476,(LOOPERN1_DR|421134:0.01670,LOOPERN1_DR|501558:0.02836)0.614:0.00334)0.351:0.00269,LOOPERN1_DR|501573:0.02311)0.234:0.00246,(LOOPERN1_DR|28706:0.02075,((((LOOPERN1_DR|580992:0.01715,LOOPERN1_DR|112622:0.02867)0.376:0.00164,((((((LOOPERN1_DR|112528:0.01640,(LOOPERN1_DR|112548:0.01354,LOOPERN1_DR|501701:0.02338)0.250:0.00057)0.682:0.00151,LOOPERN1_DR|338106:0.01886)0.880:0.00173,(LOOPERN1_DR|185562:0.01619,LOOPERN1_DR|421022:0.01612)0.832:0.00056)0.796:0.00087,(LOOPERN1_DR|259483:0.01158,LOOPERN1_DR|259482:0.01991)0.880:0.00247)0.819:0.00087,(LOOPERN1_DR|421086:0.01320,(LOOPERN1_DR|338079:0.00958,((LOOPERN1_DR|112542:0.02717,LOOPERN1_DR|338034:0.02389)0.844:0.00594,(LOOPERN1_DR|259460:0.01447,LOOPERN1_DR|338082:0.01416)0.377:0.00166)0.306:0.00107)0.895:0.00186)0.810:0.00086)0.824:0.00089,((LOOPERN1_DR|185527:0.01507,(LOOPERN1_DR|338066:0.00467,LOOPERN1_DR|580978:0.04194)0.816:0.01168)0.863:0.00340,LOOPERN1_DR|185536:0.02580)0.935:0.00058)0.902:0.00207)0.864:0.00260,(LOOPERN1_DR|112547:0.01650,LOOPERN1_DR|338056:0.02560)0.877:0.00349)0.920:0.00283,LOOPERN1_DR|501689:0.01629)0.411:0.00095)0.957:0.00430)0.399:0.00091)0.913:0.00056)0.807:0.00127,LOOPERN1_DR|28621:0.02912)0.863:0.00283,((((LOOPERN1_DR|421127:0.01222,LOOPERN1_DR|580983:0.05141)0.910:0.02087,(LOOPERN1_DR|501592:0.02449,LOOPERN1_DR|28689:0.03389)0.876:0.00316)0.664:0.00093,((LOOPERN1_DR|112627:0.02340,LOOPERN1_DR|421044:0.02296)0.824:0.00149,((LOOPERN1_DR|501687:0.02740,LOOPERN1_DR|259424:0.02980)0.752:0.00066,((LOOPERN1_DR|112545:0.02127,LOOPERN1_DR|581004:0.01935)0.880:0.00373,((LOOPERN1_DR|338027:0.02938,LOOPERN1_DR|185514:0.03491)0.021:0.00398,(((LOOPERN1_DR|28691:0.02743,LOOPERN1_DR|501657:0.02850)0.881:0.00621,LOOPERN1_DR|581079:0.01944)0.862:0.00256,((LOOPERN1_DR|338138:0.02332,(LOOPERN1_DR|338015:0.02162,LOOPERN1_DR|421001:0.02045)0.580:0.00191)0.877:0.00530,((((((LOOPERN1_DR|421023:0.00998,(LOOPERN1_DR|28599:0.01647,LOOPERN1_DR|421056:0.02849)0.168:0.00094)0.792:0.00119,(((LOOPERN1_DR|112598:0.01800,(LOOPERN1_DR|338163:0.00799,((((((LOOPERN1_DR|112532:0.00454,LOOPERN1_DR|259476:0.00481)0.809:0.00083,(((LOOPERN1_DR|28606:0.00628,LOOPERN1_DR|580994:0.00903)0.810:0.00168,(LOOPERN1_DR|338064:0.00265,LOOPERN1_DR|28637:0.00708)0.788:0.00088)1.000:0.00058,(LOOPERN1_DR|28639:0.00750,LOOPERN1_DR|421163:0.01048)0.821:0.00345)0.397:0.00062)0.610:0.00057,LOOPERN1_DR|581019:0.00057)0.423:0.00057,LOOPERN1_DR|28574:0.01831)0.755:0.00092,LOOPERN1_DR|501653:0.00175)0.667:0.00057,LOOPERN1_DR|501644:0.00704)0.435:0.00092)0.965:0.00599)0.948:0.00615,LOOPERN1_DR|112624:0.02435)0.291:0.00292,(LOOPERN1_DR|501697:0.01131,(LOOPERN1_DR|112637:0.01946,LOOPERN1_DR|338153:0.02067)0.759:0.00373)0.874:0.00367)0.420:0.00234)0.585:0.00057,((LOOPERN1_DR|259449:0.02008,LOOPERN1_DR|501555:0.02339)0.842:0.00263,((LOOPERN1_DR|185552:0.01693,(LOOPERN1_DR|112582:0.01576,LOOPERN1_DR|338024:0.01792)0.780:0.00087)0.456:0.00086,(LOOPERN1_DR|501603:0.02085,LOOPERN1_DR|501673:0.01061)0.858:0.00082)0.891:0.00183)0.782:0.00102)0.901:0.00274,LOOPERN1_DR|185590:0.02478)0.753:0.00079,LOOPERN1_DR|185587:0.01924)0.644:0.00247,(LOOPERN1_DR|338019:0.01922,(LOOPERN1_DR|580964:0.02476,(LOOPERN1_DR|501690:0.01398,LOOPERN1_DR|581092:0.01825)0.722:0.00116)0.882:0.00203)0.895:0.00054)0.634:0.00271)0.873:0.00245)0.767:0.00057)0.849:0.00266)0.765:0.00111)0.897:0.00273)0.892:0.00285)0.834:0.00200,(((((LOOPERN1_DR|434870:0.03594,(LOOPERN1_DR|421079:0.05189,LOOPERN1_DR|259445:0.02776)0.737:0.00790)0.858:0.00512,(((LOOPERN1_DR|28694:0.02267,(((LOOPERN1_DR|421083:0.02702,((((LOOPERN1_DR|259468:0.02207,LOOPERN1_DR|421113:0.02562)0.635:0.00153,LOOPERN1_DR|338113:0.02939)0.000:0.00128,(LOOPERN1_DR|185559:0.02843,LOOPERN1_DR|112523:0.02517)0.941:0.00649)0.855:0.00180,(LOOPERN1_DR|421090:0.02222,LOOPERN1_DR|28654:0.02066)0.859:0.00244)0.805:0.00131)0.744:0.00088,(LOOPERN1_DR|581048:0.04161,LOOPERN1_DR|338123:0.02594)0.161:0.00057)0.852:0.00152,((LOOPERN1_DR|501566:0.02742,(LOOPERN1_DR|28663:0.02368,LOOPERN1_DR|28693:0.02292)0.172:0.00150)0.876:0.00276,((LOOPERN1_DR|338088:0.02547,LOOPERN1_DR|421109:0.01620)0.869:0.00418,LOOPERN1_DR|259457:0.02670)0.267:0.00257)0.833:0.00195)0.565:0.00175)0.691:0.00129,LOOPERN1_DR|259432:0.02648)0.999:0.00058,((LOOPERN1_DR|501561:0.03806,(LOOPERN1_DR|501560:0.02246,LOOPERN1_DR|501559:0.02628)0.182:0.00504)0.780:0.00117,((LOOPERN1_DR|28692:0.04072,(LOOPERN1_DR|185564:0.02631,LOOPERN1_DR|112558:0.02804)0.694:0.00181)0.789:0.00092,((LOOPERN1_DR|580965:0.02686,LOOPERN1_DR|421000:0.02841)0.728:0.00452,((((LOOPERN1_DR|501665:0.02939,LOOPERN1_DR|351499:0.03585)0.780:0.00283,(((LOOPERN1_DR|338108:0.01986,LOOPERN1_DR|501627:0.03762)0.240:0.00077,LOOPERN1_DR|501672:0.03723)0.312:0.00427,LOOPERN1_DR|501600:0.02841)0.654:0.00256)0.440:0.00054,(LOOPERN1_DR|185543:0.02915,((((LOOPERN1_DR|421063:0.02084,(LOOPERN1_DR|421074:0.01714,LOOPERN1_DR|28668:0.02487)0.884:0.00367)0.973:0.00718,(((LOOPERN1_DR|581018:0.02299,LOOPERN1_DR|581057:0.02128)0.792:0.00364,(LOOPERN1_DR|28695:0.01372,(LOOPERN1_DR|259469:0.02189,LOOPERN1_DR|595248:0.01077)0.901:0.00425)0.895:0.00261)0.897:0.00217,LOOPERN1_DR|580972:0.01185)0.670:0.00118)0.761:0.00134,((LOOPERN1_DR|581073:0.03263,(LOOPERN1_DR|259462:0.03011,LOOPERN1_DR|421039:0.01702)0.913:0.00107)0.309:0.00103,((LOOPERN1_DR|595247:0.01166,(LOOPERN1_DR|581010:0.03525,LOOPERN1_DR|581043:0.01735)0.379:0.00111)0.587:0.00206,LOOPERN1_DR|112597:0.02045)0.786:0.00096)0.877:0.00188)0.835:0.00198,LOOPERN1_DR|501671:0.01907)0.017:0.00109)0.952:0.00509)0.775:0.00120,(((LOOPERN1_DR|28656:0.02030,LOOPERN1_DR|421064:0.02685)0.626:0.00126,(((LOOPERN1_DR|338077:0.03092,(LOOPERN1_DR|112519:0.01933,(LOOPERN1_DR|28647:0.04071,LOOPERN1_DR|112539:0.02678)0.842:0.00441)0.755:0.00136)0.799:0.00227,LOOPERN1_DR|338068:0.02817)0.790:0.00132,((LOOPERN1_DR|28648:0.03432,LOOPERN1_DR|338160:0.02224)0.922:0.00056,LOOPERN1_DR|434875:0.02847)0.789:0.00189)0.396:0.00076)0.779:0.00096,(((LOOPERN1_DR|259498:0.02685,(LOOPERN1_DR|112578:0.02884,LOOPERN1_DR|421069:0.02726)0.813:0.00220)0.440:0.00058,(LOOPERN1_DR|185534:0.02594,LOOPERN1_DR|501670:0.02521)0.495:0.00430)0.984:0.00075,((LOOPERN1_DR|338090:0.02685,(LOOPERN1_DR|28633:0.02371,LOOPERN1_DR|581035:0.02529)0.907:0.00303)0.748:0.00102,LOOPERN1_DR|112611:0.01716)0.787:0.00131)0.790:0.00117)0.757:0.00074)0.821:0.00289)0.920:0.00057)0.756:0.00100)0.766:0.00239)0.872:0.00172)0.770:0.00088,LOOPERN1_DR|28678:0.02845)0.750:0.00085,(LOOPERN1_DR|185574:0.03525,(LOOPERN1_DR|112538:0.01729,LOOPERN1_DR|421121:0.02029)0.393:0.00966)0.903:0.00072)0.912:0.00226,(LOOPERN1_DR|501694:0.02339,((LOOPERN1_DR|421067:0.04198,LOOPERN1_DR|421112:0.04870)0.714:0.00111,((LOOPERN1_DR|28696:0.02613,(LOOPERN1_DR|338135:0.02240,LOOPERN1_DR|420996:0.00533)0.000:0.00112)0.478:0.00634,(LOOPERN1_DR|338143:0.02080,LOOPERN1_DR|501691:0.02089)0.739:0.00385)0.990:0.01435)0.008:0.00096)0.738:0.00128)0.774:0.00056)0.890:0.00194)0.761:0.00086)0.810:0.00085,((((LOOPERN1_DR|421021:0.01928,(LOOPERN1_DR|112571:0.03562,((((LOOPERN1_DR|580980:0.02779,(LOOPERN1_DR|259422:0.06947,(LOOPERN1_DR|501623:0.04600,LOOPERN1_DR|421048:0.03385)0.429:0.00117)0.305:0.00057)0.809:0.00060,(LOOPERN1_DR|338044:0.03562,LOOPERN1_DR|338085:0.03497)0.841:0.00292)0.789:0.00231,LOOPERN1_DR|501629:0.03103)0.481:0.00210,LOOPERN1_DR|421072:0.03748)0.131:0.00240)0.816:0.00156)0.757:0.00091,(LOOPERN1_DR|259478:0.03721,(LOOPERN1_DR|28629:0.02563,LOOPERN1_DR|112576:0.03066)0.819:0.00293)0.911:0.00388)0.783:0.00079,((LOOPERN1_DR|501686:0.01923,LOOPERN1_DR|581088:0.03039)0.895:0.00410,((LOOPERN1_DR|421119:0.02863,LOOPERN1_DR|421164:0.03142)0.900:0.00439,LOOPERN1_DR|580981:0.02959)0.757:0.00091)0.392:0.00071)0.619:0.00107,LOOPERN1_DR|338040:0.03032)0.232:0.00076)0.826:0.00057,(((LOOPERN1_DR|259530:0.01152,LOOPERN1_DR|421124:0.01459)0.873:0.01349,LOOPERN1_DR|421111:0.04063)0.334:0.00056,(((((LOOPERN1_DR|112607:0.03070,(LOOPERN1_DR|185600:0.02266,LOOPERN1_DR|185605:0.01734)0.935:0.00704)0.421:0.00057,((((LOOPERN1_DR|185594:0.02597,((((LOOPERN1_DR|581062:0.01375,(LOOPERN1_DR|338042:0.02773,LOOPERN1_DR|421149:0.02065)0.542:0.00286)0.818:0.00158,LOOPERN1_DR|421050:0.01889)0.359:0.00056,((((LOOPERN1_DR|28699:0.02331,LOOPERN1_DR|501675:0.01425)0.801:0.00276,((((((LOOPERN1_DR|185596:0.01830,((LOOPERN1_DR|581094:0.02036,LOOPERN1_DR|259430:0.01639)0.618:0.00110,LOOPERN1_DR|501552:0.01881)0.253:0.00321)0.807:0.00208,LOOPERN1_DR|112587:0.02982)0.362:0.00082,LOOPERN1_DR|501568:0.01683)0.808:0.00105,(((LOOPERN1_DR|185567:0.01761,LOOPERN1_DR|185568:0.01264)0.917:0.00447,(LOOPERN1_DR|112591:0.01020,((LOOPERN1_DR|28596:0.02185,(LOOPERN1_DR|501631:0.01969,((LOOPERN1_DR|28674:0.00929,(LOOPERN1_DR|185573:0.01217,LOOPERN1_DR|580979:0.00749)0.848:0.00162)0.929:0.00279,(LOOPERN1_DR|28608:0.01042,LOOPERN1_DR|580975:0.01478)0.985:0.00057)0.706:0.00058)0.875:0.00192)0.694:0.00082,((LOOPERN1_DR|112562:0.01070,LOOPERN1_DR|501684:0.02705)0.119:0.00238,LOOPERN1_DR|185512:0.01390)0.770:0.00098)0.895:0.00057)0.999:0.00057)0.973:0.00054,(((LOOPERN1_DR|421066:0.01778,LOOPERN1_DR|501595:0.01686)0.860:0.00318,(LOOPERN1_DR|421118:0.01300,LOOPERN1_DR|581053:0.01405)0.027:0.00107)0.783:0.00091,LOOPERN1_DR|421100:0.01027)0.661:0.00057)0.158:0.00057)0.777:0.00097,((((LOOPERN1_DR|28619:0.01915,LOOPERN1_DR|421052:0.02494)0.973:0.00101,LOOPERN1_DR|259439:0.01698)0.982:0.00110,(LOOPERN1_DR|338101:0.01064,((LOOPERN1_DR|259450:0.01844,(LOOPERN1_DR|259435:0.01140,LOOPERN1_DR|338080:0.00861)0.941:0.00516)0.794:0.00173,LOOPERN1_DR|338073:0.01389)0.170:0.00095)0.865:0.00234)0.331:0.00090,LOOPERN1_DR|28665:0.02652)0.000:0.00058)0.314:0.00057,(LOOPERN1_DR|501632:0.02181,LOOPERN1_DR|581020:0.02383)0.872:0.00247)0.849:0.00171)0.881:0.00057,((LOOPERN1_DR|28666:0.01287,LOOPERN1_DR|28675:0.01635)0.204:0.00180,((LOOPERN1_DR|501585:0.02862,(LOOPERN1_DR|28627:0.01435,(LOOPERN1_DR|581027:0.02237,(LOOPERN1_DR|338137:0.01816,LOOPERN1_DR|580967:0.00664)0.000:0.00057)0.891:0.00376)0.380:0.00056)0.608:0.00096,LOOPERN1_DR|421047:0.01972)0.997:0.00057)0.797:0.00057)0.466:0.00053,LOOPERN1_DR|501651:0.01691)0.953:0.00075)0.925:0.00299,(((LOOPERN1_DR|421145:0.02050,LOOPERN1_DR|580968:0.01929)0.378:0.00155,(((((LOOPERN1_DR|185524:0.01572,(LOOPERN1_DR|43145:0.01033,((((LOOPERN1_DR|259493:0.00885,(LOOPERN1_DR|581005:0.01786,((LOOPERN1_DR|28600:0.01210,(LOOPERN1_DR|501607:0.01301,LOOPERN1_DR|421024:0.00648)0.548:0.00057)0.785:0.00092,LOOPERN1_DR|338052:0.01413)0.665:0.00088)0.780:0.00093)0.528:0.00092,(LOOPERN1_DR|421108:0.02000,LOOPERN1_DR|28684:0.00490)0.847:0.00163)0.866:0.00057,LOOPERN1_DR|421132:0.00900)0.968:0.00457,(LOOPERN1_DR|28670:0.00841,(LOOPERN1_DR|338096:0.01539,LOOPERN1_DR|501639:0.01193)0.161:0.00057)0.760:0.00073)0.870:0.00344)0.766:0.00121)0.741:0.00093,LOOPERN1_DR|259491:0.01033)0.880:0.00259,LOOPERN1_DR|501551:0.01054)0.970:0.00852,LOOPERN1_DR|185609:0.02313)0.945:0.00573,((LOOPERN1_DR|28707:0.01823,LOOPERN1_DR|185601:0.01638)0.798:0.00502,LOOPERN1_DR|112623:0.01855)0.784:0.00151)0.825:0.00224)0.868:0.00229,(LOOPERN1_DR|185595:0.02137,LOOPERN1_DR|581104:0.01758)0.887:0.00496)0.880:0.00240)0.186:0.00056)0.891:0.00484,((LOOPERN1_DR|501576:0.02180,(LOOPERN1_DR|421009:0.02076,(LOOPERN1_DR|28700:0.02464,LOOPERN1_DR|338155:0.02691)0.380:0.00192)0.179:0.00211)0.770:0.00095,((LOOPERN1_DR|501553:0.02570,((LOOPERN1_DR|28590:0.02093,((LOOPERN1_DR|421061:0.02053,LOOPERN1_DR|338081:0.01797)0.413:0.00057,((LOOPERN1_DR|501620:0.02100,LOOPERN1_DR|581015:0.01721)0.863:0.00305,(LOOPERN1_DR|259487:0.01870,LOOPERN1_DR|501577:0.03117)0.953:0.00605)0.782:0.00086)0.875:0.00057)0.824:0.00158,(((LOOPERN1_DR|185499:0.01221,(LOOPERN1_DR|28646:0.02385,(((LOOPERN1_DR|259485:0.00754,((((LOOPERN1_DR|28659:0.00184,LOOPERN1_DR|338097:0.00279)0.935:0.00279,(((LOOPERN1_DR|259515:0.00848,LOOPERN1_DR|185549:0.00566)0.850:0.00186,(LOOPERN1_DR|28595:0.00185,LOOPERN1_DR|580959:0.00276)0.979:0.00608)0.386:0.00057,LOOPERN1_DR|501666:0.00847)0.769:0.00100)0.796:0.00057,(LOOPERN1_DR|501601:0.00470,LOOPERN1_DR|581042:0.00575)0.882:0.00182)0.911:0.00204,((LOOPERN1_DR|28676:0.00939,(LOOPERN1_DR|338121:0.00562,(LOOPERN1_DR|421075:0.00186,LOOPERN1_DR|501542:0.01226)0.985:0.00560)0.883:0.00185)0.777:0.00091,(LOOPERN1_DR|112581:0.01159,(LOOPERN1_DR|28705:0.00934,((LOOPERN1_DR|28598:0.00367,LOOPERN1_DR|259470:0.00053)0.961:0.00508,(LOOPERN1_DR|501530:0.00884,LOOPERN1_DR|501656:0.00547)0.500:0.00177)0.895:0.00234)0.897:0.00185)0.766:0.00092)0.763:0.00094)0.886:0.00367)0.837:0.00188,(LOOPERN1_DR|421017:0.00466,LOOPERN1_DR|421104:0.01351)0.976:0.00571)0.784:0.00100,LOOPERN1_DR|28713:0.01828)0.431:0.00100)0.717:0.00355)0.478:0.00459,((LOOPERN1_DR|28662:0.00057,(LOOPERN1_DR|28660:0.0,LOOPERN1_DR|28661:0.0):0.00058)0.843:0.00326,(LOOPERN1_DR|421093:0.00462,(((LOOPERN1_DR|112595:0.00092,(LOOPERN1_DR|28671:0.00661,LOOPERN1_DR|112557:0.00657)0.000:0.00053)0.836:0.00095,LOOPERN1_DR|581012:0.00555)0.000:0.00057,(LOOPERN1_DR|421110:0.00463,(((LOOPERN1_DR|28642:0.01025,(LOOPERN1_DR|28641:0.0,LOOPERN1_DR|28643:0.0):0.00056)0.938:0.00514,LOOPERN1_DR|421010:0.00647)0.999:0.00057,(LOOPERN1_DR|338107:0.00520,(((LOOPERN1_DR|112596:0.0,LOOPERN1_DR|338031:0.0):0.00616,LOOPERN1_DR|259451:0.00278)0.856:0.00178,LOOPERN1_DR|338087:0.00056)0.916:0.00057)0.195:0.00058)0.903:0.00081)0.814:0.00091)0.806:0.00095)0.873:0.00189)1.000:0.01669)0.939:0.00855,(LOOPERN1_DR|580988:0.01808,LOOPERN1_DR|421062:0.01908)0.395:0.00210)0.220:0.00057)0.858:0.00313)0.778:0.00159,(LOOPERN1_DR|338013:0.04469,LOOPERN1_DR|112536:0.02298)0.845:0.00719)0.788:0.00164)0.857:0.00255)0.905:0.00290,(LOOPERN1_DR|185558:0.02838,(LOOPERN1_DR|112613:0.01005,(LOOPERN1_DR|185513:0.01535,(LOOPERN1_DR|271886:0.01407,(LOOPERN1_DR|338046:0.01632,LOOPERN1_DR|338094:0.00954)0.836:0.00220)0.877:0.00366)0.992:0.00943)0.899:0.00369)0.883:0.00333)0.857:0.00187,(LOOPERN1_DR|185599:0.03149,((LOOPERN1_DR|259444:0.01984,(LOOPERN1_DR|112589:0.01021,((LOOPERN1_DR|124237:0.02580,LOOPERN1_DR|259447:0.01951)0.586:0.00301,LOOPERN1_DR|338100:0.01396)0.221:0.00080)0.892:0.00436)0.891:0.00483,(LOOPERN1_DR|259500:0.01747,LOOPERN1_DR|338047:0.01698)0.574:0.00617)0.000:0.00055)0.990:0.01052)0.847:0.00251)0.768:0.00135,(LOOPERN1_DR|421159:0.02558,(LOOPERN1_DR|581102:0.01933,LOOPERN1_DR|581101:0.00836)0.799:0.00478)0.830:0.00231)0.760:0.00121,(LOOPERN1_DR|259517:0.01976,(LOOPERN1_DR|421106:0.01320,(((LOOPERN1_DR|259484:0.01353,((LOOPERN1_DR|338018:0.01351,((LOOPERN1_DR|185566:0.02171,LOOPERN1_DR|501578:0.02194)0.866:0.00439,((LOOPERN1_DR|421091:0.01684,((LOOPERN1_DR|28644:0.01305,(LOOPERN1_DR|421071:0.01501,LOOPERN1_DR|112588:0.00876)0.860:0.01270)0.862:0.00355,(((LOOPERN1_DR|421054:0.01098,(((LOOPERN1_DR|338093:0.01184,(LOOPERN1_DR|501634:0.00453,((LOOPERN1_DR|112522:0.00550,((LOOPERN1_DR|28570:0.00460,LOOPERN1_DR|580995:0.00190)0.983:0.00570,((LOOPERN1_DR|501628:0.00452,((LOOPERN1_DR|28702:0.00674,(LOOPERN1_DR|501625:0.01114,LOOPERN1_DR|421133:0.01015)0.813:0.00058)0.955:0.00547,LOOPERN1_DR|421078:0.00824)0.000:0.00057)0.844:0.00056,LOOPERN1_DR|581016:0.00731)0.888:0.00188)0.490:0.00057)0.287:0.00057,LOOPERN1_DR|581006:0.00545)0.657:0.00058)0.805:0.00098)0.263:0.00105,LOOPERN1_DR|259472:0.01660)0.957:0.00559,(LOOPERN1_DR|28604:0.01086,LOOPERN1_DR|338133:0.01299)0.861:0.00209)0.796:0.00096)0.874:0.00203,(((LOOPERN1_DR|338051:0.01890,LOOPERN1_DR|501564:0.01884)0.951:0.00565,LOOPERN1_DR|421013:0.01375)0.718:0.00056,LOOPERN1_DR|112604:0.01214)0.949:0.00478)0.061:0.00131,(LOOPERN1_DR|501575:0.01957,((LOOPERN1_DR|595249:0.01121,((LOOPERN1_DR|421036:0.01015,(LOOPERN1_DR|421102:0.00637,(LOOPERN1_DR|338078:0.01109,LOOPERN1_DR|501664:0.00912)0.768:0.00092)0.962:0.00362)0.779:0.00100,(LOOPERN1_DR|501613:0.01248,LOOPERN1_DR|338021:0.02083)0.752:0.00250)0.286:0.00109)0.163:0.00095,((((LOOPERN1_DR|185576:0.41960,LOOPERN1_DR|259494:0.00108)0.201:0.02707,((LOOPERN1_DR|580977:0.01549,(LOOPERN1_DR|501605:0.05204,LOOPERN1_DR|28635:0.13667)0.712:0.02906)0.672:0.01996,(LOOPERN1_DR|112645:0.00057,LOOPERN1_DR|351498:0.17371)0.519:0.07330)0.921:0.08154)0.876:0.05373,(LOOPERN1_DR|514008:0.07256,LOOPERN1_DR|580970:0.00985)0.022:0.00144)0.609:0.00056,LOOPERN1_DR|421038:0.00712)0.278:0.00193)0.278:0.00109)0.943:0.00467)0.426:0.00181)0.652:0.00057)0.917:0.00303,((LOOPERN1_DR|501554:0.01639,(((LOOPERN1_DR|501699:0.02865,(LOOPERN1_DR|259527:0.01817,LOOPERN1_DR|581087:0.01232)0.407:0.00187)0.179:0.00194,(LOOPERN1_DR|259489:0.01301,((LOOPERN1_DR|28602:0.01024,((LOOPERN1_DR|112511:0.01096,(LOOPERN1_DR|112529:0.01021,LOOPERN1_DR|259471:0.01233)0.689:0.00398)0.084:0.00126,LOOPERN1_DR|581055:0.00554)0.774:0.00103)0.801:0.00102,(LOOPERN1_DR|185561:0.00592,(LOOPERN1_DR|28610:0.01084,LOOPERN1_DR|581054:0.00220)0.636:0.00091)0.898:0.00244)0.753:0.00094)0.782:0.00101)0.800:0.00097,(LOOPERN1_DR|28583:0.01339,LOOPERN1_DR|581064:0.01146)0.782:0.00072)0.876:0.00242)0.979:0.00722,LOOPERN1_DR|112553:0.01297)0.912:0.00306)0.944:0.00523)0.623:0.00077)0.787:0.00110,((((LOOPERN1_DR|580993:0.01294,(LOOPERN1_DR|259477:0.01221,(LOOPERN1_DR|185540:0.01292,(((((((LOOPERN1_DR|421057:0.00646,LOOPERN1_DR|421101:0.00642)0.985:0.00585,LOOPERN1_DR|338104:0.01981)0.774:0.00099,LOOPERN1_DR|580987:0.01604)0.785:0.00095,(LOOPERN1_DR|112507:0.01930,(LOOPERN1_DR|259458:0.00835,(LOOPERN1_DR|259463:0.01275,LOOPERN1_DR|338089:0.01327)0.325:0.00148)0.415:0.00209)0.852:0.00214)0.000:0.00056,LOOPERN1_DR|581068:0.00922)0.902:0.00193,LOOPERN1_DR|581008:0.01010)0.000:0.00057,LOOPERN1_DR|185542:0.01484)0.407:0.00098)0.000:0.00058)0.754:0.00094)0.213:0.00057,LOOPERN1_DR|421046:0.01394)0.773:0.00093,(LOOPERN1_DR|581023:0.01159,LOOPERN1_DR|421035:0.00888)0.744:0.00124)0.794:0.00187,(LOOPERN1_DR|112572:0.00668,LOOPERN1_DR|185556:0.01004)0.888:0.00274)0.931:0.00069)0.844:0.00266)0.828:0.00323,LOOPERN1_DR|185489:0.02302)0.410:0.00233,LOOPERN1_DR|421146:0.01124)0.924:0.00533)0.976:0.00786)0.901:0.00597)0.892:0.00349,LOOPERN1_DR|421166:0.03011)0.761:0.00190)0.550:0.00262)0.861:0.00214,((((((((LOOPERN1_DR|421143:0.02403,((LOOPERN1_DR|338114:0.04103,(LOOPERN1_DR|197288:0.03322,(LOOPERN1_DR|112499:0.02142,LOOPERN1_DR|112500:0.02301)0.942:0.01053)0.340:0.00322)0.718:0.00131,(LOOPERN1_DR|28615:0.02149,(((LOOPERN1_DR|581090:0.13350,((LOOPERN1_DR|434874:0.06254,((LOOPERN1_DR|501641:0.00057,LOOPERN1_DR|501642:0.00597)0.993:0.03248,(LOOPERN1_DR|271889:0.00126,LOOPERN1_DR|581040:0.17596)0.333:0.03359)0.399:0.00421)0.759:0.00345,(LOOPERN1_DR|351496:0.03743,LOOPERN1_DR|434876:0.01938)0.900:0.01236)0.595:0.00196)0.791:0.00609,(LOOPERN1_DR|197291:0.05027,(LOOPERN1_DR|259501:0.10807,LOOPERN1_DR|514010:0.00106)0.510:0.02719)0.814:0.00812)0.412:0.00344,(LOOPERN1_DR|581084:0.02446,(LOOPERN1_DR|421098:0.21832,LOOPERN1_DR|595243:0.00057)0.389:0.03487)0.820:0.00482)0.717:0.00054)0.818:0.00352)0.830:0.00201)0.377:0.00103,(LOOPERN1_DR|501682:0.02872,(LOOPERN1_DR|501681:0.02825,LOOPERN1_DR|112535:0.02494)0.374:0.00420)0.945:0.00603)0.377:0.00056,((LOOPERN1_DR|421018:0.04135,(LOOPERN1_DR|259431:0.04001,((LOOPERN1_DR|28686:0.03711,LOOPERN1_DR|421065:0.03990)0.790:0.00590,(LOOPERN1_DR|185529:0.04410,((((LOOPERN1_DR|112641:0.03524,LOOPERN1_DR|259521:0.03648)0.607:0.00740,(LOOPERN1_DR|259510:0.03745,LOOPERN1_DR|581109:0.02874)0.920:0.00057)0.519:0.00603,(LOOPERN1_DR|185586:0.03187,LOOPERN1_DR|501695:0.03158)0.570:0.00080)0.875:0.00555,((LOOPERN1_DR|112503:0.04064,(LOOPERN1_DR|112508:0.00093,LOOPERN1_DR|338161:0.07185)0.320:0.02914)0.960:0.01059,((((LOOPERN1_DR|112509:0.03110,(((LOOPERN1_DR|259442:0.04094,LOOPERN1_DR|259506:0.02510)0.878:0.00491,(LOOPERN1_DR|421007:0.02984,LOOPERN1_DR|421141:0.02523)0.866:0.00632)0.781:0.00208,((((LOOPERN1_DR|421138:0.02594,(LOOPERN1_DR|421151:0.01534,(LOOPERN1_DR|580998:0.01388,(LOOPERN1_DR|28650:0.00951,LOOPERN1_DR|421073:0.01860)0.892:0.00415)0.984:0.00910)0.730:0.00348)0.910:0.00450,(LOOPERN1_DR|338131:0.02545,(((LOOPERN1_DR|338124:0.03271,((((LOOPERN1_DR|338149:0.01440,LOOPERN1_DR|338145:0.02264)0.882:0.00347,(LOOPERN1_DR|501702:0.02427,LOOPERN1_DR|112629:0.02401)0.755:0.00260)0.757:0.00123,(LOOPERN1_DR|580963:0.02973,(LOOPERN1_DR|501700:0.02251,((LOOPERN1_DR|28578:0.02792,(LOOPERN1_DR|28575:0.02026,(LOOPERN1_DR|185506:0.02336,LOOPERN1_DR|421125:0.01214)0.770:0.00182)0.827:0.00474)0.783:0.00210,LOOPERN1_DR|185589:0.02115)0.300:0.00153)0.574:0.00204)0.842:0.00213)0.428:0.00137,((((LOOPERN1_DR|338054:0.00801,LOOPERN1_DR|338055:0.00424)1.000:0.02188,(LOOPERN1_DR|28688:0.04206,(((LOOPERN1_DR|112609:0.02901,(LOOPERN1_DR|338075:0.00058,LOOPERN1_DR|338136:0.00985)0.873:0.01774)0.901:0.00314,((LOOPERN1_DR|421058:0.01800,(((((LOOPERN1_DR|28634:0.02007,LOOPERN1_DR|185531:0.01516)0.848:0.00306,(((LOOPERN1_DR|28673:0.02761,LOOPERN1_DR|581074:0.01747)0.181:0.00307,LOOPERN1_DR|259481:0.02306)0.785:0.00100,(LOOPERN1_DR|185530:0.01076,LOOPERN1_DR|338070:0.02438)0.937:0.00434)0.761:0.00436)0.918:0.00504,LOOPERN1_DR|185523:0.01417)0.765:0.00107,LOOPERN1_DR|185521:0.01726)0.085:0.00179,((LOOPERN1_DR|259436:0.02025,LOOPERN1_DR|338115:0.02079)0.084:0.00079,(LOOPERN1_DR|421045:0.01637,(LOOPERN1_DR|28712:0.01776,LOOPERN1_DR|501683:0.02088)0.447:0.00272)0.815:0.00312)0.894:0.00351)0.789:0.00221)0.946:0.00361,LOOPERN1_DR|259492:0.02001)0.863:0.00179)0.547:0.00057,(((((LOOPERN1_DR|501571:0.02970,LOOPERN1_DR|501572:0.01738)0.782:0.00116,LOOPERN1_DR|421030:0.01877)0.749:0.00198,LOOPERN1_DR|112592:0.01783)0.928:0.00441,(((((LOOPERN1_DR|581041:0.02096,(LOOPERN1_DR|259480:0.02009,LOOPERN1_DR|421087:0.02098)0.602:0.00411)0.731:0.00114,(LOOPERN1_DR|581032:0.02705,(LOOPERN1_DR|421094:0.01736,LOOPERN1_DR|501608:0.01920)0.744:0.00108)0.734:0.00099)0.720:0.00121,LOOPERN1_DR|259508:0.02690)0.727:0.00185,LOOPERN1_DR|501586:0.02163)0.813:0.00113,(((LOOPERN1_DR|581081:0.02323,(LOOPERN1_DR|421084:0.02735,(LOOPERN1_DR|581039:0.01664,LOOPERN1_DR|501584:0.02673)0.883:0.00431)0.844:0.00210)0.229:0.00053,LOOPERN1_DR|28617:0.02570)0.933:0.00390,(LOOPERN1_DR|28649:0.02171,((LOOPERN1_DR|185571:0.02646,LOOPERN1_DR|338048:0.01505)0.767:0.00231,LOOPERN1_DR|514009:0.02588)0.200:0.00124)0.395:0.00123)0.661:0.00056)0.784:0.00142)0.791:0.00162,((((LOOPERN1_DR|421153:0.02780,((LOOPERN1_DR|421006:0.01577,(LOOPERN1_DR|259425:0.01413,LOOPERN1_DR|501547:0.02139)0.785:0.00405)0.131:0.00202,(((LOOPERN1_DR|112565:0.01749,(LOOPERN1_DR|112605:0.01849,LOOPERN1_DR|421103:0.01106)0.858:0.00163)0.301:0.00181,((LOOPERN1_DR|421027:0.01448,(LOOPERN1_DR|185565:0.01505,LOOPERN1_DR|580990:0.01807)0.388:0.00287)0.904:0.00058,((LOOPERN1_DR|501655:0.02387,((((LOOPERN1_DR|112574:0.00816,LOOPERN1_DR|581065:0.02082)0.812:0.00110,(LOOPERN1_DR|259440:0.01486,LOOPERN1_DR|28640:0.01168)0.775:0.00103)0.763:0.00090,((((((LOOPERN1_DR|185532:0.01651,LOOPERN1_DR|421129:0.01794)0.652:0.00058,LOOPERN1_DR|580986:0.01288)0.528:0.00058,(LOOPERN1_DR|112600:0.01605,LOOPERN1_DR|28581:0.02400)0.418:0.00299)0.762:0.00320,((LOOPERN1_DR|112554:0.00785,(LOOPERN1_DR|112552:0.00700,(LOOPERN1_DR|259437:0.09244,(LOOPERN1_DR|124242:0.01030,(LOOPERN1_DR|185569:0.00057,(LOOPERN1_DR|28636:0.09700,LOOPERN1_DR|112560:0.00057)0.818:0.00615)0.937:0.01772)0.111:0.00349)0.419:0.00284)0.763:0.00339)0.933:0.00390,(LOOPERN1_DR|185563:0.01684,LOOPERN1_DR|501647:0.00708)0.767:0.00324)0.704:0.00096)1.000:0.00058,((((LOOPERN1_DR|185570:0.01912,LOOPERN1_DR|501594:0.01476)0.929:0.01873,(LOOPERN1_DR|581026:0.00996,(((LOOPERN1_DR|28588:0.01747,LOOPERN1_DR|501660:0.00999)0.736:0.00092,LOOPERN1_DR|28690:0.01726)0.829:0.00191,(LOOPERN1_DR|338053:0.00919,LOOPERN1_DR|501579:0.01835)0.764:0.00082)0.688:0.00167)0.896:0.00345)0.909:0.00386,((LOOPERN1_DR|421082:0.02434,LOOPERN1_DR|501587:0.03254)0.231:0.00396,LOOPERN1_DR|185572:0.01809)0.533:0.00057)0.783:0.00198,(LOOPERN1_DR|581071:0.01450,((LOOPERN1_DR|581059:0.01831,LOOPERN1_DR|338116:0.02318)0.701:0.00055,(((LOOPERN1_DR|259490:0.01118,LOOPERN1_DR|581013:0.01655)0.633:0.00090,LOOPERN1_DR|421016:0.02372)0.764:0.00091,LOOPERN1_DR|501624:0.01114)0.778:0.00062)0.821:0.00089)0.787:0.00086)0.862:0.00057)0.125:0.00055,(((LOOPERN1_DR|501630:0.01473,LOOPERN1_DR|581007:0.00912)0.745:0.00181,LOOPERN1_DR|259446:0.01394)0.259:0.00057,(LOOPERN1_DR|581078:0.01887,LOOPERN1_DR|28589:0.00832)0.795:0.00073)0.823:0.00090)0.809:0.00107)0.849:0.00058,LOOPERN1_DR|581024:0.01120)0.163:0.00086)0.838:0.00056,(((LOOPERN1_DR|421092:0.02077,LOOPERN1_DR|259433:0.01361)0.486:0.00167,(LOOPERN1_DR|338152:0.01970,LOOPERN1_DR|501688:0.01771)0.820:0.00182)0.830:0.00173,((LOOPERN1_DR|112580:0.01560,(LOOPERN1_DR|259423:0.01573,LOOPERN1_DR|421150:0.01097)0.859:0.00189)0.762:0.00062,LOOPERN1_DR|28682:0.01540)0.930:0.00057)0.903:0.00176)0.895:0.00174)0.771:0.00080)0.790:0.00147,LOOPERN1_DR|112537:0.02647)0.494:0.00222)0.310:0.00432)0.477:0.00243,(LOOPERN1_DR|28612:0.01761,(LOOPERN1_DR|28613:0.01029,LOOPERN1_DR|185615:0.02900)0.851:0.01035)0.926:0.00602)0.892:0.00248,(((LOOPERN1_DR|271890:0.02895,((LOOPERN1_DR|421037:0.01943,LOOPERN1_DR|421137:0.02456)0.169:0.00057,LOOPERN1_DR|501581:0.04413)0.807:0.00366)0.628:0.00314,LOOPERN1_DR|580991:0.03702)0.781:0.00102,(LOOPERN1_DR|28614:0.03080,LOOPERN1_DR|28611:0.01533)0.747:0.00349)0.846:0.00224)0.766:0.00081,((LOOPERN1_DR|112615:0.02251,(LOOPERN1_DR|501619:0.02570,LOOPERN1_DR|421142:0.01690)0.123:0.00063)0.838:0.00158,((((((LOOPERN1_DR|259443:0.01373,LOOPERN1_DR|259529:0.03030)0.952:0.00649,(LOOPERN1_DR|112603:0.01123,(LOOPERN1_DR|338059:0.01710,(LOOPERN1_DR|112573:0.01851,LOOPERN1_DR|421077:0.01068)0.142:0.00103)0.755:0.00111)0.628:0.00267)0.878:0.00289,(LOOPERN1_DR|338023:0.02017,(LOOPERN1_DR|28652:0.01178,LOOPERN1_DR|581070:0.02582)0.800:0.00210)0.921:0.00304)0.791:0.00097,LOOPERN1_DR|338099:0.01368)0.685:0.00172,LOOPERN1_DR|581067:0.02414)0.765:0.00112,LOOPERN1_DR|185584:0.01871)0.915:0.00367)0.868:0.00169)0.872:0.00149)0.803:0.00265)0.871:0.00081)0.787:0.00113)0.580:0.00125,(LOOPERN1_DR|338118:0.02280,LOOPERN1_DR|185502:0.03060)0.730:0.00113)0.893:0.00219,(LOOPERN1_DR|421130:0.03022,LOOPERN1_DR|501562:0.02091)0.859:0.00231)0.979:0.00053)0.966:0.00053)0.503:0.00102,(LOOPERN1_DR|338035:0.02367,(LOOPERN1_DR|501548:0.09690,LOOPERN1_DR|581061:0.00110)0.336:0.02402)0.768:0.00524)0.809:0.00097,((LOOPERN1_DR|259428:0.02247,(LOOPERN1_DR|28631:0.02099,LOOPERN1_DR|421055:0.02396)0.873:0.00372)0.857:0.00174,(LOOPERN1_DR|259479:0.03126,(LOOPERN1_DR|338049:0.02311,LOOPERN1_DR|581002:0.02240)0.838:0.00302)0.985:0.00057)0.915:0.00178)0.789:0.00099)0.448:0.00106)0.893:0.00251,(((LOOPERN1_DR|28569:0.01643,LOOPERN1_DR|112639:0.03106)0.926:0.00604,(LOOPERN1_DR|581080:0.02473,(LOOPERN1_DR|421147:0.01157,LOOPERN1_DR|421148:0.01410)0.979:0.01021)0.948:0.00603)0.715:0.00229,((LOOPERN1_DR|112569:0.03032,LOOPERN1_DR|501637:0.03271)0.918:0.00497,((((LOOPERN1_DR|112520:0.02133,LOOPERN1_DR|501582:0.02514)0.721:0.00158,((LOOPERN1_DR|271885:0.04347,(((LOOPERN1_DR|581052:0.02719,(((LOOPERN1_DR|501640:0.00961,LOOPERN1_DR|501643:0.00983)0.999:0.02042,(LOOPERN1_DR|259452:0.02056,(LOOPERN1_DR|338120:0.01342,LOOPERN1_DR|581051:0.00779)0.843:0.01900)0.814:0.00317)0.790:0.00160,LOOPERN1_DR|421028:0.02022)0.951:0.00568)0.331:0.00091,(LOOPERN1_DR|112540:0.03019,LOOPERN1_DR|259499:0.02892)0.399:0.00116)0.363:0.00053,LOOPERN1_DR|580966:0.03345)0.947:0.00391)0.731:0.00119,(LOOPERN1_DR|259513:0.03823,LOOPERN1_DR|581093:0.03305)0.870:0.00419)0.817:0.00149)0.530:0.00108,(LOOPERN1_DR|581036:0.03170,(LOOPERN1_DR|338119:0.03310,(LOOPERN1_DR|338102:0.02603,LOOPERN1_DR|501589:0.02678)0.786:0.00125)0.836:0.00169)0.557:0.00118)0.890:0.00375,(LOOPERN1_DR|185548:0.02644,LOOPERN1_DR|581029:0.03155)0.706:0.00358)0.840:0.00252)0.858:0.00214)0.759:0.00110)0.864:0.00262,(((LOOPERN1_DR|185580:0.02931,(LOOPERN1_DR|185583:0.00348,(LOOPERN1_DR|185582:0.00099,LOOPERN1_DR|259519:0.02153)0.236:0.00263)0.954:0.01796)0.722:0.00210,LOOPERN1_DR|501549:0.03140)0.792:0.00445,LOOPERN1_DR|28579:0.03582)0.971:0.00722)0.939:0.00567)0.825:0.00195)0.914:0.00369,(((((LOOPERN1_DR|259495:0.03757,LOOPERN1_DR|581025:0.03500)0.928:0.00763,((LOOPERN1_DR|338139:0.02368,(LOOPERN1_DR|112630:0.04570,LOOPERN1_DR|185597:0.03632)0.777:0.00925)0.889:0.00495,(LOOPERN1_DR|112612:0.03252,LOOPERN1_DR|501679:0.02926)0.926:0.00535)0.634:0.00132)0.797:0.00155,LOOPERN1_DR|501580:0.04307)0.615:0.00058,((LOOPERN1_DR|580985:0.02507,((LOOPERN1_DR|28625:0.03302,LOOPERN1_DR|185557:0.03033)0.856:0.00300,((LOOPERN1_DR|338112:0.02939,(LOOPERN1_DR|112564:0.02743,(LOOPERN1_DR|112555:0.03072,(LOOPERN1_DR|259467:0.02827,LOOPERN1_DR|28616:0.02704)0.799:0.00177)0.359:0.00184)0.625:0.00110)0.837:0.00199,((LOOPERN1_DR|581014:0.03846,(LOOPERN1_DR|112550:0.02969,LOOPERN1_DR|112556:0.03299)0.963:0.00749)0.865:0.00284,(LOOPERN1_DR|421107:0.03308,LOOPERN1_DR|501569:0.02550)0.809:0.00155)0.934:0.00423)0.787:0.00088)0.792:0.00096)0.858:0.00219,((LOOPERN1_DR|338134:0.03305,(LOOPERN1_DR|112534:0.01967,LOOPERN1_DR|338045:0.03036)0.875:0.00448)0.794:0.00144,((LOOPERN1_DR|421122:0.02562,LOOPERN1_DR|421126:0.02601)0.453:0.00339,(LOOPERN1_DR|338025:0.02771,LOOPERN1_DR|338026:0.02529)0.881:0.00684)0.858:0.00352)0.780:0.00098)0.833:0.00175)0.819:0.00107,(((((((LOOPERN1_DR|338033:0.03709,LOOPERN1_DR|581056:0.05421)0.732:0.00299,(((LOOPERN1_DR|271891:0.07116,LOOPERN1_DR|580974:0.04506)0.787:0.00058,LOOPERN1_DR|338132:0.03924)0.820:0.00304,LOOPERN1_DR|338043:0.02245)0.736:0.00146)0.789:0.00167,(LOOPERN1_DR|112566:0.04467,LOOPERN1_DR|185553:0.05378)0.811:0.00307)0.421:0.00058,(((LOOPERN1_DR|28607:0.03729,(LOOPERN1_DR|580982:0.03610,LOOPERN1_DR|581044:0.04308)0.810:0.00235)0.295:0.00205,((LOOPERN1_DR|112521:0.13694,LOOPERN1_DR|124236:0.00057)0.655:0.02400,(LOOPERN1_DR|112517:0.00864,LOOPERN1_DR|421157:0.04507)0.868:0.01622)0.979:0.01502)0.793:0.00104,(((LOOPERN1_DR|28701:0.02069,(LOOPERN1_DR|112599:0.05040,(((LOOPERN1_DR|185538:0.00954,(LOOPERN1_DR|28592:0.03462,LOOPERN1_DR|185544:0.04292)0.809:0.00502)0.214:0.00057,((LOOPERN1_DR|259502:0.05100,LOOPERN1_DR|28597:0.01915)0.896:0.00625,LOOPERN1_DR|421053:0.06762)0.388:0.00053)0.251:0.00056,LOOPERN1_DR|501661:0.03918)0.744:0.00186)0.849:0.00245)0.918:0.00282,(LOOPERN1_DR|112616:0.02873,LOOPERN1_DR|28628:0.05427)0.734:0.00072)0.874:0.00200,((LOOPERN1_DR|259486:0.02837,LOOPERN1_DR|421076:0.05656)0.797:0.00424,((LOOPERN1_DR|580969:0.02983,LOOPERN1_DR|581058:0.04098)0.435:0.00421,(LOOPERN1_DR|338029:0.03351,(LOOPERN1_DR|501636:0.03012,LOOPERN1_DR|338028:0.01907)0.328:0.00181)0.738:0.00242)0.623:0.00155)0.313:0.00086)0.738:0.00093)0.790:0.00094)0.820:0.00109,LOOPERN1_DR|501635:0.04217)0.757:0.00105,((LOOPERN1_DR|338095:0.04355,((LOOPERN1_DR|112549:0.03082,LOOPERN1_DR|112619:0.02735)0.856:0.01808,(LOOPERN1_DR|28620:0.02215,((LOOPERN1_DR|112614:0.03620,((LOOPERN1_DR|112602:0.01761,LOOPERN1_DR|581049:0.02020)0.830:0.01192,(LOOPERN1_DR|338128:0.02319,LOOPERN1_DR|421068:0.00057)0.911:0.02259)0.866:0.00273)0.884:0.00222,LOOPERN1_DR|259514:0.02112)0.410:0.00067)0.745:0.00090)0.531:0.00097)0.934:0.00419,(((LOOPERN1_DR|185517:0.02301,LOOPERN1_DR|501633:0.03855)0.162:0.00144,LOOPERN1_DR|28703:0.03333)0.764:0.00105,LOOPERN1_DR|112628:0.03357)0.860:0.00213)0.749:0.00106)0.754:0.00094,((LOOPERN1_DR|338125:0.03743,(LOOPERN1_DR|501590:0.04382,(LOOPERN1_DR|112518:0.03380,LOOPERN1_DR|501652:0.03529)0.249:0.00619)0.603:0.00167)0.769:0.00096,(LOOPERN1_DR|112621:0.03119,(LOOPERN1_DR|185592:0.02230,LOOPERN1_DR|338032:0.00994)0.389:0.00434)0.849:0.00368)0.930:0.00394)0.763:0.00111)0.696:0.00066)0.778:0.00264,(LOOPERN1_DR|338141:0.02066,(LOOPERN1_DR|338037:0.03941,(LOOPERN1_DR|28593:0.05629,LOOPERN1_DR|580976:0.02864)1.000:0.00057)0.099:0.00128)0.828:0.00236)0.902:0.00314,((LOOPERN1_DR|112638:0.01789,LOOPERN1_DR|259419:0.03072)0.881:0.00560,(((LOOPERN1_DR|421154:0.02408,(LOOPERN1_DR|112646:0.05752,LOOPERN1_DR|501706:0.00079)0.629:0.07007)0.928:0.01509,((LOOPERN1_DR|112506:0.02094,LOOPERN1_DR|421160:0.03044)0.893:0.00467,(LOOPERN1_DR|420991:0.02683,(LOOPERN1_DR|338016:0.03325,LOOPERN1_DR|338017:0.02491)0.932:0.00866)0.808:0.00175)0.754:0.00148)0.852:0.00275,((LOOPERN1_DR|259524:0.02326,LOOPERN1_DR|501536:0.01276)0.806:0.00322,((LOOPERN1_DR|259516:0.01648,LOOPERN1_DR|421011:0.03486)0.429:0.00281,((((LOOPERN1_DR|580958:0.02658,(LOOPERN1_DR|259528:0.03596,(LOOPERN1_DR|259421:0.00077,LOOPERN1_DR|259523:0.00058)0.949:0.03077)0.871:0.00334)0.337:0.00165,(LOOPERN1_DR|338158:0.02818,LOOPERN1_DR|581107:0.01483)0.823:0.00250)0.709:0.00309,((LOOPERN1_DR|185490:0.01983,LOOPERN1_DR|185491:0.02230)0.821:0.00319,LOOPERN1_DR|112636:0.03429)0.614:0.00274)0.873:0.00209,(((LOOPERN1_DR|501545:0.02457,LOOPERN1_DR|501599:0.04408)0.726:0.00446,((LOOPERN1_DR|501533:0.01229,LOOPERN1_DR|581103:0.02554)0.959:0.00746,LOOPERN1_DR|259525:0.02325)0.917:0.00382)0.373:0.00072,(LOOPERN1_DR|259418:0.02547,(LOOPERN1_DR|259520:0.03339,LOOPERN1_DR|581105:0.01798)0.638:0.00367)0.251:0.00212)0.742:0.00112)0.737:0.00107)0.882:0.00289)0.241:0.00057)0.800:0.00124)0.856:0.00416)0.182:0.00056)0.477:0.00053)0.245:0.00160)0.265:0.00058)0.823:0.00353)0.041:0.00102)0.791:0.00152,(((((((LOOPERN1_DR|501678:0.03909,LOOPERN1_DR|28710:0.03682)0.000:0.00058,LOOPERN1_DR|185591:0.04423)0.782:0.00103,((LOOPERN1_DR|501574:0.02333,LOOPERN1_DR|421014:0.02206)0.790:0.01086,(LOOPERN1_DR|421019:0.03383,LOOPERN1_DR|259505:0.03969)0.645:0.00547)0.448:0.00306)0.782:0.00106,(LOOPERN1_DR|259426:0.03040,LOOPERN1_DR|112510:0.03088)0.916:0.00581)0.885:0.00260,(LOOPERN1_DR|28685:0.02502,((LOOPERN1_DR|112505:0.03022,LOOPERN1_DR|185516:0.02842)0.937:0.00681,(LOOPERN1_DR|259474:0.04202,LOOPERN1_DR|112525:0.02877)0.382:0.00326)0.804:0.00103)0.780:0.00094)0.764:0.00089,((LOOPERN1_DR|501565:0.03222,LOOPERN1_DR|501567:0.03064)0.876:0.00356,(LOOPERN1_DR|338061:0.03543,LOOPERN1_DR|421139:0.02359)0.833:0.00153)0.806:0.00147)0.881:0.00228,(((LOOPERN1_DR|197289:0.00605,LOOPERN1_DR|259429:0.03934)0.700:0.02660,LOOPERN1_DR|421031:0.03401)0.783:0.00322,((((LOOPERN1_DR|185507:0.03717,LOOPERN1_DR|185545:0.03142)0.764:0.00215,(LOOPERN1_DR|259504:0.04425,LOOPERN1_DR|501685:0.02532)0.685:0.00283)0.809:0.00188,(LOOPERN1_DR|501563:0.03218,(LOOPERN1_DR|185494:0.02410,(LOOPERN1_DR|338130:0.03098,LOOPERN1_DR|421002:0.03525)0.239:0.00172)0.738:0.00382)0.045:0.00056)0.942:0.00409,((LOOPERN1_DR|112513:0.04351,(((LOOPERN1_DR|28679:0.03986,(LOOPERN1_DR|351500:0.04213,LOOPERN1_DR|581066:0.04317)0.794:0.00295)0.742:0.00118,LOOPERN1_DR|28711:0.03121)0.435:0.00245,(((((LOOPERN1_DR|112577:0.04475,(LOOPERN1_DR|501612:0.10281,(LOOPERN1_DR|28708:0.05373,(((((LOOPERN1_DR|185488:0.03535,LOOPERN1_DR|501704:0.00080)0.526:0.03353,LOOPERN1_DR|501602:0.06151)0.752:0.01529,((LOOPERN1_DR|338150:0.02390,LOOPERN1_DR|501677:0.05185)0.893:0.04524,(LOOPERN1_DR|112583:0.00057,(LOOPERN1_DR|28667:0.04341,LOOPERN1_DR|501550:0.00297)0.850:0.05395)0.101:0.00056)0.857:0.01185)0.841:0.00131,((LOOPERN1_DR|581096:0.06910,((((((LOOPERN1_DR|185519:0.00061,LOOPERN1_DR|271887:0.19044)0.806:0.08665,(LOOPERN1_DR|421116:0.05042,LOOPERN1_DR|501650:0.00056)0.474:0.05585)0.927:0.02042,(LOOPERN1_DR|421004:0.06315,(((LOOPERN1_DR|421096:0.06309,(LOOPERN1_DR|259455:0.05876,LOOPERN1_DR|434869:0.00058)0.946:0.07342)0.754:0.01984,LOOPERN1_DR|28576:0.05537)0.766:0.01150,(LOOPERN1_DR|259456:0.13893,(LOOPERN1_DR|421032:0.00080,LOOPERN1_DR|501609:0.06026)0.919:0.05488)0.603:0.01185)0.810:0.00657)0.742:0.00441)1.000:0.03026,(((LOOPERN1_DR|338022:0.05829,(LOOPERN1_DR|338126:0.04387,(LOOPERN1_DR|581069:0.05182,(LOOPERN1_DR|434871:0.03208,LOOPERN1_DR|501610:0.06493)0.850:0.02864)0.764:0.00367)0.749:0.00408)0.176:0.00206,LOOPERN1_DR|185511:0.05413)0.779:0.00181,(((LOOPERN1_DR|185546:0.04349,LOOPERN1_DR|28651:0.13894)0.755:0.01629,(LOOPERN1_DR|112526:0.13084,LOOPERN1_DR|421114:0.06674)0.166:0.01138)0.837:0.00551,(LOOPERN1_DR|338127:0.05640,LOOPERN1_DR|421020:0.05668)0.180:0.00232)0.809:0.00294)0.949:0.00672)0.909:0.00540,(((LOOPERN1_DR|259441:0.04681,LOOPERN1_DR|581030:0.05418)0.089:0.00057,((((((LOOPERN1_DR|43143:0.05382,LOOPERN1_DR|421161:0.02784)0.109:0.00138,LOOPERN1_DR|28582:0.04691)0.934:0.01566,(LOOPERN1_DR|112533:0.10924,(LOOPERN1_DR|185495:0.07714,(LOOPERN1_DR|338162:0.07076,LOOPERN1_DR|501705:0.10129)0.667:0.06532)0.772:0.03286)0.760:0.00926)0.386:0.00225,LOOPERN1_DR|259507:0.11796)0.295:0.00377,LOOPERN1_DR|259454:0.09240)0.000:0.00057,(LOOPERN1_DR|421003:0.05918,(LOOPERN1_DR|185551:0.03639,LOOPERN1_DR|581000:0.00079)0.432:0.05306)0.711:0.00166)0.830:0.00190)0.800:0.00170,(LOOPERN1_DR|259453:0.12501,(LOOPERN1_DR|112575:0.05235,LOOPERN1_DR|124244:0.06783)0.173:0.00196)0.275:0.00376)0.382:0.00158)0.822:0.00188,(((LOOPERN1_DR|338154:0.05849,(LOOPERN1_DR|338144:0.05484,LOOPERN1_DR|338151:0.07212)0.027:0.00608)0.885:0.00416,((LOOPERN1_DR|338060:0.08745,LOOPERN1_DR|185510:0.13378)0.590:0.00059,((LOOPERN1_DR|421034:0.08348,(((((LOOPERN1_DR|501597:0.11129,LOOPERN1_DR|338071:0.05556)0.728:0.00732,(((LOOPERN1_DR|421128:0.18976,LOOPERN1_DR|185518:0.08336)0.834:0.02334,(((((LOOPERN1_DR|434872:0.09462,(LOOPERN1_DR|112617:0.07952,LOOPERN1_DR|421033:0.07429)0.000:0.00057)0.043:0.00715,LOOPERN1_DR|501618:0.08496)0.747:0.00346,((LOOPERN1_DR|28594:0.10258,LOOPERN1_DR|112586:0.03291)0.924:0.13722,(LOOPERN1_DR|112561:0.11545,LOOPERN1_DR|501645:0.08046)0.752:0.00701)0.930:0.01735)0.913:0.00109,LOOPERN1_DR|112524:0.02328)0.981:0.00562,((LOOPERN1_DR|259503:0.03162,(LOOPERN1_DR|434877:0.14967,(LOOPERN1_DR|28697:0.12925,LOOPERN1_DR|421042:0.00139)0.531:0.08869)0.719:0.00446)0.469:0.00058,((LOOPERN1_DR|124243:0.05062,LOOPERN1_DR|351495:0.03381)0.686:0.16634,LOOPERN1_DR|581110:0.04273)0.806:0.03170)0.807:0.00833)0.804:0.00908)0.929:0.01555,((LOOPERN1_DR|595246:0.07518,LOOPERN1_DR|514006:0.08448)0.921:0.01180,((((LOOPERN1_DR|28623:0.01231,LOOPERN1_DR|124240:0.00058)0.578:0.06944,(LOOPERN1_DR|197290:0.06879,LOOPERN1_DR|28618:0.08164)0.811:0.01275)0.251:0.00112,(LOOPERN1_DR|581089:0.07866,(LOOPERN1_DR|338110:0.06954,(LOOPERN1_DR|124241:0.00110,LOOPERN1_DR|501604:0.18749)0.200:0.09563)0.737:0.01000)0.688:0.00481)0.770:0.00290,LOOPERN1_DR|112593:0.06798)0.308:0.00076)0.867:0.00358)0.818:0.00205)0.656:0.00105,(((LOOPERN1_DR|112527:0.07170,((LOOPERN1_DR|28680:0.04539,LOOPERN1_DR|185575:0.00078)0.658:0.03368,LOOPERN1_DR|28677:0.10659)0.840:0.01498)0.618:0.00322,(LOOPERN1_DR|338038:0.10116,LOOPERN1_DR|185525:0.05452)0.757:0.01416)0.753:0.00080,((((((LOOPERN1_DR|28687:0.10665,LOOPERN1_DR|338020:0.00054)0.739:0.08492,(LOOPERN1_DR|28664:0.07152,LOOPERN1_DR|28622:0.06936)0.795:0.01157)0.706:0.00684,(((LOOPERN1_DR|581082:0.07373,(LOOPERN1_DR|501596:0.09059,(((LOOPERN1_DR|338117:0.13079,(LOOPERN1_DR|112610:0.06986,LOOPERN1_DR|421060:0.09070)0.836:0.02080)0.277:0.00056,LOOPERN1_DR|338159:0.08925)0.813:0.01112,((((LOOPERN1_DR|112568:0.11147,(((LOOPERN1_DR|421097:0.08773,LOOPERN1_DR|185612:0.15111)0.829:0.05110,LOOPERN1_DR|28568:0.00538)1.000:0.17692,LOOPERN1_DR|338084:0.10024)0.859:0.06580)0.729:0.01238,LOOPERN1_DR|501638:0.13078)0.878:0.00056,(LOOPERN1_DR|501674:0.09794,((((LOOPERN1_DR|28585:0.24355,LOOPERN1_DR|501698:0.04485)0.836:0.04921,LOOPERN1_DR|581098:0.06214)0.518:0.02202,((LOOPERN1_DR|421051:0.08710,(LOOPERN1_DR|581075:0.09749,(LOOPERN1_DR|338036:0.08060,(LOOPERN1_DR|185578:0.11307,LOOPERN1_DR|112559:0.09579)0.882:0.01956)0.500:0.00515)0.800:0.00895)0.727:0.00377,(((LOOPERN1_DR|501662:0.05052,LOOPERN1_DR|581086:0.07686)0.860:0.01594,((LOOPERN1_DR|185508:0.06399,(LOOPERN1_DR|338057:0.09004,LOOPERN1_DR|28586:0.08274)0.809:0.01210)0.894:0.01501,(LOOPERN1_DR|185497:0.11815,(LOOPERN1_DR|259434:0.08065,LOOPERN1_DR|112512:0.08128)0.495:0.00090)0.777:0.00305)0.791:0.00329)0.703:0.00259,((LOOPERN1_DR|580997:0.09943,(LOOPERN1_DR|185526:0.04385,LOOPERN1_DR|581022:0.09438)0.624:0.01366)0.717:0.00199,LOOPERN1_DR|259512:0.08586)0.230:0.00264)0.881:0.01031)0.743:0.00345)0.793:0.01536,LOOPERN1_DR|338098:0.23794)0.781:0.01259)0.705:0.00221)0.783:0.00766,LOOPERN1_DR|185520:0.17149)0.969:0.03501)0.825:0.00728)0.349:0.00583)0.435:0.00595,LOOPERN1_DR|259438:0.06689)0.725:0.00267,(((LOOPERN1_DR|421088:0.05174,LOOPERN1_DR|28645:0.18397)0.229:0.02281,LOOPERN1_DR|421029:0.06504)0.854:0.05097,(LOOPERN1_DR|338091:0.10107,LOOPERN1_DR|580989:0.12490)0.822:0.01778)0.804:0.02246)0.853:0.01016)0.698:0.00266,((((((LOOPERN1_DR|259448:0.02856,(((LOOPERN1_DR|421144:0.00053,LOOPERN1_DR|501626:0.03186)0.525:0.07225,LOOPERN1_DR|421089:0.14099)0.506:0.05125,LOOPERN1_DR|501617:0.12408)0.000:0.00149)0.264:0.00079,(LOOPERN1_DR|185577:0.00078,LOOPERN1_DR|351497:0.28178)0.902:0.05990)0.755:0.01286,(LOOPERN1_DR|338074:0.04988,((LOOPERN1_DR|28669:0.04824,(LOOPERN1_DR|421105:0.09821,LOOPERN1_DR|185533:0.09913)0.807:0.12889)0.584:0.07120,(LOOPERN1_DR|421123:0.06330,LOOPERN1_DR|580996:0.02167)0.430:0.01142)0.654:0.02020)0.325:0.01599)0.433:0.01186,(LOOPERN1_DR|259427:0.06335,((LOOPERN1_DR|112643:0.11242,LOOPERN1_DR|501540:0.02556)0.881:0.03096,LOOPERN1_DR|581099:0.04007)0.681:0.00744)0.777:0.01016)0.824:0.00893,((((LOOPERN1_DR|185498:0.04767,(LOOPERN1_DR|259464:0.05862,LOOPERN1_DR|421099:0.05151)0.740:0.00632)0.737:0.00393,(LOOPERN1_DR|185555:0.05009,LOOPERN1_DR|581045:0.11273)0.528:0.00426)0.725:0.01005,LOOPERN1_DR|421167:0.13113)0.440:0.00633,(LOOPERN1_DR|421008:0.05799,LOOPERN1_DR|501570:0.05546)0.794:0.01645)0.394:0.00073)0.039:0.00201,(((((LOOPERN1_DR|581047:0.21191,((LOOPERN1_DR|501616:0.10821,(LOOPERN1_DR|124239:0.15329,LOOPERN1_DR|501593:0.08407)0.230:0.00056)0.882:0.01231,(LOOPERN1_DR|112585:0.09144,LOOPERN1_DR|185554:0.10130)0.682:0.00686)0.841:0.00538)0.140:0.00056,(LOOPERN1_DR|28632:0.08462,LOOPERN1_DR|28577:0.06676)0.734:0.01216)0.684:0.00188,LOOPERN1_DR|338076:0.07479)0.764:0.00291,(LOOPERN1_DR|112551:0.09209,(LOOPERN1_DR|581050:0.12303,LOOPERN1_DR|28658:0.07752)0.746:0.00589)0.848:0.01354)0.179:0.00109,LOOPERN1_DR|581060:0.06626)0.028:0.00199)0.314:0.00103)0.987:0.01517,(LOOPERN1_DR|338062:0.06590,LOOPERN1_DR|351493:0.09833)0.814:0.01747)0.883:0.00538,(((LOOPERN1_DR|112579:0.06664,LOOPERN1_DR|580999:0.05671)0.846:0.01694,(LOOPERN1_DR|581017:0.06128,LOOPERN1_DR|185505:0.03815)0.845:0.01944)0.855:0.00637,((LOOPERN1_DR|28704:0.07247,(LOOPERN1_DR|185585:0.06452,(LOOPERN1_DR|185579:0.02182,LOOPERN1_DR|581106:0.11669)0.784:0.03649)0.920:0.01304)0.523:0.00108,LOOPERN1_DR|259518:0.07962)0.389:0.00341)0.872:0.00413)0.921:0.00538)0.939:0.00569)0.854:0.00276,((LOOPERN1_DR|28605:0.09516,(LOOPERN1_DR|124238:0.12113,LOOPERN1_DR|421049:0.08556)0.693:0.00361)0.498:0.00462,LOOPERN1_DR|28601:0.08378)0.760:0.00179)0.127:0.00167,(LOOPERN1_DR|112584:0.06791,(LOOPERN1_DR|28603:0.05708,LOOPERN1_DR|581033:0.04312)0.356:0.00432)0.761:0.00238)0.889:0.00542)0.783:0.00057,((LOOPERN1_DR|112590:0.09303,LOOPERN1_DR|595244:0.10943)0.853:0.03587,(((LOOPERN1_DR|338072:0.05578,(LOOPERN1_DR|421156:0.06735,LOOPERN1_DR|338067:0.06507)0.745:0.00531)0.302:0.00694,LOOPERN1_DR|351494:0.08778)0.959:0.00057,((LOOPERN1_DR|501622:0.07085,(LOOPERN1_DR|259473:0.07750,(LOOPERN1_DR|501614:0.08082,(LOOPERN1_DR|28626:0.00057,LOOPERN1_DR|501598:0.03811)0.616:0.06687)0.865:0.01042)0.680:0.00362)0.615:0.00113,(LOOPERN1_DR|185535:0.08113,LOOPERN1_DR|112601:0.06658)0.875:0.00622)0.599:0.00104)0.514:0.00157)0.000:0.00081)0.842:0.00538)0.732:0.00057)0.952:0.00618,(((LOOPERN1_DR|421041:0.06959,(LOOPERN1_DR|501546:0.06612,LOOPERN1_DR|28573:0.06313)0.367:0.00469)0.273:0.00103,(LOOPERN1_DR|28591:0.06443,(LOOPERN1_DR|112626:0.07345,LOOPERN1_DR|338129:0.06712)0.285:0.00285)0.761:0.00105)0.970:0.00654,(LOOPERN1_DR|185509:0.05795,(LOOPERN1_DR|185537:0.00090,LOOPERN1_DR|185539:0.00573)1.000:0.05957)0.955:0.01602)0.358:0.00409)0.860:0.00296)0.877:0.00288)0.154:0.00093,LOOPERN1_DR|581003:0.06096)0.765:0.00093)0.993:0.01192,(((LOOPERN1_DR|421152:0.06677,(LOOPERN1_DR|112644:0.00057,LOOPERN1_DR|501621:0.13280)0.535:0.03206)0.874:0.01123,(LOOPERN1_DR|338063:0.08322,(LOOPERN1_DR|259526:0.05173,LOOPERN1_DR|581021:0.06920)0.334:0.00398)0.748:0.00317)0.898:0.00447,(((((LOOPERN1_DR|28624:0.03861,LOOPERN1_DR|28683:0.05141)0.879:0.00340,(LOOPERN1_DR|421070:0.04513,(LOOPERN1_DR|501649:0.04287,LOOPERN1_DR|580973:0.04827)0.983:0.01170)0.282:0.00056)0.741:0.00108,(LOOPERN1_DR|112570:0.04195,LOOPERN1_DR|28698:0.06482)0.376:0.00420)0.991:0.00955,((LOOPERN1_DR|421080:0.07695,LOOPERN1_DR|185500:0.04783)0.958:0.01898,((LOOPERN1_DR|514007:0.05259,LOOPERN1_DR|501611:0.04609)0.855:0.00079,((LOOPERN1_DR|28653:0.04711,LOOPERN1_DR|501588:0.06272)0.725:0.00185,LOOPERN1_DR|421085:0.05975)0.817:0.00280)0.941:0.00057)0.417:0.00240)0.883:0.00367,((LOOPERN1_DR|581063:0.11824,(LOOPERN1_DR|112502:0.04123,LOOPERN1_DR|421155:0.02672)0.843:0.03285)0.616:0.00766,(((LOOPERN1_DR|28609:0.05858,LOOPERN1_DR|28672:0.04031)0.415:0.00059,LOOPERN1_DR|420994:0.03234)0.806:0.01356,LOOPERN1_DR|338156:0.07074)0.307:0.00293)0.731:0.00320)0.438:0.00431)0.981:0.01194)0.959:0.01085)0.441:0.00798)0.725:0.00479)0.734:0.00323,(LOOPERN1_DR|185528:0.05416,LOOPERN1_DR|338083:0.04467)0.847:0.00436)0.910:0.00423,(LOOPERN1_DR|185503:0.09062,LOOPERN1_DR|112504:0.05959)0.217:0.00053)0.962:0.00615,(((((LOOPERN1_DR|581011:0.05280,(((LOOPERN1_DR|185522:0.09550,LOOPERN1_DR|581009:0.00110)0.535:0.03546,LOOPERN1_DR|421162:0.02763)0.740:0.00171,(LOOPERN1_DR|421040:0.04650,(LOOPERN1_DR|259465:0.00368,LOOPERN1_DR|259466:0.02531)0.993:0.02935)0.751:0.00341)0.878:0.00376)0.489:0.00053,((LOOPERN1_DR|580984:0.03454,LOOPERN1_DR|28655:0.02387)0.415:0.00157,((LOOPERN1_DR|434873:0.18627,LOOPERN1_DR|581077:0.09325)0.505:0.10247,(LOOPERN1_DR|112608:0.39840,LOOPERN1_DR|271888:0.39095)0.826:0.08861)0.805:0.02356)0.727:0.00124)0.781:0.00142,(LOOPERN1_DR|581038:0.04413,(LOOPERN1_DR|338065:0.00057,LOOPERN1_DR|501696:0.10676)0.529:0.05020)0.800:0.01175)0.160:0.00056,(LOOPERN1_DR|338069:0.04053,LOOPERN1_DR|112631:0.02734)0.842:0.00309)0.008:0.00058,LOOPERN1_DR|595245:0.04722)0.788:0.00154)0.813:0.00152,(LOOPERN1_DR|28638:0.03763,LOOPERN1_DR|501663:0.03767)0.912:0.00396)0.908:0.00373)0.655:0.00247)0.814:0.00178,(((LOOPERN1_DR|501606:0.09757,(LOOPERN1_DR|185501:0.03851,LOOPERN1_DR|421140:0.02915)0.813:0.00433)0.989:0.00056,(LOOPERN1_DR|338039:0.03221,(LOOPERN1_DR|112530:0.02480,LOOPERN1_DR|112531:0.03834)0.900:0.00571)0.749:0.00123)0.720:0.00121,LOOPERN1_DR|338105:0.03362)0.695:0.00079)0.929:0.00416)0.712:0.00057)0.595:0.00101)0.890:0.00204)0.789:0.00057)0.821:0.00112,((LOOPERN1_DR|112632:0.02279,LOOPERN1_DR|580961:0.03339)0.872:0.00421,LOOPERN1_DR|28709:0.04056)0.754:0.00096)0.998:0.00109,LOOPERN1_DR|185504:0.03464)1.000:0.00131,((LOOPERN1_DR|421059:0.04234,LOOPERN1_DR|501591:0.03639)0.803:0.00223,(LOOPERN1_DR|28587:0.01922,LOOPERN1_DR|580971:0.03615)0.732:0.00057)0.981:0.00572)0.000:0.00056,(LOOPERN1_DR|420997:0.02715,LOOPERN1_DR|420998:0.02626)0.966:0.01025)0.673:0.00427,LOOPERN1_DR|112634:0.05122)0.986:0.00057)0.608:0.00190,((LOOPERN1_DR|28580:0.02835,(LOOPERN1_DR|112633:0.01760,LOOPERN1_DR|338030:0.02717)0.780:0.00387)0.804:0.00204,(((LOOPERN1_DR|501543:0.02143,((((LOOPERN1_DR|185493:0.01681,LOOPERN1_DR|185492:0.02721)0.761:0.00397,(LOOPERN1_DR|259522:0.02895,(LOOPERN1_DR|420990:0.03384,(LOOPERN1_DR|28571:0.02355,LOOPERN1_DR|420992:0.02211)0.723:0.00132)0.922:0.00583)0.747:0.00055)0.289:0.00056,(((LOOPERN1_DR|112642:0.02606,(LOOPERN1_DR|420993:0.02670,(LOOPERN1_DR|501532:0.02117,LOOPERN1_DR|501534:0.01379)0.938:0.00969)0.922:0.00809)0.930:0.00646,((LOOPERN1_DR|185598:0.03058,LOOPERN1_DR|338014:0.01786)0.726:0.00860,((LOOPERN1_DR|28714:0.03442,LOOPERN1_DR|112501:0.03038)0.453:0.00114,(LOOPERN1_DR|338148:0.01291,LOOPERN1_DR|338147:0.02894)0.921:0.00578)0.700:0.00272)0.448:0.00338)0.762:0.00119,((LOOPERN1_DR|501529:0.02109,(LOOPERN1_DR|501537:0.03445,LOOPERN1_DR|338140:0.02376)0.763:0.00127)0.884:0.00266,(LOOPERN1_DR|185602:0.02296,(((LOOPERN1_DR|112647:0.02624,(LOOPERN1_DR|338012:0.01961,LOOPERN1_DR|501703:0.02077)0.922:0.01140)0.927:0.00874,(LOOPERN1_DR|185614:0.00776,(LOOPERN1_DR|185606:0.01303,(LOOPERN1_DR|185611:0.01509,(LOOPERN1_DR|185607:0.01694,(LOOPERN1_DR|185610:0.01621,LOOPERN1_DR|185613:0.01651)0.201:0.00519)0.092:0.00250)0.800:0.00535)0.864:0.00317)0.252:0.00274)0.789:0.00184,(LOOPERN1_DR|185604:0.02014,(LOOPERN1_DR|185603:0.01455,LOOPERN1_DR|185608:0.01696)0.561:0.00275)0.456:0.00299)0.752:0.00449)0.940:0.00438)0.779:0.00097)0.908:0.00380)0.839:0.00123,LOOPERN1_DR|580960:0.03320)0.019:0.00102)0.864:0.00057,(LOOPERN1_DR|501538:0.01677,LOOPERN1_DR|501539:0.02124)0.935:0.00496)0.890:0.00375,((LOOPERN1_DR|185496:0.03293,LOOPERN1_DR|581095:0.02430)0.059:0.00231,(LOOPERN1_DR|420999:0.02258,(LOOPERN1_DR|185593:0.02637,LOOPERN1_DR|259420:0.04507)0.000:0.00058)0.829:0.00236)0.746:0.00057)0.846:0.00270)0.782:0.00061)0.585:0.00169)0.615:0.00278,(LOOPERN1_DR|581100:0.01740,LOOPERN1_DR|501693:0.01088)0.298:0.00822,(LOOPERN1_DR|501544:0.02195,((LOOPERN1_DR|421158:0.03002,(LOOPERN1_DR|501531:0.01573,LOOPERN1_DR|501535:0.01737)0.759:0.00241)0.744:0.00273,(LOOPERN1_DR|421165:0.02811,LOOPERN1_DR|501541:0.01522)0.272:0.00248)0.226:0.00468)0.238:0.00544);
```
