## Supplementary Data 2 for "A genomic portrait of zebrafish transposable elements and their spatiotemporal embryonic expression": LOOPERN2_DR.mafft.nwk

```
(((LOOPERN2_DR|338168:0.02220,(LOOPERN2_DR|668025:0.02380,LOOPERN2_DR|1088815:0.02198)0.857:0.00903)0.419:0.00208,((LOOPERN2_DR|913733:0.02126,LOOPERN2_DR|913767:0.02414)0.900:0.00591,LOOPERN2_DR|913795:0.03431)0.781:0.00255)0.848:0.00247,(LOOPERN2_DR|1005859:0.02859,LOOPERN2_DR|1005844:0.02827)0.881:0.00407,(((((((LOOPERN2_DR|668042:0.02471,LOOPERN2_DR|751804:0.02047)0.000:0.00069,(LOOPERN2_DR|501721:0.01802,LOOPERN2_DR|1157066:0.02587)0.681:0.00066)0.872:0.00317,(((LOOPERN2_DR|421191:0.02155,LOOPERN2_DR|1220387:0.02390)0.756:0.00172,(((LOOPERN2_DR|668027:0.01115,LOOPERN2_DR|1088829:0.03030)0.732:0.00238,LOOPERN2_DR|1005854:0.03433)0.931:0.00620,(LOOPERN2_DR|185636:0.01997,(LOOPERN2_DR|581161:0.00869,LOOPERN2_DR|1356437:0.03624)0.864:0.00482)0.767:0.00144)1.000:0.00075)0.807:0.00077,((LOOPERN2_DR|751781:0.01728,(LOOPERN2_DR|259560:0.02196,(LOOPERN2_DR|668000:0.01564,LOOPERN2_DR|1356422:0.02280)0.587:0.00322)0.332:0.00137)0.753:0.00129,((LOOPERN2_DR|112671:0.01962,LOOPERN2_DR|501760:0.01629)0.853:0.00339,(((LOOPERN2_DR|1356433:0.01848,(LOOPERN2_DR|832052:0.01374,LOOPERN2_DR|1005816:0.02227)0.157:0.00216)0.427:0.00067,LOOPERN2_DR|1157040:0.01923)0.752:0.00119,(LOOPERN2_DR|259570:0.02357,LOOPERN2_DR|913732:0.02463)0.707:0.00130)0.752:0.00098)0.790:0.00156)0.503:0.00069)0.603:0.00063)0.297:0.00063,(LOOPERN2_DR|1005815:0.01936,(LOOPERN2_DR|28725:0.02506,LOOPERN2_DR|28733:0.03295)0.857:0.00413)0.743:0.00158)0.257:0.00067,((LOOPERN2_DR|1088814:0.02295,(LOOPERN2_DR|338197:0.01591,(LOOPERN2_DR|259535:0.03064,LOOPERN2_DR|501774:0.01626)0.468:0.00136)0.894:0.00282)0.939:0.00475,(LOOPERN2_DR|832060:0.02668,(LOOPERN2_DR|28754:0.02395,(LOOPERN2_DR|259567:0.01962,LOOPERN2_DR|668041:0.01317)0.000:0.00069)0.696:0.00135)0.744:0.00120)0.965:0.00641)0.797:0.00205,((((((((LOOPERN2_DR|1356409:0.04252,((((((((LOOPERN2_DR|1088834:0.02642,LOOPERN2_DR|913722:0.02304)0.823:0.00336,LOOPERN2_DR|259539:0.01207)0.542:0.00068,((LOOPERN2_DR|667998:0.01698,(LOOPERN2_DR|501733:0.01321,LOOPERN2_DR|832034:0.01732)0.897:0.00534)0.931:0.00635,((LOOPERN2_DR|668033:0.01622,LOOPERN2_DR|1088816:0.01287)0.351:0.00067,(LOOPERN2_DR|668028:0.01101,LOOPERN2_DR|501724:0.02136)0.784:0.00103)0.757:0.00067)0.914:0.00074)1.000:0.00104,(LOOPERN2_DR|185662:0.0,LOOPERN2_DR|185663:0.0):0.02276)0.999:0.00117,LOOPERN2_DR|913770:0.01337)0.879:0.00218,((LOOPERN2_DR|1157050:0.02641,(LOOPERN2_DR|338217:0.02537,LOOPERN2_DR|913768:0.02290)0.830:0.00665)0.852:0.00423,(LOOPERN2_DR|1157044:0.02419,(LOOPERN2_DR|581184:0.02494,LOOPERN2_DR|668010:0.01410)0.854:0.00293)0.859:0.00238)0.736:0.00104)0.769:0.00126,LOOPERN2_DR|185627:0.02569)0.782:0.00125,(((LOOPERN2_DR|1292157:0.98148,LOOPERN2_DR|1157071:0.08530)0.323:0.00736,LOOPERN2_DR|421222:0.02025)0.402:0.01124,(LOOPERN2_DR|581189:0.01594,LOOPERN2_DR|667999:0.02593)0.815:0.00351)0.791:0.00170)0.480:0.00175)0.874:0.00076,((LOOPERN2_DR|421199:0.04535,LOOPERN2_DR|1157057:0.03612)0.720:0.00075,LOOPERN2_DR|1292167:0.02315)0.808:0.01888)0.996:0.00103,(LOOPERN2_DR|913782:0.02301,(((LOOPERN2_DR|913716:0.02460,(LOOPERN2_DR|421216:0.02682,(LOOPERN2_DR|913730:0.01057,LOOPERN2_DR|913777:0.01633)0.777:0.00370)0.202:0.00120)0.843:0.00364,((LOOPERN2_DR|832066:0.02067,((LOOPERN2_DR|832022:0.01680,(LOOPERN2_DR|28773:0.01644,LOOPERN2_DR|501757:0.02793)0.839:0.00286)0.742:0.00406,LOOPERN2_DR|913765:0.01173)0.852:0.00277)0.766:0.00127,((((LOOPERN2_DR|581133:0.01046,(LOOPERN2_DR|421221:0.01170,LOOPERN2_DR|751763:0.01268)0.582:0.00301)0.769:0.00110,(LOOPERN2_DR|185632:0.02289,LOOPERN2_DR|1005845:0.03244)0.957:0.01072)0.561:0.00257,(LOOPERN2_DR|259581:0.01210,LOOPERN2_DR|581153:0.01228)0.754:0.00136)0.291:0.00144,LOOPERN2_DR|832025:0.01258)0.917:0.00476)0.385:0.00104)0.849:0.00230,LOOPERN2_DR|1292169:0.01594)0.698:0.00253)0.769:0.00146)0.776:0.00221,(((LOOPERN2_DR|421231:0.02321,LOOPERN2_DR|1157049:0.02124)0.924:0.00655,((((LOOPERN2_DR|1292164:0.01350,LOOPERN2_DR|1356442:0.01732)0.921:0.00491,(LOOPERN2_DR|501762:0.02454,LOOPERN2_DR|581176:0.01810)0.046:0.00211)0.817:0.00174,LOOPERN2_DR|1356413:0.02855)0.432:0.00122,LOOPERN2_DR|28738:0.01562)0.753:0.00127)0.918:0.00067,LOOPERN2_DR|1292168:0.02707)0.738:0.00145)0.953:0.00249,LOOPERN2_DR|913743:0.02248)0.863:0.00105,((LOOPERN2_DR|1005848:0.02493,LOOPERN2_DR|1356420:0.03239)0.255:0.00252,(((LOOPERN2_DR|667987:0.03361,((((LOOPERN2_DR|832072:0.03575,(LOOPERN2_DR|259582:0.03404,(LOOPERN2_DR|421237:0.05814,LOOPERN2_DR|421236:0.04671)0.763:0.00426)0.254:0.00459)0.451:0.00585,LOOPERN2_DR|185619:0.04521)0.841:0.00661,((((LOOPERN2_DR|421187:0.03213,(((((((LOOPERN2_DR|1157038:0.36453,LOOPERN2_DR|338191:0.02804)0.285:0.00075,((LOOPERN2_DR|1088784:0.03595,((LOOPERN2_DR|913741:0.02693,(LOOPERN2_DR|581154:0.03359,LOOPERN2_DR|1292174:0.02309)0.802:0.00619)0.137:0.00181,((LOOPERN2_DR|668018:0.03461,(LOOPERN2_DR|112677:0.02560,LOOPERN2_DR|1088822:0.04584)0.840:0.00284)0.428:0.00408,(LOOPERN2_DR|421192:0.01886,LOOPERN2_DR|751803:0.03687)0.864:0.00428)0.585:0.00234)0.777:0.00373)0.854:0.00249,LOOPERN2_DR|421204:0.02555)0.752:0.00121)0.886:0.00259,(LOOPERN2_DR|421210:0.03771,LOOPERN2_DR|581141:0.02314)0.874:0.00316)0.998:0.01057,(((LOOPERN2_DR|581179:0.03309,LOOPERN2_DR|832036:0.04684)0.970:0.01664,(LOOPERN2_DR|338183:0.04222,LOOPERN2_DR|1157079:0.04438)0.815:0.00489)0.251:0.00284,((((((LOOPERN2_DR|667996:0.04072,(LOOPERN2_DR|421233:0.06239,(LOOPERN2_DR|913794:0.03944,(LOOPERN2_DR|1005868:0.04515,LOOPERN2_DR|1292155:0.03286)0.158:0.00152)0.206:0.00076)0.434:0.00853)0.577:0.00426,(LOOPERN2_DR|112686:0.04001,((LOOPERN2_DR|112696:0.05773,LOOPERN2_DR|1292185:0.02884)0.398:0.00701,((LOOPERN2_DR|751799:0.01316,LOOPERN2_DR|1157042:0.09863)0.712:0.00404,(LOOPERN2_DR|28786:0.03853,LOOPERN2_DR|1005862:0.05692)0.886:0.00842)0.615:0.00927)0.886:0.00646)0.607:0.00338)0.905:0.00615,(((LOOPERN2_DR|832026:0.05182,LOOPERN2_DR|832047:0.05770)0.794:0.01317,(LOOPERN2_DR|259586:0.03798,((((((LOOPERN2_DR|1005829:0.01729,LOOPERN2_DR|112694:0.02786)0.871:0.00419,((LOOPERN2_DR|28767:0.03733,LOOPERN2_DR|501734:0.02976)0.720:0.00552,LOOPERN2_DR|28785:0.03870)0.789:0.00076)0.736:0.00116,((LOOPERN2_DR|259575:0.01827,LOOPERN2_DR|1088789:0.03208)0.682:0.00106,LOOPERN2_DR|259538:0.02412)0.755:0.00104)0.735:0.00146,LOOPERN2_DR|338219:0.04263)0.943:0.00550,(LOOPERN2_DR|1088835:0.04184,(((LOOPERN2_DR|421190:0.04870,((LOOPERN2_DR|1005835:0.04927,(((LOOPERN2_DR|1157045:0.06929,LOOPERN2_DR|1356438:0.02241)0.736:0.00490,(LOOPERN2_DR|668030:0.04721,LOOPERN2_DR|751769:0.03740)0.854:0.01790)0.471:0.00082,LOOPERN2_DR|501751:0.03337)0.609:0.00295)0.500:0.00359,LOOPERN2_DR|1157061:0.05921)0.328:0.00413)0.758:0.00420,((LOOPERN2_DR|913783:0.02276,LOOPERN2_DR|112666:0.04863)0.876:0.00859,LOOPERN2_DR|751758:0.05384)0.859:0.00563)0.811:0.00362,(LOOPERN2_DR|1005828:0.02246,((LOOPERN2_DR|668008:0.04411,LOOPERN2_DR|1292186:0.03458)0.430:0.00088,LOOPERN2_DR|28720:0.04652)0.894:0.00418)0.847:0.00431)0.821:0.00360)0.812:0.00239)0.316:0.00440,LOOPERN2_DR|751768:0.04100)0.828:0.00364)0.911:0.00851)0.746:0.00196,LOOPERN2_DR|1220408:0.04611)0.867:0.00284)0.744:0.00202,(((LOOPERN2_DR|421208:0.14375,(LOOPERN2_DR|668009:0.02260,(LOOPERN2_DR|185625:0.21989,LOOPERN2_DR|501717:0.00068)0.592:0.01422)0.847:0.02995)0.794:0.03010,(LOOPERN2_DR|501716:0.06722,((LOOPERN2_DR|1292161:0.02544,(LOOPERN2_DR|28729:0.03617,LOOPERN2_DR|1157082:0.02295)0.537:0.07970)0.134:0.00134,LOOPERN2_DR|501741:0.03588)0.000:0.00102)0.747:0.03844)0.771:0.01674,((((LOOPERN2_DR|28751:0.00068,(LOOPERN2_DR|185647:0.01019,LOOPERN2_DR|421200:0.03465)0.116:0.00265)0.080:0.00197,LOOPERN2_DR|751748:0.00068)0.917:0.00197,(((LOOPERN2_DR|832019:0.08231,LOOPERN2_DR|259537:0.11392)0.163:0.02527,(((LOOPERN2_DR|421240:0.04843,((LOOPERN2_DR|28722:0.36976,(LOOPERN2_DR|1220410:0.17627,LOOPERN2_DR|185657:0.21247)0.810:0.08739)0.775:0.08988,((LOOPERN2_DR|185618:0.22028,LOOPERN2_DR|1292178:0.07711)0.822:0.13365,(LOOPERN2_DR|112701:0.16340,LOOPERN2_DR|1005860:0.40857)0.615:0.04928)0.828:0.10330)0.479:0.09222)0.172:0.00777,LOOPERN2_DR|1292183:0.28820)0.432:0.00065,LOOPERN2_DR|1292156:0.07539)0.751:0.02753)0.896:0.03439,(LOOPERN2_DR|668031:0.03362,LOOPERN2_DR|581144:0.02647)0.870:0.01179)0.476:0.00219)0.790:0.00690,(LOOPERN2_DR|667993:0.57186,LOOPERN2_DR|1005808:0.00105)0.685:0.06221)0.104:0.00076)0.886:0.00875)0.332:0.00081,LOOPERN2_DR|28779:0.04254)0.240:0.00212,(LOOPERN2_DR|501739:0.03753,(LOOPERN2_DR|751775:0.03322,LOOPERN2_DR|1088808:0.04842)0.861:0.00715)0.798:0.00231)0.917:0.00539)0.760:0.00236)0.795:0.00182,((LOOPERN2_DR|832071:0.03022,(LOOPERN2_DR|832056:0.01361,(((((LOOPERN2_DR|913769:0.04159,((LOOPERN2_DR|421201:0.02347,LOOPERN2_DR|501753:0.03041)0.478:0.00559,((LOOPERN2_DR|112693:0.02905,LOOPERN2_DR|501731:0.03898)0.266:0.00364,(LOOPERN2_DR|28783:0.03072,LOOPERN2_DR|751802:0.03606)0.926:0.00690)0.808:0.00260)0.755:0.00145)0.427:0.00240,(LOOPERN2_DR|1005849:0.00776,(LOOPERN2_DR|1005850:0.00331,LOOPERN2_DR|1005851:0.00218)0.966:0.00578)1.000:0.01837)0.853:0.00256,LOOPERN2_DR|751780:0.02392)0.867:0.00291,(LOOPERN2_DR|185659:0.02729,LOOPERN2_DR|1220402:0.03495)0.882:0.00396)0.727:0.00129,(LOOPERN2_DR|421207:0.04008,LOOPERN2_DR|668007:0.02327)0.871:0.00456)0.711:0.00222)0.415:0.00116)0.833:0.00105,LOOPERN2_DR|581173:0.02143)0.970:0.00115)0.338:0.00221,((LOOPERN2_DR|1220392:0.03129,(LOOPERN2_DR|581183:0.01993,LOOPERN2_DR|668048:0.03134)0.914:0.00586)0.817:0.00355,(LOOPERN2_DR|1005805:0.01253,LOOPERN2_DR|1005823:0.02526)0.993:0.01677)0.907:0.00498)0.799:0.00148,(((LOOPERN2_DR|581126:0.01993,(LOOPERN2_DR|1005818:0.05938,(LOOPERN2_DR|259544:0.02051,LOOPERN2_DR|1005822:0.06599)0.789:0.03388)0.816:0.01530)0.772:0.04600,(LOOPERN2_DR|501713:0.03075,(LOOPERN2_DR|338224:0.05664,LOOPERN2_DR|112702:0.02839)0.774:0.00810)0.898:0.00639)0.768:0.00068,((LOOPERN2_DR|28753:0.02349,LOOPERN2_DR|1005819:0.03685)0.000:0.00067,(LOOPERN2_DR|1005858:0.03667,(LOOPERN2_DR|1088800:0.02619,LOOPERN2_DR|1157084:0.03597)0.813:0.00758)0.873:0.00523)0.454:0.00109)0.886:0.00268)0.883:0.00304)0.190:0.00158,LOOPERN2_DR|751754:0.03453)0.540:0.00406,(((LOOPERN2_DR|1356435:0.04201,(LOOPERN2_DR|1005826:0.03943,((((LOOPERN2_DR|581145:0.02932,LOOPERN2_DR|581150:0.02462)0.858:0.00604,LOOPERN2_DR|421224:0.03979)0.998:0.02414,((((((LOOPERN2_DR|1220373:0.02882,LOOPERN2_DR|1088819:0.03993)0.762:0.00626,LOOPERN2_DR|338174:0.05475)0.492:0.00560,(LOOPERN2_DR|581117:0.06337,LOOPERN2_DR|112663:0.04137)0.102:0.00144)0.895:0.00482,((LOOPERN2_DR|501764:0.02758,(LOOPERN2_DR|1088811:0.03227,LOOPERN2_DR|1088812:0.03791)0.844:0.00622)0.469:0.00471,(LOOPERN2_DR|751750:0.04651,LOOPERN2_DR|1220397:0.04757)0.093:0.00436)0.736:0.00151)0.175:0.00289,((LOOPERN2_DR|581121:0.04137,(LOOPERN2_DR|259584:0.03909,(LOOPERN2_DR|1005802:0.02934,LOOPERN2_DR|1005800:0.02751)0.447:0.00358)0.889:0.00627)0.844:0.00390,((((LOOPERN2_DR|112680:0.08228,LOOPERN2_DR|112676:0.05390)0.636:0.00159,LOOPERN2_DR|581140:0.02238)0.885:0.00067,LOOPERN2_DR|1157080:0.05420)0.920:0.00911,((LOOPERN2_DR|112660:0.05330,LOOPERN2_DR|581127:0.04665)0.812:0.01166,(LOOPERN2_DR|338210:0.05113,LOOPERN2_DR|913744:0.04809)0.078:0.00531)0.770:0.00905)0.414:0.00376)0.898:0.00530)0.840:0.00331,((LOOPERN2_DR|668040:0.02252,((((LOOPERN2_DR|581178:0.06631,(LOOPERN2_DR|259556:0.00076,LOOPERN2_DR|751753:0.70801)0.531:0.03460)0.817:0.00104,(LOOPERN2_DR|501752:0.04103,(((LOOPERN2_DR|421242:0.09986,LOOPERN2_DR|1088831:0.00533)0.103:0.06794,LOOPERN2_DR|185676:0.09620)0.706:0.04744,LOOPERN2_DR|338208:0.08619)0.633:0.04573)0.813:0.01632)0.222:0.01780,LOOPERN2_DR|913715:0.07016)0.992:0.05866,((LOOPERN2_DR|913740:0.03840,(LOOPERN2_DR|28761:0.03839,LOOPERN2_DR|832050:0.02031)0.523:0.04834)0.871:0.01739,LOOPERN2_DR|185630:0.08261)0.730:0.00203)0.772:0.00607)0.845:0.00461,(LOOPERN2_DR|913747:0.04193,((LOOPERN2_DR|338190:0.02712,LOOPERN2_DR|421181:0.05462)0.637:0.00161,((LOOPERN2_DR|1292160:0.03686,LOOPERN2_DR|185653:0.01866)0.197:0.00266,LOOPERN2_DR|338204:0.03234)0.871:0.00586)0.911:0.00471)0.797:0.00264)0.750:0.00114)0.849:0.00399)0.739:0.00199,((LOOPERN2_DR|501748:0.03851,(LOOPERN2_DR|501730:0.05119,((LOOPERN2_DR|185637:0.04408,LOOPERN2_DR|1220380:0.04667)0.867:0.00453,(LOOPERN2_DR|1005814:0.03866,LOOPERN2_DR|501718:0.06252)0.735:0.00077)0.807:0.00263)0.835:0.00258)0.830:0.00288,(((LOOPERN2_DR|421185:0.06634,LOOPERN2_DR|913752:0.03503)0.766:0.00732,(((LOOPERN2_DR|338184:0.05867,LOOPERN2_DR|338200:0.04128)0.932:0.01096,(LOOPERN2_DR|913756:0.05608,LOOPERN2_DR|581174:0.03829)0.670:0.00250)0.743:0.00261,(((LOOPERN2_DR|832048:0.03862,LOOPERN2_DR|1220400:0.02618)0.787:0.00783,((((LOOPERN2_DR|1088797:0.12638,((LOOPERN2_DR|421226:0.02400,(LOOPERN2_DR|1088798:0.11358,LOOPERN2_DR|1356426:0.00248)0.913:0.05846)0.867:0.01007,LOOPERN2_DR|28750:0.03008)0.711:0.00147)0.877:0.01416,LOOPERN2_DR|1292196:0.11340)0.965:0.03196,(LOOPERN2_DR|259557:0.02870,(LOOPERN2_DR|338195:0.01580,((LOOPERN2_DR|112661:0.01271,LOOPERN2_DR|751811:0.62217)0.605:0.00070,((LOOPERN2_DR|1005817:0.04421,(LOOPERN2_DR|112649:0.62244,LOOPERN2_DR|185646:0.00104)0.551:0.05057)0.756:0.00516,LOOPERN2_DR|668026:0.05297)0.934:0.00067)0.195:0.00539)0.768:0.00478)0.846:0.00926)0.890:0.01308,((LOOPERN2_DR|832049:0.02343,(LOOPERN2_DR|185673:0.05111,LOOPERN2_DR|913775:0.11923)0.696:0.01236)0.875:0.01311,(LOOPERN2_DR|112695:0.04505,((LOOPERN2_DR|1220385:0.00105,LOOPERN2_DR|1292199:0.37392)0.417:0.10684,(LOOPERN2_DR|832018:0.11819,(LOOPERN2_DR|913717:0.03127,(((LOOPERN2_DR|28787:0.00068,((LOOPERN2_DR|751789:0.00068,LOOPERN2_DR|1005864:0.46149)0.569:0.12311,LOOPERN2_DR|338235:0.38713)0.833:0.00068)0.000:0.00064,(LOOPERN2_DR|751810:0.06287,LOOPERN2_DR|1157083:0.00068)0.829:0.11671)0.000:0.00068,LOOPERN2_DR|913789:0.58590)0.918:0.00990)0.000:0.00069)0.000:0.00133)0.731:0.02008)0.793:0.02313)0.922:0.01458)0.177:0.00375)0.732:0.00436,LOOPERN2_DR|832033:0.05163)0.815:0.00417)0.770:0.00162)0.566:0.00068,(LOOPERN2_DR|913751:0.02537,(LOOPERN2_DR|667984:0.02592,LOOPERN2_DR|1157081:0.08046)0.961:0.03624)0.552:0.00411)0.760:0.00364)0.794:0.00333)0.755:0.00166)0.806:0.00294)0.195:0.00418,LOOPERN2_DR|913737:0.03558)0.757:0.00104,(LOOPERN2_DR|112655:0.04200,LOOPERN2_DR|501711:0.04032)0.951:0.00964)0.862:0.00380)0.565:0.00407,(LOOPERN2_DR|1088817:0.10638,(LOOPERN2_DR|421195:0.01655,LOOPERN2_DR|421196:0.00167)0.988:0.03832)0.625:0.01934)0.839:0.01015)0.236:0.00739,(LOOPERN2_DR|501712:0.03771,((LOOPERN2_DR|913759:0.07533,(((LOOPERN2_DR|751806:0.03484,(((LOOPERN2_DR|259548:0.17339,LOOPERN2_DR|913785:0.01779)0.972:0.05880,(LOOPERN2_DR|667981:0.08331,LOOPERN2_DR|667995:0.05392)0.629:0.00717)0.000:0.00901,(LOOPERN2_DR|421235:0.04411,LOOPERN2_DR|421238:0.03933)0.977:0.01745)0.917:0.01233)0.000:0.00437,((((LOOPERN2_DR|28743:0.04642,LOOPERN2_DR|581168:0.04289)0.614:0.00494,((LOOPERN2_DR|421203:0.05634,(LOOPERN2_DR|668049:0.04400,((LOOPERN2_DR|185645:0.04514,LOOPERN2_DR|1088830:0.03370)0.916:0.00694,LOOPERN2_DR|913725:0.04787)0.842:0.00325)0.838:0.00595)0.813:0.00525,LOOPERN2_DR|1088828:0.04743)0.778:0.00234)0.820:0.00350,(((LOOPERN2_DR|259578:0.04573,LOOPERN2_DR|1005865:0.02095)0.910:0.01565,((((((LOOPERN2_DR|1220384:0.07253,(LOOPERN2_DR|913735:0.04994,LOOPERN2_DR|338189:0.04741)0.273:0.00300)0.240:0.00067,LOOPERN2_DR|913720:0.05465)0.943:0.00680,(LOOPERN2_DR|1220378:0.05807,(LOOPERN2_DR|1356429:0.06422,LOOPERN2_DR|751797:0.10415)0.944:0.01359)0.820:0.00296)0.889:0.00530,((LOOPERN2_DR|751794:0.08850,LOOPERN2_DR|832027:0.06405)0.700:0.00269,(LOOPERN2_DR|338192:0.05461,(LOOPERN2_DR|28756:0.06040,LOOPERN2_DR|501727:0.05878)0.843:0.00604)0.000:0.00063)0.779:0.00127)0.796:0.00491,((LOOPERN2_DR|832029:0.05266,LOOPERN2_DR|832028:0.03833)0.940:0.01436,(LOOPERN2_DR|1220379:0.04155,(LOOPERN2_DR|338185:0.05572,(LOOPERN2_DR|259577:0.04092,LOOPERN2_DR|1220406:0.04142)0.472:0.00491)0.745:0.00297)0.852:0.00640)0.823:0.00417)0.000:0.00226,((LOOPERN2_DR|581129:0.05995,((LOOPERN2_DR|581164:0.05364,LOOPERN2_DR|667988:0.05160)0.923:0.03135,(LOOPERN2_DR|1157076:0.04231,LOOPERN2_DR|751792:0.03632)0.000:0.00395)0.895:0.01715)0.000:0.00480,(((LOOPERN2_DR|259547:0.04256,LOOPERN2_DR|1005824:0.05162)0.787:0.01246,((LOOPERN2_DR|751793:0.05278,(LOOPERN2_DR|751783:0.03820,LOOPERN2_DR|1088833:0.02310)0.215:0.01129)0.934:0.02765,LOOPERN2_DR|832024:0.06063)0.759:0.01046)0.812:0.00611,LOOPERN2_DR|1005834:0.06498)0.000:0.00379)0.833:0.00406)0.704:0.00252)0.835:0.00394,(LOOPERN2_DR|581120:0.01084,((LOOPERN2_DR|1005838:0.03856,LOOPERN2_DR|1005842:0.05319)0.690:0.00561,(LOOPERN2_DR|1005836:0.08983,((LOOPERN2_DR|913718:0.07269,LOOPERN2_DR|913726:0.04428)0.636:0.00394,LOOPERN2_DR|1088810:0.03499)0.483:0.00406)0.864:0.01007)0.150:0.00207)0.000:0.00260)0.882:0.00482)0.829:0.00351,(((((((LOOPERN2_DR|1157060:0.04140,LOOPERN2_DR|28758:0.07247)0.461:0.01414,LOOPERN2_DR|259583:0.04266)0.760:0.01183,((((((LOOPERN2_DR|581171:0.04403,(LOOPERN2_DR|581151:0.05495,(LOOPERN2_DR|112692:0.06895,LOOPERN2_DR|913728:0.06254)0.742:0.00625)0.545:0.00076)0.614:0.01392,LOOPERN2_DR|581197:0.29145)0.621:0.01356,LOOPERN2_DR|112657:0.07059)0.490:0.00075,(LOOPERN2_DR|1088786:0.08213,LOOPERN2_DR|501723:0.07667)0.496:0.00149)0.532:0.00394,((((LOOPERN2_DR|1356439:0.08125,((LOOPERN2_DR|28791:0.06342,((LOOPERN2_DR|751782:0.04875,(LOOPERN2_DR|581160:0.03629,(LOOPERN2_DR|581125:0.04713,(LOOPERN2_DR|751770:0.03297,(LOOPERN2_DR|913724:0.03833,((LOOPERN2_DR|28766:0.02843,LOOPERN2_DR|1292170:0.03923)0.660:0.00734,LOOPERN2_DR|1005855:0.05447)0.066:0.00104)0.898:0.01062)0.933:0.00793)0.837:0.00276)0.905:0.00647)0.926:0.00782,(LOOPERN2_DR|259553:0.04841,LOOPERN2_DR|668047:0.07473)0.387:0.00213)0.968:0.01682)0.915:0.01967,(((((LOOPERN2_DR|501732:0.08454,LOOPERN2_DR|581132:0.07115)0.300:0.00194,LOOPERN2_DR|259559:0.13072)0.908:0.00076,((LOOPERN2_DR|1088794:0.07663,(LOOPERN2_DR|667985:0.00068,(LOOPERN2_DR|581187:0.53231,LOOPERN2_DR|1220401:0.44848)0.785:0.28310)0.474:0.14219)0.776:0.04885,LOOPERN2_DR|1005810:0.07394)0.757:0.00455)0.768:0.00384,(LOOPERN2_DR|28755:0.03659,LOOPERN2_DR|112668:0.07104)0.872:0.00633)0.948:0.01500,LOOPERN2_DR|581124:0.05064)0.189:0.00748)0.780:0.00557)0.883:0.00401,(LOOPERN2_DR|185638:0.08543,LOOPERN2_DR|1005856:0.03848)0.752:0.00123)0.898:0.00779,((LOOPERN2_DR|501775:0.06773,((LOOPERN2_DR|112656:0.01844,LOOPERN2_DR|1088806:0.38258)0.509:0.02309,LOOPERN2_DR|1220391:0.03449)0.861:0.03179)0.980:0.02412,((LOOPERN2_DR|581119:0.07061,LOOPERN2_DR|1356416:0.04278)0.940:0.01845,(((LOOPERN2_DR|112658:0.06673,(LOOPERN2_DR|751774:0.05622,LOOPERN2_DR|913738:0.07008)0.983:0.01988)0.776:0.00163,((LOOPERN2_DR|501715:0.07679,(LOOPERN2_DR|259576:0.04967,LOOPERN2_DR|1088795:0.05020)0.176:0.00075)0.778:0.00132,(LOOPERN2_DR|667980:0.07648,(LOOPERN2_DR|338187:0.04561,LOOPERN2_DR|832030:0.08498)0.556:0.00394)0.859:0.00344)0.071:0.00213)0.760:0.00194,(LOOPERN2_DR|421184:0.05231,LOOPERN2_DR|112681:0.07396)0.619:0.00069)0.955:0.01177)0.587:0.00566)0.950:0.01128)0.901:0.01110,(LOOPERN2_DR|1088818:0.05976,(LOOPERN2_DR|1088776:0.03270,LOOPERN2_DR|259532:0.00067)0.578:0.05134)0.983:0.02539)0.861:0.01048)0.908:0.00603,((((((LOOPERN2_DR|913736:0.10598,(LOOPERN2_DR|185651:0.07499,(LOOPERN2_DR|1088820:0.08502,(LOOPERN2_DR|421179:0.07706,(LOOPERN2_DR|1005830:0.04979,(LOOPERN2_DR|668032:0.04863,LOOPERN2_DR|751776:0.05532)0.928:0.01235)0.856:0.00437)0.865:0.00979)0.505:0.00223)0.950:0.00885)0.414:0.00067,((LOOPERN2_DR|185623:0.50702,LOOPERN2_DR|751784:0.06271)0.598:0.02228,(LOOPERN2_DR|112669:0.10175,LOOPERN2_DR|338176:0.04802)0.741:0.00547)0.836:0.00925)0.781:0.00300,(LOOPERN2_DR|1292190:0.07464,LOOPERN2_DR|751771:0.09648)0.623:0.01075)0.721:0.00328,((((LOOPERN2_DR|1220398:0.04448,(LOOPERN2_DR|1005796:0.21751,LOOPERN2_DR|1005852:0.16567)0.839:0.16739)0.788:0.03389,((LOOPERN2_DR|185686:0.08134,(LOOPERN2_DR|1005863:0.14506,LOOPERN2_DR|913787:0.11687)0.581:0.04860)0.921:0.04350,(((LOOPERN2_DR|832065:0.03420,(LOOPERN2_DR|1356412:0.00068,(LOOPERN2_DR|501707:0.12540,LOOPERN2_DR|112689:0.00117)0.542:0.00382)0.999:0.15561)0.527:0.08827,LOOPERN2_DR|668022:0.52895)0.053:0.00989,LOOPERN2_DR|501743:0.11696)0.798:0.02668)0.214:0.00817)0.730:0.00445,((LOOPERN2_DR|421241:0.28232,LOOPERN2_DR|668036:0.05773)0.151:0.01426,(((LOOPERN2_DR|421193:0.11279,LOOPERN2_DR|1005811:0.07424)0.921:0.04428,(LOOPERN2_DR|338199:0.17793,(((LOOPERN2_DR|28768:0.09889,(LOOPERN2_DR|1220383:0.12225,LOOPERN2_DR|1292165:0.07439)0.229:0.05113)0.796:0.01449,((((((((LOOPERN2_DR|1157052:0.00106,LOOPERN2_DR|1356414:0.39789)0.872:0.12193,((LOOPERN2_DR|1005841:0.00069,(LOOPERN2_DR|1088805:0.19819,(LOOPERN2_DR|913766:0.24837,LOOPERN2_DR|259571:0.04325)0.228:0.20017)0.907:0.23067)0.951:0.28680,(((LOOPERN2_DR|28740:0.07552,(LOOPERN2_DR|501769:0.12906,LOOPERN2_DR|913746:0.18354)0.790:0.09553)0.772:0.02279,((LOOPERN2_DR|28749:0.00068,LOOPERN2_DR|501708:0.23244)0.756:0.07633,((LOOPERN2_DR|1292187:0.05114,LOOPERN2_DR|421225:0.08184)0.799:0.01133,LOOPERN2_DR|421189:0.09529)0.109:0.01166)0.676:0.01840)0.851:0.02649,(((LOOPERN2_DR|28797:0.38214,LOOPERN2_DR|1157069:0.12014)0.737:0.12650,LOOPERN2_DR|832044:0.02479)0.750:0.00792,(LOOPERN2_DR|832045:0.10218,LOOPERN2_DR|185684:0.31174)0.784:0.06356)0.996:0.09521)0.886:0.03519)0.921:0.00070)0.270:0.02704,(LOOPERN2_DR|112673:0.06466,((LOOPERN2_DR|913796:0.35126,LOOPERN2_DR|1292193:0.35785)0.725:0.14323,((LOOPERN2_DR|28726:0.08350,LOOPERN2_DR|1356417:0.00068)0.515:0.02484,(LOOPERN2_DR|1005872:0.22635,(LOOPERN2_DR|501767:0.30095,LOOPERN2_DR|667986:0.09568)0.933:0.08410)0.865:0.18180)1.000:0.58678)0.388:0.03565)0.765:0.03991)0.355:0.06380,LOOPERN2_DR|28780:0.11096)0.729:0.04064,((((LOOPERN2_DR|185616:0.00067,LOOPERN2_DR|259555:0.32481)0.601:0.11155,LOOPERN2_DR|1005840:0.15443)0.578:0.04338,((LOOPERN2_DR|338215:0.08400,LOOPERN2_DR|1005861:0.01547)0.818:0.04719,LOOPERN2_DR|1220411:0.04806)0.709:0.01948)0.838:0.00820,((((LOOPERN2_DR|1005807:0.14514,((LOOPERN2_DR|581148:0.27211,(((LOOPERN2_DR|581118:0.19225,LOOPERN2_DR|1157056:0.14381)0.699:0.01643,(LOOPERN2_DR|259536:0.14084,LOOPERN2_DR|421206:0.20792)0.958:0.11567)0.795:0.02992,LOOPERN2_DR|421228:0.36967)0.582:0.02966)0.987:0.33419,LOOPERN2_DR|1356418:0.30339)0.423:0.07873)0.899:0.09359,LOOPERN2_DR|1005813:0.06495)0.752:0.01628,(((((((LOOPERN2_DR|28744:0.01072,LOOPERN2_DR|28745:0.01018)1.000:0.16510,LOOPERN2_DR|751772:0.14476)0.634:0.02081,((LOOPERN2_DR|421194:0.05716,LOOPERN2_DR|1088779:0.68273)0.641:0.08806,(((LOOPERN2_DR|581165:0.11542,(LOOPERN2_DR|185683:0.16395,LOOPERN2_DR|581138:0.07149)0.843:0.11770)0.789:0.03648,LOOPERN2_DR|1088824:0.08018)0.190:0.00422,(LOOPERN2_DR|185687:0.31538,LOOPERN2_DR|913729:0.00068)0.040:0.09735)0.306:0.01308)0.247:0.00068)0.811:0.01057,(LOOPERN2_DR|751805:0.09161,((LOOPERN2_DR|913723:0.12347,(LOOPERN2_DR|832041:0.00076,LOOPERN2_DR|1088841:0.60805)0.827:0.06826)0.596:0.00583,(LOOPERN2_DR|421182:0.02154,(LOOPERN2_DR|338234:0.28720,LOOPERN2_DR|1005795:0.14821)0.843:0.19987)0.858:0.11941)0.844:0.04854)0.727:0.01996)0.069:0.00941,LOOPERN2_DR|1005793:0.11854)0.010:0.00206,(LOOPERN2_DR|338180:0.01524,((((LOOPERN2_DR|1005806:0.24251,LOOPERN2_DR|1088793:0.12530)0.199:0.01539,(LOOPERN2_DR|338211:0.21638,LOOPERN2_DR|1088837:0.14841)0.857:0.20365)0.834:0.04919,(LOOPERN2_DR|338202:0.12854,LOOPERN2_DR|1005799:0.13184)0.216:0.00159)0.103:0.00165,((LOOPERN2_DR|581137:0.09426,LOOPERN2_DR|1292179:0.16467)0.751:0.02174,(((LOOPERN2_DR|1088801:0.14419,(LOOPERN2_DR|913779:0.00076,(((LOOPERN2_DR|338213:0.17789,LOOPERN2_DR|421217:0.19259)0.870:0.16781,LOOPERN2_DR|112684:0.51572)0.430:0.05164,(LOOPERN2_DR|185668:0.03043,LOOPERN2_DR|338221:0.73710)0.827:0.19238)0.692:0.06586)0.662:0.08779)0.653:0.01736,(LOOPERN2_DR|259549:0.23473,LOOPERN2_DR|259550:0.37509)0.000:0.00067)0.756:0.01729,(LOOPERN2_DR|751798:0.06578,(LOOPERN2_DR|338175:0.00068,LOOPERN2_DR|1220415:0.33799)0.500:0.13197)0.856:0.04441)0.725:0.00702)0.785:0.01166)0.139:0.00145)0.039:0.00678)0.961:0.01729,(LOOPERN2_DR|913762:0.06229,LOOPERN2_DR|28772:0.07535)0.779:0.05681)0.625:0.00387)0.332:0.00325,((LOOPERN2_DR|913727:0.42640,(((((((((((((LOOPERN2_DR|667989:0.17921,(LOOPERN2_DR|338232:0.19026,LOOPERN2_DR|112648:0.06123)0.845:0.17941)0.839:0.16787,((LOOPERN2_DR|1220393:0.00103,LOOPERN2_DR|338182:0.19278)0.857:0.14235,LOOPERN2_DR|1292189:0.41608)0.826:0.14891)0.036:0.00266,((LOOPERN2_DR|259568:0.12121,LOOPERN2_DR|1220422:0.02752)0.566:0.03562,LOOPERN2_DR|112651:0.00068)1.000:0.47755)0.800:0.15828,(LOOPERN2_DR|185617:0.04999,(LOOPERN2_DR|259569:0.26505,LOOPERN2_DR|1292184:0.00076)0.596:0.18868)0.673:0.02661)0.089:0.00104,LOOPERN2_DR|751742:0.35515)0.283:0.09613,(LOOPERN2_DR|338205:0.03246,(LOOPERN2_DR|28734:0.00067,LOOPERN2_DR|1005867:0.06354)0.898:0.18072)0.816:0.07339)0.196:0.00067,(LOOPERN2_DR|112687:0.43903,((LOOPERN2_DR|338203:0.03912,LOOPERN2_DR|668056:0.12302)0.712:0.11705,(LOOPERN2_DR|421178:0.39329,(LOOPERN2_DR|581177:0.29245,LOOPERN2_DR|832053:0.00069)0.667:0.20898)0.807:0.09373)0.718:0.11591)0.922:0.27268)0.870:0.10498,((((LOOPERN2_DR|185634:0.19456,LOOPERN2_DR|1220394:0.18481)0.703:0.23755,(LOOPERN2_DR|1292177:0.12498,LOOPERN2_DR|913799:0.25472)0.798:0.15847)0.877:0.18271,(LOOPERN2_DR|28799:0.13252,((LOOPERN2_DR|421173:0.36323,LOOPERN2_DR|751746:0.01635)0.923:0.21899,(LOOPERN2_DR|751761:0.16564,LOOPERN2_DR|1088770:0.10522)0.810:0.17497)0.159:0.12205)0.126:0.09009)0.838:0.12201,(((LOOPERN2_DR|581196:0.14419,((LOOPERN2_DR|112697:0.12927,LOOPERN2_DR|913778:0.00067)0.897:0.21082,LOOPERN2_DR|1088809:0.00076)0.926:0.19209)0.824:0.15775,LOOPERN2_DR|1220371:0.00068)0.911:0.15937,((LOOPERN2_DR|421219:0.29153,LOOPERN2_DR|913797:0.07869)0.808:0.12208,((LOOPERN2_DR|751747:0.00068,(LOOPERN2_DR|751807:0.08350,(LOOPERN2_DR|28736:0.18622,LOOPERN2_DR|421176:0.00080)0.597:0.15950)0.941:0.15215)0.909:0.15021,(LOOPERN2_DR|28795:0.08843,LOOPERN2_DR|1088836:0.11349)0.847:0.20192)0.613:0.01899)0.399:0.08601)0.848:0.12678)0.419:0.05883)0.877:0.10258,(((LOOPERN2_DR|338212:0.08000,LOOPERN2_DR|832038:0.00068)0.894:0.11261,(LOOPERN2_DR|913749:0.12759,(LOOPERN2_DR|1292180:0.00067,LOOPERN2_DR|112675:0.17243)0.188:0.07849)0.250:0.09713)0.902:0.12982,((((LOOPERN2_DR|913754:0.23785,(LOOPERN2_DR|1088777:0.20307,((LOOPERN2_DR|1356404:0.01889,LOOPERN2_DR|1356405:0.00068)0.994:1.06660,LOOPERN2_DR|1005857:0.12933)0.800:0.24208)0.741:0.04131)0.936:0.19046,(LOOPERN2_DR|421170:0.09053,(LOOPERN2_DR|751788:0.00067,LOOPERN2_DR|1088774:0.15131)0.721:0.20562)0.694:0.07686)0.510:0.07825,(LOOPERN2_DR|581188:0.00068,((LOOPERN2_DR|421205:0.24083,LOOPERN2_DR|913757:0.07808)0.710:0.23259,(LOOPERN2_DR|501759:0.00067,LOOPERN2_DR|421213:0.05355)0.909:0.12827)0.751:0.18104)0.000:0.00078)0.584:0.03968,(((LOOPERN2_DR|501722:0.11085,LOOPERN2_DR|1356410:0.00067)0.976:0.29739,((LOOPERN2_DR|421177:0.00067,LOOPERN2_DR|913755:0.04640)0.997:0.23839,((LOOPERN2_DR|581131:0.04823,LOOPERN2_DR|1292176:0.00067)0.881:0.13813,(LOOPERN2_DR|501747:0.00067,LOOPERN2_DR|28719:0.00068)0.761:0.06098)0.880:0.15879)0.678:0.10380)0.611:0.09789,((LOOPERN2_DR|1005853:0.44858,LOOPERN2_DR|1088802:0.00069)0.572:0.14608,LOOPERN2_DR|581111:0.18741)0.855:0.15214)0.709:0.08567)0.467:0.03478)0.775:0.11263)0.907:0.14166,(((LOOPERN2_DR|581152:0.02187,(LOOPERN2_DR|1356424:0.02359,(LOOPERN2_DR|1220390:0.01958,LOOPERN2_DR|751757:0.03119)0.692:0.00613)0.947:0.01091)0.768:0.00959,(LOOPERN2_DR|668037:0.03511,(LOOPERN2_DR|28788:0.60221,LOOPERN2_DR|112685:0.11178)0.852:0.28833)0.652:0.00886)1.000:0.03446,(LOOPERN2_DR|581159:0.08646,(LOOPERN2_DR|28747:0.08953,(LOOPERN2_DR|338193:0.07212,(LOOPERN2_DR|28764:0.06146,LOOPERN2_DR|185640:0.10412)0.423:0.00257)0.756:0.00160)0.111:0.00076)0.466:0.00309)0.123:0.01040)0.448:0.01330,LOOPERN2_DR|1220372:0.07803)0.671:0.01853,LOOPERN2_DR|421212:0.06838)0.000:0.00105,(LOOPERN2_DR|28737:0.13210,LOOPERN2_DR|1292182:0.08514)0.718:0.00328)0.911:0.05465)0.708:0.09211,LOOPERN2_DR|913764:0.16416)0.944:0.05656)0.312:0.00847)0.857:0.01074)0.815:0.00719,((((((LOOPERN2_DR|1157068:0.03350,(LOOPERN2_DR|581162:0.20200,LOOPERN2_DR|1088827:0.00101)0.613:0.09816)0.843:0.04379,((((LOOPERN2_DR|259558:0.10818,LOOPERN2_DR|1356432:0.08617)0.593:0.00243,((LOOPERN2_DR|1356415:0.02734,(LOOPERN2_DR|185648:0.58561,LOOPERN2_DR|832073:0.00105)0.516:0.09413)0.834:0.02931,LOOPERN2_DR|913739:0.11104)0.742:0.00596)0.681:0.00166,(LOOPERN2_DR|1292172:0.06684,(LOOPERN2_DR|28752:0.09383,LOOPERN2_DR|1088790:0.04259)0.626:0.00490)0.996:0.02406)0.793:0.00574,(LOOPERN2_DR|1220389:0.09660,LOOPERN2_DR|1088832:0.11486)0.864:0.03034)0.200:0.00447)0.881:0.01110,(((LOOPERN2_DR|668044:0.06625,(LOOPERN2_DR|185674:0.62067,LOOPERN2_DR|832059:0.00068)0.684:0.04850)0.877:0.00075,LOOPERN2_DR|832037:0.08741)0.787:0.00432,((LOOPERN2_DR|581157:0.09527,LOOPERN2_DR|1088771:0.68106)0.649:0.00068,((((LOOPERN2_DR|1220407:0.08976,(LOOPERN2_DR|668014:0.08357,(LOOPERN2_DR|1157074:0.09440,LOOPERN2_DR|1157070:0.07717)0.523:0.01601)0.659:0.02261)0.737:0.01270,(((LOOPERN2_DR|581146:0.08262,(LOOPERN2_DR|751744:0.50978,LOOPERN2_DR|913774:0.00103)0.583:0.06291)0.793:0.01210,(((LOOPERN2_DR|28763:0.21099,(LOOPERN2_DR|421232:0.02279,LOOPERN2_DR|1356421:0.16312)0.943:0.12106)0.736:0.04288,(((LOOPERN2_DR|501735:0.12471,(LOOPERN2_DR|1220382:0.06888,((LOOPERN2_DR|1220386:0.19406,LOOPERN2_DR|185624:0.24310)0.612:0.00609,(LOOPERN2_DR|581193:0.20283,LOOPERN2_DR|338173:0.63546)0.896:0.25493)0.822:0.03359)0.936:0.13459)0.897:0.09364,((LOOPERN2_DR|501749:0.78546,(LOOPERN2_DR|28794:0.48797,LOOPERN2_DR|259542:0.00068)0.765:0.18580)0.358:0.03390,((((LOOPERN2_DR|501726:0.00065,LOOPERN2_DR|667994:0.70817)0.316:0.21992,(LOOPERN2_DR|581112:0.59388,LOOPERN2_DR|1356419:0.00068)0.604:0.12731)0.713:0.01616,LOOPERN2_DR|581191:0.12720)0.454:0.01233,(LOOPERN2_DR|501778:0.51244,LOOPERN2_DR|913788:0.00069)0.617:0.06446)0.672:0.00076)0.931:0.06905)0.074:0.02334,LOOPERN2_DR|581123:0.07413)0.544:0.06098)0.842:0.02681,(LOOPERN2_DR|668045:0.23287,(((LOOPERN2_DR|28781:0.00068,LOOPERN2_DR|1220404:0.28819)0.955:0.39856,LOOPERN2_DR|581180:0.26285)0.788:0.15288,LOOPERN2_DR|581169:0.29686)0.911:0.21135)0.762:0.07014)0.775:0.02616)0.797:0.00993,(LOOPERN2_DR|581139:0.13584,(LOOPERN2_DR|259540:0.00106,LOOPERN2_DR|338216:0.15906)0.549:0.09453)0.700:0.00291)0.854:0.00480)0.436:0.00063,(LOOPERN2_DR|185643:0.03526,LOOPERN2_DR|832043:0.09620)0.731:0.01247)0.940:0.01115,((LOOPERN2_DR|185644:0.11820,LOOPERN2_DR|112665:0.07366)0.519:0.00348,LOOPERN2_DR|751777:0.10121)0.663:0.00496)0.883:0.00467)0.000:0.00067)0.814:0.00311)0.861:0.00694,(((LOOPERN2_DR|1157048:0.09474,LOOPERN2_DR|112682:0.13905)0.161:0.00106,((LOOPERN2_DR|1292171:0.07464,((((((LOOPERN2_DR|1005866:0.52545,(((LOOPERN2_DR|581182:0.03718,(LOOPERN2_DR|913802:0.13407,LOOPERN2_DR|913804:0.31006)0.810:0.16392)0.747:0.21862,(LOOPERN2_DR|112678:0.00105,LOOPERN2_DR|668015:1.05482)0.361:0.48350)0.038:0.06003,LOOPERN2_DR|185650:0.14733)0.648:0.06682)0.835:0.16642,((((((LOOPERN2_DR|1220376:0.04606,LOOPERN2_DR|1005798:0.30209)0.729:0.01619,((LOOPERN2_DR|751751:0.20894,LOOPERN2_DR|581192:0.08993)0.769:0.07470,(LOOPERN2_DR|501740:0.02991,(LOOPERN2_DR|185682:0.58157,LOOPERN2_DR|581186:0.03904)0.405:0.00067)0.201:0.00601)0.455:0.07865)0.448:0.06219,((LOOPERN2_DR|1088799:0.20642,(((LOOPERN2_DR|338223:0.09878,LOOPERN2_DR|581167:0.01797)0.857:0.10217,((((((LOOPERN2_DR|28724:0.17572,LOOPERN2_DR|751766:0.48568)0.545:0.08543,(LOOPERN2_DR|751815:0.10220,LOOPERN2_DR|28728:0.06011)0.828:0.23151)0.781:0.00069,LOOPERN2_DR|501754:0.05336)0.764:0.01598,((LOOPERN2_DR|185628:0.00069,LOOPERN2_DR|421175:0.21208)0.940:0.05318,LOOPERN2_DR|668038:0.05508)0.642:0.02979)0.931:0.10880,(((LOOPERN2_DR|112652:0.00068,LOOPERN2_DR|1292158:0.15405)0.637:0.06286,(LOOPERN2_DR|501744:0.02187,(LOOPERN2_DR|1292159:0.00069,LOOPERN2_DR|1088804:0.00068)1.000:0.58687)0.762:0.05580)0.159:0.07769,LOOPERN2_DR|1088838:0.06665)0.122:0.01863)0.912:0.14849,(LOOPERN2_DR|112700:0.20126,((LOOPERN2_DR|1157063:0.03782,(LOOPERN2_DR|259534:0.07831,LOOPERN2_DR|913758:0.09938)0.903:0.28837)0.763:0.04953,LOOPERN2_DR|832069:0.03628)0.567:0.04756)0.746:0.04222)0.261:0.11585)0.489:0.06909,((LOOPERN2_DR|185678:0.22384,((LOOPERN2_DR|832017:0.00467,(LOOPERN2_DR|668050:0.25847,(LOOPERN2_DR|112698:0.14440,LOOPERN2_DR|185677:0.27399)0.532:0.09481)0.924:0.33127)0.701:0.06706,(LOOPERN2_DR|1356428:0.00068,LOOPERN2_DR|832061:0.00067)0.524:0.02547)0.813:0.06170)0.288:0.00068,(LOOPERN2_DR|338233:0.00067,LOOPERN2_DR|668055:0.09245)0.992:0.27382)0.851:0.11187)0.109:0.04335)0.683:0.10233,((((LOOPERN2_DR|259585:0.00069,(LOOPERN2_DR|581190:0.02236,LOOPERN2_DR|667979:0.60941)0.890:0.14473)0.897:0.11289,(LOOPERN2_DR|1220375:0.01044,LOOPERN2_DR|913748:0.37168)0.489:0.01660)0.546:0.02561,((LOOPERN2_DR|185670:0.11321,((LOOPERN2_DR|338164:0.33303,LOOPERN2_DR|1088769:0.00067)0.901:0.05053,LOOPERN2_DR|667983:0.00068)0.482:0.01888)0.710:0.04280,(LOOPERN2_DR|668029:0.05875,LOOPERN2_DR|1157059:0.03899)0.986:0.24769)0.000:0.05202)0.192:0.02625,LOOPERN2_DR|1088842:0.46395)0.880:0.13936)0.900:0.09950)0.413:0.05337,((((LOOPERN2_DR|112650:0.08584,LOOPERN2_DR|338225:0.32871)0.721:0.02677,(((((((LOOPERN2_DR|581114:0.34840,LOOPERN2_DR|1005794:0.31388)0.875:0.27277,LOOPERN2_DR|28776:0.00068)0.882:0.04283,LOOPERN2_DR|668004:0.14479)0.789:0.02746,(((LOOPERN2_DR|1292194:0.00068,(LOOPERN2_DR|581158:0.24050,(LOOPERN2_DR|581115:0.51823,(LOOPERN2_DR|259572:0.33882,LOOPERN2_DR|832040:0.09228)0.879:0.16588)0.006:0.00075)0.969:0.38456)0.828:0.02645,LOOPERN2_DR|1088791:0.11239)0.778:0.02255,(LOOPERN2_DR|1088839:0.02991,LOOPERN2_DR|1005825:0.05236)0.854:0.10287)0.752:0.02885)0.677:0.03390,(LOOPERN2_DR|112679:0.05041,(LOOPERN2_DR|1088843:0.03419,(LOOPERN2_DR|581149:0.12849,LOOPERN2_DR|751764:0.21889)0.639:0.21519)0.396:0.06088)0.495:0.12584)0.705:0.02827,(LOOPERN2_DR|832021:0.06508,((LOOPERN2_DR|338207:0.11498,LOOPERN2_DR|751778:0.27993)0.839:0.27179,((LOOPERN2_DR|185620:0.00067,(LOOPERN2_DR|421215:0.00068,LOOPERN2_DR|259594:0.22560)0.107:0.00069)0.849:0.07490,LOOPERN2_DR|751767:0.00520)0.767:0.16338)0.693:0.12994)0.529:0.06656)0.822:0.07375,((LOOPERN2_DR|28731:0.00069,LOOPERN2_DR|421211:0.00068)0.500:0.00067,LOOPERN2_DR|421202:0.15346)0.881:0.18327)0.206:0.02597)0.296:0.01130,LOOPERN2_DR|28800:0.34328)0.789:0.05951,(LOOPERN2_DR|668043:0.13392,LOOPERN2_DR|1005827:0.32274)0.847:0.07596)0.676:0.06637)0.665:0.09716,(LOOPERN2_DR|28741:0.06968,(((((LOOPERN2_DR|1088788:0.00068,LOOPERN2_DR|1220370:0.21241)0.274:0.00068,LOOPERN2_DR|668016:0.04708)0.401:0.00067,LOOPERN2_DR|913763:0.00068)0.792:0.03154,((LOOPERN2_DR|185622:0.19900,(LOOPERN2_DR|28777:0.40160,LOOPERN2_DR|581181:0.33967)0.617:0.14039)0.686:0.06437,LOOPERN2_DR|667982:0.28213)0.810:0.07401)0.707:0.03275,(((LOOPERN2_DR|581163:0.10909,LOOPERN2_DR|501763:0.00069)0.542:0.03062,((LOOPERN2_DR|751819:0.32295,LOOPERN2_DR|581116:0.10539)0.749:0.05442,((LOOPERN2_DR|751817:0.26068,(LOOPERN2_DR|751818:0.00068,LOOPERN2_DR|1220388:0.17795)0.962:0.46248)0.461:0.15163,(LOOPERN2_DR|338228:0.00068,LOOPERN2_DR|338229:0.00068)0.962:0.18121)0.753:0.08368)0.600:0.02549)0.134:0.00067,(LOOPERN2_DR|1356440:0.01515,LOOPERN2_DR|1005791:0.04582)0.920:0.04816)0.828:0.12679)0.326:0.05876)0.423:0.05289)0.480:0.03149,(((((LOOPERN2_DR|421174:0.36328,LOOPERN2_DR|913801:0.39346)0.532:0.06552,(LOOPERN2_DR|1005843:0.37777,(LOOPERN2_DR|421229:0.13078,LOOPERN2_DR|28771:0.40712)0.374:0.05523)0.454:0.00211)0.111:0.01976,LOOPERN2_DR|501765:0.24991)0.932:0.14509,(((((LOOPERN2_DR|259587:0.44035,LOOPERN2_DR|501746:0.11874)0.563:0.24142,(LOOPERN2_DR|751759:0.30986,(LOOPERN2_DR|112654:0.39058,LOOPERN2_DR|668006:0.40581)0.629:0.16914)0.290:0.00481)0.734:0.10201,(LOOPERN2_DR|501776:0.32757,(LOOPERN2_DR|421169:0.11994,(LOOPERN2_DR|1005869:0.02334,LOOPERN2_DR|1005870:0.18381)0.901:0.17486)0.343:0.04069)0.839:0.13238)0.693:0.05103,LOOPERN2_DR|1088778:0.00068)0.853:0.04864,((((((((LOOPERN2_DR|1005792:0.11861,LOOPERN2_DR|28718:0.08173)0.649:0.06649,(((LOOPERN2_DR|832068:0.15178,(LOOPERN2_DR|259533:0.33301,(LOOPERN2_DR|913781:0.12479,LOOPERN2_DR|913780:0.03196)0.938:0.18849)0.365:0.00751)0.775:0.09689,LOOPERN2_DR|259574:0.40479)0.789:0.11556,((((LOOPERN2_DR|28796:0.15912,((LOOPERN2_DR|259592:0.23200,LOOPERN2_DR|832023:0.20213)0.025:0.00634,(LOOPERN2_DR|338166:0.06266,LOOPERN2_DR|832010:0.20621)0.825:0.03821)0.867:0.04073)0.000:0.00068,((LOOPERN2_DR|501742:0.21713,LOOPERN2_DR|501773:0.51247)0.720:0.05848,(LOOPERN2_DR|185655:0.18108,LOOPERN2_DR|1220395:0.13898)0.849:0.16675)0.724:0.10516)0.788:0.02303,((((LOOPERN2_DR|751760:0.24141,LOOPERN2_DR|1157036:0.23573)0.909:0.13942,((LOOPERN2_DR|338209:0.17562,(LOOPERN2_DR|28717:0.16421,(LOOPERN2_DR|1088785:0.30592,LOOPERN2_DR|1292195:0.05787)0.936:0.28352)0.709:0.05278)0.212:0.04247,LOOPERN2_DR|913803:0.19296)0.835:0.09329)0.737:0.04014,LOOPERN2_DR|259531:0.09971)0.644:0.00901,LOOPERN2_DR|1157055:0.12485)0.891:0.06708)0.847:0.07146,((LOOPERN2_DR|668054:0.12972,LOOPERN2_DR|1157037:0.22960)0.824:0.11959,((LOOPERN2_DR|28793:0.31317,(LOOPERN2_DR|338231:0.24467,LOOPERN2_DR|832046:0.18147)0.935:0.22257)0.386:0.06871,(LOOPERN2_DR|338165:0.00067,(LOOPERN2_DR|832064:0.17654,(LOOPERN2_DR|28789:0.40211,(LOOPERN2_DR|832011:0.33267,(LOOPERN2_DR|338222:0.26929,LOOPERN2_DR|751787:0.24083)0.646:0.04861)0.682:0.09048)0.543:0.12635)0.772:0.07964)0.133:0.01983)0.051:0.08154)0.509:0.03996)0.769:0.12552)0.390:0.05617)0.850:0.11466,(((LOOPERN2_DR|28716:0.10721,(LOOPERN2_DR|1088781:0.19432,LOOPERN2_DR|1356407:0.27084)0.832:0.14164)0.891:0.19601,((((LOOPERN2_DR|259591:0.22472,LOOPERN2_DR|913800:0.32323)0.209:0.08522,(LOOPERN2_DR|1005797:0.29500,(LOOPERN2_DR|501750:0.21263,LOOPERN2_DR|1220419:0.24154)0.882:0.09463)0.649:0.04110)0.645:0.02569,(LOOPERN2_DR|832014:0.39049,LOOPERN2_DR|913791:0.33955)0.775:0.14320)0.729:0.04072,(((LOOPERN2_DR|1157034:0.09312,LOOPERN2_DR|751814:0.28252)0.881:0.11513,LOOPERN2_DR|832012:0.17060)0.670:0.07341,LOOPERN2_DR|185681:0.30234)0.831:0.12641)0.723:0.07229)0.452:0.05694,((LOOPERN2_DR|112699:0.44692,((LOOPERN2_DR|751816:0.37760,LOOPERN2_DR|1088773:0.25190)0.779:0.06029,LOOPERN2_DR|501777:0.44709)0.692:0.02042)0.826:0.05259,((((LOOPERN2_DR|913711:0.41273,LOOPERN2_DR|1220405:0.38197)0.844:0.15345,LOOPERN2_DR|1356411:0.54224)0.000:0.00069,LOOPERN2_DR|1220396:0.30177)0.843:0.09113,(((LOOPERN2_DR|185679:0.35168,LOOPERN2_DR|832067:0.35688)0.566:0.10254,(LOOPERN2_DR|338227:0.00069,(LOOPERN2_DR|581194:0.00068,LOOPERN2_DR|751813:0.30847)0.851:0.10725)0.876:0.11331)0.310:0.08971,LOOPERN2_DR|28721:0.42059)0.518:0.03253)0.897:0.14368)0.772:0.04917)0.817:0.05741)0.641:0.13451,((((LOOPERN2_DR|338169:0.20454,LOOPERN2_DR|1220418:0.25341)0.775:0.05009,(LOOPERN2_DR|751762:0.20904,LOOPERN2_DR|581195:0.29678)0.752:0.03584)0.646:0.03014,LOOPERN2_DR|1088768:0.40678)0.816:0.09899,(((((LOOPERN2_DR|1157035:0.11741,LOOPERN2_DR|668005:0.21328)0.796:0.11585,((LOOPERN2_DR|28798:0.06938,LOOPERN2_DR|185621:0.16009)0.855:0.09632,LOOPERN2_DR|751743:0.12825)0.814:0.07951)0.808:0.08186,(LOOPERN2_DR|259573:0.14263,(LOOPERN2_DR|185664:0.00068,LOOPERN2_DR|185680:0.51165)0.829:0.03484)0.859:0.16249)0.670:0.18692,(LOOPERN2_DR|259563:0.14497,(((LOOPERN2_DR|259579:0.09242,LOOPERN2_DR|1088780:0.01715)0.895:0.05764,(LOOPERN2_DR|421172:0.34775,LOOPERN2_DR|913714:0.09228)0.831:0.06066)0.635:0.03343,(LOOPERN2_DR|832009:0.07321,(LOOPERN2_DR|668002:0.03912,LOOPERN2_DR|1220420:0.20909)0.795:0.07278)0.576:0.00068)0.860:0.11245)0.965:0.20877)0.932:0.20517,(LOOPERN2_DR|913792:0.30294,LOOPERN2_DR|1292197:0.15127)0.606:0.05713)0.557:0.06413)0.809:0.13181)0.260:0.01716,(LOOPERN2_DR|751755:0.29550,LOOPERN2_DR|28792:0.04259)0.896:0.16204)0.740:0.07095,((LOOPERN2_DR|913712:0.38979,LOOPERN2_DR|913793:0.12856)0.830:0.16280,(LOOPERN2_DR|112672:0.11393,(LOOPERN2_DR|751812:0.22912,LOOPERN2_DR|913742:0.26281)0.239:0.11374)0.910:0.14220)0.846:0.10442)0.537:0.00632,(((LOOPERN2_DR|338172:0.29727,(LOOPERN2_DR|1292191:0.24102,LOOPERN2_DR|1088807:0.06066)0.708:0.01357)0.842:0.00069,(LOOPERN2_DR|581156:0.26785,(LOOPERN2_DR|185667:0.24306,LOOPERN2_DR|1292198:0.41388)0.743:0.07085)0.971:0.35244)0.022:0.03897,((LOOPERN2_DR|185671:0.02601,LOOPERN2_DR|185672:0.11037)0.969:0.26466,LOOPERN2_DR|832016:0.36080)0.843:0.00069)0.723:0.03021)0.367:0.01767,((LOOPERN2_DR|832015:0.21498,(LOOPERN2_DR|338226:0.09904,LOOPERN2_DR|1356408:0.20223)0.600:0.14592)0.894:0.21343,(LOOPERN2_DR|185629:0.12800,LOOPERN2_DR|668057:0.03767)0.743:0.03725)0.874:0.14941)0.509:0.03198)0.760:0.04731)0.090:0.02358,(LOOPERN2_DR|1220414:0.01283,(LOOPERN2_DR|1220412:0.00068,LOOPERN2_DR|1220413:0.00068)0.778:0.01061)1.000:0.43673)0.779:0.06613)0.841:0.03858)0.314:0.00065,((LOOPERN2_DR|581172:0.46181,((LOOPERN2_DR|28732:0.50328,LOOPERN2_DR|668012:0.21577)0.839:0.39230,LOOPERN2_DR|1088775:0.26429)0.671:0.13325)0.887:0.22458,((((LOOPERN2_DR|338167:0.27348,LOOPERN2_DR|832058:0.10969)0.758:0.03529,(LOOPERN2_DR|185631:0.45241,LOOPERN2_DR|913745:0.00068)0.569:0.12580)0.738:0.02317,(((LOOPERN2_DR|1220409:0.01922,(LOOPERN2_DR|421171:0.14513,(LOOPERN2_DR|1220416:0.00253,LOOPERN2_DR|1220417:0.15206)0.786:0.07773)0.459:0.10264)0.777:0.11613,LOOPERN2_DR|751749:0.15493)0.575:0.02495,LOOPERN2_DR|832020:0.02074)0.094:0.00068)0.503:0.03434,(((LOOPERN2_DR|1088772:0.09340,(LOOPERN2_DR|421180:0.26437,(LOOPERN2_DR|581185:0.11342,LOOPERN2_DR|832063:0.28992)0.837:0.14147)0.784:0.07543)0.540:0.00067,(LOOPERN2_DR|913753:0.00067,LOOPERN2_DR|913734:0.00067)0.956:0.07644)0.387:0.06102,LOOPERN2_DR|338230:0.36025)0.164:0.17675)0.024:0.00069)0.901:0.13014)0.877:0.04728,((((LOOPERN2_DR|421218:0.13373,(LOOPERN2_DR|751745:0.03899,(LOOPERN2_DR|259593:0.45824,LOOPERN2_DR|501768:0.21779)0.900:0.18055)0.041:0.02147)0.796:0.05484,((LOOPERN2_DR|185685:0.26714,LOOPERN2_DR|259589:0.36085)0.863:0.17397,(LOOPERN2_DR|913713:0.06514,LOOPERN2_DR|1005831:0.30179)0.947:0.18159)0.506:0.03739)0.195:0.00067,LOOPERN2_DR|668052:0.31211)0.853:0.13899,(LOOPERN2_DR|1292192:0.25416,(LOOPERN2_DR|668001:0.23648,LOOPERN2_DR|28723:0.38092)0.760:0.07091)0.807:0.07481)0.820:0.20721)0.864:0.03660,(((LOOPERN2_DR|581122:0.05123,LOOPERN2_DR|668053:0.39113)0.778:0.03745,(LOOPERN2_DR|338188:0.11673,((LOOPERN2_DR|1005821:0.10662,LOOPERN2_DR|1356443:0.12414)0.883:0.01754,(LOOPERN2_DR|751809:0.42883,LOOPERN2_DR|581155:0.10934)0.374:0.00068)0.838:0.00979)0.494:0.00818)0.653:0.00681,(LOOPERN2_DR|832057:0.09207,(LOOPERN2_DR|112659:0.12372,LOOPERN2_DR|581142:0.14757)0.980:0.02811)0.517:0.00308)0.894:0.01245)0.878:0.01417,((((LOOPERN2_DR|112690:0.09005,(LOOPERN2_DR|1220421:0.45743,(LOOPERN2_DR|1220377:0.07678,(LOOPERN2_DR|832054:0.09694,LOOPERN2_DR|832039:0.08549)0.817:0.00719)0.646:0.00127)0.276:0.00354)0.997:0.02546,LOOPERN2_DR|28742:0.14607)0.511:0.00077,(LOOPERN2_DR|28727:0.82557,LOOPERN2_DR|501728:0.08433)0.530:0.04492)0.865:0.00342,((LOOPERN2_DR|501772:0.46632,LOOPERN2_DR|913721:0.00077)0.571:0.21061,((LOOPERN2_DR|28759:0.14263,LOOPERN2_DR|1220374:0.12966)0.767:0.01915,LOOPERN2_DR|668011:0.09907)0.946:0.02188)0.766:0.00358)0.000:0.00067)0.769:0.00214)0.844:0.00595,LOOPERN2_DR|913771:0.08599)0.890:0.00857)0.982:0.00935,LOOPERN2_DR|1157047:0.12823)0.726:0.00067)0.879:0.00489,(LOOPERN2_DR|338170:0.08288,(LOOPERN2_DR|832051:0.08475,LOOPERN2_DR|751795:0.08393)0.615:0.00272)0.926:0.01274)0.748:0.00105,((((((LOOPERN2_DR|1005812:0.00068,(LOOPERN2_DR|1292200:0.0,LOOPERN2_DR|1292201:0.0):0.25047)0.975:0.04929,(LOOPERN2_DR|668017:0.10121,(LOOPERN2_DR|501738:0.03821,(((LOOPERN2_DR|1356430:0.88261,(LOOPERN2_DR|751790:0.02914,(LOOPERN2_DR|421168:0.44085,LOOPERN2_DR|1157041:0.00068)0.590:0.11732)0.089:0.05952)0.379:0.02449,((LOOPERN2_DR|832013:0.61631,LOOPERN2_DR|1088844:0.00067)0.848:0.10155,(LOOPERN2_DR|421197:0.01827,LOOPERN2_DR|421198:0.02003)0.797:0.01616)0.467:0.01995)0.988:0.07962,LOOPERN2_DR|913719:0.14882)0.840:0.02568)0.841:0.02096)0.499:0.00240)0.314:0.00964,(LOOPERN2_DR|501761:0.21127,(LOOPERN2_DR|1157072:0.00069,LOOPERN2_DR|1157073:0.00068)0.860:0.06395)0.775:0.06883)0.753:0.00593,LOOPERN2_DR|501709:0.09735)0.826:0.00831,LOOPERN2_DR|1157039:0.09914)0.756:0.00348,((LOOPERN2_DR|338181:0.02002,LOOPERN2_DR|581113:0.14136)0.917:0.67210,LOOPERN2_DR|913773:0.10935)0.260:0.01753)0.773:0.00368)0.916:0.00459)0.813:0.00540,((LOOPERN2_DR|581136:0.05126,LOOPERN2_DR|501771:0.07840)0.894:0.01884,(LOOPERN2_DR|667990:0.08605,LOOPERN2_DR|913784:0.11202)0.276:0.00068)0.553:0.00122)0.994:0.03402,LOOPERN2_DR|1292181:0.07470)0.969:0.02333)0.000:0.00137,LOOPERN2_DR|581130:0.08545)0.700:0.00290)0.719:0.00288)0.830:0.00683,((LOOPERN2_DR|832035:0.07772,(LOOPERN2_DR|421183:0.14776,(LOOPERN2_DR|1088840:0.06383,(LOOPERN2_DR|28748:0.09100,(LOOPERN2_DR|751785:0.00104,(LOOPERN2_DR|338179:0.26056,LOOPERN2_DR|751765:0.31239)0.972:0.42717)0.524:0.08279)0.761:0.01475)0.572:0.00065)0.889:0.01103)0.544:0.01115,LOOPERN2_DR|185642:0.09227)0.111:0.00063)0.865:0.00433)0.584:0.00066)0.807:0.00249,(LOOPERN2_DR|1005809:0.06778,LOOPERN2_DR|581143:0.09389)0.835:0.00739)0.924:0.01035)0.769:0.00151,LOOPERN2_DR|1088823:0.08120)0.844:0.00564,LOOPERN2_DR|667978:0.10625)0.870:0.00697)0.878:0.00921)0.747:0.00307,LOOPERN2_DR|832070:0.06235)0.113:0.00825,LOOPERN2_DR|259588:0.07465)0.725:0.00584,(LOOPERN2_DR|1157078:0.04755,LOOPERN2_DR|28790:0.07589)0.667:0.00819)0.943:0.01575,(LOOPERN2_DR|1005804:0.07073,LOOPERN2_DR|1157077:0.07050)0.359:0.00732)0.891:0.00716)0.605:0.00580)0.916:0.00894,((LOOPERN2_DR|668003:0.04064,LOOPERN2_DR|668051:0.04197)0.865:0.00787,((LOOPERN2_DR|1292163:0.05389,((LOOPERN2_DR|1088825:0.06359,LOOPERN2_DR|1220381:0.04021)0.495:0.00104,(LOOPERN2_DR|832055:0.04523,(((LOOPERN2_DR|259545:0.04761,LOOPERN2_DR|501729:0.03535)0.878:0.00957,LOOPERN2_DR|338171:0.03647)0.822:0.00136,(LOOPERN2_DR|112670:0.05588,LOOPERN2_DR|338220:0.05690)0.354:0.00669)0.799:0.00470)0.487:0.00388)0.750:0.00188)0.802:0.00125,((LOOPERN2_DR|1088821:0.04919,(LOOPERN2_DR|751800:0.04892,(LOOPERN2_DR|338194:0.04893,LOOPERN2_DR|338196:0.04095)0.669:0.00137)0.021:0.00132)0.918:0.00701,LOOPERN2_DR|913760:0.04988)0.677:0.00083)0.831:0.00456)0.765:0.00843)0.858:0.00655)0.263:0.00517,(LOOPERN2_DR|1157046:0.04701,(((LOOPERN2_DR|28765:0.03735,(LOOPERN2_DR|1356434:0.03441,(LOOPERN2_DR|28778:0.01880,LOOPERN2_DR|421220:0.02977)0.715:0.00265)0.950:0.01044)0.000:0.00158,(LOOPERN2_DR|501719:0.04865,LOOPERN2_DR|501755:0.03842)0.819:0.00386)0.976:0.01102,(LOOPERN2_DR|1356431:0.04896,((((LOOPERN2_DR|338206:0.04267,LOOPERN2_DR|751779:0.05146)0.811:0.00063,((((LOOPERN2_DR|185635:0.04053,(LOOPERN2_DR|28760:0.04953,LOOPERN2_DR|751791:0.02958)0.464:0.00647)0.978:0.01508,(LOOPERN2_DR|185633:0.05985,(LOOPERN2_DR|751801:0.05146,LOOPERN2_DR|259564:0.04071)0.464:0.00129)0.811:0.00212)0.164:0.00076,(LOOPERN2_DR|28769:0.03963,LOOPERN2_DR|259551:0.04702)0.932:0.00995)0.153:0.00076,LOOPERN2_DR|28739:0.02728)0.000:0.00077)0.892:0.00392,((LOOPERN2_DR|832031:0.04062,(LOOPERN2_DR|751773:0.04727,LOOPERN2_DR|501714:0.04205)0.140:0.00076)0.827:0.00260,((LOOPERN2_DR|28775:0.04636,((LOOPERN2_DR|28757:0.05373,(LOOPERN2_DR|668039:0.04615,(LOOPERN2_DR|1005839:0.04909,LOOPERN2_DR|1157067:0.02098)0.732:0.00291)0.602:0.00211)0.866:0.00277,LOOPERN2_DR|1005801:0.03421)0.883:0.00358)0.721:0.00084,LOOPERN2_DR|913750:0.04321)0.868:0.00334)0.828:0.00301)0.850:0.00333,(LOOPERN2_DR|338177:0.02894,LOOPERN2_DR|1005803:0.03867)0.455:0.00547)0.000:0.00067)0.803:0.00288)0.941:0.01347)0.884:0.00949)0.260:0.00468)0.775:0.00485)0.911:0.01194)0.946:0.01303,((LOOPERN2_DR|112653:0.02936,LOOPERN2_DR|1005847:0.03161)0.834:0.00511,(LOOPERN2_DR|1005871:0.04781,LOOPERN2_DR|1356406:0.02042)0.850:0.00521)0.561:0.00140)0.742:0.00216,((LOOPERN2_DR|668023:0.01548,LOOPERN2_DR|1220403:0.02085)0.905:0.00322,(LOOPERN2_DR|581135:0.03688,(LOOPERN2_DR|421234:0.03364,LOOPERN2_DR|667997:0.02083)0.294:0.00281)0.989:0.00068)0.788:0.00110)0.795:0.00296)0.803:0.00329)0.796:0.00068,((LOOPERN2_DR|501720:0.02739,((LOOPERN2_DR|112674:0.03718,LOOPERN2_DR|1157051:0.03192)0.803:0.00264,LOOPERN2_DR|751808:0.01786)0.785:0.00243)0.745:0.00138,LOOPERN2_DR|1157054:0.02599)0.759:0.00108)0.819:0.00284,(LOOPERN2_DR|1088787:0.02376,(((LOOPERN2_DR|338178:0.02008,LOOPERN2_DR|1005846:0.01351)0.898:0.00328,((LOOPERN2_DR|259543:0.01316,(LOOPERN2_DR|185658:0.03306,LOOPERN2_DR|421239:0.03267)0.574:0.00220)0.733:0.00082,LOOPERN2_DR|501758:0.01740)0.771:0.00121)0.789:0.00101,(LOOPERN2_DR|1157065:0.02242,(LOOPERN2_DR|581166:0.01653,(LOOPERN2_DR|28735:0.02675,LOOPERN2_DR|185639:0.01470)0.945:0.00674)0.870:0.00068)0.783:0.00068)0.780:0.00155)0.822:0.00257)0.788:0.00181)0.875:0.00068,(((((LOOPERN2_DR|668020:0.02014,LOOPERN2_DR|1088826:0.04093)0.691:0.00216,(((LOOPERN2_DR|501725:0.01983,(((LOOPERN2_DR|1157062:0.03317,LOOPERN2_DR|421227:0.02096)0.642:0.00316,((((((LOOPERN2_DR|28730:0.01351,(LOOPERN2_DR|421188:0.00942,LOOPERN2_DR|913731:0.01284)0.824:0.00185)0.337:0.00253,LOOPERN2_DR|501736:0.01455)0.770:0.00068,(LOOPERN2_DR|913798:0.03024,LOOPERN2_DR|185656:0.00687)0.742:0.00119)0.813:0.00121,LOOPERN2_DR|338198:0.00837)0.965:0.00067,LOOPERN2_DR|112688:0.01257)0.281:0.00069,(LOOPERN2_DR|1088796:0.01942,LOOPERN2_DR|1356436:0.01364)0.891:0.00359)0.968:0.00994)0.442:0.00527,((((LOOPERN2_DR|1356425:0.01953,LOOPERN2_DR|832042:0.00976)0.936:0.00094,(LOOPERN2_DR|751796:0.01576,LOOPERN2_DR|185649:0.01209)0.187:0.00234)0.903:0.00173,LOOPERN2_DR|501770:0.02784)0.789:0.00227,((LOOPERN2_DR|259562:0.02116,(LOOPERN2_DR|1356427:0.02003,LOOPERN2_DR|1005820:0.01822)0.856:0.00223)0.784:0.00107,(LOOPERN2_DR|501766:0.02281,(LOOPERN2_DR|28746:0.01527,LOOPERN2_DR|1088792:0.02014)0.775:0.00204)0.789:0.00116)0.821:0.00207)0.748:0.00157)0.397:0.00465)0.980:0.01376,((LOOPERN2_DR|668024:0.02921,(LOOPERN2_DR|581128:0.02546,(LOOPERN2_DR|28782:0.01630,LOOPERN2_DR|421209:0.01359)0.868:0.00411)0.398:0.00109)0.808:0.00144,((LOOPERN2_DR|185626:0.01301,LOOPERN2_DR|667992:0.02286)0.976:0.00758,(LOOPERN2_DR|501737:0.01741,(LOOPERN2_DR|1157064:0.01209,((((LOOPERN2_DR|28774:0.01436,(((LOOPERN2_DR|112667:0.02975,LOOPERN2_DR|1292166:0.01739)0.932:0.00069,((LOOPERN2_DR|1157075:0.01021,((LOOPERN2_DR|112662:0.00780,LOOPERN2_DR|581170:0.01269)0.603:0.00218,LOOPERN2_DR|185661:0.02452)0.774:0.00115)0.869:0.00239,(LOOPERN2_DR|28770:0.00723,LOOPERN2_DR|1292173:0.00962)0.983:0.00940)0.451:0.00216)0.812:0.00234,LOOPERN2_DR|913772:0.01213)0.852:0.00240)0.875:0.00355,((LOOPERN2_DR|185652:0.00922,LOOPERN2_DR|1005832:0.00552)0.943:0.00609,LOOPERN2_DR|668013:0.01331)0.191:0.00378)0.891:0.00514,(((LOOPERN2_DR|112683:0.00775,LOOPERN2_DR|1157043:0.02493)0.868:0.00304,(LOOPERN2_DR|1356441:0.01359,(LOOPERN2_DR|751756:0.00548,LOOPERN2_DR|1005833:0.00151)0.837:0.00211)0.984:0.00646)0.733:0.00156,(((LOOPERN2_DR|338186:0.00659,LOOPERN2_DR|668035:0.00442)0.916:0.00098,(LOOPERN2_DR|581134:0.00672,LOOPERN2_DR|185666:0.00227)0.248:0.00067)0.772:0.00219,(LOOPERN2_DR|259554:0.00328,LOOPERN2_DR|1088803:0.00328)0.821:0.00136)0.949:0.00465)0.855:0.00083)0.922:0.00344,(LOOPERN2_DR|1157053:0.01202,(LOOPERN2_DR|501756:0.00813,LOOPERN2_DR|581175:0.00652)0.706:0.00196)0.813:0.00148)0.938:0.00449)0.992:0.01135)0.838:0.00318)0.750:0.00169)0.772:0.00136)0.856:0.00431,((LOOPERN2_DR|185641:0.03821,LOOPERN2_DR|581147:0.01933)0.595:0.00633,(((LOOPERN2_DR|338218:0.02637,(LOOPERN2_DR|421223:0.03101,(LOOPERN2_DR|259552:0.02127,LOOPERN2_DR|1088783:0.02948)0.469:0.00336)0.793:0.00302)0.758:0.00237,LOOPERN2_DR|421214:0.01889)0.774:0.00231,((LOOPERN2_DR|28762:0.01215,LOOPERN2_DR|1292175:0.01693)0.866:0.00265,LOOPERN2_DR|913790:0.02739)0.989:0.00069)0.934:0.00612)0.696:0.00100)0.785:0.00219)0.604:0.00224,(((LOOPERN2_DR|338201:0.02581,LOOPERN2_DR|668019:0.01890)0.829:0.00534,(LOOPERN2_DR|185660:0.01955,LOOPERN2_DR|1088782:0.02359)0.887:0.00361)0.766:0.00115,((((LOOPERN2_DR|668046:0.02862,LOOPERN2_DR|1220399:0.02913)0.735:0.00151,(LOOPERN2_DR|259565:0.02602,(LOOPERN2_DR|668034:0.03024,LOOPERN2_DR|259561:0.02797)0.738:0.00115)0.860:0.00280)0.846:0.00228,(((LOOPERN2_DR|259541:0.03103,((LOOPERN2_DR|667991:0.03021,LOOPERN2_DR|913786:0.02370)0.818:0.00378,(((LOOPERN2_DR|185675:0.02759,(((LOOPERN2_DR|259590:0.03701,(LOOPERN2_DR|259580:0.03449,LOOPERN2_DR|501710:0.03537)0.344:0.00310)0.358:0.00134,(LOOPERN2_DR|913776:0.00898,LOOPERN2_DR|1292188:0.11362)0.986:0.06667)0.491:0.00378,LOOPERN2_DR|751752:0.02648)0.881:0.01624)0.567:0.00064,LOOPERN2_DR|1157058:0.01751)0.805:0.00240,(LOOPERN2_DR|751786:0.03249,LOOPERN2_DR|185669:0.02221)0.736:0.00214)0.830:0.01065)0.841:0.00688)0.714:0.01796,LOOPERN2_DR|1088813:0.03413)0.995:0.00102,LOOPERN2_DR|1292162:0.02676)0.000:0.00067)0.933:0.00572,(((LOOPERN2_DR|112691:0.02744,LOOPERN2_DR|668021:0.02741)0.126:0.00670,(LOOPERN2_DR|1005837:0.04967,(LOOPERN2_DR|832032:0.01771,(LOOPERN2_DR|28715:0.53372,LOOPERN2_DR|913761:0.00078)0.549:0.06723)0.179:0.00368)0.827:0.01740)0.522:0.00134,(LOOPERN2_DR|421230:0.02911,LOOPERN2_DR|112664:0.03655)0.835:0.00343)0.883:0.00484)0.425:0.00076)0.840:0.00413)0.378:0.00063,LOOPERN2_DR|832062:0.02454)0.806:0.00485,(LOOPERN2_DR|259546:0.02721,(((LOOPERN2_DR|501745:0.02330,(LOOPERN2_DR|259566:0.02192,(LOOPERN2_DR|185654:0.01211,LOOPERN2_DR|421186:0.02390)0.887:0.00359)0.957:0.00879)0.956:0.01243,(LOOPERN2_DR|28784:0.03275,LOOPERN2_DR|1356423:0.02127)0.812:0.00381)0.994:0.00076,(LOOPERN2_DR|185665:0.01812,LOOPERN2_DR|338214:0.02938)0.751:0.00067)0.135:0.00067)0.747:0.00195)0.785:0.00315)0.798:0.00154);
```
