## Supplementary Data 2 for "A genomic portrait of zebrafish transposable elements and their spatiotemporal embryonic expression": LOOPERN3_DR.mafft.nwk

```
((((LOOPERN3_DR|1019535:0.00075,LOOPERN3_DR|1356599:0.06254)0.617:0.03266,LOOPERN3_DR|1220611:0.03224)0.810:0.00465,((((((LOOPERN3_DR|29105:0.01349,(LOOPERN3_DR|1292414:0.03202,(LOOPERN3_DR|1220635:0.02617,(LOOPERN3_DR|502023:0.03025,LOOPERN3_DR|581527:0.02817)0.841:0.00811)0.211:0.00305)0.945:0.00066)0.946:0.00561,((LOOPERN3_DR|1426982:0.02745,(LOOPERN3_DR|29060:0.02590,LOOPERN3_DR|752076:0.01416)0.998:0.00262)0.902:0.00098,(LOOPERN3_DR|501982:0.04024,(LOOPERN3_DR|259863:0.01708,(LOOPERN3_DR|1089076:0.01956,LOOPERN3_DR|1356579:0.04826)0.740:0.00380)0.723:0.00176)0.871:0.00423)0.893:0.00495)0.818:0.00430,(LOOPERN3_DR|421510:0.02736,(LOOPERN3_DR|1220655:0.02246,(LOOPERN3_DR|421553:0.00997,(LOOPERN3_DR|421511:0.02912,(LOOPERN3_DR|1426984:0.01885,((LOOPERN3_DR|29108:0.00065,LOOPERN3_DR|1089054:0.01512)0.968:0.01766,(LOOPERN3_DR|914123:0.01300,LOOPERN3_DR|581496:0.02909)0.860:0.00425)0.908:0.00584)0.757:0.00095)0.899:0.00473)0.773:0.00169)0.754:0.00235)0.770:0.00235)0.864:0.00404,(((((LOOPERN3_DR|581524:0.01737,LOOPERN3_DR|1517973:0.03407)0.868:0.00611,LOOPERN3_DR|421545:0.02028)0.696:0.00103,((LOOPERN3_DR|1220660:0.01695,(LOOPERN3_DR|752055:0.01531,LOOPERN3_DR|1426970:0.01690)0.780:0.00153)0.630:0.00064,LOOPERN3_DR|112932:0.01795)0.756:0.00310)0.895:0.01701,LOOPERN3_DR|1426948:0.01667)0.932:0.00066,((((LOOPERN3_DR|1426994:0.01505,(LOOPERN3_DR|502008:0.02701,LOOPERN3_DR|1006112:0.05152)0.757:0.00201)0.833:0.00294,(LOOPERN3_DR|1426956:0.02995,LOOPERN3_DR|502004:0.02786)0.771:0.00232)0.961:0.00061,LOOPERN3_DR|259864:0.03081)0.941:0.00197,(LOOPERN3_DR|338453:0.01823,(LOOPERN3_DR|112907:0.02842,LOOPERN3_DR|752046:0.02374)0.742:0.00129)0.649:0.00204)0.748:0.00196)0.627:0.00141)0.976:0.01065,((((LOOPERN3_DR|914119:0.03187,LOOPERN3_DR|1517968:0.05052)0.312:0.00535,(((LOOPERN3_DR|668298:0.03338,LOOPERN3_DR|581500:0.02168)0.848:0.00569,((LOOPERN3_DR|668262:0.00971,LOOPERN3_DR|752045:0.01275)0.947:0.00699,((((LOOPERN3_DR|421560:0.02172,LOOPERN3_DR|1006113:0.00066)0.850:0.01930,(((LOOPERN3_DR|668249:0.02761,LOOPERN3_DR|185909:0.01467)0.947:0.00065,LOOPERN3_DR|1426986:0.03655)0.755:0.00149,LOOPERN3_DR|502011:0.01918)0.774:0.00142)0.405:0.00099,(LOOPERN3_DR|29079:0.02318,(LOOPERN3_DR|832290:0.01615,LOOPERN3_DR|914099:0.01401)0.752:0.00127)0.767:0.00150)0.753:0.00160,LOOPERN3_DR|832299:0.04037)0.767:0.00194)0.804:0.00371)0.771:0.00239,LOOPERN3_DR|1292413:0.02160)0.388:0.00412)0.776:0.00391,(((LOOPERN3_DR|914126:0.01611,(LOOPERN3_DR|1157217:0.01423,LOOPERN3_DR|1006146:0.02543)0.737:0.00064)0.328:0.00064,LOOPERN3_DR|421538:0.01403)0.807:0.00434,(LOOPERN3_DR|1006116:0.01997,(LOOPERN3_DR|1426916:0.00874,(LOOPERN3_DR|914102:0.01964,LOOPERN3_DR|1517974:0.02079)0.867:0.00692)0.998:0.01944)0.431:0.00168)0.917:0.00520)0.917:0.00278,LOOPERN3_DR|752060:0.02714)0.946:0.00318)0.839:0.00243,((((LOOPERN3_DR|914084:0.01888,((LOOPERN3_DR|185928:0.02445,(LOOPERN3_DR|29090:0.03228,LOOPERN3_DR|112908:0.05033)0.729:0.00101)0.756:0.00065,(LOOPERN3_DR|581526:0.02802,LOOPERN3_DR|1089068:0.02005)0.485:0.00620)0.924:0.00184)0.953:0.00782,(((LOOPERN3_DR|1166660:0.01321,LOOPERN3_DR|501971:0.02053)0.333:0.00065,((LOOPERN3_DR|1356620:0.03258,(LOOPERN3_DR|338506:0.02530,LOOPERN3_DR|914115:0.02726)0.038:0.00531)0.765:0.00159,(LOOPERN3_DR|112930:0.02268,(LOOPERN3_DR|112928:0.01078,LOOPERN3_DR|112929:0.01537)0.938:0.00832)0.901:0.00606)0.804:0.00155)0.864:0.00324,((LOOPERN3_DR|581528:0.01679,LOOPERN3_DR|1089048:0.01516)0.774:0.00656,(LOOPERN3_DR|1157192:0.01922,(LOOPERN3_DR|501996:0.02858,LOOPERN3_DR|668263:0.02075)0.480:0.00274)0.920:0.00659)0.654:0.00326)0.951:0.00921)0.604:0.00072,LOOPERN3_DR|1089039:0.04453)0.841:0.00225,((LOOPERN3_DR|259850:0.05542,LOOPERN3_DR|1019530:0.04016)0.193:0.00738,LOOPERN3_DR|1517962:0.01938)0.748:0.00611)0.799:0.00471)0.608:0.00217)0.467:0.00064,(LOOPERN3_DR|112915:0.04409,(((((LOOPERN3_DR|29063:0.01642,LOOPERN3_DR|29064:0.01975)0.958:0.00888,((((LOOPERN3_DR|29109:0.01989,LOOPERN3_DR|914138:0.01818)0.859:0.00298,(LOOPERN3_DR|338457:0.01716,(LOOPERN3_DR|112903:0.02224,LOOPERN3_DR|1089045:0.02418)0.889:0.00474)0.779:0.00174)0.780:0.00327,(LOOPERN3_DR|914075:0.01816,(LOOPERN3_DR|1157213:0.03494,LOOPERN3_DR|1517967:0.02264)0.835:0.00932)0.724:0.00705)0.938:0.00060,(LOOPERN3_DR|1292431:0.02511,(LOOPERN3_DR|185935:0.01918,(LOOPERN3_DR|259847:0.02715,LOOPERN3_DR|1220644:0.02776)0.268:0.00244)0.833:0.00137)0.926:0.00755)0.343:0.00325)0.771:0.00351,((LOOPERN3_DR|1426988:0.02293,(LOOPERN3_DR|668267:0.02440,LOOPERN3_DR|1220645:0.01709)0.752:0.00415)0.819:0.00375,((LOOPERN3_DR|185907:0.01901,LOOPERN3_DR|501990:0.06083)0.745:0.00209,((LOOPERN3_DR|259840:0.01988,LOOPERN3_DR|1517972:0.01900)0.801:0.01279,(LOOPERN3_DR|421554:0.03718,(LOOPERN3_DR|1157193:0.02875,(LOOPERN3_DR|421529:0.01762,(LOOPERN3_DR|752030:0.02318,LOOPERN3_DR|1426937:0.02428)0.530:0.01573)0.301:0.00127)0.075:0.00610)0.876:0.00144)0.936:0.00931)0.715:0.00065)0.762:0.00311)0.929:0.00612,(LOOPERN3_DR|1006151:0.01476,(LOOPERN3_DR|29080:0.02628,LOOPERN3_DR|1356585:0.02833)0.833:0.00353)0.766:0.00221)0.748:0.00216,(LOOPERN3_DR|752031:0.01874,(LOOPERN3_DR|681275:0.01733,(LOOPERN3_DR|843700:0.02290,((((((((LOOPERN3_DR|29096:0.01590,(LOOPERN3_DR|1220654:0.02373,LOOPERN3_DR|581509:0.01843)0.293:0.00065)0.946:0.00471,(LOOPERN3_DR|1006148:0.02551,LOOPERN3_DR|832286:0.02517)0.834:0.00377)0.717:0.00124,((((((LOOPERN3_DR|338484:0.01893,((LOOPERN3_DR|112910:0.02307,LOOPERN3_DR|1426929:0.02173)0.475:0.00173,LOOPERN3_DR|1426931:0.02106)0.861:0.00383)0.870:0.00355,((LOOPERN3_DR|581531:0.02275,LOOPERN3_DR|581532:0.01804)0.926:0.00636,((LOOPERN3_DR|1356592:0.03156,LOOPERN3_DR|1517975:0.03411)0.869:0.00432,LOOPERN3_DR|112943:0.01652)0.755:0.00144)0.747:0.00196)0.572:0.00206,(LOOPERN3_DR|1426951:0.01861,(LOOPERN3_DR|1157214:0.02327,(LOOPERN3_DR|1157203:0.01981,(LOOPERN3_DR|338504:0.04651,LOOPERN3_DR|1426972:0.00060)0.728:0.03170)0.623:0.00516)0.966:0.00074)0.793:0.00175)0.728:0.00177,((LOOPERN3_DR|1426936:0.01290,((LOOPERN3_DR|1517970:0.02775,(LOOPERN3_DR|1089066:0.03067,(LOOPERN3_DR|29107:0.03463,LOOPERN3_DR|1019528:0.02345)0.725:0.01779)0.761:0.00909)0.779:0.00179,(LOOPERN3_DR|914079:0.02221,LOOPERN3_DR|1006135:0.03474)0.754:0.00214)0.724:0.00757)0.775:0.00762,((LOOPERN3_DR|421537:0.02286,LOOPERN3_DR|1006087:0.01587)0.357:0.00587,LOOPERN3_DR|914117:0.01953)0.630:0.00064)0.413:0.00065)0.405:0.00116,LOOPERN3_DR|502020:0.03466)0.682:0.00184,(LOOPERN3_DR|1157224:0.03405,LOOPERN3_DR|1292433:0.03611)0.904:0.01793)0.787:0.00065)0.815:0.00227,((LOOPERN3_DR|668271:0.02923,((LOOPERN3_DR|1292394:0.02352,LOOPERN3_DR|1426983:0.02145)0.801:0.00240,LOOPERN3_DR|914143:0.02468)0.211:0.00127)0.266:0.00101,LOOPERN3_DR|185949:0.03689)0.768:0.00107)0.810:0.00208,(((((LOOPERN3_DR|1426944:0.02195,LOOPERN3_DR|914118:0.03843)0.744:0.00146,(LOOPERN3_DR|185938:0.01898,LOOPERN3_DR|1220650:0.02037)0.721:0.00328)0.503:0.00251,((LOOPERN3_DR|1157185:0.02529,LOOPERN3_DR|1426934:0.01165)0.712:0.00197,(LOOPERN3_DR|1157189:0.02043,LOOPERN3_DR|1426991:0.02631)0.623:0.01057)0.808:0.00330)0.723:0.00066,LOOPERN3_DR|1220658:0.02414)0.866:0.00461,((LOOPERN3_DR|752067:0.03455,((((LOOPERN3_DR|1006091:0.02589,LOOPERN3_DR|1006093:0.02318)0.735:0.00601,(LOOPERN3_DR|668275:0.01338,((LOOPERN3_DR|1089063:0.01688,LOOPERN3_DR|1426967:0.03059)0.751:0.00148,(LOOPERN3_DR|1292406:0.03317,LOOPERN3_DR|1220593:0.03469)0.768:0.00132)0.756:0.00359)0.795:0.00072)0.786:0.00485,LOOPERN3_DR|1157215:0.02651)0.815:0.00589,LOOPERN3_DR|1220670:0.02491)0.744:0.00065)0.867:0.00321,(LOOPERN3_DR|1006078:0.01906,(LOOPERN3_DR|1426925:0.01823,LOOPERN3_DR|1426926:0.02502)0.941:0.00831)0.758:0.00147)0.864:0.00296)0.864:0.00072)0.751:0.00191,((LOOPERN3_DR|185905:0.02150,(LOOPERN3_DR|185941:0.01194,((LOOPERN3_DR|185940:0.02878,LOOPERN3_DR|421526:0.04439)0.849:0.00503,(LOOPERN3_DR|1089056:0.02063,LOOPERN3_DR|421549:0.01273)0.418:0.00172)0.657:0.00104)0.755:0.00138)0.845:0.00330,LOOPERN3_DR|501987:0.03474)0.860:0.00343)0.781:0.00217,LOOPERN3_DR|501983:0.02011)0.881:0.00420,LOOPERN3_DR|1006156:0.03618)0.714:0.00076)0.773:0.00065)0.101:0.00063)0.603:0.00156)0.430:0.00186)0.953:0.00137,(((LOOPERN3_DR|29104:0.03927,((LOOPERN3_DR|1089083:0.02694,LOOPERN3_DR|112947:0.03128)0.746:0.00153,LOOPERN3_DR|1220656:0.02235)0.685:0.00345)0.330:0.00564,LOOPERN3_DR|1157211:0.02006)0.580:0.00743,(((((LOOPERN3_DR|581507:0.02412,((((LOOPERN3_DR|502025:0.01599,(LOOPERN3_DR|668261:0.02248,LOOPERN3_DR|1356606:0.02287)0.766:0.00232)0.776:0.00216,(((LOOPERN3_DR|1089050:0.02730,LOOPERN3_DR|259824:0.01858)0.792:0.00232,(((LOOPERN3_DR|1006153:0.01774,LOOPERN3_DR|1426950:0.02109)0.812:0.00311,LOOPERN3_DR|1356581:0.01100)0.579:0.00066,LOOPERN3_DR|1292399:0.02417)0.459:0.00157)0.001:0.00213,LOOPERN3_DR|681272:0.01972)0.063:0.00101)0.863:0.00301,(LOOPERN3_DR|123778:0.02891,LOOPERN3_DR|914074:0.01463)0.876:0.00619)0.439:0.00130,(LOOPERN3_DR|1220666:0.04957,((LOOPERN3_DR|259859:0.04469,LOOPERN3_DR|1426915:0.01497)0.774:0.01478,((((LOOPERN3_DR|259825:0.02996,LOOPERN3_DR|1426969:0.03619)0.677:0.00065,(((LOOPERN3_DR|112911:0.11035,(LOOPERN3_DR|914108:0.13471,(LOOPERN3_DR|112894:0.08652,LOOPERN3_DR|1426976:0.14494)0.454:0.05861)0.175:0.00954)0.110:0.00601,LOOPERN3_DR|421530:0.00665)0.120:0.00259,LOOPERN3_DR|1292434:0.00080)0.627:0.01318)0.642:0.00252,(LOOPERN3_DR|421514:0.07144,((((LOOPERN3_DR|594671:0.02647,(LOOPERN3_DR|581478:0.07211,LOOPERN3_DR|1292419:0.05396)0.833:0.00161)0.781:0.00099,(LOOPERN3_DR|1356616:0.02765,LOOPERN3_DR|1426932:0.10614)0.842:0.01882)0.347:0.00072,(((((((LOOPERN3_DR|1220631:0.04411,((LOOPERN3_DR|914103:0.04479,(LOOPERN3_DR|1220604:0.03642,(LOOPERN3_DR|594672:0.02726,LOOPERN3_DR|1220623:0.04388)0.805:0.00570)0.635:0.00071)0.052:0.00110,LOOPERN3_DR|1006090:0.04656)0.797:0.00142)0.857:0.00268,((LOOPERN3_DR|681277:0.00406,LOOPERN3_DR|1356596:0.02870)0.920:0.04098,LOOPERN3_DR|1292396:0.05517)0.220:0.00064)0.808:0.00196,LOOPERN3_DR|501998:0.05188)0.774:0.00146,(LOOPERN3_DR|1292428:0.04136,((((LOOPERN3_DR|581533:0.04775,(LOOPERN3_DR|259866:0.04648,LOOPERN3_DR|185939:0.06058)0.933:0.01445)0.255:0.00096,(LOOPERN3_DR|914077:0.05628,LOOPERN3_DR|914135:0.07094)0.252:0.00099)0.467:0.00486,(LOOPERN3_DR|112941:0.06704,LOOPERN3_DR|1089084:0.04542)0.800:0.00249)0.873:0.00406,((((LOOPERN3_DR|1426913:0.06638,LOOPERN3_DR|1356582:0.03665)0.792:0.00496,((((((((LOOPERN3_DR|581522:0.04946,(LOOPERN3_DR|1220665:0.03569,LOOPERN3_DR|1220610:0.18893)0.831:0.02381)0.799:0.00591,LOOPERN3_DR|752071:0.06384)0.728:0.00178,LOOPERN3_DR|259848:0.03163)0.861:0.00329,(((((LOOPERN3_DR|501989:0.07865,LOOPERN3_DR|502012:0.04774)0.506:0.00195,LOOPERN3_DR|1220627:0.05844)0.881:0.00674,(LOOPERN3_DR|29111:0.06185,(LOOPERN3_DR|1157210:0.06431,LOOPERN3_DR|502018:0.05601)0.741:0.00497)0.336:0.00066)0.769:0.00294,(LOOPERN3_DR|668289:0.04202,((LOOPERN3_DR|185933:0.02813,LOOPERN3_DR|1220620:0.04266)0.920:0.01326,(LOOPERN3_DR|928481:0.04580,(((LOOPERN3_DR|1220664:0.05146,LOOPERN3_DR|1356598:0.09728)0.197:0.01058,(LOOPERN3_DR|502021:0.08188,LOOPERN3_DR|914078:0.13838)0.961:0.09171)0.350:0.01189,LOOPERN3_DR|1441390:0.07552)0.807:0.01041)0.191:0.00346)0.824:0.00072)0.445:0.00789)0.798:0.00644,(LOOPERN3_DR|668287:0.06460,(LOOPERN3_DR|29054:0.06013,LOOPERN3_DR|1006149:0.04510)0.745:0.00734)0.783:0.00373)0.791:0.00302)0.455:0.00183,((LOOPERN3_DR|1157225:0.04388,(LOOPERN3_DR|338476:0.10626,LOOPERN3_DR|752077:0.02689)0.759:0.00634)0.341:0.00395,((LOOPERN3_DR|1089081:0.06471,(LOOPERN3_DR|681278:0.06760,((LOOPERN3_DR|668246:0.04754,(LOOPERN3_DR|1089037:0.00066,LOOPERN3_DR|1099940:0.00065)1.000:0.09632)0.708:0.00567,LOOPERN3_DR|1006082:0.04035)0.812:0.00525)0.710:0.00470)0.097:0.00233,(((LOOPERN3_DR|668300:0.06988,LOOPERN3_DR|338472:0.03722)0.743:0.00639,((LOOPERN3_DR|185929:0.06101,(LOOPERN3_DR|668278:0.03390,LOOPERN3_DR|832300:0.04554)0.150:0.00294)0.411:0.00419,LOOPERN3_DR|1356593:0.04547)0.416:0.00265)0.770:0.00093,(LOOPERN3_DR|1089059:0.05133,LOOPERN3_DR|1089070:0.05397)0.815:0.00629)0.405:0.00166)0.835:0.00614)0.545:0.00236)0.820:0.00360,LOOPERN3_DR|581485:0.04462)0.872:0.00384,(LOOPERN3_DR|1099941:0.03700,LOOPERN3_DR|668301:0.04400)0.447:0.00198)0.510:0.00072,LOOPERN3_DR|1157187:0.04917)0.027:0.00214)0.804:0.00267,(LOOPERN3_DR|338459:0.05350,(((LOOPERN3_DR|1220608:0.05124,LOOPERN3_DR|1426987:0.04539)0.851:0.00593,(LOOPERN3_DR|338461:0.03773,(LOOPERN3_DR|1292420:0.04071,(LOOPERN3_DR|29098:0.04333,LOOPERN3_DR|832282:0.02499)0.748:0.00499)0.343:0.00324)0.787:0.00174)0.781:0.00168,(LOOPERN3_DR|112900:0.03522,LOOPERN3_DR|185902:0.04360)0.963:0.01234)0.694:0.00265)0.095:0.00065)0.780:0.00122,LOOPERN3_DR|832285:0.04717)0.938:0.00556)0.517:0.00065)0.944:0.00626)0.862:0.00575,((LOOPERN3_DR|185900:0.03621,LOOPERN3_DR|501974:0.05981)0.432:0.00065,(LOOPERN3_DR|668248:0.04610,LOOPERN3_DR|668256:0.03966)0.804:0.00134)0.774:0.00191)0.928:0.00696,(((((LOOPERN3_DR|185957:0.08301,(LOOPERN3_DR|1099943:0.19007,(LOOPERN3_DR|581480:0.05898,LOOPERN3_DR|914132:0.09423)0.223:0.00755)0.100:0.01018)0.411:0.00423,(LOOPERN3_DR|832291:0.04733,(LOOPERN3_DR|112896:0.02884,LOOPERN3_DR|112897:0.04513)0.986:0.02309)0.973:0.01331)0.916:0.00754,(LOOPERN3_DR|1157183:0.06573,(((((((((LOOPERN3_DR|1426973:0.06547,LOOPERN3_DR|338478:0.02843)0.810:0.00487,((LOOPERN3_DR|1006139:0.02817,LOOPERN3_DR|1220661:0.03489)0.082:0.03558,(LOOPERN3_DR|594675:0.04017,LOOPERN3_DR|752029:0.05879)0.419:0.01683)0.649:0.00074)0.806:0.00250,((LOOPERN3_DR|29087:0.06520,LOOPERN3_DR|338501:0.04556)0.580:0.00367,LOOPERN3_DR|914129:0.06445)0.850:0.00101)0.721:0.00308,LOOPERN3_DR|1356604:0.05412)0.850:0.00273,((LOOPERN3_DR|752073:0.05998,LOOPERN3_DR|914114:0.05757)0.374:0.00453,LOOPERN3_DR|29091:0.06446)0.836:0.00478)0.771:0.00169,(LOOPERN3_DR|29076:0.03414,(LOOPERN3_DR|1220616:0.03047,LOOPERN3_DR|1220617:0.00098)0.302:0.04533)0.843:0.00994)0.826:0.00412,LOOPERN3_DR|581508:0.04670)0.760:0.00301,((((LOOPERN3_DR|914146:0.07062,LOOPERN3_DR|1220600:0.05256)0.772:0.01741,(((((LOOPERN3_DR|1006081:0.06225,LOOPERN3_DR|338455:0.03591)0.000:0.00066,LOOPERN3_DR|1220662:0.05761)0.858:0.01515,LOOPERN3_DR|1019531:0.08072)0.066:0.00517,LOOPERN3_DR|338454:0.04896)0.941:0.00080,LOOPERN3_DR|668250:0.06980)0.571:0.00178)0.764:0.00146,(LOOPERN3_DR|1006114:0.05575,LOOPERN3_DR|185923:0.04824)0.777:0.00423)0.805:0.00153,((((((((LOOPERN3_DR|1292404:0.07077,(LOOPERN3_DR|112920:0.05940,LOOPERN3_DR|1006083:0.08374)0.118:0.00504)0.774:0.00314,(LOOPERN3_DR|1220628:0.09785,(LOOPERN3_DR|29084:0.09621,(LOOPERN3_DR|1006092:0.07170,(LOOPERN3_DR|752059:0.12736,((((LOOPERN3_DR|112925:0.06161,LOOPERN3_DR|1220594:0.15550)0.705:0.00640,((LOOPERN3_DR|1019537:0.09807,(LOOPERN3_DR|1019533:0.05591,((((LOOPERN3_DR|1426941:0.06431,(LOOPERN3_DR|196778:0.20861,LOOPERN3_DR|581487:0.02925)0.715:0.02999)0.761:0.00806,(LOOPERN3_DR|1006157:0.17136,((LOOPERN3_DR|752065:0.08725,LOOPERN3_DR|914131:0.13875)0.000:0.00065,(LOOPERN3_DR|1517963:0.00072,LOOPERN3_DR|1302654:0.00116)0.600:0.08682)0.000:0.00064)0.852:0.03168)0.901:0.01371,(LOOPERN3_DR|1157182:0.07334,LOOPERN3_DR|752063:0.09837)0.507:0.00068)0.859:0.00795,(((LOOPERN3_DR|1426917:0.22376,LOOPERN3_DR|914080:0.09392)0.373:0.00698,(LOOPERN3_DR|259828:0.11612,(LOOPERN3_DR|1157212:0.08082,LOOPERN3_DR|1356618:0.01629)0.511:0.03515)0.437:0.02102)0.229:0.00425,(LOOPERN3_DR|1157181:0.07252,LOOPERN3_DR|1019532:0.10302)0.477:0.00177)0.899:0.02499)0.440:0.00610)0.625:0.01003)0.938:0.02127,((((LOOPERN3_DR|29093:0.03991,LOOPERN3_DR|1220592:0.07956)0.780:0.00525,(((LOOPERN3_DR|914098:0.08274,(LOOPERN3_DR|112905:0.11369,LOOPERN3_DR|1019536:0.09308)0.842:0.01983)0.472:0.00536,LOOPERN3_DR|581530:0.06248)0.378:0.00156,LOOPERN3_DR|502001:0.09516)0.834:0.00319)0.767:0.00153,((LOOPERN3_DR|421558:0.00066,LOOPERN3_DR|752036:0.01071)0.996:0.08348,(LOOPERN3_DR|421533:0.09426,(LOOPERN3_DR|1099942:0.07292,((LOOPERN3_DR|1220596:0.08252,(LOOPERN3_DR|1089085:0.09052,(((LOOPERN3_DR|914111:0.07815,LOOPERN3_DR|1006144:0.07445)0.149:0.01147,(LOOPERN3_DR|502015:0.13666,LOOPERN3_DR|1426981:0.12804)0.784:0.03908)0.814:0.00752,LOOPERN3_DR|752040:0.07850)0.203:0.00281)0.605:0.00262)0.719:0.00375,((LOOPERN3_DR|421523:0.17356,LOOPERN3_DR|914121:0.09516)0.411:0.00482,((LOOPERN3_DR|914100:0.08760,(LOOPERN3_DR|752041:0.10444,(LOOPERN3_DR|752064:0.08646,LOOPERN3_DR|421565:0.09886)0.772:0.00884)0.258:0.00333)0.795:0.00314,((LOOPERN3_DR|29071:0.05504,LOOPERN3_DR|1292423:0.08504)0.278:0.00190,LOOPERN3_DR|1356613:0.07605)0.895:0.00488)0.757:0.00212)0.822:0.00287)0.915:0.00072)0.304:0.00330)0.923:0.00818)0.705:0.00170)0.589:0.00475,LOOPERN3_DR|1006123:0.07634)0.434:0.00487)0.930:0.01128)0.808:0.00314,((LOOPERN3_DR|832293:0.06504,(LOOPERN3_DR|185916:0.01180,LOOPERN3_DR|914148:0.07249)0.613:0.06677)0.940:0.01710,(((((LOOPERN3_DR|581525:0.12874,(LOOPERN3_DR|112946:0.00065,LOOPERN3_DR|914107:0.04694)0.995:0.17177)0.026:0.00792,LOOPERN3_DR|338460:0.09663)0.784:0.01285,(LOOPERN3_DR|259865:0.07036,LOOPERN3_DR|271379:0.08216)0.862:0.01221)0.891:0.01211,((((LOOPERN3_DR|338507:0.10116,(LOOPERN3_DR|185950:0.10610,LOOPERN3_DR|752079:0.06972)0.688:0.00064)0.876:0.00911,((((((((LOOPERN3_DR|581520:0.07255,LOOPERN3_DR|668260:0.00065)0.540:0.10048,(LOOPERN3_DR|351004:0.23163,(LOOPERN3_DR|1006105:0.00061,(LOOPERN3_DR|668276:0.00066,(LOOPERN3_DR|502006:0.00064,LOOPERN3_DR|502007:0.01403)0.000:0.00102)0.726:0.06328)0.738:0.02654)0.902:0.04401)0.723:0.00295,(LOOPERN3_DR|1157227:0.13828,LOOPERN3_DR|1426957:0.08114)0.368:0.01730)0.781:0.00307,((((LOOPERN3_DR|421544:0.08851,(LOOPERN3_DR|338477:0.11822,LOOPERN3_DR|832294:0.11093)0.624:0.00524)0.737:0.00316,((((LOOPERN3_DR|1006128:0.06915,LOOPERN3_DR|1220653:0.14259)0.745:0.00369,((((LOOPERN3_DR|421547:0.07865,LOOPERN3_DR|1517965:0.10361)0.776:0.00072,((LOOPERN3_DR|832303:0.03706,LOOPERN3_DR|351008:0.32427)0.983:0.04380,LOOPERN3_DR|1006133:0.12141)0.850:0.01223)0.833:0.00395,LOOPERN3_DR|502009:0.10568)0.653:0.00066,LOOPERN3_DR|502013:0.10696)0.296:0.00451)0.745:0.00258,(LOOPERN3_DR|421562:0.07359,(LOOPERN3_DR|668268:0.10155,LOOPERN3_DR|928485:0.13332)0.927:0.07409)0.196:0.00065)0.764:0.00349,((LOOPERN3_DR|1220595:0.11371,LOOPERN3_DR|338493:0.09725)0.759:0.00620,(((LOOPERN3_DR|1006130:0.13858,(((LOOPERN3_DR|581519:0.16808,(LOOPERN3_DR|185911:0.00780,LOOPERN3_DR|271376:0.02009)0.583:0.11303)0.453:0.00452,LOOPERN3_DR|185917:0.10856)0.775:0.00451,(((LOOPERN3_DR|259845:0.11825,LOOPERN3_DR|259857:0.08231)0.888:0.03757,(((((((LOOPERN3_DR|29100:0.08942,LOOPERN3_DR|1356608:0.12679)0.394:0.00252,((LOOPERN3_DR|668272:0.06822,LOOPERN3_DR|1220622:0.14768)0.856:0.01387,(LOOPERN3_DR|338496:0.12794,LOOPERN3_DR|1089052:0.07716)0.327:0.00381)0.842:0.00517)0.822:0.00750,(((((LOOPERN3_DR|581491:0.14328,(LOOPERN3_DR|259831:0.10490,LOOPERN3_DR|1006089:0.10945)0.791:0.04381)0.549:0.00219,(LOOPERN3_DR|185927:0.08522,(LOOPERN3_DR|112904:0.09912,(LOOPERN3_DR|1019529:0.14178,LOOPERN3_DR|1426923:0.05058)0.098:0.05216)0.976:0.05889)0.874:0.00064)0.923:0.01882,LOOPERN3_DR|1426958:0.19233)0.790:0.00660,(((((((LOOPERN3_DR|1006098:0.10683,LOOPERN3_DR|668269:0.10043)0.550:0.00750,LOOPERN3_DR|752038:0.11704)0.828:0.00917,((LOOPERN3_DR|434341:0.11761,LOOPERN3_DR|1231791:0.20071)0.506:0.01719,((((((LOOPERN3_DR|29086:0.00064,LOOPERN3_DR|338490:0.05200)0.634:0.10900,((LOOPERN3_DR|668282:0.09769,LOOPERN3_DR|1356610:0.09240)0.771:0.00657,LOOPERN3_DR|1426964:0.10484)0.087:0.00282)0.812:0.00293,(((((((LOOPERN3_DR|914083:0.12512,(LOOPERN3_DR|752062:0.13668,LOOPERN3_DR|1292425:0.11813)0.813:0.01256)0.678:0.00886,LOOPERN3_DR|1292407:0.09465)0.318:0.00063,((LOOPERN3_DR|259839:0.09205,(LOOPERN3_DR|1292395:0.09125,LOOPERN3_DR|338462:0.09390)0.327:0.00245)0.846:0.01303,LOOPERN3_DR|112916:0.09710)0.055:0.00099)0.913:0.00820,((((LOOPERN3_DR|1006140:0.10790,LOOPERN3_DR|42514:0.09212)0.328:0.00530,LOOPERN3_DR|668288:0.13381)0.418:0.00299,((((LOOPERN3_DR|1426927:0.21426,LOOPERN3_DR|1356623:0.10995)0.561:0.01253,((LOOPERN3_DR|581494:0.01136,LOOPERN3_DR|832316:0.08865)0.718:0.05455,LOOPERN3_DR|752043:0.17793)0.000:0.00064)0.922:0.05036,(((LOOPERN3_DR|594674:0.12969,(LOOPERN3_DR|1356621:0.10234,LOOPERN3_DR|1356588:0.51612)0.270:0.00065)0.612:0.02348,(LOOPERN3_DR|513534:0.07093,((LOOPERN3_DR|1006097:0.16146,LOOPERN3_DR|1157226:0.10414)0.836:0.03419,LOOPERN3_DR|914124:0.15814)0.181:0.02600)0.521:0.03485)0.472:0.00747,(LOOPERN3_DR|421522:0.07861,LOOPERN3_DR|1006085:0.06255)0.632:0.00245)0.627:0.00671)0.747:0.00277,((((LOOPERN3_DR|351006:0.12497,LOOPERN3_DR|914085:0.00065)0.801:0.13745,(LOOPERN3_DR|112933:0.10894,LOOPERN3_DR|914104:0.12314)0.842:0.03404)0.789:0.01235,(((LOOPERN3_DR|1220633:0.13374,((LOOPERN3_DR|112945:0.09430,(((LOOPERN3_DR|1292412:0.17704,(LOOPERN3_DR|1426935:0.03987,(LOOPERN3_DR|1356622:0.00066,LOOPERN3_DR|1426943:0.00100)0.913:0.05118)0.053:0.05790)0.613:0.00966,LOOPERN3_DR|668284:0.11793)0.835:0.01346,((((LOOPERN3_DR|1089038:0.04666,(LOOPERN3_DR|914101:0.16989,LOOPERN3_DR|1220632:0.05977)0.755:0.02839)0.396:0.00066,LOOPERN3_DR|581503:0.09632)0.663:0.00931,(LOOPERN3_DR|928478:0.30683,(LOOPERN3_DR|1292426:0.06512,LOOPERN3_DR|914128:0.06123)0.796:0.09241)0.689:0.01150)0.697:0.00450,(((LOOPERN3_DR|1157205:0.08201,(LOOPERN3_DR|581521:0.04172,(LOOPERN3_DR|185914:0.06256,LOOPERN3_DR|1089077:0.31638)0.318:0.00064)0.151:0.01494)0.932:0.07495,(LOOPERN3_DR|668302:0.09121,((LOOPERN3_DR|29068:0.10691,LOOPERN3_DR|185915:0.12913)0.581:0.06193,(LOOPERN3_DR|764449:0.00065,(LOOPERN3_DR|29061:0.06948,LOOPERN3_DR|752033:0.00065)0.995:0.67144)0.899:0.16358)0.656:0.02503)0.413:0.00065)0.781:0.03923,(LOOPERN3_DR|502002:0.19093,LOOPERN3_DR|594670:0.04308)0.739:0.01543)0.894:0.02955)0.819:0.00656)0.098:0.00064)0.767:0.00169,(LOOPERN3_DR|581505:0.15071,(LOOPERN3_DR|185901:0.10047,LOOPERN3_DR|668286:0.08930)0.812:0.03860)0.767:0.00763)0.799:0.00311)0.594:0.00061,((LOOPERN3_DR|185913:0.13208,((LOOPERN3_DR|581516:0.10286,LOOPERN3_DR|1517961:0.14189)0.117:0.00066,(LOOPERN3_DR|581497:0.15090,(LOOPERN3_DR|338497:0.09251,(LOOPERN3_DR|42515:0.10014,LOOPERN3_DR|1356600:0.08352)0.624:0.02197)0.000:0.01639)0.772:0.00741)0.744:0.00279)0.777:0.00620,(((((LOOPERN3_DR|914092:0.15042,(LOOPERN3_DR|338495:0.16279,(LOOPERN3_DR|668290:0.09605,LOOPERN3_DR|914122:0.37327)0.542:0.05606)0.396:0.00065)0.322:0.00433,LOOPERN3_DR|29074:0.09245)0.741:0.00282,(((LOOPERN3_DR|338483:0.10675,LOOPERN3_DR|581510:0.06879)0.833:0.08569,LOOPERN3_DR|338464:0.10472)0.793:0.00943,(LOOPERN3_DR|914109:0.00397,LOOPERN3_DR|1089061:0.08632)0.229:0.11038)0.732:0.00546)0.750:0.00281,(((((LOOPERN3_DR|1426928:0.00064,LOOPERN3_DR|1426930:0.00065)1.000:0.12886,LOOPERN3_DR|421540:0.10355)0.681:0.00857,LOOPERN3_DR|681279:0.13070)0.461:0.00129,(LOOPERN3_DR|259860:0.12534,(LOOPERN3_DR|668285:0.22046,LOOPERN3_DR|1292421:0.13367)0.429:0.03988)0.622:0.00928)0.838:0.01126,((LOOPERN3_DR|1006122:0.11595,(LOOPERN3_DR|185943:0.11042,(LOOPERN3_DR|112912:0.11647,(LOOPERN3_DR|29077:0.10490,LOOPERN3_DR|1426968:0.28943)0.805:0.01937)0.706:0.00895)0.102:0.01509)0.991:0.03366,((LOOPERN3_DR|29073:0.16912,LOOPERN3_DR|1517960:0.10311)0.768:0.02490,(LOOPERN3_DR|914127:0.11180,(LOOPERN3_DR|752047:0.04043,LOOPERN3_DR|1426946:0.00064)0.529:0.13207)0.751:0.01050)0.865:0.01404)0.192:0.00645)0.827:0.00617)0.795:0.00441,((LOOPERN3_DR|1292405:0.13491,(LOOPERN3_DR|1426947:0.08446,LOOPERN3_DR|259827:0.12516)0.080:0.00064)0.000:0.00066,LOOPERN3_DR|914142:0.12642)0.473:0.00487)0.962:0.01200)0.770:0.00280)0.783:0.00451,(LOOPERN3_DR|1356590:0.08231,LOOPERN3_DR|29083:0.12952)0.734:0.00532)0.666:0.00099)0.756:0.00485,((((LOOPERN3_DR|29097:0.11001,LOOPERN3_DR|501980:0.08979)0.600:0.01863,(((LOOPERN3_DR|351007:0.09738,(LOOPERN3_DR|338503:0.09961,LOOPERN3_DR|668293:0.08632)0.000:0.00064)0.621:0.00916,LOOPERN3_DR|668247:0.12683)0.099:0.00854,(((((LOOPERN3_DR|29082:0.10714,LOOPERN3_DR|668270:0.25198)0.700:0.02126,(LOOPERN3_DR|112942:0.03511,(LOOPERN3_DR|1089082:0.10283,(LOOPERN3_DR|185955:0.09880,(LOOPERN3_DR|832313:0.14339,LOOPERN3_DR|185903:0.10498)0.028:0.01146)0.000:0.00412)0.712:0.03769)0.795:0.03057)0.853:0.02326,((LOOPERN3_DR|928483:0.10165,LOOPERN3_DR|185945:0.09726)0.857:0.01994,((((LOOPERN3_DR|259838:0.15479,(((LOOPERN3_DR|1517969:0.11862,LOOPERN3_DR|29058:0.06502)0.702:0.00310,LOOPERN3_DR|29092:0.12328)0.769:0.01079,(LOOPERN3_DR|29094:0.08324,LOOPERN3_DR|29106:0.16723)0.806:0.02184)0.377:0.00426)1.000:0.06963,((((LOOPERN3_DR|1157199:0.06626,LOOPERN3_DR|1220590:0.10475)0.727:0.00729,(((LOOPERN3_DR|752026:0.11112,(LOOPERN3_DR|185946:0.11348,LOOPERN3_DR|1089065:0.00065)0.920:0.08442)0.982:0.03006,((LOOPERN3_DR|259861:0.06145,(LOOPERN3_DR|421541:0.06882,LOOPERN3_DR|1006145:0.09736)0.000:0.00070)0.780:0.00899,((((((((LOOPERN3_DR|1292430:0.08850,(LOOPERN3_DR|681281:0.04427,LOOPERN3_DR|434343:0.70490)0.484:0.10433)0.122:0.00064,LOOPERN3_DR|502019:0.06868)0.770:0.04591,((LOOPERN3_DR|914093:0.07602,LOOPERN3_DR|434342:0.11962)0.388:0.00064,(LOOPERN3_DR|1006154:0.04663,LOOPERN3_DR|351005:0.23298)0.234:0.01200)0.761:0.00461)0.652:0.00264,(((LOOPERN3_DR|196780:0.00066,LOOPERN3_DR|1426918:0.00072)0.888:0.08629,LOOPERN3_DR|1292418:0.02777)0.766:0.03373,((LOOPERN3_DR|421569:0.07995,(LOOPERN3_DR|434339:0.00071,LOOPERN3_DR|1006096:0.08399)0.303:0.42751)0.688:0.03509,(LOOPERN3_DR|681276:0.08092,LOOPERN3_DR|502024:0.10197)0.775:0.01632)0.370:0.00066)0.319:0.00060)0.675:0.00096,LOOPERN3_DR|421518:0.05170)0.792:0.04865,((((LOOPERN3_DR|421531:0.06626,(LOOPERN3_DR|914116:0.04873,LOOPERN3_DR|421555:0.09591)0.848:0.00928)0.919:0.00825,(LOOPERN3_DR|1006111:0.09562,(LOOPERN3_DR|112940:0.06820,LOOPERN3_DR|1220624:0.08276)0.145:0.00154)0.522:0.00454)0.377:0.00378,(((LOOPERN3_DR|259829:0.04934,LOOPERN3_DR|752072:0.05624)0.943:0.01477,(LOOPERN3_DR|338452:0.08417,LOOPERN3_DR|1292429:0.04996)0.414:0.00507)0.913:0.00732,((((((LOOPERN3_DR|668266:0.05758,(LOOPERN3_DR|914095:0.07963,LOOPERN3_DR|1517966:0.04992)0.896:0.01188)0.245:0.00326,(LOOPERN3_DR|338479:0.05465,LOOPERN3_DR|421527:0.06954)0.775:0.00096)0.929:0.00983,LOOPERN3_DR|581517:0.05797)0.495:0.00065,LOOPERN3_DR|1356609:0.09060)0.800:0.00198,(LOOPERN3_DR|668255:0.08697,LOOPERN3_DR|914090:0.06761)0.613:0.00192)0.743:0.00161,(((LOOPERN3_DR|1220638:0.08547,(LOOPERN3_DR|832287:0.07610,(LOOPERN3_DR|501968:0.03890,(LOOPERN3_DR|112948:0.00067,LOOPERN3_DR|1006131:0.24779)0.438:0.08594)0.710:0.00240)0.808:0.00701)0.845:0.00701,(((LOOPERN3_DR|338482:0.04275,((LOOPERN3_DR|502016:0.07147,LOOPERN3_DR|928484:0.18892)0.806:0.04253,(LOOPERN3_DR|421519:0.03042,LOOPERN3_DR|434336:0.08734)0.886:0.01941)0.658:0.01006)0.894:0.01941,((LOOPERN3_DR|501976:0.07669,(LOOPERN3_DR|1019534:0.10452,(LOOPERN3_DR|832297:0.00303,LOOPERN3_DR|1220630:0.22994)0.346:0.06092)0.256:0.04311)0.959:0.02505,((LOOPERN3_DR|185920:0.08986,LOOPERN3_DR|271378:0.08274)0.738:0.00926,(((((LOOPERN3_DR|421563:0.02481,LOOPERN3_DR|1220648:0.03313)0.984:0.01497,(LOOPERN3_DR|914130:0.03590,LOOPERN3_DR|1356617:0.05232)0.787:0.00475)0.970:0.02369,(LOOPERN3_DR|1231790:0.10652,LOOPERN3_DR|668299:0.05356)0.732:0.00638)0.981:0.01817,LOOPERN3_DR|1089079:0.05394)0.734:0.00284,(LOOPERN3_DR|501988:0.09206,LOOPERN3_DR|914140:0.05936)0.743:0.02512)0.831:0.00505)0.412:0.00316)0.509:0.00513)0.785:0.00065,LOOPERN3_DR|502000:0.04919)0.779:0.00483)0.752:0.00490,(LOOPERN3_DR|1426922:0.06557,((((((((((LOOPERN3_DR|112895:0.06309,LOOPERN3_DR|112898:0.08538)0.939:0.01288,LOOPERN3_DR|1006117:0.07864)0.752:0.00175,((LOOPERN3_DR|338458:0.11519,(LOOPERN3_DR|1006094:0.08019,(LOOPERN3_DR|1220613:0.09705,(LOOPERN3_DR|421528:0.08190,LOOPERN3_DR|1157201:0.08403)0.000:0.00064)0.997:0.10139)0.906:0.03622)0.794:0.01267,LOOPERN3_DR|1220598:0.05458)0.793:0.00673)0.783:0.00419,LOOPERN3_DR|1006150:0.08107)0.751:0.00381,(LOOPERN3_DR|668281:0.08226,LOOPERN3_DR|832315:0.05904)0.816:0.01185)0.402:0.00617,LOOPERN3_DR|1157198:0.08446)0.865:0.00311,((LOOPERN3_DR|1220599:0.10433,LOOPERN3_DR|1517971:0.09346)0.308:0.00064,(LOOPERN3_DR|259844:0.08278,LOOPERN3_DR|1426975:0.09719)0.143:0.00545)0.864:0.00628)0.767:0.00153,LOOPERN3_DR|501981:0.04931)0.763:0.00165,(((LOOPERN3_DR|421516:0.07316,LOOPERN3_DR|914139:0.06769)0.779:0.00427,LOOPERN3_DR|581490:0.07777)0.836:0.00368,(LOOPERN3_DR|1426961:0.07118,(LOOPERN3_DR|668265:0.04975,LOOPERN3_DR|338467:0.07774)0.716:0.01588)0.658:0.00072)0.783:0.00540)0.927:0.01012,((LOOPERN3_DR|914110:0.08301,((LOOPERN3_DR|1089075:0.05767,(LOOPERN3_DR|185944:0.05918,(LOOPERN3_DR|1426919:0.07790,LOOPERN3_DR|1089041:0.06163)0.538:0.00475)0.135:0.00525)0.446:0.00567,(((((LOOPERN3_DR|1292392:0.05107,(LOOPERN3_DR|1006088:0.04122,LOOPERN3_DR|501972:0.06356)0.935:0.01248)0.950:0.00064,LOOPERN3_DR|1157218:0.06237)0.763:0.00177,((LOOPERN3_DR|185910:0.04272,(LOOPERN3_DR|1356586:0.04815,LOOPERN3_DR|832308:0.03965)0.203:0.00535)0.000:0.00064,(LOOPERN3_DR|338505:0.06717,LOOPERN3_DR|668274:0.06379)0.236:0.00805)0.362:0.00555)0.319:0.00828,((LOOPERN3_DR|259843:0.10191,LOOPERN3_DR|421517:0.05521)0.887:0.01066,LOOPERN3_DR|338500:0.07327)0.479:0.00789)0.742:0.00885,(LOOPERN3_DR|185930:0.06252,LOOPERN3_DR|752066:0.08944)0.803:0.00636)0.516:0.01014)0.870:0.00817)0.555:0.00516,((LOOPERN3_DR|1220649:0.07854,(LOOPERN3_DR|914073:0.06382,LOOPERN3_DR|914076:0.04546)0.854:0.01012)0.573:0.00235,((LOOPERN3_DR|1089040:0.04157,LOOPERN3_DR|1157195:0.06852)0.846:0.01364,LOOPERN3_DR|594667:0.04187)0.732:0.00764)0.809:0.00328)0.795:0.00293)0.214:0.00505)0.768:0.00540)0.759:0.00225)0.759:0.00274)0.970:0.01237)0.896:0.00878,((LOOPERN3_DR|1426979:0.08683,((LOOPERN3_DR|1220646:0.05431,(LOOPERN3_DR|1426980:0.06441,LOOPERN3_DR|1426939:0.06728)0.520:0.00369)0.820:0.00349,(LOOPERN3_DR|338465:0.06316,LOOPERN3_DR|112919:0.08314)0.360:0.00120)0.146:0.00232)0.596:0.00263,(LOOPERN3_DR|112938:0.08422,LOOPERN3_DR|1006084:0.07050)0.753:0.00341)0.000:0.00191)0.583:0.00673)0.911:0.01620,LOOPERN3_DR|1006100:0.08887)0.000:0.00072,(LOOPERN3_DR|752078:0.05582,(LOOPERN3_DR|668259:0.03421,LOOPERN3_DR|1356589:0.03890)0.790:0.00809)0.920:0.01460)0.000:0.00064)0.956:0.02592)0.723:0.01183,((LOOPERN3_DR|185953:0.07207,(LOOPERN3_DR|1006120:0.05434,LOOPERN3_DR|1166661:0.05677)0.738:0.00631)0.310:0.01224,LOOPERN3_DR|581479:0.06538)0.102:0.00136)0.934:0.02945)0.728:0.01874,((LOOPERN3_DR|259826:0.08234,(LOOPERN3_DR|421521:0.11713,LOOPERN3_DR|914144:0.05241)0.116:0.01075)0.525:0.01116,(((LOOPERN3_DR|259830:0.09985,LOOPERN3_DR|1302653:0.10671)0.768:0.01227,(LOOPERN3_DR|581493:0.11367,((LOOPERN3_DR|928477:0.07184,LOOPERN3_DR|668283:0.06481)0.885:0.01436,(((LOOPERN3_DR|1292432:0.09528,(LOOPERN3_DR|123777:0.36305,LOOPERN3_DR|1220625:0.00099)0.116:0.22829)0.712:0.01199,(LOOPERN3_DR|29075:0.04725,LOOPERN3_DR|1356603:0.05368)0.643:0.00576)0.687:0.00303,LOOPERN3_DR|914088:0.28191)0.439:0.00066)0.460:0.00065)0.830:0.02366)0.000:0.00064,((LOOPERN3_DR|1292409:0.04090,(LOOPERN3_DR|843698:0.00206,(LOOPERN3_DR|42516:0.26250,LOOPERN3_DR|185931:0.00065)0.271:0.05622)0.513:0.11120)0.822:0.08186,(LOOPERN3_DR|1426955:0.01175,(LOOPERN3_DR|1157188:0.27161,LOOPERN3_DR|1517959:0.00064)0.951:0.35130)0.639:0.01844)0.787:0.01809)0.100:0.00066)0.446:0.01201)0.835:0.01239,LOOPERN3_DR|112913:0.10736)0.985:0.02971)0.992:0.03073,((LOOPERN3_DR|185924:0.10418,(LOOPERN3_DR|752050:0.08259,LOOPERN3_DR|914113:0.09821)0.773:0.00987)0.913:0.01064,(LOOPERN3_DR|1356612:0.11409,((LOOPERN3_DR|1089046:0.10338,(LOOPERN3_DR|1292403:0.12514,LOOPERN3_DR|502014:0.09643)0.883:0.01379)0.576:0.00376,(LOOPERN3_DR|1426966:0.15187,LOOPERN3_DR|1426924:0.10175)0.795:0.00570)0.772:0.00339)0.788:0.00547)0.826:0.00396)0.709:0.00269,LOOPERN3_DR|351002:0.13489)0.912:0.02236)0.848:0.01450)0.397:0.00984,(LOOPERN3_DR|112939:0.11245,((LOOPERN3_DR|1356611:0.12252,(LOOPERN3_DR|196781:0.04777,LOOPERN3_DR|668303:0.06552)0.878:0.06293)0.906:0.02549,((LOOPERN3_DR|185922:0.11730,((LOOPERN3_DR|843699:0.00072,LOOPERN3_DR|1426945:0.05272)0.620:0.11024,LOOPERN3_DR|185948:0.04358)0.299:0.00576)0.406:0.00365,LOOPERN3_DR|914136:0.12158)0.712:0.00994)0.623:0.00064)0.825:0.00474)0.892:0.01602,(((LOOPERN3_DR|681280:0.02972,LOOPERN3_DR|752058:0.06824)0.575:0.06491,LOOPERN3_DR|581499:0.14541)0.620:0.00732,LOOPERN3_DR|1157184:0.13816)0.894:0.01899)0.897:0.01932)0.751:0.00803)0.555:0.01423,((LOOPERN3_DR|502022:0.04682,LOOPERN3_DR|752057:0.43755)0.621:0.10408,LOOPERN3_DR|1517953:0.04224)0.767:0.01166)0.474:0.01076,(LOOPERN3_DR|832310:0.12272,(LOOPERN3_DR|421567:0.01527,LOOPERN3_DR|421568:0.02660)1.000:0.09044)0.718:0.00555)0.877:0.01255)0.760:0.00450)0.994:0.02524)0.870:0.00638,LOOPERN3_DR|1220634:0.11826)0.872:0.00770)0.874:0.00522,(LOOPERN3_DR|112950:0.08053,((LOOPERN3_DR|421536:0.08288,((LOOPERN3_DR|338481:0.09574,(LOOPERN3_DR|1089053:0.11078,(LOOPERN3_DR|668277:0.09354,LOOPERN3_DR|513533:0.06319)0.054:0.00065)0.790:0.00491)0.468:0.00508,((LOOPERN3_DR|1006109:0.10437,((LOOPERN3_DR|668245:0.07180,(LOOPERN3_DR|421550:0.02640,LOOPERN3_DR|259823:0.18809)0.823:0.07424)0.606:0.01010,LOOPERN3_DR|832288:0.08433)0.548:0.00211)0.629:0.00744,((LOOPERN3_DR|29103:0.05648,(LOOPERN3_DR|501994:0.00066,LOOPERN3_DR|752037:0.85626)0.536:0.08755)0.869:0.01457,((((LOOPERN3_DR|185947:0.08766,(LOOPERN3_DR|1006103:0.07224,(LOOPERN3_DR|668294:0.51997,LOOPERN3_DR|1157196:0.00135)0.495:0.07902)0.882:0.02523)0.274:0.00078,(LOOPERN3_DR|832281:0.85740,LOOPERN3_DR|1006137:0.00064)0.563:0.10447)0.613:0.01426,LOOPERN3_DR|581514:0.07942)0.332:0.00289,(((LOOPERN3_DR|1089051:0.07480,LOOPERN3_DR|29095:0.08155)0.922:0.01069,((LOOPERN3_DR|1220614:0.06949,LOOPERN3_DR|112935:0.07272)0.803:0.00477,(LOOPERN3_DR|1220618:0.09948,(LOOPERN3_DR|1426959:0.08631,(LOOPERN3_DR|668257:0.03514,LOOPERN3_DR|668258:0.00345)0.997:0.05937)0.324:0.00591)0.325:0.00066)0.508:0.00155)0.757:0.00290,(LOOPERN3_DR|1426949:0.06564,LOOPERN3_DR|1426954:0.10151)0.812:0.00472)0.751:0.00142)0.564:0.00242)0.974:0.01567)0.881:0.00629)0.105:0.00191)0.760:0.00150,(((LOOPERN3_DR|338471:0.05714,LOOPERN3_DR|1426974:0.18082)0.804:0.02000,((LOOPERN3_DR|1006102:0.07914,LOOPERN3_DR|112909:0.16499)0.495:0.00371,LOOPERN3_DR|1426960:0.13575)0.736:0.00566)0.076:0.00269,LOOPERN3_DR|338466:0.07504)0.797:0.00292)0.775:0.00376)0.771:0.00371)0.501:0.00154,(LOOPERN3_DR|29089:0.08149,LOOPERN3_DR|421566:0.11612)0.830:0.05809)0.628:0.00122,LOOPERN3_DR|338474:0.12728)0.766:0.00138)0.901:0.00613,((LOOPERN3_DR|338502:0.09248,LOOPERN3_DR|1089058:0.10748)0.284:0.00275,LOOPERN3_DR|1157208:0.09954)0.872:0.00506)0.932:0.00750,(LOOPERN3_DR|501977:0.07833,(LOOPERN3_DR|185956:0.00065,(LOOPERN3_DR|338468:0.05958,LOOPERN3_DR|501973:0.06086)0.169:0.02463)0.826:0.03152)0.821:0.00639)0.798:0.00247,(LOOPERN3_DR|112902:0.09672,((LOOPERN3_DR|29070:0.09835,(LOOPERN3_DR|271377:0.07929,LOOPERN3_DR|594668:0.09603)0.773:0.02506)0.295:0.00851,LOOPERN3_DR|581511:0.11887)0.747:0.00158)0.874:0.00453)0.740:0.00345)0.756:0.00471)0.865:0.00621,LOOPERN3_DR|112921:0.10293)0.231:0.00509,LOOPERN3_DR|1220609:0.19227)0.000:0.00099,(LOOPERN3_DR|112949:0.10340,LOOPERN3_DR|1220606:0.14622)0.872:0.01548)0.545:0.00072,(((((LOOPERN3_DR|112934:0.14827,LOOPERN3_DR|581489:0.04634)0.576:0.05043,LOOPERN3_DR|668295:0.13222)0.909:0.01710,((LOOPERN3_DR|421546:0.09628,(LOOPERN3_DR|259869:0.08773,LOOPERN3_DR|434338:0.10632)0.882:0.06904)0.382:0.02030,LOOPERN3_DR|1006119:0.11514)0.785:0.00758)0.896:0.00758,((LOOPERN3_DR|832302:0.03415,LOOPERN3_DR|1006101:0.08658)0.158:0.06673,(LOOPERN3_DR|421525:0.03983,LOOPERN3_DR|501997:0.06469)0.641:0.11702)0.843:0.02699)0.885:0.00485,((((LOOPERN3_DR|581495:0.09721,LOOPERN3_DR|1220619:0.12331)0.465:0.00695,LOOPERN3_DR|1220639:0.11417)0.630:0.00189,((LOOPERN3_DR|29088:0.12918,LOOPERN3_DR|1426978:0.11194)0.734:0.00665,LOOPERN3_DR|581515:0.10244)0.788:0.00185)0.881:0.00307,(LOOPERN3_DR|259832:0.09816,(LOOPERN3_DR|668292:0.00072,LOOPERN3_DR|1426965:0.02328)0.645:0.11369)0.804:0.00199)0.730:0.00080)0.760:0.00155)0.763:0.00060)0.862:0.00467,(LOOPERN3_DR|1006121:0.11203,(LOOPERN3_DR|1356594:0.06703,LOOPERN3_DR|1356614:0.11513)0.734:0.01664)0.786:0.01412)0.393:0.00562)0.378:0.00238,((LOOPERN3_DR|421564:0.10738,LOOPERN3_DR|1006143:0.10451)0.775:0.00820,LOOPERN3_DR|1302655:0.15246)0.850:0.00888)0.299:0.00374,((((((LOOPERN3_DR|112914:0.04507,LOOPERN3_DR|594673:0.21334)0.948:0.32716,(LOOPERN3_DR|1517957:0.14143,LOOPERN3_DR|1292401:0.08730)0.615:0.02217)0.834:0.06971,(LOOPERN3_DR|752070:0.10792,(LOOPERN3_DR|581483:0.12078,LOOPERN3_DR|1426977:0.10019)0.645:0.00989)0.877:0.01664)0.708:0.00123,((((LOOPERN3_DR|1157209:0.04403,LOOPERN3_DR|1292422:0.05197)0.200:0.05940,LOOPERN3_DR|501993:0.19816)0.725:0.01178,(LOOPERN3_DR|668251:0.12776,(LOOPERN3_DR|1089069:0.13499,LOOPERN3_DR|29078:0.16940)0.779:0.01648)0.843:0.01250)0.805:0.00471,(LOOPERN3_DR|1356584:0.13471,(LOOPERN3_DR|502003:0.08651,(LOOPERN3_DR|1220605:0.14236,(((LOOPERN3_DR|421513:0.55056,LOOPERN3_DR|1157228:0.00066)0.636:0.04970,LOOPERN3_DR|752042:0.14356)0.577:0.05588,((((((((LOOPERN3_DR|185942:0.00065,(LOOPERN3_DR|112923:0.36966,LOOPERN3_DR|259854:0.00066)0.904:0.04535)0.942:0.07809,((LOOPERN3_DR|1426993:0.00066,(LOOPERN3_DR|832289:0.02102,(LOOPERN3_DR|1356580:0.01577,LOOPERN3_DR|1089060:0.00065)0.767:0.02256)1.000:0.44789)0.000:0.08822,((LOOPERN3_DR|1426990:0.21252,LOOPERN3_DR|832298:0.00696)0.888:0.07247,((LOOPERN3_DR|1517958:0.20514,(LOOPERN3_DR|112917:0.03361,(LOOPERN3_DR|421506:0.00066,LOOPERN3_DR|1220589:0.00066)0.951:0.15959)0.091:0.09297)0.482:0.07239,(LOOPERN3_DR|29099:0.00065,LOOPERN3_DR|501967:0.45396)0.904:0.13268)0.657:0.11972)0.000:0.06793)0.888:0.13811)0.572:0.04301,(((LOOPERN3_DR|1426989:0.10529,(LOOPERN3_DR|338469:0.00065,LOOPERN3_DR|112893:0.03262)0.442:0.03822)0.449:0.20269,(((LOOPERN3_DR|1292416:0.00065,(LOOPERN3_DR|668253:0.03429,(LOOPERN3_DR|29066:0.00066,LOOPERN3_DR|338487:0.00065)0.317:0.04591)0.745:0.02515)0.058:0.00065,(LOOPERN3_DR|1006125:0.0,LOOPERN3_DR|1006126:0.0):0.00065)0.000:0.00065,LOOPERN3_DR|1006127:0.00065)0.994:0.24661)0.954:0.17293,((LOOPERN3_DR|421539:0.03818,(LOOPERN3_DR|259822:0.00064,LOOPERN3_DR|668305:0.22318)0.470:0.02946)0.908:0.10571,(LOOPERN3_DR|502017:0.16262,(LOOPERN3_DR|832314:0.01170,(LOOPERN3_DR|421551:0.00065,(LOOPERN3_DR|29052:0.30015,LOOPERN3_DR|501991:0.00064)0.834:0.04390)0.783:0.05810)0.881:0.16721)0.914:0.16806)0.747:0.04895)0.030:0.03220)0.150:0.01758,((LOOPERN3_DR|914112:0.00064,LOOPERN3_DR|1517954:0.00066)0.876:0.27632,(LOOPERN3_DR|752027:0.35450,LOOPERN3_DR|1157194:0.00065)0.085:0.17573)0.944:0.30054)0.081:0.01554,(LOOPERN3_DR|1426953:0.01051,(LOOPERN3_DR|1006095:0.00064,(LOOPERN3_DR|501999:0.00065,LOOPERN3_DR|1292397:0.00064)0.768:0.04931)0.741:0.05275)0.930:0.21064)0.601:0.06190,(((((LOOPERN3_DR|421557:0.07453,LOOPERN3_DR|1220603:0.15906)0.488:0.03977,LOOPERN3_DR|581512:0.00065)0.748:0.07168,(LOOPERN3_DR|185896:0.00064,LOOPERN3_DR|421507:0.02574)0.917:0.07592)0.798:0.10972,(LOOPERN3_DR|421543:0.32650,LOOPERN3_DR|581536:0.00065)0.764:0.10806)0.917:0.16954,(((LOOPERN3_DR|1089055:0.03434,LOOPERN3_DR|928480:0.00064)0.670:0.09067,(LOOPERN3_DR|29112:0.36074,LOOPERN3_DR|185897:0.00064)0.205:0.00267)0.919:0.14827,(LOOPERN3_DR|338486:0.00064,LOOPERN3_DR|1006099:0.14465)0.988:0.16283)0.656:0.12661)0.231:0.02362)0.391:0.04168,((LOOPERN3_DR|1220591:0.00064,LOOPERN3_DR|29062:0.11625)0.956:0.09205,(LOOPERN3_DR|421515:0.44264,LOOPERN3_DR|1220669:0.05581)0.352:0.01845)0.069:0.03488)0.548:0.01918,LOOPERN3_DR|1292400:0.13273)0.730:0.00440)0.795:0.00945)0.486:0.00135)0.907:0.01375)0.783:0.00614)0.408:0.00497)0.961:0.00810,((((LOOPERN3_DR|1220621:0.11122,(LOOPERN3_DR|1089074:0.14912,LOOPERN3_DR|581523:0.15880)0.094:0.00180)0.305:0.00332,(LOOPERN3_DR|351003:0.21051,LOOPERN3_DR|752048:0.08530)0.862:0.05242)0.509:0.01031,(LOOPERN3_DR|338492:0.11101,(LOOPERN3_DR|914120:0.06595,LOOPERN3_DR|338494:0.12969)0.479:0.00065)0.852:0.00745)0.704:0.00173,((((LOOPERN3_DR|752075:0.08399,LOOPERN3_DR|1517955:0.09857)0.826:0.01490,LOOPERN3_DR|338485:0.11514)0.514:0.00301,(LOOPERN3_DR|112922:0.11496,LOOPERN3_DR|29067:0.08096)0.888:0.01391)0.777:0.00830,LOOPERN3_DR|1157216:0.08366)0.605:0.00323)0.782:0.00254)0.735:0.00195,(LOOPERN3_DR|832311:0.07494,(LOOPERN3_DR|928482:0.06836,LOOPERN3_DR|501978:0.21883)0.757:0.00338)0.826:0.01980)0.940:0.00851)0.778:0.00189,LOOPERN3_DR|752035:0.12478)0.840:0.00495,LOOPERN3_DR|421532:0.14112)0.739:0.00234)0.136:0.00060,(LOOPERN3_DR|832296:0.08720,(LOOPERN3_DR|1006147:0.16881,LOOPERN3_DR|1426985:0.00065)0.835:0.12124)0.785:0.02336)0.654:0.00221)0.745:0.00253)0.670:0.00709,LOOPERN3_DR|914097:0.11299)0.479:0.00732,((LOOPERN3_DR|914091:0.09399,LOOPERN3_DR|1231787:0.10274)0.415:0.00073,LOOPERN3_DR|1220640:0.05071)0.918:0.02124)0.978:0.02058)0.788:0.00468)0.845:0.00480)0.895:0.00061,(((LOOPERN3_DR|832295:0.15730,(LOOPERN3_DR|1006134:0.08340,LOOPERN3_DR|1089044:0.07598)0.745:0.00666)0.350:0.00101,(LOOPERN3_DR|434337:0.19838,(LOOPERN3_DR|185895:0.00065,LOOPERN3_DR|1006141:0.06976)0.509:0.08937)0.788:0.02816)0.743:0.00646,(LOOPERN3_DR|501984:0.28647,((LOOPERN3_DR|29059:0.00065,LOOPERN3_DR|1517956:0.03911)0.908:0.09749,(LOOPERN3_DR|501995:0.09285,LOOPERN3_DR|123776:0.11133)0.093:0.01286)0.378:0.01217)0.404:0.00755)0.846:0.00667)0.726:0.00064,(((((LOOPERN3_DR|832307:0.07864,LOOPERN3_DR|1220636:0.08193)0.417:0.00717,((((LOOPERN3_DR|1356595:0.05841,LOOPERN3_DR|1356605:0.03450)0.825:0.06095,LOOPERN3_DR|185926:0.14880)0.285:0.02353,LOOPERN3_DR|259858:0.11686)0.425:0.02088,LOOPERN3_DR|1220629:0.08220)0.942:0.00090)0.519:0.00175,((LOOPERN3_DR|1356602:0.11225,LOOPERN3_DR|1220647:0.11616)0.786:0.01890,(LOOPERN3_DR|1089049:0.14055,LOOPERN3_DR|1166662:0.08691)0.855:0.02173)0.861:0.00611)0.411:0.00183,LOOPERN3_DR|752051:0.09948)0.860:0.00346,(LOOPERN3_DR|1292391:0.10500,((LOOPERN3_DR|338475:0.10066,LOOPERN3_DR|1089067:0.09717)0.834:0.00906,(LOOPERN3_DR|1006104:0.10209,(LOOPERN3_DR|832283:0.12148,LOOPERN3_DR|1426971:0.08258)0.767:0.02103)0.516:0.00996)0.637:0.00075)0.522:0.00270)0.764:0.00248)0.803:0.00307)0.710:0.00230,((LOOPERN3_DR|1292393:0.09639,LOOPERN3_DR|1292410:0.10405)0.659:0.00458,LOOPERN3_DR|1292427:0.10301)0.325:0.00065)0.781:0.00268,((LOOPERN3_DR|928479:0.12956,(((LOOPERN3_DR|752056:0.07082,(LOOPERN3_DR|29101:0.08378,((LOOPERN3_DR|1157197:0.05842,LOOPERN3_DR|1356619:0.05642)0.337:0.03139,(((((LOOPERN3_DR|668291:0.06815,LOOPERN3_DR|752044:0.08830)0.755:0.00767,(((LOOPERN3_DR|259856:0.06391,LOOPERN3_DR|1089078:0.06476)0.216:0.00378,LOOPERN3_DR|1220602:0.08864)0.000:0.00065,(LOOPERN3_DR|112927:0.00131,LOOPERN3_DR|1426992:0.37986)0.584:0.11350)0.352:0.00591)0.748:0.00734,(LOOPERN3_DR|123779:0.18602,LOOPERN3_DR|832284:0.06011)0.942:0.02611)0.307:0.00318,LOOPERN3_DR|1220607:0.09935)0.654:0.00168,(LOOPERN3_DR|1157223:0.07205,(LOOPERN3_DR|1220643:0.08873,LOOPERN3_DR|1356601:0.09435)0.501:0.00510)0.729:0.00587)0.222:0.00165)0.785:0.00833)0.769:0.00537)0.990:0.01970,(((LOOPERN3_DR|112936:0.08403,(LOOPERN3_DR|1220637:0.10544,LOOPERN3_DR|1441389:0.06935)0.582:0.00060)0.461:0.00099,LOOPERN3_DR|1426952:0.08944)0.883:0.00929,((LOOPERN3_DR|581498:0.09150,(LOOPERN3_DR|259849:0.01985,LOOPERN3_DR|1426963:0.10473)0.482:0.11468)0.875:0.02366,((((LOOPERN3_DR|1426921:0.08818,(LOOPERN3_DR|259868:0.05769,LOOPERN3_DR|752032:0.00066)0.134:0.08651)0.918:0.01246,(LOOPERN3_DR|914096:0.08942,(LOOPERN3_DR|112937:0.12192,LOOPERN3_DR|421542:0.00074)0.563:0.06717)0.757:0.00426)0.460:0.00739,LOOPERN3_DR|185908:0.10365)0.526:0.00066,((LOOPERN3_DR|1292408:0.09969,(LOOPERN3_DR|421508:0.00065,(LOOPERN3_DR|581506:0.00101,LOOPERN3_DR|1006077:0.06065)0.057:0.00074)0.901:0.11060)0.707:0.01158,(LOOPERN3_DR|914105:0.08201,LOOPERN3_DR|752069:0.09797)0.411:0.00196)0.470:0.00551)0.935:0.00691)0.767:0.00230)0.838:0.00400)0.885:0.00744,((LOOPERN3_DR|1157206:0.14044,LOOPERN3_DR|581492:0.09417)0.245:0.00239,LOOPERN3_DR|1006132:0.13124)0.701:0.00099)0.823:0.00389)0.769:0.00239,(LOOPERN3_DR|29055:0.12298,LOOPERN3_DR|29069:0.10851)0.823:0.00902)0.809:0.00503)0.958:0.01117,(LOOPERN3_DR|1220641:0.08083,(((((LOOPERN3_DR|501969:0.04515,((LOOPERN3_DR|1517952:0.09701,(LOOPERN3_DR|668254:0.08387,(LOOPERN3_DR|112918:0.19575,LOOPERN3_DR|752061:0.09859)0.407:0.00506)0.263:0.00592)0.080:0.00098,LOOPERN3_DR|594669:0.11496)0.630:0.00229)0.780:0.00318,(LOOPERN3_DR|502005:0.07524,LOOPERN3_DR|338473:0.07993)0.726:0.00635)0.774:0.00311,LOOPERN3_DR|914137:0.06513)0.732:0.00817,(((LOOPERN3_DR|914141:0.14324,(LOOPERN3_DR|185898:0.05153,(((LOOPERN3_DR|832301:0.00066,LOOPERN3_DR|1426995:0.00064)0.070:0.00065,LOOPERN3_DR|259846:0.33528)0.167:0.00774,LOOPERN3_DR|1426942:0.00064)0.482:0.13843)0.807:0.09144)0.411:0.01539,(LOOPERN3_DR|29053:0.07750,LOOPERN3_DR|914147:0.08035)0.641:0.01574)0.000:0.00066,((LOOPERN3_DR|259855:0.13830,LOOPERN3_DR|259835:0.11766)0.689:0.01002,LOOPERN3_DR|843701:0.23353)0.780:0.00420)0.733:0.00201)0.818:0.00380,(LOOPERN3_DR|421535:0.11562,(LOOPERN3_DR|501985:0.10701,LOOPERN3_DR|112901:0.10036)0.737:0.00554)0.948:0.01833)0.528:0.00775)0.408:0.00098)0.764:0.00072,LOOPERN3_DR|581502:0.14374)0.978:0.01386)0.799:0.00264,LOOPERN3_DR|1517964:0.08869)0.855:0.00470,((LOOPERN3_DR|1292411:0.09427,(((LOOPERN3_DR|112944:0.23997,LOOPERN3_DR|1220657:0.00066)0.801:0.10584,((LOOPERN3_DR|668296:0.10060,((LOOPERN3_DR|29056:0.05941,LOOPERN3_DR|338480:0.09671)0.777:0.02020,(LOOPERN3_DR|513532:0.03073,LOOPERN3_DR|1089047:0.01686)0.152:0.21055)0.751:0.00574)0.798:0.00657,(LOOPERN3_DR|338456:0.09768,(((LOOPERN3_DR|259837:0.07293,LOOPERN3_DR|501986:0.08033)0.722:0.00300,LOOPERN3_DR|501975:0.07043)0.161:0.00491,((LOOPERN3_DR|421512:0.15137,(LOOPERN3_DR|112926:0.06080,LOOPERN3_DR|185921:0.07108)0.964:0.01887)0.869:0.00075,(LOOPERN3_DR|112906:0.08210,(LOOPERN3_DR|581518:0.06427,LOOPERN3_DR|832292:0.10349)0.536:0.00065)0.773:0.00234)0.530:0.00166)0.818:0.00393)0.742:0.00615)0.767:0.00250)0.918:0.01092,(LOOPERN3_DR|1356615:0.08815,((LOOPERN3_DR|1157204:0.09739,(LOOPERN3_DR|764450:0.09698,LOOPERN3_DR|1356607:0.07301)0.041:0.00065)0.795:0.00594,(LOOPERN3_DR|1220626:0.07938,LOOPERN3_DR|1157200:0.09440)0.790:0.00529)0.806:0.00332)0.210:0.00158)0.815:0.00135)0.678:0.00139,LOOPERN3_DR|29110:0.08234)0.818:0.00296)0.799:0.00261)0.858:0.00420,LOOPERN3_DR|112924:0.06187)0.769:0.00200)0.757:0.00130)0.756:0.00102,LOOPERN3_DR|29085:0.07702)0.407:0.00561)0.688:0.00369)0.598:0.00392)0.936:0.00773)0.092:0.00060)0.824:0.00594,LOOPERN3_DR|832306:0.08357)0.858:0.00856,(LOOPERN3_DR|1426914:0.08255,(LOOPERN3_DR|752053:0.06851,((LOOPERN3_DR|581486:0.03936,LOOPERN3_DR|1006142:0.05311)0.494:0.00524,((LOOPERN3_DR|338463:0.04923,LOOPERN3_DR|1089072:0.05097)0.941:0.01355,LOOPERN3_DR|914087:0.07853)0.810:0.00060)0.355:0.00629)0.938:0.01986)0.128:0.00065)0.926:0.00776,(LOOPERN3_DR|185954:0.03167,LOOPERN3_DR|185952:0.06223)0.852:0.01180)0.402:0.00187,(LOOPERN3_DR|1006136:0.06742,LOOPERN3_DR|29072:0.05454)0.844:0.00561)0.802:0.00330,(LOOPERN3_DR|421556:0.07424,LOOPERN3_DR|914094:0.05634)0.878:0.00825)0.752:0.00072,(LOOPERN3_DR|581535:0.06339,LOOPERN3_DR|1089064:0.06020)0.854:0.00761)1.000:0.00073)0.949:0.00631)0.683:0.00351,((LOOPERN3_DR|259851:0.05296,LOOPERN3_DR|1157202:0.04580)0.477:0.01201,LOOPERN3_DR|185899:0.05817)0.853:0.00119)0.823:0.00274)0.766:0.00161)0.942:0.01084,(((LOOPERN3_DR|185904:0.05497,LOOPERN3_DR|1157186:0.05395)0.665:0.00065,(LOOPERN3_DR|185951:0.02606,LOOPERN3_DR|1356583:0.05670)0.885:0.01729)0.663:0.00690,(LOOPERN3_DR|1426933:0.09143,LOOPERN3_DR|1220667:0.06998)0.738:0.00914)0.596:0.00440)0.946:0.00930,(LOOPERN3_DR|421509:0.06103,LOOPERN3_DR|914145:0.04957)0.645:0.00703)0.855:0.00298)0.624:0.00234,((((((LOOPERN3_DR|421534:0.05630,(LOOPERN3_DR|1157190:0.03858,((LOOPERN3_DR|1157191:0.01640,LOOPERN3_DR|1292398:0.04187)0.426:0.00139,LOOPERN3_DR|29057:0.02815)0.829:0.00394)0.472:0.00403)0.036:0.00078,LOOPERN3_DR|914089:0.03481)0.428:0.00064,(LOOPERN3_DR|1292424:0.05224,LOOPERN3_DR|752052:0.04436)0.118:0.00066)0.889:0.00499,LOOPERN3_DR|1220601:0.05740)0.838:0.00951,LOOPERN3_DR|752034:0.06030)0.806:0.00066,(LOOPERN3_DR|581534:0.06474,((((LOOPERN3_DR|259853:0.14460,LOOPERN3_DR|832305:0.02594)0.842:0.01935,LOOPERN3_DR|1426940:0.03988)0.778:0.00528,LOOPERN3_DR|1099939:0.05150)0.282:0.00532,LOOPERN3_DR|914082:0.06032)0.800:0.00503)0.833:0.00515)0.837:0.00452)0.871:0.00338)0.808:0.01197,(LOOPERN3_DR|112899:0.19548,(LOOPERN3_DR|681273:0.00065,LOOPERN3_DR|1006110:0.13823)0.580:0.09918)0.721:0.01254)0.424:0.00289)0.868:0.00578)0.983:0.02949,LOOPERN3_DR|681271:0.04342)0.451:0.00795)0.851:0.00413)0.745:0.00195)0.445:0.00209)0.809:0.00225,(LOOPERN3_DR|1006155:0.03051,((LOOPERN3_DR|832312:0.02415,(((LOOPERN3_DR|914081:0.01701,LOOPERN3_DR|581484:0.07161)0.745:0.00171,(LOOPERN3_DR|1302656:0.02561,LOOPERN3_DR|421559:0.06079)0.745:0.00542)0.198:0.00105,LOOPERN3_DR|185925:0.00065)0.420:0.00156)0.732:0.00080,LOOPERN3_DR|421548:0.04730)0.732:0.00091)0.753:0.00066)0.814:0.00280,(LOOPERN3_DR|259834:0.02286,((((LOOPERN3_DR|1356597:0.02971,LOOPERN3_DR|338489:0.01932)0.913:0.00740,(LOOPERN3_DR|29065:0.02008,((LOOPERN3_DR|259852:0.01328,LOOPERN3_DR|832304:0.03054)0.761:0.00340,(((LOOPERN3_DR|668252:0.02379,(LOOPERN3_DR|581513:0.02907,LOOPERN3_DR|1089073:0.01606)0.732:0.00127)0.765:0.00255,(LOOPERN3_DR|1006115:0.02091,(LOOPERN3_DR|1220659:0.02400,(LOOPERN3_DR|914134:0.02055,LOOPERN3_DR|1220668:0.02351)0.491:0.00453)0.976:0.00065)0.933:0.00404)0.625:0.00134,((((((LOOPERN3_DR|185906:0.02309,LOOPERN3_DR|1089071:0.02200)0.767:0.00169,(((LOOPERN3_DR|259836:0.01995,LOOPERN3_DR|1356587:0.02380)0.812:0.00316,LOOPERN3_DR|1356591:0.02129)0.769:0.00143,(LOOPERN3_DR|434340:0.05195,LOOPERN3_DR|1426920:0.02511)0.721:0.00477)0.803:0.00243)0.869:0.00285,(LOOPERN3_DR|1006129:0.01320,LOOPERN3_DR|1089042:0.02526)0.737:0.00133)0.770:0.00134,((((LOOPERN3_DR|1089062:0.01971,LOOPERN3_DR|1292417:0.02073)0.800:0.00345,(LOOPERN3_DR|1006108:0.02846,LOOPERN3_DR|1292402:0.01803)0.785:0.00246)0.893:0.00658,(LOOPERN3_DR|338488:0.01250,LOOPERN3_DR|752054:0.01268)0.843:0.00361)0.760:0.00145,((((((LOOPERN3_DR|259833:0.01552,(LOOPERN3_DR|581481:0.03561,LOOPERN3_DR|185937:0.01123)0.755:0.00464)0.889:0.00426,(LOOPERN3_DR|1006086:0.01905,LOOPERN3_DR|1089080:0.01945)0.746:0.00164)0.780:0.00215,((LOOPERN3_DR|581488:0.01699,LOOPERN3_DR|1089057:0.02742)0.000:0.00065,(LOOPERN3_DR|1006080:0.03264,(LOOPERN3_DR|501979:0.02710,(LOOPERN3_DR|338498:0.04247,LOOPERN3_DR|338499:0.01629)0.847:0.00649)0.755:0.00148)0.795:0.00156)0.745:0.00153)0.740:0.00177,(LOOPERN3_DR|185912:0.01906,LOOPERN3_DR|1426962:0.02063)0.843:0.00364)0.468:0.00099,(LOOPERN3_DR|29081:0.02386,LOOPERN3_DR|1231788:0.01098)0.786:0.01191)0.999:0.00096,(LOOPERN3_DR|338491:0.01766,LOOPERN3_DR|752049:0.01751)0.841:0.00271)0.000:0.00066)0.782:0.00203)0.954:0.00065,LOOPERN3_DR|1426938:0.01668)0.924:0.00654,(LOOPERN3_DR|338470:0.01694,LOOPERN3_DR|1089043:0.02401)0.872:0.00256)0.882:0.00065)0.896:0.00459)0.872:0.00065)0.893:0.00463)0.475:0.00162,(LOOPERN3_DR|668264:0.03455,LOOPERN3_DR|914133:0.02172)0.817:0.00353)0.093:0.00066,LOOPERN3_DR|752039:0.02166)0.905:0.00393)0.769:0.00191)0.862:0.00066,(((LOOPERN3_DR|752028:0.02667,(LOOPERN3_DR|1157222:0.01791,LOOPERN3_DR|185936:0.02076)0.968:0.00064)0.858:0.00064,LOOPERN3_DR|1231789:0.02583)0.872:0.00158,LOOPERN3_DR|421561:0.04521)0.742:0.00425)0.846:0.00931,((((((LOOPERN3_DR|1220663:0.00066,LOOPERN3_DR|1220612:0.00671)0.869:0.01463,LOOPERN3_DR|581501:0.01899)0.374:0.00066,(LOOPERN3_DR|1006079:0.02185,(LOOPERN3_DR|112931:0.03054,LOOPERN3_DR|914149:0.01166)0.856:0.00543)0.752:0.00196)0.875:0.00337,(LOOPERN3_DR|421552:0.01405,(LOOPERN3_DR|29102:0.00356,LOOPERN3_DR|259867:0.01132)0.828:0.05688)0.944:0.01655)0.798:0.00319,((((LOOPERN3_DR|501992:0.02436,(LOOPERN3_DR|421524:0.02966,LOOPERN3_DR|668273:0.02230)0.795:0.00181)0.778:0.00233,LOOPERN3_DR|259842:0.03757)0.746:0.00178,((LOOPERN3_DR|259862:0.02922,(((LOOPERN3_DR|185918:0.0,LOOPERN3_DR|185919:0.0):0.01714,LOOPERN3_DR|1220642:0.02795)0.724:0.00113,LOOPERN3_DR|914086:0.02431)0.804:0.00287)0.748:0.00274,(((((((LOOPERN3_DR|1157207:0.02373,LOOPERN3_DR|1157219:0.03115)0.854:0.00303,(LOOPERN3_DR|421520:0.02588,LOOPERN3_DR|1220652:0.02053)0.847:0.00546)0.795:0.00124,((LOOPERN3_DR|185932:0.01983,LOOPERN3_DR|1006118:0.02676)0.938:0.00066,(LOOPERN3_DR|668297:0.01447,(LOOPERN3_DR|1006152:0.02656,LOOPERN3_DR|1220597:0.01841)0.835:0.00324)0.687:0.00134)0.026:0.00064)0.803:0.00134,(LOOPERN3_DR|668304:0.03865,LOOPERN3_DR|752068:0.03253)0.832:0.00488)0.705:0.00171,(((((LOOPERN3_DR|502010:0.01845,LOOPERN3_DR|581504:0.01903)0.904:0.00411,(LOOPERN3_DR|914125:0.01106,(LOOPERN3_DR|1006107:0.00961,LOOPERN3_DR|1441388:0.15821)0.812:0.03304)0.894:0.01058)0.293:0.00064,((LOOPERN3_DR|1006106:0.04565,LOOPERN3_DR|681274:0.00072)0.902:0.00709,((LOOPERN3_DR|1157221:0.01644,LOOPERN3_DR|1220651:0.02572)0.390:0.00065,LOOPERN3_DR|259841:0.02439)0.000:0.00064)0.753:0.00062)0.792:0.00154,((LOOPERN3_DR|196779:0.02082,LOOPERN3_DR|1220615:0.01674)0.692:0.02052,LOOPERN3_DR|1157220:0.02023)0.851:0.00064)0.882:0.00331,LOOPERN3_DR|1006138:0.02488)0.185:0.00140)0.929:0.00651,LOOPERN3_DR|1292415:0.02396)0.770:0.00173,(LOOPERN3_DR|752074:0.01983,(LOOPERN3_DR|581529:0.01859,LOOPERN3_DR|1006124:0.02212)0.909:0.00065)0.859:0.00272)0.853:0.00343)0.580:0.00232)0.858:0.00355,((LOOPERN3_DR|185934:0.01871,LOOPERN3_DR|832309:0.02204)0.704:0.00163,(LOOPERN3_DR|668279:0.02292,((LOOPERN3_DR|501970:0.02327,LOOPERN3_DR|581482:0.01919)0.856:0.00491,LOOPERN3_DR|668280:0.02138)0.554:0.00162)0.833:0.00261)0.737:0.00099)0.779:0.00189)0.698:0.00387,LOOPERN3_DR|914106:0.05302)0.761:0.00569)0.750:0.00247)0.379:0.00123);
```
