## Supplementary Data 2 for "A genomic portrait of zebrafish transposable elements and their spatiotemporal embryonic expression": LOOPERN3B_DR.mafft.nwk

```
((((LOOPERN3B_DR|29031:0.14407,(LOOPERN3B_DR|28973:0.15743,(LOOPERN3B_DR|338386:0.16189,LOOPERN3B_DR|259734:0.15801)0.256:0.00146)0.890:0.01327)0.233:0.00131,LOOPERN3B_DR|421399:0.13327)0.833:0.00796,(((LOOPERN3B_DR|421269:0.13893,(LOOPERN3B_DR|259706:0.20493,((LOOPERN3B_DR|112857:0.11329,LOOPERN3B_DR|259681:0.15287)0.159:0.00546,((LOOPERN3B_DR|28987:0.20645,LOOPERN3B_DR|338377:0.10020)0.865:0.02743,LOOPERN3B_DR|338252:0.22468)0.253:0.00136)0.480:0.00065)0.831:0.00846)0.875:0.01096,((((((((((((LOOPERN3B_DR|28901:0.15535,LOOPERN3B_DR|421377:0.21033)0.896:0.02893,((LOOPERN3B_DR|112814:0.11010,LOOPERN3B_DR|259714:0.16857)0.791:0.03577,LOOPERN3B_DR|338418:0.19117)0.713:0.00556)0.882:0.00961,(((LOOPERN3B_DR|259702:0.19312,LOOPERN3B_DR|421311:0.13592)0.768:0.01891,((LOOPERN3B_DR|28816:0.12352,LOOPERN3B_DR|185778:0.17837)0.396:0.00609,(LOOPERN3B_DR|259700:0.17806,(LOOPERN3B_DR|28833:0.10751,LOOPERN3B_DR|28857:0.19714)0.678:0.02035)0.732:0.00613)0.208:0.00064)0.477:0.00332,(LOOPERN3B_DR|338312:0.11595,LOOPERN3B_DR|338373:0.13457)0.853:0.02189)0.897:0.01147)0.934:0.01086,((((LOOPERN3B_DR|421389:0.15003,(LOOPERN3B_DR|421281:0.13339,(LOOPERN3B_DR|338248:0.17460,LOOPERN3B_DR|421362:0.01878)0.354:0.16643)0.888:0.02405)0.845:0.01240,(LOOPERN3B_DR|338383:0.14795,((LOOPERN3B_DR|112763:0.27303,(LOOPERN3B_DR|112886:0.12975,LOOPERN3B_DR|185883:0.00435)0.549:0.10018)0.274:0.02237,LOOPERN3B_DR|28806:0.16615)0.510:0.01373)0.781:0.00480)0.772:0.00376,(((((LOOPERN3B_DR|28978:0.13688,(LOOPERN3B_DR|28982:0.13187,LOOPERN3B_DR|259789:0.14969)0.147:0.00938)0.771:0.01159,LOOPERN3B_DR|338382:0.14214)0.133:0.00573,(LOOPERN3B_DR|338381:0.11670,LOOPERN3B_DR|338329:0.26343)0.749:0.02707)0.390:0.00183,(LOOPERN3B_DR|259760:0.17065,(LOOPERN3B_DR|28974:0.14034,(LOOPERN3B_DR|28846:0.00072,LOOPERN3B_DR|338351:0.04877)0.656:0.09572)0.065:0.00568)0.047:0.00828)0.273:0.00426,(LOOPERN3B_DR|28952:0.16192,LOOPERN3B_DR|185830:0.15773)0.923:0.02235)0.886:0.00063)0.800:0.00202,(LOOPERN3B_DR|185774:0.00064,LOOPERN3B_DR|421324:0.07549)0.870:0.26237)0.484:0.00108)0.289:0.00064,((LOOPERN3B_DR|338321:0.16500,(LOOPERN3B_DR|185870:0.03595,LOOPERN3B_DR|259764:0.31916)0.760:0.08875)0.905:0.02923,(LOOPERN3B_DR|28831:0.10558,LOOPERN3B_DR|259687:0.11583)0.907:0.08051)0.633:0.00899)0.466:0.00203,(LOOPERN3B_DR|185846:0.14922,LOOPERN3B_DR|338428:0.15920)0.801:0.02066)0.360:0.00152,(((((LOOPERN3B_DR|185770:0.13957,LOOPERN3B_DR|259624:0.12380)0.058:0.00059,((((LOOPERN3B_DR|421348:0.25166,LOOPERN3B_DR|338450:0.13764)0.747:0.00742,LOOPERN3B_DR|421367:0.15247)0.680:0.00738,LOOPERN3B_DR|28878:0.12836)0.796:0.00728,LOOPERN3B_DR|28840:0.15015)0.775:0.00550)0.753:0.00064,(LOOPERN3B_DR|28854:0.15922,((LOOPERN3B_DR|28804:0.21000,((LOOPERN3B_DR|259656:0.25333,LOOPERN3B_DR|338257:0.00063)0.543:0.10749,LOOPERN3B_DR|259692:0.19601)0.277:0.00588)0.777:0.02298,((LOOPERN3B_DR|421321:0.15979,LOOPERN3B_DR|112775:0.21115)0.662:0.00410,LOOPERN3B_DR|112770:0.16926)0.793:0.00476)0.083:0.00142)0.854:0.00571)0.864:0.00437,((LOOPERN3B_DR|259780:0.14566,LOOPERN3B_DR|259757:0.15302)0.638:0.00306,(LOOPERN3B_DR|185741:0.13583,(LOOPERN3B_DR|259742:0.15469,(LOOPERN3B_DR|28922:0.13238,(LOOPERN3B_DR|421344:0.13530,LOOPERN3B_DR|28946:0.13870)0.868:0.01947)0.790:0.01338)0.451:0.00286)0.366:0.00449)0.961:0.01580)0.081:0.00065,(((LOOPERN3B_DR|28866:0.21169,LOOPERN3B_DR|259709:0.15116)0.741:0.00794,(LOOPERN3B_DR|185821:0.13582,LOOPERN3B_DR|338284:0.15724)0.262:0.02606)0.631:0.00686,LOOPERN3B_DR|259729:0.14387)0.810:0.00752)0.850:0.00064)0.812:0.00204,(((LOOPERN3B_DR|421390:0.14654,(LOOPERN3B_DR|112758:0.16087,LOOPERN3B_DR|338279:0.14859)0.332:0.00645)0.800:0.00800,(LOOPERN3B_DR|421275:0.16436,(((LOOPERN3B_DR|185877:0.14246,(LOOPERN3B_DR|112828:0.22403,(LOOPERN3B_DR|28895:0.21317,LOOPERN3B_DR|112837:0.14678)0.481:0.03009)0.631:0.01246)0.791:0.02444,(LOOPERN3B_DR|259680:0.20156,((LOOPERN3B_DR|421387:0.14817,LOOPERN3B_DR|29011:0.13615)0.668:0.00398,LOOPERN3B_DR|185795:0.11529)0.789:0.00909)0.796:0.00772)0.769:0.00326,(((LOOPERN3B_DR|112861:0.00076,LOOPERN3B_DR|338265:0.04775)0.322:0.23813,(LOOPERN3B_DR|259803:0.25125,(LOOPERN3B_DR|259801:0.00953,LOOPERN3B_DR|259677:0.18639)0.000:0.00845)0.767:0.05771)0.911:0.06620,(LOOPERN3B_DR|421361:0.17302,(LOOPERN3B_DR|338352:0.12075,(LOOPERN3B_DR|28931:0.11144,LOOPERN3B_DR|28868:0.18050)0.700:0.00965)0.756:0.00675)0.517:0.00332)0.765:0.00366)0.189:0.00333)0.740:0.00122)0.830:0.00540,((((LOOPERN3B_DR|421336:0.14802,((LOOPERN3B_DR|29032:0.01831,LOOPERN3B_DR|185691:0.00066)0.576:0.12788,LOOPERN3B_DR|421245:0.14713)0.816:0.02257)0.841:0.01519,(((LOOPERN3B_DR|259747:0.14800,LOOPERN3B_DR|338357:0.13448)0.865:0.01768,(LOOPERN3B_DR|259767:0.16824,(LOOPERN3B_DR|338322:0.14782,LOOPERN3B_DR|421397:0.10286)0.123:0.01139)0.645:0.00754)0.365:0.00699,(((LOOPERN3B_DR|28847:0.13176,(LOOPERN3B_DR|185813:0.01262,(LOOPERN3B_DR|185811:0.01025,(LOOPERN3B_DR|185812:0.02069,LOOPERN3B_DR|185814:0.00182)0.917:0.00621)0.028:0.00100)1.000:0.12269)0.458:0.00070,((LOOPERN3B_DR|259794:0.15742,LOOPERN3B_DR|185772:0.15696)0.432:0.01590,LOOPERN3B_DR|338297:0.28056)0.302:0.00647)0.901:0.01012,((((((LOOPERN3B_DR|28965:0.11293,(LOOPERN3B_DR|28955:0.10771,(((LOOPERN3B_DR|28880:0.13810,(((LOOPERN3B_DR|185819:0.17758,LOOPERN3B_DR|112756:0.15525)0.045:0.00824,LOOPERN3B_DR|112737:0.17413)0.803:0.01360,((LOOPERN3B_DR|28874:0.13170,(((LOOPERN3B_DR|112806:0.12753,(LOOPERN3B_DR|338255:0.11934,LOOPERN3B_DR|338291:0.33049)0.541:0.03518)0.770:0.04691,(((LOOPERN3B_DR|112872:0.10926,LOOPERN3B_DR|421319:0.13079)0.675:0.01121,LOOPERN3B_DR|28920:0.10795)0.907:0.01951,LOOPERN3B_DR|338239:0.09937)0.712:0.00862)0.782:0.00717,LOOPERN3B_DR|29039:0.10180)0.374:0.00677)0.829:0.00888,(LOOPERN3B_DR|421379:0.15826,LOOPERN3B_DR|185867:0.14998)0.784:0.04318)0.872:0.00895)0.088:0.00064)0.554:0.01568,LOOPERN3B_DR|185717:0.11367)0.697:0.00373,LOOPERN3B_DR|28926:0.12838)0.119:0.00072)0.810:0.02178)0.865:0.02890,(LOOPERN3B_DR|28958:0.15084,(LOOPERN3B_DR|112889:0.14388,LOOPERN3B_DR|259817:0.14317)0.838:0.01731)0.873:0.01519)0.348:0.00061,LOOPERN3B_DR|112748:0.15197)0.721:0.00754,LOOPERN3B_DR|185894:0.22464)0.920:0.01710,(LOOPERN3B_DR|112874:0.12363,LOOPERN3B_DR|421333:0.23548)0.659:0.01214)0.988:0.02870,((((LOOPERN3B_DR|28999:0.10365,LOOPERN3B_DR|421310:0.02578)0.692:0.19605,(LOOPERN3B_DR|28839:0.16872,LOOPERN3B_DR|259716:0.14022)0.498:0.00831)0.875:0.02977,LOOPERN3B_DR|338390:0.11672)0.187:0.00125,(LOOPERN3B_DR|29000:0.23278,LOOPERN3B_DR|259735:0.12198)0.826:0.02664)0.345:0.00474)0.829:0.00609)0.240:0.00063)0.852:0.00397)0.202:0.00180,(((((((LOOPERN3B_DR|338447:0.14541,LOOPERN3B_DR|259703:0.12790)0.341:0.02328,LOOPERN3B_DR|28848:0.16616)0.835:0.01173,(LOOPERN3B_DR|112764:0.12900,LOOPERN3B_DR|259708:0.12025)0.709:0.01701)0.725:0.00246,(LOOPERN3B_DR|259699:0.18084,(LOOPERN3B_DR|28909:0.31687,(LOOPERN3B_DR|28810:0.11397,LOOPERN3B_DR|421294:0.20808)0.206:0.03247)0.670:0.02074)0.753:0.01003)0.747:0.00608,((LOOPERN3B_DR|29033:0.12988,LOOPERN3B_DR|185847:0.08487)0.288:0.10753,(LOOPERN3B_DR|112742:0.06960,LOOPERN3B_DR|185725:0.20369)0.868:0.11068)0.703:0.01939)0.184:0.00228,((LOOPERN3B_DR|185759:0.13881,(LOOPERN3B_DR|28889:0.04442,LOOPERN3B_DR|259710:0.01054)0.228:0.15600)0.797:0.07131,(LOOPERN3B_DR|29020:0.11890,LOOPERN3B_DR|112850:0.15480)0.847:0.01907)0.856:0.01879)0.687:0.00072,((LOOPERN3B_DR|259784:0.14920,((LOOPERN3B_DR|28811:0.20758,(LOOPERN3B_DR|112822:0.10478,LOOPERN3B_DR|338271:0.13367)0.768:0.01773)0.527:0.01345,LOOPERN3B_DR|29036:0.13692)0.556:0.00319)0.071:0.00217,(LOOPERN3B_DR|28829:0.13751,LOOPERN3B_DR|185860:0.11647)0.627:0.01161)0.818:0.00705)0.522:0.00157)0.415:0.00064,(((LOOPERN3B_DR|421332:0.11199,(LOOPERN3B_DR|112823:0.13492,LOOPERN3B_DR|28945:0.16213)0.530:0.03011)0.809:0.02523,((LOOPERN3B_DR|259752:0.12289,((LOOPERN3B_DR|185843:0.08867,(LOOPERN3B_DR|338367:0.30618,LOOPERN3B_DR|421380:0.21099)0.564:0.00305)0.723:0.00411,(LOOPERN3B_DR|112877:0.12090,LOOPERN3B_DR|28963:0.07218)0.952:0.08584)0.895:0.01880)0.675:0.00390,((LOOPERN3B_DR|112753:0.20464,LOOPERN3B_DR|338440:0.10788)0.784:0.02893,LOOPERN3B_DR|29003:0.18472)0.477:0.01922)0.413:0.00463)0.587:0.00463,((LOOPERN3B_DR|28910:0.38163,LOOPERN3B_DR|259750:0.02062)0.356:0.19137,((LOOPERN3B_DR|112745:0.00060,(LOOPERN3B_DR|338331:0.35549,LOOPERN3B_DR|338295:0.16231)0.264:0.01757)0.332:0.15456,(LOOPERN3B_DR|421356:0.10180,(LOOPERN3B_DR|421248:0.00116,LOOPERN3B_DR|421265:0.60414)0.450:0.12378)0.721:0.01539)0.521:0.02297)0.528:0.00701)0.740:0.00311)0.754:0.00134)0.778:0.00184)0.804:0.00237,((((((LOOPERN3B_DR|338309:0.16777,LOOPERN3B_DR|338332:0.10108)0.754:0.01440,(LOOPERN3B_DR|421381:0.03815,(LOOPERN3B_DR|259691:0.09899,LOOPERN3B_DR|421272:0.00059)0.928:0.21351)0.536:0.08166)0.676:0.00591,(LOOPERN3B_DR|259775:0.19655,(LOOPERN3B_DR|28837:0.22116,LOOPERN3B_DR|185751:0.06335)0.568:0.32485)0.813:0.05753)0.785:0.01483,((((LOOPERN3B_DR|185853:0.22392,LOOPERN3B_DR|185832:0.11943)0.318:0.01073,(LOOPERN3B_DR|185764:0.14269,LOOPERN3B_DR|185809:0.16244)0.956:0.08430)0.314:0.03113,((LOOPERN3B_DR|259720:0.15245,(LOOPERN3B_DR|338249:0.36295,(LOOPERN3B_DR|421256:0.25439,(LOOPERN3B_DR|259684:0.00064,LOOPERN3B_DR|338372:0.08180)0.114:0.07326)0.705:0.11566)0.200:0.09125)0.104:0.00063,LOOPERN3B_DR|112870:0.14792)0.841:0.05440)0.970:0.05201,((LOOPERN3B_DR|28918:0.00072,LOOPERN3B_DR|259813:0.14353)0.621:0.17593,((LOOPERN3B_DR|338365:0.13114,(LOOPERN3B_DR|28898:0.09361,LOOPERN3B_DR|185829:0.04921)0.408:0.07615)0.862:0.03601,LOOPERN3B_DR|28912:0.21953)0.839:0.01945)0.602:0.00562)0.282:0.00071)0.492:0.00063,((((((LOOPERN3B_DR|338270:0.12765,LOOPERN3B_DR|259619:0.16827)0.633:0.00490,(LOOPERN3B_DR|28863:0.15406,LOOPERN3B_DR|338374:0.10498)0.714:0.01474)0.786:0.02393,(((LOOPERN3B_DR|112856:0.11851,LOOPERN3B_DR|259683:0.01285)0.395:0.28142,((LOOPERN3B_DR|185710:0.24563,(LOOPERN3B_DR|29013:0.13284,LOOPERN3B_DR|338404:0.22527)0.853:0.07266)0.757:0.04668,(((LOOPERN3B_DR|112883:0.25105,LOOPERN3B_DR|338311:0.20974)0.192:0.03411,LOOPERN3B_DR|28899:0.16923)0.441:0.07515,LOOPERN3B_DR|338304:0.17028)0.633:0.06286)0.209:0.01813)0.091:0.01823,LOOPERN3B_DR|338273:0.22026)0.805:0.03511)0.479:0.01101,(LOOPERN3B_DR|259795:0.15846,(LOOPERN3B_DR|259811:0.09974,(LOOPERN3B_DR|112786:0.17021,LOOPERN3B_DR|112884:0.12254)0.211:0.01011)0.740:0.01972)0.872:0.00979)0.771:0.00063,(LOOPERN3B_DR|259638:0.17673,(LOOPERN3B_DR|338392:0.10748,((LOOPERN3B_DR|185756:0.16339,LOOPERN3B_DR|338395:0.13837)0.490:0.08313,(LOOPERN3B_DR|185788:0.18868,LOOPERN3B_DR|112743:0.28384)0.515:0.02056)0.815:0.02306)0.803:0.00932)0.016:0.00326)0.607:0.00125,((((LOOPERN3B_DR|259606:0.07461,LOOPERN3B_DR|28886:0.49303)0.009:0.13506,LOOPERN3B_DR|259651:0.16551)0.753:0.01543,(LOOPERN3B_DR|259776:0.23014,LOOPERN3B_DR|421298:0.04364)0.782:0.05869)0.317:0.00961,((LOOPERN3B_DR|259785:0.13586,LOOPERN3B_DR|338330:0.11210)0.923:0.05267,(LOOPERN3B_DR|112834:0.12832,(LOOPERN3B_DR|185701:0.20771,LOOPERN3B_DR|338415:0.00378)0.261:0.19623)0.583:0.00652)0.702:0.00938)0.818:0.01549)0.335:0.00156)0.519:0.00064,(((LOOPERN3B_DR|112771:0.17091,LOOPERN3B_DR|338289:0.11078)0.693:0.04446,(LOOPERN3B_DR|29042:0.07477,(LOOPERN3B_DR|29024:0.24523,(LOOPERN3B_DR|259595:0.09039,LOOPERN3B_DR|259596:0.02059)0.995:0.22295)0.611:0.04758)0.010:0.00572)0.961:0.04689,(((LOOPERN3B_DR|185834:0.15245,LOOPERN3B_DR|29012:0.19754)0.929:0.04291,((LOOPERN3B_DR|112881:0.15242,LOOPERN3B_DR|259779:0.16409)0.853:0.02454,(LOOPERN3B_DR|28941:0.12250,(LOOPERN3B_DR|259725:0.23340,(LOOPERN3B_DR|185784:0.03019,LOOPERN3B_DR|338247:0.00063)0.620:0.20681)0.838:0.13158)0.538:0.01539)0.626:0.02223)0.134:0.00063,(((((((LOOPERN3B_DR|185762:0.00064,LOOPERN3B_DR|338308:0.10859)0.699:0.06082,(LOOPERN3B_DR|112820:0.00099,(((((LOOPERN3B_DR|185729:0.0,LOOPERN3B_DR|185733:0.0,LOOPERN3B_DR|185734:0.0,LOOPERN3B_DR|185738:0.0,LOOPERN3B_DR|185740:0.0):0.00064,(((LOOPERN3B_DR|185732:0.00064,LOOPERN3B_DR|185730:0.00968)0.000:0.00064,LOOPERN3B_DR|185728:0.01942)0.829:0.00995,(LOOPERN3B_DR|185735:0.0,LOOPERN3B_DR|185739:0.0):0.00064)0.999:0.00065)0.000:0.00063,LOOPERN3B_DR|185737:0.02310)0.000:0.00064,LOOPERN3B_DR|185736:0.01147)0.804:0.01276,LOOPERN3B_DR|185731:0.00063)0.762:0.13926)0.681:0.23682)0.592:0.01306,(LOOPERN3B_DR|112716:0.37284,(LOOPERN3B_DR|185765:0.06148,((LOOPERN3B_DR|259818:0.16326,LOOPERN3B_DR|259812:0.06596)0.738:0.02075,LOOPERN3B_DR|112783:0.17000)0.731:0.01529)0.383:0.00065)0.737:0.01219)0.037:0.00063,((LOOPERN3B_DR|338411:0.16530,(LOOPERN3B_DR|112879:0.00064,LOOPERN3B_DR|259634:0.23574)0.380:0.12383)0.685:0.03305,LOOPERN3B_DR|259807:0.14614)0.642:0.00751)0.869:0.00656,((((((LOOPERN3B_DR|259782:0.18026,LOOPERN3B_DR|421296:0.23440)0.791:0.01840,(LOOPERN3B_DR|28817:0.19397,(LOOPERN3B_DR|185884:0.13657,LOOPERN3B_DR|259754:0.01542)0.561:0.20025)0.532:0.03694)0.379:0.01629,(LOOPERN3B_DR|112787:0.19890,LOOPERN3B_DR|112776:0.14471)0.743:0.01566)0.572:0.00065,((LOOPERN3B_DR|28890:0.23644,LOOPERN3B_DR|338287:0.23627)0.745:0.16109,(LOOPERN3B_DR|338343:0.36434,((LOOPERN3B_DR|28864:0.15128,LOOPERN3B_DR|338430:0.23552)0.744:0.02867,(((LOOPERN3B_DR|28936:0.16754,LOOPERN3B_DR|28979:0.16736)0.883:0.06121,LOOPERN3B_DR|259631:0.12216)1.000:0.32490,(LOOPERN3B_DR|112885:0.07843,LOOPERN3B_DR|259614:0.08831)0.311:0.01229)0.372:0.07910)0.128:0.01088)0.133:0.00623)0.746:0.00888)0.825:0.00461,((LOOPERN3B_DR|259726:0.15713,(LOOPERN3B_DR|259820:0.13088,(LOOPERN3B_DR|185796:0.22181,LOOPERN3B_DR|259804:0.16823)0.000:0.00064)0.563:0.02606)0.710:0.01334,(LOOPERN3B_DR|28925:0.13548,LOOPERN3B_DR|259650:0.11166)0.475:0.01043)0.899:0.03223)0.779:0.00178,LOOPERN3B_DR|28862:0.26462)0.704:0.00064)0.887:0.00070,LOOPERN3B_DR|421364:0.31365)0.705:0.00165,((LOOPERN3B_DR|28953:0.07554,LOOPERN3B_DR|259773:0.02635)0.466:0.13647,(LOOPERN3B_DR|259781:0.17777,LOOPERN3B_DR|338282:0.19148)0.287:0.01323)0.942:0.04696)0.766:0.00313)0.456:0.00122)0.866:0.00586)0.731:0.00228)0.981:0.00059,LOOPERN3B_DR|185705:0.19667)0.275:0.00072,(((LOOPERN3B_DR|259728:0.06981,LOOPERN3B_DR|338400:0.00063)0.755:0.15238,(LOOPERN3B_DR|338251:0.12318,LOOPERN3B_DR|338260:0.14516)0.907:0.02094)0.085:0.00337,(LOOPERN3B_DR|338403:0.14528,LOOPERN3B_DR|421385:0.14445)0.726:0.00952)0.769:0.00366)0.767:0.00290,((((((((LOOPERN3B_DR|29048:0.11309,LOOPERN3B_DR|338412:0.15490)0.448:0.00247,(((LOOPERN3B_DR|259772:0.14191,LOOPERN3B_DR|259658:0.20004)0.424:0.00509,(((((LOOPERN3B_DR|112858:0.06984,((LOOPERN3B_DR|112774:0.06545,(LOOPERN3B_DR|338236:0.14174,(LOOPERN3B_DR|185688:0.00399,(LOOPERN3B_DR|185690:0.00852,LOOPERN3B_DR|185689:0.00566)0.135:0.00434)0.995:0.20254)0.428:0.11863)0.586:0.18293,LOOPERN3B_DR|28893:0.09473)0.487:0.01459)0.806:0.01520,((LOOPERN3B_DR|28948:0.10164,(LOOPERN3B_DR|112859:0.09628,((LOOPERN3B_DR|185892:0.07410,((((LOOPERN3B_DR|338405:0.03896,LOOPERN3B_DR|421263:0.00071)0.605:0.04705,(LOOPERN3B_DR|259604:0.03622,LOOPERN3B_DR|185881:0.04065)0.724:0.00916)0.272:0.00623,(LOOPERN3B_DR|338266:0.03846,((LOOPERN3B_DR|421278:0.07845,LOOPERN3B_DR|185869:0.03928)0.707:0.00725,LOOPERN3B_DR|338328:0.01903)0.921:0.00065)0.840:0.01991)0.944:0.02819,((LOOPERN3B_DR|421382:0.06827,((LOOPERN3B_DR|338359:0.68726,LOOPERN3B_DR|421261:0.00064)0.507:0.04466,LOOPERN3B_DR|259674:0.06777)0.172:0.00907)0.647:0.01349,LOOPERN3B_DR|29035:0.00701)0.060:0.00060)0.924:0.02591)0.890:0.02064,(LOOPERN3B_DR|185749:0.00064,LOOPERN3B_DR|421251:0.50433)0.578:0.11209)0.225:0.00931)0.822:0.01006)0.223:0.01024,(LOOPERN3B_DR|259796:0.21282,(LOOPERN3B_DR|338242:0.10128,(LOOPERN3B_DR|112887:0.43083,LOOPERN3B_DR|259808:0.00065)0.528:0.32002)0.549:0.00695)0.788:0.02803)0.841:0.01554)0.752:0.01675,LOOPERN3B_DR|338245:0.14926)0.426:0.00505,LOOPERN3B_DR|112800:0.30678)0.954:0.06632,((LOOPERN3B_DR|338243:0.16821,LOOPERN3B_DR|421395:0.04769)0.746:0.09623,(LOOPERN3B_DR|338302:0.08362,LOOPERN3B_DR|421329:0.00064)0.722:0.10864)0.804:0.03432)0.698:0.01793)0.717:0.01410,LOOPERN3B_DR|259717:0.16022)0.028:0.00061)0.830:0.01191,(((LOOPERN3B_DR|421246:0.12435,(LOOPERN3B_DR|421305:0.22310,(LOOPERN3B_DR|112845:0.06780,LOOPERN3B_DR|29022:0.17230)0.667:0.02833)0.804:0.02502)0.718:0.02798,(((LOOPERN3B_DR|338278:0.16316,(LOOPERN3B_DR|112717:0.33824,(LOOPERN3B_DR|112772:0.04405,LOOPERN3B_DR|421291:0.08553)0.669:0.04755)0.886:0.09564)0.259:0.00581,LOOPERN3B_DR|112788:0.26595)0.387:0.02381,(LOOPERN3B_DR|338406:0.00064,LOOPERN3B_DR|338448:0.10766)0.919:0.07548)0.545:0.01871)0.774:0.01471,(LOOPERN3B_DR|259756:0.12419,LOOPERN3B_DR|338348:0.29561)0.850:0.05250)0.748:0.01100)0.872:0.01249,((LOOPERN3B_DR|112722:0.27535,(LOOPERN3B_DR|421388:0.43766,(LOOPERN3B_DR|112869:0.00182,LOOPERN3B_DR|421374:0.05196)0.507:0.09126)0.726:0.09779)0.703:0.01471,(((LOOPERN3B_DR|185792:0.22223,LOOPERN3B_DR|112735:0.15900)0.259:0.00599,LOOPERN3B_DR|338283:0.17061)0.771:0.01417,((LOOPERN3B_DR|28876:0.00063,(LOOPERN3B_DR|112724:0.02010,LOOPERN3B_DR|112725:0.01886)0.879:0.13521)0.782:0.20874,(LOOPERN3B_DR|185864:0.16610,LOOPERN3B_DR|421376:0.00064)0.594:0.04269)0.711:0.01353)0.721:0.00265)0.823:0.00537)0.428:0.00064,(((LOOPERN3B_DR|259749:0.20166,(LOOPERN3B_DR|421357:0.17493,(LOOPERN3B_DR|112777:0.18619,(LOOPERN3B_DR|421250:0.19745,LOOPERN3B_DR|421359:0.10449)0.623:0.04319)0.538:0.01260)0.444:0.00702)0.076:0.00072,LOOPERN3B_DR|185743:0.21252)0.751:0.01222,((LOOPERN3B_DR|185713:0.06875,LOOPERN3B_DR|185714:0.00389)1.000:0.15023,LOOPERN3B_DR|421365:0.13293)0.232:0.01166)0.743:0.00351)0.276:0.00064,((LOOPERN3B_DR|338263:0.38640,((LOOPERN3B_DR|338416:0.18092,(LOOPERN3B_DR|185702:0.18939,LOOPERN3B_DR|421307:0.27991)0.567:0.15827)0.468:0.04639,LOOPERN3B_DR|28908:0.19848)0.131:0.00679)0.699:0.03804,(((LOOPERN3B_DR|28849:0.21412,(LOOPERN3B_DR|185719:0.33150,LOOPERN3B_DR|28966:0.28433)0.087:0.02876)0.949:0.07133,((LOOPERN3B_DR|112873:0.49440,LOOPERN3B_DR|185825:0.31515)0.033:0.00469,LOOPERN3B_DR|421346:0.25752)0.027:0.08115)0.443:0.01961,LOOPERN3B_DR|28970:0.12309)0.450:0.00064)0.847:0.01032)0.746:0.00375,((((LOOPERN3B_DR|29037:0.16064,LOOPERN3B_DR|28801:0.24385)0.751:0.02413,((LOOPERN3B_DR|185882:0.20622,(LOOPERN3B_DR|185848:0.00064,LOOPERN3B_DR|338314:0.09133)0.681:0.08664)0.368:0.01292,LOOPERN3B_DR|28830:0.13124)0.344:0.00064)0.498:0.00822,(LOOPERN3B_DR|112890:0.15214,LOOPERN3B_DR|421349:0.42370)0.783:0.04123)0.695:0.00587,(((LOOPERN3B_DR|112740:0.68766,((LOOPERN3B_DR|112846:0.17685,LOOPERN3B_DR|28879:0.13573)0.845:0.03205,(LOOPERN3B_DR|421308:0.19859,(LOOPERN3B_DR|259618:0.20034,LOOPERN3B_DR|185831:0.11943)0.653:0.04569)0.737:0.01414)0.026:0.00099)0.745:0.02098,(LOOPERN3B_DR|185753:0.20249,(((LOOPERN3B_DR|28891:0.19488,LOOPERN3B_DR|421270:0.12909)0.825:0.02311,(LOOPERN3B_DR|259816:0.63383,LOOPERN3B_DR|421312:0.04214)0.485:0.15932)0.587:0.02786,LOOPERN3B_DR|28870:0.12480)0.711:0.01963)0.880:0.02877)0.145:0.00355,(LOOPERN3B_DR|28832:0.19494,LOOPERN3B_DR|185727:0.27098)0.885:0.02638)0.823:0.01466)0.837:0.00999)0.259:0.00450,((((((LOOPERN3B_DR|185783:0.13296,(LOOPERN3B_DR|28960:0.12620,LOOPERN3B_DR|338396:0.10695)0.972:0.09132)0.041:0.01800,LOOPERN3B_DR|338276:0.12922)0.674:0.00581,((LOOPERN3B_DR|259655:0.15990,LOOPERN3B_DR|338240:0.15602)0.245:0.00097,LOOPERN3B_DR|338237:0.00065)0.747:0.02606)0.899:0.02910,(LOOPERN3B_DR|185859:0.17078,(LOOPERN3B_DR|338345:0.14995,(LOOPERN3B_DR|338337:0.11138,LOOPERN3B_DR|421274:0.11129)0.759:0.03945)0.791:0.02157)0.748:0.00698)0.823:0.00647,((LOOPERN3B_DR|29044:0.00908,LOOPERN3B_DR|29046:0.02016)1.000:0.16631,((LOOPERN3B_DR|338305:0.20123,(LOOPERN3B_DR|28877:0.23156,(((LOOPERN3B_DR|28869:0.11631,LOOPERN3B_DR|185761:0.19549)0.824:0.03020,(LOOPERN3B_DR|338354:0.12916,LOOPERN3B_DR|112841:0.12849)0.694:0.01374)0.356:0.00059,(LOOPERN3B_DR|28822:0.11617,LOOPERN3B_DR|185791:0.17002)0.863:0.03500)0.193:0.00070)0.706:0.00186)0.123:0.00659,((LOOPERN3B_DR|112852:0.13002,(LOOPERN3B_DR|28919:0.00065,LOOPERN3B_DR|259659:0.08442)0.778:0.14226)0.782:0.01344,(LOOPERN3B_DR|421401:0.37215,(LOOPERN3B_DR|112818:0.14871,(LOOPERN3B_DR|259705:0.19458,(LOOPERN3B_DR|112865:0.10697,LOOPERN3B_DR|338317:0.04114)0.735:0.05091)0.384:0.00906)0.781:0.00939)0.691:0.00498)0.729:0.00217)0.771:0.00188)0.769:0.00176)0.783:0.00070,(((LOOPERN3B_DR|259727:0.12385,(LOOPERN3B_DR|338274:0.03511,LOOPERN3B_DR|338275:0.19366)0.511:0.09939)0.774:0.01793,(LOOPERN3B_DR|29008:0.00064,LOOPERN3B_DR|185850:0.00881)0.734:0.12433)0.281:0.01668,(LOOPERN3B_DR|28967:0.19079,LOOPERN3B_DR|338281:0.19923)0.928:0.02749)0.352:0.00716)0.431:0.00099)0.821:0.00473)0.751:0.00498)0.022:0.00352,(((LOOPERN3B_DR|185885:0.21724,((LOOPERN3B_DR|29050:0.17804,LOOPERN3B_DR|421284:0.26459)0.922:0.14438,((LOOPERN3B_DR|421315:0.27752,LOOPERN3B_DR|112704:0.02541)0.460:0.23285,(LOOPERN3B_DR|338299:0.20628,(LOOPERN3B_DR|112718:0.19752,LOOPERN3B_DR|112719:0.19109)0.858:0.09018)0.944:0.14336)0.425:0.01725)0.815:0.04469)0.712:0.01629,(((LOOPERN3B_DR|28859:0.04926,(LOOPERN3B_DR|421253:0.11134,LOOPERN3B_DR|421252:0.00065)0.967:0.25620)0.169:0.07029,(((LOOPERN3B_DR|259786:0.00099,LOOPERN3B_DR|421286:0.21382)0.784:0.12005,LOOPERN3B_DR|338362:0.29517)0.725:0.04546,((LOOPERN3B_DR|185711:0.28372,LOOPERN3B_DR|259626:0.29051)0.676:0.06676,LOOPERN3B_DR|28818:0.47693)0.752:0.04321)0.224:0.00079)0.148:0.01042,LOOPERN3B_DR|29016:0.16304)0.735:0.00782)0.899:0.00925,(((((LOOPERN3B_DR|338285:0.17295,((LOOPERN3B_DR|28867:0.13315,LOOPERN3B_DR|112755:0.12248)0.802:0.02012,LOOPERN3B_DR|259753:0.19411)0.255:0.00604)0.844:0.01894,((((LOOPERN3B_DR|28914:0.16349,LOOPERN3B_DR|338294:0.20374)0.583:0.01448,(LOOPERN3B_DR|421352:0.10079,(LOOPERN3B_DR|185815:0.06040,LOOPERN3B_DR|259597:0.00063)0.832:0.13231)0.885:0.07069)0.754:0.01447,(LOOPERN3B_DR|338267:0.18083,((LOOPERN3B_DR|338340:0.11045,(LOOPERN3B_DR|259736:0.05756,LOOPERN3B_DR|259819:0.14613)0.618:0.06374)0.571:0.01483,LOOPERN3B_DR|338389:0.14134)0.815:0.01590)0.803:0.00984)0.835:0.00706,((((LOOPERN3B_DR|112842:0.11593,(LOOPERN3B_DR|185779:0.14922,LOOPERN3B_DR|185780:0.13726)0.460:0.00632)0.728:0.00709,LOOPERN3B_DR|185839:0.11655)0.812:0.01033,(LOOPERN3B_DR|28827:0.17767,(LOOPERN3B_DR|259601:0.18298,(LOOPERN3B_DR|28985:0.21673,(LOOPERN3B_DR|112784:0.03981,LOOPERN3B_DR|185715:0.20662)0.484:0.18327)0.922:0.05837)0.283:0.00172)0.847:0.01659)0.864:0.01182,((((((((LOOPERN3B_DR|185790:0.20789,(LOOPERN3B_DR|185807:0.23564,(LOOPERN3B_DR|185742:0.25919,LOOPERN3B_DR|185755:0.19182)0.650:0.02472)0.698:0.00608)0.165:0.00502,((((((LOOPERN3B_DR|421350:0.39984,((LOOPERN3B_DR|185786:0.32375,LOOPERN3B_DR|338436:0.21032)0.750:0.05550,(LOOPERN3B_DR|28838:0.00063,LOOPERN3B_DR|112827:0.37617)0.611:0.24062)0.195:0.02887)0.694:0.04129,(LOOPERN3B_DR|259694:0.12155,(LOOPERN3B_DR|112862:0.41979,((LOOPERN3B_DR|338423:0.39526,LOOPERN3B_DR|112840:0.11417)0.616:0.02465,((LOOPERN3B_DR|259653:0.24556,LOOPERN3B_DR|259627:0.29078)0.840:0.12221,LOOPERN3B_DR|112715:0.27901)0.695:0.04778)0.764:0.14446)0.157:0.02306)0.545:0.07434)0.817:0.04392,(LOOPERN3B_DR|28938:0.10406,(LOOPERN3B_DR|112762:0.31465,LOOPERN3B_DR|185862:0.10783)0.807:0.04437)0.734:0.01429)0.399:0.00256,(((LOOPERN3B_DR|338254:0.00064,LOOPERN3B_DR|421372:0.55045)0.931:0.22884,LOOPERN3B_DR|338341:0.10590)0.057:0.18826,LOOPERN3B_DR|112729:0.02288)0.860:0.11152)0.665:0.01835,(((LOOPERN3B_DR|112760:0.24939,LOOPERN3B_DR|338407:0.10405)0.854:0.09718,((LOOPERN3B_DR|259635:0.23017,(LOOPERN3B_DR|338261:0.05385,(LOOPERN3B_DR|28814:0.15702,LOOPERN3B_DR|421282:0.08371)0.415:0.10623)0.819:0.10128)0.788:0.01647,((LOOPERN3B_DR|259809:0.21919,LOOPERN3B_DR|338376:0.19518)0.707:0.02735,((LOOPERN3B_DR|29038:0.18190,((((LOOPERN3B_DR|338425:0.15485,(LOOPERN3B_DR|29034:0.20285,LOOPERN3B_DR|338292:0.17764)0.896:0.08103)0.746:0.03086,(((LOOPERN3B_DR|28844:0.07763,LOOPERN3B_DR|185760:0.26466)0.092:0.03924,LOOPERN3B_DR|421247:0.00061)0.917:0.07272,(((LOOPERN3B_DR|421343:0.30350,(LOOPERN3B_DR|112713:0.44155,LOOPERN3B_DR|112832:0.00065)0.633:0.11851)0.790:0.09600,LOOPERN3B_DR|28902:0.00064)0.674:0.05655,((LOOPERN3B_DR|28933:0.00064,LOOPERN3B_DR|338429:0.28414)0.851:0.20105,(LOOPERN3B_DR|28892:0.32417,LOOPERN3B_DR|259625:0.56837)0.710:0.06915)0.542:0.00065)0.817:0.03739)0.635:0.00945)0.734:0.01181,((LOOPERN3B_DR|259628:0.22710,(LOOPERN3B_DR|28834:0.32763,LOOPERN3B_DR|112747:0.10082)0.721:0.02894)0.931:0.11683,(((((LOOPERN3B_DR|112773:0.22340,(LOOPERN3B_DR|185886:0.25308,LOOPERN3B_DR|259723:0.00065)0.317:0.11849)0.834:0.04213,(LOOPERN3B_DR|112723:0.54542,LOOPERN3B_DR|112839:0.15795)0.285:0.00063)0.034:0.00061,(LOOPERN3B_DR|259609:0.21156,LOOPERN3B_DR|338238:0.09613)0.873:0.04646)0.764:0.00796,LOOPERN3B_DR|112833:0.18784)0.796:0.01133,((LOOPERN3B_DR|421386:0.24797,LOOPERN3B_DR|185769:0.30959)0.084:0.02772,((LOOPERN3B_DR|28940:0.46030,LOOPERN3B_DR|259675:0.00063)0.470:0.13900,LOOPERN3B_DR|338375:0.19909)0.752:0.06603)0.000:0.04111)0.125:0.01516)0.736:0.01173)0.819:0.01007,(LOOPERN3B_DR|421259:0.13433,(LOOPERN3B_DR|259802:0.00072,LOOPERN3B_DR|259793:0.08490)0.705:0.18980)0.754:0.02236)0.294:0.00153)0.756:0.00385,(LOOPERN3B_DR|185708:0.51244,((((((LOOPERN3B_DR|421258:0.25119,LOOPERN3B_DR|185773:0.27823)0.664:0.04652,((LOOPERN3B_DR|112709:0.23657,LOOPERN3B_DR|259679:0.21667)0.476:0.00440,LOOPERN3B_DR|421293:0.18640)0.383:0.00864)0.803:0.01917,(((LOOPERN3B_DR|112871:0.40922,(((((((((LOOPERN3B_DR|259668:0.00999,LOOPERN3B_DR|259663:0.02376)0.931:0.01524,(LOOPERN3B_DR|259664:0.00064,LOOPERN3B_DR|259669:0.00064)0.983:0.03541)0.745:0.00744,LOOPERN3B_DR|259662:0.05220)0.941:0.03540,(LOOPERN3B_DR|259667:0.00064,(LOOPERN3B_DR|28950:0.41991,LOOPERN3B_DR|259673:0.00073)0.906:0.00383)0.993:0.06182)0.839:0.01591,(LOOPERN3B_DR|259666:0.02016,(LOOPERN3B_DR|259672:0.02819,LOOPERN3B_DR|259671:0.01693)0.639:0.01982)0.883:0.02599)0.712:0.00324,LOOPERN3B_DR|259665:0.00064)1.000:0.00064,LOOPERN3B_DR|259670:0.02434)0.937:0.16170,LOOPERN3B_DR|421249:0.26624)0.871:0.10489,(LOOPERN3B_DR|259814:0.17124,LOOPERN3B_DR|421302:0.22270)0.086:0.03423)0.999:0.26803)0.541:0.07916,((((LOOPERN3B_DR|185800:0.36747,LOOPERN3B_DR|259617:0.15008)0.879:0.10134,(LOOPERN3B_DR|28871:0.57862,LOOPERN3B_DR|185887:0.18021)0.841:0.14743)0.434:0.02523,(LOOPERN3B_DR|112802:0.36710,LOOPERN3B_DR|112798:0.16006)0.879:0.11661)0.898:0.06615,(LOOPERN3B_DR|338421:0.24183,LOOPERN3B_DR|185700:0.30501)0.884:0.10000)0.137:0.02582)0.758:0.05419,(LOOPERN3B_DR|185888:0.15606,LOOPERN3B_DR|259603:0.17386)0.675:0.02359)0.242:0.00114)0.635:0.02414,(LOOPERN3B_DR|338246:0.21453,LOOPERN3B_DR|185891:0.23921)0.746:0.02041)0.386:0.00071,((((LOOPERN3B_DR|112855:0.22715,(LOOPERN3B_DR|259774:0.18765,((LOOPERN3B_DR|28986:0.00100,LOOPERN3B_DR|421267:0.39751)0.369:0.41861,(LOOPERN3B_DR|29005:0.26344,LOOPERN3B_DR|338437:0.16228)0.428:0.04084)0.258:0.02307)0.712:0.03015)0.826:0.01937,(LOOPERN3B_DR|28957:0.24058,LOOPERN3B_DR|112746:0.13066)0.802:0.04346)0.657:0.00728,LOOPERN3B_DR|112707:0.40836)0.000:0.00072,LOOPERN3B_DR|338327:0.22345)0.801:0.01955)0.143:0.00063,(LOOPERN3B_DR|185693:0.18854,(LOOPERN3B_DR|28802:0.18303,LOOPERN3B_DR|421289:0.30207)0.244:0.03523)0.681:0.01200)0.832:0.01787)0.643:0.00584)0.825:0.01926)0.842:0.02336)0.722:0.00451)0.131:0.00102,LOOPERN3B_DR|185857:0.10571)0.135:0.00213)0.959:0.02085,((((LOOPERN3B_DR|112797:0.12208,(LOOPERN3B_DR|28942:0.18188,(LOOPERN3B_DR|112807:0.17020,LOOPERN3B_DR|185750:0.26791)0.803:0.05324)0.191:0.02306)0.473:0.00099,(LOOPERN3B_DR|338413:0.17175,LOOPERN3B_DR|29043:0.24148)0.867:0.02964)0.684:0.01572,(LOOPERN3B_DR|28971:0.41894,((((LOOPERN3B_DR|259629:0.18909,(LOOPERN3B_DR|112843:0.16892,(((LOOPERN3B_DR|185889:0.31552,LOOPERN3B_DR|185845:0.17976)0.046:0.00063,LOOPERN3B_DR|338272:0.14148)0.083:0.01941,LOOPERN3B_DR|338445:0.06114)0.047:0.02097)0.174:0.01386)0.696:0.03358,LOOPERN3B_DR|185703:0.20393)0.791:0.02348,(LOOPERN3B_DR|112706:0.14463,(LOOPERN3B_DR|28903:0.17967,(LOOPERN3B_DR|259660:0.14754,(LOOPERN3B_DR|421369:0.19185,LOOPERN3B_DR|185718:0.20090)0.001:0.00615)0.603:0.03171)0.397:0.00927)0.600:0.03219)0.799:0.02392,((LOOPERN3B_DR|338241:0.16503,LOOPERN3B_DR|112825:0.19479)0.417:0.00500,((LOOPERN3B_DR|28813:0.11552,LOOPERN3B_DR|112844:0.18529)0.733:0.03537,(LOOPERN3B_DR|29004:0.13368,LOOPERN3B_DR|259792:0.15877)0.773:0.04636)0.709:0.01641)0.721:0.00903)0.387:0.00829)0.606:0.00403)0.343:0.01008,((((LOOPERN3B_DR|259643:0.17411,LOOPERN3B_DR|259698:0.15328)0.873:0.02080,((((((LOOPERN3B_DR|112821:0.16637,(LOOPERN3B_DR|421268:0.14852,LOOPERN3B_DR|421384:0.13096)0.362:0.01450)0.568:0.00323,((LOOPERN3B_DR|28856:0.17526,(LOOPERN3B_DR|338387:0.16248,(LOOPERN3B_DR|112796:0.15155,LOOPERN3B_DR|421326:0.07371)0.710:0.01255)0.815:0.04311)0.853:0.02341,LOOPERN3B_DR|28930:0.18242)0.864:0.02251)0.201:0.00686,(LOOPERN3B_DR|112866:0.11959,LOOPERN3B_DR|338268:0.15546)0.756:0.04451)0.778:0.00345,((((((LOOPERN3B_DR|338379:0.17902,(LOOPERN3B_DR|185766:0.14044,LOOPERN3B_DR|185817:0.13662)0.723:0.08186)0.783:0.01284,(LOOPERN3B_DR|28852:0.14898,(LOOPERN3B_DR|338338:0.00072,LOOPERN3B_DR|421314:0.20596)0.628:0.22373)0.400:0.00090)0.866:0.01344,(LOOPERN3B_DR|259740:0.16409,(LOOPERN3B_DR|259696:0.17982,LOOPERN3B_DR|185746:0.15569)0.597:0.01172)0.819:0.01898)0.772:0.00788,(LOOPERN3B_DR|421285:0.19676,((LOOPERN3B_DR|185696:0.24253,(LOOPERN3B_DR|112824:0.00417,LOOPERN3B_DR|185890:0.01480)0.512:0.04775)0.150:0.02262,LOOPERN3B_DR|112730:0.20898)0.934:0.09775)0.256:0.00173)0.398:0.00304,(((((LOOPERN3B_DR|28968:0.24458,(LOOPERN3B_DR|259765:0.17493,LOOPERN3B_DR|259791:0.00065)0.868:0.15840)0.828:0.10988,LOOPERN3B_DR|338402:0.17434)0.123:0.01008,LOOPERN3B_DR|259661:0.17434)0.065:0.00342,LOOPERN3B_DR|112785:0.25531)0.661:0.00074,((LOOPERN3B_DR|421300:0.16842,LOOPERN3B_DR|259632:0.15366)0.733:0.00911,((LOOPERN3B_DR|338253:0.37212,LOOPERN3B_DR|112711:0.12510)0.778:0.13431,LOOPERN3B_DR|28875:0.22423)0.533:0.00065)0.809:0.00773)0.933:0.00933)0.237:0.00073,((LOOPERN3B_DR|185704:0.12589,LOOPERN3B_DR|185818:0.11580)0.793:0.06397,((LOOPERN3B_DR|338324:0.11538,LOOPERN3B_DR|421273:0.12131)0.478:0.04718,LOOPERN3B_DR|28928:0.27584)0.285:0.01024)0.819:0.00809)0.789:0.00197)0.779:0.00271,(((LOOPERN3B_DR|185724:0.15082,(LOOPERN3B_DR|112838:0.14719,(LOOPERN3B_DR|185752:0.20591,LOOPERN3B_DR|259745:0.21778)0.587:0.01828)0.470:0.00822)0.896:0.05036,(LOOPERN3B_DR|338333:0.18393,(LOOPERN3B_DR|112703:0.04235,LOOPERN3B_DR|421290:0.04595)0.540:0.11267)0.830:0.01567)0.253:0.01095,(((LOOPERN3B_DR|112793:0.18675,(((LOOPERN3B_DR|28815:0.16389,LOOPERN3B_DR|259788:0.17562)0.424:0.01419,LOOPERN3B_DR|112767:0.20179)0.773:0.01776,(LOOPERN3B_DR|421254:0.24796,LOOPERN3B_DR|421255:0.11789)0.679:0.06987)0.819:0.01722)0.969:0.03665,((((LOOPERN3B_DR|259611:0.19320,LOOPERN3B_DR|421260:0.13825)0.783:0.02094,(LOOPERN3B_DR|112731:0.12774,LOOPERN3B_DR|338288:0.21450)0.803:0.03223)0.471:0.01155,((LOOPERN3B_DR|28812:0.14328,LOOPERN3B_DR|112816:0.15010)0.856:0.04420,LOOPERN3B_DR|338306:0.18448)0.118:0.00503)0.822:0.00967,LOOPERN3B_DR|338363:0.19110)0.767:0.00796)0.416:0.00333,LOOPERN3B_DR|338326:0.18413)0.717:0.00774)0.795:0.01444)0.760:0.00401,(LOOPERN3B_DR|28855:0.23834,(LOOPERN3B_DR|112810:0.09568,LOOPERN3B_DR|338293:0.02305)0.546:0.15019)0.838:0.03646)0.748:0.00381)0.796:0.00361,(((((LOOPERN3B_DR|421288:0.18607,(LOOPERN3B_DR|338313:0.31473,LOOPERN3B_DR|185794:0.14350)0.481:0.00793)0.774:0.00881,(((LOOPERN3B_DR|259738:0.19698,(LOOPERN3B_DR|28977:0.09036,LOOPERN3B_DR|185842:0.15282)0.344:0.01033)0.366:0.02120,LOOPERN3B_DR|259790:0.16949)0.107:0.00863,LOOPERN3B_DR|421398:0.20587)0.985:0.03707)0.384:0.00901,((LOOPERN3B_DR|185775:0.17975,LOOPERN3B_DR|185880:0.14609)0.786:0.02311,(LOOPERN3B_DR|28881:0.19771,(LOOPERN3B_DR|421327:0.25120,LOOPERN3B_DR|421351:0.17903)0.737:0.02561)0.766:0.01461)0.783:0.01458)0.292:0.00574,(LOOPERN3B_DR|259612:0.28034,(((LOOPERN3B_DR|28825:0.12676,LOOPERN3B_DR|185781:0.09550)0.879:0.05542,(LOOPERN3B_DR|338443:0.33618,(LOOPERN3B_DR|338360:0.15652,LOOPERN3B_DR|185748:0.19911)0.754:0.04586)0.486:0.00654)0.804:0.00934,(LOOPERN3B_DR|185698:0.14354,LOOPERN3B_DR|28900:0.50410)0.240:0.01357)0.159:0.00156)0.596:0.00522)0.215:0.00680,LOOPERN3B_DR|112867:0.17576)0.745:0.00194)0.930:0.01348,(((((LOOPERN3B_DR|259608:0.12495,(LOOPERN3B_DR|259646:0.03048,(LOOPERN3B_DR|185861:0.05207,LOOPERN3B_DR|338398:0.03833)0.694:0.13386)0.375:0.04155)0.927:0.12238,((LOOPERN3B_DR|185787:0.00063,LOOPERN3B_DR|185855:0.20176)0.704:0.19044,LOOPERN3B_DR|421287:0.23654)0.734:0.01847)0.824:0.02054,(((LOOPERN3B_DR|112892:0.24288,LOOPERN3B_DR|259768:0.21595)0.612:0.01176,((LOOPERN3B_DR|338256:0.16542,(LOOPERN3B_DR|259602:0.08195,(LOOPERN3B_DR|28884:0.18980,LOOPERN3B_DR|338318:0.00105)0.514:0.06849)0.709:0.07053)0.827:0.08535,(LOOPERN3B_DR|112805:0.15168,LOOPERN3B_DR|185763:0.10717)0.811:0.02869)0.729:0.00963)0.588:0.00991,(LOOPERN3B_DR|28807:0.14049,(LOOPERN3B_DR|112726:0.11640,LOOPERN3B_DR|259743:0.12610)0.560:0.02475)0.750:0.02917)0.265:0.00062)0.514:0.00999,(LOOPERN3B_DR|421317:0.22543,((LOOPERN3B_DR|185849:0.11844,LOOPERN3B_DR|338353:0.14261)0.794:0.06328,(LOOPERN3B_DR|259719:0.18562,(LOOPERN3B_DR|338356:0.02029,LOOPERN3B_DR|338417:0.00064)0.821:0.26526)0.616:0.00667)0.804:0.01818)0.849:0.01537)0.038:0.00225,(LOOPERN3B_DR|112738:0.11892,((LOOPERN3B_DR|28882:0.04828,LOOPERN3B_DR|28883:0.00065)0.673:0.09470,LOOPERN3B_DR|28915:0.18155)0.497:0.06167)0.875:0.02647)0.707:0.00392)0.912:0.00982)0.697:0.00755)0.938:0.01207)0.742:0.01210,((LOOPERN3B_DR|259689:0.15610,(LOOPERN3B_DR|259607:0.46642,LOOPERN3B_DR|421325:0.02624)0.406:0.01515)0.199:0.00070,LOOPERN3B_DR|338426:0.23492)0.841:0.03625)0.790:0.00720,(((LOOPERN3B_DR|28921:0.35774,(LOOPERN3B_DR|112851:0.05109,LOOPERN3B_DR|185805:0.01494)0.069:0.15774)0.497:0.10154,(((LOOPERN3B_DR|338422:0.00063,LOOPERN3B_DR|421342:0.13833)0.716:0.23361,(LOOPERN3B_DR|421334:0.17693,LOOPERN3B_DR|338424:0.20995)0.737:0.05570)0.194:0.02648,LOOPERN3B_DR|28808:0.14060)0.764:0.00072)0.877:0.05199,((((LOOPERN3B_DR|28943:0.19178,LOOPERN3B_DR|112868:0.20269)0.792:0.06885,((((LOOPERN3B_DR|185776:0.26734,(LOOPERN3B_DR|338438:0.21473,(LOOPERN3B_DR|112812:0.17221,(LOOPERN3B_DR|259693:0.08692,LOOPERN3B_DR|338277:0.00064)0.535:0.11339)0.540:0.05663)0.680:0.02645)0.710:0.04358,LOOPERN3B_DR|338380:0.33766)0.973:0.12884,((LOOPERN3B_DR|112880:0.17248,LOOPERN3B_DR|185757:0.26516)0.763:0.06121,LOOPERN3B_DR|28913:0.24487)0.628:0.01345)0.180:0.02214,(((LOOPERN3B_DR|338409:0.00063,LOOPERN3B_DR|421264:0.16370)0.754:0.05736,LOOPERN3B_DR|338259:0.12454)0.920:0.11388,LOOPERN3B_DR|338385:0.16441)0.815:0.03431)0.496:0.00814)0.807:0.01712,(((LOOPERN3B_DR|259620:0.10523,(LOOPERN3B_DR|259633:0.15610,LOOPERN3B_DR|338300:0.07247)0.032:0.00860)0.450:0.07786,LOOPERN3B_DR|421262:0.33334)0.523:0.03189,(LOOPERN3B_DR|112734:0.11576,(LOOPERN3B_DR|112708:0.14007,(LOOPERN3B_DR|185806:0.23070,LOOPERN3B_DR|338444:0.19861)0.610:0.08991)0.434:0.03436)0.808:0.08400)0.885:0.03282)0.000:0.00060,((LOOPERN3B_DR|185707:0.13898,LOOPERN3B_DR|259636:0.11504)0.170:0.05424,((LOOPERN3B_DR|28888:0.17754,LOOPERN3B_DR|112826:0.18469)0.875:0.09543,(LOOPERN3B_DR|112863:0.15163,LOOPERN3B_DR|185747:0.11589)0.887:0.11107)0.687:0.00836)0.768:0.00432)0.790:0.00507)0.771:0.00146)0.078:0.00622,LOOPERN3B_DR|112891:0.08987)0.000:0.00105,((LOOPERN3B_DR|259621:0.18812,(LOOPERN3B_DR|421309:0.00064,(LOOPERN3B_DR|29051:0.18174,LOOPERN3B_DR|259821:0.00064)0.635:0.10191)0.740:0.15464)0.694:0.01040,(((((LOOPERN3B_DR|259739:0.10452,(LOOPERN3B_DR|28850:0.03121,LOOPERN3B_DR|421301:1.41482)0.297:0.14930)0.572:0.10619,(LOOPERN3B_DR|28865:0.21360,LOOPERN3B_DR|421363:0.19760)0.068:0.00831)0.753:0.01121,((((LOOPERN3B_DR|338439:0.24853,(LOOPERN3B_DR|338335:0.04277,(LOOPERN3B_DR|28904:0.00064,LOOPERN3B_DR|338355:0.41719)0.857:0.19435)0.416:0.04629)0.621:0.04405,(LOOPERN3B_DR|259599:0.0,LOOPERN3B_DR|338370:0.0):0.07304)0.725:0.01315,(LOOPERN3B_DR|28934:0.15306,((LOOPERN3B_DR|28990:0.03873,(LOOPERN3B_DR|28927:0.18155,LOOPERN3B_DR|259657:0.51916)0.062:0.00061)0.819:0.05529,(LOOPERN3B_DR|185768:0.00064,LOOPERN3B_DR|259724:0.15214)0.884:0.11310)0.198:0.00064)0.805:0.05336)0.586:0.01519,LOOPERN3B_DR|259701:0.41721)0.602:0.00400)0.587:0.00063,((LOOPERN3B_DR|185808:0.00099,LOOPERN3B_DR|421354:0.40698)0.269:0.11890,((LOOPERN3B_DR|259647:0.53832,LOOPERN3B_DR|421295:0.06915)0.861:0.00190,(((LOOPERN3B_DR|112728:0.14461,(LOOPERN3B_DR|338264:0.05712,(LOOPERN3B_DR|421280:0.24134,(LOOPERN3B_DR|259769:0.30690,LOOPERN3B_DR|338334:0.00807)0.310:0.10299)0.352:0.00099)0.812:0.03593)0.381:0.02197,(LOOPERN3B_DR|112789:0.41576,LOOPERN3B_DR|112817:0.05947)0.491:0.20332)0.529:0.00526,LOOPERN3B_DR|259654:0.26350)0.848:0.02210)0.749:0.01488)0.763:0.01032)0.741:0.00222,((((LOOPERN3B_DR|185709:0.04764,(LOOPERN3B_DR|28975:0.10049,LOOPERN3B_DR|259697:0.01794)0.408:0.18165)0.527:0.01045,LOOPERN3B_DR|421243:0.20674)0.806:0.04649,LOOPERN3B_DR|28872:0.29645)0.743:0.01515,((((LOOPERN3B_DR|28821:0.07786,(((LOOPERN3B_DR|28885:0.24385,(LOOPERN3B_DR|259798:0.00063,LOOPERN3B_DR|185893:0.06109)0.768:0.06756)0.457:0.15597,LOOPERN3B_DR|29028:0.05762)0.787:0.02570,LOOPERN3B_DR|112765:0.28792)0.187:0.01535)0.823:0.02585,((LOOPERN3B_DR|28845:0.14348,LOOPERN3B_DR|185782:0.09873)0.122:0.00064,((LOOPERN3B_DR|185722:0.25912,LOOPERN3B_DR|259637:0.02835)0.513:0.21823,(LOOPERN3B_DR|185854:0.30975,(LOOPERN3B_DR|28907:0.43922,LOOPERN3B_DR|28944:0.00091)0.222:0.10520)0.533:0.04339)0.796:0.03302)0.689:0.00806)0.389:0.00377,(LOOPERN3B_DR|338361:0.12648,(LOOPERN3B_DR|29009:0.03549,LOOPERN3B_DR|185745:0.02233)0.614:0.09575)0.707:0.04437)0.189:0.01127,LOOPERN3B_DR|338414:0.22504)0.638:0.00100)0.912:0.00070)0.406:0.00064)0.859:0.00430)0.893:0.00063,(LOOPERN3B_DR|185810:0.21190,(((LOOPERN3B_DR|185744:0.09022,LOOPERN3B_DR|421393:0.17246)0.943:0.19447,(((LOOPERN3B_DR|112804:0.21111,LOOPERN3B_DR|421292:0.19862)0.832:0.10058,(((((LOOPERN3B_DR|259800:0.20901,LOOPERN3B_DR|28805:0.20301)0.919:0.05143,(LOOPERN3B_DR|421313:0.17113,((LOOPERN3B_DR|112733:0.22048,LOOPERN3B_DR|28836:0.20352)0.147:0.04226,(((LOOPERN3B_DR|185873:0.11487,LOOPERN3B_DR|112778:0.11812)0.216:0.01100,LOOPERN3B_DR|338344:0.15581)0.878:0.06414,LOOPERN3B_DR|185767:0.10291)0.659:0.02339)0.698:0.11182)0.415:0.04610)0.955:0.10351,((LOOPERN3B_DR|112830:0.21597,LOOPERN3B_DR|338307:0.26747)0.806:0.13634,(LOOPERN3B_DR|112705:0.25614,LOOPERN3B_DR|259688:0.19778)0.591:0.08055)0.564:0.01213)0.386:0.04627,LOOPERN3B_DR|29018:0.29101)0.655:0.02216,(((LOOPERN3B_DR|259616:0.11951,(LOOPERN3B_DR|185879:0.21072,LOOPERN3B_DR|421400:0.13047)0.767:0.05116)0.709:0.01826,LOOPERN3B_DR|185863:0.29730)0.521:0.02810,LOOPERN3B_DR|259771:0.12922)0.720:0.03958)0.795:0.02646)0.644:0.00820,(((LOOPERN3B_DR|338434:0.01258,LOOPERN3B_DR|421266:0.06129)0.651:0.21802,(LOOPERN3B_DR|259744:0.09217,(LOOPERN3B_DR|259766:0.21075,LOOPERN3B_DR|421339:0.10318)0.775:0.05134)0.663:0.00661)0.733:0.01267,LOOPERN3B_DR|421322:0.25565)0.812:0.01364)0.849:0.01062)0.050:0.00072,(LOOPERN3B_DR|259639:0.17380,((LOOPERN3B_DR|259623:0.19166,LOOPERN3B_DR|28989:0.12502)0.656:0.00958,((LOOPERN3B_DR|338286:0.12467,LOOPERN3B_DR|29007:0.16426)0.647:0.01769,(((LOOPERN3B_DR|259678:0.20172,LOOPERN3B_DR|338310:0.18807)0.201:0.04246,(LOOPERN3B_DR|259641:0.15891,(LOOPERN3B_DR|338347:0.24037,(LOOPERN3B_DR|29026:0.18784,LOOPERN3B_DR|112714:0.27975)0.572:0.04850)0.881:0.07549)0.740:0.02005)0.825:0.02010,(LOOPERN3B_DR|112757:0.27713,((LOOPERN3B_DR|28911:0.19856,(LOOPERN3B_DR|28809:0.26842,LOOPERN3B_DR|421360:0.27901)0.068:0.00064)0.903:0.08454,(LOOPERN3B_DR|185833:0.07875,(LOOPERN3B_DR|28995:0.01114,(LOOPERN3B_DR|28993:0.02466,(LOOPERN3B_DR|28994:0.0,LOOPERN3B_DR|28996:0.0,LOOPERN3B_DR|28997:0.0,LOOPERN3B_DR|28998:0.0):0.00064)0.999:0.00073)0.982:0.12993)0.951:0.16416)0.345:0.02631)0.890:0.05009)0.950:0.04839)0.707:0.00277)0.730:0.01139)0.477:0.00518)0.727:0.00527)0.664:0.00284)0.901:0.00992,(((((LOOPERN3B_DR|338435:0.20146,(LOOPERN3B_DR|185799:0.00068,LOOPERN3B_DR|421370:0.09576)0.651:0.12799)0.884:0.02208,LOOPERN3B_DR|185771:0.12042)0.872:0.00065,(((LOOPERN3B_DR|185721:0.13590,LOOPERN3B_DR|28956:0.16509)0.743:0.03354,LOOPERN3B_DR|112780:0.13112)0.708:0.01552,(LOOPERN3B_DR|112835:0.17496,LOOPERN3B_DR|338298:0.19688)0.812:0.04239)0.459:0.01031)0.878:0.00641,((LOOPERN3B_DR|338350:0.20292,(((LOOPERN3B_DR|29030:0.04531,LOOPERN3B_DR|185874:0.00064)0.603:0.12617,((LOOPERN3B_DR|112721:0.12782,LOOPERN3B_DR|421276:0.13267)0.781:0.06221,LOOPERN3B_DR|185720:0.23135)0.689:0.01393)0.148:0.00809,((LOOPERN3B_DR|185823:0.24731,(LOOPERN3B_DR|421338:0.09873,LOOPERN3B_DR|421337:0.13344)0.912:0.06285)0.229:0.01791,(LOOPERN3B_DR|28905:0.14083,LOOPERN3B_DR|421304:0.19952)0.746:0.02469)0.746:0.00573)0.042:0.00141)0.804:0.00360,((((LOOPERN3B_DR|259799:0.14569,LOOPERN3B_DR|421341:0.37720)0.663:0.03483,LOOPERN3B_DR|259649:0.18287)0.845:0.00063,(((LOOPERN3B_DR|28949:0.18410,(LOOPERN3B_DR|338393:0.21119,LOOPERN3B_DR|338427:0.13145)0.789:0.02511)0.775:0.02303,LOOPERN3B_DR|112744:0.24790)0.676:0.01146,((((LOOPERN3B_DR|338303:0.06736,LOOPERN3B_DR|29027:0.22506)0.300:0.00071,(((LOOPERN3B_DR|259715:0.34484,LOOPERN3B_DR|112876:0.14498)0.834:0.07760,(LOOPERN3B_DR|259613:0.18511,LOOPERN3B_DR|112875:0.13196)0.742:0.02245)0.825:0.02330,LOOPERN3B_DR|185822:0.13295)0.722:0.01537)0.151:0.00072,(LOOPERN3B_DR|185726:0.14786,(LOOPERN3B_DR|112754:0.04521,LOOPERN3B_DR|338399:0.07649)0.243:0.16116)0.768:0.02031)0.403:0.00516,((((LOOPERN3B_DR|259711:0.17267,(LOOPERN3B_DR|259805:0.14326,(LOOPERN3B_DR|185699:0.19623,LOOPERN3B_DR|185865:0.04714)0.878:0.08006)0.519:0.02740)0.780:0.01849,(LOOPERN3B_DR|29023:0.12618,LOOPERN3B_DR|28897:0.19961)0.359:0.00072)0.393:0.00971,LOOPERN3B_DR|338394:0.14874)0.760:0.01024,(LOOPERN3B_DR|338296:0.18611,(LOOPERN3B_DR|112792:0.00064,LOOPERN3B_DR|112864:0.25058)0.686:0.23971)0.623:0.01311)0.828:0.01040)0.466:0.00306)0.693:0.00176)0.473:0.00309,((((LOOPERN3B_DR|28823:0.15130,((LOOPERN3B_DR|29049:0.06215,LOOPERN3B_DR|421331:0.00072)0.557:0.14540,(LOOPERN3B_DR|185875:0.14209,(LOOPERN3B_DR|112752:0.41677,LOOPERN3B_DR|28819:0.09813)0.873:0.06125)0.652:0.01683)0.690:0.00371)0.645:0.00632,(LOOPERN3B_DR|259644:0.21224,LOOPERN3B_DR|338290:0.20815)0.804:0.02151)0.449:0.00346,((LOOPERN3B_DR|421373:0.15680,LOOPERN3B_DR|421316:0.21440)0.777:0.01034,(LOOPERN3B_DR|112741:0.18617,(LOOPERN3B_DR|28835:0.14192,LOOPERN3B_DR|421378:0.16936)0.788:0.01630)0.731:0.00674)0.779:0.00061)0.934:0.01317,(LOOPERN3B_DR|112808:0.19526,LOOPERN3B_DR|338315:0.15593)0.732:0.03457)0.710:0.00232)0.753:0.00344)0.609:0.00215)0.110:0.00064,(LOOPERN3B_DR|259718:0.21301,(LOOPERN3B_DR|112751:0.12354,LOOPERN3B_DR|259733:0.16037)0.707:0.01894)0.774:0.04312)0.951:0.01248)0.073:0.00073)0.812:0.01699)0.629:0.00686)0.689:0.00359,(LOOPERN3B_DR|185840:0.07461,(((((((LOOPERN3B_DR|28932:0.18538,(LOOPERN3B_DR|185826:0.13372,(LOOPERN3B_DR|259763:0.18969,(LOOPERN3B_DR|338449:0.07123,LOOPERN3B_DR|421345:0.00063)0.452:0.12636)0.816:0.01819)0.076:0.00486)0.752:0.00996,(((LOOPERN3B_DR|259713:0.17304,(LOOPERN3B_DR|112803:0.11707,(LOOPERN3B_DR|338391:0.11906,LOOPERN3B_DR|421366:0.07462)0.841:0.03748)0.755:0.00861)0.700:0.00560,LOOPERN3B_DR|259755:0.18175)0.771:0.00475,(((LOOPERN3B_DR|338420:0.13098,(LOOPERN3B_DR|28988:0.18066,LOOPERN3B_DR|338301:0.14806)0.948:0.04908)0.723:0.00626,(LOOPERN3B_DR|112766:0.13166,LOOPERN3B_DR|421299:0.11678)0.760:0.00682)0.731:0.00543,(LOOPERN3B_DR|185827:0.48658,(LOOPERN3B_DR|28842:0.02866,LOOPERN3B_DR|29040:0.01610)0.852:0.10485)0.730:0.05692)0.656:0.00314)0.933:0.01721)0.552:0.00819,LOOPERN3B_DR|185828:0.13900)0.185:0.00073,(LOOPERN3B_DR|29041:0.14238,LOOPERN3B_DR|185852:0.15041)0.884:0.01947)0.548:0.00064,((((LOOPERN3B_DR|112790:0.27139,((((((LOOPERN3B_DR|28980:0.12706,(LOOPERN3B_DR|28917:0.20916,LOOPERN3B_DR|185878:0.15233)0.295:0.01585)0.338:0.00840,(LOOPERN3B_DR|259610:0.11372,LOOPERN3B_DR|421394:0.12714)0.745:0.02448)0.620:0.00113,(LOOPERN3B_DR|259810:0.14209,(LOOPERN3B_DR|338410:0.13232,LOOPERN3B_DR|259690:0.18929)0.826:0.01855)0.788:0.00063)0.789:0.00452,LOOPERN3B_DR|259761:0.12366)0.726:0.00222,(LOOPERN3B_DR|112849:0.11345,LOOPERN3B_DR|421396:0.16095)0.818:0.01058)0.793:0.00284,((LOOPERN3B_DR|338319:0.20993,(LOOPERN3B_DR|112768:0.01465,LOOPERN3B_DR|112769:0.04682)0.850:0.05024)0.679:0.12052,(LOOPERN3B_DR|421244:0.09819,(LOOPERN3B_DR|185754:0.14626,(LOOPERN3B_DR|185837:0.14205,(LOOPERN3B_DR|112854:0.07986,LOOPERN3B_DR|338262:0.42739)0.552:0.03692)0.742:0.01395)0.211:0.00354)0.467:0.00263)0.008:0.00326)0.515:0.00431)0.584:0.00080,((LOOPERN3B_DR|421303:0.13223,(LOOPERN3B_DR|29001:0.25150,LOOPERN3B_DR|28981:0.12251)0.568:0.06252)0.866:0.01137,((LOOPERN3B_DR|259630:0.23286,(LOOPERN3B_DR|338366:0.17407,LOOPERN3B_DR|421383:0.18431)0.784:0.01585)0.706:0.00758,(LOOPERN3B_DR|185723:0.16359,LOOPERN3B_DR|112860:0.13654)0.250:0.01030)0.272:0.00072)0.852:0.00557)0.482:0.00065,(((((LOOPERN3B_DR|112732:0.17975,(LOOPERN3B_DR|112819:0.12542,LOOPERN3B_DR|112853:0.15820)0.775:0.03308)0.033:0.00097,LOOPERN3B_DR|112779:0.11282)0.528:0.00558,(LOOPERN3B_DR|259695:0.14835,LOOPERN3B_DR|112848:0.14126)0.954:0.02723)0.725:0.00231,(LOOPERN3B_DR|112809:0.27214,LOOPERN3B_DR|421368:0.09480)0.889:0.05555)0.862:0.00724,(LOOPERN3B_DR|28860:0.13911,(LOOPERN3B_DR|112791:0.31731,(LOOPERN3B_DR|259707:0.24663,LOOPERN3B_DR|112710:0.15627)0.810:0.03469)0.131:0.00072)0.589:0.00549)0.861:0.00727)0.714:0.00195,(((LOOPERN3B_DR|28954:0.17009,(LOOPERN3B_DR|112782:0.13463,LOOPERN3B_DR|185797:0.15222)0.790:0.01437)0.255:0.00538,((LOOPERN3B_DR|185804:0.18608,(((LOOPERN3B_DR|421353:0.18144,(LOOPERN3B_DR|28858:0.14320,LOOPERN3B_DR|421358:0.21929)0.820:0.02121)0.667:0.01259,(LOOPERN3B_DR|112736:0.00676,LOOPERN3B_DR|185694:0.22061)0.451:0.14632)0.703:0.00645,LOOPERN3B_DR|28976:0.17002)0.035:0.00423)0.414:0.00059,((LOOPERN3B_DR|28924:0.16314,(LOOPERN3B_DR|28841:0.11504,LOOPERN3B_DR|259600:0.10763)0.770:0.03231)0.102:0.00802,LOOPERN3B_DR|338325:0.15357)0.701:0.00280)0.770:0.00338)0.722:0.00201,(((((LOOPERN3B_DR|338336:0.10747,LOOPERN3B_DR|421371:0.25688)0.427:0.00060,(LOOPERN3B_DR|185789:0.18887,LOOPERN3B_DR|185835:0.09224)0.843:0.05768)0.863:0.01203,LOOPERN3B_DR|28828:0.15046)0.764:0.00195,((LOOPERN3B_DR|338358:0.15878,((((LOOPERN3B_DR|338384:0.09407,(LOOPERN3B_DR|28939:0.17790,((LOOPERN3B_DR|259787:0.07712,LOOPERN3B_DR|259685:0.18763)0.034:0.05007,(LOOPERN3B_DR|185706:0.23822,LOOPERN3B_DR|185856:0.11575)0.785:0.09537)0.409:0.02273)0.168:0.00644)0.618:0.00785,(((((LOOPERN3B_DR|28983:0.10549,LOOPERN3B_DR|259645:0.20297)0.995:0.13095,LOOPERN3B_DR|338446:0.17430)0.834:0.04500,((LOOPERN3B_DR|259783:0.13480,LOOPERN3B_DR|28959:0.40793)0.790:0.03622,LOOPERN3B_DR|28937:0.12423)0.163:0.00064)0.235:0.00924,(((LOOPERN3B_DR|28947:0.13941,LOOPERN3B_DR|185836:0.13449)0.724:0.01238,(LOOPERN3B_DR|28887:0.04204,LOOPERN3B_DR|338408:0.00064)0.775:0.14095)0.126:0.00126,(LOOPERN3B_DR|185716:0.00063,LOOPERN3B_DR|185801:0.14222)0.972:0.17858)0.760:0.00472)0.630:0.00142,LOOPERN3B_DR|112847:0.14823)0.687:0.00255)0.513:0.00502,((LOOPERN3B_DR|259712:0.24021,((LOOPERN3B_DR|112799:0.11431,LOOPERN3B_DR|112801:0.17659)0.285:0.01238,(LOOPERN3B_DR|28929:0.16016,LOOPERN3B_DR|185851:0.14559)0.724:0.02569)0.139:0.00071)0.847:0.01141,((LOOPERN3B_DR|112759:0.16963,((LOOPERN3B_DR|28984:0.11873,LOOPERN3B_DR|259751:0.18931)0.583:0.00365,(LOOPERN3B_DR|185712:0.35417,LOOPERN3B_DR|338442:0.09765)0.691:0.01308)0.696:0.00421)0.709:0.00525,LOOPERN3B_DR|112831:0.16062)0.758:0.00112)0.737:0.00522)0.778:0.00148,LOOPERN3B_DR|338432:0.12417)0.542:0.00503)0.447:0.00112,(((LOOPERN3B_DR|338323:0.15099,LOOPERN3B_DR|421391:0.16284)0.883:0.01878,(((LOOPERN3B_DR|29021:0.15570,LOOPERN3B_DR|421375:0.15550)0.879:0.03659,LOOPERN3B_DR|338342:0.22491)0.560:0.01298,(LOOPERN3B_DR|338388:0.14176,LOOPERN3B_DR|259806:0.10890)0.252:0.00810)0.555:0.00071)0.802:0.00317,((LOOPERN3B_DR|259741:0.12575,LOOPERN3B_DR|259777:0.18791)0.748:0.01216,(LOOPERN3B_DR|185802:0.11057,LOOPERN3B_DR|259686:0.18966)0.890:0.03175)0.832:0.00735)0.729:0.00265)0.003:0.00063)0.746:0.00419,LOOPERN3B_DR|259732:0.12594)0.759:0.00500)0.766:0.00267)0.575:0.00360)0.888:0.00415,((((((LOOPERN3B_DR|259676:0.14828,(LOOPERN3B_DR|185858:0.08068,LOOPERN3B_DR|338316:0.00538)0.573:0.12695)0.783:0.01110,(LOOPERN3B_DR|421355:0.15883,(LOOPERN3B_DR|29010:0.13029,LOOPERN3B_DR|338339:0.12432)0.220:0.00486)0.836:0.01079)0.336:0.00686,LOOPERN3B_DR|259640:0.16647)0.050:0.00102,((((LOOPERN3B_DR|259797:0.16428,LOOPERN3B_DR|259759:0.15656)0.167:0.00064,LOOPERN3B_DR|259758:0.13798)0.716:0.01149,LOOPERN3B_DR|29019:0.12697)0.922:0.01235,((LOOPERN3B_DR|185844:0.14249,LOOPERN3B_DR|338250:0.24566)0.777:0.04208,((LOOPERN3B_DR|185803:0.13128,LOOPERN3B_DR|338397:0.11957)0.286:0.01353,LOOPERN3B_DR|185793:0.14946)0.744:0.00560)0.280:0.00332)0.847:0.00509)0.798:0.00273,((((LOOPERN3B_DR|28992:0.16631,LOOPERN3B_DR|338368:0.13163)0.838:0.01186,(LOOPERN3B_DR|338441:0.13494,(LOOPERN3B_DR|259615:0.00386,LOOPERN3B_DR|259682:0.03646)0.650:0.14963)0.428:0.01775)0.832:0.00680,(((LOOPERN3B_DR|29002:0.15006,LOOPERN3B_DR|421347:0.03418)0.546:0.00063,LOOPERN3B_DR|259778:0.13558)0.809:0.00663,(LOOPERN3B_DR|421392:0.13224,LOOPERN3B_DR|28843:0.14881)0.109:0.00335)0.635:0.00214)0.206:0.00266,(LOOPERN3B_DR|259722:0.17169,LOOPERN3B_DR|185697:0.13680)0.906:0.01590)0.806:0.00362)0.877:0.00307,((((LOOPERN3B_DR|28923:0.12912,LOOPERN3B_DR|112712:0.21936)0.767:0.04223,(((((((LOOPERN3B_DR|259605:0.15013,(LOOPERN3B_DR|185871:0.47546,(LOOPERN3B_DR|28961:0.09904,LOOPERN3B_DR|338378:0.22044)0.793:0.05873)0.616:0.04006)0.423:0.00064,LOOPERN3B_DR|28873:0.22582)0.848:0.02654,(LOOPERN3B_DR|28803:0.16906,((((LOOPERN3B_DR|112794:0.24146,LOOPERN3B_DR|421323:0.11509)0.854:0.12160,LOOPERN3B_DR|28991:0.14711)0.654:0.01348,LOOPERN3B_DR|112878:0.22116)0.858:0.02275,(((LOOPERN3B_DR|112813:0.12241,LOOPERN3B_DR|185692:0.16211)0.697:0.03209,((((((LOOPERN3B_DR|338258:0.12693,LOOPERN3B_DR|338244:0.00062)0.447:0.08177,((LOOPERN3B_DR|185868:0.17567,(LOOPERN3B_DR|421320:0.20180,LOOPERN3B_DR|185695:0.22320)0.967:0.12995)0.770:0.03942,(LOOPERN3B_DR|185876:0.34422,LOOPERN3B_DR|28951:0.27806)0.353:0.02820)0.086:0.00063)0.563:0.03224,LOOPERN3B_DR|185838:0.37696)0.664:0.03638,(LOOPERN3B_DR|28964:0.12002,(LOOPERN3B_DR|112727:0.06593,(LOOPERN3B_DR|259622:0.01168,LOOPERN3B_DR|338451:0.51564)0.780:0.04854)0.824:0.10353)0.893:0.07829)0.190:0.01027,LOOPERN3B_DR|421279:0.15507)0.514:0.02101,(((LOOPERN3B_DR|421277:0.25321,(LOOPERN3B_DR|29045:0.0,LOOPERN3B_DR|29047:0.0):0.31507)0.664:0.13507,LOOPERN3B_DR|259642:0.34384)0.992:0.48827,(LOOPERN3B_DR|421328:0.38355,LOOPERN3B_DR|259721:0.00064)0.833:0.11024)0.827:0.09740)0.962:0.07889)0.761:0.01054,(LOOPERN3B_DR|112749:0.24748,LOOPERN3B_DR|421283:0.41831)0.176:0.00296)0.755:0.00738)0.790:0.01300)0.757:0.01175)0.889:0.02397,(LOOPERN3B_DR|28826:0.25585,LOOPERN3B_DR|112720:0.00064)0.927:0.17224)0.704:0.00964,(LOOPERN3B_DR|112781:0.12696,LOOPERN3B_DR|421340:0.28836)0.794:0.01781)0.155:0.00310,(LOOPERN3B_DR|185798:0.21164,(LOOPERN3B_DR|28962:0.05902,LOOPERN3B_DR|28906:0.11825)0.746:0.02800)0.922:0.04785)0.722:0.00145,(LOOPERN3B_DR|421271:0.17465,LOOPERN3B_DR|29025:0.16671)0.607:0.00574)0.115:0.00194)0.744:0.00186,((LOOPERN3B_DR|338280:0.23327,LOOPERN3B_DR|338320:0.14942)0.184:0.00742,LOOPERN3B_DR|259598:0.14310)0.802:0.02137)0.907:0.00867,((((LOOPERN3B_DR|28916:0.20680,LOOPERN3B_DR|259648:0.11679)0.782:0.00951,(((LOOPERN3B_DR|28861:0.03454,LOOPERN3B_DR|112836:0.09101)0.227:0.10346,LOOPERN3B_DR|112815:0.17948)0.719:0.00724,LOOPERN3B_DR|28851:0.16795)0.101:0.00307)0.603:0.00637,LOOPERN3B_DR|28896:0.23055)0.726:0.00438,((LOOPERN3B_DR|28824:0.00104,LOOPERN3B_DR|112888:0.40307)0.461:0.23048,(LOOPERN3B_DR|338364:0.14334,(LOOPERN3B_DR|28853:0.15655,LOOPERN3B_DR|112795:0.13379)0.782:0.01340)0.645:0.01486)0.638:0.00085)0.759:0.00420)0.793:0.00269)0.824:0.00356)0.527:0.00064,((((LOOPERN3B_DR|259746:0.04212,LOOPERN3B_DR|259770:0.09662)0.324:0.07176,(LOOPERN3B_DR|185866:0.13878,LOOPERN3B_DR|338269:0.24172)0.827:0.05265)0.966:0.08053,(LOOPERN3B_DR|185758:0.17593,(((LOOPERN3B_DR|28894:0.16945,LOOPERN3B_DR|259737:0.08477)0.851:0.07774,LOOPERN3B_DR|338369:0.08248)0.765:0.01609,LOOPERN3B_DR|185841:0.13392)0.419:0.00767)0.217:0.00072)0.767:0.00514,(((LOOPERN3B_DR|421297:0.12524,(LOOPERN3B_DR|112829:0.16206,(LOOPERN3B_DR|259748:0.15220,LOOPERN3B_DR|185816:0.13093)0.288:0.00945)0.779:0.01219)0.896:0.01529,(((LOOPERN3B_DR|338371:0.13467,(LOOPERN3B_DR|259704:0.21071,LOOPERN3B_DR|185777:0.18566)0.235:0.00445)0.275:0.00389,LOOPERN3B_DR|29017:0.13668)0.761:0.00860,LOOPERN3B_DR|112882:0.15205)0.520:0.00955)0.451:0.00758,(((LOOPERN3B_DR|185820:0.00063,LOOPERN3B_DR|338419:0.05615)0.839:0.13570,LOOPERN3B_DR|421335:0.14118)0.005:0.00657,(LOOPERN3B_DR|185824:0.19896,LOOPERN3B_DR|421330:0.19649)0.867:0.03666)0.739:0.00854)0.880:0.00679)0.776:0.00271)0.403:0.00117)0.000:0.00289)0.000:0.00507,LOOPERN3B_DR|259762:0.13204)0.000:0.00126,(((LOOPERN3B_DR|112750:0.20141,(LOOPERN3B_DR|185872:0.23328,LOOPERN3B_DR|28972:0.11547)1.000:0.24676)0.713:0.02111,LOOPERN3B_DR|28935:0.15572)0.560:0.02050,LOOPERN3B_DR|28820:0.18874)0.080:0.00072)0.149:0.00147)0.549:0.01147)0.602:0.00219)0.325:0.00420,((LOOPERN3B_DR|112761:0.08189,LOOPERN3B_DR|259731:0.09032)0.720:0.05894,LOOPERN3B_DR|338346:0.12976)0.924:0.02315,((LOOPERN3B_DR|29014:0.13399,LOOPERN3B_DR|29015:0.09793)0.970:0.04048,((((LOOPERN3B_DR|259815:0.26139,LOOPERN3B_DR|338349:0.16860)0.861:0.02847,(LOOPERN3B_DR|112811:0.16708,(LOOPERN3B_DR|338433:0.13012,LOOPERN3B_DR|338431:0.13070)0.347:0.00837)0.448:0.00238)0.788:0.00393,((LOOPERN3B_DR|421257:0.16805,LOOPERN3B_DR|421306:0.14917)0.642:0.00793,(LOOPERN3B_DR|259652:0.12551,LOOPERN3B_DR|338401:0.16390)0.653:0.01251)0.735:0.00453)0.757:0.00363,(LOOPERN3B_DR|28969:0.16515,(((LOOPERN3B_DR|259730:0.15080,(LOOPERN3B_DR|29006:0.11990,LOOPERN3B_DR|421318:0.18990)0.245:0.02429)0.614:0.01084,LOOPERN3B_DR|112739:0.11988)0.768:0.00442,(LOOPERN3B_DR|29029:0.12708,LOOPERN3B_DR|185785:0.15086)0.833:0.02263)0.021:0.00306)0.790:0.00334)0.812:0.00247)0.000:0.00064);
```
