## Supplementary Data 2 for "A genomic portrait of zebrafish transposable elements and their spatiotemporal embryonic expression": LOOPERN4_DR.mafft.nwk

```
((((((((((((LOOPERN4_DR|832574:0.21543,(LOOPERN4_DR|113141:0.14156,(LOOPERN4_DR|113140:0.07096,LOOPERN4_DR|271423:0.06414)0.322:0.16663)0.826:0.06176)0.928:0.09094,LOOPERN4_DR|832555:0.14444)0.706:0.02134,(((LOOPERN4_DR|113192:0.40867,LOOPERN4_DR|271413:0.16012)0.770:0.14128,LOOPERN4_DR|351030:0.20237)0.675:0.06531,LOOPERN4_DR|832572:0.14522)0.663:0.03697)0.726:0.02481,(LOOPERN4_DR|421783:0.16024,(LOOPERN4_DR|581745:0.04171,LOOPERN4_DR|752341:0.05649)0.583:0.18507)0.761:0.02976)0.802:0.02430,(((((LOOPERN4_DR|113170:0.25538,LOOPERN4_DR|260055:0.19317)0.678:0.00908,LOOPERN4_DR|29400:0.13474)0.399:0.00790,LOOPERN4_DR|42540:0.15667)0.649:0.00542,((LOOPERN4_DR|29364:0.15452,LOOPERN4_DR|502189:0.25922)0.766:0.03882,LOOPERN4_DR|29383:0.33668)0.773:0.04653)0.119:0.01109,LOOPERN4_DR|260047:0.16654)0.108:0.00151)0.739:0.01313,((LOOPERN4_DR|752262:0.18728,LOOPERN4_DR|752265:0.11157)0.217:0.01389,(((LOOPERN4_DR|581739:0.15196,LOOPERN4_DR|113163:0.15079)0.476:0.02198,((LOOPERN4_DR|113145:0.09460,LOOPERN4_DR|113179:0.15803)0.756:0.02861,(LOOPERN4_DR|271396:0.17083,LOOPERN4_DR|668580:0.26706)0.717:0.03004)0.731:0.00831)0.476:0.00642,(((LOOPERN4_DR|186169:0.14198,(LOOPERN4_DR|351034:0.12620,LOOPERN4_DR|594694:0.15623)0.842:0.05718)0.159:0.00075,LOOPERN4_DR|752267:0.17095)0.692:0.01097,(((LOOPERN4_DR|42565:0.09454,LOOPERN4_DR|832527:0.17594)0.750:0.04396,(LOOPERN4_DR|29369:0.14123,(LOOPERN4_DR|668526:0.19907,LOOPERN4_DR|338765:0.15247)0.780:0.04293)0.832:0.02856)0.303:0.00064,((LOOPERN4_DR|42562:0.13797,LOOPERN4_DR|351037:0.15148)0.452:0.02388,((LOOPERN4_DR|668578:0.12250,LOOPERN4_DR|29310:0.15324)0.846:0.02201,LOOPERN4_DR|668499:0.12900)0.571:0.00556)0.856:0.01682)0.841:0.01009)0.733:0.00349)0.828:0.00620)0.829:0.00060)0.807:0.00420,((((((((LOOPERN4_DR|338779:0.23357,(LOOPERN4_DR|260054:0.19560,LOOPERN4_DR|29395:0.17101)0.722:0.00344)0.400:0.01005,(LOOPERN4_DR|502213:0.07641,LOOPERN4_DR|502214:0.04465)0.994:0.07251)0.541:0.01521,(LOOPERN4_DR|29312:0.13193,LOOPERN4_DR|29379:0.16613)0.695:0.00627)0.731:0.00349,LOOPERN4_DR|668569:0.16560)0.708:0.00426,(LOOPERN4_DR|421824:0.20299,LOOPERN4_DR|502223:0.16459)0.893:0.03314)0.840:0.00939,((((LOOPERN4_DR|186185:0.21234,LOOPERN4_DR|434368:0.15775)0.400:0.02762,((LOOPERN4_DR|260036:0.08775,LOOPERN4_DR|752331:0.18349)0.849:0.03974,(LOOPERN4_DR|338777:0.15794,LOOPERN4_DR|832510:0.16523)0.000:0.00062)0.801:0.00913)0.149:0.00675,(LOOPERN4_DR|29332:0.10715,LOOPERN4_DR|668541:0.13756)0.841:0.04001)0.039:0.00167,(LOOPERN4_DR|581721:0.26593,((LOOPERN4_DR|29346:0.23692,LOOPERN4_DR|668540:0.20045)0.801:0.03265,LOOPERN4_DR|338710:0.20982)0.051:0.00064)0.717:0.00703)0.790:0.00731)0.844:0.00977,(LOOPERN4_DR|186170:0.13529,LOOPERN4_DR|271402:0.18001)0.905:0.03616)0.669:0.00064,LOOPERN4_DR|764494:0.12974)0.777:0.00266)0.304:0.00122,((LOOPERN4_DR|260130:0.11833,(((((LOOPERN4_DR|581787:0.96451,(LOOPERN4_DR|594714:0.12517,(LOOPERN4_DR|271419:0.11866,LOOPERN4_DR|668563:0.18495)0.550:0.07223)0.719:0.26727)0.301:0.08316,LOOPERN4_DR|113198:0.61251)0.135:0.07561,LOOPERN4_DR|186195:0.45443)0.305:0.03303,(LOOPERN4_DR|351043:0.12331,LOOPERN4_DR|513552:0.20297)0.544:0.00751)0.157:0.00931,((((LOOPERN4_DR|42548:0.31851,(LOOPERN4_DR|668572:0.15161,LOOPERN4_DR|29398:0.35851)0.651:0.01369)0.811:0.02549,LOOPERN4_DR|681299:0.27345)0.239:0.01592,LOOPERN4_DR|434377:0.17886)0.497:0.01921,LOOPERN4_DR|502215:0.23246)0.121:0.00129)0.570:0.01778)0.068:0.00072,LOOPERN4_DR|502253:0.20747)0.785:0.01093)0.891:0.00807,(((((LOOPERN4_DR|29336:0.19235,(((LOOPERN4_DR|421831:0.18832,LOOPERN4_DR|594711:0.20339)0.449:0.00874,(LOOPERN4_DR|668566:0.15220,LOOPERN4_DR|123791:0.22300)0.737:0.01306)0.843:0.01080,(LOOPERN4_DR|502242:0.13101,(((LOOPERN4_DR|752280:0.15107,(LOOPERN4_DR|260117:0.06246,LOOPERN4_DR|513559:0.00064)0.664:0.15013)0.672:0.02749,LOOPERN4_DR|421822:0.11181)0.845:0.01524,LOOPERN4_DR|581758:0.14290)0.268:0.00091)0.963:0.01706)0.015:0.00647)0.315:0.00064,((LOOPERN4_DR|421811:0.18730,LOOPERN4_DR|502237:0.18991)0.616:0.01335,LOOPERN4_DR|421775:0.18640)0.844:0.01595)0.143:0.00290,(LOOPERN4_DR|421757:0.17157,LOOPERN4_DR|421820:0.12878)0.258:0.01062)0.845:0.00763,(((LOOPERN4_DR|338708:0.16779,LOOPERN4_DR|421829:0.18106)0.002:0.00076,LOOPERN4_DR|338769:0.25851)0.768:0.01041,(((((LOOPERN4_DR|186151:0.16974,LOOPERN4_DR|29382:0.20265)0.686:0.01300,LOOPERN4_DR|196807:0.16001)0.059:0.01567,LOOPERN4_DR|502212:0.20528)0.744:0.00926,LOOPERN4_DR|186179:0.15085)0.686:0.01239,(LOOPERN4_DR|260029:0.16408,(LOOPERN4_DR|434373:0.23465,(LOOPERN4_DR|42568:0.16897,LOOPERN4_DR|186190:0.00066)0.861:0.03055)0.860:0.04932)0.803:0.02331)0.524:0.00207)0.722:0.00246)0.553:0.00485,(((((((((((LOOPERN4_DR|752339:0.14804,((LOOPERN4_DR|113159:0.06772,(LOOPERN4_DR|260120:0.00066,LOOPERN4_DR|260121:0.03384)0.968:0.22836)0.771:0.05892,LOOPERN4_DR|42569:0.27718)1.000:0.35798)0.313:0.06490,(LOOPERN4_DR|581813:0.09532,((LOOPERN4_DR|113147:0.10301,LOOPERN4_DR|338712:0.14878)0.724:0.10254,(LOOPERN4_DR|260102:0.34866,LOOPERN4_DR|581767:0.10492)0.730:0.05788)0.802:0.04496)0.000:0.00065)0.124:0.00106,LOOPERN4_DR|260069:0.11205)0.746:0.03032,((LOOPERN4_DR|681313:0.21294,((LOOPERN4_DR|186143:0.12993,LOOPERN4_DR|581753:0.17791)0.310:0.07160,LOOPERN4_DR|581737:0.08993)0.699:0.00065)0.776:0.00869,(LOOPERN4_DR|581733:0.15243,(LOOPERN4_DR|502208:0.16807,LOOPERN4_DR|260053:0.15035)0.651:0.01229)0.615:0.00060)0.804:0.01102)0.658:0.01382,(LOOPERN4_DR|338737:0.13990,LOOPERN4_DR|668517:0.20139)0.974:0.06495)0.520:0.00540,LOOPERN4_DR|421806:0.38300)0.398:0.01329,((LOOPERN4_DR|502240:0.11574,(LOOPERN4_DR|260115:0.12628,LOOPERN4_DR|752297:0.16315)0.056:0.03276)0.843:0.01575,LOOPERN4_DR|668549:0.19881)0.776:0.00746)0.743:0.01445,LOOPERN4_DR|752311:0.17719)0.676:0.00316,(((LOOPERN4_DR|260093:0.16166,LOOPERN4_DR|186159:0.18002)0.496:0.01650,LOOPERN4_DR|186197:0.20312)0.723:0.01606,((LOOPERN4_DR|421790:0.13739,(LOOPERN4_DR|260037:0.04487,LOOPERN4_DR|581775:0.12550)0.465:0.19960)0.210:0.01415,LOOPERN4_DR|29318:0.16841)0.695:0.00653)0.638:0.01040)0.581:0.00248,((((LOOPERN4_DR|186123:0.11938,((((LOOPERN4_DR|29319:0.12510,LOOPERN4_DR|260064:0.27846)0.167:0.00065,LOOPERN4_DR|752274:0.09725)0.754:0.01798,(((LOOPERN4_DR|42552:0.18830,LOOPERN4_DR|260031:0.09668)0.765:0.03759,LOOPERN4_DR|338775:0.11036)0.887:0.11308,(LOOPERN4_DR|29374:0.02452,LOOPERN4_DR|29375:0.02728)1.000:0.32136)0.622:0.00817)0.873:0.02705,(LOOPERN4_DR|581781:0.28292,((((LOOPERN4_DR|113152:0.17593,LOOPERN4_DR|832508:0.14807)0.406:0.02483,(LOOPERN4_DR|113214:0.00065,LOOPERN4_DR|113213:0.05682)0.977:0.09419)0.764:0.04277,LOOPERN4_DR|260118:0.17918)0.772:0.02255,(LOOPERN4_DR|338734:0.46603,(LOOPERN4_DR|502194:0.14562,LOOPERN4_DR|421739:0.15401)0.745:0.02083)0.000:0.00064)0.803:0.01821)0.003:0.00076)0.062:0.00932)0.061:0.00140,((LOOPERN4_DR|271407:0.15161,(LOOPERN4_DR|594691:0.14380,LOOPERN4_DR|502216:0.25707)0.685:0.03983)0.832:0.03493,LOOPERN4_DR|338747:0.17514)0.756:0.00984)0.684:0.00191,(LOOPERN4_DR|260059:0.24801,LOOPERN4_DR|752325:0.21384)0.888:0.05591)0.726:0.00719,(LOOPERN4_DR|581724:0.17685,(LOOPERN4_DR|186183:0.13478,(LOOPERN4_DR|29324:0.25698,LOOPERN4_DR|29406:0.21452)0.813:0.05220)0.309:0.00628)0.548:0.02100)0.647:0.00571)0.365:0.00603,((LOOPERN4_DR|681303:0.15993,(LOOPERN4_DR|29402:0.15205,LOOPERN4_DR|260134:0.24681)0.852:0.05638)0.695:0.02124,(LOOPERN4_DR|581708:0.15196,LOOPERN4_DR|421788:0.12226)0.812:0.04282)0.741:0.00868)0.774:0.00276)0.886:0.00839)0.825:0.00558,((((((LOOPERN4_DR|29295:0.17046,LOOPERN4_DR|581795:0.20416)0.636:0.01478,LOOPERN4_DR|581731:0.14791)0.270:0.01539,(LOOPERN4_DR|752345:0.11808,LOOPERN4_DR|113167:0.12632)0.579:0.01653)0.743:0.00867,((LOOPERN4_DR|29390:0.16375,LOOPERN4_DR|668546:0.11941)0.558:0.01073,(LOOPERN4_DR|271411:0.21999,LOOPERN4_DR|338701:0.10550)0.420:0.00775)0.726:0.01011)0.828:0.00568,((LOOPERN4_DR|29301:0.21322,((LOOPERN4_DR|260128:0.16059,LOOPERN4_DR|502230:0.19638)0.773:0.01174,(LOOPERN4_DR|594706:0.21572,LOOPERN4_DR|668574:0.16795)0.808:0.03771)0.832:0.02297)0.210:0.01601,((((((LOOPERN4_DR|338707:0.00071,LOOPERN4_DR|338770:0.04602)0.685:0.15243,(LOOPERN4_DR|502198:0.11721,LOOPERN4_DR|502227:0.10724)0.849:0.05847)0.782:0.02835,(LOOPERN4_DR|338756:0.14004,LOOPERN4_DR|581791:0.17217)0.853:0.01942)0.575:0.00496,(LOOPERN4_DR|594705:0.17422,LOOPERN4_DR|338790:0.12635)0.852:0.02685)0.667:0.00066,((((((((LOOPERN4_DR|113204:0.15657,(LOOPERN4_DR|668571:0.02130,LOOPERN4_DR|832521:0.12398)0.644:0.12105)0.570:0.03470,(LOOPERN4_DR|260096:0.16261,(LOOPERN4_DR|29373:0.14596,LOOPERN4_DR|338714:0.20211)0.289:0.01884)0.267:0.00258)0.751:0.00293,(LOOPERN4_DR|752278:0.14174,(LOOPERN4_DR|668528:0.17247,(LOOPERN4_DR|668531:0.14013,LOOPERN4_DR|832515:0.20376)0.328:0.00654)0.634:0.01852)0.618:0.00112)0.852:0.01243,(((LOOPERN4_DR|752270:0.16741,LOOPERN4_DR|752326:0.00065)0.515:0.22771,(LOOPERN4_DR|832553:0.27276,(LOOPERN4_DR|260056:0.00076,LOOPERN4_DR|434363:0.12682)0.569:0.14335)0.834:0.04748)0.778:0.02230,(LOOPERN4_DR|681314:0.40016,((((LOOPERN4_DR|42554:0.23414,(LOOPERN4_DR|668586:0.00065,LOOPERN4_DR|832561:0.16522)0.466:0.09180)0.843:0.11969,((LOOPERN4_DR|581727:0.21814,LOOPERN4_DR|338711:0.14365)0.860:0.05749,(LOOPERN4_DR|421755:0.18209,LOOPERN4_DR|502255:0.26639)0.764:0.03368)0.543:0.01179)0.638:0.00559,((LOOPERN4_DR|260050:0.15989,(LOOPERN4_DR|421802:0.22943,LOOPERN4_DR|338736:0.19107)0.662:0.01433)0.861:0.01761,(LOOPERN4_DR|752300:0.21185,(LOOPERN4_DR|260063:0.29862,LOOPERN4_DR|832529:0.25666)0.036:0.00511)0.788:0.01958)0.269:0.00911)0.445:0.00259,((LOOPERN4_DR|260072:0.17323,((LOOPERN4_DR|668523:0.16114,LOOPERN4_DR|752295:0.15761)0.888:0.02164,(((((LOOPERN4_DR|581723:0.19145,((LOOPERN4_DR|29380:0.17844,LOOPERN4_DR|338758:0.15413)0.735:0.02507,((((LOOPERN4_DR|260090:0.13526,LOOPERN4_DR|338767:0.17440)0.740:0.00878,(LOOPERN4_DR|581806:0.10903,LOOPERN4_DR|668558:0.14935)0.883:0.03298)0.819:0.01098,(LOOPERN4_DR|186146:0.14860,LOOPERN4_DR|752328:0.16116)0.829:0.01654)0.720:0.00230,((LOOPERN4_DR|668512:0.18443,LOOPERN4_DR|832548:0.20523)0.787:0.01496,(LOOPERN4_DR|196814:0.48931,(LOOPERN4_DR|752286:0.13071,LOOPERN4_DR|581798:0.21065)0.464:0.01013)0.758:0.01485)0.790:0.01068)0.785:0.00391)0.440:0.00115)0.778:0.00404,((LOOPERN4_DR|513550:0.21118,((((LOOPERN4_DR|271418:0.15161,LOOPERN4_DR|351028:0.17109)0.371:0.04823,LOOPERN4_DR|832569:0.12659)0.940:0.07813,(LOOPERN4_DR|513556:0.04285,LOOPERN4_DR|832505:0.00062)0.599:0.14121)0.658:0.01057,((LOOPERN4_DR|113142:0.21658,(LOOPERN4_DR|338774:0.16758,LOOPERN4_DR|123799:0.17925)0.482:0.06468)0.838:0.00104,LOOPERN4_DR|581807:0.09014)0.807:0.01873)0.599:0.00174)0.404:0.01257,((LOOPERN4_DR|260089:0.16031,(((LOOPERN4_DR|668557:0.13331,(LOOPERN4_DR|668516:0.15715,LOOPERN4_DR|186131:0.18712)0.603:0.02176)0.899:0.02936,(LOOPERN4_DR|260127:0.21735,LOOPERN4_DR|832552:0.14413)0.774:0.01754)0.813:0.01044,LOOPERN4_DR|752294:0.16613)0.273:0.00428)0.693:0.00867,((LOOPERN4_DR|752305:0.14951,LOOPERN4_DR|29376:0.16864)0.351:0.01157,LOOPERN4_DR|260070:0.23120)0.811:0.01105)0.919:0.01288)0.744:0.00301)0.461:0.00065,(((((LOOPERN4_DR|29389:0.19026,LOOPERN4_DR|421807:0.19962)0.832:0.01875,(LOOPERN4_DR|581720:0.16941,(LOOPERN4_DR|421809:0.21346,LOOPERN4_DR|113187:0.15818)0.339:0.01878)0.794:0.01060)0.072:0.00744,LOOPERN4_DR|29358:0.26113)0.421:0.00104,(LOOPERN4_DR|338731:0.17621,LOOPERN4_DR|421796:0.16695)0.518:0.01976)0.447:0.00376,((LOOPERN4_DR|668525:0.17141,(((LOOPERN4_DR|29371:0.21312,LOOPERN4_DR|668560:0.12389)0.784:0.03476,(LOOPERN4_DR|113155:0.17691,(LOOPERN4_DR|196813:0.00064,LOOPERN4_DR|668576:0.00065)0.993:0.43996)0.775:0.05343)0.116:0.01194,(LOOPERN4_DR|421792:0.00065,LOOPERN4_DR|581759:0.18267)0.866:0.24498)0.699:0.01103)0.684:0.00420,(LOOPERN4_DR|338766:0.09335,(LOOPERN4_DR|752307:0.07094,LOOPERN4_DR|513557:0.13061)0.779:0.05857)0.861:0.03239)0.844:0.01386)0.270:0.00448)0.864:0.00337,LOOPERN4_DR|271410:0.24901)0.214:0.00066,((LOOPERN4_DR|196803:0.19507,(LOOPERN4_DR|260058:0.30559,LOOPERN4_DR|681302:0.19908)0.010:0.00192)0.877:0.13763,(((((LOOPERN4_DR|29327:0.26884,(LOOPERN4_DR|338771:0.09002,LOOPERN4_DR|434374:0.12659)0.689:0.00736)0.794:0.02264,(LOOPERN4_DR|581770:0.17445,(LOOPERN4_DR|29392:0.15433,LOOPERN4_DR|421785:0.19995)0.023:0.01588)0.090:0.00711)0.373:0.00573,((LOOPERN4_DR|186141:0.00102,LOOPERN4_DR|271426:0.06634)0.536:0.12442,LOOPERN4_DR|260113:0.18890)0.810:0.02250)0.587:0.00065,(LOOPERN4_DR|186122:0.18776,LOOPERN4_DR|351042:0.21075)0.762:0.06854)0.490:0.01045,((LOOPERN4_DR|752293:0.20424,(LOOPERN4_DR|186144:0.24255,(LOOPERN4_DR|29307:0.16172,LOOPERN4_DR|434371:0.17376)0.892:0.04317)0.687:0.00682)0.916:0.02018,LOOPERN4_DR|29347:0.16423)0.768:0.00383)0.761:0.00143)0.414:0.00065)0.776:0.00284)0.166:0.00065)0.769:0.00290,(LOOPERN4_DR|29321:0.13227,LOOPERN4_DR|668504:0.19881)0.821:0.02574)0.452:0.00255)0.170:0.00130)0.548:0.00364)0.318:0.00064)0.756:0.00301,(((((LOOPERN4_DR|421810:0.18001,(LOOPERN4_DR|338781:0.18280,LOOPERN4_DR|681307:0.15525)0.857:0.05443)0.818:0.02450,(LOOPERN4_DR|42547:0.15072,((LOOPERN4_DR|260085:0.17621,(LOOPERN4_DR|123798:0.12958,LOOPERN4_DR|421761:0.16399)0.841:0.05233)0.834:0.02315,(LOOPERN4_DR|260106:0.14975,LOOPERN4_DR|260110:0.25910)0.692:0.01140)0.718:0.00642)0.492:0.00066)0.560:0.00579,((((LOOPERN4_DR|260122:0.15372,LOOPERN4_DR|29311:0.15777)0.897:0.19956,(LOOPERN4_DR|668583:0.33757,LOOPERN4_DR|421754:0.00064)0.419:0.02176)0.000:0.04753,LOOPERN4_DR|421741:0.39470)0.959:0.13126,((LOOPERN4_DR|421812:0.16436,LOOPERN4_DR|113154:0.11853)0.953:0.04357,LOOPERN4_DR|764493:0.16126)0.694:0.00399)0.741:0.00557)0.784:0.00689,((LOOPERN4_DR|42567:0.30520,LOOPERN4_DR|581808:0.16665)0.343:0.06616,LOOPERN4_DR|594704:0.21983)0.826:0.03066)0.763:0.00350,(LOOPERN4_DR|338780:0.29969,(LOOPERN4_DR|29298:0.20793,LOOPERN4_DR|832518:0.16349)0.395:0.00065)0.141:0.00940)0.769:0.00329)0.832:0.00592,(LOOPERN4_DR|260075:0.10338,LOOPERN4_DR|581776:0.14326)0.739:0.01656)0.837:0.00858,(((LOOPERN4_DR|42557:0.39263,(LOOPERN4_DR|421789:0.00062,LOOPERN4_DR|668545:0.24869)0.743:0.20366)0.529:0.02152,LOOPERN4_DR|581809:0.18499)0.607:0.04422,((((LOOPERN4_DR|338703:0.17780,LOOPERN4_DR|581805:0.31832)0.697:0.01514,LOOPERN4_DR|752284:0.22185)0.326:0.00808,(LOOPERN4_DR|594695:0.51010,LOOPERN4_DR|502250:0.07784)0.957:0.28851)0.681:0.00659,((LOOPERN4_DR|260046:0.22689,(((((LOOPERN4_DR|752332:0.19661,(LOOPERN4_DR|113171:0.33955,(LOOPERN4_DR|42549:1.30047,(LOOPERN4_DR|668495:0.10558,(LOOPERN4_DR|29401:0.25412,LOOPERN4_DR|752296:0.26886)0.142:0.00065)0.398:0.01991)0.208:0.02151)0.479:0.01202)0.803:0.02129,((((LOOPERN4_DR|764491:0.25830,LOOPERN4_DR|338705:0.11245)0.941:0.20045,LOOPERN4_DR|832567:0.29218)0.669:0.03853,(LOOPERN4_DR|581816:0.21630,(((LOOPERN4_DR|186198:0.23207,LOOPERN4_DR|113143:0.16464)0.252:0.00075,(LOOPERN4_DR|832497:0.34868,LOOPERN4_DR|752288:0.19980)0.645:0.06354)0.776:0.02269,LOOPERN4_DR|260073:0.07326)0.829:0.03082)0.689:0.00411)0.628:0.00254,((((((((((((((((LOOPERN4_DR|29360:0.12346,LOOPERN4_DR|113202:0.16822)0.594:0.02131,LOOPERN4_DR|186153:0.21864)0.645:0.00064,(LOOPERN4_DR|113186:0.15227,LOOPERN4_DR|502226:0.18009)0.894:0.06325)0.269:0.00959,((LOOPERN4_DR|113180:0.14307,LOOPERN4_DR|832554:0.49840)0.718:0.13573,(((LOOPERN4_DR|186135:0.39539,LOOPERN4_DR|752340:0.16984)0.762:0.04316,((LOOPERN4_DR|581763:0.00066,LOOPERN4_DR|832525:0.20922)0.400:0.20287,(LOOPERN4_DR|42555:0.10373,(LOOPERN4_DR|502257:0.24696,LOOPERN4_DR|513551:0.74996)0.717:0.14533)0.765:0.26311)0.974:0.14612)0.382:0.00064,LOOPERN4_DR|832528:0.14771)0.753:0.01590)0.970:0.00060)0.934:0.04803,((LOOPERN4_DR|113177:0.24448,(LOOPERN4_DR|581711:0.04387,(LOOPERN4_DR|581712:0.15458,LOOPERN4_DR|581713:0.05845)0.620:0.05824)0.984:0.12738)0.408:0.07684,LOOPERN4_DR|832502:0.31552)0.806:0.00064)0.754:0.01425,(LOOPERN4_DR|502236:0.47099,(LOOPERN4_DR|421803:0.25805,((LOOPERN4_DR|113203:0.08043,(LOOPERN4_DR|123793:0.47886,LOOPERN4_DR|338695:0.18836)0.735:0.06230)0.824:0.08225,LOOPERN4_DR|260126:0.23156)0.872:0.08702)0.590:0.03992)0.775:0.02539)0.856:0.03325,((((((LOOPERN4_DR|581769:0.27734,LOOPERN4_DR|752327:0.23177)0.923:0.13153,(LOOPERN4_DR|502191:0.06346,LOOPERN4_DR|752316:0.18000)0.674:0.01202)0.634:0.02143,LOOPERN4_DR|338783:0.21535)0.360:0.00064,LOOPERN4_DR|594715:0.21306)0.797:0.01513,((LOOPERN4_DR|260039:0.00075,LOOPERN4_DR|752266:0.10777)0.463:0.23932,(LOOPERN4_DR|260060:0.21240,LOOPERN4_DR|581756:0.19278)0.802:0.04939)0.129:0.00588)0.648:0.00076,LOOPERN4_DR|113212:0.13486)0.347:0.00064)0.744:0.00720,(LOOPERN4_DR|421734:0.15837,LOOPERN4_DR|581722:0.30976)0.700:0.11693)0.732:0.00575,(((LOOPERN4_DR|421760:0.17271,LOOPERN4_DR|752287:0.10635)0.752:0.02974,((LOOPERN4_DR|581803:0.20852,(LOOPERN4_DR|752272:0.07057,LOOPERN4_DR|764481:0.20027)0.247:0.16163)0.835:0.12130,LOOPERN4_DR|29333:0.38875)0.562:0.00066)0.857:0.04930,((((LOOPERN4_DR|113160:0.27947,LOOPERN4_DR|832509:0.31772)0.684:0.01870,(((LOOPERN4_DR|29309:0.27748,LOOPERN4_DR|752329:0.41433)0.767:0.04960,(LOOPERN4_DR|186191:0.35551,((LOOPERN4_DR|832500:0.27381,((LOOPERN4_DR|338694:0.17241,((LOOPERN4_DR|581814:0.06295,LOOPERN4_DR|260131:0.19826)0.788:0.05798,(LOOPERN4_DR|186132:0.26412,(LOOPERN4_DR|29308:0.00065,LOOPERN4_DR|186137:0.19452)0.639:0.03865)0.779:0.02120)0.067:0.00076)0.543:0.01105,(LOOPERN4_DR|351041:0.36676,LOOPERN4_DR|752308:0.17334)0.661:0.01918)0.293:0.01616)0.625:0.03458,(LOOPERN4_DR|29385:0.31345,LOOPERN4_DR|668575:0.25967)0.558:0.06153)0.494:0.00691)0.516:0.02792)0.697:0.01151,LOOPERN4_DR|668551:0.38212)0.737:0.01495)0.765:0.03677,LOOPERN4_DR|681309:0.33695)0.670:0.01746,((LOOPERN4_DR|260051:0.23798,LOOPERN4_DR|260034:0.16153)0.578:0.06868,((LOOPERN4_DR|581726:0.24748,LOOPERN4_DR|186178:0.34472)0.738:0.03995,(LOOPERN4_DR|113149:0.15635,LOOPERN4_DR|668535:0.46635)0.968:0.30528)0.541:0.00103)0.886:0.11990)0.689:0.01572)0.857:0.02023)0.824:0.01182,((LOOPERN4_DR|668567:0.00860,LOOPERN4_DR|832538:0.00102)1.000:0.40749,(LOOPERN4_DR|113153:0.22449,LOOPERN4_DR|832543:0.24318)0.354:0.02773)0.070:0.00060)0.968:0.03378,((LOOPERN4_DR|421795:0.19834,(LOOPERN4_DR|581818:0.18041,(LOOPERN4_DR|668505:0.22043,LOOPERN4_DR|752315:0.00064)0.533:0.33864)0.374:0.05875)0.426:0.01625,LOOPERN4_DR|260074:0.24944)0.165:0.02406)0.859:0.01215,((((LOOPERN4_DR|29414:0.14540,(LOOPERN4_DR|752317:0.21544,LOOPERN4_DR|752322:0.22117)0.746:0.03685)0.790:0.02753,(LOOPERN4_DR|351039:0.30356,(LOOPERN4_DR|668589:0.11538,LOOPERN4_DR|581783:0.27097)0.129:0.08521)0.931:0.12365)0.873:0.04117,(((LOOPERN4_DR|581811:0.00064,LOOPERN4_DR|752290:0.05706)0.611:0.19873,(LOOPERN4_DR|351040:0.18174,LOOPERN4_DR|832545:0.31614)0.302:0.02316)0.881:0.05399,(LOOPERN4_DR|260043:0.13157,(LOOPERN4_DR|832531:0.36205,LOOPERN4_DR|502235:0.21576)0.498:0.01727)0.814:0.05540)0.020:0.00848)0.739:0.01056,((((LOOPERN4_DR|29316:0.05779,LOOPERN4_DR|594709:0.11309)0.169:0.10958,LOOPERN4_DR|581728:0.28801)0.612:0.00065,((LOOPERN4_DR|832558:0.24474,LOOPERN4_DR|186119:0.09403)0.683:0.10000,(LOOPERN4_DR|29409:0.16613,LOOPERN4_DR|186181:0.18829)0.833:0.03796)0.307:0.00060)0.769:0.00917,(LOOPERN4_DR|581715:0.00066,LOOPERN4_DR|752321:0.01180)0.927:0.25170)0.771:0.01003)0.913:0.01605)0.744:0.00322,(LOOPERN4_DR|29353:0.29549,(LOOPERN4_DR|29386:0.41626,(((LOOPERN4_DR|29378:0.22189,LOOPERN4_DR|338785:0.37513)0.858:0.06078,(LOOPERN4_DR|421748:0.09155,(LOOPERN4_DR|421749:0.01164,LOOPERN4_DR|421750:0.00183)0.999:0.12197)0.935:0.06618)0.111:0.00075,(LOOPERN4_DR|113216:0.15804,LOOPERN4_DR|260133:0.16386)0.649:0.00713)0.218:0.02815)0.901:0.10111)0.746:0.02829)0.841:0.01210,((((LOOPERN4_DR|260091:0.13995,LOOPERN4_DR|832530:0.32668)0.895:0.10002,LOOPERN4_DR|421736:0.19361)0.147:0.00345,((LOOPERN4_DR|581778:0.26819,((LOOPERN4_DR|434364:0.32322,(LOOPERN4_DR|113215:0.49513,LOOPERN4_DR|752263:0.19477)0.624:0.00065)0.746:0.02694,(LOOPERN4_DR|29323:0.18036,((LOOPERN4_DR|29294:0.17957,LOOPERN4_DR|752343:0.31417)0.342:0.03595,LOOPERN4_DR|338787:0.21078)0.658:0.05411)0.476:0.00064)0.786:0.05044)0.090:0.00066,(LOOPERN4_DR|271409:0.06691,LOOPERN4_DR|513555:0.07376)1.000:0.50292)0.884:0.07822)0.658:0.01129,(LOOPERN4_DR|260136:0.20169,((LOOPERN4_DR|581746:0.00065,LOOPERN4_DR|581768:0.08129)0.689:0.19640,LOOPERN4_DR|668506:0.18728)0.297:0.00066)0.738:0.02216)0.363:0.01307)0.332:0.01165,(LOOPERN4_DR|421766:0.35101,LOOPERN4_DR|113144:0.23674)0.637:0.01713)0.280:0.00080,((LOOPERN4_DR|186176:0.26663,((LOOPERN4_DR|42558:0.15645,LOOPERN4_DR|752342:0.09936)0.249:0.02997,LOOPERN4_DR|338778:0.34401)0.900:0.04838)0.396:0.00076,(LOOPERN4_DR|502238:0.46657,(LOOPERN4_DR|752268:0.26172,((LOOPERN4_DR|832496:0.19980,LOOPERN4_DR|434375:0.28154)0.129:0.02599,LOOPERN4_DR|186188:0.22774)0.812:0.02712)0.202:0.00331)0.644:0.00793)0.009:0.00060)0.875:0.01621)0.792:0.00517)0.755:0.00438,LOOPERN4_DR|260083:0.32923)0.781:0.00459,(((LOOPERN4_DR|421743:0.08499,LOOPERN4_DR|421742:0.08376)1.000:0.13712,(((LOOPERN4_DR|186152:0.27189,(LOOPERN4_DR|29352:0.07205,LOOPERN4_DR|113151:0.00064)0.631:0.12820)0.667:0.01134,(LOOPERN4_DR|581750:0.26151,LOOPERN4_DR|421805:0.23443)0.087:0.00076)0.841:0.01689,(LOOPERN4_DR|681310:0.91116,((LOOPERN4_DR|113185:0.22505,(LOOPERN4_DR|113184:0.11687,LOOPERN4_DR|113181:0.19493)0.905:0.07530)0.830:0.03675,LOOPERN4_DR|421818:0.16807)0.028:0.00065)0.709:0.04941)0.784:0.01579)0.837:0.02740,(((LOOPERN4_DR|764488:0.05712,LOOPERN4_DR|421759:0.08882)0.861:0.11447,LOOPERN4_DR|260030:0.39252)0.427:0.03070,(((LOOPERN4_DR|338738:0.09204,LOOPERN4_DR|421784:0.20857)0.189:0.00065,LOOPERN4_DR|434370:0.36631)0.986:0.16100,(((LOOPERN4_DR|29366:0.23718,LOOPERN4_DR|260061:0.30083)0.570:0.00065,LOOPERN4_DR|260052:0.20893)0.630:0.02297,(LOOPERN4_DR|29411:0.00064,LOOPERN4_DR|260067:0.14570)0.967:0.34042)0.615:0.02934)0.797:0.02546)0.773:0.00939)0.886:0.01365)0.584:0.00773,((((((((LOOPERN4_DR|502246:0.16406,LOOPERN4_DR|502243:0.15011)0.531:0.02234,((LOOPERN4_DR|29410:0.24043,(LOOPERN4_DR|186126:0.07398,LOOPERN4_DR|186125:0.02159)0.991:0.13258)0.544:0.02029,LOOPERN4_DR|29348:0.33592)0.708:0.01296)0.132:0.00983,((LOOPERN4_DR|113182:0.17462,(LOOPERN4_DR|338786:0.08073,LOOPERN4_DR|832535:0.03217)0.417:0.11695)0.958:0.08180,((LOOPERN4_DR|668587:0.09459,LOOPERN4_DR|752313:0.02481)0.509:0.14912,LOOPERN4_DR|502201:0.20298)0.212:0.00356)0.412:0.01118)0.232:0.01418,LOOPERN4_DR|271425:0.22167)0.704:0.00614,(LOOPERN4_DR|668511:0.20313,LOOPERN4_DR|351032:0.23211)0.760:0.03259)0.744:0.00163,(((((((((LOOPERN4_DR|113201:0.00951,LOOPERN4_DR|681312:0.07147)0.686:0.33419,(LOOPERN4_DR|502258:0.27574,LOOPERN4_DR|832550:0.24309)0.691:0.05956)0.751:0.05379,LOOPERN4_DR|681304:0.33925)0.013:0.00064,((((LOOPERN4_DR|421787:0.21720,LOOPERN4_DR|752276:0.15650)0.372:0.08637,LOOPERN4_DR|752336:0.15471)0.000:0.00076,LOOPERN4_DR|186136:0.20674)0.064:0.05229,LOOPERN4_DR|260062:0.17013)0.792:0.03692)0.666:0.00552,((LOOPERN4_DR|260112:0.24406,LOOPERN4_DR|186148:0.32466)0.732:0.02526,(((LOOPERN4_DR|581817:0.22362,LOOPERN4_DR|752299:0.25070)0.766:0.05680,(LOOPERN4_DR|42542:0.49547,LOOPERN4_DR|186171:0.24163)0.677:0.12819)0.524:0.00530,(LOOPERN4_DR|113197:0.08083,LOOPERN4_DR|752344:0.10258)0.884:0.03251)0.837:0.00065)0.878:0.02350)0.817:0.00871,(((((LOOPERN4_DR|29302:0.12243,LOOPERN4_DR|421768:0.06530)0.188:0.12863,LOOPERN4_DR|338699:0.23764)0.340:0.01290,LOOPERN4_DR|260135:0.21176)0.777:0.02339,((LOOPERN4_DR|260108:0.27087,(LOOPERN4_DR|832559:0.27336,(LOOPERN4_DR|581741:0.23226,(LOOPERN4_DR|421747:0.15976,(LOOPERN4_DR|338788:0.09612,LOOPERN4_DR|42556:0.15123)0.260:0.03476)0.961:0.08618)0.069:0.00076)0.210:0.01036)0.924:0.03474,(LOOPERN4_DR|186193:0.13727,(LOOPERN4_DR|421746:0.29668,(LOOPERN4_DR|123796:0.00065,(LOOPERN4_DR|29343:0.25518,LOOPERN4_DR|351036:0.00061)0.504:0.22008)0.903:0.08660)0.273:0.01807)0.012:0.02213)0.775:0.01028)0.872:0.01519,(LOOPERN4_DR|260084:0.35652,(LOOPERN4_DR|29325:0.16279,LOOPERN4_DR|338691:0.19096)0.807:0.06955)0.345:0.00064)0.720:0.00559)0.880:0.01174,(((((((LOOPERN4_DR|668501:0.19717,LOOPERN4_DR|421740:0.23973)0.192:0.02748,LOOPERN4_DR|186124:0.17467)0.778:0.03655,LOOPERN4_DR|338692:0.23201)0.097:0.01178,LOOPERN4_DR|29349:0.36081)0.000:0.00064,((LOOPERN4_DR|29287:0.12175,LOOPERN4_DR|338698:0.00076)0.947:0.15337,(LOOPERN4_DR|338704:0.20869,LOOPERN4_DR|502248:0.23965)0.092:0.02693)0.891:0.02387)0.372:0.01162,LOOPERN4_DR|260049:0.18784)0.239:0.00081,((LOOPERN4_DR|271405:0.21292,LOOPERN4_DR|29391:0.23889)0.740:0.01643,(LOOPERN4_DR|186184:0.19309,LOOPERN4_DR|594702:0.20923)0.954:0.05840)0.669:0.00214)0.725:0.00331)0.000:0.00060,(LOOPERN4_DR|502210:0.00064,LOOPERN4_DR|581749:0.10063)0.953:0.18974)0.852:0.00469,(LOOPERN4_DR|29399:0.22010,LOOPERN4_DR|832536:0.19060)0.833:0.01989)0.888:0.00982)0.796:0.00725,((LOOPERN4_DR|502200:0.20139,(LOOPERN4_DR|113175:0.15629,LOOPERN4_DR|752275:0.22334)0.623:0.02362)0.341:0.00625,LOOPERN4_DR|421777:0.27987)0.908:0.02071)0.773:0.00989,(LOOPERN4_DR|29292:0.18661,LOOPERN4_DR|186128:0.19391)0.746:0.01464)0.880:0.02643)0.715:0.01369)0.262:0.02013,(LOOPERN4_DR|113169:0.24552,(LOOPERN4_DR|581777:0.03603,LOOPERN4_DR|832541:0.02165)0.579:0.26971)0.653:0.01697)0.866:0.01819)0.131:0.00825)0.881:0.02009)0.892:0.00774,LOOPERN4_DR|668582:0.16684)0.767:0.00269)0.736:0.00144,(LOOPERN4_DR|668498:0.16352,(LOOPERN4_DR|581719:0.12644,LOOPERN4_DR|113196:0.13545)0.880:0.03570)0.764:0.01480)0.958:0.02414)0.948:0.02038)0.581:0.00385,LOOPERN4_DR|502209:0.15739)0.721:0.00410)0.876:0.00412,(((((LOOPERN4_DR|832506:0.19907,(LOOPERN4_DR|338740:0.16764,LOOPERN4_DR|832580:0.18984)0.823:0.03153)0.571:0.00147,((LOOPERN4_DR|338713:0.14728,LOOPERN4_DR|260079:0.20413)0.761:0.01033,(LOOPERN4_DR|29357:0.16562,LOOPERN4_DR|29338:0.11293)0.850:0.02597)0.863:0.01118)0.907:0.01001,((LOOPERN4_DR|668588:0.31263,(((LOOPERN4_DR|668579:0.16905,LOOPERN4_DR|29372:0.25647)0.863:0.02257,((LOOPERN4_DR|338750:0.15790,LOOPERN4_DR|351044:0.14472)0.386:0.02710,(LOOPERN4_DR|29335:0.23794,LOOPERN4_DR|29351:0.09624)0.536:0.02380)0.751:0.01016)0.837:0.01085,((((LOOPERN4_DR|581782:0.20335,(LOOPERN4_DR|421825:0.15676,LOOPERN4_DR|434378:0.08394)0.866:0.09476)0.798:0.06235,(LOOPERN4_DR|338791:0.09512,(LOOPERN4_DR|421814:0.17537,(LOOPERN4_DR|113168:0.21339,LOOPERN4_DR|502192:0.00065)0.518:0.14710)0.806:0.04524)0.246:0.02548)0.655:0.02618,((LOOPERN4_DR|764473:0.12144,(LOOPERN4_DR|338744:0.21802,LOOPERN4_DR|502256:0.08762)0.669:0.01442)0.730:0.00482,(LOOPERN4_DR|581772:0.18532,(LOOPERN4_DR|338754:0.14145,(LOOPERN4_DR|581774:0.18779,(LOOPERN4_DR|421800:0.09210,LOOPERN4_DR|581773:0.18402)0.571:0.02448)0.071:0.00821)0.784:0.01056)0.834:0.01446)0.517:0.00338)0.680:0.00616,LOOPERN4_DR|581766:0.14850)0.724:0.00379)0.780:0.00639)0.083:0.00065,(((LOOPERN4_DR|113208:0.15754,LOOPERN4_DR|260099:0.14934)0.765:0.01893,(LOOPERN4_DR|29330:0.16875,LOOPERN4_DR|338730:0.13661)0.206:0.00160)0.293:0.00095,(LOOPERN4_DR|113189:0.14398,LOOPERN4_DR|752285:0.20172)0.821:0.02736)0.872:0.00992)0.446:0.00064)0.795:0.00298,((((((LOOPERN4_DR|832573:0.16873,LOOPERN4_DR|832565:0.21188)0.335:0.00412,LOOPERN4_DR|421779:0.18509)0.646:0.00456,LOOPERN4_DR|260101:0.27226)0.795:0.00852,(((LOOPERN4_DR|29363:0.09184,LOOPERN4_DR|752261:0.16541)0.153:0.11162,((LOOPERN4_DR|29288:0.21608,LOOPERN4_DR|421794:0.00065)0.654:0.71675,LOOPERN4_DR|513549:0.16203)0.715:0.05381)0.615:0.03272,(LOOPERN4_DR|186165:0.17517,((LOOPERN4_DR|421753:0.18028,LOOPERN4_DR|29377:0.16166)0.769:0.01090,LOOPERN4_DR|594692:0.15435)0.073:0.00384)0.887:0.01450)0.768:0.00388)0.734:0.00435,(LOOPERN4_DR|260088:0.12846,LOOPERN4_DR|668537:0.16644)0.924:0.04374)0.826:0.00382,(LOOPERN4_DR|581764:0.16706,LOOPERN4_DR|338759:0.13597)0.733:0.01025)0.815:0.00436)0.863:0.00065,(((LOOPERN4_DR|186173:0.12978,LOOPERN4_DR|502232:0.07922)0.832:0.01942,(LOOPERN4_DR|668564:0.16347,(LOOPERN4_DR|421797:0.14859,LOOPERN4_DR|502239:0.20336)0.801:0.03291)0.615:0.01741)0.852:0.00984,(((LOOPERN4_DR|29394:0.10459,LOOPERN4_DR|338755:0.18438)0.814:0.01947,LOOPERN4_DR|502251:0.21511)0.808:0.01850,(LOOPERN4_DR|338748:0.19623,(LOOPERN4_DR|338782:0.15372,LOOPERN4_DR|502228:0.13803)0.857:0.03619)0.321:0.00064)0.205:0.00080)0.227:0.00065)0.735:0.00435)0.060:0.00066,((((LOOPERN4_DR|260065:0.17176,LOOPERN4_DR|668507:0.14042)0.782:0.01503,LOOPERN4_DR|752320:0.24293)0.869:0.01304,(((LOOPERN4_DR|113139:0.34006,LOOPERN4_DR|186168:0.18060)0.250:0.00066,(LOOPERN4_DR|752319:0.18605,LOOPERN4_DR|832534:0.20809)0.749:0.03421)0.778:0.01485,LOOPERN4_DR|338723:0.23366)0.777:0.00466)0.740:0.00514,LOOPERN4_DR|113200:0.23022)0.688:0.00205,(((((((LOOPERN4_DR|421763:0.23807,LOOPERN4_DR|502206:0.16670)0.152:0.04476,LOOPERN4_DR|681301:0.32872)0.833:0.06324,((LOOPERN4_DR|260077:0.17584,LOOPERN4_DR|502259:0.22534)0.438:0.01114,LOOPERN4_DR|260040:0.16449)0.855:0.01986)0.759:0.00064,(((((LOOPERN4_DR|421816:0.19874,((LOOPERN4_DR|29350:0.20727,LOOPERN4_DR|752289:0.13051)0.819:0.03144,(LOOPERN4_DR|42553:0.21133,LOOPERN4_DR|260103:0.14969)0.907:0.06224)0.096:0.00481)0.784:0.01258,((((LOOPERN4_DR|752271:0.16262,(LOOPERN4_DR|113156:0.15771,LOOPERN4_DR|186130:0.17532)0.629:0.00499)0.614:0.00722,((LOOPERN4_DR|29326:0.21445,LOOPERN4_DR|186192:0.19302)0.716:0.05995,(LOOPERN4_DR|29317:0.15557,(LOOPERN4_DR|186139:0.13279,(LOOPERN4_DR|752323:0.38179,(LOOPERN4_DR|502231:0.28413,(LOOPERN4_DR|260086:0.01570,LOOPERN4_DR|271403:0.05094)0.823:0.23608)0.400:0.04034)0.377:0.00104)0.601:0.02385)0.750:0.00596)0.000:0.00076)0.013:0.00752,((LOOPERN4_DR|260123:0.18837,LOOPERN4_DR|502193:0.13703)0.926:0.04389,(LOOPERN4_DR|113166:0.19569,LOOPERN4_DR|113193:0.10855)0.834:0.01728)0.734:0.00603)0.932:0.01464,((((((((((LOOPERN4_DR|271424:0.63299,((LOOPERN4_DR|29291:0.38786,(LOOPERN4_DR|29289:0.03371,(LOOPERN4_DR|29290:0.00065,LOOPERN4_DR|421786:0.36551)0.848:0.04710)0.971:0.14142)0.863:0.09603,(LOOPERN4_DR|29300:0.29799,(LOOPERN4_DR|421762:0.29255,(LOOPERN4_DR|421744:0.00065,LOOPERN4_DR|764478:0.32911)0.788:0.17287)0.789:0.04120)0.161:0.00238)0.306:0.01020)0.355:0.02752,((((LOOPERN4_DR|581810:0.17159,((LOOPERN4_DR|421738:0.35402,LOOPERN4_DR|502245:0.00060)0.438:0.19301,(LOOPERN4_DR|260109:0.15606,LOOPERN4_DR|421817:0.24840)0.785:0.08652)0.247:0.00225)0.719:0.01274,LOOPERN4_DR|832512:0.25494)0.467:0.02339,(LOOPERN4_DR|260111:0.19380,LOOPERN4_DR|668518:0.23678)0.156:0.02686)0.696:0.00295,(((LOOPERN4_DR|421745:0.63090,LOOPERN4_DR|338745:0.00064)0.174:0.14297,(LOOPERN4_DR|668503:0.05595,LOOPERN4_DR|668555:0.45800)0.257:0.24997)0.755:0.05412,LOOPERN4_DR|29341:0.26972)0.843:0.05220)0.835:0.02239)0.495:0.00095,((((LOOPERN4_DR|434366:0.52836,LOOPERN4_DR|581710:0.42453)0.561:0.04105,LOOPERN4_DR|29359:0.31257)0.021:0.02240,LOOPERN4_DR|196809:0.09132)0.062:0.11363,LOOPERN4_DR|271406:0.21244)0.783:0.08492)0.412:0.01287,LOOPERN4_DR|681298:0.17285)0.300:0.02422,(LOOPERN4_DR|186129:0.71344,LOOPERN4_DR|668496:0.27177)0.820:0.14968)0.070:0.00479,LOOPERN4_DR|421823:0.13761)0.333:0.01265,LOOPERN4_DR|668548:0.39096)0.933:0.04615,((((LOOPERN4_DR|271416:0.17592,LOOPERN4_DR|186194:0.23456)0.403:0.05784,(LOOPERN4_DR|271399:0.20773,((LOOPERN4_DR|502195:0.04583,LOOPERN4_DR|502196:0.00246)0.977:0.44036,(LOOPERN4_DR|29315:0.00066,LOOPERN4_DR|351038:0.37003)0.483:0.19407)0.496:0.08935)0.033:0.01389)0.102:0.00235,(LOOPERN4_DR|186145:0.00065,LOOPERN4_DR|196804:0.00065)0.995:0.12467)0.740:0.02073,(LOOPERN4_DR|260071:0.10036,(LOOPERN4_DR|421758:0.02181,LOOPERN4_DR|832542:0.57808)0.126:0.02624)0.898:0.07884)0.650:0.01212)0.492:0.01141,(LOOPERN4_DR|29344:0.14453,LOOPERN4_DR|832513:0.04432)0.787:0.10829)0.877:0.02052,((LOOPERN4_DR|271417:0.20022,(LOOPERN4_DR|338743:0.21281,LOOPERN4_DR|668527:0.17790)0.696:0.07943)0.457:0.02021,((LOOPERN4_DR|29413:0.13497,LOOPERN4_DR|421821:0.00075)0.635:0.25492,(LOOPERN4_DR|581732:0.20917,LOOPERN4_DR|338742:0.35428)0.670:0.02537)0.651:0.02088)0.855:0.03327)0.776:0.00697)0.742:0.00468)0.794:0.00635,(((((LOOPERN4_DR|42564:0.07268,LOOPERN4_DR|186180:0.15185)0.860:0.06204,(LOOPERN4_DR|581800:0.16492,LOOPERN4_DR|681308:0.28191)0.644:0.02314)0.646:0.02030,LOOPERN4_DR|668581:0.15715)0.091:0.00489,LOOPERN4_DR|421767:0.20456)0.721:0.00629,((LOOPERN4_DR|668554:0.15914,LOOPERN4_DR|581796:0.17650)0.652:0.00266,((LOOPERN4_DR|29368:0.19298,LOOPERN4_DR|338776:0.13747)0.885:0.04106,(LOOPERN4_DR|338741:0.14218,LOOPERN4_DR|832514:0.17738)0.732:0.01284)0.789:0.01100)0.736:0.00310)0.564:0.00390)0.474:0.00486,(((LOOPERN4_DR|581761:0.13269,(LOOPERN4_DR|421764:0.15754,LOOPERN4_DR|668542:0.12930)0.894:0.02448)0.319:0.00361,((((LOOPERN4_DR|581785:0.09758,(LOOPERN4_DR|29362:0.00065,LOOPERN4_DR|338772:0.06031)0.560:0.04873)0.904:0.07078,((LOOPERN4_DR|29365:0.13285,(LOOPERN4_DR|668570:0.00065,LOOPERN4_DR|832504:0.05176)0.941:0.13802)0.765:0.05443,LOOPERN4_DR|513554:0.47300)0.522:0.00532)0.913:0.05485,LOOPERN4_DR|502225:0.09782)0.519:0.00062,LOOPERN4_DR|832560:0.25209)0.793:0.00570)0.828:0.00851,(((LOOPERN4_DR|502221:0.11440,(LOOPERN4_DR|421793:0.17229,(LOOPERN4_DR|186166:0.23616,LOOPERN4_DR|260098:0.12593)0.764:0.02065)0.626:0.02330)0.633:0.00771,LOOPERN4_DR|338729:0.14039)0.737:0.00629,LOOPERN4_DR|113165:0.18928)0.821:0.00829)0.653:0.00227)0.928:0.01031,(((((LOOPERN4_DR|260100:0.14149,LOOPERN4_DR|421782:0.18739)0.804:0.01400,(LOOPERN4_DR|581752:0.24103,(LOOPERN4_DR|186147:0.08645,LOOPERN4_DR|338706:0.20266)0.000:0.09285)0.569:0.00487)0.831:0.01133,((LOOPERN4_DR|594713:0.18452,LOOPERN4_DR|832523:0.10919)0.843:0.01685,((LOOPERN4_DR|29331:0.13004,LOOPERN4_DR|42550:0.20617)0.448:0.01855,LOOPERN4_DR|186182:0.18441)0.535:0.01722)0.429:0.00980)0.707:0.00405,(((((((LOOPERN4_DR|186174:0.19412,LOOPERN4_DR|594697:0.19775)0.704:0.02383,(LOOPERN4_DR|832519:0.00065,LOOPERN4_DR|832520:0.12310)1.000:0.14261)0.667:0.00946,LOOPERN4_DR|338735:0.16108)0.773:0.00974,(LOOPERN4_DR|186175:0.20857,(LOOPERN4_DR|502217:0.16125,LOOPERN4_DR|832526:0.14777)0.657:0.01783)0.721:0.00907)0.721:0.00363,(LOOPERN4_DR|421819:0.15283,(LOOPERN4_DR|832566:0.16710,LOOPERN4_DR|502241:0.19463)0.541:0.01691)0.084:0.01221)0.758:0.00904,(LOOPERN4_DR|113199:0.16800,LOOPERN4_DR|338700:0.10523)0.830:0.02023)0.728:0.00093,((LOOPERN4_DR|502218:0.16252,(LOOPERN4_DR|29405:0.20223,LOOPERN4_DR|668522:0.15248)0.627:0.01684)0.749:0.00723,(((LOOPERN4_DR|260038:0.11456,((((LOOPERN4_DR|502202:0.24499,((((LOOPERN4_DR|29305:0.14870,LOOPERN4_DR|421770:0.19353)0.890:0.04287,((LOOPERN4_DR|668519:0.22903,(LOOPERN4_DR|29404:0.13045,(LOOPERN4_DR|764475:0.13708,LOOPERN4_DR|338739:0.16141)0.389:0.01210)0.322:0.02156)0.652:0.02697,(LOOPERN4_DR|668585:0.24256,((LOOPERN4_DR|832517:0.13894,(LOOPERN4_DR|271395:0.13914,(LOOPERN4_DR|260132:0.11933,LOOPERN4_DR|338789:0.23016)0.757:0.02602)0.873:0.04848)0.549:0.00498,LOOPERN4_DR|581790:0.18564)0.196:0.01279)0.706:0.01765)0.740:0.00347)0.887:0.01997,(((LOOPERN4_DR|260048:0.15503,LOOPERN4_DR|260082:0.20531)0.681:0.03081,((LOOPERN4_DR|752330:0.17719,LOOPERN4_DR|29388:0.20967)0.084:0.03119,LOOPERN4_DR|832501:0.19602)0.876:0.00064)0.691:0.01394,LOOPERN4_DR|29355:0.23907)0.694:0.00469)0.749:0.00489,LOOPERN4_DR|113207:0.19765)0.719:0.00259)0.777:0.00742,((LOOPERN4_DR|581815:0.25331,LOOPERN4_DR|502222:0.11644)0.321:0.01373,LOOPERN4_DR|581802:0.15913)0.802:0.00065)0.775:0.00424,((((LOOPERN4_DR|581735:0.00076,LOOPERN4_DR|752264:0.09870)0.653:0.24374,(LOOPERN4_DR|186177:0.16619,((LOOPERN4_DR|581748:0.00103,LOOPERN4_DR|594701:0.25859)0.642:0.18695,LOOPERN4_DR|752298:0.26121)0.878:0.06624)0.932:0.11950)0.722:0.02121,(LOOPERN4_DR|271422:0.20800,LOOPERN4_DR|502244:0.24830)0.887:0.06418)0.818:0.02734,(((LOOPERN4_DR|186163:0.23611,(LOOPERN4_DR|29370:0.14587,LOOPERN4_DR|186158:0.00065)0.815:0.14181)0.842:0.08221,((LOOPERN4_DR|338709:0.24671,LOOPERN4_DR|581729:0.34649)0.677:0.13469,((LOOPERN4_DR|581730:0.25214,LOOPERN4_DR|832533:0.05782)0.366:0.17839,LOOPERN4_DR|752334:0.15636)0.773:0.06545)0.823:0.05803)0.816:0.02987,(LOOPERN4_DR|123795:0.49126,LOOPERN4_DR|752304:0.27772)0.776:0.09546)0.590:0.01412)0.973:0.04549)0.737:0.00558,((LOOPERN4_DR|421813:0.12739,LOOPERN4_DR|832576:0.03982)0.271:0.13574,LOOPERN4_DR|186149:0.14411)0.899:0.02426)0.843:0.01149)0.974:0.02473,(((((LOOPERN4_DR|186167:0.20498,(LOOPERN4_DR|29396:0.40651,(LOOPERN4_DR|668543:0.18365,LOOPERN4_DR|338773:0.16167)0.641:0.04791)0.618:0.05315)0.899:0.05049,((LOOPERN4_DR|29320:0.00075,LOOPERN4_DR|502252:0.05048)0.922:0.16050,(LOOPERN4_DR|29339:0.08642,LOOPERN4_DR|29367:0.14846)0.864:0.06751)0.677:0.00749)0.118:0.00681,(LOOPERN4_DR|764474:0.15181,(LOOPERN4_DR|594717:0.13870,LOOPERN4_DR|832564:0.22345)0.756:0.02665)0.727:0.01158)0.208:0.00705,(LOOPERN4_DR|260057:0.21801,(LOOPERN4_DR|832498:0.03779,(LOOPERN4_DR|581765:0.00869,LOOPERN4_DR|29354:0.30177)0.560:0.06973)0.482:0.13808)0.685:0.00284)0.240:0.00277,(LOOPERN4_DR|752309:0.09473,LOOPERN4_DR|42544:0.46212)0.800:0.14795)0.786:0.00451)0.789:0.00268,(((LOOPERN4_DR|832511:0.16810,((LOOPERN4_DR|186172:0.20843,LOOPERN4_DR|581784:0.16204)0.624:0.01544,LOOPERN4_DR|421808:0.23515)0.712:0.01224)0.808:0.01491,((LOOPERN4_DR|42546:0.20863,LOOPERN4_DR|581792:0.13849)0.873:0.04678,(LOOPERN4_DR|421752:0.14300,LOOPERN4_DR|752301:0.21415)0.355:0.00956)0.848:0.01387)0.669:0.00097,(((((((LOOPERN4_DR|764483:0.00203,LOOPERN4_DR|338722:0.00067)0.747:0.16136,((LOOPERN4_DR|113174:0.00065,(LOOPERN4_DR|113162:0.30150,LOOPERN4_DR|594712:0.00065)0.725:0.19742)0.860:0.08091,LOOPERN4_DR|29329:0.21577)0.814:0.06313)0.681:0.01315,(LOOPERN4_DR|764490:0.52123,((LOOPERN4_DR|752282:0.25441,((((LOOPERN4_DR|29345:0.28053,LOOPERN4_DR|113188:0.00065)0.544:0.17916,(LOOPERN4_DR|186162:0.00065,LOOPERN4_DR|338725:0.13152)0.654:0.13881)0.000:0.00288,(LOOPERN4_DR|186140:0.23289,(LOOPERN4_DR|113146:0.32376,(LOOPERN4_DR|29304:0.11650,LOOPERN4_DR|668539:0.24367)0.101:0.00533)0.386:0.03425)0.765:0.02520)0.744:0.00800,LOOPERN4_DR|832570:0.17964)0.578:0.01647)0.340:0.00888,(LOOPERN4_DR|338753:0.25602,(LOOPERN4_DR|260068:0.04136,LOOPERN4_DR|502199:0.02916)0.512:0.07093)0.870:0.03222)0.720:0.00500)0.793:0.01087)0.461:0.01894,(LOOPERN4_DR|668591:0.21932,(LOOPERN4_DR|832522:0.14989,((LOOPERN4_DR|196816:0.03069,LOOPERN4_DR|752259:0.00911)0.577:0.20367,(LOOPERN4_DR|502254:0.15657,LOOPERN4_DR|186196:0.24430)0.344:0.02758)0.820:0.03513)0.276:0.00066)0.467:0.02865)0.929:0.02509,(((LOOPERN4_DR|764480:0.15360,(LOOPERN4_DR|113178:0.00075,LOOPERN4_DR|668590:0.32589)0.234:0.12686)0.573:0.02790,(LOOPERN4_DR|271397:0.11805,LOOPERN4_DR|260107:0.27361)0.723:0.15136)0.898:0.06595,(LOOPERN4_DR|581757:0.13909,LOOPERN4_DR|752333:0.20751)0.888:0.02397)0.763:0.00630)0.785:0.00821,((((LOOPERN4_DR|260081:0.00066,LOOPERN4_DR|434372:0.09266)0.646:0.17161,((LOOPERN4_DR|421801:0.14104,LOOPERN4_DR|338751:0.17250)0.370:0.00313,(LOOPERN4_DR|113164:0.03299,LOOPERN4_DR|513553:0.01108)0.613:0.20031)0.741:0.00597)0.825:0.00786,((((LOOPERN4_DR|832556:0.24146,(LOOPERN4_DR|752338:0.19690,LOOPERN4_DR|681305:0.64083)0.324:0.07623)0.761:0.03619,(LOOPERN4_DR|260044:0.18827,LOOPERN4_DR|186138:0.07791)0.968:0.07058)0.781:0.03534,((LOOPERN4_DR|421804:0.28529,((LOOPERN4_DR|260087:0.21899,(LOOPERN4_DR|29328:0.11880,LOOPERN4_DR|668562:0.21811)0.346:0.04329)0.106:0.00941,LOOPERN4_DR|196812:0.13359)0.651:0.00946)0.331:0.02016,LOOPERN4_DR|668497:0.19241)0.694:0.01347)0.738:0.00870,((((LOOPERN4_DR|260114:0.11952,LOOPERN4_DR|421751:0.16164)0.772:0.00523,(((LOOPERN4_DR|581734:0.18991,LOOPERN4_DR|502219:0.15184)0.833:0.01649,(((LOOPERN4_DR|260094:0.16639,(LOOPERN4_DR|42545:0.17569,LOOPERN4_DR|581747:0.18702)0.535:0.00956)0.041:0.00065,(LOOPERN4_DR|594716:0.20662,(LOOPERN4_DR|338696:0.04336,LOOPERN4_DR|338697:0.05345)0.872:0.05664)0.816:0.03078)0.820:0.00660,((LOOPERN4_DR|832582:0.16358,LOOPERN4_DR|351033:0.21417)0.492:0.00953,((LOOPERN4_DR|338746:0.00062,LOOPERN4_DR|502203:0.25405)0.623:0.19651,(LOOPERN4_DR|421778:0.20721,LOOPERN4_DR|42543:0.15567)0.411:0.00400)0.813:0.00803)0.746:0.00424)0.816:0.00335)0.784:0.00498,((LOOPERN4_DR|668510:0.10858,((LOOPERN4_DR|29322:0.12789,LOOPERN4_DR|260095:0.13793)0.709:0.01737,LOOPERN4_DR|581736:0.18484)0.418:0.01029)0.671:0.00349,LOOPERN4_DR|421791:0.19495)0.726:0.00456)0.752:0.00187)0.093:0.00314,(((LOOPERN4_DR|581707:0.14271,LOOPERN4_DR|668565:0.10268)0.835:0.04607,((LOOPERN4_DR|29342:0.00062,LOOPERN4_DR|260078:0.00065)0.938:0.27406,(LOOPERN4_DR|668513:0.24546,LOOPERN4_DR|764485:0.16367)0.167:0.21834)0.819:0.12332)0.846:0.03799,LOOPERN4_DR|421780:0.13274)0.402:0.01623)0.765:0.00394,((((LOOPERN4_DR|421776:0.18483,LOOPERN4_DR|421798:0.15626)0.855:0.02092,((LOOPERN4_DR|668534:0.17082,(LOOPERN4_DR|668552:0.10936,(LOOPERN4_DR|260125:0.18191,LOOPERN4_DR|681300:0.13982)0.257:0.00215)0.464:0.03023)0.957:0.02841,(LOOPERN4_DR|186154:0.14014,LOOPERN4_DR|421772:0.26244)0.871:0.02498)0.898:0.00065)0.766:0.00220,(((LOOPERN4_DR|832546:0.13632,(LOOPERN4_DR|668547:0.19794,(LOOPERN4_DR|581709:0.20284,(LOOPERN4_DR|113183:0.42471,LOOPERN4_DR|752281:0.32616)0.649:0.06643)0.349:0.00566)0.776:0.02185)0.127:0.00076,(((((LOOPERN4_DR|668568:0.13601,((LOOPERN4_DR|186142:0.24477,LOOPERN4_DR|338732:0.10926)0.321:0.02643,LOOPERN4_DR|594693:0.40843)0.019:0.00460)0.593:0.01824,(LOOPERN4_DR|42560:0.25689,LOOPERN4_DR|271415:0.33812)0.845:0.06843)0.808:0.02393,((LOOPERN4_DR|113148:0.46465,LOOPERN4_DR|668577:0.08376)0.823:0.12089,LOOPERN4_DR|421756:0.24411)0.056:0.00412)0.461:0.00920,(((LOOPERN4_DR|581751:0.18213,(LOOPERN4_DR|421765:0.06280,LOOPERN4_DR|752260:0.25960)0.549:0.13559)0.218:0.01362,LOOPERN4_DR|123794:0.36033)0.527:0.00065,((LOOPERN4_DR|338784:0.05144,(LOOPERN4_DR|196806:0.01138,LOOPERN4_DR|113211:0.32437)0.768:0.11851)0.837:0.14419,(LOOPERN4_DR|42563:0.14725,LOOPERN4_DR|351035:0.21942)0.831:0.04072)0.690:0.01102)0.767:0.00607)0.844:0.01288,((((LOOPERN4_DR|581754:0.50251,(LOOPERN4_DR|42559:0.34995,LOOPERN4_DR|338749:0.00064)0.921:0.21231)0.684:0.04144,(LOOPERN4_DR|29356:0.19085,((LOOPERN4_DR|29293:0.26128,LOOPERN4_DR|113195:0.01157)0.387:0.19510,(LOOPERN4_DR|29381:0.21364,LOOPERN4_DR|434369:0.49629)0.333:0.05374)0.252:0.00985)0.410:0.00075)0.140:0.00336,((LOOPERN4_DR|42539:0.14400,(LOOPERN4_DR|681311:0.39717,LOOPERN4_DR|832579:0.01514)0.203:0.18704)0.921:0.04333,((LOOPERN4_DR|421799:0.12472,(LOOPERN4_DR|668544:0.36652,(LOOPERN4_DR|260033:0.01372,LOOPERN4_DR|832516:0.19851)0.564:0.11405)0.752:0.05615)0.169:0.01049,LOOPERN4_DR|752337:0.15363)0.825:0.01114)0.845:0.01347)0.801:0.00614,((LOOPERN4_DR|186120:0.29072,(LOOPERN4_DR|502205:0.14919,(LOOPERN4_DR|581738:0.08999,LOOPERN4_DR|832547:0.00065)0.704:0.11153)0.851:0.06126)0.786:0.02170,((LOOPERN4_DR|668514:0.24208,((LOOPERN4_DR|668561:0.11594,(LOOPERN4_DR|29393:0.00066,LOOPERN4_DR|113191:0.18919)0.626:0.15090)0.653:0.01545,(LOOPERN4_DR|29412:0.00075,LOOPERN4_DR|196802:0.17996)0.371:0.17058)0.765:0.01467)0.644:0.01104,LOOPERN4_DR|832544:0.23316)0.840:0.01972)0.872:0.01507)0.610:0.00601)0.886:0.01047)0.869:0.01569,((((LOOPERN4_DR|338760:0.20120,(LOOPERN4_DR|186187:0.14572,((LOOPERN4_DR|764492:0.16661,LOOPERN4_DR|421771:0.00065)0.849:0.28113,(LOOPERN4_DR|186118:0.33832,LOOPERN4_DR|502204:0.00099)0.268:0.20284)0.786:0.06984)0.765:0.02264)0.702:0.01577,(LOOPERN4_DR|338724:0.22310,LOOPERN4_DR|29314:0.20693)0.714:0.03593)0.375:0.00559,LOOPERN4_DR|260035:0.16975)0.746:0.00280,((LOOPERN4_DR|421769:0.13630,LOOPERN4_DR|668550:0.22712)0.798:0.01522,((LOOPERN4_DR|502207:0.23002,(LOOPERN4_DR|113206:0.13332,LOOPERN4_DR|668532:0.18346)0.026:0.01003)0.789:0.00758,(LOOPERN4_DR|581797:0.15364,((LOOPERN4_DR|29408:0.17907,((LOOPERN4_DR|260042:0.09449,LOOPERN4_DR|502224:0.00524)0.572:0.17946,LOOPERN4_DR|260097:0.16015)0.331:0.00817)0.467:0.00550,(((LOOPERN4_DR|260092:0.13141,LOOPERN4_DR|832577:0.19957)0.341:0.01379,LOOPERN4_DR|338757:0.17608)0.587:0.00771,LOOPERN4_DR|113173:0.14817)0.054:0.00076)0.727:0.00320)0.473:0.00065)0.442:0.00065)0.894:0.00439)0.754:0.00209)0.788:0.00447)0.848:0.00563,(((LOOPERN4_DR|338763:0.00066,LOOPERN4_DR|29306:0.16378)0.834:0.20238,LOOPERN4_DR|271421:0.30398)0.521:0.01331,LOOPERN4_DR|668520:0.20528)0.550:0.01948)0.691:0.00064)0.818:0.00365)0.537:0.00064)0.816:0.00877,((LOOPERN4_DR|338717:0.03760,(LOOPERN4_DR|338718:0.01448,LOOPERN4_DR|338719:0.01977)0.943:0.01714)1.000:0.12590,(LOOPERN4_DR|271398:0.19088,(LOOPERN4_DR|668521:0.18778,(LOOPERN4_DR|196811:0.14058,LOOPERN4_DR|421773:0.20298)0.425:0.01236)0.015:0.00493)0.761:0.01273)0.907:0.01799)0.866:0.00891)0.782:0.00596,((((((LOOPERN4_DR|752292:0.10216,(LOOPERN4_DR|29313:0.17999,LOOPERN4_DR|581779:0.09967)0.704:0.03314)0.853:0.01929,LOOPERN4_DR|832562:0.16810)0.798:0.00743,((((LOOPERN4_DR|186155:0.09263,LOOPERN4_DR|581744:0.19169)0.182:0.00968,LOOPERN4_DR|752277:0.13489)0.824:0.00778,(LOOPERN4_DR|668559:0.21474,LOOPERN4_DR|113150:0.13552)0.876:0.02202)0.358:0.00203,(LOOPERN4_DR|186121:0.17508,LOOPERN4_DR|668508:0.01506)0.422:0.20400)0.802:0.00577)0.752:0.00271,LOOPERN4_DR|581760:0.18647)0.453:0.00257,LOOPERN4_DR|113190:0.20358)0.806:0.00394,((((LOOPERN4_DR|338715:0.14594,(LOOPERN4_DR|581725:0.16350,LOOPERN4_DR|752302:0.17800)0.161:0.00558)0.784:0.00639,LOOPERN4_DR|581799:0.23064)0.751:0.00283,(((LOOPERN4_DR|123792:0.45921,(((LOOPERN4_DR|338716:0.01368,LOOPERN4_DR|502247:0.07115)0.248:0.21888,((LOOPERN4_DR|752269:0.23893,LOOPERN4_DR|832557:0.30997)0.683:0.10240,(LOOPERN4_DR|338728:0.00102,LOOPERN4_DR|581714:0.00656)0.968:0.40068)0.801:0.06424)0.330:0.01306,LOOPERN4_DR|260119:0.18113)0.036:0.00377)0.813:0.03442,(((LOOPERN4_DR|260129:0.23190,LOOPERN4_DR|581718:0.13655)0.871:0.12828,(LOOPERN4_DR|581743:0.07627,LOOPERN4_DR|752273:0.08485)0.908:0.04497)0.663:0.00717,LOOPERN4_DR|832524:0.14955)0.756:0.00871)0.787:0.00939,((LOOPERN4_DR|186127:0.01488,LOOPERN4_DR|502220:0.33943)0.040:0.15930,(LOOPERN4_DR|421827:0.07183,LOOPERN4_DR|421828:0.12188)0.931:0.04158)0.755:0.02485)0.783:0.00789)0.915:0.01246,(((LOOPERN4_DR|260076:0.23166,(LOOPERN4_DR|186164:0.00075,LOOPERN4_DR|260028:0.23754)0.720:0.14197)0.780:0.00939,((LOOPERN4_DR|594703:0.22713,((LOOPERN4_DR|271414:0.13556,LOOPERN4_DR|594696:0.23267)0.624:0.03313,((LOOPERN4_DR|594698:0.10247,LOOPERN4_DR|271420:0.18426)0.715:0.01735,(((LOOPERN4_DR|668502:0.00060,LOOPERN4_DR|668529:0.27174)0.670:0.03474,(LOOPERN4_DR|260032:0.24832,LOOPERN4_DR|668584:0.24138)0.057:0.02247)0.885:0.11041,(LOOPERN4_DR|42551:0.14642,(LOOPERN4_DR|832532:0.42358,(LOOPERN4_DR|338693:0.21726,(LOOPERN4_DR|764472:0.17460,(LOOPERN4_DR|752318:0.09473,LOOPERN4_DR|764477:0.12661)0.139:0.12703)0.432:0.05912)0.406:0.00065)0.150:0.01455)0.423:0.02885)0.870:0.03150)0.856:0.02765)0.962:0.06827)0.668:0.00921,(LOOPERN4_DR|113161:0.29271,LOOPERN4_DR|832568:0.09267)0.877:0.02829)0.768:0.00778)0.564:0.00066,((((((LOOPERN4_DR|668509:0.20003,LOOPERN4_DR|421737:0.14429)0.506:0.02103,((LOOPERN4_DR|29403:0.19833,LOOPERN4_DR|752303:0.20992)0.703:0.02121,(LOOPERN4_DR|752310:0.30592,LOOPERN4_DR|186150:0.14008)0.654:0.00064)0.932:0.04211)0.726:0.00507,(LOOPERN4_DR|832540:0.18096,(LOOPERN4_DR|594707:0.20046,LOOPERN4_DR|113210:0.13400)0.865:0.02652)0.741:0.00180)0.791:0.00489,((LOOPERN4_DR|502197:0.29266,(((LOOPERN4_DR|42561:0.28325,((LOOPERN4_DR|338720:0.14425,LOOPERN4_DR|581793:0.17249)0.883:0.02923,(LOOPERN4_DR|434376:0.38718,((LOOPERN4_DR|271400:0.09688,LOOPERN4_DR|668573:0.00065)0.559:0.21986,(LOOPERN4_DR|832503:0.16249,(LOOPERN4_DR|421735:0.32289,LOOPERN4_DR|668536:0.22768)0.057:0.03166)0.413:0.02557)0.000:0.00214)0.470:0.01070)0.447:0.00225)0.760:0.00925,(LOOPERN4_DR|260066:0.18273,(((LOOPERN4_DR|764484:0.52203,(LOOPERN4_DR|832537:0.14904,LOOPERN4_DR|668533:0.33230)0.294:0.02318)0.663:0.01507,LOOPERN4_DR|832563:0.18777)0.990:0.13842,(LOOPERN4_DR|668538:0.10037,(LOOPERN4_DR|271408:0.11785,LOOPERN4_DR|668556:0.20228)0.290:0.01805)0.880:0.03916)0.452:0.00440)0.885:0.02065)0.535:0.01034,((LOOPERN4_DR|271404:0.32031,(LOOPERN4_DR|29397:0.18952,(LOOPERN4_DR|338721:0.52337,LOOPERN4_DR|338764:0.02580)0.667:0.13134)0.267:0.00869)0.527:0.00076,LOOPERN4_DR|752279:0.25259)0.770:0.01322)0.662:0.00366)0.131:0.00500,(((((LOOPERN4_DR|832549:0.26570,LOOPERN4_DR|186161:0.23408)0.726:0.03552,LOOPERN4_DR|752314:0.32512)0.202:0.01056,(LOOPERN4_DR|434367:0.09452,LOOPERN4_DR|502229:0.14813)0.847:0.08787)0.900:0.03117,LOOPERN4_DR|752283:0.15585)0.236:0.00064,((LOOPERN4_DR|513558:0.16573,LOOPERN4_DR|832578:0.16182)0.372:0.00629,LOOPERN4_DR|832571:0.15069)0.758:0.01105)0.658:0.00248)0.862:0.00743)0.762:0.00357,(((LOOPERN4_DR|581804:0.19896,LOOPERN4_DR|421781:0.18534)0.803:0.01061,((LOOPERN4_DR|421774:0.12684,(LOOPERN4_DR|186134:0.19588,LOOPERN4_DR|668524:0.17617)0.704:0.00790)0.753:0.00449,((LOOPERN4_DR|113157:0.00065,(LOOPERN4_DR|581780:0.15780,(LOOPERN4_DR|594700:0.42460,((LOOPERN4_DR|186186:0.23142,LOOPERN4_DR|594708:0.19034)0.976:0.16577,(LOOPERN4_DR|502190:0.17877,(LOOPERN4_DR|271412:0.25060,LOOPERN4_DR|764479:0.26877)0.616:0.08578)0.723:0.11289)0.877:0.12129)0.767:0.04548)0.317:0.01704)0.461:0.00076,LOOPERN4_DR|113205:0.19745)0.807:0.00064)0.696:0.00483)0.403:0.00130,((LOOPERN4_DR|832575:0.14263,(LOOPERN4_DR|29361:0.30229,(LOOPERN4_DR|29384:0.14500,LOOPERN4_DR|351031:0.16607)0.624:0.01979)0.355:0.00215)0.721:0.00476,(LOOPERN4_DR|113194:0.20399,(LOOPERN4_DR|42541:0.02268,LOOPERN4_DR|196815:0.10890)0.469:0.11486)0.927:0.04154)0.813:0.00064)0.785:0.00217)0.581:0.00390,(((LOOPERN4_DR|421826:0.15585,LOOPERN4_DR|338702:0.13478)0.878:0.04998,(((LOOPERN4_DR|42538:0.29068,LOOPERN4_DR|186133:0.09053)0.391:0.06348,((LOOPERN4_DR|260045:0.18197,(LOOPERN4_DR|123797:0.02872,LOOPERN4_DR|196808:0.11138)0.928:0.11649)0.579:0.03193,LOOPERN4_DR|594699:0.25248)0.763:0.02607)0.297:0.00565,LOOPERN4_DR|421815:0.18351)0.718:0.01138)0.773:0.00890,(((((LOOPERN4_DR|351029:0.19162,LOOPERN4_DR|42570:0.32467)0.121:0.01232,LOOPERN4_DR|42566:0.15847)0.957:0.14356,(LOOPERN4_DR|29337:0.20084,LOOPERN4_DR|752258:0.11261)0.859:0.04655)0.823:0.05911,(LOOPERN4_DR|338726:0.16191,(LOOPERN4_DR|764482:0.15081,(LOOPERN4_DR|581771:0.00065,LOOPERN4_DR|764487:0.34550)0.817:0.54858)0.383:0.08591)0.729:0.05429)0.428:0.01601,(LOOPERN4_DR|668500:0.18405,(LOOPERN4_DR|421830:0.09534,LOOPERN4_DR|186157:0.53842)0.713:0.01496)0.758:0.01274)0.234:0.00209)0.981:0.02562)0.554:0.00273)0.769:0.00191)0.770:0.00275)0.763:0.00231)0.853:0.01110)0.775:0.00064)0.819:0.00374)0.734:0.00312)0.941:0.00064)0.664:0.00226,(((LOOPERN4_DR|832551:0.14977,LOOPERN4_DR|502211:0.14816)0.691:0.00465,((LOOPERN4_DR|29297:0.17297,(LOOPERN4_DR|29407:0.15148,(LOOPERN4_DR|186160:0.20387,LOOPERN4_DR|764486:0.16771)0.754:0.01558)0.510:0.00192)0.796:0.00882,(LOOPERN4_DR|764489:0.21094,(LOOPERN4_DR|581789:0.22642,(((LOOPERN4_DR|186189:0.20819,LOOPERN4_DR|832581:0.14547)0.496:0.12169,LOOPERN4_DR|338768:0.16902)0.334:0.00968,(LOOPERN4_DR|113158:0.23949,LOOPERN4_DR|581788:0.18028)0.792:0.02389)0.460:0.00997)0.330:0.00808)0.764:0.01481)0.552:0.00711)0.361:0.00064,LOOPERN4_DR|260116:0.28853)0.806:0.00627)0.873:0.00075)0.791:0.00240)0.759:0.00205,((((LOOPERN4_DR|434365:0.33015,LOOPERN4_DR|581786:0.12344)0.594:0.11655,LOOPERN4_DR|752312:0.17485)0.556:0.01609,(LOOPERN4_DR|260041:0.19958,LOOPERN4_DR|29296:0.06520)0.759:0.03097)0.757:0.01366,(LOOPERN4_DR|581762:0.23242,((LOOPERN4_DR|113176:0.18188,LOOPERN4_DR|338752:0.12898)0.350:0.02678,LOOPERN4_DR|681306:0.16859)0.804:0.02224)0.103:0.00062)0.792:0.00476)0.737:0.00148,((((LOOPERN4_DR|668530:0.16039,((LOOPERN4_DR|581742:0.13406,LOOPERN4_DR|752306:0.11585)0.795:0.04365,LOOPERN4_DR|668553:0.21144)0.066:0.00064)0.758:0.00800,(LOOPERN4_DR|29387:0.16898,(LOOPERN4_DR|260124:0.17566,(LOOPERN4_DR|581794:0.09179,LOOPERN4_DR|29299:0.21199)0.407:0.00141)0.853:0.04782)0.597:0.01126)0.809:0.00663,((LOOPERN4_DR|581812:0.13231,LOOPERN4_DR|594710:0.22749)0.477:0.00962,((LOOPERN4_DR|764476:0.19849,LOOPERN4_DR|832539:0.20396)0.585:0.01324,LOOPERN4_DR|271401:0.19333)0.179:0.01937)0.855:0.01843)0.760:0.00313,((LOOPERN4_DR|260080:0.17243,LOOPERN4_DR|260104:0.20106)0.848:0.04786,(((LOOPERN4_DR|196805:0.19956,LOOPERN4_DR|260105:0.21315)0.349:0.00798,LOOPERN4_DR|581755:0.12147)0.768:0.00863,(LOOPERN4_DR|29334:0.18053,LOOPERN4_DR|196810:0.11134)0.754:0.01642)0.806:0.01200)0.880:0.01348)0.812:0.00537)0.735:0.00190,(LOOPERN4_DR|581740:0.16522,(((((((LOOPERN4_DR|29303:0.17017,(LOOPERN4_DR|338733:0.21136,LOOPERN4_DR|752324:0.16566)0.689:0.01093)0.851:0.01348,(LOOPERN4_DR|29340:0.20741,LOOPERN4_DR|502249:0.15881)0.767:0.01125)0.062:0.00066,(LOOPERN4_DR|338762:0.07194,LOOPERN4_DR|581716:0.17095)0.881:0.02876)0.379:0.00062,LOOPERN4_DR|668515:0.20497)0.824:0.00588,(LOOPERN4_DR|832507:0.13373,((LOOPERN4_DR|581801:0.17158,(LOOPERN4_DR|581717:0.15692,(LOOPERN4_DR|186156:0.16508,LOOPERN4_DR|338727:0.08151)0.648:0.03785)0.708:0.01606)0.932:0.03828,(LOOPERN4_DR|752335:0.14448,LOOPERN4_DR|832499:0.07056)0.282:0.02821)0.039:0.00272)0.401:0.00064)0.760:0.00317,(LOOPERN4_DR|113209:0.16386,LOOPERN4_DR|502234:0.17575)0.531:0.00971)0.748:0.00177,((LOOPERN4_DR|338761:0.12998,LOOPERN4_DR|502233:0.23225)0.777:0.03723,(LOOPERN4_DR|113172:0.19436,LOOPERN4_DR|752291:0.08167)0.872:0.04847)0.839:0.01852)0.153:0.00103)0.162:0.00124)0.872:0.00595);
```
