## Supplementary Data 2 for "A genomic portrait of zebrafish transposable elements and their spatiotemporal embryonic expression": LOOPERN4B_DR.mafft.nwk

```
(((LOOPERN4B_DR|29234:0.16792,(LOOPERN4B_DR|259922:0.18719,LOOPERN4B_DR|502055:0.14331)0.726:0.02657)0.741:0.01047,(LOOPERN4B_DR|259889:0.16005,LOOPERN4B_DR|421728:0.13424)0.258:0.00063)0.530:0.00589,((((LOOPERN4B_DR|186097:0.10753,LOOPERN4B_DR|338554:0.18306)0.900:0.03309,(LOOPERN4B_DR|338548:0.10342,(LOOPERN4B_DR|29221:0.21643,LOOPERN4B_DR|196787:0.10047)0.321:0.00719)0.359:0.00837)0.679:0.00217,((((((LOOPERN4B_DR|29242:0.18306,LOOPERN4B_DR|185998:0.15141)0.475:0.01297,((LOOPERN4B_DR|502065:0.08673,LOOPERN4B_DR|338663:0.11319)0.384:0.02412,LOOPERN4B_DR|421584:0.21807)0.861:0.02352)0.684:0.00334,(((LOOPERN4B_DR|260004:0.18163,(((LOOPERN4B_DR|29266:0.17202,LOOPERN4B_DR|259885:0.16074)0.777:0.06013,((LOOPERN4B_DR|112967:0.00106,LOOPERN4B_DR|421611:0.16236)0.304:0.16839,(LOOPERN4B_DR|113134:0.14741,LOOPERN4B_DR|29259:0.09370)0.378:0.02251)0.706:0.02024)0.707:0.00965,(((LOOPERN4B_DR|185984:0.11360,(LOOPERN4B_DR|421580:0.14155,(LOOPERN4B_DR|29269:0.08834,LOOPERN4B_DR|338658:0.11948)0.907:0.08682)0.959:0.08134)0.132:0.03036,(((LOOPERN4B_DR|338682:0.10192,LOOPERN4B_DR|259879:0.17092)0.808:0.01683,LOOPERN4B_DR|113112:0.10571)0.898:0.02135,(((LOOPERN4B_DR|112969:0.20427,(LOOPERN4B_DR|29230:0.28744,LOOPERN4B_DR|260018:0.19054)0.690:0.02778)0.731:0.02637,((LOOPERN4B_DR|29151:0.19170,LOOPERN4B_DR|421733:0.09270)0.624:0.10477,(LOOPERN4B_DR|112989:0.16012,(((LOOPERN4B_DR|185966:0.25069,LOOPERN4B_DR|259875:0.09059)0.837:0.05467,(((LOOPERN4B_DR|112987:0.13585,LOOPERN4B_DR|502054:0.18777)0.242:0.00685,LOOPERN4B_DR|502035:0.20213)0.696:0.01046,(LOOPERN4B_DR|338515:0.15998,LOOPERN4B_DR|338685:0.11218)0.527:0.01856)0.415:0.00062)0.854:0.01764,(LOOPERN4B_DR|112970:0.15140,LOOPERN4B_DR|260025:0.17232)0.314:0.03976)0.743:0.00636)0.085:0.00063)0.799:0.00574)0.755:0.00096,((LOOPERN4B_DR|502057:0.07446,(LOOPERN4B_DR|113005:0.01179,(LOOPERN4B_DR|502056:0.00078,LOOPERN4B_DR|502083:0.10844)0.455:0.06220)0.471:0.08721)0.960:0.13336,(LOOPERN4B_DR|421583:0.19781,LOOPERN4B_DR|260023:0.16076)0.821:0.02788)0.820:0.01869)0.459:0.00597)0.732:0.00287)0.922:0.02196,((((LOOPERN4B_DR|421698:0.32124,LOOPERN4B_DR|421646:0.23076)0.734:0.02094,((LOOPERN4B_DR|502068:0.19679,(LOOPERN4B_DR|421726:0.14372,LOOPERN4B_DR|186106:0.11747)0.241:0.01128)0.784:0.03075,LOOPERN4B_DR|185981:0.19874)0.781:0.01832)0.694:0.01296,(LOOPERN4B_DR|29209:0.18230,(LOOPERN4B_DR|351020:0.23212,(LOOPERN4B_DR|113043:0.22545,LOOPERN4B_DR|338679:0.28084)0.747:0.04752)0.056:0.00062)0.373:0.07262)0.713:0.00616,(((((LOOPERN4B_DR|351026:0.53986,(LOOPERN4B_DR|338627:0.15334,LOOPERN4B_DR|113109:0.13951)0.947:0.04477)0.629:0.00450,((LOOPERN4B_DR|259904:0.11094,LOOPERN4B_DR|421692:0.11956)0.798:0.01282,((LOOPERN4B_DR|338509:0.09865,LOOPERN4B_DR|434352:0.04273)0.526:0.15173,(LOOPERN4B_DR|42519:0.10989,LOOPERN4B_DR|338678:0.26834)0.361:0.00063)0.868:0.05543)0.499:0.02052)0.924:0.02861,(((LOOPERN4B_DR|29217:0.20896,LOOPERN4B_DR|338525:0.17297)0.725:0.02101,LOOPERN4B_DR|112956:0.20093)0.694:0.03958,(LOOPERN4B_DR|338660:0.19840,LOOPERN4B_DR|259990:0.21861)0.016:0.00965)0.759:0.01129)0.794:0.00790,(((((((LOOPERN4B_DR|29178:0.39668,LOOPERN4B_DR|113020:0.00063)0.579:0.19547,(LOOPERN4B_DR|338628:0.00063,(LOOPERN4B_DR|42522:0.21816,LOOPERN4B_DR|113075:0.20669)0.253:0.02936)0.675:0.09245)0.755:0.02638,(((((LOOPERN4B_DR|421681:0.17361,((LOOPERN4B_DR|196786:0.09734,LOOPERN4B_DR|421683:0.19293)0.000:0.01920,LOOPERN4B_DR|421684:0.17216)0.152:0.05079)0.624:0.01921,(((LOOPERN4B_DR|259970:0.16902,LOOPERN4B_DR|29195:0.27923)0.642:0.00960,(LOOPERN4B_DR|29232:0.08766,(LOOPERN4B_DR|259993:0.08263,LOOPERN4B_DR|421680:0.00062)0.770:0.12470)0.902:0.09324)0.003:0.00063,LOOPERN4B_DR|338572:0.16322)0.764:0.01631)0.844:0.01329,(LOOPERN4B_DR|29175:0.13177,((LOOPERN4B_DR|29171:0.20877,(LOOPERN4B_DR|338581:0.14993,LOOPERN4B_DR|338601:0.30623)0.802:0.08514)0.693:0.04057,LOOPERN4B_DR|259975:0.23444)0.743:0.01653)0.742:0.01784)0.797:0.00934,((LOOPERN4B_DR|186073:0.06537,(LOOPERN4B_DR|196788:0.17719,LOOPERN4B_DR|259946:0.02665)0.285:0.13042)0.834:0.07860,((LOOPERN4B_DR|502119:0.24353,(LOOPERN4B_DR|421657:0.21895,LOOPERN4B_DR|29155:0.25017)0.625:0.03876)0.720:0.02596,LOOPERN4B_DR|421668:0.24994)0.848:0.02224)0.494:0.00062)0.773:0.00630,(LOOPERN4B_DR|113042:0.00063,LOOPERN4B_DR|351018:0.17853)0.807:0.16073)0.734:0.00522)0.607:0.00335,((LOOPERN4B_DR|186022:0.17641,(LOOPERN4B_DR|113031:0.16711,LOOPERN4B_DR|196798:0.18855)0.792:0.06881)0.796:0.03818,(LOOPERN4B_DR|338624:0.17876,LOOPERN4B_DR|421620:0.20237)0.806:0.05269)0.775:0.03561)0.480:0.00571,((LOOPERN4B_DR|421696:0.22242,(LOOPERN4B_DR|338607:0.16061,LOOPERN4B_DR|502131:0.15468)0.699:0.03451)0.545:0.02267,((LOOPERN4B_DR|29203:0.19251,LOOPERN4B_DR|29180:0.26925)0.916:0.05864,(LOOPERN4B_DR|259925:0.18054,LOOPERN4B_DR|338625:0.12714)0.861:0.05896)0.830:0.02316)0.860:0.01442)0.742:0.00731,(((LOOPERN4B_DR|259978:0.30228,LOOPERN4B_DR|259923:0.20091)0.682:0.02452,(LOOPERN4B_DR|29168:0.09196,LOOPERN4B_DR|29169:0.04264)1.000:0.15988)0.678:0.00783,((((LOOPERN4B_DR|338592:0.11866,LOOPERN4B_DR|421665:0.03709)0.689:0.25160,(LOOPERN4B_DR|421682:0.24953,LOOPERN4B_DR|421634:0.20453)0.746:0.01775)0.783:0.02189,(((LOOPERN4B_DR|259952:0.19160,LOOPERN4B_DR|259966:0.15679)0.162:0.02581,LOOPERN4B_DR|502093:0.26543)0.444:0.04757,(LOOPERN4B_DR|502110:0.23980,(LOOPERN4B_DR|259886:0.29708,LOOPERN4B_DR|186072:0.03734)0.936:0.13529)0.060:0.00827)0.461:0.01531)0.788:0.01275,(LOOPERN4B_DR|113052:0.22342,LOOPERN4B_DR|186058:0.20396)0.817:0.02297)0.850:0.01997)0.775:0.01266)0.542:0.01545,(((LOOPERN4B_DR|29133:0.21035,(LOOPERN4B_DR|29184:0.20788,LOOPERN4B_DR|29201:0.13031)0.473:0.05010)0.811:0.06036,LOOPERN4B_DR|502077:0.21798)0.371:0.04599,(LOOPERN4B_DR|502122:0.14895,LOOPERN4B_DR|421635:0.11795)0.778:0.01598)0.768:0.01116)0.820:0.01386)0.860:0.01245,((LOOPERN4B_DR|259888:0.17207,(LOOPERN4B_DR|259884:0.22469,LOOPERN4B_DR|421715:0.15215)0.771:0.05536)0.781:0.04064,(LOOPERN4B_DR|434358:0.18252,(LOOPERN4B_DR|112962:0.15675,LOOPERN4B_DR|421655:0.10713)0.830:0.07286)0.449:0.00916)0.713:0.01565)0.765:0.00448)0.742:0.00501)0.865:0.00789)0.197:0.00063)0.745:0.00717,(LOOPERN4B_DR|113095:0.14308,(LOOPERN4B_DR|338556:0.08393,(LOOPERN4B_DR|29129:0.21727,(LOOPERN4B_DR|338669:0.06557,(LOOPERN4B_DR|29280:0.29970,LOOPERN4B_DR|434344:0.14604)0.754:0.10511)0.270:0.03208)0.273:0.03480)0.798:0.01382)0.721:0.00297)0.749:0.00423,(((LOOPERN4B_DR|338531:0.12585,((LOOPERN4B_DR|123784:0.14661,LOOPERN4B_DR|185976:0.18070)0.703:0.02294,(LOOPERN4B_DR|186004:0.19580,(LOOPERN4B_DR|29198:0.15084,LOOPERN4B_DR|29247:0.11885)0.686:0.02274)0.807:0.01904)0.518:0.00059)0.722:0.00237,(((LOOPERN4B_DR|186044:0.31612,(LOOPERN4B_DR|112961:0.18491,LOOPERN4B_DR|338545:0.05247)0.640:0.06809)0.479:0.00076,LOOPERN4B_DR|338526:0.15380)0.777:0.02260,(((LOOPERN4B_DR|421574:0.15986,LOOPERN4B_DR|185991:0.12280)0.767:0.01491,(LOOPERN4B_DR|29231:0.21424,LOOPERN4B_DR|351017:0.14301)0.803:0.04590)0.926:0.02361,((LOOPERN4B_DR|112994:0.14934,LOOPERN4B_DR|260021:0.13911)0.907:0.04835,((LOOPERN4B_DR|186095:0.08654,LOOPERN4B_DR|185971:0.12515)0.725:0.01222,((LOOPERN4B_DR|338528:0.10067,LOOPERN4B_DR|338532:0.07069)0.982:0.04477,(LOOPERN4B_DR|338530:0.09345,(LOOPERN4B_DR|338555:0.03857,LOOPERN4B_DR|351010:0.00063)0.922:0.15691)0.104:0.01238)0.786:0.00804)0.838:0.00064)0.767:0.00424)0.791:0.00627)0.890:0.00062)0.000:0.00062,(((LOOPERN4B_DR|186102:0.09838,LOOPERN4B_DR|186103:0.13462)0.837:0.01707,(LOOPERN4B_DR|338674:0.13942,(LOOPERN4B_DR|502034:0.17494,(LOOPERN4B_DR|112998:0.10968,LOOPERN4B_DR|186031:0.20445)0.168:0.01831)0.082:0.01046)0.782:0.01165)0.844:0.01110,(LOOPERN4B_DR|113093:0.18459,(LOOPERN4B_DR|185985:0.12122,(LOOPERN4B_DR|259916:0.18921,LOOPERN4B_DR|351024:0.14152)0.634:0.02521)0.340:0.01332)0.780:0.00481)0.930:0.00063)0.822:0.00316)0.789:0.00064)0.860:0.01324,(((((((LOOPERN4B_DR|259910:0.16047,LOOPERN4B_DR|421709:0.12401)0.824:0.02236,((LOOPERN4B_DR|29115:0.32813,(LOOPERN4B_DR|185967:0.12741,LOOPERN4B_DR|185969:0.11510)0.244:0.00062)0.854:0.01890,((LOOPERN4B_DR|29250:0.12560,LOOPERN4B_DR|338535:0.12164)0.433:0.03285,LOOPERN4B_DR|271384:0.31939)0.779:0.02290)0.759:0.00627)0.821:0.00617,(LOOPERN4B_DR|29257:0.14384,(LOOPERN4B_DR|42520:0.11710,LOOPERN4B_DR|185995:0.00064)0.917:0.11710)0.847:0.03251)0.082:0.00064,(((LOOPERN4B_DR|185987:0.14295,LOOPERN4B_DR|338675:0.14814)0.732:0.00720,((LOOPERN4B_DR|338595:0.31814,((LOOPERN4B_DR|123783:0.19181,LOOPERN4B_DR|259967:0.16004)0.799:0.04736,(LOOPERN4B_DR|259918:0.12806,(LOOPERN4B_DR|259973:0.00063,LOOPERN4B_DR|502143:0.06380)0.909:0.15642)0.777:0.02755)0.674:0.01413)0.823:0.02932,((LOOPERN4B_DR|338665:0.05015,LOOPERN4B_DR|502079:0.01781)0.204:0.10463,(LOOPERN4B_DR|29258:0.09419,LOOPERN4B_DR|338522:0.15016)0.918:0.07822)0.833:0.01780)0.746:0.00522)0.300:0.00534,((LOOPERN4B_DR|421691:0.14938,(LOOPERN4B_DR|113019:0.06497,LOOPERN4B_DR|434360:0.11878)0.716:0.01953)0.864:0.02608,(LOOPERN4B_DR|29240:0.16107,((LOOPERN4B_DR|186011:0.16318,LOOPERN4B_DR|338644:0.17593)0.087:0.01999,LOOPERN4B_DR|421606:0.18662)0.880:0.02983)0.748:0.00413)0.833:0.00684)0.757:0.00465)0.770:0.00355,(((((((((LOOPERN4B_DR|338633:0.24166,(LOOPERN4B_DR|113039:0.32300,LOOPERN4B_DR|259996:0.08917)0.642:0.07594)0.540:0.03564,LOOPERN4B_DR|259878:0.27595)0.449:0.02944,(LOOPERN4B_DR|259901:0.08604,LOOPERN4B_DR|421716:0.18291)0.771:0.04305)0.217:0.01834,(LOOPERN4B_DR|29245:0.14296,(LOOPERN4B_DR|113092:0.20002,(LOOPERN4B_DR|112972:0.02684,LOOPERN4B_DR|259873:0.09839)0.423:0.21785)0.446:0.01809)0.819:0.01917)0.678:0.00081,(LOOPERN4B_DR|421677:0.19690,(LOOPERN4B_DR|113091:0.15365,LOOPERN4B_DR|421694:0.10651)0.817:0.04458)0.356:0.00668)0.634:0.01159,(LOOPERN4B_DR|338560:0.10300,LOOPERN4B_DR|185963:0.24556)0.795:0.03107)0.828:0.01040,(((((LOOPERN4B_DR|29246:0.11736,(LOOPERN4B_DR|112993:0.12484,LOOPERN4B_DR|502067:0.11628)0.745:0.01060)0.851:0.02459,LOOPERN4B_DR|113114:0.11003)0.770:0.01524,(((LOOPERN4B_DR|185958:0.21740,LOOPERN4B_DR|259914:0.00243)0.286:0.15896,(LOOPERN4B_DR|260014:0.10162,LOOPERN4B_DR|113120:0.12596)0.234:0.00631)0.795:0.01160,((LOOPERN4B_DR|113124:0.20841,(LOOPERN4B_DR|123790:0.03574,LOOPERN4B_DR|421730:0.09097)0.846:0.10103)0.049:0.01353,LOOPERN4B_DR|112960:0.17642)0.831:0.01618)0.794:0.00674)0.779:0.00334,((((LOOPERN4B_DR|259937:0.24755,LOOPERN4B_DR|112985:0.13610)0.526:0.00804,(((((LOOPERN4B_DR|502062:0.04159,LOOPERN4B_DR|502072:0.20850)0.884:0.04440,LOOPERN4B_DR|113119:0.13260)0.775:0.01234,((LOOPERN4B_DR|260016:0.14086,LOOPERN4B_DR|338680:0.11672)0.802:0.01690,(LOOPERN4B_DR|196799:0.16106,(LOOPERN4B_DR|29125:0.09183,LOOPERN4B_DR|186107:0.07907)0.748:0.02098)0.796:0.02306)0.748:0.00373)0.711:0.00340,(LOOPERN4B_DR|259881:0.23425,(LOOPERN4B_DR|260013:0.15100,LOOPERN4B_DR|338540:0.13335)0.727:0.00906)0.762:0.00565)0.187:0.00063,((LOOPERN4B_DR|260020:0.09613,LOOPERN4B_DR|186101:0.12560)0.617:0.00839,(LOOPERN4B_DR|186108:0.19140,(LOOPERN4B_DR|421589:0.10330,(LOOPERN4B_DR|29270:0.02194,LOOPERN4B_DR|29271:0.01056)0.792:0.15815)0.653:0.00063)0.557:0.03284)0.834:0.01460)0.504:0.00064)0.920:0.00657,(((LOOPERN4B_DR|186104:0.21435,LOOPERN4B_DR|502061:0.16647)0.744:0.03380,(LOOPERN4B_DR|338677:0.18606,(LOOPERN4B_DR|338543:0.09307,LOOPERN4B_DR|338666:0.00063)0.589:0.10875)0.391:0.01480)0.109:0.01192,((LOOPERN4B_DR|112982:0.09006,(LOOPERN4B_DR|502052:0.11571,LOOPERN4B_DR|421586:0.12750)0.849:0.04453)0.836:0.02219,(LOOPERN4B_DR|29277:0.16171,((LOOPERN4B_DR|421573:0.18271,LOOPERN4B_DR|186077:0.19145)0.006:0.00144,LOOPERN4B_DR|29265:0.13429)0.841:0.04777)0.689:0.00636)0.705:0.00620)0.798:0.00748)0.783:0.00063,(((((LOOPERN4B_DR|421727:0.15963,(LOOPERN4B_DR|185982:0.18647,LOOPERN4B_DR|113128:0.11363)0.330:0.01611)0.814:0.03860,LOOPERN4B_DR|113123:0.16511)0.639:0.01234,(LOOPERN4B_DR|123788:0.14201,LOOPERN4B_DR|29276:0.11836)0.849:0.02794)0.242:0.00744,(((((LOOPERN4B_DR|112966:0.16739,(((LOOPERN4B_DR|186043:0.27545,LOOPERN4B_DR|421572:0.21544)0.828:0.05977,((LOOPERN4B_DR|29120:0.09706,LOOPERN4B_DR|338516:0.18840)0.767:0.06794,(((LOOPERN4B_DR|421624:0.18082,LOOPERN4B_DR|421731:0.00102)0.045:0.23078,((LOOPERN4B_DR|338512:0.09433,LOOPERN4B_DR|338513:0.10924)0.886:0.02301,(LOOPERN4B_DR|260024:0.14300,(LOOPERN4B_DR|260022:0.12127,LOOPERN4B_DR|185964:0.16010)0.750:0.02960)0.780:0.01727)0.149:0.00324)0.866:0.02319,(((LOOPERN4B_DR|502036:0.06364,LOOPERN4B_DR|502038:0.11005)0.598:0.00952,(LOOPERN4B_DR|112959:0.17700,(LOOPERN4B_DR|502043:0.06093,LOOPERN4B_DR|502039:0.06357)0.586:0.01036)0.743:0.01549)0.910:0.00064,(LOOPERN4B_DR|502037:0.06770,LOOPERN4B_DR|502040:0.12468)0.752:0.00062)0.966:0.01905)0.788:0.00617)0.304:0.00637)0.000:0.00058,((((LOOPERN4B_DR|502044:0.07393,((LOOPERN4B_DR|338508:0.07362,(((LOOPERN4B_DR|29281:0.14379,(LOOPERN4B_DR|29130:0.00063,LOOPERN4B_DR|186117:0.00749)0.646:0.22531)0.797:0.03848,(((LOOPERN4B_DR|112953:0.15666,((LOOPERN4B_DR|112952:0.07446,(LOOPERN4B_DR|112951:0.00063,LOOPERN4B_DR|338520:0.45186)0.894:0.04649)0.753:0.03486,(LOOPERN4B_DR|112955:0.00064,LOOPERN4B_DR|338687:0.03601)0.471:0.10540)0.772:0.01775)0.778:0.01230,(((LOOPERN4B_DR|502029:0.06189,LOOPERN4B_DR|502030:0.06145)0.933:0.06862,LOOPERN4B_DR|259871:0.10390)0.716:0.00757,LOOPERN4B_DR|421649:0.38896)0.772:0.01180)0.741:0.00658,LOOPERN4B_DR|259870:0.00997)0.384:0.00573)0.934:0.02926,((LOOPERN4B_DR|29282:0.07928,LOOPERN4B_DR|260026:0.09167)0.836:0.05365,(LOOPERN4B_DR|185960:0.08912,LOOPERN4B_DR|186115:0.10641)0.728:0.02081)0.901:0.02866)0.887:0.01591)0.860:0.01425,(((((LOOPERN4B_DR|186113:0.15851,LOOPERN4B_DR|421571:0.12653)0.731:0.02982,LOOPERN4B_DR|186114:0.10117)0.858:0.02593,(((LOOPERN4B_DR|338688:0.12548,(LOOPERN4B_DR|29114:0.12411,LOOPERN4B_DR|421570:0.09762)0.233:0.10781)0.696:0.01485,LOOPERN4B_DR|421732:0.15764)0.859:0.03626,(LOOPERN4B_DR|113137:0.14433,(LOOPERN4B_DR|29113:0.00074,LOOPERN4B_DR|502027:0.46636)0.531:0.06017)0.793:0.02939)0.118:0.02420)0.974:0.07540,((LOOPERN4B_DR|29121:0.05318,LOOPERN4B_DR|502028:0.20250)0.824:0.07410,LOOPERN4B_DR|338690:0.13406)0.809:0.02096)0.768:0.01743,(((LOOPERN4B_DR|29118:0.13699,LOOPERN4B_DR|338510:0.13465)0.990:0.06565,(LOOPERN4B_DR|29278:0.13219,LOOPERN4B_DR|185959:0.16304)0.678:0.03272)0.765:0.01551,(((((LOOPERN4B_DR|259872:0.08128,(LOOPERN4B_DR|112957:0.08304,LOOPERN4B_DR|338689:0.18907)0.188:0.01088)0.878:0.05351,(LOOPERN4B_DR|502026:0.11187,LOOPERN4B_DR|29279:0.13802)0.079:0.01196)0.863:0.03936,(LOOPERN4B_DR|260027:0.12542,LOOPERN4B_DR|421720:0.28642)0.250:0.00827)0.470:0.02919,LOOPERN4B_DR|29283:0.14004)0.821:0.00077,(LOOPERN4B_DR|29119:0.05428,LOOPERN4B_DR|113138:0.07017)0.915:0.04261)0.913:0.02548)0.849:0.01077)0.924:0.01611)0.955:0.01779)0.486:0.00500,LOOPERN4B_DR|502046:0.09768)0.878:0.01803,LOOPERN4B_DR|185962:0.24690)0.130:0.00064,((LOOPERN4B_DR|112971:0.07365,LOOPERN4B_DR|502033:0.18468)0.763:0.03132,LOOPERN4B_DR|112968:0.16115)0.519:0.00110)0.811:0.00668)0.845:0.00660)0.557:0.00612,(((LOOPERN4B_DR|29126:0.24682,(LOOPERN4B_DR|502075:0.21299,((LOOPERN4B_DR|113094:0.23127,LOOPERN4B_DR|421614:0.17525)0.372:0.00970,(LOOPERN4B_DR|29286:0.06052,LOOPERN4B_DR|502138:0.00105)0.997:0.24112)0.894:0.04032)0.688:0.00576)0.775:0.00915,(LOOPERN4B_DR|351011:0.16477,(LOOPERN4B_DR|434345:0.16493,(LOOPERN4B_DR|29116:0.05120,LOOPERN4B_DR|42535:0.23025)0.627:0.04896)0.892:0.04325)0.150:0.00063)0.100:0.00062,(LOOPERN4B_DR|502041:0.00063,LOOPERN4B_DR|29249:0.19840)0.928:0.15044)0.825:0.00974)0.930:0.01400,LOOPERN4B_DR|113121:0.10064)0.857:0.00899,((LOOPERN4B_DR|113130:0.09012,(LOOPERN4B_DR|113126:0.01594,(LOOPERN4B_DR|113127:0.00063,LOOPERN4B_DR|185979:0.00845)0.725:0.07889)0.793:0.08152)0.959:0.03214,(((LOOPERN4B_DR|421581:0.11128,(LOOPERN4B_DR|421579:0.14614,LOOPERN4B_DR|421585:0.05081)0.789:0.06765)0.699:0.00635,((LOOPERN4B_DR|421582:0.14939,(LOOPERN4B_DR|338529:0.08688,LOOPERN4B_DR|338671:0.11667)0.781:0.03108)0.814:0.03386,(LOOPERN4B_DR|185970:0.10675,LOOPERN4B_DR|185994:0.07115)0.868:0.02948)0.747:0.00834)0.568:0.01152,LOOPERN4B_DR|112981:0.15790)0.818:0.01194)0.236:0.00369)0.680:0.00651,((LOOPERN4B_DR|186112:0.13962,LOOPERN4B_DR|338641:0.12350)0.778:0.04651,LOOPERN4B_DR|421577:0.06339)0.734:0.00755)0.802:0.00364)0.000:0.00062,((LOOPERN4B_DR|113115:0.15672,(LOOPERN4B_DR|29263:0.10823,LOOPERN4B_DR|434346:0.13685)0.047:0.02192)0.697:0.01384,(LOOPERN4B_DR|434362:0.21641,((LOOPERN4B_DR|185972:0.04442,LOOPERN4B_DR|185973:0.00605)1.000:0.12097,LOOPERN4B_DR|338536:0.08451)0.530:0.01174)0.865:0.01292)0.753:0.00661)0.751:0.00358)0.853:0.00447)0.309:0.00062,((LOOPERN4B_DR|196800:0.10194,(LOOPERN4B_DR|421719:0.13368,(LOOPERN4B_DR|113135:0.26723,LOOPERN4B_DR|123782:0.13347)0.678:0.04470)0.759:0.02374)0.765:0.01255,((LOOPERN4B_DR|260019:0.16645,LOOPERN4B_DR|260017:0.14875)0.309:0.01438,LOOPERN4B_DR|185978:0.14243)0.890:0.03266)0.859:0.01184)0.916:0.01185)0.779:0.00064,((((LOOPERN4B_DR|502053:0.05825,LOOPERN4B_DR|338550:0.18515)0.738:0.05515,LOOPERN4B_DR|502063:0.13204)0.912:0.02765,(LOOPERN4B_DR|271380:0.12699,(LOOPERN4B_DR|259890:0.06068,(LOOPERN4B_DR|123780:0.38550,LOOPERN4B_DR|259891:0.00063)0.684:0.09168)0.795:0.02009)0.950:0.05817)0.096:0.00061,(LOOPERN4B_DR|113111:0.13012,LOOPERN4B_DR|113113:0.09022)0.943:0.02814)0.907:0.01174)0.803:0.00679,((LOOPERN4B_DR|42536:0.14150,(LOOPERN4B_DR|42532:0.14501,LOOPERN4B_DR|259897:0.16098)0.257:0.00063)0.282:0.00584,(LOOPERN4B_DR|29127:0.14966,LOOPERN4B_DR|112986:0.12937)0.757:0.00885)0.983:0.03112)0.745:0.00480)0.659:0.00062,((LOOPERN4B_DR|338544:0.13875,(LOOPERN4B_DR|421713:0.12568,LOOPERN4B_DR|421578:0.11442)0.916:0.03875)0.786:0.01686,LOOPERN4B_DR|502066:0.11897)0.730:0.00372)0.753:0.00428,((LOOPERN4B_DR|113118:0.19429,LOOPERN4B_DR|421706:0.22318)0.654:0.02183,(LOOPERN4B_DR|113060:0.15705,(LOOPERN4B_DR|113047:0.20347,LOOPERN4B_DR|338553:0.04672)0.413:0.05136)0.899:0.02474)0.771:0.00540)0.000:0.00059)0.852:0.01019,(((LOOPERN4B_DR|421600:0.17644,(LOOPERN4B_DR|185986:0.24655,LOOPERN4B_DR|502064:0.22664)0.709:0.02686)0.230:0.00367,(LOOPERN4B_DR|351012:0.10471,(LOOPERN4B_DR|113133:0.25368,(LOOPERN4B_DR|421717:0.04583,LOOPERN4B_DR|434356:0.14009)0.051:0.12682)0.881:0.03745)0.808:0.01807)0.903:0.02778,(LOOPERN4B_DR|259908:0.11547,LOOPERN4B_DR|502084:0.13631)0.722:0.03066)0.547:0.00123)0.398:0.00061,(LOOPERN4B_DR|112999:0.12087,LOOPERN4B_DR|421707:0.14112)0.766:0.03443)0.728:0.00275)0.859:0.01019,((((LOOPERN4B_DR|113087:0.12776,LOOPERN4B_DR|338565:0.11069)0.906:0.03397,(LOOPERN4B_DR|338648:0.08642,LOOPERN4B_DR|185997:0.13248)0.549:0.01112)0.102:0.01017,(LOOPERN4B_DR|29253:0.19333,LOOPERN4B_DR|421603:0.07876)0.709:0.00998)0.761:0.00516,((((((LOOPERN4B_DR|259913:0.14395,LOOPERN4B_DR|259917:0.14336)0.773:0.01969,(LOOPERN4B_DR|338561:0.12630,LOOPERN4B_DR|338661:0.17095)0.185:0.00323)0.830:0.00902,((LOOPERN4B_DR|421714:0.15037,(LOOPERN4B_DR|112973:0.14227,LOOPERN4B_DR|338683:0.15765)0.652:0.02229)0.862:0.03454,(LOOPERN4B_DR|421590:0.18116,(LOOPERN4B_DR|29223:0.08989,LOOPERN4B_DR|29233:0.17534)0.535:0.01040)0.575:0.02129)0.786:0.00918)0.758:0.00325,(((((((((LOOPERN4B_DR|29255:0.15808,(LOOPERN4B_DR|123785:0.15593,LOOPERN4B_DR|186109:0.23589)0.569:0.04092)0.690:0.01804,((LOOPERN4B_DR|29251:0.05628,LOOPERN4B_DR|29252:0.12896)0.939:0.06639,((LOOPERN4B_DR|29264:0.26560,LOOPERN4B_DR|338533:0.05572)0.705:0.03659,LOOPERN4B_DR|502112:0.39877)0.224:0.02291)0.873:0.03934)0.617:0.00419,(LOOPERN4B_DR|186065:0.12409,(LOOPERN4B_DR|123786:0.15747,LOOPERN4B_DR|113117:0.01699)0.836:0.13977)0.571:0.05868)0.858:0.01194,(LOOPERN4B_DR|113009:0.10017,LOOPERN4B_DR|271389:0.17827)0.886:0.05806)0.759:0.00527,((LOOPERN4B_DR|259933:0.13224,((LOOPERN4B_DR|112997:0.13320,(LOOPERN4B_DR|29267:0.18944,LOOPERN4B_DR|29236:0.13955)0.784:0.03452)0.820:0.02121,((LOOPERN4B_DR|186015:0.29475,(LOOPERN4B_DR|186052:0.00064,LOOPERN4B_DR|259951:0.10476)0.684:0.10581)0.674:0.03934,LOOPERN4B_DR|259936:0.20613)0.676:0.03724)0.758:0.01139)0.749:0.00828,(((LOOPERN4B_DR|29248:0.12362,(LOOPERN4B_DR|185977:0.16167,LOOPERN4B_DR|502059:0.13635)0.952:0.05280)0.862:0.02782,(LOOPERN4B_DR|260002:0.10789,LOOPERN4B_DR|421588:0.16244)0.870:0.05284)0.634:0.00211,(LOOPERN4B_DR|113008:0.12482,LOOPERN4B_DR|259905:0.16508)0.684:0.01541)0.164:0.00343)0.583:0.01190)0.748:0.01673,(LOOPERN4B_DR|29260:0.24030,LOOPERN4B_DR|338646:0.10592)0.864:0.03398)0.055:0.00264,((((LOOPERN4B_DR|186007:0.15135,(LOOPERN4B_DR|29285:0.00063,LOOPERN4B_DR|338626:0.16006)0.834:0.14420)0.727:0.03989,LOOPERN4B_DR|434355:0.21005)0.713:0.01225,(((((((LOOPERN4B_DR|112974:0.01147,LOOPERN4B_DR|186010:0.00064)0.775:0.15083,LOOPERN4B_DR|29214:0.22170)0.304:0.02412,((LOOPERN4B_DR|338613:0.19685,LOOPERN4B_DR|421618:0.00063)0.516:0.12347,LOOPERN4B_DR|271387:0.32190)0.732:0.04462)0.551:0.02025,((LOOPERN4B_DR|502130:0.14511,(LOOPERN4B_DR|351022:0.15569,LOOPERN4B_DR|421679:0.19985)0.772:0.02512)0.799:0.01622,(LOOPERN4B_DR|29158:0.17756,LOOPERN4B_DR|338605:0.29458)0.804:0.03983)0.284:0.00141)0.829:0.00998,(LOOPERN4B_DR|259983:0.12845,LOOPERN4B_DR|259985:0.20354)0.791:0.02713)0.696:0.00311,(((((((LOOPERN4B_DR|29196:0.21687,((((LOOPERN4B_DR|271392:0.15020,LOOPERN4B_DR|123789:0.30752)0.768:0.08243,LOOPERN4B_DR|186019:0.00260)0.464:0.11326,LOOPERN4B_DR|421644:0.13057)0.536:0.00902,LOOPERN4B_DR|196792:0.33787)0.747:0.03214)0.808:0.02904,((((LOOPERN4B_DR|186093:0.20741,LOOPERN4B_DR|338564:0.11585)0.789:0.17169,(LOOPERN4B_DR|196797:0.00062,LOOPERN4B_DR|338603:0.01001)0.638:0.24719)0.170:0.01152,LOOPERN4B_DR|502115:0.12414)0.128:0.01585,LOOPERN4B_DR|113046:0.17060)0.779:0.01399)0.782:0.00062,((((LOOPERN4B_DR|186017:0.13251,(LOOPERN4B_DR|421675:0.17696,(LOOPERN4B_DR|338589:0.11447,LOOPERN4B_DR|421703:0.18858)0.736:0.02549)0.741:0.01717)0.452:0.00104,LOOPERN4B_DR|338579:0.16798)0.725:0.00858,((LOOPERN4B_DR|185992:0.16575,(LOOPERN4B_DR|338672:0.26427,(LOOPERN4B_DR|186096:0.13199,(LOOPERN4B_DR|29128:0.10265,LOOPERN4B_DR|434361:0.00063)0.933:0.15103)0.108:0.00062)0.344:0.02540)0.812:0.02225,(LOOPERN4B_DR|421701:0.18774,LOOPERN4B_DR|259950:0.34936)0.719:0.01431)0.640:0.00672)0.823:0.00825,LOOPERN4B_DR|29160:0.20847)0.798:0.00782)0.996:0.00197,LOOPERN4B_DR|186024:0.12856)0.667:0.00075,((LOOPERN4B_DR|186064:0.09597,LOOPERN4B_DR|259907:0.07248)0.857:0.08704,((LOOPERN4B_DR|421689:0.12251,(LOOPERN4B_DR|42537:0.19594,(LOOPERN4B_DR|29274:0.18246,LOOPERN4B_DR|338566:0.24184)0.531:0.04182)0.755:0.03087)0.191:0.00064,LOOPERN4B_DR|502113:0.22954)0.647:0.01812)0.735:0.00638)0.899:0.00064,(((LOOPERN4B_DR|338662:0.00102,LOOPERN4B_DR|259963:0.08282)0.528:0.28926,((LOOPERN4B_DR|113062:0.07229,(LOOPERN4B_DR|113021:0.18521,LOOPERN4B_DR|338583:0.10043)0.146:0.00812)0.322:0.01408,(((LOOPERN4B_DR|259989:0.17135,LOOPERN4B_DR|502120:0.24362)0.671:0.03549,LOOPERN4B_DR|259961:0.25888)0.221:0.00092,LOOPERN4B_DR|502086:0.12387)0.730:0.11576)0.404:0.00648)0.000:0.00077,((((LOOPERN4B_DR|186027:0.12174,(LOOPERN4B_DR|421708:0.19478,LOOPERN4B_DR|502107:0.22245)0.185:0.00063)0.848:0.02877,((LOOPERN4B_DR|259987:0.25233,(LOOPERN4B_DR|259953:0.25931,(LOOPERN4B_DR|113024:0.12820,LOOPERN4B_DR|502118:0.24345)0.704:0.00921)0.376:0.00977)0.593:0.00660,(LOOPERN4B_DR|29132:0.16814,LOOPERN4B_DR|186013:0.17164)0.830:0.03844)0.847:0.01615)0.753:0.00506,(((((LOOPERN4B_DR|421662:0.08925,(LOOPERN4B_DR|29268:0.25668,(LOOPERN4B_DR|259943:0.28576,LOOPERN4B_DR|259906:0.16655)0.276:0.00893)0.160:0.08173)0.774:0.00101,(LOOPERN4B_DR|421591:0.18501,LOOPERN4B_DR|421653:0.29375)0.178:0.05054)0.910:0.05721,(LOOPERN4B_DR|259954:0.16103,(LOOPERN4B_DR|421629:0.18281,LOOPERN4B_DR|259984:0.17084)0.511:0.03044)0.875:0.07733)0.737:0.01217,(((LOOPERN4B_DR|338518:0.15905,(LOOPERN4B_DR|338519:0.04143,LOOPERN4B_DR|338517:0.03649)0.970:0.09332)0.993:0.15730,(LOOPERN4B_DR|196795:0.18843,(LOOPERN4B_DR|113071:0.20233,(LOOPERN4B_DR|29176:0.20018,LOOPERN4B_DR|351016:0.25851)0.593:0.03002)0.808:0.04011)0.473:0.02502)0.924:0.09515,(LOOPERN4B_DR|186057:0.14661,LOOPERN4B_DR|421643:0.24286)0.791:0.03566)0.528:0.04904)0.764:0.01339,LOOPERN4B_DR|421673:0.27323)0.413:0.01359)0.755:0.00111,(((LOOPERN4B_DR|421654:0.25732,(((LOOPERN4B_DR|42518:0.03072,(LOOPERN4B_DR|259883:0.00063,LOOPERN4B_DR|421718:0.12324)0.835:0.16759)0.535:0.12384,(LOOPERN4B_DR|186038:0.08167,LOOPERN4B_DR|502136:0.06245)0.688:0.13445)0.741:0.02484,((LOOPERN4B_DR|42521:0.17960,LOOPERN4B_DR|421598:0.06701)0.824:0.14819,(LOOPERN4B_DR|196784:0.54183,LOOPERN4B_DR|271388:0.08605)0.749:0.09570)0.184:0.00560)0.648:0.01310)0.801:0.02607,((((LOOPERN4B_DR|421592:0.14678,LOOPERN4B_DR|29213:0.23637)0.769:0.03061,LOOPERN4B_DR|185996:0.29463)0.734:0.02445,((LOOPERN4B_DR|113025:0.33186,((LOOPERN4B_DR|186033:0.09544,LOOPERN4B_DR|186051:0.30092)0.742:0.12678,LOOPERN4B_DR|338538:0.20226)0.210:0.03331)0.663:0.01554,LOOPERN4B_DR|186012:0.22711)0.730:0.01448)0.374:0.02601,LOOPERN4B_DR|186046:0.41818)0.297:0.00627)0.641:0.02204,(LOOPERN4B_DR|421599:0.11218,LOOPERN4B_DR|502124:0.23142)0.823:0.03365)0.740:0.00387)0.000:0.00064)0.747:0.00269)0.707:0.00968,((LOOPERN4B_DR|42530:0.17728,(LOOPERN4B_DR|113100:0.19240,LOOPERN4B_DR|259964:0.14099)0.399:0.04806)0.838:0.05097,((((LOOPERN4B_DR|421622:0.14294,(LOOPERN4B_DR|113090:0.18421,LOOPERN4B_DR|421664:0.20644)0.306:0.01472)0.750:0.01886,(((LOOPERN4B_DR|113040:0.18849,(LOOPERN4B_DR|338593:0.18260,LOOPERN4B_DR|338602:0.21793)0.953:0.05910)0.000:0.00062,LOOPERN4B_DR|421639:0.24535)0.721:0.00686,LOOPERN4B_DR|421659:0.18730)0.495:0.01132)0.675:0.00645,LOOPERN4B_DR|434357:0.16469)0.514:0.00063,(LOOPERN4B_DR|502088:0.21954,(LOOPERN4B_DR|29216:0.19349,LOOPERN4B_DR|186041:0.17794)0.408:0.04666)0.767:0.01501)0.665:0.00594)0.751:0.00779)0.790:0.01007)0.120:0.00077,((((((((LOOPERN4B_DR|421636:0.26420,LOOPERN4B_DR|338574:0.16765)0.757:0.01975,LOOPERN4B_DR|421638:0.21521)0.647:0.00469,LOOPERN4B_DR|29228:0.24456)0.623:0.00063,((LOOPERN4B_DR|113058:0.21040,LOOPERN4B_DR|113084:0.30559)0.830:0.04128,(LOOPERN4B_DR|113074:0.15971,(LOOPERN4B_DR|113067:0.17056,LOOPERN4B_DR|29179:0.21029)0.790:0.01985)0.863:0.02428)0.577:0.00076)0.763:0.00548,(((LOOPERN4B_DR|29206:0.22400,(LOOPERN4B_DR|113066:0.00075,LOOPERN4B_DR|186082:0.39024)0.288:0.09392)0.954:0.12076,(((LOOPERN4B_DR|29139:0.18893,LOOPERN4B_DR|29142:0.15562)0.114:0.03074,(LOOPERN4B_DR|113000:0.25135,LOOPERN4B_DR|186080:0.16994)0.785:0.04492)0.812:0.03253,(LOOPERN4B_DR|338642:0.16815,(LOOPERN4B_DR|29226:0.00078,LOOPERN4B_DR|421660:0.05112)0.723:0.17748)0.792:0.02245)0.862:0.01444)0.195:0.00107,((LOOPERN4B_DR|421686:0.18855,(LOOPERN4B_DR|186028:0.30285,LOOPERN4B_DR|502069:0.20421)0.771:0.00062)0.128:0.00064,LOOPERN4B_DR|29189:0.13634)0.793:0.03086)0.752:0.00907)0.310:0.00397,((LOOPERN4B_DR|113073:0.23607,(LOOPERN4B_DR|502080:0.16218,((LOOPERN4B_DR|113059:0.09159,LOOPERN4B_DR|421650:0.18534)0.466:0.08417,(LOOPERN4B_DR|29162:0.26551,LOOPERN4B_DR|421693:0.17573)0.675:0.02429)0.118:0.02161)0.476:0.01425)0.674:0.01060,(((LOOPERN4B_DR|259948:0.18774,LOOPERN4B_DR|338638:0.23490)0.080:0.00784,LOOPERN4B_DR|42523:0.20040)0.627:0.00385,LOOPERN4B_DR|113086:0.11751)0.851:0.03045)0.725:0.00063)0.761:0.00338,(((LOOPERN4B_DR|186054:0.18444,(LOOPERN4B_DR|338634:0.13572,LOOPERN4B_DR|259945:0.22597)0.757:0.01121)0.458:0.00271,((((LOOPERN4B_DR|259992:0.11652,((((LOOPERN4B_DR|113013:0.06784,LOOPERN4B_DR|338598:0.10849)0.928:0.17396,(LOOPERN4B_DR|29166:0.22559,LOOPERN4B_DR|29256:0.15447)0.767:0.04657)0.728:0.01611,(((((((LOOPERN4B_DR|29190:0.36347,LOOPERN4B_DR|338640:0.18673)0.538:0.03546,(LOOPERN4B_DR|259876:0.19931,LOOPERN4B_DR|351014:0.29585)0.794:0.04954)0.783:0.02820,((LOOPERN4B_DR|29235:0.19663,(LOOPERN4B_DR|259924:0.21927,LOOPERN4B_DR|421663:0.28446)0.792:0.10391)0.721:0.01315,(LOOPERN4B_DR|29165:0.26119,(((LOOPERN4B_DR|112977:0.0,LOOPERN4B_DR|112978:0.0):0.01214,(LOOPERN4B_DR|112980:0.15927,LOOPERN4B_DR|112976:0.04016)0.332:0.00063)0.818:0.01555,LOOPERN4B_DR|112979:0.00064)0.989:0.14586)0.704:0.01181)0.818:0.02462)0.639:0.01877,(LOOPERN4B_DR|259940:0.19453,(LOOPERN4B_DR|338622:0.21713,LOOPERN4B_DR|351021:0.17072)0.302:0.01179)0.721:0.04166)0.268:0.00913,LOOPERN4B_DR|502116:0.23507)0.841:0.00062,((LOOPERN4B_DR|29170:0.19193,(LOOPERN4B_DR|29187:0.17987,LOOPERN4B_DR|338597:0.22046)0.747:0.04940)0.919:0.06966,(((LOOPERN4B_DR|186014:0.08796,(LOOPERN4B_DR|112996:0.15576,LOOPERN4B_DR|434349:0.28812)0.000:0.02483)0.431:0.03389,LOOPERN4B_DR|259980:0.18582)0.743:0.02353,(LOOPERN4B_DR|338651:0.19225,(LOOPERN4B_DR|338576:0.02666,LOOPERN4B_DR|338575:0.12280)0.946:0.06715)0.568:0.01443)0.000:0.00064)0.802:0.00532)0.720:0.00314,(LOOPERN4B_DR|113080:0.08313,(LOOPERN4B_DR|113076:0.16561,LOOPERN4B_DR|421610:0.14295)0.894:0.08493)0.909:0.03983)0.171:0.00352)0.762:0.00637,(((((LOOPERN4B_DR|113004:0.15014,LOOPERN4B_DR|113082:0.08462)0.320:0.00137,((LOOPERN4B_DR|259919:0.13045,(LOOPERN4B_DR|113116:0.16068,LOOPERN4B_DR|338541:0.13813)0.799:0.04391)0.718:0.00967,LOOPERN4B_DR|502129:0.15873)0.082:0.02219)0.750:0.00243,(((LOOPERN4B_DR|112988:0.06002,(LOOPERN4B_DR|338551:0.09434,LOOPERN4B_DR|185988:0.15856)0.643:0.00977)0.863:0.03251,((LOOPERN4B_DR|113002:0.14278,LOOPERN4B_DR|338542:0.06113)0.890:0.07102,((LOOPERN4B_DR|29241:0.10370,(LOOPERN4B_DR|123787:0.09695,(LOOPERN4B_DR|185975:0.01381,LOOPERN4B_DR|421711:0.01089)0.585:0.09989)0.765:0.05114)0.632:0.02478,LOOPERN4B_DR|502048:0.06928)0.776:0.01973)0.691:0.02450)0.139:0.00685,(LOOPERN4B_DR|185980:0.19910,LOOPERN4B_DR|112984:0.13722)0.870:0.04793)0.850:0.00964)0.736:0.00424,(LOOPERN4B_DR|259902:0.11380,((LOOPERN4B_DR|338643:0.13603,LOOPERN4B_DR|113006:0.11222)0.741:0.02599,(LOOPERN4B_DR|351025:0.10917,LOOPERN4B_DR|186001:0.12960)0.222:0.00060)0.842:0.01663)0.756:0.01260)0.839:0.00878,(LOOPERN4B_DR|338569:0.11882,(((LOOPERN4B_DR|421704:0.13139,(LOOPERN4B_DR|186092:0.21505,LOOPERN4B_DR|259882:0.12350)0.699:0.00880)0.705:0.00560,LOOPERN4B_DR|186105:0.16970)0.802:0.01446,(LOOPERN4B_DR|29138:0.09581,((LOOPERN4B_DR|502135:0.15498,LOOPERN4B_DR|421710:0.09781)0.772:0.04684,LOOPERN4B_DR|186088:0.08350)0.734:0.04320)0.813:0.01287)0.797:0.00678)0.000:0.00064)0.802:0.00620)0.281:0.00093)0.829:0.00322,((LOOPERN4B_DR|259920:0.19263,LOOPERN4B_DR|338639:0.31487)0.436:0.01268,LOOPERN4B_DR|502103:0.15525)0.000:0.00063)0.619:0.00075,((LOOPERN4B_DR|29145:0.16902,(LOOPERN4B_DR|29135:0.14484,LOOPERN4B_DR|502133:0.13224)0.738:0.01958)0.834:0.02242,(LOOPERN4B_DR|260005:0.18468,LOOPERN4B_DR|186094:0.11260)0.862:0.02912)0.727:0.00142)0.758:0.00063,(((LOOPERN4B_DR|502121:0.23854,(LOOPERN4B_DR|186085:0.01212,LOOPERN4B_DR|186086:0.01429)0.999:0.13029)0.903:0.04967,LOOPERN4B_DR|29210:0.25221)0.695:0.00657,LOOPERN4B_DR|186067:0.22586)0.621:0.00937)0.888:0.01203)0.143:0.00060,((((((LOOPERN4B_DR|113079:0.13293,LOOPERN4B_DR|29161:0.19379)0.706:0.01861,(LOOPERN4B_DR|186078:0.22243,LOOPERN4B_DR|338684:0.15547)0.849:0.04848)0.793:0.01164,((((LOOPERN4B_DR|123781:0.20720,(LOOPERN4B_DR|260006:0.05176,LOOPERN4B_DR|186037:0.14001)0.681:0.04685)0.744:0.02642,(LOOPERN4B_DR|185999:0.30995,LOOPERN4B_DR|421612:0.14658)0.675:0.02446)0.654:0.00489,((LOOPERN4B_DR|434350:0.19772,LOOPERN4B_DR|421671:0.22742)0.475:0.00105,LOOPERN4B_DR|113028:0.15202)0.655:0.02715)0.725:0.01443,((LOOPERN4B_DR|186042:0.19845,LOOPERN4B_DR|186048:0.19668)0.801:0.03387,(LOOPERN4B_DR|113037:0.11419,(LOOPERN4B_DR|112991:0.00822,LOOPERN4B_DR|338645:0.00363)0.530:0.18184)0.755:0.01678)0.743:0.00809)0.501:0.00275)0.739:0.00449,((((((LOOPERN4B_DR|196790:0.18366,LOOPERN4B_DR|260012:0.15932)0.867:0.06757,((LOOPERN4B_DR|29149:0.19651,LOOPERN4B_DR|502125:0.09009)0.820:0.04511,(LOOPERN4B_DR|186069:0.16236,LOOPERN4B_DR|186074:0.11029)0.714:0.04135)0.094:0.00107)0.571:0.00063,LOOPERN4B_DR|421672:0.23716)0.914:0.01492,(((((LOOPERN4B_DR|259986:0.24146,LOOPERN4B_DR|186071:0.17458)0.823:0.04750,((LOOPERN4B_DR|186018:0.18393,LOOPERN4B_DR|338591:0.22484)0.609:0.03493,LOOPERN4B_DR|186045:0.19689)0.349:0.01367)0.800:0.01769,((LOOPERN4B_DR|421631:0.26418,(LOOPERN4B_DR|186029:0.18853,(LOOPERN4B_DR|421647:0.26040,LOOPERN4B_DR|421602:0.12724)0.740:0.03900)0.557:0.04997)0.437:0.00059,LOOPERN4B_DR|421607:0.14271)0.737:0.00982)0.815:0.01005,((LOOPERN4B_DR|29167:0.22803,LOOPERN4B_DR|259928:0.09464)0.779:0.02276,(LOOPERN4B_DR|421609:0.12527,LOOPERN4B_DR|338635:0.11234)0.695:0.00674)0.824:0.01424)0.757:0.00076,(((LOOPERN4B_DR|434354:0.13788,(LOOPERN4B_DR|29219:0.20429,((LOOPERN4B_DR|421615:0.14385,LOOPERN4B_DR|502091:0.10988)0.732:0.01920,LOOPERN4B_DR|186075:0.15316)0.602:0.00372)0.799:0.00992)0.105:0.00064,LOOPERN4B_DR|502081:0.14590)0.763:0.00659,(LOOPERN4B_DR|186087:0.09833,((((LOOPERN4B_DR|186035:0.10018,LOOPERN4B_DR|502071:0.00063)0.579:0.12345,(LOOPERN4B_DR|338559:0.10547,LOOPERN4B_DR|186056:0.21341)0.517:0.01410)0.320:0.00820,LOOPERN4B_DR|260001:0.20133)0.907:0.02187,(LOOPERN4B_DR|338664:0.20960,(LOOPERN4B_DR|113083:0.11979,(LOOPERN4B_DR|113010:0.12235,LOOPERN4B_DR|260007:0.14058)0.568:0.01168)0.540:0.00319)0.157:0.01185)0.707:0.00579)0.831:0.01005)0.746:0.00382)0.993:0.00062)0.250:0.00202,(LOOPERN4B_DR|502134:0.15470,(LOOPERN4B_DR|113016:0.10428,LOOPERN4B_DR|259944:0.17549)0.302:0.00722)0.731:0.00463)0.786:0.00588,((LOOPERN4B_DR|113023:0.10028,LOOPERN4B_DR|186089:0.18005)0.821:0.02504,(((((LOOPERN4B_DR|112992:0.24896,(LOOPERN4B_DR|502117:0.21763,(LOOPERN4B_DR|113049:0.16995,LOOPERN4B_DR|421651:0.19523)0.822:0.04377)0.773:0.01842)0.768:0.01608,((LOOPERN4B_DR|502128:0.20609,(((LOOPERN4B_DR|338614:0.20170,LOOPERN4B_DR|421633:0.07401)0.179:0.23606,(LOOPERN4B_DR|113096:0.22218,(LOOPERN4B_DR|259995:0.09047,LOOPERN4B_DR|502102:0.21519)0.764:0.06827)0.185:0.00571)0.370:0.00699,((LOOPERN4B_DR|113098:0.15141,LOOPERN4B_DR|502089:0.19066)0.867:0.10194,(LOOPERN4B_DR|259959:0.32721,LOOPERN4B_DR|421632:0.25678)0.355:0.01303)0.479:0.00564)0.618:0.00401)0.777:0.01058,((((LOOPERN4B_DR|260000:0.28609,(LOOPERN4B_DR|271386:0.14213,LOOPERN4B_DR|259915:0.18662)0.869:0.04021)0.348:0.02603,((LOOPERN4B_DR|259939:0.15151,(LOOPERN4B_DR|29273:0.01071,LOOPERN4B_DR|338584:0.05932)0.458:0.19726)0.489:0.00853,LOOPERN4B_DR|29186:0.22052)0.913:0.03784)0.636:0.00074,((((LOOPERN4B_DR|196796:0.20290,(((LOOPERN4B_DR|338623:0.13415,LOOPERN4B_DR|113051:0.13707)0.779:0.01650,((LOOPERN4B_DR|259958:0.13454,LOOPERN4B_DR|421685:0.22414)0.146:0.01486,LOOPERN4B_DR|338608:0.17888)0.655:0.01165)0.691:0.00459,(LOOPERN4B_DR|259926:0.17375,(LOOPERN4B_DR|421640:0.20506,LOOPERN4B_DR|502095:0.17583)0.679:0.01294)0.921:0.03322)0.380:0.00298)0.779:0.00641,((((LOOPERN4B_DR|338606:0.15765,LOOPERN4B_DR|502101:0.21178)0.764:0.05003,(LOOPERN4B_DR|42531:0.21143,LOOPERN4B_DR|113078:0.21191)0.768:0.02714)0.696:0.00745,((LOOPERN4B_DR|338611:0.16748,LOOPERN4B_DR|338612:0.17487)0.920:0.03636,((LOOPERN4B_DR|338582:0.14798,(LOOPERN4B_DR|502099:0.13208,LOOPERN4B_DR|338615:0.14683)0.977:0.08553)0.304:0.00062,(LOOPERN4B_DR|29183:0.24083,LOOPERN4B_DR|186050:0.25061)0.717:0.01500)0.905:0.01320)0.605:0.00293)0.790:0.00247,LOOPERN4B_DR|502127:0.18819)1.000:0.00063)0.838:0.00660,((((LOOPERN4B_DR|42524:0.31516,LOOPERN4B_DR|338632:0.16095)0.268:0.02897,(LOOPERN4B_DR|259981:0.15133,LOOPERN4B_DR|29148:0.15010)0.734:0.01163)0.482:0.00063,(((LOOPERN4B_DR|259962:0.16021,LOOPERN4B_DR|502142:0.15895)0.852:0.02280,(((LOOPERN4B_DR|186006:0.19963,(LOOPERN4B_DR|259938:0.20419,LOOPERN4B_DR|29202:0.16748)0.340:0.02003)0.800:0.01998,(LOOPERN4B_DR|259971:0.21429,(LOOPERN4B_DR|113032:0.17874,(LOOPERN4B_DR|338599:0.20245,LOOPERN4B_DR|113097:0.23961)0.455:0.02424)0.525:0.01035)0.780:0.01751)0.778:0.01001,(((LOOPERN4B_DR|113055:0.24763,LOOPERN4B_DR|259968:0.19738)0.725:0.04470,LOOPERN4B_DR|186005:0.28936)0.768:0.02375,LOOPERN4B_DR|502108:0.16636)0.756:0.02587)0.936:0.00060)0.694:0.00380,LOOPERN4B_DR|29200:0.21856)0.685:0.00191)0.749:0.00219,((LOOPERN4B_DR|29191:0.18661,LOOPERN4B_DR|421661:0.13698)0.588:0.00632,LOOPERN4B_DR|421669:0.16388)0.881:0.01528)0.733:0.00340)0.442:0.00062,(LOOPERN4B_DR|29177:0.19276,LOOPERN4B_DR|421652:0.21100)0.849:0.03656)0.256:0.00063)0.893:0.01435,(((LOOPERN4B_DR|186023:0.11613,((LOOPERN4B_DR|434353:0.12756,LOOPERN4B_DR|259929:0.18573)0.382:0.00063,(LOOPERN4B_DR|29134:0.20076,LOOPERN4B_DR|259979:0.21161)0.725:0.00963)0.362:0.00969)0.699:0.00548,(((LOOPERN4B_DR|186063:0.21719,(LOOPERN4B_DR|421594:0.01743,LOOPERN4B_DR|421688:0.00060)0.349:0.15275)0.803:0.02337,(LOOPERN4B_DR|186099:0.18803,(LOOPERN4B_DR|113102:0.13268,LOOPERN4B_DR|259930:0.10264)0.606:0.02561)0.543:0.01900)0.713:0.00728,(LOOPERN4B_DR|421678:0.22829,(LOOPERN4B_DR|29220:0.12366,LOOPERN4B_DR|29218:0.11545)0.623:0.00988)0.801:0.01130)0.784:0.00594)0.459:0.00339,(LOOPERN4B_DR|113036:0.15850,LOOPERN4B_DR|29150:0.15056)0.691:0.03384)0.312:0.00063)0.860:0.00062)0.799:0.00063)0.821:0.00868,((LOOPERN4B_DR|29207:0.10309,LOOPERN4B_DR|29208:0.11356)0.990:0.05551,(LOOPERN4B_DR|338652:0.16521,((LOOPERN4B_DR|421605:0.13264,LOOPERN4B_DR|502137:0.10267)0.435:0.00913,(LOOPERN4B_DR|259899:0.14551,(LOOPERN4B_DR|29254:0.14411,LOOPERN4B_DR|113061:0.15749)0.800:0.01820)0.910:0.02687)0.512:0.00062)0.733:0.00479)0.821:0.00987)0.607:0.00059,((((LOOPERN4B_DR|502074:0.23254,(LOOPERN4B_DR|112983:0.17487,LOOPERN4B_DR|113018:0.14154)0.780:0.02918)0.383:0.01611,LOOPERN4B_DR|502126:0.20224)0.737:0.01202,((LOOPERN4B_DR|338609:0.12315,(((((((LOOPERN4B_DR|421617:0.22853,(LOOPERN4B_DR|42525:0.06017,LOOPERN4B_DR|421641:0.11241)0.873:0.11810)0.188:0.02100,LOOPERN4B_DR|42526:0.22369)0.675:0.04177,((LOOPERN4B_DR|502082:0.16329,(LOOPERN4B_DR|421656:0.18958,LOOPERN4B_DR|259956:0.25022)0.780:0.04494)0.682:0.00731,((LOOPERN4B_DR|421667:0.16764,LOOPERN4B_DR|259903:0.21121)0.824:0.03447,(LOOPERN4B_DR|351013:0.13188,LOOPERN4B_DR|502060:0.18451)0.798:0.02353)0.740:0.01057)0.737:0.01033)0.694:0.00799,((LOOPERN4B_DR|186034:0.14241,LOOPERN4B_DR|29181:0.11822)0.829:0.10404,((LOOPERN4B_DR|113099:0.08276,LOOPERN4B_DR|259947:0.23840)0.868:0.06826,(LOOPERN4B_DR|421623:0.19676,LOOPERN4B_DR|259911:0.13284)0.748:0.01723)0.775:0.01112)0.734:0.00749)0.704:0.00402,(((((LOOPERN4B_DR|42528:0.08455,LOOPERN4B_DR|338563:0.16440)0.905:0.09164,LOOPERN4B_DR|259977:0.17794)0.323:0.02065,LOOPERN4B_DR|113088:0.14820)0.359:0.01412,(LOOPERN4B_DR|421702:0.09804,LOOPERN4B_DR|351015:0.29529)0.914:0.05041)0.668:0.00494,((((LOOPERN4B_DR|29137:0.12648,LOOPERN4B_DR|29136:0.12488)0.357:0.03119,((LOOPERN4B_DR|259931:0.25160,LOOPERN4B_DR|421700:0.18706)0.000:0.00065,LOOPERN4B_DR|351019:0.15443)0.806:0.02526)0.834:0.01845,(LOOPERN4B_DR|186083:0.26211,(LOOPERN4B_DR|196783:0.28326,LOOPERN4B_DR|421597:0.10751)0.849:0.11962)0.143:0.01162)0.210:0.01018,((((LOOPERN4B_DR|259960:0.11109,LOOPERN4B_DR|260003:0.19849)0.962:0.09972,(LOOPERN4B_DR|434348:0.08056,LOOPERN4B_DR|502111:0.08914)0.550:0.16783)0.201:0.02745,(LOOPERN4B_DR|186040:0.18118,LOOPERN4B_DR|338562:0.14675)0.804:0.05751)0.722:0.01503,(((LOOPERN4B_DR|29144:0.20759,LOOPERN4B_DR|186036:0.22785)0.483:0.02127,((LOOPERN4B_DR|259880:0.20356,((LOOPERN4B_DR|29124:0.11008,LOOPERN4B_DR|113132:0.23216)0.828:0.05242,LOOPERN4B_DR|185965:0.18910)0.781:0.02283)0.760:0.01560,(LOOPERN4B_DR|259892:0.28779,LOOPERN4B_DR|421601:0.13833)0.730:0.01799)0.785:0.01161)0.890:0.01555,((LOOPERN4B_DR|259942:0.17715,LOOPERN4B_DR|421608:0.11856)0.283:0.01614,LOOPERN4B_DR|421723:0.23014)0.550:0.00340)0.731:0.00063)0.637:0.00331)0.952:0.00059)0.797:0.00322)0.609:0.00064,(((((LOOPERN4B_DR|502032:0.24310,LOOPERN4B_DR|502098:0.19745)0.048:0.00383,LOOPERN4B_DR|421695:0.08915)0.840:0.03260,(LOOPERN4B_DR|29146:0.18186,LOOPERN4B_DR|113068:0.16211)0.711:0.02057)0.076:0.00651,LOOPERN4B_DR|186062:0.16228)0.783:0.00813,(((LOOPERN4B_DR|113027:0.08984,LOOPERN4B_DR|259955:0.22953)0.927:0.04938,LOOPERN4B_DR|502105:0.19364)0.790:0.01732,(((LOOPERN4B_DR|113012:0.12319,LOOPERN4B_DR|338676:0.19372)0.810:0.02948,LOOPERN4B_DR|421593:0.18633)0.715:0.00389,(((LOOPERN4B_DR|113017:0.20208,(LOOPERN4B_DR|113030:0.12370,(LOOPERN4B_DR|421666:0.44033,LOOPERN4B_DR|186060:0.26588)0.056:0.04260)0.722:0.02877)0.136:0.01002,LOOPERN4B_DR|186090:0.15394)0.526:0.00291,(((LOOPERN4B_DR|113034:0.22477,LOOPERN4B_DR|196791:0.27792)0.644:0.00809,(LOOPERN4B_DR|421674:0.17472,((LOOPERN4B_DR|29188:0.15243,LOOPERN4B_DR|421697:0.00064)0.312:0.16568,LOOPERN4B_DR|259988:0.11834)0.535:0.01151)0.692:0.01312)0.782:0.00456,((LOOPERN4B_DR|502104:0.20523,LOOPERN4B_DR|185961:0.23482)0.701:0.02294,(LOOPERN4B_DR|421712:0.10508,(LOOPERN4B_DR|338580:0.41164,(LOOPERN4B_DR|338567:0.22126,LOOPERN4B_DR|113072:0.25063)0.766:0.06309)0.730:0.13641)0.694:0.05652)0.394:0.02096)0.648:0.00062)0.947:0.00117)0.831:0.00075)0.970:0.00062)0.816:0.00344)0.463:0.00064,(((LOOPERN4B_DR|338631:0.17636,(LOOPERN4B_DR|502047:0.12484,(LOOPERN4B_DR|259921:0.07894,(LOOPERN4B_DR|113001:0.13565,LOOPERN4B_DR|434351:0.17152)0.083:0.04444)0.251:0.01981)0.789:0.05660)0.743:0.01527,(LOOPERN4B_DR|259932:0.16367,LOOPERN4B_DR|338629:0.18655)0.802:0.01699)0.157:0.00883,(LOOPERN4B_DR|113063:0.18326,LOOPERN4B_DR|421645:0.22330)0.965:0.08202)0.736:0.00340)0.206:0.00109)0.582:0.00168,((LOOPERN4B_DR|29172:0.21369,LOOPERN4B_DR|338659:0.06395)0.712:0.07246,(LOOPERN4B_DR|29122:0.15669,LOOPERN4B_DR|113106:0.11444)0.870:0.02246)0.809:0.01174)0.898:0.00074)0.756:0.00062,(LOOPERN4B_DR|421628:0.16287,((LOOPERN4B_DR|29199:0.19589,(LOOPERN4B_DR|29164:0.16126,LOOPERN4B_DR|113035:0.14868)0.264:0.01273)0.726:0.00873,(LOOPERN4B_DR|29212:0.12034,LOOPERN4B_DR|338590:0.23636)0.831:0.02074)0.710:0.00194)0.715:0.00424)0.798:0.00870)0.788:0.00716,LOOPERN4B_DR|112995:0.16780)0.820:0.00130)0.095:0.00167)0.402:0.01077)0.788:0.01638,(((LOOPERN4B_DR|421705:0.19755,(LOOPERN4B_DR|29192:0.08735,LOOPERN4B_DR|29194:0.22281)0.840:0.05051)0.818:0.02030,((LOOPERN4B_DR|29143:0.19383,(LOOPERN4B_DR|259957:0.18237,LOOPERN4B_DR|338647:0.12719)0.676:0.00788)0.507:0.01967,LOOPERN4B_DR|113044:0.10470)0.106:0.00324)0.736:0.00567,(((LOOPERN4B_DR|113038:0.24855,LOOPERN4B_DR|338573:0.14518)0.704:0.02832,LOOPERN4B_DR|421687:0.28889)0.871:0.03182,(((LOOPERN4B_DR|502073:0.15757,LOOPERN4B_DR|338570:0.14264)0.650:0.02383,((((((LOOPERN4B_DR|421626:0.20524,(LOOPERN4B_DR|338654:0.06278,LOOPERN4B_DR|338655:0.02790)0.993:0.12473)0.889:0.04481,(LOOPERN4B_DR|29154:0.23482,LOOPERN4B_DR|186032:0.18475)0.000:0.00664)0.160:0.00063,LOOPERN4B_DR|502092:0.20357)0.279:0.00182,LOOPERN4B_DR|421630:0.23167)0.771:0.01197,(LOOPERN4B_DR|421699:0.17306,LOOPERN4B_DR|338636:0.18609)0.789:0.03230)0.931:0.02531,((LOOPERN4B_DR|421648:0.15396,LOOPERN4B_DR|29174:0.24666)0.742:0.04703,LOOPERN4B_DR|259900:0.15926)0.107:0.00059)0.621:0.00640)0.704:0.00606,((LOOPERN4B_DR|502132:0.13845,LOOPERN4B_DR|259969:0.20720)0.312:0.01235,(LOOPERN4B_DR|29156:0.22548,LOOPERN4B_DR|259998:0.25659)0.729:0.03654)0.512:0.01567)0.790:0.01009)0.239:0.00754)0.528:0.00350)0.759:0.00905,(((((LOOPERN4B_DR|113077:0.17265,LOOPERN4B_DR|421619:0.13827)0.754:0.04539,((LOOPERN4B_DR|113029:0.15343,(LOOPERN4B_DR|29141:0.13785,LOOPERN4B_DR|186026:0.18593)0.782:0.01781)0.475:0.00075,LOOPERN4B_DR|338637:0.24233)0.217:0.01359)0.345:0.00420,(LOOPERN4B_DR|186061:0.21014,(LOOPERN4B_DR|113064:0.02786,LOOPERN4B_DR|421596:0.01697)0.374:0.09290)0.811:0.03504)0.791:0.00854,(((LOOPERN4B_DR|338594:0.22288,((LOOPERN4B_DR|113026:0.00063,LOOPERN4B_DR|113045:0.13427)0.746:0.12781,(LOOPERN4B_DR|502139:0.01561,(LOOPERN4B_DR|502140:0.00064,LOOPERN4B_DR|502141:0.00739)0.914:0.06025)0.998:0.19023)0.465:0.03984)0.801:0.02324,(LOOPERN4B_DR|338616:0.08453,LOOPERN4B_DR|421670:0.18804)0.826:0.06016)0.355:0.01154,LOOPERN4B_DR|29159:0.22258)0.750:0.00760)0.762:0.00448,(((LOOPERN4B_DR|186020:0.19252,LOOPERN4B_DR|186053:0.10467)0.809:0.02409,(LOOPERN4B_DR|186091:0.21968,(LOOPERN4B_DR|338534:0.17242,(((LOOPERN4B_DR|338656:0.14042,(LOOPERN4B_DR|259912:0.23235,LOOPERN4B_DR|259927:0.17502)0.689:0.01273)0.570:0.02427,LOOPERN4B_DR|421587:0.24604)0.169:0.00176,(LOOPERN4B_DR|185989:0.15259,(LOOPERN4B_DR|113007:0.14195,(LOOPERN4B_DR|29244:0.17915,LOOPERN4B_DR|196785:0.26246)0.296:0.01841)0.099:0.01482)0.060:0.01884)0.415:0.02566)0.772:0.00889)0.137:0.00244)0.738:0.00388,((((((LOOPERN4B_DR|113081:0.21418,((LOOPERN4B_DR|186100:0.10830,(LOOPERN4B_DR|186003:0.08137,LOOPERN4B_DR|186116:0.07157)0.639:0.01699)0.763:0.01999,LOOPERN4B_DR|186055:0.16949)0.707:0.01000)0.888:0.02359,((LOOPERN4B_DR|29261:0.19055,LOOPERN4B_DR|421722:0.16689)0.854:0.05374,(((((LOOPERN4B_DR|42527:0.15961,(LOOPERN4B_DR|502109:0.17330,LOOPERN4B_DR|113041:0.17554)0.244:0.01198)0.751:0.00820,((LOOPERN4B_DR|338588:0.29316,LOOPERN4B_DR|338521:0.18366)0.416:0.01275,(LOOPERN4B_DR|29173:0.23504,LOOPERN4B_DR|338587:0.24014)0.750:0.03535)0.732:0.01036)0.764:0.01860,((LOOPERN4B_DR|29185:0.00059,LOOPERN4B_DR|351027:0.02018)0.618:0.18099,LOOPERN4B_DR|260008:0.24054)0.877:0.07299)0.788:0.01547,((LOOPERN4B_DR|185983:0.13617,LOOPERN4B_DR|186021:0.10850)0.892:0.09086,((LOOPERN4B_DR|112958:0.20705,(LOOPERN4B_DR|29275:0.20075,LOOPERN4B_DR|112954:0.09976)0.000:0.00063)0.905:0.09537,LOOPERN4B_DR|186084:0.16061)0.365:0.00194)0.729:0.02380)0.522:0.00063,(LOOPERN4B_DR|113056:0.10994,LOOPERN4B_DR|259974:0.05034)0.547:0.18366)0.760:0.00909)0.576:0.00262)0.764:0.00463,(((((((LOOPERN4B_DR|338523:0.04908,LOOPERN4B_DR|338524:0.12328)0.998:0.18664,(LOOPERN4B_DR|259895:0.14861,LOOPERN4B_DR|421575:0.15471)0.731:0.01975)0.802:0.04741,(LOOPERN4B_DR|29272:0.13335,LOOPERN4B_DR|502049:0.17018)0.813:0.03464)0.921:0.03795,(LOOPERN4B_DR|112975:0.14800,(LOOPERN4B_DR|185968:0.12151,LOOPERN4B_DR|502051:0.08537)0.790:0.02288)0.755:0.01694)0.777:0.01894,(LOOPERN4B_DR|338527:0.13925,LOOPERN4B_DR|502076:0.15644)0.000:0.03803)0.736:0.00375,(((((LOOPERN4B_DR|338511:0.18738,LOOPERN4B_DR|502031:0.25283)0.832:0.07378,LOOPERN4B_DR|113125:0.20639)0.818:0.03326,(LOOPERN4B_DR|271391:0.12377,(LOOPERN4B_DR|260009:0.02734,LOOPERN4B_DR|260010:0.05563)0.446:0.01615)0.964:0.12690)0.573:0.00087,(LOOPERN4B_DR|113129:0.10756,LOOPERN4B_DR|338670:0.13751)0.892:0.03692)0.776:0.00428,((LOOPERN4B_DR|338514:0.06234,(LOOPERN4B_DR|112963:0.14505,(LOOPERN4B_DR|29204:0.04806,LOOPERN4B_DR|502058:0.01137)0.098:0.11583)0.847:0.04494)0.790:0.02367,((((LOOPERN4B_DR|502042:0.20216,LOOPERN4B_DR|502050:0.08834)0.664:0.01495,(LOOPERN4B_DR|113131:0.03026,(LOOPERN4B_DR|351009:0.00077,LOOPERN4B_DR|502045:0.00064)1.000:0.16120)0.283:0.02656)0.924:0.03945,(LOOPERN4B_DR|421724:0.15202,LOOPERN4B_DR|434347:0.16313)0.832:0.00062)0.792:0.01304,LOOPERN4B_DR|112990:0.19790)0.229:0.01333)0.924:0.00064)0.864:0.00456)0.054:0.00062,(((LOOPERN4B_DR|29123:0.16494,LOOPERN4B_DR|338673:0.20615)0.313:0.02958,(LOOPERN4B_DR|185993:0.18916,LOOPERN4B_DR|338571:0.14159)0.882:0.06871)0.261:0.01033,(((LOOPERN4B_DR|113085:0.09343,LOOPERN4B_DR|196794:0.17945)0.791:0.05952,(LOOPERN4B_DR|502106:0.17516,(LOOPERN4B_DR|186076:0.11225,LOOPERN4B_DR|338547:0.04798)0.916:0.06763)0.800:0.02191)0.779:0.01307,LOOPERN4B_DR|186098:0.13756)0.731:0.00743)0.894:0.00063)0.934:0.01070)0.784:0.00649,LOOPERN4B_DR|338686:0.09012)0.886:0.00064,((((LOOPERN4B_DR|421725:0.15851,(LOOPERN4B_DR|338558:0.20550,LOOPERN4B_DR|338557:0.14072)0.651:0.04243)0.518:0.00062,(((LOOPERN4B_DR|271385:0.11869,LOOPERN4B_DR|186111:0.09172)0.773:0.04872,LOOPERN4B_DR|260015:0.19149)0.320:0.00062,LOOPERN4B_DR|338681:0.04817)0.878:0.03373)0.815:0.01150,LOOPERN4B_DR|113014:0.16728)0.762:0.00794,((LOOPERN4B_DR|259909:0.13020,(LOOPERN4B_DR|29157:0.13447,LOOPERN4B_DR|338630:0.31089)0.625:0.02108)0.923:0.03508,(((LOOPERN4B_DR|338657:0.12585,(LOOPERN4B_DR|29147:0.18455,LOOPERN4B_DR|338653:0.12098)0.583:0.00063)0.832:0.02492,(LOOPERN4B_DR|42529:0.15528,(LOOPERN4B_DR|259887:0.00075,(LOOPERN4B_DR|196801:0.15372,LOOPERN4B_DR|434359:0.00063)0.489:0.03388)0.477:0.03479)0.829:0.07081)0.126:0.00543,LOOPERN4B_DR|338546:0.09515)0.692:0.01730)0.667:0.00063)0.745:0.00311)0.875:0.01629,(LOOPERN4B_DR|113003:0.10107,(LOOPERN4B_DR|259893:0.14154,LOOPERN4B_DR|421613:0.09992)0.888:0.08310)0.867:0.02930)0.904:0.00076)0.785:0.00496)0.794:0.00661)0.778:0.00522)0.867:0.02205)0.616:0.00913,(((((((LOOPERN4B_DR|29284:0.19553,LOOPERN4B_DR|260011:0.13203)0.305:0.02205,LOOPERN4B_DR|421621:0.33342)0.730:0.03812,(LOOPERN4B_DR|29182:0.29709,LOOPERN4B_DR|29197:0.17271)0.789:0.02034)0.528:0.00110,LOOPERN4B_DR|29262:0.14400)0.054:0.00470,LOOPERN4B_DR|186025:0.05282)0.711:0.00798,((LOOPERN4B_DR|338620:0.34873,LOOPERN4B_DR|502123:0.17970)0.769:0.05535,LOOPERN4B_DR|259935:0.12904)0.614:0.00356)0.531:0.00887,(LOOPERN4B_DR|113070:0.04083,LOOPERN4B_DR|113089:0.00075)0.592:0.26907)0.161:0.00476)0.107:0.00239)0.374:0.00921)0.436:0.00076,(((((LOOPERN4B_DR|29239:0.13302,(((LOOPERN4B_DR|338585:0.23499,(LOOPERN4B_DR|186070:0.20685,LOOPERN4B_DR|259997:0.13690)0.656:0.02040)0.405:0.00064,LOOPERN4B_DR|338621:0.21128)0.799:0.00859,((LOOPERN4B_DR|338578:0.17014,(LOOPERN4B_DR|113015:0.13402,(LOOPERN4B_DR|259949:0.24996,LOOPERN4B_DR|113065:0.36883)0.000:0.00059)0.704:0.02271)0.825:0.01592,(LOOPERN4B_DR|259965:0.20790,LOOPERN4B_DR|338618:0.18358)0.891:0.04448)0.809:0.01024)0.774:0.00834)0.752:0.00384,(LOOPERN4B_DR|351023:0.21357,(LOOPERN4B_DR|29211:0.25119,(LOOPERN4B_DR|338537:0.05628,LOOPERN4B_DR|502090:0.10218)0.219:0.07995)0.951:0.07903)0.684:0.00844)0.862:0.01203,(((LOOPERN4B_DR|186009:0.11810,(LOOPERN4B_DR|186068:0.22489,LOOPERN4B_DR|259982:0.20919)0.930:0.05471)0.000:0.00064,(((LOOPERN4B_DR|186008:0.12590,LOOPERN4B_DR|502087:0.10269)0.460:0.02741,((LOOPERN4B_DR|29237:0.0,LOOPERN4B_DR|29238:0.0):0.16450,LOOPERN4B_DR|113101:0.10667)0.856:0.03906)0.782:0.01388,(((LOOPERN4B_DR|29131:0.19304,((LOOPERN4B_DR|196782:0.05265,LOOPERN4B_DR|421729:0.00063)0.905:0.19650,(LOOPERN4B_DR|338586:0.34076,LOOPERN4B_DR|271394:0.00075)0.405:0.06387)0.654:0.02503)0.428:0.01401,((LOOPERN4B_DR|29229:0.18078,LOOPERN4B_DR|259896:0.17475)0.904:0.07036,(LOOPERN4B_DR|338650:0.16763,(LOOPERN4B_DR|29222:0.16908,LOOPERN4B_DR|29243:0.13275)0.651:0.03972)0.823:0.01953)0.788:0.00780)0.810:0.00804,((LOOPERN4B_DR|271393:0.00932,LOOPERN4B_DR|338552:0.00443)0.346:0.16095,(LOOPERN4B_DR|271383:0.06121,(LOOPERN4B_DR|271382:0.00062,(LOOPERN4B_DR|271381:0.03156,LOOPERN4B_DR|259898:0.02930)0.893:0.00845)1.000:0.06906)1.000:0.08399)0.404:0.00752)0.837:0.01243)0.808:0.00766)0.639:0.01175,(LOOPERN4B_DR|502078:0.15329,((LOOPERN4B_DR|113057:0.14634,(LOOPERN4B_DR|42517:0.26701,(LOOPERN4B_DR|186030:0.18850,(LOOPERN4B_DR|259934:0.14413,LOOPERN4B_DR|338577:0.16726)0.626:0.03778)0.703:0.01129)0.733:0.03264)0.400:0.00063,(LOOPERN4B_DR|186079:0.19606,((LOOPERN4B_DR|113104:0.09863,LOOPERN4B_DR|113105:0.11845)0.995:0.07690,(LOOPERN4B_DR|185974:0.11332,(LOOPERN4B_DR|112964:0.03087,LOOPERN4B_DR|112965:0.10965)0.989:0.06124)0.834:0.01647)0.773:0.01144)0.775:0.02993)0.370:0.00062)0.803:0.00702)0.751:0.00406)0.829:0.01575,((((LOOPERN4B_DR|421627:0.27412,LOOPERN4B_DR|29215:0.17431)0.473:0.00062,(((LOOPERN4B_DR|113053:0.20691,LOOPERN4B_DR|113054:0.17472)0.861:0.04004,(((LOOPERN4B_DR|502085:0.19174,(LOOPERN4B_DR|113033:0.11906,LOOPERN4B_DR|502114:0.10399)0.834:0.05497)0.780:0.01902,((LOOPERN4B_DR|29205:0.20152,(LOOPERN4B_DR|338600:0.18787,LOOPERN4B_DR|421625:0.31062)0.694:0.05360)0.392:0.00758,LOOPERN4B_DR|338604:0.20342)0.545:0.01602)0.735:0.00337,((LOOPERN4B_DR|186049:0.17414,(((LOOPERN4B_DR|29140:0.13502,LOOPERN4B_DR|338610:0.29793)0.708:0.01677,LOOPERN4B_DR|421637:0.17301)0.448:0.00063,LOOPERN4B_DR|186059:0.30571)0.740:0.00499)0.665:0.00379,LOOPERN4B_DR|421658:0.17596)0.851:0.01050)0.737:0.00367)0.816:0.00739,((LOOPERN4B_DR|186047:0.19146,LOOPERN4B_DR|113103:0.15665)0.468:0.02193,((LOOPERN4B_DR|259976:0.28763,LOOPERN4B_DR|502100:0.18479)0.000:0.02685,LOOPERN4B_DR|113022:0.22262)0.188:0.00283)0.838:0.01746)0.782:0.00523)0.889:0.01218,(((LOOPERN4B_DR|421616:0.20346,(LOOPERN4B_DR|502096:0.02244,LOOPERN4B_DR|502097:0.05475)1.000:0.15806)0.749:0.03561,((LOOPERN4B_DR|421604:0.17638,(LOOPERN4B_DR|259991:0.00062,LOOPERN4B_DR|338549:0.06994)0.710:0.16239)0.857:0.02408,(LOOPERN4B_DR|186081:0.16714,((LOOPERN4B_DR|259874:0.10022,(LOOPERN4B_DR|338539:0.10218,LOOPERN4B_DR|421576:0.00063)0.532:0.04583)0.849:0.04675,((LOOPERN4B_DR|259877:0.22623,LOOPERN4B_DR|502070:0.05365)0.394:0.05175,LOOPERN4B_DR|113136:0.24480)0.610:0.04301)0.707:0.03484)0.206:0.00660)0.778:0.01152)0.815:0.00062,LOOPERN4B_DR|338568:0.17503)0.819:0.01390)0.868:0.01101,(LOOPERN4B_DR|338619:0.27956,(LOOPERN4B_DR|338596:0.78905,LOOPERN4B_DR|421721:0.02572)0.795:0.17055)0.901:0.04114)0.259:0.00545)0.770:0.00789,((((LOOPERN4B_DR|421676:0.20219,LOOPERN4B_DR|186066:0.18108)0.757:0.01324,(LOOPERN4B_DR|29152:0.16227,LOOPERN4B_DR|338649:0.15974)0.743:0.01589)0.842:0.01319,(((LOOPERN4B_DR|29193:0.18426,(LOOPERN4B_DR|29117:0.03677,(LOOPERN4B_DR|196793:0.03452,LOOPERN4B_DR|259972:0.25056)0.611:0.08288)0.733:0.03428)0.785:0.04110,(LOOPERN4B_DR|42534:0.07615,LOOPERN4B_DR|421595:0.28956)0.636:0.05666)0.654:0.01909,(LOOPERN4B_DR|186016:0.17839,(LOOPERN4B_DR|185990:0.22171,LOOPERN4B_DR|259941:0.17250)0.828:0.05162)0.768:0.01616)0.858:0.02391)0.807:0.00064,((LOOPERN4B_DR|29163:0.15889,LOOPERN4B_DR|421642:0.16422)0.813:0.02359,LOOPERN4B_DR|113050:0.16560)0.798:0.01311)0.851:0.00751)0.865:0.01195)0.882:0.01274)0.060:0.00102,LOOPERN4B_DR|259999:0.18100)0.970:0.00359,((LOOPERN4B_DR|421690:0.14219,(LOOPERN4B_DR|338667:0.03245,LOOPERN4B_DR|338668:0.01572)1.000:0.15481)0.642:0.02035,(LOOPERN4B_DR|29227:0.16872,(LOOPERN4B_DR|113048:0.20594,(LOOPERN4B_DR|29153:0.09707,LOOPERN4B_DR|113069:0.14336)0.232:0.05890)0.528:0.01622)0.818:0.01622)0.604:0.00061)0.788:0.00298)0.982:0.00064,((LOOPERN4B_DR|186110:0.14058,(LOOPERN4B_DR|113108:0.10188,LOOPERN4B_DR|196789:0.15076)0.664:0.01819)0.499:0.02132,(LOOPERN4B_DR|29224:0.11256,LOOPERN4B_DR|113107:0.10078)0.724:0.01382)0.802:0.00668)0.349:0.00063,LOOPERN4B_DR|29225:0.19976)0.786:0.00488)0.771:0.00495)0.790:0.00415,(((((LOOPERN4B_DR|259894:0.11542,(LOOPERN4B_DR|42533:0.00063,LOOPERN4B_DR|186039:0.11052)0.901:0.13685)0.933:0.04114,(LOOPERN4B_DR|113122:0.11786,LOOPERN4B_DR|502094:0.19959)0.736:0.03003)0.376:0.00672,(LOOPERN4B_DR|113011:0.18719,LOOPERN4B_DR|271390:0.14530)0.768:0.02508)0.325:0.00969,((LOOPERN4B_DR|186000:0.08255,(LOOPERN4B_DR|113110:0.17160,LOOPERN4B_DR|186002:0.06279)0.429:0.09545)0.905:0.06611,LOOPERN4B_DR|338617:0.15077)0.000:0.00063)0.780:0.00886,LOOPERN4B_DR|259994:0.12499)0.757:0.00446);
```
