## Supplementary Data 2 for "A genomic portrait of zebrafish transposable elements and their spatiotemporal embryonic expression": LOOPERN5_DR.mafft.nwk

```
((((((((LOOPERN5_DR|668711:0.24066,LOOPERN5_DR|752404:0.10894)0.410:0.02503,LOOPERN5_DR|186274:0.12825)0.271:0.01615,(LOOPERN5_DR|29473:0.11399,(LOOPERN5_DR|271431:0.08146,LOOPERN5_DR|752434:0.04201)0.533:0.21450)0.739:0.00500)0.777:0.00696,(((((LOOPERN5_DR|186268:0.18030,((LOOPERN5_DR|668644:0.13996,(LOOPERN5_DR|186279:0.16744,LOOPERN5_DR|581907:0.15172)0.739:0.01557)0.230:0.00379,(LOOPERN5_DR|113261:0.15053,(LOOPERN5_DR|421876:0.01056,LOOPERN5_DR|421877:0.00847)1.000:0.14200)0.541:0.00672)0.872:0.01274)0.308:0.00723,(LOOPERN5_DR|338825:0.14859,(((LOOPERN5_DR|186223:0.21323,LOOPERN5_DR|668677:0.12947)0.677:0.01164,LOOPERN5_DR|29438:0.18614)0.616:0.01187,(LOOPERN5_DR|186255:0.14975,LOOPERN5_DR|752396:0.14263)0.828:0.03164)0.036:0.00680)0.708:0.00385)0.855:0.00629,(((((LOOPERN5_DR|421858:0.12549,(LOOPERN5_DR|260192:0.15049,LOOPERN5_DR|260196:0.19290)0.900:0.03843)0.531:0.00065,(LOOPERN5_DR|752443:0.12535,((LOOPERN5_DR|260138:0.00970,LOOPERN5_DR|29471:0.04157)0.231:0.15641,(LOOPERN5_DR|260218:0.00064,LOOPERN5_DR|668709:0.15239)0.858:0.11296)0.769:0.03555)0.843:0.01701)0.081:0.00208,(LOOPERN5_DR|338834:0.10740,LOOPERN5_DR|668611:0.08595)0.781:0.04325)0.849:0.00884,(LOOPERN5_DR|421835:0.13746,((((LOOPERN5_DR|502260:0.00064,LOOPERN5_DR|502281:0.01608)0.882:0.17688,LOOPERN5_DR|752362:0.18684)0.476:0.00816,LOOPERN5_DR|29504:0.17298)0.358:0.00627,LOOPERN5_DR|752428:0.14011)0.121:0.00579)0.581:0.00136)0.170:0.00574,((LOOPERN5_DR|113219:0.05161,(LOOPERN5_DR|421887:0.01116,LOOPERN5_DR|581865:0.12629)0.188:0.13157)0.805:0.04255,(LOOPERN5_DR|260207:0.17073,LOOPERN5_DR|832626:0.13900)0.692:0.01043)0.787:0.00167)0.094:0.00064)0.876:0.00345,(((LOOPERN5_DR|113234:0.00701,LOOPERN5_DR|338894:0.12737)0.527:0.15675,(LOOPERN5_DR|186239:0.15303,(LOOPERN5_DR|260168:0.13532,LOOPERN5_DR|338845:0.13383)0.112:0.00940)0.633:0.01066)0.585:0.00212,(((((LOOPERN5_DR|581900:0.15472,LOOPERN5_DR|752401:0.13950)0.560:0.01245,LOOPERN5_DR|668684:0.19802)0.825:0.01153,((LOOPERN5_DR|186257:0.12967,LOOPERN5_DR|668667:0.11127)0.844:0.01399,LOOPERN5_DR|260188:0.15321)0.761:0.00604)0.740:0.00322,(LOOPERN5_DR|581842:0.12951,LOOPERN5_DR|260221:0.06742)0.940:0.08711)0.810:0.00375,((((((LOOPERN5_DR|668612:0.26052,LOOPERN5_DR|513576:0.23544)0.234:0.00064,LOOPERN5_DR|668693:0.19449)0.652:0.01166,((LOOPERN5_DR|581870:0.15961,LOOPERN5_DR|513566:0.17151)0.266:0.01108,(LOOPERN5_DR|351059:0.15731,((LOOPERN5_DR|668603:0.14246,LOOPERN5_DR|668715:0.15781)0.812:0.01932,LOOPERN5_DR|260159:0.17509)0.999:0.13902)0.648:0.00954)0.415:0.01187)0.288:0.01765,(LOOPERN5_DR|668671:0.22934,LOOPERN5_DR|594726:0.08292)0.748:0.03284)0.804:0.03624,LOOPERN5_DR|186229:0.18895)0.750:0.01178,((((LOOPERN5_DR|752385:0.14204,LOOPERN5_DR|668663:0.16734)0.715:0.01267,(LOOPERN5_DR|29440:0.15592,LOOPERN5_DR|421897:0.23399)0.887:0.02883)0.769:0.00454,((((LOOPERN5_DR|338860:0.06209,LOOPERN5_DR|581925:0.07881)0.705:0.03880,LOOPERN5_DR|421883:0.14384)0.859:0.03765,LOOPERN5_DR|260209:0.17845)0.324:0.01302,(((LOOPERN5_DR|351057:0.18958,LOOPERN5_DR|681322:0.19988)0.630:0.01380,(((LOOPERN5_DR|29485:0.03457,LOOPERN5_DR|581939:0.00063)0.993:0.18091,(LOOPERN5_DR|186275:0.06512,LOOPERN5_DR|338848:0.35176)0.794:0.07283)0.313:0.02529,LOOPERN5_DR|338861:0.19399)0.772:0.01510)0.550:0.00569,(LOOPERN5_DR|29415:0.18833,LOOPERN5_DR|752407:0.14500)0.866:0.10609)0.663:0.00547)0.277:0.00412)0.661:0.00060,((((LOOPERN5_DR|502327:0.06061,LOOPERN5_DR|113290:0.04091)0.875:0.02587,((LOOPERN5_DR|186249:0.26474,(LOOPERN5_DR|196821:0.08942,(LOOPERN5_DR|581937:0.08087,LOOPERN5_DR|752354:0.29274)0.028:0.01110)0.802:0.03385)0.907:0.05215,((LOOPERN5_DR|752372:0.12274,(LOOPERN5_DR|581861:0.43488,LOOPERN5_DR|186260:0.27280)0.080:0.00064)0.198:0.05032,LOOPERN5_DR|752374:0.21138)0.133:0.00667)0.624:0.01142)0.679:0.01055,((LOOPERN5_DR|186203:0.26242,LOOPERN5_DR|581898:0.26648)0.113:0.03121,(LOOPERN5_DR|594728:0.15871,LOOPERN5_DR|764496:0.20769)0.259:0.00968)0.963:0.13359)0.881:0.03658,(LOOPERN5_DR|434382:0.13413,(LOOPERN5_DR|260171:0.13991,LOOPERN5_DR|260197:0.23815)0.081:0.02664)0.851:0.04876)0.717:0.01193)0.420:0.00714)0.691:0.00964)0.730:0.00176)0.782:0.00334)0.345:0.00072,(LOOPERN5_DR|752450:0.14721,LOOPERN5_DR|351061:0.19053)0.820:0.02325)0.543:0.00059)0.899:0.00137,((((LOOPERN5_DR|581936:0.15586,LOOPERN5_DR|668618:0.14011)0.448:0.01347,LOOPERN5_DR|421884:0.17993)0.127:0.00072,LOOPERN5_DR|186212:0.18430)0.666:0.00688,(LOOPERN5_DR|113262:0.09801,LOOPERN5_DR|421918:0.00063)0.970:0.16629)0.869:0.01872)0.686:0.00072,(((((LOOPERN5_DR|421834:0.12355,((LOOPERN5_DR|752376:0.17380,((LOOPERN5_DR|29469:0.05770,LOOPERN5_DR|113265:0.00063)0.924:0.09351,(LOOPERN5_DR|29464:0.11226,LOOPERN5_DR|513572:0.17767)0.707:0.09135)0.213:0.00984)0.921:0.02412,(LOOPERN5_DR|752405:0.15352,LOOPERN5_DR|29443:0.12512)0.795:0.01095)0.715:0.01393)0.497:0.00485,((LOOPERN5_DR|186280:0.01706,LOOPERN5_DR|260153:0.03760)0.289:0.17150,(LOOPERN5_DR|29488:0.15638,LOOPERN5_DR|668660:0.13586)0.755:0.01085)0.149:0.00573)0.425:0.00159,((LOOPERN5_DR|668649:0.13629,(LOOPERN5_DR|668698:0.18764,(LOOPERN5_DR|338857:0.07975,LOOPERN5_DR|502282:0.07262)0.607:0.05874)0.021:0.00870)0.668:0.00685,(LOOPERN5_DR|581891:0.13956,LOOPERN5_DR|752363:0.14303)0.803:0.03647)0.407:0.00221)0.057:0.00063,(LOOPERN5_DR|421933:0.00059,LOOPERN5_DR|681332:0.32704)0.476:0.18510)0.717:0.00156,((LOOPERN5_DR|502301:0.23913,(LOOPERN5_DR|186206:0.13810,LOOPERN5_DR|502333:0.21661)0.816:0.01648)0.141:0.00495,(LOOPERN5_DR|29487:0.07398,LOOPERN5_DR|260143:0.15116)0.784:0.05168)0.206:0.00072)0.854:0.00551)0.605:0.00192,((((((LOOPERN5_DR|668598:0.20278,LOOPERN5_DR|668653:0.14299)0.808:0.01418,(((((LOOPERN5_DR|29437:0.25529,(LOOPERN5_DR|668627:0.00064,(LOOPERN5_DR|434396:0.12890,LOOPERN5_DR|581844:0.23806)1.000:0.58307)0.844:0.11352)0.883:0.10625,((LOOPERN5_DR|764503:0.11753,LOOPERN5_DR|338879:0.08895)0.773:0.01936,((LOOPERN5_DR|196817:0.09749,LOOPERN5_DR|668694:0.00063)0.984:0.17843,LOOPERN5_DR|421870:0.36231)0.268:0.00064)0.809:0.02062)0.487:0.01304,(LOOPERN5_DR|581941:0.28145,LOOPERN5_DR|581845:0.07204)0.711:0.03694)0.006:0.02170,(((((((((((((LOOPERN5_DR|123808:0.39197,(LOOPERN5_DR|581822:0.00064,LOOPERN5_DR|668701:0.08127)0.542:0.04906)0.774:0.02561,LOOPERN5_DR|581820:0.08496)0.218:0.02154,LOOPERN5_DR|581823:0.10437)0.984:0.03056,((LOOPERN5_DR|581828:0.15053,LOOPERN5_DR|581902:0.17551)0.147:0.01494,LOOPERN5_DR|338806:0.23302)0.707:0.01043)0.796:0.00957,(LOOPERN5_DR|338823:0.17161,LOOPERN5_DR|581910:0.19466)0.983:0.05346)0.082:0.00078,(((LOOPERN5_DR|338829:0.12802,LOOPERN5_DR|752395:0.13309)0.743:0.03168,(((LOOPERN5_DR|29416:0.0,LOOPERN5_DR|338899:0.0):0.06082,LOOPERN5_DR|502316:0.12645)0.862:0.07403,(LOOPERN5_DR|581940:0.10626,(LOOPERN5_DR|421941:0.05881,(LOOPERN5_DR|260141:0.06130,LOOPERN5_DR|421847:0.00072)0.338:0.07264)0.009:0.03445)0.046:0.00072)0.840:0.01191)0.220:0.00358,(LOOPERN5_DR|29459:0.14019,LOOPERN5_DR|581869:0.08969)0.835:0.06935)0.081:0.00193)0.837:0.00479,(LOOPERN5_DR|260219:0.14654,((LOOPERN5_DR|421911:0.13737,LOOPERN5_DR|581935:0.16914)0.636:0.01042,(LOOPERN5_DR|338885:0.13204,(LOOPERN5_DR|260163:0.11467,LOOPERN5_DR|421874:0.15160)0.892:0.01708)0.112:0.00212)0.703:0.00416)0.547:0.00097)0.793:0.00371,((LOOPERN5_DR|113278:0.08606,(LOOPERN5_DR|113254:0.13115,LOOPERN5_DR|260176:0.10615)0.659:0.02161)0.686:0.00467,LOOPERN5_DR|421853:0.19589)0.046:0.00063)0.522:0.00389,(((LOOPERN5_DR|338841:0.12568,LOOPERN5_DR|681334:0.20906)0.709:0.01015,(((LOOPERN5_DR|502284:0.17140,LOOPERN5_DR|123813:0.10926)0.812:0.01513,((LOOPERN5_DR|338867:0.16168,(LOOPERN5_DR|594737:0.23896,(LOOPERN5_DR|186217:0.00061,LOOPERN5_DR|421865:0.00690)0.846:0.05597)0.529:0.15437)0.788:0.01287,LOOPERN5_DR|186211:0.16476)0.514:0.00784)0.000:0.00174,LOOPERN5_DR|186241:0.18989)0.763:0.00254)0.821:0.00485,((LOOPERN5_DR|421869:0.15853,LOOPERN5_DR|502345:0.14286)0.545:0.00941,LOOPERN5_DR|668629:0.13992)0.190:0.00275)0.755:0.00744)0.286:0.00060,(((((LOOPERN5_DR|668615:0.02667,LOOPERN5_DR|668708:0.00064)0.742:0.16612,(LOOPERN5_DR|502351:0.19071,(LOOPERN5_DR|681319:0.08256,LOOPERN5_DR|752406:0.11385)0.388:0.01469)0.898:0.04426)0.234:0.00354,LOOPERN5_DR|594745:0.17179)0.544:0.00651,LOOPERN5_DR|338800:0.19026)0.790:0.00088,((LOOPERN5_DR|186209:0.17638,(LOOPERN5_DR|29480:0.14676,LOOPERN5_DR|502317:0.14404)0.576:0.01404)0.762:0.01805,(((LOOPERN5_DR|338881:0.13208,(LOOPERN5_DR|668641:0.14840,LOOPERN5_DR|668705:0.13728)0.705:0.04040)0.703:0.00295,(LOOPERN5_DR|421895:0.15808,(((LOOPERN5_DR|668626:0.15121,LOOPERN5_DR|421919:0.16227)0.083:0.00390,LOOPERN5_DR|113237:0.16086)0.733:0.03388,LOOPERN5_DR|338852:0.11328)0.062:0.00950)0.791:0.00575)0.850:0.00411,((((((LOOPERN5_DR|113230:0.14162,LOOPERN5_DR|338897:0.17873)0.132:0.00825,(((LOOPERN5_DR|581830:0.12798,LOOPERN5_DR|502290:0.12411)0.407:0.01162,(LOOPERN5_DR|29431:0.12937,LOOPERN5_DR|434397:0.21042)0.842:0.02949)0.919:0.01601,(((((LOOPERN5_DR|29483:0.16797,LOOPERN5_DR|581831:0.10388)0.091:0.01254,LOOPERN5_DR|668714:0.13321)0.856:0.00063,LOOPERN5_DR|338893:0.24070)0.780:0.01769,((LOOPERN5_DR|29445:0.13895,(LOOPERN5_DR|29429:0.08861,LOOPERN5_DR|260187:0.08157)0.040:0.06135)0.067:0.01110,(LOOPERN5_DR|186267:0.14933,LOOPERN5_DR|338870:0.14108)0.831:0.02590)0.611:0.00479)0.802:0.00552,((((LOOPERN5_DR|260154:0.19536,(((LOOPERN5_DR|42572:0.17944,(((LOOPERN5_DR|752375:0.15776,(LOOPERN5_DR|421839:0.10378,LOOPERN5_DR|29444:0.10013)0.821:0.01761)0.610:0.00896,(LOOPERN5_DR|338862:0.12099,(LOOPERN5_DR|29466:0.17452,LOOPERN5_DR|338817:0.14343)0.804:0.01702)0.522:0.00738)0.404:0.00186,LOOPERN5_DR|668703:0.14885)0.496:0.00307)0.286:0.00380,(LOOPERN5_DR|421908:0.11995,LOOPERN5_DR|752411:0.31788)0.632:0.01580)0.186:0.00063,(LOOPERN5_DR|594739:0.19772,(LOOPERN5_DR|42575:0.04345,LOOPERN5_DR|513564:0.08446)0.624:0.15877)0.803:0.02076)0.739:0.00158)0.606:0.00568,((((LOOPERN5_DR|752412:0.14396,(LOOPERN5_DR|113292:0.07189,LOOPERN5_DR|186258:0.12830)0.913:0.08311)0.000:0.00478,((LOOPERN5_DR|502276:0.06777,LOOPERN5_DR|502262:0.08789)0.985:0.07201,(LOOPERN5_DR|29495:0.20011,(LOOPERN5_DR|338854:0.15097,LOOPERN5_DR|668666:0.13507)0.777:0.01002)0.683:0.00543)0.363:0.00434)0.782:0.00177,(LOOPERN5_DR|421917:0.14412,(LOOPERN5_DR|260208:0.10139,LOOPERN5_DR|113269:0.12500)0.796:0.01501)0.783:0.00866)0.351:0.00241,((((LOOPERN5_DR|581901:0.15166,LOOPERN5_DR|338892:0.22293)0.808:0.02847,(LOOPERN5_DR|681329:0.11546,(LOOPERN5_DR|681320:0.12916,LOOPERN5_DR|271427:0.14151)0.482:0.00320)0.806:0.00991)0.442:0.00313,((LOOPERN5_DR|42579:0.07931,LOOPERN5_DR|113266:0.00064)0.841:0.08608,LOOPERN5_DR|421899:0.14403)0.884:0.02578)0.459:0.00770,(((((LOOPERN5_DR|832617:0.27549,(((LOOPERN5_DR|581942:0.29265,(LOOPERN5_DR|581866:0.05414,(LOOPERN5_DR|113248:0.04266,LOOPERN5_DR|502311:0.16953)0.769:0.02387)0.793:0.04607)0.942:0.11914,((LOOPERN5_DR|421838:0.00103,LOOPERN5_DR|421885:0.16848)0.131:0.10728,(LOOPERN5_DR|513568:0.17075,(LOOPERN5_DR|668596:0.17933,LOOPERN5_DR|752348:0.06222)0.395:0.06459)0.696:0.04181)0.605:0.03093)0.811:0.03885,(LOOPERN5_DR|113263:0.17597,LOOPERN5_DR|260181:0.09636)0.767:0.08661)0.074:0.03054)0.521:0.00434,(LOOPERN5_DR|260206:0.09908,LOOPERN5_DR|338886:0.11920)0.742:0.04982)0.714:0.02772,(((LOOPERN5_DR|752383:0.14753,LOOPERN5_DR|752384:0.14955)0.202:0.01506,((LOOPERN5_DR|502270:0.09211,(LOOPERN5_DR|338844:0.00072,LOOPERN5_DR|421845:0.12738)0.285:0.07744)0.927:0.05463,(LOOPERN5_DR|502268:0.10124,(LOOPERN5_DR|29514:0.10884,(LOOPERN5_DR|113279:0.10780,LOOPERN5_DR|186293:0.12619)0.908:0.02589)0.888:0.11394)0.950:0.14148)0.180:0.02055)0.372:0.00198,((LOOPERN5_DR|681317:0.14273,LOOPERN5_DR|186276:0.10785)0.417:0.01989,(((LOOPERN5_DR|421833:0.14121,(LOOPERN5_DR|594718:0.09971,LOOPERN5_DR|752347:0.11412)0.827:0.08143)0.716:0.00587,(((LOOPERN5_DR|338855:0.13865,LOOPERN5_DR|421843:0.12111)0.137:0.00621,(LOOPERN5_DR|502321:0.12667,LOOPERN5_DR|668673:0.33685)0.770:0.06369)0.838:0.01203,((((((LOOPERN5_DR|502283:0.11853,LOOPERN5_DR|581914:0.29783)0.633:0.01553,(LOOPERN5_DR|581903:0.00063,LOOPERN5_DR|581912:0.00099)0.962:0.24581)0.105:0.00101,(LOOPERN5_DR|186291:0.05596,LOOPERN5_DR|271430:0.13084)1.000:0.15841)0.676:0.00987,LOOPERN5_DR|581833:0.14522)0.060:0.00099,LOOPERN5_DR|752440:0.23236)0.206:0.00923,LOOPERN5_DR|29436:0.18961)0.127:0.00280)0.313:0.00349)0.473:0.00540,(LOOPERN5_DR|260137:0.13512,LOOPERN5_DR|581909:0.20452)0.803:0.14159)0.415:0.00071)0.121:0.00581)0.425:0.00705)0.846:0.00864,LOOPERN5_DR|338868:0.16798)0.883:0.00064,(LOOPERN5_DR|421841:0.10670,(LOOPERN5_DR|421879:0.19060,LOOPERN5_DR|668639:0.11755)0.012:0.00217)0.900:0.01193)0.860:0.00903)0.830:0.00660)0.786:0.00174)0.839:0.00506,((LOOPERN5_DR|421898:0.16215,(LOOPERN5_DR|186278:0.06800,LOOPERN5_DR|338820:0.00064)0.886:0.11753)0.862:0.01192,((LOOPERN5_DR|123806:0.17303,(LOOPERN5_DR|502328:0.11838,LOOPERN5_DR|668662:0.15249)0.472:0.00833)0.841:0.00993,(LOOPERN5_DR|123804:0.16144,LOOPERN5_DR|752445:0.12477)0.877:0.01403)0.771:0.00280)0.638:0.00284)0.862:0.00382,(((LOOPERN5_DR|502309:0.18434,(LOOPERN5_DR|113273:0.12697,LOOPERN5_DR|338826:0.16736)0.569:0.00921)0.486:0.00878,LOOPERN5_DR|502287:0.14122)0.613:0.00482,((LOOPERN5_DR|338882:0.13947,(LOOPERN5_DR|113249:0.14378,(LOOPERN5_DR|752350:0.21682,LOOPERN5_DR|502302:0.08870)0.617:0.02831)0.396:0.00680)0.701:0.01289,LOOPERN5_DR|581860:0.14832)0.744:0.00200)0.518:0.00440)0.801:0.00747)0.759:0.00130)0.857:0.00858)0.604:0.00307,((LOOPERN5_DR|338851:0.16179,LOOPERN5_DR|186292:0.24055)0.710:0.01476,LOOPERN5_DR|502325:0.16456)0.392:0.00329)0.718:0.00539,(((LOOPERN5_DR|29509:0.13838,LOOPERN5_DR|338888:0.15277)0.813:0.00884,(LOOPERN5_DR|668630:0.20583,(LOOPERN5_DR|421907:0.13104,LOOPERN5_DR|752429:0.14824)0.627:0.00870)0.733:0.00559)0.176:0.00616,(LOOPERN5_DR|421848:0.17469,LOOPERN5_DR|421905:0.23398)0.651:0.04424)0.100:0.00064)0.834:0.00381,LOOPERN5_DR|42574:0.14754)0.018:0.00063,(((LOOPERN5_DR|513563:0.13816,LOOPERN5_DR|502337:0.11452)0.767:0.01572,(LOOPERN5_DR|338818:0.15089,LOOPERN5_DR|668681:0.15083)0.522:0.01546)0.914:0.01784,((((LOOPERN5_DR|29472:0.03203,LOOPERN5_DR|113281:0.04027)0.000:0.16918,(LOOPERN5_DR|502304:0.08130,LOOPERN5_DR|260166:0.10400)0.685:0.03313)0.811:0.02203,((LOOPERN5_DR|594729:0.22154,(LOOPERN5_DR|260212:0.20496,LOOPERN5_DR|338859:0.14391)0.268:0.02152)0.548:0.00100,LOOPERN5_DR|434380:0.18746)0.797:0.00893)0.557:0.00065,LOOPERN5_DR|421924:0.15615)0.179:0.00316)0.773:0.00253)0.850:0.00296)0.638:0.00112)0.414:0.00121)0.773:0.00224)0.468:0.00761,((LOOPERN5_DR|502336:0.16653,(LOOPERN5_DR|581846:0.13883,(LOOPERN5_DR|186221:0.11443,LOOPERN5_DR|338876:0.11878)0.230:0.03018)0.123:0.00934)0.883:0.01000,(((((LOOPERN5_DR|668691:0.14076,LOOPERN5_DR|434400:0.19558)0.780:0.03069,((LOOPERN5_DR|502299:0.02798,LOOPERN5_DR|668690:0.03260)0.209:0.14186,LOOPERN5_DR|29484:0.21507)0.220:0.00680)0.546:0.00072,LOOPERN5_DR|29477:0.17014)0.220:0.00203,(((LOOPERN5_DR|338887:0.06004,LOOPERN5_DR|764506:0.14021)0.527:0.10603,LOOPERN5_DR|260193:0.15358)0.542:0.00099,(LOOPERN5_DR|502285:0.14220,(LOOPERN5_DR|434394:0.11396,(LOOPERN5_DR|42586:0.25113,LOOPERN5_DR|351045:0.17034)0.996:0.34337)0.134:0.00062)0.831:0.03250)0.296:0.02435)0.681:0.00703,((LOOPERN5_DR|29442:0.15032,LOOPERN5_DR|668619:0.15297)0.204:0.00843,(LOOPERN5_DR|502298:0.18288,(LOOPERN5_DR|29478:0.12609,LOOPERN5_DR|42584:0.16321)0.294:0.00726)0.802:0.00885)0.319:0.00375)0.852:0.00668)0.751:0.00248)0.904:0.01055,(LOOPERN5_DR|338856:0.16196,(LOOPERN5_DR|681318:0.12107,LOOPERN5_DR|581839:0.10250)0.821:0.03322)0.280:0.00608)0.559:0.00227,(((((((LOOPERN5_DR|594740:0.14505,LOOPERN5_DR|752389:0.17280)0.730:0.01291,(LOOPERN5_DR|42580:0.00063,LOOPERN5_DR|581878:0.02677)0.654:0.16369)0.684:0.00640,(LOOPERN5_DR|42582:0.13937,LOOPERN5_DR|338877:0.17839)0.827:0.03076)0.934:0.01809,((((((LOOPERN5_DR|434388:0.02816,LOOPERN5_DR|502288:0.04683)0.547:0.22282,LOOPERN5_DR|581897:0.06602)0.723:0.02509,(LOOPERN5_DR|186232:0.13354,(LOOPERN5_DR|668607:0.09255,(LOOPERN5_DR|260164:0.22501,LOOPERN5_DR|594735:0.25576)0.050:0.00061)0.834:0.11603)0.736:0.03649)0.753:0.02609,LOOPERN5_DR|581829:0.11922)0.385:0.01882,LOOPERN5_DR|271437:0.29616)0.861:0.03138,(((((LOOPERN5_DR|581859:0.13697,LOOPERN5_DR|668599:0.13352)0.608:0.03381,LOOPERN5_DR|186228:0.14085)0.713:0.02681,(LOOPERN5_DR|113282:0.05339,LOOPERN5_DR|581868:0.23643)0.828:0.07498)0.906:0.04648,((LOOPERN5_DR|29441:0.16426,LOOPERN5_DR|502300:0.21634)0.587:0.00594,(LOOPERN5_DR|29461:0.16007,(LOOPERN5_DR|351051:0.16066,(LOOPERN5_DR|113245:0.13978,LOOPERN5_DR|113231:0.13571)0.545:0.04950)0.976:0.05698)0.802:0.00871)0.134:0.01994)0.997:0.05671,((LOOPERN5_DR|338895:0.12971,(LOOPERN5_DR|29519:0.12469,LOOPERN5_DR|594731:0.23603)0.254:0.00697)0.564:0.02174,LOOPERN5_DR|29427:0.18292)0.753:0.00732)0.729:0.00864)0.769:0.00818)0.824:0.00531,(LOOPERN5_DR|260144:0.14519,(LOOPERN5_DR|581826:0.12609,LOOPERN5_DR|434398:0.17110)0.305:0.00239)0.896:0.01006)0.754:0.00202,((((LOOPERN5_DR|338891:0.12626,(LOOPERN5_DR|123812:0.15439,LOOPERN5_DR|502344:0.14666)0.507:0.02624)0.051:0.01512,((LOOPERN5_DR|29503:0.16268,LOOPERN5_DR|29432:0.15960)0.673:0.00611,LOOPERN5_DR|581905:0.17672)0.820:0.00775)0.754:0.00700,LOOPERN5_DR|581887:0.18967)0.398:0.00231,(LOOPERN5_DR|186283:0.09487,(LOOPERN5_DR|260165:0.11907,(LOOPERN5_DR|581824:0.32177,LOOPERN5_DR|421914:0.11838)0.677:0.03188)0.845:0.04560)0.729:0.02922)0.809:0.00591)0.703:0.00226,((LOOPERN5_DR|196832:0.16318,(LOOPERN5_DR|186271:0.13336,LOOPERN5_DR|260183:0.13735)0.235:0.00605)0.519:0.00608,LOOPERN5_DR|513575:0.23345)0.754:0.01007)0.922:0.00629)0.745:0.00202)0.831:0.00423,((((LOOPERN5_DR|29513:0.11923,LOOPERN5_DR|668651:0.14586)0.507:0.02223,((((LOOPERN5_DR|260169:0.21286,LOOPERN5_DR|502303:0.13750)0.753:0.01509,LOOPERN5_DR|668683:0.18679)0.480:0.00766,LOOPERN5_DR|421923:0.20122)0.501:0.00543,((LOOPERN5_DR|752424:0.21176,LOOPERN5_DR|668664:0.09864)0.864:0.04309,LOOPERN5_DR|123805:0.21440)0.517:0.00313)0.677:0.00526)0.850:0.00741,(((LOOPERN5_DR|186218:0.21948,LOOPERN5_DR|752447:0.12934)0.743:0.00591,LOOPERN5_DR|421913:0.12122)0.381:0.00439,(LOOPERN5_DR|113217:0.13874,(((LOOPERN5_DR|502312:0.19535,(LOOPERN5_DR|29526:0.15992,(LOOPERN5_DR|271440:0.14825,(LOOPERN5_DR|29425:0.13575,(LOOPERN5_DR|260160:0.06385,LOOPERN5_DR|421850:0.00072)0.954:0.17087)0.752:0.01184)0.788:0.00711)0.577:0.00232)0.703:0.00251,(LOOPERN5_DR|113222:0.18533,(LOOPERN5_DR|581888:0.12138,(LOOPERN5_DR|29518:0.12886,LOOPERN5_DR|502326:0.13649)0.771:0.02040)0.388:0.00383)0.774:0.01245)0.052:0.00174,LOOPERN5_DR|502348:0.10597)0.332:0.00397)0.935:0.01132)0.432:0.00449)0.447:0.00224,LOOPERN5_DR|752432:0.17208)0.469:0.00127)0.798:0.00473)0.117:0.00075,(LOOPERN5_DR|29523:0.14584,LOOPERN5_DR|29499:0.17648)0.850:0.02540)0.775:0.00320,((((((((LOOPERN5_DR|581892:0.18787,(LOOPERN5_DR|502280:0.15327,LOOPERN5_DR|752444:0.15248)0.848:0.01691)0.868:0.01960,(LOOPERN5_DR|421880:0.28583,((LOOPERN5_DR|668658:0.18422,LOOPERN5_DR|668600:0.12325)0.692:0.00873,(((((LOOPERN5_DR|351053:0.14001,(LOOPERN5_DR|186200:0.09606,LOOPERN5_DR|502319:0.15244)0.757:0.02524)0.324:0.02150,((LOOPERN5_DR|351048:0.21535,(LOOPERN5_DR|681316:0.09051,(LOOPERN5_DR|29492:0.01256,LOOPERN5_DR|502279:0.36731)0.281:0.17381)0.501:0.04416)0.391:0.01485,(LOOPERN5_DR|186264:0.07060,LOOPERN5_DR|186269:0.00064)0.878:0.09927)0.758:0.01008)0.291:0.00633,(LOOPERN5_DR|29524:0.13575,((LOOPERN5_DR|752403:0.17836,(LOOPERN5_DR|581834:0.00063,(LOOPERN5_DR|581881:0.10967,LOOPERN5_DR|260217:0.18772)0.769:0.12510)0.634:0.23310)0.817:0.02764,(LOOPERN5_DR|502323:0.12955,LOOPERN5_DR|752446:0.10686)0.564:0.01092)0.446:0.01022)0.059:0.00137)0.807:0.01008,((LOOPERN5_DR|752409:0.10837,(LOOPERN5_DR|681321:0.12273,(LOOPERN5_DR|752415:0.00064,(LOOPERN5_DR|752346:0.00063,LOOPERN5_DR|752402:0.35443)0.699:0.53580)0.899:0.12318)0.649:0.06353)0.582:0.01212,LOOPERN5_DR|338794:0.11830)0.691:0.01284)0.864:0.01163,(((LOOPERN5_DR|186254:0.17004,LOOPERN5_DR|29439:0.19383)0.340:0.00063,(LOOPERN5_DR|581857:0.05998,LOOPERN5_DR|338833:0.13190)0.719:0.01275)0.641:0.00303,LOOPERN5_DR|421934:0.20298)0.859:0.00872)0.787:0.00353)0.148:0.00072)0.487:0.00263)0.383:0.00405,(((LOOPERN5_DR|668680:0.07662,(((LOOPERN5_DR|752400:0.10055,(LOOPERN5_DR|668689:0.03845,LOOPERN5_DR|502334:0.08635)0.818:0.02075)0.792:0.01677,(LOOPERN5_DR|421942:0.14866,LOOPERN5_DR|752355:0.11072)0.847:0.03040)0.772:0.01796,LOOPERN5_DR|338890:0.18042)0.184:0.01769)0.630:0.00098,(LOOPERN5_DR|434381:0.28574,LOOPERN5_DR|421888:0.17292)0.680:0.01251)0.607:0.00064,LOOPERN5_DR|581933:0.16784)0.755:0.00286)0.910:0.00614,((LOOPERN5_DR|502320:0.12703,(LOOPERN5_DR|113251:0.16207,LOOPERN5_DR|681327:0.14236)0.197:0.00272)0.899:0.01061,(LOOPERN5_DR|29520:0.20083,((LOOPERN5_DR|29462:0.11802,LOOPERN5_DR|186215:0.16106)0.624:0.00542,(LOOPERN5_DR|502329:0.13542,(LOOPERN5_DR|29511:0.13517,LOOPERN5_DR|752360:0.15759)0.326:0.00768)0.766:0.00739)0.740:0.00106)0.797:0.00642)0.694:0.00233)0.839:0.00284,((LOOPERN5_DR|113283:0.16359,(((LOOPERN5_DR|351058:0.17159,LOOPERN5_DR|513578:0.07684)0.103:0.00606,LOOPERN5_DR|186270:0.10835)0.091:0.02841,LOOPERN5_DR|260210:0.19891)0.645:0.00260)0.760:0.00269,(LOOPERN5_DR|338842:0.13963,LOOPERN5_DR|668617:0.16777)0.826:0.01227)0.914:0.00971)0.878:0.00593,(((((LOOPERN5_DR|581871:0.16598,LOOPERN5_DR|668672:0.14185)0.376:0.01019,((LOOPERN5_DR|421851:0.13409,LOOPERN5_DR|668605:0.19146)0.733:0.00825,(LOOPERN5_DR|502343:0.04253,(LOOPERN5_DR|351049:0.00096,LOOPERN5_DR|581877:0.00063)0.705:0.03332)0.637:0.11476)0.727:0.00312)0.445:0.00308,(LOOPERN5_DR|186219:0.12237,(LOOPERN5_DR|581884:0.19432,(LOOPERN5_DR|752386:0.00580,LOOPERN5_DR|832619:0.25487)0.469:0.12654)0.356:0.00516)0.850:0.00748)0.515:0.00106,(((LOOPERN5_DR|338838:0.21851,((LOOPERN5_DR|29516:0.31936,(LOOPERN5_DR|668646:0.00064,LOOPERN5_DR|752451:0.06642)0.903:0.17624)0.118:0.00064,((LOOPERN5_DR|581934:0.21786,LOOPERN5_DR|260200:0.16564)0.403:0.01429,LOOPERN5_DR|186243:0.44953)0.409:0.00061)0.772:0.01287)0.310:0.00072,LOOPERN5_DR|29454:0.11712)0.718:0.00073,(((LOOPERN5_DR|338878:0.13169,LOOPERN5_DR|196835:0.13906)0.790:0.01563,(LOOPERN5_DR|594730:0.20359,(LOOPERN5_DR|42587:0.15609,LOOPERN5_DR|186208:0.12393)0.807:0.02666)0.823:0.02280)0.078:0.00094,LOOPERN5_DR|832623:0.35997)0.740:0.01188)0.339:0.00539)0.581:0.00393,(((((LOOPERN5_DR|186289:0.10815,LOOPERN5_DR|29528:0.17071)0.826:0.01997,(LOOPERN5_DR|594741:0.17785,LOOPERN5_DR|29423:0.11182)0.885:0.03117)0.782:0.01189,((LOOPERN5_DR|752356:0.21911,LOOPERN5_DR|752449:0.11373)0.813:0.06109,(LOOPERN5_DR|421893:0.09244,LOOPERN5_DR|421909:0.16136)0.850:0.03209)0.847:0.00060)0.800:0.00317,((LOOPERN5_DR|581852:0.15200,LOOPERN5_DR|421896:0.16230)0.895:0.01562,((LOOPERN5_DR|421890:0.15343,((LOOPERN5_DR|271438:0.10993,LOOPERN5_DR|421846:0.15392)0.418:0.01264,LOOPERN5_DR|113284:0.14561)0.742:0.01597)0.894:0.01390,(LOOPERN5_DR|338865:0.15360,(LOOPERN5_DR|581855:0.14383,(LOOPERN5_DR|581825:0.03309,LOOPERN5_DR|752423:0.00975)0.680:0.09803)0.606:0.01098)0.827:0.00651)0.717:0.00265)0.823:0.00522)0.322:0.00410,(LOOPERN5_DR|581836:0.23067,(((LOOPERN5_DR|421912:0.13866,(LOOPERN5_DR|260155:0.14516,LOOPERN5_DR|752414:0.16532)0.786:0.01910)0.784:0.00289,(LOOPERN5_DR|421864:0.14442,(LOOPERN5_DR|186285:0.16996,LOOPERN5_DR|752422:0.19530)0.385:0.01512)0.740:0.00168)0.752:0.00104,((((LOOPERN5_DR|338830:0.15242,(LOOPERN5_DR|260145:0.13748,LOOPERN5_DR|338821:0.09818)0.248:0.00458)0.567:0.00730,LOOPERN5_DR|271432:0.18074)0.300:0.00132,LOOPERN5_DR|594738:0.12641)0.794:0.00596,(LOOPERN5_DR|123807:0.18749,((LOOPERN5_DR|196826:0.00064,LOOPERN5_DR|260213:0.01308)0.583:0.13337,LOOPERN5_DR|421832:0.12798)0.460:0.00848)0.374:0.00517)0.844:0.00064)0.000:0.00264)0.385:0.00473)0.293:0.00340)0.245:0.00165)0.845:0.00639,((((LOOPERN5_DR|752365:0.22328,(LOOPERN5_DR|29456:0.09314,LOOPERN5_DR|752441:0.07276)0.799:0.06917)0.766:0.01535,(LOOPERN5_DR|832627:0.03864,(LOOPERN5_DR|581920:0.00063,LOOPERN5_DR|668634:0.06454)0.893:0.09608)0.520:0.09826)0.760:0.00740,LOOPERN5_DR|764505:0.16880)0.766:0.00519,(LOOPERN5_DR|581890:0.20003,LOOPERN5_DR|594727:0.16719)0.992:0.05944)0.836:0.00870)0.872:0.00809,(((((LOOPERN5_DR|186244:0.11208,(LOOPERN5_DR|581899:0.14221,((LOOPERN5_DR|338793:0.18874,(LOOPERN5_DR|186256:0.26154,LOOPERN5_DR|581862:0.21122)0.998:0.37504)0.892:0.15575,LOOPERN5_DR|113286:0.14769)0.096:0.00063)0.258:0.00609)0.947:0.10390,LOOPERN5_DR|421844:0.23600)0.000:0.00064,(LOOPERN5_DR|113250:0.25212,(LOOPERN5_DR|502324:0.04696,LOOPERN5_DR|29435:0.13809)0.396:0.01695)0.000:0.00063)0.688:0.01010,(LOOPERN5_DR|434389:0.17458,LOOPERN5_DR|502296:0.00064)0.635:0.59830)0.291:0.00709,((((LOOPERN5_DR|113271:0.18601,((LOOPERN5_DR|581850:0.14739,(LOOPERN5_DR|581906:0.11695,LOOPERN5_DR|351052:0.15393)0.616:0.00981)0.602:0.00637,(LOOPERN5_DR|421938:0.12906,(LOOPERN5_DR|260146:0.12176,LOOPERN5_DR|421878:0.16585)0.090:0.00332)0.000:0.00309)0.422:0.00721)0.437:0.00073,(((LOOPERN5_DR|29486:0.11864,((LOOPERN5_DR|186225:0.0,LOOPERN5_DR|186226:0.0):0.22906,LOOPERN5_DR|668686:0.08180)0.864:0.06536)0.931:0.01795,(LOOPERN5_DR|752387:0.17383,(LOOPERN5_DR|186281:0.15399,LOOPERN5_DR|29512:0.16679)0.391:0.00617)0.660:0.01474)0.091:0.00062,((LOOPERN5_DR|668674:0.13627,LOOPERN5_DR|513570:0.10998)0.471:0.00826,LOOPERN5_DR|196823:0.20107)0.764:0.00530)0.846:0.00545)0.814:0.00248,((((((LOOPERN5_DR|42585:0.11991,LOOPERN5_DR|764507:0.02065)0.493:0.13243,LOOPERN5_DR|186202:0.07688)0.813:0.04829,LOOPERN5_DR|351060:0.15296)0.252:0.00286,LOOPERN5_DR|421922:0.18528)0.543:0.01311,((LOOPERN5_DR|196831:0.18454,LOOPERN5_DR|434391:0.18924)0.153:0.01721,(((LOOPERN5_DR|581819:0.16046,(LOOPERN5_DR|668665:0.07160,LOOPERN5_DR|668669:0.13475)0.329:0.07666)0.561:0.03559,((LOOPERN5_DR|764498:0.22927,LOOPERN5_DR|434384:0.31983)0.000:0.05892,LOOPERN5_DR|502289:0.13733)0.785:0.03646)0.761:0.01084,(LOOPERN5_DR|260220:0.13646,(LOOPERN5_DR|338827:0.10973,LOOPERN5_DR|196830:0.18425)0.737:0.03011)0.740:0.01279)0.868:0.02488)0.273:0.00210)0.860:0.00965,(((LOOPERN5_DR|338900:0.19354,LOOPERN5_DR|581919:0.13072)0.731:0.01378,(((LOOPERN5_DR|29458:0.09602,LOOPERN5_DR|502310:0.28729)0.403:0.03669,(LOOPERN5_DR|581943:0.15114,(LOOPERN5_DR|338884:0.10039,LOOPERN5_DR|668700:0.18853)0.749:0.01764)0.192:0.00069)0.032:0.01824,(LOOPERN5_DR|113241:0.22803,(LOOPERN5_DR|832630:0.18393,(LOOPERN5_DR|421836:0.00064,LOOPERN5_DR|594733:0.12436)0.773:0.13458)0.066:0.01194)0.746:0.00913)0.692:0.00474)0.456:0.00317,(LOOPERN5_DR|113240:0.31606,((LOOPERN5_DR|123800:0.17187,(LOOPERN5_DR|271436:0.15887,LOOPERN5_DR|668625:0.12492)0.854:0.04899)0.498:0.00139,(((LOOPERN5_DR|196822:0.18941,LOOPERN5_DR|581895:0.53126)0.483:0.00891,LOOPERN5_DR|581894:0.21127)0.748:0.01312,(((LOOPERN5_DR|271434:0.12903,LOOPERN5_DR|186216:0.33285)0.792:0.07105,((LOOPERN5_DR|681325:0.29964,LOOPERN5_DR|502277:0.43656)0.691:0.06746,(LOOPERN5_DR|434386:0.31558,LOOPERN5_DR|123810:0.25424)1.000:0.32931)0.860:0.05083)0.835:0.02807,(((LOOPERN5_DR|581840:0.14270,LOOPERN5_DR|42577:0.24440)0.592:0.15871,LOOPERN5_DR|502267:0.15040)0.802:0.03876,((LOOPERN5_DR|668628:0.14595,LOOPERN5_DR|421891:0.12388)0.707:0.01630,(((LOOPERN5_DR|832620:0.02413,(LOOPERN5_DR|832622:0.02162,(LOOPERN5_DR|421862:0.05756,LOOPERN5_DR|832621:0.00144)0.128:0.02079)0.672:0.01112)0.996:0.14032,(LOOPERN5_DR|434383:0.11385,(LOOPERN5_DR|594732:0.00063,LOOPERN5_DR|502307:0.49200)0.988:0.17957)0.219:0.04356)1.000:0.25137,LOOPERN5_DR|681315:0.38558)0.443:0.04320)0.829:0.02145)0.769:0.01338)0.197:0.00262)0.529:0.00063)0.747:0.00851)0.149:0.00072)0.792:0.00495)0.857:0.00437)0.326:0.00307,(((((((((((LOOPERN5_DR|338803:0.08490,LOOPERN5_DR|260211:0.15688)0.674:0.02503,(LOOPERN5_DR|502273:0.38933,LOOPERN5_DR|338831:0.19605)0.188:0.01880)0.792:0.03903,(LOOPERN5_DR|421875:0.12841,(LOOPERN5_DR|668620:0.00063,(LOOPERN5_DR|29434:0.03834,LOOPERN5_DR|42588:0.44071)0.527:0.23865)0.995:0.13003)0.857:0.07283)0.868:0.04529,(((LOOPERN5_DR|421929:0.00064,LOOPERN5_DR|594744:0.44650)0.817:0.16546,LOOPERN5_DR|186252:0.10881)0.734:0.01685,LOOPERN5_DR|594723:0.11598)0.861:0.02709)0.492:0.00424,((LOOPERN5_DR|338814:0.20124,LOOPERN5_DR|421855:0.00064)0.948:0.15950,((LOOPERN5_DR|29470:0.25742,LOOPERN5_DR|113288:0.10056)0.463:0.08842,(LOOPERN5_DR|668593:0.00071,LOOPERN5_DR|113235:0.05334)0.721:0.30674)0.725:0.02544)0.797:0.01868)0.775:0.00644,((LOOPERN5_DR|123809:0.15966,((LOOPERN5_DR|421881:0.11719,(LOOPERN5_DR|513574:0.03609,LOOPERN5_DR|764499:0.24772)0.905:0.07811)0.215:0.00064,LOOPERN5_DR|271444:0.23287)0.348:0.03520)1.000:0.33561,(LOOPERN5_DR|271441:0.25167,(LOOPERN5_DR|338883:0.13504,LOOPERN5_DR|594722:0.22211)0.920:0.16404)0.999:0.26577)0.929:0.10235)0.791:0.01170,(LOOPERN5_DR|832628:0.17361,((LOOPERN5_DR|260177:0.19268,(LOOPERN5_DR|113296:0.00064,LOOPERN5_DR|113297:0.00064)1.000:0.71761)0.241:0.01598,LOOPERN5_DR|752426:0.09871)0.959:0.06437)0.164:0.00062)0.171:0.00065,((LOOPERN5_DR|434399:0.27517,LOOPERN5_DR|502291:0.10555)0.896:0.25962,((LOOPERN5_DR|338792:0.12366,LOOPERN5_DR|764501:0.31210)0.372:0.07753,LOOPERN5_DR|421837:0.36012)0.826:0.07692)0.733:0.02185)0.686:0.00097,(((LOOPERN5_DR|338873:0.08349,LOOPERN5_DR|113229:0.16817)0.684:0.06806,(LOOPERN5_DR|113221:0.11042,(LOOPERN5_DR|113220:0.00274,LOOPERN5_DR|434393:0.16985)0.225:0.13034)0.754:0.02797)0.819:0.01730,(LOOPERN5_DR|338864:0.17950,(((LOOPERN5_DR|668706:0.04640,(LOOPERN5_DR|186213:0.25748,LOOPERN5_DR|113256:0.57321)0.018:0.00221)0.789:0.06256,(LOOPERN5_DR|42573:0.27652,LOOPERN5_DR|581872:0.21362)0.170:0.02649)0.915:0.08907,LOOPERN5_DR|186205:0.23976)0.732:0.02315)0.257:0.01106)0.507:0.00063)0.848:0.00358,((((LOOPERN5_DR|581929:0.10322,(LOOPERN5_DR|421937:0.06932,(LOOPERN5_DR|502315:0.05018,LOOPERN5_DR|752399:0.05520)0.366:0.11095)0.825:0.04616)0.815:0.01558,(((LOOPERN5_DR|752417:0.17111,LOOPERN5_DR|186250:0.13932)0.699:0.00743,(LOOPERN5_DR|421932:0.11490,LOOPERN5_DR|668638:0.16191)0.844:0.03628)0.761:0.00812,((((LOOPERN5_DR|186247:0.15050,((LOOPERN5_DR|260167:0.24160,(LOOPERN5_DR|113294:0.24458,LOOPERN5_DR|421936:0.09721)0.704:0.02994)0.695:0.00635,((LOOPERN5_DR|29422:0.14136,LOOPERN5_DR|186259:0.14244)0.239:0.00063,(LOOPERN5_DR|113277:0.17176,LOOPERN5_DR|502342:0.10829)0.756:0.01396)0.569:0.01246)0.681:0.00116)0.835:0.01625,((((((LOOPERN5_DR|29481:0.11766,LOOPERN5_DR|29451:0.04102)0.765:0.01597,((LOOPERN5_DR|581921:0.11323,(LOOPERN5_DR|260170:0.30616,LOOPERN5_DR|594734:0.23713)0.399:0.00065)0.863:0.05513,(LOOPERN5_DR|338836:0.21374,LOOPERN5_DR|421920:0.00099)0.000:0.13993)0.724:0.00064)0.725:0.02155,((((LOOPERN5_DR|29463:0.01652,(LOOPERN5_DR|421928:0.14890,LOOPERN5_DR|502330:0.23588)0.083:0.02599)0.511:0.00063,LOOPERN5_DR|581847:0.12900)1.000:0.22069,(LOOPERN5_DR|29510:0.06707,(LOOPERN5_DR|421931:0.07959,LOOPERN5_DR|113270:0.25095)0.246:0.06934)0.031:0.05524)0.697:0.02703,(LOOPERN5_DR|668710:0.32287,((LOOPERN5_DR|668699:0.23403,(LOOPERN5_DR|29502:0.20004,LOOPERN5_DR|338809:0.26214)0.638:0.07463)0.804:0.08858,((LOOPERN5_DR|594747:0.19024,(LOOPERN5_DR|186253:0.16212,(LOOPERN5_DR|196828:0.22164,LOOPERN5_DR|338805:0.06685)0.232:0.03815)0.173:0.00321)0.978:0.18490,(LOOPERN5_DR|113255:0.14644,(LOOPERN5_DR|29527:0.22583,LOOPERN5_DR|186242:0.24008)0.751:0.05388)0.996:0.28336)0.240:0.01981)0.354:0.00707)0.786:0.03355)0.889:0.03773)0.815:0.02739,((LOOPERN5_DR|186282:0.09630,(LOOPERN5_DR|764497:0.12522,LOOPERN5_DR|338863:0.22859)0.728:0.02912)0.730:0.02376,(((LOOPERN5_DR|113259:0.12898,LOOPERN5_DR|186284:0.05389)0.761:0.01421,((LOOPERN5_DR|338807:0.10675,(LOOPERN5_DR|29515:0.06389,LOOPERN5_DR|338810:0.27786)0.000:0.00063)0.813:0.04037,(LOOPERN5_DR|421892:0.35780,LOOPERN5_DR|260205:0.15509)0.180:0.00822)0.544:0.00072)0.365:0.00788,(LOOPERN5_DR|29517:0.20001,((LOOPERN5_DR|351056:0.03195,LOOPERN5_DR|668702:0.15621)0.427:0.03705,LOOPERN5_DR|668650:0.21122)0.942:0.06885)0.772:0.02567)0.828:0.01473)0.806:0.01218)0.995:0.03524,(((LOOPERN5_DR|260142:0.10676,((LOOPERN5_DR|421849:0.09122,LOOPERN5_DR|752427:0.20436)0.796:0.05175,(LOOPERN5_DR|113252:0.22366,(LOOPERN5_DR|113293:0.10091,(LOOPERN5_DR|29500:0.17862,LOOPERN5_DR|196825:0.29814)0.788:0.03126)0.676:0.00518)0.882:0.04699)0.000:0.01609)0.900:0.04051,LOOPERN5_DR|421940:0.20527)0.713:0.00674,((((LOOPERN5_DR|668621:0.17339,((LOOPERN5_DR|260172:0.31653,LOOPERN5_DR|421939:0.10766)0.825:0.03567,(LOOPERN5_DR|752367:0.08762,((LOOPERN5_DR|668640:0.05854,LOOPERN5_DR|668594:0.07727)0.245:0.03988,LOOPERN5_DR|196834:0.30565)0.560:0.03449)0.938:0.07794)0.615:0.02410)0.619:0.02839,(LOOPERN5_DR|260140:0.08739,LOOPERN5_DR|338797:0.10098)0.629:0.01109)0.620:0.00099,(LOOPERN5_DR|832625:0.09487,LOOPERN5_DR|581873:0.10029)0.925:0.05882)0.802:0.02877,((LOOPERN5_DR|113238:0.10993,LOOPERN5_DR|186235:0.20761)0.655:0.09833,(LOOPERN5_DR|338802:0.14282,(LOOPERN5_DR|29497:0.29513,LOOPERN5_DR|196827:0.00064)0.357:0.07710)0.902:0.05360)0.858:0.02978)0.507:0.00595)0.382:0.00870)0.766:0.00187,((((((LOOPERN5_DR|581843:0.16067,(LOOPERN5_DR|42571:0.35845,(LOOPERN5_DR|581911:0.00065,LOOPERN5_DR|594721:0.10782)0.822:0.46615)0.000:0.01003)0.614:0.01514,LOOPERN5_DR|113224:0.08790)0.836:0.02940,((LOOPERN5_DR|186263:0.09181,(LOOPERN5_DR|513577:0.12439,LOOPERN5_DR|752439:0.11829)0.730:0.02859)0.774:0.01469,(((LOOPERN5_DR|113232:0.07084,LOOPERN5_DR|113233:0.02719)0.991:0.07406,LOOPERN5_DR|260199:0.32721)0.340:0.01894,(((((LOOPERN5_DR|421894:0.18687,(LOOPERN5_DR|186222:0.26523,LOOPERN5_DR|581923:0.08698)0.000:0.00062)0.852:0.02777,(LOOPERN5_DR|421852:0.06254,LOOPERN5_DR|186287:0.04898)0.342:0.01027)0.872:0.02015,(LOOPERN5_DR|29424:0.10533,LOOPERN5_DR|502264:0.08052)0.795:0.00798)0.780:0.01390,LOOPERN5_DR|668633:0.14599)0.633:0.00916,(LOOPERN5_DR|502341:0.14817,LOOPERN5_DR|29449:0.12814)0.000:0.00524)0.488:0.00891)0.517:0.00514)0.000:0.00065)0.434:0.01137,(((LOOPERN5_DR|668704:0.09938,((((LOOPERN5_DR|113227:0.00059,LOOPERN5_DR|260161:0.05502)0.767:0.12299,LOOPERN5_DR|502295:0.27090)0.957:0.07916,LOOPERN5_DR|186220:0.12226)0.524:0.00698,LOOPERN5_DR|668597:0.13501)0.690:0.00795)0.753:0.01039,((LOOPERN5_DR|186204:0.08783,LOOPERN5_DR|581874:0.12839)0.813:0.01273,(LOOPERN5_DR|260190:0.48489,LOOPERN5_DR|668648:0.07349)0.767:0.07295)0.689:0.00682)0.834:0.01155,(((LOOPERN5_DR|668645:0.28292,LOOPERN5_DR|421868:0.20400)0.783:0.03987,LOOPERN5_DR|338874:0.06496)0.077:0.00064,(LOOPERN5_DR|29446:0.57353,LOOPERN5_DR|186234:0.08537)0.486:0.04220)0.540:0.01756)0.660:0.00321)0.973:0.02437,((((LOOPERN5_DR|260139:0.06701,LOOPERN5_DR|29522:0.06652)0.739:0.01663,(LOOPERN5_DR|421842:0.21261,LOOPERN5_DR|581924:0.04873)0.873:0.11789)0.224:0.01328,(LOOPERN5_DR|29525:0.12096,(LOOPERN5_DR|752433:0.06031,(LOOPERN5_DR|502346:0.05946,LOOPERN5_DR|513567:0.06366)0.803:0.07793)0.760:0.01230)0.758:0.00559)0.670:0.00492,LOOPERN5_DR|186286:0.11072)0.784:0.00599)0.696:0.00223,LOOPERN5_DR|260147:0.09708)0.863:0.00653)0.000:0.00135)0.748:0.00141,(LOOPERN5_DR|113285:0.11005,LOOPERN5_DR|752419:0.13229)0.874:0.02367)0.680:0.00156,(LOOPERN5_DR|113246:0.42481,((LOOPERN5_DR|421856:0.17247,(LOOPERN5_DR|338819:0.00060,(LOOPERN5_DR|581928:0.00065,LOOPERN5_DR|668631:0.25249)0.568:0.11716)0.645:0.08447)0.668:0.01654,((LOOPERN5_DR|338853:0.15587,LOOPERN5_DR|338843:0.07360)0.812:0.07348,(((LOOPERN5_DR|186227:0.24019,LOOPERN5_DR|681323:0.30923)0.585:0.04540,(LOOPERN5_DR|186199:0.15780,(LOOPERN5_DR|260215:0.13180,((((LOOPERN5_DR|581913:0.13794,LOOPERN5_DR|681333:0.23104)0.231:0.04108,LOOPERN5_DR|581858:0.17186)0.763:0.02105,(LOOPERN5_DR|260186:0.18977,(LOOPERN5_DR|581932:0.00100,LOOPERN5_DR|764495:0.13085)0.123:0.02984)0.553:0.11199)0.975:0.00063,LOOPERN5_DR|29505:0.10559)0.899:0.14782)0.585:0.06025)0.490:0.06199)0.483:0.04486,(LOOPERN5_DR|581931:0.13106,LOOPERN5_DR|502263:0.19446)0.141:0.01733)0.749:0.04620)0.552:0.01222)0.738:0.02756)0.761:0.02848)0.334:0.00271)0.809:0.00266)0.740:0.00100,(((((((LOOPERN5_DR|752370:0.13178,LOOPERN5_DR|832624:0.09714)0.754:0.01449,LOOPERN5_DR|668685:0.18722)0.372:0.00930,((LOOPERN5_DR|421882:0.13822,(LOOPERN5_DR|421859:0.29712,LOOPERN5_DR|260214:0.21060)0.078:0.00098)0.628:0.00639,(LOOPERN5_DR|502338:0.11382,((LOOPERN5_DR|260182:0.09349,LOOPERN5_DR|752388:0.06451)0.202:0.20894,LOOPERN5_DR|752431:0.12177)0.686:0.02583)0.919:0.02959)0.744:0.00215)0.331:0.00117,LOOPERN5_DR|513573:0.18002)0.075:0.00617,LOOPERN5_DR|29417:0.10773)0.746:0.00298,(LOOPERN5_DR|338804:0.27139,(LOOPERN5_DR|668707:0.09506,LOOPERN5_DR|581837:0.26308)0.325:0.03677)0.734:0.01106)0.381:0.00405,LOOPERN5_DR|42576:0.31138)0.086:0.00072)0.801:0.00358,(LOOPERN5_DR|113291:0.14287,LOOPERN5_DR|502286:0.84094)0.765:0.05592)0.833:0.00690)0.697:0.00340,((LOOPERN5_DR|421904:0.14194,LOOPERN5_DR|502332:0.11495)0.320:0.00447,(LOOPERN5_DR|29482:0.46008,(LOOPERN5_DR|29420:0.07019,LOOPERN5_DR|668659:0.01872)0.423:0.04768)0.947:0.17528)0.628:0.00942)0.782:0.00498)0.787:0.00348)0.772:0.00229)0.354:0.00567)0.132:0.00462,(((LOOPERN5_DR|338840:0.17754,((((LOOPERN5_DR|581821:0.09999,LOOPERN5_DR|668712:0.11865)0.772:0.04371,LOOPERN5_DR|581885:0.16053)0.700:0.01131,(LOOPERN5_DR|260157:0.13091,LOOPERN5_DR|421927:0.13024)0.071:0.00086)0.160:0.00417,((LOOPERN5_DR|502266:0.17861,LOOPERN5_DR|581927:0.11938)0.908:0.06638,LOOPERN5_DR|668608:0.17082)0.885:0.00064)0.762:0.00703)0.730:0.00493,(((LOOPERN5_DR|668616:0.18452,LOOPERN5_DR|581838:0.15045)0.175:0.00235,(LOOPERN5_DR|668676:0.21519,LOOPERN5_DR|668682:0.15772)0.733:0.01174)0.812:0.01410,(((((LOOPERN5_DR|29465:0.10017,LOOPERN5_DR|502347:0.07989)0.256:0.05491,(LOOPERN5_DR|29467:0.14254,LOOPERN5_DR|113267:0.17182)0.109:0.00970)0.476:0.00551,(LOOPERN5_DR|260204:0.02175,LOOPERN5_DR|502350:0.03395)0.911:0.14175)0.703:0.00417,LOOPERN5_DR|668623:0.16060)0.803:0.00455,(LOOPERN5_DR|29450:0.18170,(LOOPERN5_DR|832631:0.13082,LOOPERN5_DR|338832:0.21330)0.776:0.01436)0.531:0.00156)0.646:0.00325)0.703:0.00482)0.691:0.00352,(LOOPERN5_DR|260180:0.06347,(LOOPERN5_DR|260189:0.07801,LOOPERN5_DR|581849:0.06480)0.193:0.03522)0.575:0.07898)0.429:0.00335)0.852:0.00421,((LOOPERN5_DR|581851:0.15871,((((LOOPERN5_DR|581854:0.12553,LOOPERN5_DR|338869:0.12436)0.889:0.01831,(LOOPERN5_DR|260191:0.13499,LOOPERN5_DR|338822:0.14879)0.434:0.01223)0.224:0.00251,(LOOPERN5_DR|421910:0.14844,(((LOOPERN5_DR|581835:0.16054,(LOOPERN5_DR|196819:0.00495,LOOPERN5_DR|581853:0.23182)0.337:0.09124)0.808:0.04110,(LOOPERN5_DR|113287:0.13367,LOOPERN5_DR|113295:0.08633)0.382:0.01597)0.415:0.00727,((LOOPERN5_DR|581918:0.07176,((LOOPERN5_DR|668642:0.13148,LOOPERN5_DR|271435:0.12055)0.625:0.01371,LOOPERN5_DR|502269:0.20593)0.141:0.00094)0.377:0.00566,LOOPERN5_DR|338813:0.18083)0.706:0.00588)0.228:0.00277)0.228:0.00062)0.817:0.00302,(((LOOPERN5_DR|594719:0.11751,LOOPERN5_DR|260185:0.11416)0.720:0.01769,(LOOPERN5_DR|186261:0.17127,LOOPERN5_DR|421906:0.16627)0.865:0.01497)0.261:0.00152,(LOOPERN5_DR|668695:0.18742,LOOPERN5_DR|668632:0.14304)0.596:0.01476)0.876:0.00754)0.399:0.00241)0.417:0.00354,(((LOOPERN5_DR|752373:0.18807,LOOPERN5_DR|752379:0.13217)0.406:0.01092,((LOOPERN5_DR|338871:0.17248,LOOPERN5_DR|681326:0.13615)0.662:0.00624,(LOOPERN5_DR|42583:0.16159,LOOPERN5_DR|581863:0.23402)0.832:0.03896)0.697:0.00585)0.810:0.00784,(LOOPERN5_DR|338812:0.14228,LOOPERN5_DR|752391:0.12205)0.836:0.01445)0.852:0.00643)0.007:0.00063)0.468:0.00322)0.778:0.00316,(LOOPERN5_DR|752358:0.17023,(((LOOPERN5_DR|668647:0.11878,LOOPERN5_DR|752378:0.12129)0.764:0.01089,(LOOPERN5_DR|502331:0.25100,(LOOPERN5_DR|668657:0.14543,LOOPERN5_DR|421872:0.20052)0.964:0.04473)0.852:0.02063)0.889:0.00875,(((LOOPERN5_DR|338898:0.00064,LOOPERN5_DR|752398:0.09674)0.196:0.00062,LOOPERN5_DR|581916:0.15887)0.802:0.00835,LOOPERN5_DR|338796:0.12176)0.721:0.00694)0.000:0.00063)0.735:0.00213,(((((LOOPERN5_DR|502278:0.14364,(LOOPERN5_DR|29474:0.10523,LOOPERN5_DR|752416:0.11555)0.809:0.05157)0.945:0.02363,((LOOPERN5_DR|29498:0.08140,LOOPERN5_DR|186233:0.18381)0.936:0.03492,(LOOPERN5_DR|186230:0.14420,LOOPERN5_DR|513560:0.06250)0.498:0.13907)0.511:0.00361)0.799:0.00510,(LOOPERN5_DR|502294:0.15778,LOOPERN5_DR|752352:0.17648)0.618:0.00784)0.874:0.00497,(((LOOPERN5_DR|668643:0.12671,(LOOPERN5_DR|502349:0.13529,LOOPERN5_DR|186224:0.09971)0.629:0.01140)0.311:0.01763,(LOOPERN5_DR|421935:0.13850,LOOPERN5_DR|513562:0.24475)0.786:0.07024)0.857:0.01251,((LOOPERN5_DR|338795:0.15879,(LOOPERN5_DR|668609:0.14518,LOOPERN5_DR|668613:0.21917)0.832:0.02065)0.750:0.00635,(LOOPERN5_DR|513571:0.01391,LOOPERN5_DR|752421:0.09413)0.541:0.20968)0.752:0.00484)0.250:0.00282)0.868:0.00556,(((((LOOPERN5_DR|668614:0.14061,((LOOPERN5_DR|434379:0.55200,LOOPERN5_DR|752390:0.05078)0.825:0.15716,LOOPERN5_DR|668624:0.15517)0.494:0.00478)0.757:0.00906,((((LOOPERN5_DR|186288:0.13590,(LOOPERN5_DR|260158:0.19159,LOOPERN5_DR|502272:0.56539)0.832:0.06046)0.808:0.03127,LOOPERN5_DR|752366:0.11847)0.561:0.00063,((LOOPERN5_DR|29507:0.13111,LOOPERN5_DR|260151:0.12560)0.126:0.00572,LOOPERN5_DR|581827:0.19242)0.836:0.01976)0.778:0.00534,(LOOPERN5_DR|338808:0.22379,(LOOPERN5_DR|502292:0.12681,LOOPERN5_DR|752430:0.18059)0.868:0.04627)0.802:0.00196)0.790:0.00420)0.445:0.00062,((((LOOPERN5_DR|668655:0.17205,(((LOOPERN5_DR|29475:0.14890,LOOPERN5_DR|752361:0.17449)0.487:0.01723,LOOPERN5_DR|581841:0.17204)0.725:0.01904,((LOOPERN5_DR|338850:0.12938,LOOPERN5_DR|668696:0.17137)0.432:0.00634,LOOPERN5_DR|260203:0.16798)0.066:0.01635)0.130:0.00299)0.828:0.00727,(((((LOOPERN5_DR|113226:0.12542,LOOPERN5_DR|113258:0.14131)0.782:0.04207,(LOOPERN5_DR|421921:0.14631,LOOPERN5_DR|581938:0.12674)0.209:0.03383)0.112:0.00433,LOOPERN5_DR|338889:0.12274)0.690:0.01035,(((LOOPERN5_DR|752351:0.10413,LOOPERN5_DR|338875:0.18658)0.844:0.01754,LOOPERN5_DR|668610:0.18116)0.663:0.00063,LOOPERN5_DR|668595:0.16321)0.864:0.00734)0.054:0.00063,(((((LOOPERN5_DR|42581:0.19823,LOOPERN5_DR|752435:0.15470)0.711:0.02154,((LOOPERN5_DR|513561:0.15789,LOOPERN5_DR|421930:0.21316)0.699:0.03279,(LOOPERN5_DR|338798:0.06479,LOOPERN5_DR|752438:0.10866)0.889:0.12103)0.241:0.00792)0.813:0.00685,(((LOOPERN5_DR|186214:0.15852,(LOOPERN5_DR|594720:0.13592,(LOOPERN5_DR|668622:0.13085,(LOOPERN5_DR|581856:0.13341,LOOPERN5_DR|668678:0.14120)0.717:0.02990)0.284:0.00796)0.633:0.00343)0.837:0.00763,(LOOPERN5_DR|594725:0.19026,(LOOPERN5_DR|260174:0.11927,(LOOPERN5_DR|29433:0.20688,LOOPERN5_DR|764502:0.04973)0.297:0.12171)0.574:0.00804)0.868:0.02580)0.618:0.00205,((LOOPERN5_DR|594743:0.16998,(LOOPERN5_DR|113247:0.15122,(LOOPERN5_DR|29493:0.00884,LOOPERN5_DR|421866:0.04781)0.626:0.17859)0.054:0.00157)0.344:0.00644,LOOPERN5_DR|752368:0.12856)0.121:0.00114)0.879:0.00823)0.715:0.00072,((((LOOPERN5_DR|186236:0.12203,LOOPERN5_DR|338811:0.08268)0.874:0.05719,(LOOPERN5_DR|752393:0.18022,LOOPERN5_DR|752369:0.14924)0.938:0.04148)0.293:0.00715,LOOPERN5_DR|594746:0.20990)0.758:0.00627,((LOOPERN5_DR|196833:0.15124,LOOPERN5_DR|581875:0.15595)0.999:0.12610,(LOOPERN5_DR|186240:0.20669,LOOPERN5_DR|29419:0.13807)0.655:0.00729)0.412:0.00282)0.798:0.00434)0.857:0.00684,((LOOPERN5_DR|502340:0.17817,((LOOPERN5_DR|581930:0.14601,(LOOPERN5_DR|581896:0.17531,(LOOPERN5_DR|752359:0.03897,LOOPERN5_DR|832618:0.00063)0.962:0.14713)0.184:0.00434)0.734:0.00581,((LOOPERN5_DR|668592:0.16296,LOOPERN5_DR|29476:0.15206)0.822:0.02557,LOOPERN5_DR|752357:0.13720)0.612:0.00906)0.795:0.00493)0.791:0.00342,((((((LOOPERN5_DR|752397:0.19573,LOOPERN5_DR|186207:0.15172)0.000:0.00329,(LOOPERN5_DR|421863:0.14142,LOOPERN5_DR|186245:0.19241)0.609:0.00666)0.797:0.00927,((LOOPERN5_DR|502265:0.13716,(LOOPERN5_DR|186272:0.13203,(LOOPERN5_DR|29490:0.00674,LOOPERN5_DR|29491:0.00237)1.000:0.12463)0.359:0.01074)0.514:0.01106,((LOOPERN5_DR|752420:0.06484,LOOPERN5_DR|196824:0.43579)0.854:0.13095,(LOOPERN5_DR|29494:0.21815,LOOPERN5_DR|351050:0.14459)0.392:0.00814)0.645:0.00533)0.000:0.00187)0.864:0.00563,(((LOOPERN5_DR|29453:0.17721,LOOPERN5_DR|581904:0.17832)0.618:0.00476,LOOPERN5_DR|581889:0.12894)0.522:0.00997,LOOPERN5_DR|260202:0.16382)0.461:0.00578)0.802:0.00378,((LOOPERN5_DR|260216:0.14812,LOOPERN5_DR|338872:0.14695)0.269:0.00571,LOOPERN5_DR|502314:0.41110)0.775:0.01556)0.846:0.00546,((((LOOPERN5_DR|113244:0.15448,LOOPERN5_DR|502274:0.00883)0.082:0.19464,(LOOPERN5_DR|123811:0.19086,(LOOPERN5_DR|668661:0.18965,(LOOPERN5_DR|594736:0.15353,(((LOOPERN5_DR|681331:0.05262,(LOOPERN5_DR|502308:0.62326,(LOOPERN5_DR|668687:0.00064,LOOPERN5_DR|668688:0.00064)1.000:0.00161)0.217:0.03149)0.910:0.05836,(LOOPERN5_DR|421916:0.11133,LOOPERN5_DR|123802:0.35471)0.170:0.03897)0.918:0.06027,(LOOPERN5_DR|338880:0.59462,LOOPERN5_DR|513569:0.08551)0.355:0.04457)0.232:0.00862)1.000:0.16826)0.645:0.05438)0.852:0.03128)0.385:0.01350,(LOOPERN5_DR|29506:0.21578,(LOOPERN5_DR|668637:0.15574,(LOOPERN5_DR|29508:0.53205,LOOPERN5_DR|113223:0.00063)0.895:0.18619)0.861:0.03135)0.692:0.00586)0.118:0.00065,(((LOOPERN5_DR|260198:0.16699,(LOOPERN5_DR|186237:0.12994,LOOPERN5_DR|581848:0.15514)0.793:0.03647)0.856:0.01606,((LOOPERN5_DR|668602:0.18606,LOOPERN5_DR|502297:0.14078)0.210:0.00960,LOOPERN5_DR|338828:0.16181)0.836:0.01188)0.738:0.00426,LOOPERN5_DR|668697:0.24875)0.374:0.00508)0.781:0.00060)0.202:0.00237)0.839:0.00323)0.749:0.00128)0.882:0.00506)0.792:0.00304,(LOOPERN5_DR|271433:0.13872,LOOPERN5_DR|338837:0.17069)0.734:0.00524)0.528:0.00265,(((((LOOPERN5_DR|338896:0.16774,LOOPERN5_DR|502275:0.21067)0.823:0.00620,(((LOOPERN5_DR|338801:0.20575,(LOOPERN5_DR|186231:0.27314,LOOPERN5_DR|832629:0.00063)0.367:0.06944)0.928:0.12201,(LOOPERN5_DR|502293:0.16888,((LOOPERN5_DR|752425:0.18362,LOOPERN5_DR|581876:0.15836)0.581:0.02301,LOOPERN5_DR|29426:0.15375)0.710:0.00281)0.374:0.00455)0.076:0.00059,((LOOPERN5_DR|752349:0.28657,(LOOPERN5_DR|594742:0.20377,(LOOPERN5_DR|260148:0.22160,LOOPERN5_DR|752377:0.27380)0.424:0.06557)0.240:0.00741)0.760:0.01587,(LOOPERN5_DR|186246:0.09633,LOOPERN5_DR|186251:0.14170)0.615:0.03694)0.805:0.01075)0.750:0.00229)0.799:0.00299,(((LOOPERN5_DR|421902:0.17262,LOOPERN5_DR|581864:0.17401)0.451:0.00073,((LOOPERN5_DR|581880:0.16166,(LOOPERN5_DR|421873:0.20691,LOOPERN5_DR|421871:0.14632)0.638:0.02931)0.243:0.00653,(LOOPERN5_DR|434385:0.07818,LOOPERN5_DR|581908:0.00064)0.974:0.11333)0.816:0.01868)0.844:0.00972,LOOPERN5_DR|260179:0.17783)0.900:0.01120)0.643:0.00123,((LOOPERN5_DR|113276:0.21212,LOOPERN5_DR|581893:0.13318)0.673:0.00409,(((LOOPERN5_DR|681324:0.18134,LOOPERN5_DR|502335:0.14399)0.720:0.00961,LOOPERN5_DR|752371:0.15543)0.329:0.00612,LOOPERN5_DR|113275:0.18498)0.019:0.00573)0.774:0.00400)0.879:0.00427,(((LOOPERN5_DR|351046:0.10006,(LOOPERN5_DR|338839:0.20835,LOOPERN5_DR|668668:0.06423)0.824:0.06805)0.715:0.01348,((LOOPERN5_DR|421903:0.16351,(((LOOPERN5_DR|271428:0.20302,(LOOPERN5_DR|421915:0.06202,LOOPERN5_DR|421925:0.05753)0.535:0.12319)0.846:0.03853,(LOOPERN5_DR|338846:0.14439,LOOPERN5_DR|113268:0.17363)0.272:0.00982)0.595:0.00724,LOOPERN5_DR|338847:0.14696)0.850:0.01199)0.157:0.00062,LOOPERN5_DR|186262:0.17341)0.763:0.00607)0.714:0.00278,(((((LOOPERN5_DR|752394:0.16202,((LOOPERN5_DR|752381:0.14632,(LOOPERN5_DR|668601:0.14833,LOOPERN5_DR|260194:0.16756)0.761:0.01744)0.803:0.00802,(LOOPERN5_DR|502306:0.14955,(LOOPERN5_DR|29430:0.11407,LOOPERN5_DR|502318:0.17196)0.638:0.01155)0.899:0.01414)0.387:0.00199)0.011:0.00071,(((LOOPERN5_DR|196829:0.18019,(LOOPERN5_DR|668606:0.03624,LOOPERN5_DR|681330:0.09965)0.173:0.08540)0.760:0.00957,LOOPERN5_DR|752364:0.17281)0.818:0.01278,LOOPERN5_DR|113236:0.19318)0.517:0.00073)0.720:0.00313,LOOPERN5_DR|260173:0.16775)0.174:0.00106,((LOOPERN5_DR|752418:0.17649,LOOPERN5_DR|29457:0.14153)0.564:0.01204,LOOPERN5_DR|752437:0.15240)0.865:0.00968)0.814:0.00224,(((((LOOPERN5_DR|668636:0.17036,((((LOOPERN5_DR|29421:0.05756,LOOPERN5_DR|186238:0.13700)0.715:0.00846,(((LOOPERN5_DR|421860:0.15746,LOOPERN5_DR|421861:0.16941)0.874:0.03608,(LOOPERN5_DR|668654:0.16871,(LOOPERN5_DR|123803:0.00536,LOOPERN5_DR|186273:0.11589)0.385:0.25282)0.847:0.02223)0.843:0.00064,((LOOPERN5_DR|338816:0.17399,(LOOPERN5_DR|668692:0.16998,((LOOPERN5_DR|260150:0.44017,LOOPERN5_DR|29489:0.05901)0.444:0.05906,LOOPERN5_DR|29501:0.14503)0.525:0.02966)0.073:0.00194)0.000:0.00060,((LOOPERN5_DR|113280:0.41639,LOOPERN5_DR|271429:0.05766)0.862:0.13534,(LOOPERN5_DR|752448:0.12242,(LOOPERN5_DR|752353:0.10535,LOOPERN5_DR|29455:0.43660)0.494:0.02777)0.768:0.05642)0.730:0.00064)0.738:0.00622)0.630:0.00123)0.901:0.00958,(((LOOPERN5_DR|113264:0.16556,LOOPERN5_DR|752392:0.16372)0.828:0.01745,(LOOPERN5_DR|752380:0.15446,(LOOPERN5_DR|260175:0.12285,LOOPERN5_DR|421840:0.12916)0.586:0.03125)0.821:0.01941)0.684:0.00064,(((LOOPERN5_DR|260162:0.14371,(LOOPERN5_DR|260184:0.14899,LOOPERN5_DR|581915:0.13594)0.300:0.01078)0.787:0.01164,(LOOPERN5_DR|113225:0.16960,LOOPERN5_DR|752382:0.12003)0.815:0.01184)0.771:0.00519,(((LOOPERN5_DR|502305:0.10524,LOOPERN5_DR|581917:0.12126)0.775:0.02299,(LOOPERN5_DR|338835:0.18727,(LOOPERN5_DR|338815:0.15942,LOOPERN5_DR|421900:0.18760)0.779:0.03492)0.817:0.01951)0.825:0.00995,(((LOOPERN5_DR|113272:0.16368,LOOPERN5_DR|271443:0.13903)0.835:0.02084,(LOOPERN5_DR|42578:0.15891,LOOPERN5_DR|668652:0.15682)0.265:0.00590)0.743:0.00372,((LOOPERN5_DR|338799:0.11448,(LOOPERN5_DR|29496:0.00063,LOOPERN5_DR|752408:0.00064)1.000:0.17245)0.946:0.04647,(LOOPERN5_DR|113257:0.14475,LOOPERN5_DR|668679:0.16576)0.921:0.02479)0.235:0.00271)0.907:0.00938)0.320:0.00132)0.500:0.00262)0.718:0.00224)0.791:0.00464,(LOOPERN5_DR|186210:0.08442,LOOPERN5_DR|421854:0.08743)0.869:0.09929)0.628:0.00371)0.073:0.00143,LOOPERN5_DR|113243:0.19931)0.822:0.00372,(((((LOOPERN5_DR|581886:0.12395,LOOPERN5_DR|752442:0.17124)0.885:0.01502,(LOOPERN5_DR|29468:0.06358,LOOPERN5_DR|581867:0.53588)0.593:0.11154)0.213:0.00630,(((LOOPERN5_DR|186248:0.16598,LOOPERN5_DR|186277:0.09316)0.802:0.01686,(LOOPERN5_DR|29460:0.11172,LOOPERN5_DR|581879:0.16050)0.529:0.02225)0.793:0.00719,((((LOOPERN5_DR|581922:0.15072,LOOPERN5_DR|502271:0.14993)0.098:0.00760,(LOOPERN5_DR|764500:0.16812,(LOOPERN5_DR|113242:0.00059,LOOPERN5_DR|502261:0.03232)0.845:0.14419)0.802:0.01381)0.191:0.00168,(((LOOPERN5_DR|752410:0.13236,(LOOPERN5_DR|260178:0.07164,LOOPERN5_DR|113228:0.60116)0.009:0.10127)0.642:0.00803,(((LOOPERN5_DR|271439:0.01978,LOOPERN5_DR|502339:0.00062)0.582:0.13388,LOOPERN5_DR|752413:0.20989)0.820:0.01225,(LOOPERN5_DR|113239:0.16454,LOOPERN5_DR|421857:0.16207)0.345:0.02207)0.787:0.00072)0.669:0.00501,(LOOPERN5_DR|421867:0.15259,(LOOPERN5_DR|752436:0.10519,LOOPERN5_DR|260201:0.15015)0.591:0.02371)0.770:0.00583)0.293:0.00662)0.335:0.00326,(LOOPERN5_DR|668656:0.16095,LOOPERN5_DR|338866:0.13247)0.266:0.01846)0.871:0.00599)0.066:0.00072)0.934:0.00813,LOOPERN5_DR|668635:0.13716)0.813:0.00164,(((LOOPERN5_DR|668713:0.14373,((LOOPERN5_DR|186265:0.15713,LOOPERN5_DR|260149:0.14167)0.795:0.01330,LOOPERN5_DR|594724:0.16165)0.090:0.00662)0.408:0.01671,(LOOPERN5_DR|113260:0.17466,(LOOPERN5_DR|113253:0.18426,LOOPERN5_DR|581926:0.15595)0.613:0.00871)0.807:0.00780)0.048:0.00071,(((LOOPERN5_DR|434392:0.15098,LOOPERN5_DR|260156:0.12822)0.718:0.00991,(LOOPERN5_DR|113274:0.11791,LOOPERN5_DR|260195:0.20724)0.034:0.00825)0.878:0.00923,(LOOPERN5_DR|29452:0.16905,((LOOPERN5_DR|29418:0.16018,LOOPERN5_DR|338849:0.13958)0.668:0.03143,LOOPERN5_DR|29447:0.20832)0.443:0.01653)0.707:0.00428)0.806:0.00299)0.917:0.00379)0.722:0.00156)0.268:0.00063,((((LOOPERN5_DR|351055:0.17735,(LOOPERN5_DR|186290:0.07492,LOOPERN5_DR|271442:0.04790)0.375:0.21117)0.868:0.10000,(LOOPERN5_DR|113289:0.16043,(LOOPERN5_DR|113218:0.15291,LOOPERN5_DR|123814:0.18444)0.621:0.13539)0.393:0.00146)0.922:0.05473,((LOOPERN5_DR|434387:0.64049,LOOPERN5_DR|513565:0.22179)0.778:0.04672,(LOOPERN5_DR|832632:0.11694,((LOOPERN5_DR|351054:0.27209,LOOPERN5_DR|123801:0.25009)0.718:0.04959,LOOPERN5_DR|421889:0.21435)0.688:0.03324)0.368:0.00065)0.615:0.02321)0.188:0.01674,(LOOPERN5_DR|581882:0.17450,(LOOPERN5_DR|668604:0.12811,(LOOPERN5_DR|502313:0.04689,LOOPERN5_DR|581832:0.11239)0.777:0.07296)0.877:0.02841)0.890:0.01667)0.732:0.00309)0.858:0.00113,((LOOPERN5_DR|421901:0.19497,(LOOPERN5_DR|338824:0.12965,((LOOPERN5_DR|113298:0.13856,LOOPERN5_DR|434390:0.00071)0.921:0.18919,(LOOPERN5_DR|29428:0.17870,LOOPERN5_DR|421886:0.14737)0.106:0.00811)0.328:0.00651)0.814:0.00833)0.392:0.00064,(((LOOPERN5_DR|260152:0.14201,LOOPERN5_DR|581883:0.16276)0.657:0.01089,(LOOPERN5_DR|29479:0.18166,LOOPERN5_DR|338858:0.13128)0.252:0.00836)0.820:0.01165,LOOPERN5_DR|764504:0.13637)0.160:0.00822)0.865:0.00464)0.881:0.00398)0.232:0.00187)0.849:0.00482)0.805:0.00358)0.203:0.00153)0.605:0.00102,((((LOOPERN5_DR|681328:0.21336,(LOOPERN5_DR|29521:0.04749,(LOOPERN5_DR|196818:0.00097,LOOPERN5_DR|502322:0.31163)0.502:0.17928)0.808:0.05397)0.089:0.00072,(LOOPERN5_DR|196820:0.13800,LOOPERN5_DR|351047:0.20330)0.040:0.00136)0.520:0.00369,LOOPERN5_DR|29448:0.13521)0.411:0.02289,(LOOPERN5_DR|186266:0.00065,LOOPERN5_DR|668675:0.49166)0.837:0.23521)0.754:0.00990)0.328:0.00059,(LOOPERN5_DR|434395:0.15640,(LOOPERN5_DR|186201:0.14395,(LOOPERN5_DR|668670:0.12498,LOOPERN5_DR|421926:0.14548)0.736:0.01820)0.555:0.01247)0.707:0.00527)0.771:0.00176)0.767:0.00346);
```
