## Supplementary Data 2 for "A genomic portrait of zebrafish transposable elements and their spatiotemporal embryonic expression": LOOPERN6_DR.mafft.nwk

```
((((((((LOOPERN6_DR|196841:0.21291,LOOPERN6_DR|1222391:0.26514)0.696:0.07335,LOOPERN6_DR|916349:0.29873)0.541:0.00085,(LOOPERN6_DR|753733:0.27194,LOOPERN6_DR|1429118:0.22775)0.709:0.00721)0.184:0.00261,((((((LOOPERN6_DR|114656:0.22527,(LOOPERN6_DR|916352:0.28772,LOOPERN6_DR|1090660:0.22543)0.558:0.02858)0.797:0.01477,(LOOPERN6_DR|916379:0.20541,((LOOPERN6_DR|423323:0.25228,LOOPERN6_DR|1008068:0.15632)0.655:0.04758,LOOPERN6_DR|1294025:0.22209)0.511:0.01501)0.237:0.00116)0.837:0.01101,((LOOPERN6_DR|1294002:0.14176,(LOOPERN6_DR|764514:0.03687,LOOPERN6_DR|1294019:0.04793)0.757:0.41585)0.451:0.05362,LOOPERN6_DR|1358121:0.31259)0.221:0.03327)0.686:0.00601,(((LOOPERN6_DR|670145:0.29160,(LOOPERN6_DR|261484:0.07552,(LOOPERN6_DR|1231846:0.49137,LOOPERN6_DR|1429126:0.06248)0.454:0.14091)0.757:0.11485)0.686:0.01218,(LOOPERN6_DR|340278:0.22146,(LOOPERN6_DR|187521:0.00692,LOOPERN6_DR|187522:0.01513)1.000:0.20683)0.810:0.01392)0.739:0.00493,(((LOOPERN6_DR|1158592:0.32542,(LOOPERN6_DR|271448:0.66505,(LOOPERN6_DR|1294000:0.20412,LOOPERN6_DR|423305:0.21155)0.948:0.18729)0.536:0.04713)0.867:0.07549,((((LOOPERN6_DR|916351:0.06966,LOOPERN6_DR|1158566:0.09899)0.650:0.14566,LOOPERN6_DR|513579:0.17241)0.914:0.08732,(((((LOOPERN6_DR|1090697:0.00118,(LOOPERN6_DR|916400:0.00376,LOOPERN6_DR|1008055:0.06556)0.549:0.25001)0.475:0.20146,LOOPERN6_DR|1429090:0.12319)0.644:0.05359,(LOOPERN6_DR|916344:0.35103,LOOPERN6_DR|261517:0.82193)0.712:0.07581)0.605:0.01481,((LOOPERN6_DR|261475:0.23886,(LOOPERN6_DR|1441461:0.25108,LOOPERN6_DR|261515:0.72414)0.681:0.20322)0.718:0.02395,((LOOPERN6_DR|30971:0.39033,LOOPERN6_DR|834019:0.41954)0.398:0.00838,LOOPERN6_DR|928565:0.21081)0.851:0.07672)0.190:0.00069)0.806:0.04353,(LOOPERN6_DR|1293977:0.28200,((LOOPERN6_DR|114691:0.01894,LOOPERN6_DR|196842:0.15315)0.526:0.30864,(LOOPERN6_DR|340261:0.05019,LOOPERN6_DR|1090696:0.30864)0.318:0.12808)0.512:0.03673)0.040:0.01596)0.114:0.05597)0.618:0.03590,LOOPERN6_DR|1519518:0.23891)0.334:0.00086)0.708:0.01360,(((LOOPERN6_DR|753724:0.15403,LOOPERN6_DR|1429120:0.21351)0.778:0.02439,(LOOPERN6_DR|423320:0.33769,LOOPERN6_DR|753727:0.17471)0.950:0.11185)0.604:0.01372,(LOOPERN6_DR|271455:0.24790,LOOPERN6_DR|834051:0.16795)0.834:0.05637)0.428:0.00750)0.757:0.00354)0.326:0.00350)0.666:0.00101,((((LOOPERN6_DR|1358113:0.26957,(LOOPERN6_DR|30946:0.10491,((LOOPERN6_DR|1293980:0.23067,LOOPERN6_DR|670101:0.29978)0.440:0.07634,LOOPERN6_DR|423322:0.34144)0.186:0.04962)0.439:0.07152)0.558:0.04089,(LOOPERN6_DR|340277:0.32486,(LOOPERN6_DR|1008081:0.17062,(LOOPERN6_DR|114646:0.09195,LOOPERN6_DR|1222401:0.35695)0.739:0.27386)0.649:0.01051)0.840:0.02254)0.257:0.00339,LOOPERN6_DR|1222384:0.32284)0.073:0.00451,(LOOPERN6_DR|916347:0.59011,LOOPERN6_DR|1358114:0.20545)0.128:0.01405)0.772:0.00299)0.890:0.01064,((((((LOOPERN6_DR|843747:0.10611,LOOPERN6_DR|1158584:0.00068)0.732:0.34838,LOOPERN6_DR|114667:0.23760)0.578:0.00553,LOOPERN6_DR|503588:0.29957)0.070:0.00068,LOOPERN6_DR|753752:0.26072)0.835:0.01336,((LOOPERN6_DR|423319:0.22223,(LOOPERN6_DR|187484:0.30142,(LOOPERN6_DR|434406:0.42014,(LOOPERN6_DR|340274:0.08043,LOOPERN6_DR|916337:0.00085)0.514:0.02042)0.168:0.07807)0.534:0.04977)0.478:0.02384,LOOPERN6_DR|834052:0.25278)0.466:0.00458)0.785:0.00597,((((((((LOOPERN6_DR|340307:0.20011,LOOPERN6_DR|1302701:0.27105)0.690:0.03965,(LOOPERN6_DR|187492:0.37252,((LOOPERN6_DR|1166693:0.41619,LOOPERN6_DR|1222402:0.28238)0.866:0.10464,(LOOPERN6_DR|1222393:0.00071,(LOOPERN6_DR|434410:0.40002,LOOPERN6_DR|1019585:0.18770)0.000:0.00116)0.509:0.11048)0.981:0.14026)0.261:0.03299)0.713:0.02083,((LOOPERN6_DR|916395:0.19510,LOOPERN6_DR|503592:0.23051)0.736:0.02477,(((((LOOPERN6_DR|1519527:0.01333,(LOOPERN6_DR|503613:0.07561,LOOPERN6_DR|1519529:0.01939)0.198:0.02092)0.984:0.26056,(LOOPERN6_DR|340291:0.74939,LOOPERN6_DR|1519517:0.00084)0.450:0.25301)0.867:0.14921,(LOOPERN6_DR|114695:0.13808,LOOPERN6_DR|114648:0.08334)0.448:0.13799)0.793:0.07932,((LOOPERN6_DR|583482:0.19934,(LOOPERN6_DR|1099988:0.25530,LOOPERN6_DR|1294013:0.00194)0.099:0.10310)0.596:0.06748,LOOPERN6_DR|30956:0.22568)0.685:0.06349)0.064:0.04263,LOOPERN6_DR|30953:0.06095)0.207:0.02955)0.567:0.01745)0.884:0.02817,(LOOPERN6_DR|503587:0.35760,LOOPERN6_DR|1294009:0.22311)0.665:0.02257)0.217:0.00068,((((LOOPERN6_DR|1222408:0.30901,(LOOPERN6_DR|1429144:0.00069,LOOPERN6_DR|261477:0.62506)0.895:0.36023)0.431:0.03725,(LOOPERN6_DR|834053:0.32303,(LOOPERN6_DR|114693:0.31541,LOOPERN6_DR|1429132:0.15596)0.772:0.23889)0.491:0.03188)0.123:0.00892,LOOPERN6_DR|1429085:0.41085)0.648:0.01402,((LOOPERN6_DR|340292:0.22189,(LOOPERN6_DR|114651:0.06396,LOOPERN6_DR|1519523:0.18299)0.305:0.12342)0.780:0.03577,(LOOPERN6_DR|30983:0.37498,LOOPERN6_DR|583458:0.20073)0.669:0.00726)0.330:0.01008)0.754:0.00395)0.263:0.00081,LOOPERN6_DR|670102:0.21690)0.000:0.00284,LOOPERN6_DR|594762:0.27784)0.771:0.00373,(LOOPERN6_DR|114696:0.27442,LOOPERN6_DR|1008053:0.25780)0.827:0.01941)0.737:0.00248)0.680:0.00409)0.809:0.01052)0.862:0.01477,((((LOOPERN6_DR|681340:0.16753,(LOOPERN6_DR|30973:0.23484,LOOPERN6_DR|928554:0.18870)0.483:0.00450)0.766:0.01416,((LOOPERN6_DR|340266:0.25321,((LOOPERN6_DR|340308:0.60166,(LOOPERN6_DR|187495:0.10683,LOOPERN6_DR|503574:0.16118)0.201:0.06104)0.777:0.05786,LOOPERN6_DR|1429134:0.18445)0.690:0.01393)0.246:0.00085,(((LOOPERN6_DR|503612:0.14223,(LOOPERN6_DR|114679:0.16765,LOOPERN6_DR|594751:0.25849)0.000:0.01653)0.772:0.06142,((LOOPERN6_DR|916366:0.29144,(LOOPERN6_DR|30969:0.37180,LOOPERN6_DR|834023:0.30576)0.650:0.01640)0.799:0.01156,((LOOPERN6_DR|916360:0.08670,LOOPERN6_DR|187497:0.24263)0.854:0.09060,(LOOPERN6_DR|1302705:0.49449,LOOPERN6_DR|261481:0.00069)0.823:0.41860)0.981:0.00064)0.603:0.00335)0.014:0.00083,((((((LOOPERN6_DR|583444:0.42808,((((LOOPERN6_DR|1293976:0.00085,(LOOPERN6_DR|114700:0.00069,LOOPERN6_DR|594748:0.18613)0.822:0.84502)0.870:0.24574,LOOPERN6_DR|1519531:0.20332)0.667:0.13606,(LOOPERN6_DR|30988:0.14955,(LOOPERN6_DR|583485:0.00069,LOOPERN6_DR|916394:0.38502)0.687:0.21003)0.104:0.00293)0.665:0.02034,(LOOPERN6_DR|1294017:0.12608,(LOOPERN6_DR|423297:0.47451,(LOOPERN6_DR|30976:0.28573,((LOOPERN6_DR|594760:0.00071,LOOPERN6_DR|670166:0.16501)0.000:0.20046,LOOPERN6_DR|1519515:0.22940)0.801:0.05168)0.706:0.05352)0.502:0.09298)0.822:0.17531)0.154:0.01067)0.741:0.01987,(LOOPERN6_DR|114697:0.15051,((LOOPERN6_DR|1222368:0.20986,(LOOPERN6_DR|1519513:0.12676,LOOPERN6_DR|670105:0.00071)0.463:0.04388)0.465:0.05938,(LOOPERN6_DR|423294:0.00070,LOOPERN6_DR|1222362:0.20644)0.315:0.16292)0.775:0.02989)0.726:0.00855)0.688:0.00085,LOOPERN6_DR|1429103:0.23031)0.720:0.00896,(((((((((LOOPERN6_DR|187518:0.20518,LOOPERN6_DR|1429094:0.00068)0.741:0.17105,LOOPERN6_DR|916396:0.13464)0.770:0.05049,(((LOOPERN6_DR|1008054:0.81440,LOOPERN6_DR|1008060:0.07360)0.686:0.03516,LOOPERN6_DR|1429142:0.19214)0.604:0.01712,((LOOPERN6_DR|1158562:0.53119,(LOOPERN6_DR|753701:0.15210,LOOPERN6_DR|583460:0.21327)0.790:0.05402)0.626:0.01916,LOOPERN6_DR|1019579:0.39219)0.241:0.02625)0.903:0.07448)0.679:0.02289,LOOPERN6_DR|261489:0.73497)0.693:0.01441,((LOOPERN6_DR|1008080:0.26010,LOOPERN6_DR|1429145:0.19604)0.000:0.00070,(LOOPERN6_DR|1358143:0.51505,LOOPERN6_DR|1294016:0.05352)0.604:0.06347)0.101:0.00070)0.050:0.00782,(LOOPERN6_DR|271449:0.30923,LOOPERN6_DR|42593:0.27498)0.676:0.00605)0.765:0.00889,(LOOPERN6_DR|1158563:0.29058,LOOPERN6_DR|503579:0.15539)0.000:0.00069)0.181:0.00225,(LOOPERN6_DR|670147:0.27109,((LOOPERN6_DR|1293994:0.13459,LOOPERN6_DR|1293979:0.39448)0.749:0.31902,((LOOPERN6_DR|30987:0.71671,LOOPERN6_DR|670110:0.00070)0.332:0.31401,(LOOPERN6_DR|1293983:0.19109,LOOPERN6_DR|753753:0.23834)0.125:0.00935)0.736:0.02408)0.530:0.02788)0.248:0.04669)0.976:0.05194,(LOOPERN6_DR|340270:0.38741,(LOOPERN6_DR|753751:0.07453,LOOPERN6_DR|753762:0.01702)0.671:0.24568)0.233:0.01807)0.748:0.01075)0.101:0.00088,LOOPERN6_DR|753747:0.78983)0.447:0.00478,(((LOOPERN6_DR|1008096:0.02145,(LOOPERN6_DR|423334:0.49630,LOOPERN6_DR|1008098:0.00069)0.346:0.04613)0.999:0.15399,(LOOPERN6_DR|1090688:0.39769,((LOOPERN6_DR|340280:0.64208,LOOPERN6_DR|261520:0.28801)0.759:0.14250,LOOPERN6_DR|503593:0.17932)0.151:0.01105)0.665:0.03654)0.797:0.03523,LOOPERN6_DR|1294011:0.20844)0.730:0.00863)0.516:0.00209)0.841:0.00493)0.366:0.00070)0.695:0.00085,LOOPERN6_DR|670152:0.38556)0.197:0.00086,(((((LOOPERN6_DR|187487:0.20266,(LOOPERN6_DR|583447:0.28226,LOOPERN6_DR|1099990:0.23454)0.617:0.02691)0.451:0.02745,((LOOPERN6_DR|503583:0.26213,((LOOPERN6_DR|503589:0.12927,LOOPERN6_DR|1008049:0.15490)0.162:0.16913,(LOOPERN6_DR|30947:0.10412,LOOPERN6_DR|916365:0.13786)0.112:0.11838)0.675:0.00859)0.841:0.01832,(LOOPERN6_DR|423335:0.24631,((LOOPERN6_DR|753704:0.25784,LOOPERN6_DR|1222373:0.23565)0.554:0.00725,(LOOPERN6_DR|30996:0.22716,LOOPERN6_DR|1099989:0.35578)0.799:0.03220)0.351:0.00830)0.212:0.00068)0.476:0.00070)0.827:0.00279,(LOOPERN6_DR|1358145:0.33750,(((LOOPERN6_DR|434417:0.21706,LOOPERN6_DR|670127:0.00066)0.848:0.22422,(LOOPERN6_DR|916342:0.25421,LOOPERN6_DR|1090665:0.26078)0.899:0.04535)0.734:0.02758,(LOOPERN6_DR|434402:0.20301,(LOOPERN6_DR|187486:0.18068,LOOPERN6_DR|1441456:0.00069)0.786:0.18305)0.663:0.01132)0.522:0.00067)0.758:0.00423)0.311:0.00162,(LOOPERN6_DR|1090667:0.28102,(((LOOPERN6_DR|583448:0.23740,LOOPERN6_DR|30954:0.21972)0.133:0.00851,LOOPERN6_DR|503606:0.22251)0.813:0.00896,((((LOOPERN6_DR|916359:0.18591,LOOPERN6_DR|916388:0.26252)0.114:0.00333,LOOPERN6_DR|670120:0.21724)0.740:0.01090,(LOOPERN6_DR|423304:0.25385,(LOOPERN6_DR|670116:0.06136,LOOPERN6_DR|1008043:0.09785)0.415:0.14126)0.409:0.00069)0.809:0.00570,(LOOPERN6_DR|1293981:0.20970,(LOOPERN6_DR|1222395:0.21202,LOOPERN6_DR|1222396:0.17197)0.549:0.02351)0.736:0.01447)0.440:0.00812)0.057:0.00404)0.757:0.00162)0.402:0.00377,((((((LOOPERN6_DR|340294:0.22536,(LOOPERN6_DR|583446:0.00071,LOOPERN6_DR|1090684:0.06744)0.737:0.18444)0.904:0.02933,(((LOOPERN6_DR|1008056:0.18555,LOOPERN6_DR|916389:0.15414)0.108:0.00921,LOOPERN6_DR|583470:0.18673)0.708:0.02831,LOOPERN6_DR|503591:0.18490)0.769:0.01464)0.845:0.01304,(((LOOPERN6_DR|1358139:0.27167,((LOOPERN6_DR|670122:0.00065,LOOPERN6_DR|916343:0.03910)0.604:0.34555,((LOOPERN6_DR|1441463:0.19311,(LOOPERN6_DR|670126:0.00069,(LOOPERN6_DR|1429138:0.08853,LOOPERN6_DR|1222405:0.00444)0.331:0.02975)0.785:0.17655)0.675:0.01414,(LOOPERN6_DR|753710:0.16662,LOOPERN6_DR|1293986:0.22706)0.413:0.10829)0.448:0.00939)0.168:0.00900)0.420:0.01127,LOOPERN6_DR|351066:0.41200)0.269:0.00262,(((((LOOPERN6_DR|42589:0.41057,LOOPERN6_DR|423317:0.13484)0.758:0.03591,(LOOPERN6_DR|1008051:0.04343,LOOPERN6_DR|1166688:0.00069)0.796:0.02328)0.810:0.03510,LOOPERN6_DR|916334:0.04792)0.367:0.01329,LOOPERN6_DR|1302702:0.54319)0.823:0.05186,LOOPERN6_DR|114658:0.26376)0.000:0.00070)0.722:0.00920)0.520:0.00681,((LOOPERN6_DR|114669:0.26422,(LOOPERN6_DR|503602:0.30036,(LOOPERN6_DR|423329:0.19404,LOOPERN6_DR|670109:0.40218)0.604:0.00065)0.861:0.03176)0.306:0.00634,(LOOPERN6_DR|30968:0.36518,LOOPERN6_DR|1293991:0.28569)0.779:0.10687)0.653:0.01357)0.782:0.00711,((LOOPERN6_DR|834033:0.20405,LOOPERN6_DR|834022:0.25734)0.142:0.00837,LOOPERN6_DR|1519520:0.25932)0.849:0.01404)0.555:0.00068,((LOOPERN6_DR|753729:0.37605,((LOOPERN6_DR|1302706:0.30075,(LOOPERN6_DR|423330:0.08383,LOOPERN6_DR|1294005:0.44190)0.653:0.02966)0.315:0.02751,LOOPERN6_DR|340284:0.28348)0.217:0.02453)0.289:0.00117,LOOPERN6_DR|834038:0.31538)0.752:0.05024)0.150:0.00452)0.819:0.01017)0.903:0.01312)0.770:0.01575,((LOOPERN6_DR|187508:0.29824,(LOOPERN6_DR|916357:0.12545,LOOPERN6_DR|1090703:0.09373)0.805:0.12829)0.652:0.00550,((LOOPERN6_DR|187488:0.00069,LOOPERN6_DR|916368:0.18970)0.406:0.37286,(LOOPERN6_DR|670161:0.00070,LOOPERN6_DR|1294012:0.13735)0.620:0.14206)0.559:0.02227)0.741:0.00596)0.777:0.02217,((((((((((((LOOPERN6_DR|423314:0.24189,LOOPERN6_DR|753759:0.00070)0.984:0.36014,((((LOOPERN6_DR|423338:0.22587,LOOPERN6_DR|583467:0.42590)0.946:0.25994,(LOOPERN6_DR|503604:0.28003,LOOPERN6_DR|1358112:0.11076)0.761:0.03993)0.275:0.07708,((LOOPERN6_DR|114661:0.14749,((LOOPERN6_DR|423343:0.35543,LOOPERN6_DR|916336:0.03235)0.758:0.09037,LOOPERN6_DR|340305:0.15917)0.746:0.03753)0.681:0.00068,LOOPERN6_DR|753748:0.23411)0.295:0.01030)0.754:0.05541,LOOPERN6_DR|1429139:0.23874)0.822:0.06840)0.164:0.01648,((LOOPERN6_DR|928557:0.19433,LOOPERN6_DR|503582:0.45395)0.539:0.04863,LOOPERN6_DR|261492:0.40437)0.625:0.07925)0.526:0.02730,(LOOPERN6_DR|1008041:0.25117,((LOOPERN6_DR|340299:0.25553,LOOPERN6_DR|423298:0.25179)0.714:0.02134,(LOOPERN6_DR|1008050:0.23619,LOOPERN6_DR|351065:0.25835)0.683:0.02024)0.175:0.00085)0.207:0.05124)0.547:0.05184,(LOOPERN6_DR|1294029:0.20625,((LOOPERN6_DR|114674:0.41139,((LOOPERN6_DR|670164:0.27510,LOOPERN6_DR|187493:0.18328)0.480:0.00070,(LOOPERN6_DR|916348:0.24784,(LOOPERN6_DR|340288:0.23630,LOOPERN6_DR|753732:0.14927)0.675:0.04591)0.836:0.06757)0.587:0.03785)0.818:0.04031,LOOPERN6_DR|114673:0.35253)0.284:0.03904)0.683:0.05510)0.906:0.06947,(LOOPERN6_DR|196839:0.64326,(LOOPERN6_DR|670115:0.22373,(LOOPERN6_DR|503607:0.21892,(((LOOPERN6_DR|434408:0.33381,LOOPERN6_DR|1166694:0.47290)0.571:0.06272,LOOPERN6_DR|1429108:0.44629)0.172:0.01531,LOOPERN6_DR|261516:0.18328)0.037:0.03750)0.000:0.00069)0.483:0.02440)0.628:0.04398)0.981:0.11314,(LOOPERN6_DR|1008086:0.41656,(((LOOPERN6_DR|753758:0.23316,LOOPERN6_DR|1358126:0.38273)0.642:0.03951,LOOPERN6_DR|916383:0.26136)0.529:0.04101,(((LOOPERN6_DR|261480:0.12404,LOOPERN6_DR|1008063:0.22212)0.797:0.02608,LOOPERN6_DR|834063:0.16774)0.738:0.02983,LOOPERN6_DR|30972:0.38887)0.758:0.01802)0.576:0.00754)0.629:0.00679)0.745:0.00620,((((LOOPERN6_DR|1090662:0.21718,LOOPERN6_DR|1222386:0.23472)0.819:0.01423,(LOOPERN6_DR|30975:0.27283,(LOOPERN6_DR|1019592:0.10134,(LOOPERN6_DR|753712:0.00069,LOOPERN6_DR|1166695:0.14238)0.836:0.12268)0.197:0.00088)0.782:0.02018)0.132:0.00265,((LOOPERN6_DR|670131:0.17266,LOOPERN6_DR|1090672:0.22717)0.861:0.04733,(LOOPERN6_DR|187519:0.23101,LOOPERN6_DR|1090679:0.29737)0.510:0.00626)0.872:0.00110)0.762:0.00269,((((LOOPERN6_DR|583475:0.18373,(LOOPERN6_DR|434415:0.10950,LOOPERN6_DR|916385:0.09444)0.778:0.12035)0.884:0.04940,(LOOPERN6_DR|30980:0.31470,(LOOPERN6_DR|423312:0.18292,(LOOPERN6_DR|503576:0.21397,LOOPERN6_DR|503577:0.12474)0.495:0.14593)0.963:0.07425)0.812:0.02108)0.209:0.00432,((((LOOPERN6_DR|928564:0.36972,LOOPERN6_DR|1008105:0.00068)0.704:0.40377,((LOOPERN6_DR|187485:0.22759,LOOPERN6_DR|351064:0.29020)0.346:0.10016,(LOOPERN6_DR|670158:0.00070,LOOPERN6_DR|196844:0.11873)0.910:0.22503)0.110:0.02581)0.696:0.04619,((LOOPERN6_DR|916354:0.18805,(LOOPERN6_DR|916353:0.00069,(LOOPERN6_DR|187526:0.01557,LOOPERN6_DR|670117:0.15492)0.402:0.20717)0.581:0.05550)0.945:0.18279,(LOOPERN6_DR|187512:0.18851,(LOOPERN6_DR|1429129:0.22447,LOOPERN6_DR|1090666:0.23322)0.411:0.04561)0.370:0.10883)0.946:0.09452)0.362:0.00538,((LOOPERN6_DR|1008094:0.16213,LOOPERN6_DR|503595:0.19823)0.964:0.12588,LOOPERN6_DR|1429101:0.17514)0.468:0.00510)0.188:0.00654)0.885:0.00065,((LOOPERN6_DR|423302:0.37969,LOOPERN6_DR|1222365:0.00069)0.646:0.26007,(LOOPERN6_DR|916391:0.35504,(LOOPERN6_DR|1294023:0.08598,LOOPERN6_DR|1429097:0.32633)0.781:0.05826)0.171:0.01283)0.819:0.06000)0.757:0.00431)0.859:0.01220)0.329:0.00089,(LOOPERN6_DR|1158568:0.24838,(LOOPERN6_DR|834050:0.16869,LOOPERN6_DR|916386:0.22673)0.707:0.02718)0.907:0.01963)0.933:0.02873,(((LOOPERN6_DR|114683:0.19915,(((LOOPERN6_DR|834046:0.21158,LOOPERN6_DR|1090675:0.30260)0.329:0.02092,LOOPERN6_DR|503590:0.22637)0.746:0.01708,(LOOPERN6_DR|261488:0.28781,LOOPERN6_DR|1158571:0.24141)0.836:0.02824)0.392:0.00064)0.000:0.00085,((LOOPERN6_DR|1090682:0.21403,(LOOPERN6_DR|1222379:0.20178,((LOOPERN6_DR|1222404:0.06088,(LOOPERN6_DR|271445:0.06747,LOOPERN6_DR|1231849:0.10136)0.626:0.07632)0.994:0.34282,(LOOPERN6_DR|1222387:0.24768,(LOOPERN6_DR|753764:0.19164,(LOOPERN6_DR|916338:0.00069,LOOPERN6_DR|1158581:0.09956)0.758:0.05925)0.298:0.12867)0.714:0.03407)0.396:0.04190)0.804:0.01591)0.834:0.01610,(LOOPERN6_DR|583449:0.10255,LOOPERN6_DR|670133:0.20974)0.931:0.09199)0.376:0.00113)0.420:0.00237,((LOOPERN6_DR|1090674:0.20670,((LOOPERN6_DR|594750:0.00071,LOOPERN6_DR|1293984:0.18912)0.683:0.22233,LOOPERN6_DR|1429125:0.34807)0.729:0.04027)0.839:0.04924,((LOOPERN6_DR|30948:0.19431,(LOOPERN6_DR|340259:0.05497,LOOPERN6_DR|1429092:0.00072)0.764:0.14415)0.481:0.00822,LOOPERN6_DR|30951:0.22203)0.870:0.01138)0.418:0.00069)0.803:0.00365)0.481:0.00578,((((LOOPERN6_DR|114682:0.19987,LOOPERN6_DR|753718:0.30528)0.128:0.00458,((LOOPERN6_DR|1008085:0.19234,(LOOPERN6_DR|1008070:0.21083,LOOPERN6_DR|1090700:0.21958)0.803:0.01008)0.755:0.00463,LOOPERN6_DR|670154:0.28929)0.834:0.00735)0.316:0.00279,(((((((LOOPERN6_DR|187524:0.43161,(LOOPERN6_DR|503610:0.06671,LOOPERN6_DR|843751:0.15009)0.531:0.13785)0.591:0.05125,LOOPERN6_DR|1302707:0.44721)0.574:0.01086,(LOOPERN6_DR|187501:0.25481,LOOPERN6_DR|1090691:0.20671)0.863:0.11109)0.764:0.01406,((LOOPERN6_DR|261478:0.24189,LOOPERN6_DR|1158575:0.56926)0.380:0.00313,LOOPERN6_DR|123818:0.26210)0.936:0.05054)0.728:0.00374,((LOOPERN6_DR|753743:0.07461,LOOPERN6_DR|1293998:0.18751)0.739:0.03810,LOOPERN6_DR|1231845:0.21217)0.254:0.00067)0.811:0.00866,LOOPERN6_DR|114676:0.25614)0.744:0.00071,(LOOPERN6_DR|261514:0.21095,(LOOPERN6_DR|30989:0.22879,LOOPERN6_DR|1222400:0.24782)0.692:0.00882)0.765:0.00556)0.883:0.00069)0.812:0.00404,((((LOOPERN6_DR|42595:0.11603,LOOPERN6_DR|753744:0.03662)0.851:0.21456,(LOOPERN6_DR|1019590:0.30640,(LOOPERN6_DR|1294006:0.20327,LOOPERN6_DR|1008059:0.22708)0.000:0.01212)0.705:0.01784)0.868:0.01784,((LOOPERN6_DR|753754:0.27755,(((LOOPERN6_DR|42600:0.18891,LOOPERN6_DR|1222382:0.21565)0.800:0.04316,(LOOPERN6_DR|1358128:0.25135,LOOPERN6_DR|1293987:0.34981)0.651:0.01322)0.770:0.00829,(LOOPERN6_DR|1008084:0.25111,LOOPERN6_DR|834057:0.22732)0.846:0.01573)0.711:0.00179)0.131:0.00116,LOOPERN6_DR|1166697:0.17659)0.172:0.00113)0.601:0.00442,(LOOPERN6_DR|1099992:0.13397,LOOPERN6_DR|42603:0.17782)0.915:0.19596)0.282:0.00588)0.786:0.00428)0.567:0.01427,(((LOOPERN6_DR|340283:0.16719,LOOPERN6_DR|1358146:0.18008)0.116:0.12327,LOOPERN6_DR|583481:0.23279)0.445:0.00887,LOOPERN6_DR|834058:0.26788)0.726:0.00939)0.682:0.01370)0.746:0.00516,(((LOOPERN6_DR|1099991:0.30208,(LOOPERN6_DR|670168:0.20051,(LOOPERN6_DR|114680:0.00069,LOOPERN6_DR|1090669:0.41419)0.363:0.37033)0.334:0.02753)0.439:0.01208,(((LOOPERN6_DR|187516:0.37114,((LOOPERN6_DR|753720:0.34237,LOOPERN6_DR|670111:0.27986)0.898:0.13292,LOOPERN6_DR|114684:0.21661)0.204:0.00068)0.828:0.05279,((LOOPERN6_DR|670167:0.00069,LOOPERN6_DR|753708:0.11250)0.962:0.25268,(LOOPERN6_DR|916372:0.00074,LOOPERN6_DR|1158583:0.00068)0.982:0.34694)0.150:0.00965)0.784:0.03283,(((LOOPERN6_DR|670104:0.26886,(LOOPERN6_DR|261471:0.26522,LOOPERN6_DR|1358142:0.21273)0.198:0.13517)0.000:0.04317,(((LOOPERN6_DR|670129:0.22512,(LOOPERN6_DR|1008066:0.25583,(LOOPERN6_DR|583428:0.03485,LOOPERN6_DR|670159:0.45355)0.166:0.03683)0.168:0.02247)0.980:0.16549,(LOOPERN6_DR|114698:0.19389,LOOPERN6_DR|187505:0.30211)0.772:0.10393)0.118:0.02797,LOOPERN6_DR|583463:0.29588)0.342:0.01053)0.701:0.03925,((LOOPERN6_DR|834024:0.31132,LOOPERN6_DR|1358125:0.13783)0.883:0.13477,((LOOPERN6_DR|187483:0.22447,LOOPERN6_DR|503608:0.21688)0.800:0.02857,(LOOPERN6_DR|1008078:0.13652,(LOOPERN6_DR|583464:0.20311,LOOPERN6_DR|1302708:0.27339)0.560:0.18054)0.863:0.08521)0.512:0.00069)0.061:0.06690)0.907:0.04557)0.837:0.01471)0.185:0.00311,(((LOOPERN6_DR|916398:0.05637,LOOPERN6_DR|1429111:0.02412)0.657:0.19490,LOOPERN6_DR|753746:0.22714)0.069:0.00092,LOOPERN6_DR|114647:0.22733)0.696:0.00950)0.842:0.00541,((((((((((((LOOPERN6_DR|261513:0.13981,LOOPERN6_DR|928559:0.66001)0.497:0.04971,LOOPERN6_DR|114668:0.36086)0.752:0.01172,LOOPERN6_DR|916367:0.21109)0.502:0.01495,(LOOPERN6_DR|583430:0.15572,LOOPERN6_DR|1019581:0.33554)0.323:0.01809)0.825:0.00866,((LOOPERN6_DR|187491:0.27611,(LOOPERN6_DR|30985:0.28283,LOOPERN6_DR|928560:0.28263)0.898:0.04970)0.101:0.00065,(LOOPERN6_DR|1008082:0.25343,(LOOPERN6_DR|123823:0.24757,LOOPERN6_DR|1429106:0.24217)0.555:0.06047)0.398:0.02057)0.389:0.00919)0.759:0.00286,LOOPERN6_DR|340279:0.29545)0.737:0.00303,((((LOOPERN6_DR|423331:0.24219,(LOOPERN6_DR|123815:0.00168,LOOPERN6_DR|1358124:0.00071)0.999:0.24477)0.750:0.03566,LOOPERN6_DR|1358118:0.27719)0.795:0.01513,LOOPERN6_DR|753719:0.16284)0.763:0.00675,(LOOPERN6_DR|1222398:0.20954,LOOPERN6_DR|834047:0.24843)0.677:0.03418)0.741:0.00291)0.371:0.00238,((((((LOOPERN6_DR|1358129:0.35340,(LOOPERN6_DR|583427:0.02740,LOOPERN6_DR|1099983:0.07769)0.821:0.24562)0.408:0.01150,(LOOPERN6_DR|1090705:0.00070,(LOOPERN6_DR|261507:0.12915,LOOPERN6_DR|670108:0.14321)0.241:0.01514)0.811:0.09752)0.845:0.03125,((((LOOPERN6_DR|261505:0.13690,LOOPERN6_DR|1231847:0.30399)0.674:0.02354,(LOOPERN6_DR|42602:0.16714,(LOOPERN6_DR|30992:0.16305,LOOPERN6_DR|340263:0.04175)0.493:0.13887)0.893:0.05558)0.824:0.03299,(LOOPERN6_DR|764510:0.34916,LOOPERN6_DR|1441462:0.38776)0.643:0.02660)0.252:0.00068,(LOOPERN6_DR|834061:0.22549,LOOPERN6_DR|1008065:0.40789)0.886:0.05156)0.938:0.02753)0.677:0.00092,(((LOOPERN6_DR|843749:0.13320,(LOOPERN6_DR|1019582:0.16606,LOOPERN6_DR|916361:0.30886)0.343:0.02352)0.074:0.00690,LOOPERN6_DR|1358116:0.30608)0.704:0.00548,(LOOPERN6_DR|1429140:0.18767,(LOOPERN6_DR|196836:0.23813,LOOPERN6_DR|1222406:0.18149)0.599:0.04087)0.628:0.03206)0.847:0.01342)0.834:0.00069,(((((LOOPERN6_DR|423325:0.34801,LOOPERN6_DR|1019587:0.27447)0.073:0.01552,(LOOPERN6_DR|187490:0.08162,LOOPERN6_DR|753700:0.06192)0.338:0.20680)0.698:0.00960,(LOOPERN6_DR|753728:0.27001,(((LOOPERN6_DR|1519524:0.12137,(LOOPERN6_DR|1519533:0.05736,(LOOPERN6_DR|1519530:0.00070,(LOOPERN6_DR|513583:0.49264,LOOPERN6_DR|1519532:0.00119)0.560:0.00856)0.980:0.04860)1.000:0.10835)0.948:0.03804,((LOOPERN6_DR|1519526:0.02609,LOOPERN6_DR|1519528:0.01890)1.000:0.15890,LOOPERN6_DR|1519522:0.08808)0.771:0.01219)1.000:0.14821,LOOPERN6_DR|423340:0.14544)0.337:0.02382)0.282:0.00448)0.816:0.00669,(((LOOPERN6_DR|583426:0.56075,(((LOOPERN6_DR|30997:0.22859,LOOPERN6_DR|114690:0.35173)0.722:0.06109,(LOOPERN6_DR|753763:0.00071,LOOPERN6_DR|1358131:0.20793)0.924:0.23314)0.918:0.08748,LOOPERN6_DR|1302704:0.24845)0.627:0.00692)0.045:0.00069,((LOOPERN6_DR|1222360:0.23023,(((LOOPERN6_DR|1222399:0.46417,(LOOPERN6_DR|30981:0.53736,LOOPERN6_DR|753734:0.21465)0.949:0.16022)0.621:0.06822,LOOPERN6_DR|583433:0.17727)0.961:0.15395,(LOOPERN6_DR|834026:0.27014,(LOOPERN6_DR|187494:0.00070,LOOPERN6_DR|1222378:1.34124)0.456:0.32698)0.147:0.00385)0.176:0.05021)0.867:0.06913,(LOOPERN6_DR|114643:0.50784,LOOPERN6_DR|583473:0.11936)0.770:0.03747)0.310:0.02277)0.858:0.02551,((LOOPERN6_DR|114645:0.15151,LOOPERN6_DR|114703:0.24263)0.305:0.04042,LOOPERN6_DR|1158586:0.27223)0.739:0.04473)0.568:0.00084)0.750:0.00152,LOOPERN6_DR|503611:0.23415)0.731:0.00124)0.797:0.00269,(LOOPERN6_DR|594749:0.22286,(LOOPERN6_DR|753715:0.39064,(LOOPERN6_DR|1294008:0.24080,LOOPERN6_DR|114665:0.19660)0.161:0.08933)0.271:0.01249)0.632:0.00442)0.734:0.00251)0.919:0.00882,(LOOPERN6_DR|1293997:0.25346,((LOOPERN6_DR|513584:0.17707,LOOPERN6_DR|843752:0.21077)0.909:0.02018,((((LOOPERN6_DR|1019591:0.15568,LOOPERN6_DR|1090687:0.00085)0.509:0.19810,((LOOPERN6_DR|261497:0.30383,LOOPERN6_DR|583443:0.31728)0.387:0.04835,(LOOPERN6_DR|1166696:0.27118,LOOPERN6_DR|187496:0.11211)0.164:0.06965)0.449:0.00667)0.760:0.01372,(((LOOPERN6_DR|340297:0.20852,LOOPERN6_DR|340304:0.21476)0.484:0.02664,LOOPERN6_DR|753725:0.43172)0.485:0.00615,((LOOPERN6_DR|670149:0.26710,LOOPERN6_DR|340287:0.26708)0.725:0.00526,(LOOPERN6_DR|916382:0.20771,((LOOPERN6_DR|583451:0.22744,(LOOPERN6_DR|423316:0.24534,LOOPERN6_DR|1293990:0.25195)0.425:0.04419)0.533:0.01577,LOOPERN6_DR|1008075:0.20293)0.220:0.00429)0.744:0.00312)0.562:0.00401)0.861:0.00959)0.734:0.00227,(((LOOPERN6_DR|434411:0.70676,((LOOPERN6_DR|1090699:0.19139,((LOOPERN6_DR|30965:0.16363,LOOPERN6_DR|834043:0.26908)0.734:0.08012,LOOPERN6_DR|753755:0.13406)0.529:0.02777)0.282:0.01490,(LOOPERN6_DR|1293996:0.29348,LOOPERN6_DR|187520:0.34530)0.811:0.08610)0.326:0.00330)0.364:0.01113,(LOOPERN6_DR|114650:0.20861,LOOPERN6_DR|916356:0.22520)0.846:0.04848)0.805:0.00748,(((LOOPERN6_DR|271447:0.14713,LOOPERN6_DR|1222363:0.35175)0.077:0.14398,(LOOPERN6_DR|1008072:0.38666,LOOPERN6_DR|423299:0.23430)0.936:0.04915)0.846:0.01917,((((LOOPERN6_DR|187507:0.17964,(LOOPERN6_DR|30952:0.21604,LOOPERN6_DR|1293985:0.24193)0.809:0.01430)0.736:0.00727,LOOPERN6_DR|594755:0.27021)0.720:0.00229,((LOOPERN6_DR|753722:0.22977,((LOOPERN6_DR|30979:0.07128,(LOOPERN6_DR|187504:0.12549,LOOPERN6_DR|670103:0.00069)0.770:0.22345)0.762:0.07989,LOOPERN6_DR|187517:0.20223)0.750:0.01123)0.736:0.00375,(LOOPERN6_DR|114666:0.16828,(LOOPERN6_DR|916381:0.18902,LOOPERN6_DR|114687:0.25056)0.658:0.01388)0.699:0.00251)0.829:0.00467)0.910:0.01042,((((LOOPERN6_DR|187506:0.26618,(((LOOPERN6_DR|1302699:0.26101,LOOPERN6_DR|261485:0.30277)0.738:0.02783,LOOPERN6_DR|1365835:0.30079)0.210:0.03684,(LOOPERN6_DR|753757:0.29704,((LOOPERN6_DR|503584:0.21219,LOOPERN6_DR|583461:0.24993)0.755:0.04947,LOOPERN6_DR|1231844:0.31204)0.229:0.00070)0.869:0.03008)0.868:0.03852)0.210:0.00340,LOOPERN6_DR|834032:0.29268)0.807:0.02403,(LOOPERN6_DR|271451:0.26804,LOOPERN6_DR|1429099:0.30485)0.772:0.01435)0.778:0.01375,(LOOPERN6_DR|340293:0.22377,LOOPERN6_DR|261500:0.25642)0.592:0.00531)0.515:0.00214)0.452:0.00587)0.104:0.00113)0.711:0.00303)0.787:0.01766)0.754:0.00450)0.047:0.00085)0.858:0.01482,(LOOPERN6_DR|1429115:0.22653,((LOOPERN6_DR|583478:0.18258,LOOPERN6_DR|1222407:0.31859)0.781:0.03708,(LOOPERN6_DR|423344:0.20204,LOOPERN6_DR|1008048:0.25925)0.801:0.01186)0.066:0.00261)0.927:0.01204)0.755:0.00633,((LOOPERN6_DR|261495:0.06497,LOOPERN6_DR|834044:0.09038)0.487:0.24623,(LOOPERN6_DR|423336:0.15175,LOOPERN6_DR|1222364:0.27472)0.381:0.03577)0.817:0.03884)0.761:0.00727,(((((((LOOPERN6_DR|114659:0.70029,LOOPERN6_DR|1019586:0.14406)0.768:0.06718,(LOOPERN6_DR|916384:0.22742,((LOOPERN6_DR|513582:0.47965,LOOPERN6_DR|834048:0.40354)0.697:0.21968,LOOPERN6_DR|123822:0.28616)0.710:0.07891)0.238:0.02198)0.574:0.00516,(LOOPERN6_DR|261490:0.19327,LOOPERN6_DR|753737:0.23055)0.936:0.03456)0.731:0.00283,(((LOOPERN6_DR|583471:0.14305,(LOOPERN6_DR|340310:0.49608,LOOPERN6_DR|1429100:0.21418)0.632:0.08161)0.756:0.02014,(LOOPERN6_DR|670146:0.32686,LOOPERN6_DR|670139:0.23756)0.743:0.01850)0.677:0.01285,(((LOOPERN6_DR|753735:0.25408,LOOPERN6_DR|1429086:0.23680)0.808:0.03085,LOOPERN6_DR|1222385:0.23365)0.250:0.00788,(LOOPERN6_DR|114675:0.31855,LOOPERN6_DR|1293995:0.28439)0.776:0.01711)0.790:0.00068)0.856:0.00400)0.747:0.00175,((LOOPERN6_DR|753706:0.26243,(((((((LOOPERN6_DR|42604:0.18168,(LOOPERN6_DR|670125:0.29134,LOOPERN6_DR|1293974:0.24819)0.749:0.02970)0.790:0.01637,LOOPERN6_DR|1090685:0.36361)0.586:0.00644,((((LOOPERN6_DR|1519514:0.31348,LOOPERN6_DR|753705:0.19233)0.539:0.05359,(LOOPERN6_DR|503575:0.19288,(LOOPERN6_DR|261476:0.21892,(LOOPERN6_DR|583486:0.29972,LOOPERN6_DR|1008092:0.21395)0.190:0.01131)0.716:0.02685)0.398:0.00551)0.790:0.01605,(LOOPERN6_DR|1231848:0.51861,LOOPERN6_DR|670156:0.26685)0.675:0.02386)0.216:0.00565,LOOPERN6_DR|340262:0.25147)0.376:0.00085)0.451:0.00672,(((((LOOPERN6_DR|123819:0.28317,LOOPERN6_DR|1429143:0.00070)0.548:0.37016,(((LOOPERN6_DR|1358115:0.32934,LOOPERN6_DR|681339:0.20527)0.947:0.08799,((LOOPERN6_DR|340300:0.08338,((LOOPERN6_DR|1158567:0.00069,LOOPERN6_DR|1158569:0.15094)0.341:0.09333,LOOPERN6_DR|834015:0.25412)0.883:0.09762)0.803:0.06257,(LOOPERN6_DR|583453:0.33660,(((LOOPERN6_DR|114671:0.19756,(LOOPERN6_DR|503594:0.27738,LOOPERN6_DR|340269:0.27639)0.665:0.04324)0.659:0.01360,LOOPERN6_DR|1358127:0.34311)0.923:0.09665,LOOPERN6_DR|271446:0.22350)0.790:0.03026)0.807:0.04975)0.650:0.02734)0.710:0.02488,((LOOPERN6_DR|1293978:0.21843,(LOOPERN6_DR|340286:0.27865,LOOPERN6_DR|843746:0.29523)0.833:0.04909)0.849:0.03290,LOOPERN6_DR|1429107:0.32612)0.015:0.00070)0.873:0.04441)0.646:0.00070,(LOOPERN6_DR|1222370:0.25980,LOOPERN6_DR|187515:0.35731)0.681:0.01270)0.815:0.00770,((LOOPERN6_DR|114701:0.00068,LOOPERN6_DR|1429087:0.08897)0.595:0.19393,(((LOOPERN6_DR|271452:0.41693,(LOOPERN6_DR|1158589:0.06153,LOOPERN6_DR|1429121:0.15931)0.518:0.14507)0.842:0.07424,(LOOPERN6_DR|42599:0.21023,(LOOPERN6_DR|916369:0.30114,LOOPERN6_DR|1519519:0.24867)0.691:0.01497)0.546:0.01583)0.087:0.00069,LOOPERN6_DR|753703:0.29976)0.427:0.01923)0.842:0.02443)0.830:0.01103,((((LOOPERN6_DR|1429095:0.07268,(LOOPERN6_DR|1294027:0.0,LOOPERN6_DR|1294028:0.0):0.68829)0.554:0.12537,LOOPERN6_DR|583459:0.20869)0.783:0.04650,(((((LOOPERN6_DR|114644:0.00070,LOOPERN6_DR|187510:0.25058)0.620:0.12493,(LOOPERN6_DR|1008074:0.34161,(LOOPERN6_DR|423307:0.05207,LOOPERN6_DR|423309:0.16563)0.147:0.01968)0.743:0.35177)0.802:0.07522,(((((LOOPERN6_DR|261503:0.28709,(LOOPERN6_DR|1158565:0.18135,(LOOPERN6_DR|434414:0.31110,LOOPERN6_DR|1099984:0.24486)0.593:0.10750)0.165:0.06561)0.443:0.02771,LOOPERN6_DR|916380:0.35539)0.342:0.00966,(LOOPERN6_DR|423306:0.33644,(LOOPERN6_DR|503605:0.00067,LOOPERN6_DR|916340:0.03426)0.712:0.24607)0.795:0.03647)0.954:0.10674,((LOOPERN6_DR|423333:0.74917,(LOOPERN6_DR|187514:0.36996,LOOPERN6_DR|670151:0.25899)0.719:0.05668)0.296:0.02571,(LOOPERN6_DR|30962:0.35165,LOOPERN6_DR|583466:0.23843)0.892:0.09926)0.868:0.06758)0.591:0.03275,(LOOPERN6_DR|123824:0.16379,(LOOPERN6_DR|114702:0.08823,LOOPERN6_DR|423327:0.00070)0.646:0.40695)0.225:0.01472)0.801:0.04242)0.672:0.02423,((((LOOPERN6_DR|114662:0.33862,LOOPERN6_DR|123820:0.36027)0.703:0.03643,(LOOPERN6_DR|583462:0.22859,LOOPERN6_DR|1222380:0.17086)0.836:0.03823)0.277:0.00947,(LOOPERN6_DR|30994:0.28095,LOOPERN6_DR|1090673:0.18164)0.007:0.00071)0.181:0.02399,(LOOPERN6_DR|30955:0.55019,LOOPERN6_DR|1008091:0.33770)0.769:0.07098)0.833:0.03013)0.575:0.01352,(LOOPERN6_DR|30990:0.14318,(LOOPERN6_DR|114689:0.12173,LOOPERN6_DR|1090661:0.00071)0.653:0.29808)0.908:0.07257)0.296:0.01332)0.704:0.01186,((LOOPERN6_DR|753742:0.36001,(LOOPERN6_DR|340289:0.06573,LOOPERN6_DR|1294001:0.01167)0.343:0.16555)0.731:0.01706,LOOPERN6_DR|1090676:0.41873)0.772:0.01424)0.766:0.00638)0.674:0.00770)0.618:0.01144,((((LOOPERN6_DR|1090671:0.00070,LOOPERN6_DR|1158588:0.03631)0.975:0.34527,((LOOPERN6_DR|1158587:0.20977,LOOPERN6_DR|1358122:0.00066)0.967:0.40301,LOOPERN6_DR|1008095:0.20211)0.110:0.05681)0.338:0.03044,LOOPERN6_DR|670128:0.31847)0.592:0.02349,(((((LOOPERN6_DR|1008102:0.0,LOOPERN6_DR|1008103:0.0):0.00551,LOOPERN6_DR|1008099:0.01696)0.772:0.00556,(LOOPERN6_DR|1008100:0.00070,(LOOPERN6_DR|114692:0.01524,LOOPERN6_DR|1008101:0.02689)0.982:0.08613)0.000:0.00069)0.863:0.01374,LOOPERN6_DR|1008104:0.00957)0.998:0.17920,LOOPERN6_DR|753750:0.29991)0.683:0.03629)0.772:0.01315)0.846:0.00069,((LOOPERN6_DR|753749:0.23122,LOOPERN6_DR|834025:0.27176)0.648:0.01467,LOOPERN6_DR|583425:0.18591)0.337:0.00065)0.340:0.00707,LOOPERN6_DR|834030:0.09293)0.656:0.00069)0.635:0.00070,((((((LOOPERN6_DR|1090692:0.23653,(LOOPERN6_DR|1358138:0.22986,(LOOPERN6_DR|670143:0.20206,LOOPERN6_DR|261494:0.14471)0.843:0.07272)0.190:0.00065)0.283:0.00288,LOOPERN6_DR|1294004:0.25421)0.848:0.00698,(((((LOOPERN6_DR|123817:0.26738,LOOPERN6_DR|271450:0.25281)0.487:0.14535,(LOOPERN6_DR|670134:0.19901,(LOOPERN6_DR|1429098:0.17206,((LOOPERN6_DR|261498:0.34959,LOOPERN6_DR|1008097:0.43615)0.988:0.29599,LOOPERN6_DR|1429136:0.06118)0.061:0.01479)0.215:0.03078)0.245:0.01403)0.830:0.08680,(LOOPERN6_DR|916375:0.40702,LOOPERN6_DR|916397:0.16657)0.772:0.05368)0.585:0.01062,((LOOPERN6_DR|340264:0.02807,LOOPERN6_DR|340265:0.00985)1.000:0.19913,((LOOPERN6_DR|834021:0.00068,LOOPERN6_DR|1008044:0.07257)0.617:0.19654,(LOOPERN6_DR|670132:0.14943,(LOOPERN6_DR|753760:0.29455,(LOOPERN6_DR|764513:0.39283,LOOPERN6_DR|916364:0.03607)0.592:0.30483)0.154:0.02306)0.400:0.04635)0.548:0.03783)0.490:0.00086)0.788:0.01680,((((LOOPERN6_DR|764515:0.29030,LOOPERN6_DR|1090670:0.00069)0.516:0.11200,LOOPERN6_DR|670107:0.21237)0.783:0.07940,(LOOPERN6_DR|42598:0.53464,(LOOPERN6_DR|583445:0.01416,LOOPERN6_DR|670123:0.00069)0.199:0.17865)0.687:0.06021)0.571:0.00673,(LOOPERN6_DR|423310:0.09110,(LOOPERN6_DR|114654:0.15558,LOOPERN6_DR|423311:0.00071)0.575:0.07189)0.996:0.22166)0.879:0.02763)0.752:0.00510)0.669:0.00070,(((LOOPERN6_DR|916350:0.24224,LOOPERN6_DR|503609:0.17786)0.616:0.01310,(LOOPERN6_DR|423337:0.23741,LOOPERN6_DR|834040:0.21245)0.024:0.00304)0.840:0.00931,((LOOPERN6_DR|670113:0.24142,(LOOPERN6_DR|42592:0.20453,LOOPERN6_DR|114672:0.27556)0.847:0.02392)0.772:0.01241,((LOOPERN6_DR|1008089:0.22812,(LOOPERN6_DR|340272:0.00070,LOOPERN6_DR|928558:0.22784)0.642:0.14970)0.262:0.02467,(LOOPERN6_DR|1429131:0.06913,LOOPERN6_DR|1358140:0.05456)0.834:0.11837)0.436:0.01669)0.895:0.00089)0.777:0.00303)0.347:0.00069,(LOOPERN6_DR|834036:0.20730,(LOOPERN6_DR|114657:0.21242,LOOPERN6_DR|1008087:0.22502)0.718:0.01494)0.716:0.00403)0.917:0.00690,((((LOOPERN6_DR|1090693:0.19078,LOOPERN6_DR|834045:0.21649)0.508:0.01572,(LOOPERN6_DR|834020:0.26253,LOOPERN6_DR|1429133:0.54446)0.751:0.05388)0.205:0.00085,((LOOPERN6_DR|423315:0.15529,LOOPERN6_DR|834060:0.13677)0.874:0.16978,(LOOPERN6_DR|423339:0.25267,LOOPERN6_DR|843745:0.32688)0.648:0.05971)0.737:0.04033)0.283:0.00525,(LOOPERN6_DR|1429105:0.21478,LOOPERN6_DR|1519516:0.26091)0.893:0.01792)0.723:0.00339)0.769:0.00162)0.818:0.00961)0.934:0.01807,((((((((LOOPERN6_DR|753702:0.02758,LOOPERN6_DR|1294003:0.12041)0.301:0.00687,((((LOOPERN6_DR|1090678:0.76836,LOOPERN6_DR|670114:0.21998)0.811:0.11097,LOOPERN6_DR|513581:0.16291)0.177:0.01442,(LOOPERN6_DR|434407:0.45676,LOOPERN6_DR|1008052:0.16521)0.851:0.14634)0.367:0.03481,((LOOPERN6_DR|261522:0.14485,LOOPERN6_DR|1222409:0.17289)0.384:0.08614,((LOOPERN6_DR|261470:0.39173,LOOPERN6_DR|583484:0.16332)0.243:0.03452,LOOPERN6_DR|916346:0.19537)0.522:0.03435)0.883:0.05062)0.591:0.00893)0.337:0.00502,(LOOPERN6_DR|1293988:0.34292,LOOPERN6_DR|423308:0.20032)0.795:0.05243)0.754:0.00984,((LOOPERN6_DR|1358120:0.20682,(((((LOOPERN6_DR|114642:0.02137,LOOPERN6_DR|583455:0.08147)0.641:0.24545,LOOPERN6_DR|764512:0.03758)0.019:0.02203,LOOPERN6_DR|340258:0.17872)0.191:0.01584,LOOPERN6_DR|1158561:0.24625)0.944:0.20957,LOOPERN6_DR|670170:0.32507)0.967:0.28655)0.645:0.02843,((LOOPERN6_DR|503598:0.23346,LOOPERN6_DR|753707:0.27710)0.187:0.00537,((LOOPERN6_DR|670121:0.30782,(LOOPERN6_DR|503580:0.04023,LOOPERN6_DR|1090698:0.10857)0.802:0.15120)0.100:0.00085,(LOOPERN6_DR|916393:0.21837,(LOOPERN6_DR|1090689:0.17174,LOOPERN6_DR|1222388:0.23257)0.097:0.00568)0.495:0.02355)0.859:0.01012)0.696:0.00220)0.056:0.00065)0.725:0.00176,LOOPERN6_DR|670148:0.23928)0.770:0.00369,((((((LOOPERN6_DR|753741:0.24920,LOOPERN6_DR|834056:0.16440)0.071:0.00231,LOOPERN6_DR|834055:0.18477)0.802:0.02592,LOOPERN6_DR|1294014:0.13965)0.745:0.01289,(((LOOPERN6_DR|670142:0.22411,LOOPERN6_DR|670135:0.22757)0.965:0.04042,(((LOOPERN6_DR|187502:0.23739,(LOOPERN6_DR|261479:0.00340,LOOPERN6_DR|583450:0.22700)0.516:0.14234)0.215:0.04441,LOOPERN6_DR|261474:0.10633)0.744:0.02883,(LOOPERN6_DR|1008067:0.21482,LOOPERN6_DR|1158572:0.10809)0.331:0.05008)0.892:0.03930)0.882:0.00149,((((LOOPERN6_DR|1222375:0.17356,(LOOPERN6_DR|681338:0.44473,LOOPERN6_DR|351063:0.49404)0.898:0.10669)0.369:0.02093,(LOOPERN6_DR|340276:0.11303,LOOPERN6_DR|670162:0.08372)0.490:0.19671)0.737:0.00778,(((LOOPERN6_DR|753717:0.13720,LOOPERN6_DR|583432:0.22430)0.928:0.18452,(LOOPERN6_DR|261499:0.25029,(LOOPERN6_DR|30982:0.12246,LOOPERN6_DR|583440:0.05603)0.045:0.23453)0.410:0.01870)0.122:0.00780,(LOOPERN6_DR|1090694:0.32015,(LOOPERN6_DR|187513:0.41102,LOOPERN6_DR|423324:0.07105)0.670:0.14139)0.648:0.07124)0.543:0.01031)0.164:0.00086,((((LOOPERN6_DR|1158591:0.13011,LOOPERN6_DR|1365834:0.20704)0.255:0.09130,LOOPERN6_DR|583472:0.15135)0.679:0.01291,(((LOOPERN6_DR|196843:0.34764,(LOOPERN6_DR|1008046:0.18838,LOOPERN6_DR|1358137:0.21156)0.772:0.03191)0.773:0.04564,LOOPERN6_DR|423341:0.22287)0.955:0.04844,((LOOPERN6_DR|834018:0.27483,LOOPERN6_DR|1090663:0.38146)0.681:0.01835,(LOOPERN6_DR|30995:0.05828,LOOPERN6_DR|261483:0.13751)0.496:0.16854)0.812:0.02208)0.730:0.01116)0.782:0.00911,(LOOPERN6_DR|114653:0.23861,(LOOPERN6_DR|114694:0.00071,(LOOPERN6_DR|583429:0.20685,LOOPERN6_DR|1358130:0.00069)0.432:0.08517)0.550:0.16666)0.884:0.07799)0.746:0.00478)0.674:0.00068)0.747:0.00240)0.762:0.00657,(((((((LOOPERN6_DR|916341:0.18588,LOOPERN6_DR|834016:0.19246)0.802:0.03420,(LOOPERN6_DR|594754:0.26315,(((LOOPERN6_DR|916355:0.13185,LOOPERN6_DR|1222394:0.00070)0.774:0.14739,(LOOPERN6_DR|916374:0.28189,((LOOPERN6_DR|681336:0.19035,LOOPERN6_DR|1090683:0.01646)0.444:0.19063,LOOPERN6_DR|1429128:0.16410)0.847:0.11353)0.420:0.03851)0.371:0.00299,(LOOPERN6_DR|916362:0.29118,LOOPERN6_DR|670106:0.27241)0.677:0.01816)0.674:0.01666)0.656:0.01003)0.790:0.00829,(LOOPERN6_DR|30991:0.24331,(((LOOPERN6_DR|1158570:0.92268,LOOPERN6_DR|1166689:0.02809)0.628:0.26840,(LOOPERN6_DR|1090701:0.28107,LOOPERN6_DR|261519:0.17520)0.206:0.00692)0.259:0.00515,(LOOPERN6_DR|423292:0.21877,(LOOPERN6_DR|670130:0.18998,(LOOPERN6_DR|340268:0.03938,LOOPERN6_DR|834059:0.05229)0.693:0.28261)0.854:0.05070)0.752:0.00571)0.349:0.00330)0.770:0.00383)0.778:0.00171,(((LOOPERN6_DR|1365837:0.00376,LOOPERN6_DR|1365838:0.01688)1.000:0.31689,(LOOPERN6_DR|123825:0.21028,LOOPERN6_DR|764508:0.17936)0.213:0.01053)0.393:0.00751,(LOOPERN6_DR|434404:0.17675,LOOPERN6_DR|834037:0.14389)0.358:0.11259)0.029:0.00369)0.540:0.00711,((((LOOPERN6_DR|340309:0.00070,LOOPERN6_DR|1294026:0.10982)0.833:0.09816,LOOPERN6_DR|1008047:0.22040)0.807:0.03562,(((LOOPERN6_DR|1158579:0.35737,((LOOPERN6_DR|583442:0.15170,(LOOPERN6_DR|30998:0.55498,LOOPERN6_DR|594761:0.24915)0.966:0.20526)0.797:0.03884,(((LOOPERN6_DR|1293975:0.16958,(LOOPERN6_DR|340267:0.05464,LOOPERN6_DR|670169:0.00069)0.744:0.08215)0.868:0.07061,LOOPERN6_DR|503573:0.28206)0.141:0.00365,LOOPERN6_DR|1008076:0.06479)0.691:0.00069)0.414:0.01726)0.273:0.00069,((LOOPERN6_DR|261493:0.18540,((LOOPERN6_DR|1090664:0.26675,LOOPERN6_DR|1429093:0.14991)0.146:0.00571,((LOOPERN6_DR|1294018:0.00069,(LOOPERN6_DR|1519525:0.07649,LOOPERN6_DR|753709:0.10075)0.487:0.03408)0.354:0.08440,LOOPERN6_DR|196837:0.24589)0.763:0.04712)0.791:0.02496)0.895:0.04920,(LOOPERN6_DR|1008083:0.20904,LOOPERN6_DR|271457:0.25983)0.767:0.01420)0.494:0.00784)0.095:0.00426,((LOOPERN6_DR|1222403:0.20873,(LOOPERN6_DR|583439:0.04894,LOOPERN6_DR|1519534:0.12410)0.610:0.11242)0.782:0.02092,((LOOPERN6_DR|423293:0.34649,(LOOPERN6_DR|1222372:0.09285,LOOPERN6_DR|1293982:0.07432)0.540:0.15583)0.304:0.02542,LOOPERN6_DR|1222367:0.28304)0.634:0.01149)0.851:0.01158)0.758:0.00739)0.659:0.00159,(((LOOPERN6_DR|187525:0.00067,LOOPERN6_DR|503581:0.11470)0.752:0.19131,((((LOOPERN6_DR|1293989:0.26769,LOOPERN6_DR|1008042:0.19895)0.334:0.01642,LOOPERN6_DR|916363:0.25358)0.941:0.04555,LOOPERN6_DR|340295:0.32640)0.060:0.00558,LOOPERN6_DR|187498:0.24899)0.566:0.00894)0.805:0.00609,(((LOOPERN6_DR|340298:0.00088,LOOPERN6_DR|434412:0.13306)0.931:0.18187,(LOOPERN6_DR|843744:0.48667,LOOPERN6_DR|1158578:0.20733)0.851:0.07665)0.699:0.00384,((LOOPERN6_DR|261502:0.32535,(LOOPERN6_DR|42597:0.18058,(LOOPERN6_DR|114663:0.02217,LOOPERN6_DR|1008090:0.00301)0.832:0.18113)0.769:0.14107)0.805:0.01844,(LOOPERN6_DR|1090695:0.30924,(LOOPERN6_DR|187500:0.00070,LOOPERN6_DR|1358141:0.12034)0.746:0.16712)0.169:0.00237)0.731:0.00454)0.899:0.01153)0.791:0.00809)0.881:0.01529)0.847:0.00689,((LOOPERN6_DR|753740:0.26835,LOOPERN6_DR|423300:0.20546)0.786:0.02455,(LOOPERN6_DR|42601:0.28997,(LOOPERN6_DR|261511:0.06827,LOOPERN6_DR|834049:0.00070)0.945:0.15966)0.838:0.01876)0.292:0.00299)0.775:0.01084,(((LOOPERN6_DR|503616:0.30793,LOOPERN6_DR|1222383:0.20000)0.875:0.03151,(LOOPERN6_DR|30959:0.26980,((LOOPERN6_DR|187489:0.06229,LOOPERN6_DR|423303:0.06293)0.460:0.17990,(LOOPERN6_DR|1294021:0.04411,LOOPERN6_DR|1294022:0.02875)1.000:0.18226)0.431:0.02129)0.856:0.01561)0.651:0.00335,(((LOOPERN6_DR|1429116:0.23342,LOOPERN6_DR|1358136:0.20288)0.794:0.01168,LOOPERN6_DR|753714:0.28522)0.727:0.00393,(((LOOPERN6_DR|1166687:0.23856,((LOOPERN6_DR|594757:0.20183,LOOPERN6_DR|843748:0.10194)0.714:0.08909,LOOPERN6_DR|196838:0.20066)0.842:0.06254)0.721:0.00762,((LOOPERN6_DR|340301:0.00068,LOOPERN6_DR|583476:0.06609)0.686:0.19756,(LOOPERN6_DR|30950:0.19203,(LOOPERN6_DR|503572:0.29702,LOOPERN6_DR|1294024:0.36737)0.448:0.02352)0.638:0.00738)0.262:0.00069)0.860:0.00840,((LOOPERN6_DR|670136:0.51361,(LOOPERN6_DR|30944:0.21185,(LOOPERN6_DR|123821:0.36537,LOOPERN6_DR|261472:0.00070)0.397:0.24064)0.815:0.10257)0.711:0.04724,LOOPERN6_DR|1090686:0.23720)0.687:0.02553)0.704:0.00071)0.301:0.00282)0.806:0.00507)0.700:0.00319)0.748:0.00625,((((((((((LOOPERN6_DR|503578:0.56219,LOOPERN6_DR|594753:0.37196)0.182:0.09746,LOOPERN6_DR|123816:0.55085)0.683:0.06314,(LOOPERN6_DR|1008088:0.20814,LOOPERN6_DR|670141:0.43473)0.756:0.06491)0.037:0.01830,LOOPERN6_DR|928556:0.48131)0.139:0.01803,LOOPERN6_DR|583468:0.43946)0.234:0.04314,LOOPERN6_DR|423295:0.99782)0.124:0.04509,((LOOPERN6_DR|1358144:0.00071,LOOPERN6_DR|1358117:0.27450)0.907:0.52035,(LOOPERN6_DR|670155:0.05037,(LOOPERN6_DR|30993:0.65181,LOOPERN6_DR|1222371:0.80157)0.383:0.12808)0.072:0.10228)0.780:0.17506)0.813:0.03868,(LOOPERN6_DR|1429122:0.26687,LOOPERN6_DR|187523:0.23905)0.728:0.02749)0.067:0.00069,((LOOPERN6_DR|261496:0.21784,LOOPERN6_DR|1019584:0.17395)0.928:0.06139,LOOPERN6_DR|30974:0.28066)0.737:0.02331)0.327:0.00069,(LOOPERN6_DR|1008079:0.26087,(LOOPERN6_DR|583457:0.00070,LOOPERN6_DR|1099987:0.27481)0.685:0.20159)0.737:0.03134)0.780:0.00412)0.739:0.00379)0.821:0.00886,((((((LOOPERN6_DR|1358134:0.24325,((LOOPERN6_DR|916399:0.19737,LOOPERN6_DR|1429102:0.41795)0.070:0.00876,LOOPERN6_DR|1294007:0.27358)0.483:0.02081)0.536:0.01483,LOOPERN6_DR|843753:0.23161)0.743:0.00935,LOOPERN6_DR|1099985:0.21846)0.708:0.00490,(LOOPERN6_DR|423328:0.27185,LOOPERN6_DR|503603:0.27190)0.804:0.02927)0.795:0.00746,((LOOPERN6_DR|1302703:0.27911,LOOPERN6_DR|1166692:0.20988)0.848:0.04147,(((LOOPERN6_DR|271454:0.64105,LOOPERN6_DR|753738:0.23689)0.716:0.06674,(LOOPERN6_DR|1166691:0.67509,(LOOPERN6_DR|1358123:0.17833,LOOPERN6_DR|583474:0.19746)0.257:0.01110)0.302:0.01053)0.857:0.01935,((LOOPERN6_DR|340282:0.01928,LOOPERN6_DR|513580:0.27329)0.173:0.27729,((((LOOPERN6_DR|928562:0.08338,(LOOPERN6_DR|423291:0.17465,LOOPERN6_DR|753761:0.03556)0.090:0.03989)0.658:0.08176,LOOPERN6_DR|351068:0.45371)0.230:0.03435,((LOOPERN6_DR|30945:0.19693,LOOPERN6_DR|1222374:0.02605)0.512:0.18871,LOOPERN6_DR|30970:0.30979)0.659:0.04684)0.429:0.02851,LOOPERN6_DR|834042:0.29735)0.018:0.00112)0.652:0.00529)0.286:0.01026)0.765:0.00878)0.332:0.00069,(((((LOOPERN6_DR|753736:0.02577,LOOPERN6_DR|764511:0.05547)0.978:0.29583,(LOOPERN6_DR|423321:0.14477,LOOPERN6_DR|423342:0.00068)0.585:0.13424)0.205:0.01245,(((LOOPERN6_DR|196840:0.49595,LOOPERN6_DR|1008064:0.24054)0.758:0.06428,LOOPERN6_DR|670112:0.26070)0.845:0.03265,((LOOPERN6_DR|1429123:0.32669,(((LOOPERN6_DR|753739:0.22558,LOOPERN6_DR|114681:0.22760)0.842:0.07279,LOOPERN6_DR|503615:0.15229)0.106:0.06812,LOOPERN6_DR|681337:0.76774)0.164:0.00597)0.095:0.00085,LOOPERN6_DR|670160:0.36342)0.634:0.01476)0.743:0.00968)0.760:0.00677,((LOOPERN6_DR|928552:0.21693,((((LOOPERN6_DR|670137:0.23665,((LOOPERN6_DR|261512:0.21736,(LOOPERN6_DR|30986:0.00070,LOOPERN6_DR|1019580:0.58795)0.872:0.09307)0.358:0.05165,LOOPERN6_DR|261473:0.28554)0.535:0.02396)0.509:0.02567,LOOPERN6_DR|1008040:0.48116)0.575:0.01299,LOOPERN6_DR|1519521:0.21133)0.804:0.01765,(LOOPERN6_DR|1441459:0.35710,(LOOPERN6_DR|1158585:0.00070,(((LOOPERN6_DR|1090702:0.14213,((LOOPERN6_DR|1358119:0.36715,LOOPERN6_DR|1222376:0.50762)0.657:0.07942,LOOPERN6_DR|916390:0.13905)0.864:0.12672)0.115:0.02719,(LOOPERN6_DR|30978:0.06883,LOOPERN6_DR|1365836:0.51382)0.774:0.11819)0.197:0.03798,((LOOPERN6_DR|42590:0.00070,LOOPERN6_DR|30949:0.01822)1.000:0.36542,LOOPERN6_DR|434416:0.22521)0.986:0.16296)0.543:0.04872)0.500:0.03433)0.745:0.03431)0.143:0.00187)0.388:0.01336,LOOPERN6_DR|1090690:0.36080)0.696:0.00070)0.506:0.00070,(LOOPERN6_DR|670124:0.21153,(LOOPERN6_DR|916376:0.18436,LOOPERN6_DR|670165:0.19514)0.051:0.00068)0.888:0.03819)0.805:0.00450)0.856:0.01191)0.842:0.01016,((((((LOOPERN6_DR|843750:0.00840,LOOPERN6_DR|1008071:0.13383)0.688:0.18017,LOOPERN6_DR|753745:0.20891)0.754:0.01005,(((LOOPERN6_DR|916378:0.15758,LOOPERN6_DR|1358132:0.17234)0.891:0.04010,(((LOOPERN6_DR|670144:0.28161,(LOOPERN6_DR|261521:0.22795,LOOPERN6_DR|1008045:0.21823)0.933:0.07186)0.629:0.01810,(LOOPERN6_DR|1429113:0.19421,LOOPERN6_DR|670138:0.28500)0.302:0.02234)0.414:0.00085,LOOPERN6_DR|423332:0.28447)0.769:0.00549)0.463:0.00305,(((LOOPERN6_DR|30957:0.22458,LOOPERN6_DR|114678:0.16349)0.924:0.03791,(LOOPERN6_DR|340271:0.29318,(LOOPERN6_DR|340260:0.19533,LOOPERN6_DR|351062:0.22204)0.000:0.00070)0.777:0.01444)0.667:0.00324,(LOOPERN6_DR|583438:0.26831,LOOPERN6_DR|1429109:0.20328)0.912:0.03389)0.453:0.00438)0.805:0.00547)0.683:0.00223,(LOOPERN6_DR|670153:0.28312,LOOPERN6_DR|340302:0.21024)0.918:0.02561)0.831:0.00783,((((LOOPERN6_DR|1090704:0.24117,((LOOPERN6_DR|753730:0.25488,LOOPERN6_DR|30977:0.19411)0.386:0.02797,LOOPERN6_DR|30964:0.28485)0.121:0.02114)0.600:0.00922,(LOOPERN6_DR|583441:0.33226,(LOOPERN6_DR|1429141:0.22191,LOOPERN6_DR|670157:0.23119)0.542:0.01686)0.297:0.00945)0.663:0.00194,(LOOPERN6_DR|1222366:0.29185,(LOOPERN6_DR|42591:0.19454,LOOPERN6_DR|1441457:0.20962)0.341:0.00069)0.785:0.01141)0.794:0.00420,(((LOOPERN6_DR|503597:0.23256,LOOPERN6_DR|583436:0.13392)0.803:0.02497,(LOOPERN6_DR|916392:0.14562,LOOPERN6_DR|30963:0.24933)0.322:0.01617)0.615:0.00944,((LOOPERN6_DR|594756:0.19162,LOOPERN6_DR|1222361:0.36507)0.726:0.01988,((LOOPERN6_DR|670150:0.23006,(LOOPERN6_DR|1099986:0.47751,LOOPERN6_DR|187511:0.19234)0.204:0.01799)0.695:0.00740,LOOPERN6_DR|503596:0.26268)0.588:0.00068)0.355:0.00704)0.730:0.00309)0.313:0.00068)0.264:0.00065,LOOPERN6_DR|834031:0.21789)0.783:0.00490)0.829:0.01219)0.580:0.01346,(((((LOOPERN6_DR|340296:0.17414,LOOPERN6_DR|503600:0.20726)0.805:0.01374,(LOOPERN6_DR|670163:0.17195,LOOPERN6_DR|916339:0.18297)0.898:0.02763)0.773:0.00243,(((((LOOPERN6_DR|764509:0.27836,LOOPERN6_DR|114685:0.21631)0.805:0.00977,(LOOPERN6_DR|114664:0.06667,((((LOOPERN6_DR|916387:0.21922,(LOOPERN6_DR|1429096:0.15772,LOOPERN6_DR|928555:0.23494)0.224:0.00501)0.119:0.01391,(LOOPERN6_DR|261506:0.08862,LOOPERN6_DR|1429088:0.19890)0.822:0.13606)0.247:0.00679,LOOPERN6_DR|583469:0.18932)0.423:0.00626,(LOOPERN6_DR|1158582:0.26499,(LOOPERN6_DR|753713:0.27998,LOOPERN6_DR|1294015:0.21216)0.347:0.00781)0.242:0.00066)0.436:0.00117)0.000:0.00350)0.683:0.00248,LOOPERN6_DR|834014:0.23528)0.805:0.00727,((LOOPERN6_DR|423301:0.24985,(((LOOPERN6_DR|340285:0.18560,(LOOPERN6_DR|30966:0.19570,LOOPERN6_DR|434401:0.11468)0.000:0.17168)0.762:0.03265,LOOPERN6_DR|1429112:0.22134)0.051:0.01123,(LOOPERN6_DR|753756:0.16509,(LOOPERN6_DR|1429114:0.23593,(LOOPERN6_DR|114670:0.06687,LOOPERN6_DR|434403:0.18687)0.915:0.18889)0.513:0.01665)0.776:0.00743)0.506:0.00066)0.666:0.00689,(LOOPERN6_DR|1429119:0.18796,(LOOPERN6_DR|423313:0.44427,LOOPERN6_DR|30960:0.20040)0.548:0.01615)0.339:0.01575)0.752:0.00548)0.785:0.00459,((((((LOOPERN6_DR|1293993:0.22356,LOOPERN6_DR|583465:0.21920)0.759:0.01235,LOOPERN6_DR|583454:0.21189)0.856:0.01436,(LOOPERN6_DR|42594:0.30705,((LOOPERN6_DR|753716:0.18862,((LOOPERN6_DR|114652:0.09446,LOOPERN6_DR|834029:0.08459)0.068:0.13276,(LOOPERN6_DR|503586:0.30736,(LOOPERN6_DR|753711:0.23893,LOOPERN6_DR|1090680:0.22812)0.504:0.06004)0.536:0.02139)0.416:0.00118)0.766:0.00643,(LOOPERN6_DR|1090681:0.16506,LOOPERN6_DR|1429104:0.24451)0.412:0.01099)0.338:0.00252)0.578:0.00673)0.566:0.00069,(LOOPERN6_DR|1008077:0.26029,LOOPERN6_DR|30958:0.21121)0.760:0.02718)0.811:0.00331,((((LOOPERN6_DR|834039:0.20283,(LOOPERN6_DR|583434:0.05147,LOOPERN6_DR|261487:0.24164)0.767:0.02408)0.596:0.01339,LOOPERN6_DR|340281:0.28108)0.348:0.00794,(LOOPERN6_DR|340273:0.21010,LOOPERN6_DR|30967:0.27215)0.922:0.03038)0.741:0.00239,(LOOPERN6_DR|1358133:0.23793,(LOOPERN6_DR|1158576:0.25105,((LOOPERN6_DR|261501:0.21763,(LOOPERN6_DR|114660:0.05217,LOOPERN6_DR|271456:0.04396)0.855:0.15994)0.168:0.00069,LOOPERN6_DR|1158573:0.22372)0.842:0.01299)0.849:0.00316)0.542:0.00070)0.793:0.00381)0.227:0.00084,(LOOPERN6_DR|340303:0.20395,(LOOPERN6_DR|834054:0.23225,LOOPERN6_DR|834062:0.03084)0.106:0.46446)0.799:0.07858)0.858:0.00285)0.916:0.00801)0.730:0.00388,((((((LOOPERN6_DR|351067:0.24186,LOOPERN6_DR|670118:0.23107)0.461:0.01693,(LOOPERN6_DR|1090677:0.17657,LOOPERN6_DR|1429117:0.17644)0.907:0.03792)0.420:0.00360,LOOPERN6_DR|1008069:0.29748)0.728:0.01124,(LOOPERN6_DR|187503:0.28769,((LOOPERN6_DR|42596:0.00733,LOOPERN6_DR|1222369:0.03166)0.797:0.20524,LOOPERN6_DR|1019589:0.17943)0.865:0.02647)0.726:0.00734)0.811:0.01065,((LOOPERN6_DR|1222389:0.23097,LOOPERN6_DR|834027:0.24458)0.743:0.01351,(((LOOPERN6_DR|271453:0.02225,LOOPERN6_DR|916335:0.25513)0.507:0.22283,LOOPERN6_DR|670119:0.19612)0.007:0.00121,(LOOPERN6_DR|261518:0.14801,LOOPERN6_DR|503601:0.20353)0.786:0.03461)0.876:0.01476)0.700:0.00117)0.792:0.00545,(((LOOPERN6_DR|834035:0.26696,((((((((LOOPERN6_DR|114688:0.12119,LOOPERN6_DR|1222381:0.29556)0.359:0.07154,LOOPERN6_DR|187509:0.25715)0.481:0.01109,(LOOPERN6_DR|928561:0.26696,(LOOPERN6_DR|594759:0.22411,LOOPERN6_DR|114677:0.39853)0.940:0.22548)0.445:0.09119)0.861:0.04020,LOOPERN6_DR|1231843:0.32873)0.411:0.00957,(LOOPERN6_DR|1294010:0.19790,(LOOPERN6_DR|1429089:0.06054,LOOPERN6_DR|681335:0.20839)0.538:0.33256)0.427:0.03689)0.743:0.02652,((LOOPERN6_DR|503585:0.24194,(LOOPERN6_DR|1429091:0.13208,LOOPERN6_DR|261510:0.18664)0.826:0.03909)0.463:0.00241,LOOPERN6_DR|1090668:0.23093)0.474:0.00204)0.849:0.01040,(LOOPERN6_DR|1222392:0.22864,((((LOOPERN6_DR|1158564:0.20254,(LOOPERN6_DR|583479:0.20779,LOOPERN6_DR|1019583:0.00070)0.723:0.10321)0.241:0.02658,LOOPERN6_DR|583452:0.29350)0.186:0.00615,LOOPERN6_DR|423318:0.17435)0.614:0.00784,LOOPERN6_DR|503599:0.23140)0.617:0.01285)0.883:0.01362)0.608:0.00398,(LOOPERN6_DR|423296:0.43773,((LOOPERN6_DR|340275:0.06731,LOOPERN6_DR|434413:0.09083)0.308:0.20244,(LOOPERN6_DR|1008062:0.21251,(LOOPERN6_DR|1429124:0.23106,LOOPERN6_DR|594752:0.22071)0.784:0.07957)0.676:0.01383)0.730:0.04158)0.530:0.01100)0.376:0.00068)0.806:0.00340,((((LOOPERN6_DR|1008073:0.22399,(LOOPERN6_DR|1222377:0.16956,LOOPERN6_DR|30961:0.17545)0.000:0.02937)0.897:0.06264,((LOOPERN6_DR|916358:0.15126,LOOPERN6_DR|916377:0.17741)0.302:0.07559,(LOOPERN6_DR|594758:0.33580,LOOPERN6_DR|753726:0.21582)0.268:0.00729)0.388:0.01633)0.731:0.00457,(LOOPERN6_DR|916345:0.21800,LOOPERN6_DR|1293992:0.27232)0.896:0.03487)0.910:0.00068,(((LOOPERN6_DR|114686:0.19269,LOOPERN6_DR|753731:0.28319)0.818:0.02032,((LOOPERN6_DR|114649:0.17693,LOOPERN6_DR|753721:0.21616)0.783:0.02491,(LOOPERN6_DR|1158574:0.26115,(((LOOPERN6_DR|1441460:0.17201,(LOOPERN6_DR|1019588:0.37691,LOOPERN6_DR|1019578:0.29556)0.123:0.01031)0.977:0.10898,(LOOPERN6_DR|1166690:0.41463,LOOPERN6_DR|1222397:0.37487)0.654:0.02567)0.613:0.00085,LOOPERN6_DR|583477:0.20249)0.401:0.06580)0.088:0.01360)0.973:0.06741)0.734:0.00479,(((LOOPERN6_DR|1358135:0.13591,LOOPERN6_DR|928563:0.36174)0.074:0.00109,LOOPERN6_DR|1294020:0.22696)0.378:0.01796,LOOPERN6_DR|1293973:0.13476)0.209:0.00139)0.840:0.00772)0.747:0.00252)0.887:0.01090,(LOOPERN6_DR|114655:0.30389,((LOOPERN6_DR|1008093:0.31166,LOOPERN6_DR|670140:0.16944)0.798:0.01820,LOOPERN6_DR|261491:0.23567)0.669:0.01521)0.427:0.01130)0.761:0.00701)0.439:0.00553)0.647:0.00515,(((LOOPERN6_DR|1222390:0.24541,LOOPERN6_DR|834028:0.25481)0.229:0.01678,((LOOPERN6_DR|340306:0.00070,LOOPERN6_DR|434409:0.06289)0.974:0.23065,(LOOPERN6_DR|583480:0.24350,LOOPERN6_DR|1293972:0.28359)0.708:0.05037)0.591:0.00627)0.386:0.00917,((((LOOPERN6_DR|30984:0.18727,(LOOPERN6_DR|583431:0.13274,LOOPERN6_DR|434405:0.67264)0.699:0.11698)0.989:0.11150,(((((((LOOPERN6_DR|1429110:0.18837,LOOPERN6_DR|261504:0.20527)0.410:0.00997,((LOOPERN6_DR|261508:0.18717,LOOPERN6_DR|261509:0.25580)0.909:0.02325,(LOOPERN6_DR|916370:0.26510,LOOPERN6_DR|928553:0.30599)0.960:0.05819)0.474:0.00102)0.164:0.00085,(LOOPERN6_DR|1158577:0.12834,LOOPERN6_DR|1158590:0.06174)0.885:0.23250)0.261:0.00091,(LOOPERN6_DR|423326:0.25183,(((LOOPERN6_DR|1429137:0.05047,LOOPERN6_DR|1441458:0.09917)0.553:0.14375,(LOOPERN6_DR|1008057:0.18297,LOOPERN6_DR|1008058:0.19246)0.561:0.01428)0.896:0.01456,(LOOPERN6_DR|753723:0.19117,LOOPERN6_DR|583456:0.23195)0.782:0.01392)0.676:0.00085)0.577:0.00155)0.885:0.00627,(((LOOPERN6_DR|1302700:0.22995,(LOOPERN6_DR|1293999:0.09959,(LOOPERN6_DR|1429130:0.23321,LOOPERN6_DR|834034:0.28246)0.135:0.00113)0.061:0.00068)0.418:0.00335,LOOPERN6_DR|583437:0.18402)0.950:0.01473,(LOOPERN6_DR|1158580:0.20953,((LOOPERN6_DR|1231842:0.21425,LOOPERN6_DR|1429127:0.28014)0.264:0.02303,LOOPERN6_DR|187499:0.25189)0.855:0.02307)0.747:0.00590)0.478:0.00071)0.619:0.00477,LOOPERN6_DR|503614:0.20201)0.278:0.00085,(LOOPERN6_DR|114699:0.16070,LOOPERN6_DR|834041:0.26090)0.910:0.02243)0.756:0.00498)0.619:0.00260,((LOOPERN6_DR|916373:0.28158,(LOOPERN6_DR|1008061:0.21744,LOOPERN6_DR|916371:0.30450)0.801:0.02449)0.199:0.00087,(LOOPERN6_DR|583435:0.22422,(((LOOPERN6_DR|261482:0.21211,LOOPERN6_DR|928566:0.21772)0.440:0.02656,(LOOPERN6_DR|261486:0.18414,LOOPERN6_DR|1429135:0.24253)0.884:0.02616)0.420:0.00395,LOOPERN6_DR|583483:0.21437)0.484:0.00121)0.000:0.00126)0.882:0.01056)0.703:0.00251,(LOOPERN6_DR|340290:0.12691,LOOPERN6_DR|834017:0.16051)0.358:0.13777)0.326:0.00322)0.762:0.00410)0.934:0.01091)0.921:0.01415)0.804:0.01012);
```
