## Supplementary Data 2 for "A genomic portrait of zebrafish transposable elements and their spatiotemporal embryonic expression": LOOPERN6B_DR.mafft.nwk

```
(((LOOPERN6B_DR|670027:0.15393,(LOOPERN6B_DR|30927:0.19765,LOOPERN6B_DR|753657:0.23644)0.172:0.00064)0.815:0.03221,(((((((LOOPERN6B_DR|114545:0.48818,LOOPERN6B_DR|670025:0.14452)0.579:0.09762,(LOOPERN6B_DR|340240:0.11644,(LOOPERN6B_DR|340251:0.00065,LOOPERN6B_DR|670032:0.12344)0.641:0.13016)0.275:0.07809)0.775:0.02531,((LOOPERN6B_DR|30921:0.78477,LOOPERN6B_DR|753639:0.00065)0.571:0.18951,LOOPERN6B_DR|670090:0.17449)0.829:0.05045)0.097:0.00398,((((LOOPERN6B_DR|114635:0.06280,(LOOPERN6B_DR|423214:0.63388,LOOPERN6B_DR|670097:0.05334)0.557:0.22800)0.996:0.15338,((LOOPERN6B_DR|114623:0.11070,LOOPERN6B_DR|670093:0.15222)0.070:0.00065,((LOOPERN6B_DR|753573:0.01627,LOOPERN6B_DR|340207:0.15178)0.446:0.19274,(LOOPERN6B_DR|583279:0.03258,(LOOPERN6B_DR|423262:0.06943,LOOPERN6B_DR|753640:0.22053)0.491:0.06603)0.799:0.07309)0.757:0.03006)0.593:0.00811)0.727:0.01207,((((LOOPERN6B_DR|340129:0.09267,(LOOPERN6B_DR|340164:0.27919,LOOPERN6B_DR|423200:0.04238)0.940:0.17639)0.801:0.03275,(((LOOPERN6B_DR|114539:0.09597,(LOOPERN6B_DR|340128:0.09678,LOOPERN6B_DR|583296:0.07094)0.273:0.15791)0.806:0.06415,((LOOPERN6B_DR|187379:0.04722,LOOPERN6B_DR|583278:0.17144)0.461:0.12594,(LOOPERN6B_DR|187432:0.21590,(LOOPERN6B_DR|583371:0.06543,(LOOPERN6B_DR|503473:0.17920,LOOPERN6B_DR|583394:0.26231)0.061:0.02248)0.417:0.04976)0.550:0.07552)0.981:0.16247)0.538:0.03510,LOOPERN6B_DR|114541:0.13028)0.787:0.05285)0.203:0.00078,LOOPERN6B_DR|187358:0.08766)0.808:0.02403,((LOOPERN6B_DR|30905:0.04644,LOOPERN6B_DR|340239:0.02750)0.164:0.20842,(LOOPERN6B_DR|503493:0.27870,LOOPERN6B_DR|340245:0.08563)0.184:0.02869)0.853:0.04635)0.790:0.02068)0.113:0.00064,(LOOPERN6B_DR|187366:0.00064,LOOPERN6B_DR|423218:0.30478)0.888:0.15290)0.616:0.01111)0.705:0.00433,((LOOPERN6B_DR|340243:0.21186,(LOOPERN6B_DR|30895:0.18757,LOOPERN6B_DR|423235:0.16309)0.797:0.06736)0.799:0.05297,LOOPERN6B_DR|261425:0.23362)0.652:0.00294)0.826:0.00766,(((((LOOPERN6B_DR|583328:0.16579,(LOOPERN6B_DR|503508:0.14881,LOOPERN6B_DR|583294:0.11952)0.510:0.07575)0.785:0.07817,LOOPERN6B_DR|670039:0.24985)0.516:0.05232,LOOPERN6B_DR|503525:0.23947)0.785:0.03057,(((LOOPERN6B_DR|670054:0.34924,(((((LOOPERN6B_DR|30908:0.17226,LOOPERN6B_DR|583305:0.22337)0.716:0.03446,LOOPERN6B_DR|423182:0.30960)0.737:0.02033,LOOPERN6B_DR|423206:0.16778)0.844:0.06684,(LOOPERN6B_DR|187359:0.11852,LOOPERN6B_DR|753668:0.00066)0.680:0.11482)0.633:0.02789,(LOOPERN6B_DR|423227:0.16974,LOOPERN6B_DR|503563:0.00064)0.901:0.20592)0.098:0.00066)0.631:0.00965,(((LOOPERN6B_DR|669989:0.10425,(LOOPERN6B_DR|670092:0.14202,LOOPERN6B_DR|753642:0.24114)0.606:0.17197)0.288:0.00064,LOOPERN6B_DR|187448:0.14471)0.588:0.01681,(LOOPERN6B_DR|261378:0.26457,LOOPERN6B_DR|30880:0.20812)0.603:0.00847)0.680:0.01715)0.820:0.01676,(((LOOPERN6B_DR|261401:0.22382,LOOPERN6B_DR|423217:0.13468)0.576:0.03441,LOOPERN6B_DR|503505:0.22587)0.761:0.02629,((LOOPERN6B_DR|423285:0.64484,(LOOPERN6B_DR|423195:0.10288,LOOPERN6B_DR|30864:0.13920)0.027:0.00356)0.389:0.02561,(LOOPERN6B_DR|187376:0.17855,LOOPERN6B_DR|503486:0.20936)0.890:0.08335)0.734:0.00758)0.785:0.00897)0.734:0.00396)0.065:0.00074,(LOOPERN6B_DR|340174:0.27750,LOOPERN6B_DR|503532:0.29689)0.964:0.10298)0.842:0.02562)0.756:0.00437,(((LOOPERN6B_DR|340219:0.10092,LOOPERN6B_DR|503495:0.13931)0.762:0.04034,(LOOPERN6B_DR|340226:0.14448,LOOPERN6B_DR|753608:0.13871)0.731:0.01117)0.993:0.05043,(((((((LOOPERN6B_DR|423190:0.10404,LOOPERN6B_DR|423193:0.13709)0.852:0.03713,LOOPERN6B_DR|114537:0.20053)0.776:0.03085,LOOPERN6B_DR|423246:0.23997)0.766:0.03208,((LOOPERN6B_DR|583321:0.15310,(LOOPERN6B_DR|423236:0.41049,(LOOPERN6B_DR|423240:0.19329,LOOPERN6B_DR|261431:0.15457)0.780:0.04715)0.712:0.02862)0.255:0.02645,(LOOPERN6B_DR|340159:0.18322,((LOOPERN6B_DR|670021:0.41183,LOOPERN6B_DR|670008:0.27323)0.382:0.08794,LOOPERN6B_DR|753623:0.34256)0.028:0.00327)0.615:0.07148)0.469:0.02695)0.000:0.00709,((LOOPERN6B_DR|583370:0.29885,LOOPERN6B_DR|30852:0.30281)0.949:0.09356,(((LOOPERN6B_DR|30889:0.24807,LOOPERN6B_DR|423224:0.15064)0.952:0.15634,(LOOPERN6B_DR|423252:0.11933,(LOOPERN6B_DR|423180:0.20963,(LOOPERN6B_DR|753665:0.15238,LOOPERN6B_DR|423181:0.16224)0.111:0.04793)0.918:0.14645)0.870:0.13559)0.882:0.05993,((((LOOPERN6B_DR|753593:0.18363,(LOOPERN6B_DR|340255:0.08648,LOOPERN6B_DR|669982:0.15738)0.868:0.17132)0.523:0.07950,(LOOPERN6B_DR|261381:0.27257,LOOPERN6B_DR|503559:0.14837)0.902:0.07222)0.660:0.01399,LOOPERN6B_DR|114544:0.09877)0.000:0.01049,(LOOPERN6B_DR|503531:0.28870,(LOOPERN6B_DR|503503:0.23301,(LOOPERN6B_DR|340204:0.66006,LOOPERN6B_DR|503554:0.00065)0.477:0.07007)0.031:0.04245)0.858:0.07588)0.790:0.02364)0.192:0.02601)0.708:0.01288)0.928:0.02666,(((LOOPERN6B_DR|261419:0.15291,(LOOPERN6B_DR|423187:0.17509,(LOOPERN6B_DR|187480:0.34088,(LOOPERN6B_DR|340202:0.16664,LOOPERN6B_DR|670038:0.14632)0.011:0.03349)0.000:0.00391)0.735:0.01703)0.800:0.03130,(LOOPERN6B_DR|583367:0.13475,(LOOPERN6B_DR|30879:0.25537,LOOPERN6B_DR|340170:0.22690)0.758:0.10297)0.406:0.01498)0.738:0.01895,(LOOPERN6B_DR|114527:0.04100,(LOOPERN6B_DR|340120:0.11042,LOOPERN6B_DR|503465:0.03387)0.813:0.03153)1.000:0.31575)0.558:0.00499)0.738:0.00061,(((LOOPERN6B_DR|423232:0.29725,(((LOOPERN6B_DR|583282:0.16296,LOOPERN6B_DR|583283:0.06882)0.902:0.06309,LOOPERN6B_DR|583286:0.10936)0.389:0.06722,LOOPERN6B_DR|583285:0.05422)1.000:0.54741)0.661:0.04333,LOOPERN6B_DR|503541:0.22127)0.208:0.01232,(LOOPERN6B_DR|503540:0.15717,(LOOPERN6B_DR|261417:0.25760,(LOOPERN6B_DR|583377:0.32510,LOOPERN6B_DR|261432:0.24848)0.291:0.00065)0.656:0.05396)0.582:0.04930)0.719:0.00728)0.903:0.00065)0.768:0.00379)0.851:0.01503)0.536:0.00060,(((((LOOPERN6B_DR|187427:0.14610,(LOOPERN6B_DR|187459:0.18922,LOOPERN6B_DR|503490:0.22309)0.554:0.03071)0.671:0.01311,(LOOPERN6B_DR|423209:0.05315,LOOPERN6B_DR|583419:0.05880)0.518:0.18629)0.007:0.00713,(((LOOPERN6B_DR|753581:0.00065,(LOOPERN6B_DR|503519:0.01664,LOOPERN6B_DR|503518:0.01486)0.913:0.36612)0.343:0.24766,LOOPERN6B_DR|261368:0.11489)0.437:0.07264,(LOOPERN6B_DR|30862:0.12880,LOOPERN6B_DR|753618:0.19485)0.822:0.03419)0.894:0.03008)0.799:0.00905,(((LOOPERN6B_DR|753633:0.26993,((((LOOPERN6B_DR|261436:0.26036,(LOOPERN6B_DR|670026:0.17380,LOOPERN6B_DR|670064:0.18087)0.524:0.00915)0.155:0.02204,LOOPERN6B_DR|583379:0.20636)0.783:0.02282,(LOOPERN6B_DR|30846:0.23255,(((LOOPERN6B_DR|423208:0.47648,(LOOPERN6B_DR|340139:0.00656,LOOPERN6B_DR|583311:0.00066)0.838:0.21722)0.643:0.01032,LOOPERN6B_DR|583327:0.18720)0.201:0.00066,LOOPERN6B_DR|261398:0.37826)0.763:0.03126)0.449:0.00065)0.869:0.01448,(LOOPERN6B_DR|670007:0.21785,((LOOPERN6B_DR|30831:0.21408,LOOPERN6B_DR|340188:0.16339)0.628:0.04537,((LOOPERN6B_DR|261406:0.03589,LOOPERN6B_DR|340205:0.04605)0.603:0.20340,(LOOPERN6B_DR|340235:0.03558,LOOPERN6B_DR|503565:0.02397)0.591:0.14964)0.815:0.03633)0.106:0.00949)0.358:0.00064)0.663:0.00073)0.745:0.01052,(((LOOPERN6B_DR|670077:0.13588,(((LOOPERN6B_DR|583375:0.19200,LOOPERN6B_DR|503542:0.16528)0.812:0.04220,(LOOPERN6B_DR|30888:0.17119,(LOOPERN6B_DR|340147:0.22677,(LOOPERN6B_DR|187352:0.32911,LOOPERN6B_DR|503511:0.08443)0.617:0.04318)0.678:0.02179)0.761:0.01075)0.582:0.00066,(LOOPERN6B_DR|753631:0.20248,(LOOPERN6B_DR|583369:0.13078,LOOPERN6B_DR|583402:0.22628)0.667:0.00502)0.948:0.05095)0.385:0.00854)0.781:0.01015,((((LOOPERN6B_DR|261416:0.25562,LOOPERN6B_DR|670017:0.17228)0.711:0.04885,(LOOPERN6B_DR|261391:0.08242,LOOPERN6B_DR|423220:0.15944)0.512:0.04835)0.728:0.01554,LOOPERN6B_DR|583387:0.20863)0.860:0.03013,(LOOPERN6B_DR|583373:0.19564,LOOPERN6B_DR|753663:0.16505)0.907:0.05064)0.579:0.00154)0.772:0.00879,LOOPERN6B_DR|423228:0.25609)0.165:0.00065)0.860:0.01021,(((LOOPERN6B_DR|753598:0.08109,(LOOPERN6B_DR|340227:0.22383,LOOPERN6B_DR|670083:0.19292)0.474:0.00065)0.828:0.05540,(LOOPERN6B_DR|30872:0.12023,LOOPERN6B_DR|583347:0.24899)0.855:0.09636)0.618:0.02318,LOOPERN6B_DR|753629:0.22966)0.351:0.01134)0.631:0.00252)0.776:0.01085,(((((((((((((LOOPERN6B_DR|261403:0.16952,LOOPERN6B_DR|503506:0.16778)0.898:0.06718,(LOOPERN6B_DR|261430:0.06011,LOOPERN6B_DR|503534:0.09551)0.770:0.03207)0.772:0.03398,(LOOPERN6B_DR|503556:0.36297,(LOOPERN6B_DR|423172:0.24523,LOOPERN6B_DR|423263:0.15824)0.664:0.16965)0.654:0.00074)0.854:0.03382,(((LOOPERN6B_DR|503482:0.0,LOOPERN6B_DR|503484:0.0):0.12959,((LOOPERN6B_DR|503481:0.0,LOOPERN6B_DR|503483:0.0):0.01348,(LOOPERN6B_DR|30820:0.05008,LOOPERN6B_DR|503485:0.00064)0.575:0.07186)0.994:0.09767)0.998:0.10800,(((LOOPERN6B_DR|340234:0.09330,(LOOPERN6B_DR|670075:0.64890,LOOPERN6B_DR|187411:0.16091)0.739:0.09765)0.864:0.10429,(((LOOPERN6B_DR|187424:0.00065,LOOPERN6B_DR|669995:0.10981)0.775:0.18061,LOOPERN6B_DR|583335:0.74527)0.405:0.07234,(LOOPERN6B_DR|583385:0.14440,(LOOPERN6B_DR|261418:0.12238,LOOPERN6B_DR|340231:0.13005)0.306:0.03506)0.783:0.02242)0.378:0.01421)0.208:0.01642,LOOPERN6B_DR|340187:0.06829)0.210:0.00065)0.569:0.00390)0.295:0.00111,(((LOOPERN6B_DR|114594:0.18270,LOOPERN6B_DR|753654:0.11496)0.730:0.02142,(LOOPERN6B_DR|670057:0.28803,(LOOPERN6B_DR|30828:0.36785,LOOPERN6B_DR|30915:0.13810)0.330:0.02598)0.830:0.06649)0.362:0.00946,(LOOPERN6B_DR|30849:0.38595,(LOOPERN6B_DR|187468:0.22196,LOOPERN6B_DR|187472:0.30276)0.509:0.10466)0.788:0.13667)0.812:0.03384)0.289:0.00450,((LOOPERN6B_DR|30883:0.29052,LOOPERN6B_DR|670014:0.10589)0.824:0.06428,(((LOOPERN6B_DR|261415:0.28372,LOOPERN6B_DR|753620:0.31530)0.964:0.17909,LOOPERN6B_DR|670040:0.27700)0.335:0.03520,LOOPERN6B_DR|340189:0.23367)0.943:0.08754)0.811:0.01775)0.762:0.00295,(((((((((LOOPERN6B_DR|187393:0.22054,LOOPERN6B_DR|503520:0.20422)0.738:0.01882,(LOOPERN6B_DR|30825:0.13155,(LOOPERN6B_DR|261462:0.09166,LOOPERN6B_DR|503544:0.23459)0.789:0.07117)0.900:0.11051)0.769:0.02524,LOOPERN6B_DR|340212:0.22708)0.682:0.00581,(LOOPERN6B_DR|187471:0.16544,((LOOPERN6B_DR|340192:0.25915,LOOPERN6B_DR|670071:0.00099)0.760:0.14210,LOOPERN6B_DR|30856:0.24747)0.786:0.04253)0.706:0.02196)0.588:0.00554,(LOOPERN6B_DR|30844:0.20152,(LOOPERN6B_DR|669980:0.02619,LOOPERN6B_DR|669981:0.03977)0.993:0.11610)0.760:0.01988)0.484:0.00545,((LOOPERN6B_DR|340145:0.19071,LOOPERN6B_DR|423248:0.19942)0.686:0.07959,LOOPERN6B_DR|670072:0.12437)0.751:0.03047)0.456:0.00066,((LOOPERN6B_DR|114613:0.10438,((LOOPERN6B_DR|261387:0.04216,LOOPERN6B_DR|187443:0.46987)0.440:0.18047,LOOPERN6B_DR|114605:0.41814)0.670:0.06293)0.718:0.01331,((LOOPERN6B_DR|423197:0.23278,(LOOPERN6B_DR|340136:0.16275,LOOPERN6B_DR|423188:0.20271)0.514:0.04838)0.648:0.00911,(LOOPERN6B_DR|669971:0.11972,(LOOPERN6B_DR|114611:0.09402,LOOPERN6B_DR|670066:0.00065)0.119:0.06521)0.828:0.08375)0.767:0.01418)0.751:0.01149)0.853:0.01210,(((((LOOPERN6B_DR|670022:0.16103,LOOPERN6B_DR|423253:0.24343)0.946:0.09512,(LOOPERN6B_DR|423223:0.22258,((LOOPERN6B_DR|423212:0.25639,LOOPERN6B_DR|583372:0.13709)0.562:0.02467,LOOPERN6B_DR|423249:0.17769)0.560:0.00065)0.854:0.02819)0.729:0.00522,(LOOPERN6B_DR|261420:0.17635,LOOPERN6B_DR|753627:0.24691)0.598:0.07392)0.675:0.00066,(((LOOPERN6B_DR|114612:0.15413,LOOPERN6B_DR|753638:0.42016)0.430:0.01833,(LOOPERN6B_DR|423255:0.08104,(LOOPERN6B_DR|30853:0.32571,LOOPERN6B_DR|114580:0.18734)0.056:0.10229)0.809:0.08574)0.000:0.01971,(LOOPERN6B_DR|187351:0.28024,LOOPERN6B_DR|30839:0.37718)0.643:0.00421)0.974:0.13268)0.764:0.00395,((LOOPERN6B_DR|340135:0.37762,(LOOPERN6B_DR|30885:0.16127,((LOOPERN6B_DR|30918:0.15889,LOOPERN6B_DR|114625:0.15281)0.731:0.07076,LOOPERN6B_DR|670051:0.11164)0.013:0.00062)0.681:0.06000)0.499:0.01899,(((LOOPERN6B_DR|340182:0.18265,LOOPERN6B_DR|583329:0.14762)0.756:0.02913,(LOOPERN6B_DR|753637:0.31636,LOOPERN6B_DR|503537:0.20518)0.749:0.03308)0.852:0.04273,((((LOOPERN6B_DR|583381:0.14451,LOOPERN6B_DR|423264:0.28632)0.803:0.19330,LOOPERN6B_DR|583306:0.25981)0.243:0.01811,(LOOPERN6B_DR|30935:0.12561,((LOOPERN6B_DR|114553:0.00065,(LOOPERN6B_DR|187345:0.21916,(LOOPERN6B_DR|261408:0.50294,LOOPERN6B_DR|261392:0.00215)0.124:0.02066)0.320:0.07305)0.453:0.13199,LOOPERN6B_DR|114621:0.17154)0.280:0.04615)0.859:0.06687)0.391:0.01214,(LOOPERN6B_DR|30842:0.33453,LOOPERN6B_DR|583313:0.18822)0.758:0.07111)0.661:0.01455)0.458:0.00489)0.679:0.01907)0.400:0.00100)0.141:0.00429,LOOPERN6B_DR|423247:0.30003)0.656:0.00060)0.783:0.00398,((LOOPERN6B_DR|503504:0.24450,LOOPERN6B_DR|753610:0.25956)0.770:0.03539,((LOOPERN6B_DR|114619:0.13041,LOOPERN6B_DR|670076:0.17579)0.576:0.03919,(LOOPERN6B_DR|114540:0.20241,(LOOPERN6B_DR|583281:0.25907,LOOPERN6B_DR|114574:0.16893)0.475:0.02192)0.336:0.00943)0.150:0.01584)0.829:0.02216)0.753:0.00334,(((LOOPERN6B_DR|340138:0.19283,LOOPERN6B_DR|340175:0.25640)0.523:0.04595,(((LOOPERN6B_DR|670016:0.06441,LOOPERN6B_DR|583333:0.01002)0.576:0.27482,LOOPERN6B_DR|30912:0.09997)0.747:0.02164,((LOOPERN6B_DR|261444:0.10649,LOOPERN6B_DR|30920:0.12220)0.738:0.02317,LOOPERN6B_DR|670056:0.18612)0.756:0.01780)0.833:0.02269)0.840:0.02895,(LOOPERN6B_DR|423201:0.18357,((LOOPERN6B_DR|30830:0.00065,LOOPERN6B_DR|30902:0.01594)0.585:0.25363,(LOOPERN6B_DR|114543:0.47589,(LOOPERN6B_DR|423216:0.15935,LOOPERN6B_DR|669996:0.16684)0.590:0.05640)0.269:0.00064)0.920:0.07138)0.752:0.01460)0.692:0.00064)0.709:0.00211,(((((((LOOPERN6B_DR|114552:0.16762,LOOPERN6B_DR|583343:0.32944)0.718:0.04609,((LOOPERN6B_DR|30897:0.11952,LOOPERN6B_DR|423244:0.16744)0.842:0.10164,(LOOPERN6B_DR|187465:0.15731,LOOPERN6B_DR|187392:0.18565)0.750:0.01699)0.878:0.03859)0.694:0.01653,(LOOPERN6B_DR|30877:0.09349,LOOPERN6B_DR|503474:0.15610)0.856:0.16564)0.320:0.00216,(LOOPERN6B_DR|187476:0.22909,(((LOOPERN6B_DR|340220:0.16067,(LOOPERN6B_DR|753597:0.34062,LOOPERN6B_DR|670020:0.17441)0.705:0.02336)0.739:0.02898,LOOPERN6B_DR|583295:0.14799)0.800:0.02773,((LOOPERN6B_DR|114592:0.22312,LOOPERN6B_DR|30829:0.18335)0.738:0.03109,(LOOPERN6B_DR|503498:0.13524,(LOOPERN6B_DR|423207:0.17594,(LOOPERN6B_DR|261429:0.12103,LOOPERN6B_DR|261459:0.12395)0.496:0.06517)0.852:0.05669)0.815:0.02278)0.079:0.00987)0.777:0.04039)0.835:0.06105)0.783:0.00985,((((LOOPERN6B_DR|670009:0.12401,(LOOPERN6B_DR|30943:0.25641,LOOPERN6B_DR|670100:0.10145)0.995:0.28912)0.691:0.07327,(LOOPERN6B_DR|187454:0.06806,(LOOPERN6B_DR|30833:0.05182,LOOPERN6B_DR|423265:0.00064)0.756:0.22502)0.462:0.06163)0.784:0.02320,((LOOPERN6B_DR|503515:0.12392,LOOPERN6B_DR|503514:0.15326)0.884:0.06833,((LOOPERN6B_DR|187458:0.00074,LOOPERN6B_DR|340203:0.05271)0.579:0.16278,LOOPERN6B_DR|114554:0.27730)0.588:0.08021)0.781:0.03435)0.367:0.00121,(((((LOOPERN6B_DR|114597:0.01799,LOOPERN6B_DR|261365:0.13733)0.606:0.17507,(LOOPERN6B_DR|340225:0.11188,LOOPERN6B_DR|670059:0.35821)0.890:0.28437)0.563:0.04097,(LOOPERN6B_DR|30867:0.10861,LOOPERN6B_DR|583325:0.21101)0.875:0.11238)0.654:0.00675,(LOOPERN6B_DR|187444:0.21564,LOOPERN6B_DR|187445:0.20299)0.865:0.04487)0.611:0.02035,((((((LOOPERN6B_DR|340168:0.24380,LOOPERN6B_DR|261438:0.20192)0.692:0.01648,(LOOPERN6B_DR|670029:0.29928,LOOPERN6B_DR|753612:0.23047)0.776:0.07730)0.800:0.03938,((LOOPERN6B_DR|669986:0.23337,LOOPERN6B_DR|423215:0.40693)0.711:0.04331,(LOOPERN6B_DR|30917:0.25803,LOOPERN6B_DR|340195:0.15850)0.221:0.05651)0.410:0.03616)0.651:0.00727,(LOOPERN6B_DR|261411:0.19295,LOOPERN6B_DR|753666:0.25956)0.891:0.16139)0.052:0.02250,((LOOPERN6B_DR|423268:0.31451,(LOOPERN6B_DR|261449:0.20085,LOOPERN6B_DR|114615:0.24459)0.357:0.05062)0.225:0.02011,LOOPERN6B_DR|423186:0.27852)0.354:0.00540)0.862:0.02954,((((LOOPERN6B_DR|30866:0.15278,LOOPERN6B_DR|261440:0.20102)0.871:0.06220,((LOOPERN6B_DR|753617:0.24118,(LOOPERN6B_DR|340173:0.16288,LOOPERN6B_DR|753619:0.09266)0.509:0.03500)0.803:0.06923,(LOOPERN6B_DR|30855:0.26708,LOOPERN6B_DR|187414:0.16287)0.840:0.08240)0.104:0.04882)0.105:0.00173,((LOOPERN6B_DR|753651:0.36345,(LOOPERN6B_DR|340244:0.23104,(LOOPERN6B_DR|30843:0.24513,LOOPERN6B_DR|114626:0.17108)0.417:0.04165)0.308:0.01752)0.350:0.02623,LOOPERN6B_DR|503549:0.32296)0.767:0.05329)0.303:0.04356,LOOPERN6B_DR|340210:0.13915)0.235:0.00065)0.148:0.00061)0.893:0.02053)0.129:0.00064)0.698:0.00487,(LOOPERN6B_DR|753634:0.25812,(LOOPERN6B_DR|670085:0.26844,LOOPERN6B_DR|423179:0.18444)0.096:0.03922)0.667:0.03665)0.711:0.00276,(((LOOPERN6B_DR|340144:0.26336,(LOOPERN6B_DR|261448:0.21300,LOOPERN6B_DR|670013:0.16882)0.446:0.01693)0.677:0.03703,(LOOPERN6B_DR|423272:0.22365,LOOPERN6B_DR|670006:0.02303)0.219:0.19439)0.474:0.01733,((LOOPERN6B_DR|187361:0.08595,LOOPERN6B_DR|503535:0.00066)0.448:0.22964,(LOOPERN6B_DR|30822:0.33725,LOOPERN6B_DR|187423:0.24458)0.853:0.06329)0.638:0.00589)0.736:0.00365)0.755:0.00354)0.517:0.00066,((((((LOOPERN6B_DR|114548:0.12273,LOOPERN6B_DR|670080:0.13357)0.403:0.01778,((LOOPERN6B_DR|114578:0.21304,LOOPERN6B_DR|670024:0.17978)0.807:0.03316,LOOPERN6B_DR|670043:0.27215)0.253:0.00065)0.743:0.00663,(LOOPERN6B_DR|114616:0.18372,(LOOPERN6B_DR|30886:0.12264,LOOPERN6B_DR|261400:0.20253)0.807:0.06022)0.915:0.04207)0.343:0.00813,(LOOPERN6B_DR|261388:0.21319,LOOPERN6B_DR|261385:0.51467)0.672:0.02280)0.497:0.00065,(LOOPERN6B_DR|423241:0.18367,((LOOPERN6B_DR|261399:0.19731,LOOPERN6B_DR|753641:0.20128)0.792:0.03083,(LOOPERN6B_DR|261379:0.06380,LOOPERN6B_DR|503497:0.22102)0.769:0.05354)0.861:0.03605)0.736:0.00987)0.795:0.00539,((LOOPERN6B_DR|753652:0.24301,((LOOPERN6B_DR|753604:0.16543,(LOOPERN6B_DR|423233:0.03610,LOOPERN6B_DR|503524:0.16660)0.556:0.16442)0.579:0.08526,LOOPERN6B_DR|753600:0.20098)0.796:0.03552)0.836:0.04622,(((LOOPERN6B_DR|340256:0.02047,LOOPERN6B_DR|423259:0.10798)0.700:0.30821,(LOOPERN6B_DR|423254:0.07988,LOOPERN6B_DR|583277:0.57945)0.480:0.15720)0.500:0.04682,((LOOPERN6B_DR|187462:0.17621,(LOOPERN6B_DR|30904:0.29528,LOOPERN6B_DR|423203:0.08188)0.759:0.10148)0.836:0.11035,(LOOPERN6B_DR|583393:0.19823,LOOPERN6B_DR|753658:0.14640)0.661:0.01143)0.835:0.03093)0.642:0.01362)0.804:0.00962)0.901:0.01389)0.739:0.00741,(((((((LOOPERN6B_DR|30845:0.15202,LOOPERN6B_DR|753578:0.04750)0.114:0.21460,(LOOPERN6B_DR|187426:0.54514,LOOPERN6B_DR|423230:0.35181)0.057:0.02587)0.656:0.01474,(LOOPERN6B_DR|261455:0.06518,LOOPERN6B_DR|423213:0.34810)0.836:0.08849)0.410:0.02240,LOOPERN6B_DR|753594:0.14496)0.746:0.01303,(LOOPERN6B_DR|261435:0.43409,(((((((LOOPERN6B_DR|669993:0.07081,(LOOPERN6B_DR|114555:0.05061,LOOPERN6B_DR|340236:0.05546)0.209:0.10879)0.749:0.06788,(LOOPERN6B_DR|187341:0.11623,LOOPERN6B_DR|340211:0.00066)0.517:0.24355)0.806:0.02602,LOOPERN6B_DR|261407:0.26184)0.806:0.02531,LOOPERN6B_DR|114542:0.21151)0.752:0.01444,(((LOOPERN6B_DR|423242:0.19882,LOOPERN6B_DR|187442:0.19021)0.471:0.03392,(LOOPERN6B_DR|187441:0.25363,(LOOPERN6B_DR|187439:0.0,LOOPERN6B_DR|187440:0.0):0.18005)0.773:0.01802)0.620:0.01481,(((LOOPERN6B_DR|670048:0.15304,LOOPERN6B_DR|583389:0.21673)0.399:0.00061,LOOPERN6B_DR|114560:0.15015)0.464:0.00920,(LOOPERN6B_DR|114632:0.17369,LOOPERN6B_DR|583424:0.13709)0.848:0.07928)0.622:0.01474)0.785:0.00763)0.735:0.00683,(((LOOPERN6B_DR|503472:0.07188,LOOPERN6B_DR|753588:0.11444)0.616:0.17848,(LOOPERN6B_DR|503510:0.20565,LOOPERN6B_DR|753580:0.19912)0.266:0.01921)0.618:0.01356,(((LOOPERN6B_DR|503475:0.00065,LOOPERN6B_DR|503479:0.03441)0.340:0.00848,LOOPERN6B_DR|503476:0.00836)0.379:0.00065,(LOOPERN6B_DR|503477:0.00065,(LOOPERN6B_DR|503478:0.00075,LOOPERN6B_DR|753630:0.32692)0.153:0.00770)0.963:0.03438)0.994:0.09220)0.422:0.02179)0.803:0.00696,((LOOPERN6B_DR|114565:0.20983,(((((((LOOPERN6B_DR|583403:0.00065,LOOPERN6B_DR|670046:0.12888)0.720:0.22235,(LOOPERN6B_DR|340125:0.00097,LOOPERN6B_DR|340161:0.17483)0.618:0.17248)0.703:0.01925,((LOOPERN6B_DR|114593:0.00129,LOOPERN6B_DR|670091:0.14669)0.322:0.03966,LOOPERN6B_DR|583383:0.34833)0.902:0.06987)0.054:0.01673,((((((LOOPERN6B_DR|114534:0.28097,(LOOPERN6B_DR|187475:0.11699,LOOPERN6B_DR|261421:0.58729)0.646:0.06773)0.869:0.07989,(LOOPERN6B_DR|340171:0.22358,LOOPERN6B_DR|753605:0.15945)0.851:0.08117)0.533:0.02822,((((((LOOPERN6B_DR|340154:0.24943,((LOOPERN6B_DR|423280:0.00094,LOOPERN6B_DR|503500:0.25909)0.498:0.11570,LOOPERN6B_DR|187346:0.25845)0.177:0.01858)0.316:0.02686,((((((((((LOOPERN6B_DR|114532:0.11615,(LOOPERN6B_DR|669965:0.03679,LOOPERN6B_DR|669970:0.15548)0.747:0.08033)0.758:0.02085,LOOPERN6B_DR|669967:0.11436)0.747:0.02372,(LOOPERN6B_DR|340249:0.38991,LOOPERN6B_DR|503570:0.14613)0.358:0.00141)0.046:0.00064,(((LOOPERN6B_DR|114633:0.12812,(LOOPERN6B_DR|114629:0.00065,LOOPERN6B_DR|187380:0.00581)0.865:0.13810)0.904:0.09704,(LOOPERN6B_DR|30941:0.22629,((LOOPERN6B_DR|423284:0.07166,(LOOPERN6B_DR|423289:0.02383,LOOPERN6B_DR|423290:0.03665)0.962:0.05658)0.966:0.08305,LOOPERN6B_DR|423282:0.14315)0.611:0.06091)0.856:0.06064)0.455:0.03113,((LOOPERN6B_DR|114641:0.10512,LOOPERN6B_DR|114640:0.10982)0.812:0.03156,LOOPERN6B_DR|114639:0.13489)0.747:0.02175)0.876:0.02312)0.840:0.01912,((LOOPERN6B_DR|670099:0.20580,LOOPERN6B_DR|261464:0.17487)0.774:0.01967,(LOOPERN6B_DR|261460:0.26430,(LOOPERN6B_DR|583418:0.15278,((LOOPERN6B_DR|261386:0.02549,LOOPERN6B_DR|340122:0.01445)0.881:0.19923,LOOPERN6B_DR|340253:0.20171)0.761:0.02242)0.443:0.01085)0.814:0.00066)0.725:0.00457)0.361:0.00835,((LOOPERN6B_DR|261466:0.12781,((LOOPERN6B_DR|261461:0.13551,(LOOPERN6B_DR|114634:0.24829,LOOPERN6B_DR|503571:0.12309)0.757:0.03346)0.000:0.05012,((LOOPERN6B_DR|423271:0.22439,LOOPERN6B_DR|669962:0.19260)0.813:0.03086,((LOOPERN6B_DR|30824:0.28975,LOOPERN6B_DR|423283:0.13328)0.918:0.07155,LOOPERN6B_DR|261463:0.17819)0.074:0.00075)0.896:0.04577)0.157:0.00065)0.666:0.01142,(LOOPERN6B_DR|261467:0.12318,LOOPERN6B_DR|423275:0.30746)0.750:0.04499)0.864:0.01357)0.868:0.01074,(LOOPERN6B_DR|583417:0.06602,(LOOPERN6B_DR|261469:0.20560,(LOOPERN6B_DR|261371:0.45131,LOOPERN6B_DR|669964:0.02941)0.672:0.11096)0.559:0.01604)0.582:0.02449)0.892:0.01433,((((LOOPERN6B_DR|30907:0.25976,LOOPERN6B_DR|340247:0.00073)0.389:0.09446,LOOPERN6B_DR|340137:0.55023)0.780:0.03567,((LOOPERN6B_DR|187344:0.24722,LOOPERN6B_DR|503467:0.14056)0.881:0.04288,(LOOPERN6B_DR|187477:0.15194,((LOOPERN6B_DR|261367:0.17111,LOOPERN6B_DR|753606:0.18644)0.386:0.01781,(((LOOPERN6B_DR|114637:0.20866,LOOPERN6B_DR|340252:0.18659)0.484:0.02402,LOOPERN6B_DR|261364:0.15475)0.667:0.02994,((((((LOOPERN6B_DR|669961:0.09868,LOOPERN6B_DR|340123:0.09676)0.764:0.03499,LOOPERN6B_DR|503569:0.07990)0.360:0.02257,(LOOPERN6B_DR|187482:0.20817,LOOPERN6B_DR|261366:0.07698)0.848:0.05138)0.672:0.03856,LOOPERN6B_DR|30819:0.32574)0.760:0.03297,(LOOPERN6B_DR|340124:0.05947,LOOPERN6B_DR|670098:0.14664)0.766:0.02097)0.709:0.01361,((LOOPERN6B_DR|340178:0.05773,LOOPERN6B_DR|670049:0.00602)0.586:0.28488,((LOOPERN6B_DR|261465:0.07227,LOOPERN6B_DR|423274:0.00065)0.893:0.10951,(LOOPERN6B_DR|30937:0.14400,LOOPERN6B_DR|187478:0.01206)0.136:0.14742)0.755:0.04082)0.526:0.00706)0.840:0.02112)0.835:0.01565)0.571:0.00195)0.267:0.00554)0.765:0.00729)0.685:0.00752,(LOOPERN6B_DR|114636:0.13488,(LOOPERN6B_DR|30827:0.14039,(LOOPERN6B_DR|423171:0.08147,LOOPERN6B_DR|187479:0.13936)0.660:0.05025)0.778:0.01458)0.697:0.00745)0.592:0.00102)0.864:0.01665,((LOOPERN6B_DR|340140:0.00064,(LOOPERN6B_DR|30858:0.00065,LOOPERN6B_DR|114628:0.12899)0.458:0.08505)0.493:0.13844,LOOPERN6B_DR|583422:0.20850)0.988:0.11476)0.831:0.01295,(LOOPERN6B_DR|261452:0.18540,(LOOPERN6B_DR|503562:0.09887,LOOPERN6B_DR|670094:0.12706)0.722:0.07004)0.628:0.02736)0.704:0.00222)0.824:0.00716,((LOOPERN6B_DR|753628:0.21914,(LOOPERN6B_DR|753574:0.15927,(LOOPERN6B_DR|583409:0.00065,(LOOPERN6B_DR|583408:0.04167,LOOPERN6B_DR|583374:0.00065)0.815:0.01397)0.998:0.22543)0.873:0.04660)0.711:0.01362,(LOOPERN6B_DR|583404:0.11841,((LOOPERN6B_DR|261447:0.06447,LOOPERN6B_DR|187342:0.11225)0.070:0.01813,(LOOPERN6B_DR|423287:0.10957,LOOPERN6B_DR|261396:0.80623)0.710:0.13103)0.820:0.03621)0.841:0.02162)0.749:0.00434)0.742:0.00174,(LOOPERN6B_DR|114531:0.17669,((LOOPERN6B_DR|261445:0.18608,LOOPERN6B_DR|187377:0.24420)0.226:0.03843,LOOPERN6B_DR|583405:0.18645)0.515:0.07311)0.739:0.01828)0.767:0.00477,LOOPERN6B_DR|753575:0.23096)0.769:0.00537,(LOOPERN6B_DR|114533:0.17536,((LOOPERN6B_DR|187473:0.05194,LOOPERN6B_DR|187474:0.07873)0.987:0.17516,((LOOPERN6B_DR|261363:0.16208,(LOOPERN6B_DR|114528:0.19017,(LOOPERN6B_DR|187348:0.15287,LOOPERN6B_DR|669966:0.14781)0.645:0.03144)0.844:0.07659)0.866:0.03484,(LOOPERN6B_DR|340257:0.12729,LOOPERN6B_DR|114627:0.53561)0.142:0.00064)0.803:0.03602)0.685:0.04153)0.825:0.02846)0.271:0.00287)0.777:0.00690,((LOOPERN6B_DR|261390:0.16291,((LOOPERN6B_DR|261373:0.16122,(LOOPERN6B_DR|30823:0.10919,LOOPERN6B_DR|30929:0.24239)0.720:0.05357)0.816:0.06590,(LOOPERN6B_DR|30939:0.07631,LOOPERN6B_DR|340214:0.10616)0.098:0.22718)0.118:0.02303)0.623:0.00579,(((LOOPERN6B_DR|503538:0.00065,LOOPERN6B_DR|670088:0.25811)0.282:0.04594,(LOOPERN6B_DR|340141:0.15402,LOOPERN6B_DR|670041:0.34011)0.723:0.03423)0.447:0.02293,LOOPERN6B_DR|187466:0.11917)0.753:0.02378)0.895:0.03476)0.729:0.00283,((((LOOPERN6B_DR|503480:0.02531,LOOPERN6B_DR|503567:0.17156)0.078:0.21205,(LOOPERN6B_DR|340241:0.27516,LOOPERN6B_DR|423204:0.21070)0.783:0.03220)0.835:0.00065,LOOPERN6B_DR|187354:0.20135)0.755:0.02080,(((LOOPERN6B_DR|670089:0.12583,(LOOPERN6B_DR|583301:0.05112,LOOPERN6B_DR|583302:0.06004)0.940:0.08879)0.317:0.02859,(LOOPERN6B_DR|340246:0.14944,LOOPERN6B_DR|583400:0.22228)0.693:0.01538)0.228:0.01836,((LOOPERN6B_DR|30936:0.22636,LOOPERN6B_DR|187350:0.15064)0.808:0.03194,(LOOPERN6B_DR|669974:0.17378,(LOOPERN6B_DR|30893:0.30006,LOOPERN6B_DR|669976:0.23652)0.357:0.02759)0.907:0.05354)0.891:0.04468)0.737:0.01305)0.950:0.00066)0.885:0.00202,LOOPERN6B_DR|261468:0.24179)0.155:0.00062)0.809:0.00064,((((LOOPERN6B_DR|30901:0.14843,LOOPERN6B_DR|670073:0.27907)0.763:0.13037,(((LOOPERN6B_DR|340238:0.20855,(LOOPERN6B_DR|30821:0.23815,LOOPERN6B_DR|261362:0.22023)0.991:0.19906)0.546:0.00554,(LOOPERN6B_DR|114617:0.16714,LOOPERN6B_DR|114529:0.26405)0.901:0.07496)0.825:0.02747,(LOOPERN6B_DR|503568:0.21788,LOOPERN6B_DR|583299:0.32092)0.757:0.02040)0.764:0.02593)0.907:0.08982,(((LOOPERN6B_DR|423202:0.16079,LOOPERN6B_DR|503550:0.14903)0.710:0.02328,((LOOPERN6B_DR|423169:0.29747,LOOPERN6B_DR|503471:0.29916)0.136:0.02973,LOOPERN6B_DR|261370:0.17911)0.826:0.04324)0.641:0.01237,((LOOPERN6B_DR|583390:0.21906,LOOPERN6B_DR|753577:0.37122)0.661:0.06341,LOOPERN6B_DR|30826:0.26238)0.653:0.01650)0.814:0.01407)0.736:0.01195,LOOPERN6B_DR|670012:0.31522)0.885:0.01865)0.800:0.00559,(LOOPERN6B_DR|187469:0.15232,LOOPERN6B_DR|583414:0.22921)0.854:0.09827)0.650:0.00289,(((LOOPERN6B_DR|340133:0.32592,LOOPERN6B_DR|187467:0.18316)0.025:0.00436,(LOOPERN6B_DR|423281:0.00065,LOOPERN6B_DR|583291:0.18583)0.500:0.18123)0.465:0.00411,((LOOPERN6B_DR|340179:0.07448,LOOPERN6B_DR|583378:0.04312)0.364:0.23167,(LOOPERN6B_DR|340248:0.15381,(LOOPERN6B_DR|423178:0.18892,(LOOPERN6B_DR|30875:0.00074,LOOPERN6B_DR|503552:0.11776)0.734:0.11769)0.874:0.11803)0.769:0.02608)0.747:0.01290)0.759:0.00619)0.606:0.00307)0.784:0.00429,((LOOPERN6B_DR|423199:0.17920,(LOOPERN6B_DR|583349:0.24518,(LOOPERN6B_DR|670069:0.13399,LOOPERN6B_DR|114562:0.14660)0.371:0.01433)0.669:0.00785)0.652:0.01920,LOOPERN6B_DR|753669:0.21718)0.712:0.00820)0.063:0.00332)0.003:0.00375)0.687:0.00134)0.777:0.00564,(((((LOOPERN6B_DR|30931:0.07922,LOOPERN6B_DR|423237:0.24742)0.802:0.05266,(LOOPERN6B_DR|423277:0.00064,LOOPERN6B_DR|670067:0.00065)1.000:0.24156)0.744:0.02186,(((((LOOPERN6B_DR|753595:0.07365,LOOPERN6B_DR|583340:0.15448)0.727:0.03209,(LOOPERN6B_DR|187362:0.29564,LOOPERN6B_DR|583323:0.07032)0.549:0.06968)0.467:0.03201,LOOPERN6B_DR|187464:0.19166)0.091:0.01474,LOOPERN6B_DR|340232:0.12561)0.000:0.02504,((LOOPERN6B_DR|30932:0.16538,(LOOPERN6B_DR|261397:0.23286,LOOPERN6B_DR|423198:0.32720)0.477:0.17633)0.787:0.06434,((LOOPERN6B_DR|583386:0.18904,LOOPERN6B_DR|753653:0.24035)0.781:0.04967,LOOPERN6B_DR|30835:0.33696)0.578:0.04628)0.111:0.01829)0.775:0.01583)0.783:0.03324,(((LOOPERN6B_DR|503555:0.17777,(LOOPERN6B_DR|503492:0.29081,(LOOPERN6B_DR|30865:0.01535,LOOPERN6B_DR|30874:1.03170)0.362:0.18010)0.324:0.03363)0.831:0.03606,(((LOOPERN6B_DR|503566:0.23567,((LOOPERN6B_DR|30884:0.19518,LOOPERN6B_DR|340200:0.24014)0.749:0.05828,(LOOPERN6B_DR|340163:0.26289,LOOPERN6B_DR|187417:0.20768)0.759:0.02707)0.179:0.00872)0.699:0.02108,(LOOPERN6B_DR|670050:0.13740,(LOOPERN6B_DR|340197:0.14804,LOOPERN6B_DR|340181:0.16980)0.765:0.02589)0.831:0.02814)0.331:0.00157,LOOPERN6B_DR|583391:0.21104)0.357:0.01246)0.563:0.00681,((((LOOPERN6B_DR|340143:0.12439,LOOPERN6B_DR|114602:0.07817)0.781:0.03223,((LOOPERN6B_DR|187463:0.05904,LOOPERN6B_DR|583326:0.32626)0.846:0.16829,(LOOPERN6B_DR|114549:0.30917,((LOOPERN6B_DR|753667:0.14784,LOOPERN6B_DR|187460:0.21595)0.809:0.14298,(LOOPERN6B_DR|187416:0.13116,LOOPERN6B_DR|583287:0.44365)0.916:0.31301)0.190:0.00086)0.862:0.18448)0.695:0.07036)0.685:0.01301,((LOOPERN6B_DR|114538:0.32110,(((LOOPERN6B_DR|187378:0.14680,LOOPERN6B_DR|340148:0.18867)0.878:0.17389,(LOOPERN6B_DR|30847:0.06730,LOOPERN6B_DR|30924:0.10777)0.768:0.10440)0.945:0.15446,(LOOPERN6B_DR|583337:0.28448,((LOOPERN6B_DR|583319:0.23505,LOOPERN6B_DR|114631:0.16076)0.573:0.01645,(LOOPERN6B_DR|340191:0.40657,LOOPERN6B_DR|261372:0.22217)0.760:0.08162)0.237:0.03488)0.606:0.01629)0.160:0.03406)0.642:0.05764,((((LOOPERN6B_DR|187409:0.11352,LOOPERN6B_DR|423167:0.35653)0.623:0.16811,(LOOPERN6B_DR|503517:0.18517,LOOPERN6B_DR|670053:0.28711)0.406:0.04597)0.800:0.11803,(((LOOPERN6B_DR|261428:0.13279,LOOPERN6B_DR|261446:0.31757)0.777:0.06670,((LOOPERN6B_DR|187357:0.05625,LOOPERN6B_DR|187451:0.67722)0.902:0.24454,(LOOPERN6B_DR|114559:0.10284,LOOPERN6B_DR|670058:0.23549)0.912:0.11273)0.563:0.08132)0.245:0.03640,((LOOPERN6B_DR|340230:0.14476,(LOOPERN6B_DR|187343:0.10832,LOOPERN6B_DR|187436:0.33671)0.916:0.11169)0.377:0.02924,(((LOOPERN6B_DR|423286:0.24809,LOOPERN6B_DR|423168:0.39469)0.744:0.11633,LOOPERN6B_DR|583423:0.07835)0.861:0.08026,LOOPERN6B_DR|114638:0.16344)0.861:0.08558)0.000:0.04621)0.781:0.02963)0.845:0.04084,((LOOPERN6B_DR|30909:0.17081,LOOPERN6B_DR|187455:0.19313)0.825:0.09245,(LOOPERN6B_DR|670023:0.20362,LOOPERN6B_DR|187374:0.27986)0.758:0.05103)0.802:0.05104)0.877:0.04381)0.685:0.04475)0.636:0.04266,((((LOOPERN6B_DR|340167:0.09215,(LOOPERN6B_DR|261453:0.06106,LOOPERN6B_DR|753632:0.14259)0.818:0.07424)0.754:0.02105,LOOPERN6B_DR|114570:0.32317)0.889:0.05453,((LOOPERN6B_DR|583416:0.12429,LOOPERN6B_DR|583310:0.10568)0.650:0.08669,(LOOPERN6B_DR|114599:0.33970,LOOPERN6B_DR|114596:0.16594)0.319:0.02730)0.778:0.02696)0.744:0.03848,LOOPERN6B_DR|30868:0.26655)0.616:0.02031)0.973:0.06613)0.407:0.00476)0.845:0.00883,(((LOOPERN6B_DR|583300:0.00074,(LOOPERN6B_DR|583284:0.24660,LOOPERN6B_DR|261441:0.21383)0.170:0.02763)0.588:0.52151,(((((LOOPERN6B_DR|114557:0.21663,LOOPERN6B_DR|340185:0.19695)0.776:0.03251,(LOOPERN6B_DR|503513:0.18820,LOOPERN6B_DR|583365:0.25187)0.785:0.03206)0.277:0.02099,(LOOPERN6B_DR|670037:0.12222,(LOOPERN6B_DR|114547:0.05241,LOOPERN6B_DR|503488:0.02260)0.566:0.21936)0.779:0.02161)0.769:0.00695,((LOOPERN6B_DR|583292:0.38059,LOOPERN6B_DR|503521:0.26364)0.283:0.01947,LOOPERN6B_DR|583331:0.31676)0.684:0.02137)0.767:0.00749,(LOOPERN6B_DR|30910:0.22485,(LOOPERN6B_DR|423196:0.14501,(LOOPERN6B_DR|187364:0.19124,(LOOPERN6B_DR|30841:0.14559,(LOOPERN6B_DR|261443:0.00064,LOOPERN6B_DR|583274:0.07503)0.376:0.05689)0.596:0.25759)0.146:0.02207)0.788:0.03054)0.876:0.00075)0.044:0.00064)0.566:0.00916,((LOOPERN6B_DR|30911:0.16846,(LOOPERN6B_DR|583275:0.16844,LOOPERN6B_DR|753582:0.14708)0.747:0.07738)0.730:0.00065,(LOOPERN6B_DR|753656:0.19710,(LOOPERN6B_DR|114587:0.00105,LOOPERN6B_DR|187429:0.06628)0.624:0.23339)0.768:0.01957)0.454:0.00716)0.626:0.00804)0.610:0.00529)0.551:0.00065,((LOOPERN6B_DR|30890:0.00064,LOOPERN6B_DR|423211:0.08570)0.997:0.38785,(((((LOOPERN6B_DR|583322:0.47706,LOOPERN6B_DR|669991:0.12016)0.111:0.04631,LOOPERN6B_DR|114609:0.21768)0.820:0.03535,(((LOOPERN6B_DR|340146:0.19433,(LOOPERN6B_DR|583398:0.16437,LOOPERN6B_DR|670004:0.45685)0.732:0.05470)0.733:0.04147,LOOPERN6B_DR|340217:0.35693)0.269:0.05528,(LOOPERN6B_DR|753646:0.33729,(LOOPERN6B_DR|187453:0.31134,(LOOPERN6B_DR|30922:0.01408,LOOPERN6B_DR|583345:0.00064)0.988:0.23882)0.474:0.04485)1.000:0.24911)0.744:0.04104)0.716:0.00775,(LOOPERN6B_DR|114608:0.22925,(LOOPERN6B_DR|669988:0.28844,(LOOPERN6B_DR|753611:0.02713,LOOPERN6B_DR|753671:0.03806)0.473:0.30510)0.838:0.12050)0.562:0.00066)0.741:0.01596,(LOOPERN6B_DR|583397:0.21787,((LOOPERN6B_DR|340180:0.07975,LOOPERN6B_DR|340228:0.13693)0.588:0.20165,LOOPERN6B_DR|753589:0.30984)0.802:0.05448)0.856:0.07340)0.651:0.00428)0.205:0.00542)0.880:0.01358)0.302:0.00690,((LOOPERN6B_DR|187368:0.52048,(LOOPERN6B_DR|503545:0.00654,LOOPERN6B_DR|583366:0.08563)0.280:0.07716)0.684:0.13475,((((LOOPERN6B_DR|423256:0.17149,(LOOPERN6B_DR|114556:0.14479,(LOOPERN6B_DR|261457:0.25438,LOOPERN6B_DR|753586:0.22368)0.179:0.02246)0.681:0.01404)0.887:0.04647,(LOOPERN6B_DR|340157:0.26022,(LOOPERN6B_DR|340176:0.16573,(LOOPERN6B_DR|261442:0.33084,LOOPERN6B_DR|114577:0.13388)0.691:0.03412)0.866:0.03709)0.380:0.05366)0.734:0.04006,(LOOPERN6B_DR|583384:0.00062,(LOOPERN6B_DR|187347:0.00064,LOOPERN6B_DR|340121:0.17207)0.832:0.17323)0.251:0.17701)0.357:0.01501,(((((((LOOPERN6B_DR|670074:0.34252,(LOOPERN6B_DR|583332:0.43032,LOOPERN6B_DR|30838:0.17643)0.087:0.00562)0.351:0.02834,LOOPERN6B_DR|670003:0.22596)0.742:0.02401,(LOOPERN6B_DR|423226:0.31226,LOOPERN6B_DR|114546:0.21541)0.734:0.04662)0.647:0.05130,LOOPERN6B_DR|187456:0.23694)0.966:0.00074,((((LOOPERN6B_DR|187394:0.15182,LOOPERN6B_DR|583330:0.25797)0.922:0.15314,LOOPERN6B_DR|670045:0.23226)0.142:0.00851,(LOOPERN6B_DR|503499:0.19170,(LOOPERN6B_DR|30928:0.05082,LOOPERN6B_DR|114530:0.13699)0.438:0.17784)0.496:0.10676)0.881:0.03211,LOOPERN6B_DR|670010:0.12332)0.719:0.00677)0.805:0.01060,(LOOPERN6B_DR|583406:0.25006,(LOOPERN6B_DR|30934:0.28052,LOOPERN6B_DR|669978:0.13861)0.424:0.04090)0.850:0.05477)0.816:0.01091,(((LOOPERN6B_DR|30832:0.27322,LOOPERN6B_DR|669985:0.16571)0.880:0.08541,(LOOPERN6B_DR|423238:0.11408,(LOOPERN6B_DR|187367:0.17158,LOOPERN6B_DR|30896:0.18579)0.741:0.02369)0.742:0.01238)0.784:0.01334,LOOPERN6B_DR|340134:0.22909)0.264:0.00972)0.692:0.00215)0.669:0.00434)0.843:0.01823)0.752:0.00596)0.733:0.01186,(((((LOOPERN6B_DR|423170:0.29817,((LOOPERN6B_DR|114598:0.11003,LOOPERN6B_DR|340254:0.04581)0.489:0.12610,(LOOPERN6B_DR|30882:0.28037,LOOPERN6B_DR|261402:0.24860)0.335:0.00285)0.774:0.04016)0.237:0.00259,((LOOPERN6B_DR|583380:0.14065,LOOPERN6B_DR|340213:0.25824)0.151:0.01011,LOOPERN6B_DR|583307:0.20223)0.795:0.01604)0.776:0.00798,(LOOPERN6B_DR|114567:0.19136,(LOOPERN6B_DR|753670:0.17569,(LOOPERN6B_DR|187371:0.00419,LOOPERN6B_DR|423177:0.07741)0.432:0.10209)0.853:0.08146)0.650:0.00480)0.861:0.01059,(LOOPERN6B_DR|503523:0.24201,(((LOOPERN6B_DR|114551:0.40476,((LOOPERN6B_DR|30859:0.04728,LOOPERN6B_DR|340184:0.32494)0.867:0.12209,LOOPERN6B_DR|753636:0.15574)0.596:0.01536)0.862:0.04454,((((LOOPERN6B_DR|670028:0.31527,((LOOPERN6B_DR|670042:0.21632,LOOPERN6B_DR|753662:0.19308)0.121:0.02191,LOOPERN6B_DR|753645:0.39668)0.572:0.02579)0.871:0.03433,(LOOPERN6B_DR|583376:0.25578,(LOOPERN6B_DR|187391:0.20913,LOOPERN6B_DR|261404:0.21419)0.231:0.00918)0.776:0.01635)0.804:0.01164,((LOOPERN6B_DR|261389:0.26340,(((((LOOPERN6B_DR|187425:0.20559,LOOPERN6B_DR|114550:0.22204)0.762:0.02675,(LOOPERN6B_DR|261413:0.20719,LOOPERN6B_DR|423245:0.22711)0.838:0.04764)0.185:0.00080,LOOPERN6B_DR|753644:0.39247)0.415:0.04067,(LOOPERN6B_DR|114585:0.15215,(LOOPERN6B_DR|753647:0.37015,LOOPERN6B_DR|114584:0.10751)0.644:0.02423)1.000:0.19915)0.772:0.01366,((LOOPERN6B_DR|670063:0.27459,((LOOPERN6B_DR|30903:0.16460,(LOOPERN6B_DR|340126:0.24711,LOOPERN6B_DR|670052:0.20292)0.778:0.06659)0.734:0.02917,(LOOPERN6B_DR|423221:0.28748,LOOPERN6B_DR|423279:0.21184)0.671:0.02965)0.198:0.01746)0.471:0.02491,((LOOPERN6B_DR|114573:0.15240,(LOOPERN6B_DR|423174:0.21457,(LOOPERN6B_DR|261393:0.09160,(LOOPERN6B_DR|114571:0.00074,LOOPERN6B_DR|114600:0.02386)0.711:0.20971)0.795:0.08746)0.746:0.03655)0.869:0.05482,(((LOOPERN6B_DR|30919:0.17545,(((LOOPERN6B_DR|340223:0.07573,LOOPERN6B_DR|753615:0.05780)0.968:0.03836,((LOOPERN6B_DR|114607:0.03877,LOOPERN6B_DR|340222:0.11584)0.922:0.03542,LOOPERN6B_DR|753614:0.11336)0.698:0.02604)0.997:0.08377,(LOOPERN6B_DR|753613:0.09155,(LOOPERN6B_DR|30925:0.00065,(LOOPERN6B_DR|114606:0.05547,(LOOPERN6B_DR|340158:0.00074,LOOPERN6B_DR|340221:0.01458)0.554:0.08647)0.390:0.00585)0.083:0.02904)0.926:0.03838)0.768:0.05020)0.958:0.04315,(LOOPERN6B_DR|669973:0.20382,LOOPERN6B_DR|753596:0.10480)0.837:0.04905)0.522:0.00527,LOOPERN6B_DR|340183:0.21171)0.770:0.00838)0.695:0.00065)0.779:0.00750)0.737:0.00403)0.697:0.00252,(((LOOPERN6B_DR|30923:0.20128,(((LOOPERN6B_DR|670000:0.42724,LOOPERN6B_DR|30863:0.26980)0.695:0.06122,(LOOPERN6B_DR|30916:0.00066,LOOPERN6B_DR|670095:0.14164)0.846:0.15973)0.760:0.03281,(LOOPERN6B_DR|423189:0.43516,(LOOPERN6B_DR|423266:0.00061,LOOPERN6B_DR|503536:0.04449)0.686:0.12280)0.716:0.06369)0.628:0.00742)0.098:0.00851,LOOPERN6B_DR|583290:0.27399)0.574:0.00064,((((LOOPERN6B_DR|187422:0.16254,(LOOPERN6B_DR|503539:0.29444,(((LOOPERN6B_DR|114590:0.27783,LOOPERN6B_DR|423205:0.02048)0.530:0.11828,LOOPERN6B_DR|503470:0.34810)0.726:0.05079,LOOPERN6B_DR|114620:0.20207)0.087:0.00076)0.577:0.01527)0.915:0.03336,(LOOPERN6B_DR|583382:0.16849,(LOOPERN6B_DR|340201:0.20499,LOOPERN6B_DR|114583:0.27005)0.394:0.00074)0.932:0.04319)0.103:0.00065,LOOPERN6B_DR|187384:0.25098)0.752:0.00654,((((LOOPERN6B_DR|187410:0.16666,(LOOPERN6B_DR|423257:0.20857,(LOOPERN6B_DR|30857:0.09384,LOOPERN6B_DR|583413:0.35141)0.346:0.13695)0.295:0.00533)0.044:0.00066,LOOPERN6B_DR|670015:0.20741)0.842:0.02480,LOOPERN6B_DR|30854:0.25447)0.517:0.00193,LOOPERN6B_DR|423194:0.20517)0.262:0.00066)0.796:0.00481)0.742:0.00787)0.116:0.00064)0.237:0.00729,(LOOPERN6B_DR|187450:0.22689,(LOOPERN6B_DR|583324:0.07995,LOOPERN6B_DR|670031:0.08145)0.304:0.13365)0.616:0.02138)0.274:0.00671)0.769:0.00838,((LOOPERN6B_DR|670018:0.17116,(LOOPERN6B_DR|753583:0.04009,LOOPERN6B_DR|753584:0.00636)1.000:0.16847)0.870:0.04132,((((LOOPERN6B_DR|30914:0.18550,LOOPERN6B_DR|670086:0.12762)0.865:0.10403,((LOOPERN6B_DR|670061:0.12782,LOOPERN6B_DR|753599:0.13285)0.827:0.15270,(LOOPERN6B_DR|187415:0.20305,LOOPERN6B_DR|261405:0.25873)0.560:0.02087)0.142:0.00758)0.842:0.02448,(((LOOPERN6B_DR|187390:0.25424,(((((LOOPERN6B_DR|670044:0.05977,LOOPERN6B_DR|753659:0.07796)0.460:0.13524,(LOOPERN6B_DR|114563:0.19125,LOOPERN6B_DR|30899:0.19973)0.773:0.01882)0.709:0.00286,(LOOPERN6B_DR|503501:0.26515,LOOPERN6B_DR|753622:0.19532)0.222:0.00561)0.799:0.00955,LOOPERN6B_DR|187381:0.17401)0.747:0.00654,(LOOPERN6B_DR|30840:0.03262,LOOPERN6B_DR|261427:0.03206)0.789:0.18284)0.556:0.00545)0.300:0.00510,(LOOPERN6B_DR|30873:0.14667,(LOOPERN6B_DR|114581:0.12373,LOOPERN6B_DR|503533:0.17042)0.417:0.10940)0.715:0.01218)0.425:0.00340,(LOOPERN6B_DR|114610:0.17430,LOOPERN6B_DR|583344:0.23031)0.131:0.00063)0.867:0.00793)0.584:0.00083,((((((LOOPERN6B_DR|261414:0.16164,(LOOPERN6B_DR|261410:0.16414,LOOPERN6B_DR|30848:0.34069)0.788:0.11003)0.351:0.02739,LOOPERN6B_DR|340218:0.19433)0.857:0.02335,((LOOPERN6B_DR|30837:0.20341,LOOPERN6B_DR|583341:0.26442)0.484:0.06976,LOOPERN6B_DR|670065:0.29411)0.860:0.03119)0.203:0.00065,(((LOOPERN6B_DR|340142:0.08730,LOOPERN6B_DR|187446:0.27470)0.021:0.07003,(LOOPERN6B_DR|670033:0.15801,(LOOPERN6B_DR|114535:0.09497,((LOOPERN6B_DR|114614:0.00064,LOOPERN6B_DR|670078:0.14256)0.765:0.17438,LOOPERN6B_DR|583334:0.15291)0.647:0.00101)0.453:0.01245)0.814:0.02325)0.801:0.02203,(((LOOPERN6B_DR|753616:0.17987,((LOOPERN6B_DR|30870:0.27208,LOOPERN6B_DR|753624:0.15602)0.058:0.00509,(LOOPERN6B_DR|583315:0.02824,LOOPERN6B_DR|583316:0.04065)0.999:0.17383)0.930:0.08671)0.741:0.01205,LOOPERN6B_DR|753661:0.22796)0.607:0.00449,(((LOOPERN6B_DR|669979:0.22346,LOOPERN6B_DR|583342:0.21930)0.783:0.03566,LOOPERN6B_DR|340149:0.23652)0.674:0.01384,(LOOPERN6B_DR|503489:0.20256,(LOOPERN6B_DR|261423:0.21229,LOOPERN6B_DR|503548:0.22425)0.063:0.00988)0.895:0.02308)0.082:0.00670)0.890:0.01100)0.725:0.00256)0.788:0.00320,(((LOOPERN6B_DR|583303:0.05712,LOOPERN6B_DR|670068:0.03380)0.444:0.08845,(LOOPERN6B_DR|187418:0.03654,LOOPERN6B_DR|187419:0.01860)0.996:0.29402)0.862:0.09444,LOOPERN6B_DR|583338:0.22126)0.762:0.01673)0.269:0.00389,((((LOOPERN6B_DR|114579:0.33372,LOOPERN6B_DR|423219:0.29032)0.584:0.02865,LOOPERN6B_DR|30878:0.24825)0.728:0.02680,(LOOPERN6B_DR|340194:0.29545,LOOPERN6B_DR|583318:0.17173)0.800:0.01924)0.658:0.00429,(LOOPERN6B_DR|30876:0.26988,(LOOPERN6B_DR|583309:0.03151,LOOPERN6B_DR|670034:0.16268)0.442:0.13891)0.888:0.05535)0.732:0.00931)0.791:0.00457)0.707:0.00805)0.683:0.00061)0.829:0.00752)0.609:0.00141)0.864:0.00729,(((((LOOPERN6B_DR|187452:0.12814,(LOOPERN6B_DR|187413:0.15223,LOOPERN6B_DR|583304:0.00064)0.862:0.16606)0.253:0.01970,LOOPERN6B_DR|261451:0.41800)0.777:0.03761,((((LOOPERN6B_DR|423243:0.14584,(LOOPERN6B_DR|670055:0.13668,LOOPERN6B_DR|583308:0.11935)0.313:0.01441)0.664:0.03088,LOOPERN6B_DR|114566:0.14721)0.754:0.00737,(((((LOOPERN6B_DR|187434:0.13986,(LOOPERN6B_DR|30861:0.20135,LOOPERN6B_DR|503516:0.18231)0.756:0.02109)0.482:0.00064,LOOPERN6B_DR|583351:0.14694)0.759:0.01086,LOOPERN6B_DR|187431:0.14257)0.639:0.00915,(LOOPERN6B_DR|30836:0.20076,LOOPERN6B_DR|423222:0.18856)0.427:0.03813)0.816:0.01007,(LOOPERN6B_DR|30881:0.23943,((LOOPERN6B_DR|669990:0.16243,LOOPERN6B_DR|340165:0.15077)0.757:0.03428,((LOOPERN6B_DR|340160:0.13679,(((((LOOPERN6B_DR|114568:0.12929,LOOPERN6B_DR|583314:0.24002)0.819:0.04936,LOOPERN6B_DR|30892:0.22684)0.000:0.00064,LOOPERN6B_DR|187428:0.33253)0.883:0.04985,LOOPERN6B_DR|187437:0.28222)0.318:0.01431,(LOOPERN6B_DR|670062:0.20647,LOOPERN6B_DR|423225:0.15712)0.831:0.05887)0.747:0.02717)0.491:0.00795,((LOOPERN6B_DR|753635:0.16061,LOOPERN6B_DR|670019:0.21323)0.507:0.00363,LOOPERN6B_DR|261437:0.18201)0.741:0.01479)0.729:0.00389)0.533:0.00831)0.782:0.00573)0.741:0.00483)0.792:0.00271,((LOOPERN6B_DR|30850:0.14414,LOOPERN6B_DR|753660:0.11537)0.522:0.04102,(LOOPERN6B_DR|340198:0.13010,(LOOPERN6B_DR|30834:0.15929,(LOOPERN6B_DR|30926:0.04002,LOOPERN6B_DR|503491:0.03232)0.518:0.13687)0.394:0.00398)0.787:0.01597)0.191:0.00427)0.799:0.00626)0.981:0.02510,(((LOOPERN6B_DR|114575:0.16569,LOOPERN6B_DR|187447:0.19493)0.337:0.01173,LOOPERN6B_DR|670082:0.18057)0.824:0.01719,(LOOPERN6B_DR|753648:0.19548,(((((LOOPERN6B_DR|114576:0.14185,LOOPERN6B_DR|503561:0.22871)0.660:0.02239,LOOPERN6B_DR|261382:0.19836)0.693:0.01293,LOOPERN6B_DR|423258:0.21956)0.493:0.00933,(LOOPERN6B_DR|114572:0.07545,LOOPERN6B_DR|669994:0.00065)0.759:0.21072)0.000:0.00065,(LOOPERN6B_DR|187430:0.14575,LOOPERN6B_DR|503530:0.27747)0.793:0.05368)0.704:0.00213)0.782:0.00666)0.667:0.00401)0.907:0.01398,((((LOOPERN6B_DR|187372:0.30209,LOOPERN6B_DR|583392:0.15860)0.808:0.05211,(LOOPERN6B_DR|583339:0.14558,LOOPERN6B_DR|583388:0.16135)0.802:0.08945)0.609:0.00065,(((LOOPERN6B_DR|503466:0.00072,LOOPERN6B_DR|583320:0.22125)0.376:0.36131,((LOOPERN6B_DR|261426:0.18632,LOOPERN6B_DR|503507:0.13704)0.601:0.00678,(((((((LOOPERN6B_DR|583289:0.01209,(LOOPERN6B_DR|261433:0.31618,LOOPERN6B_DR|583363:0.34212)0.453:0.02008)0.000:0.00131,LOOPERN6B_DR|583288:0.00127)0.853:0.07748,LOOPERN6B_DR|503527:0.36960)0.998:0.30545,((((LOOPERN6B_DR|423183:0.07986,(LOOPERN6B_DR|423184:0.16554,LOOPERN6B_DR|423185:0.11603)0.716:0.02606)0.981:0.28548,LOOPERN6B_DR|423192:0.53152)0.876:0.14580,(LOOPERN6B_DR|261458:0.14333,(LOOPERN6B_DR|187356:0.30469,(LOOPERN6B_DR|669963:0.10347,(LOOPERN6B_DR|261369:0.14282,LOOPERN6B_DR|114630:0.10817)0.850:0.09599)0.876:0.11626)0.725:0.20784)0.746:0.06131)0.872:0.10171,(LOOPERN6B_DR|114564:0.14917,LOOPERN6B_DR|669999:0.00063)0.472:0.19492)0.165:0.01059)0.805:0.04732,(LOOPERN6B_DR|583364:0.15996,(LOOPERN6B_DR|261424:0.27557,(LOOPERN6B_DR|753607:0.17209,LOOPERN6B_DR|670079:0.00064)0.581:0.10026)0.198:0.02748)0.834:0.04162)0.296:0.03329,((LOOPERN6B_DR|753591:0.04079,LOOPERN6B_DR|583411:0.14534)0.911:0.03376,(LOOPERN6B_DR|753587:0.01579,LOOPERN6B_DR|583273:0.39677)0.343:0.13413)0.748:0.00761)0.693:0.00437,LOOPERN6B_DR|340150:0.25150)0.520:0.01967)0.216:0.00641)0.154:0.00493,(((LOOPERN6B_DR|340132:0.31550,((((((((LOOPERN6B_DR|340156:0.19272,LOOPERN6B_DR|261450:0.17100)0.313:0.02187,LOOPERN6B_DR|753625:0.16374)0.545:0.01404,LOOPERN6B_DR|670030:0.28337)0.128:0.00891,(LOOPERN6B_DR|669998:0.14618,LOOPERN6B_DR|261456:0.17036)0.743:0.02433)0.704:0.00813,(LOOPERN6B_DR|503487:0.00065,LOOPERN6B_DR|753579:0.07259)0.374:0.18780)0.797:0.00941,((LOOPERN6B_DR|187435:0.21808,(LOOPERN6B_DR|503512:0.40422,LOOPERN6B_DR|753643:0.24741)0.168:0.01914)0.635:0.00326,(LOOPERN6B_DR|340250:0.19269,LOOPERN6B_DR|423239:0.00064)0.872:0.24541)0.892:0.03233)0.821:0.00821,(((LOOPERN6B_DR|583395:0.13220,LOOPERN6B_DR|583396:0.13678)0.890:0.05237,LOOPERN6B_DR|423269:0.07230)0.815:0.02432,(((LOOPERN6B_DR|114595:0.04663,LOOPERN6B_DR|187365:0.11537)0.618:0.18271,(LOOPERN6B_DR|583293:0.20863,LOOPERN6B_DR|670087:0.17401)0.622:0.07673)0.644:0.01032,(LOOPERN6B_DR|114624:0.37839,LOOPERN6B_DR|261383:0.13224)0.757:0.02797)0.307:0.00322)0.304:0.01029)0.989:0.00074,(((LOOPERN6B_DR|423260:0.15577,(LOOPERN6B_DR|340166:0.01299,LOOPERN6B_DR|340186:0.12255)0.520:0.27999)0.057:0.04129,((LOOPERN6B_DR|187421:0.28042,LOOPERN6B_DR|340152:0.05473)0.993:0.17696,LOOPERN6B_DR|340215:0.23131)0.921:0.05775)0.159:0.01447,((((LOOPERN6B_DR|30906:0.16170,LOOPERN6B_DR|114586:0.02767)0.583:0.25178,(LOOPERN6B_DR|670035:0.10655,LOOPERN6B_DR|261377:0.19590)0.747:0.05666)0.242:0.00066,(LOOPERN6B_DR|187433:0.25150,(LOOPERN6B_DR|340155:0.42701,(LOOPERN6B_DR|187420:0.12884,LOOPERN6B_DR|423267:0.00065)0.525:0.06412)0.529:0.07259)0.784:0.03236)0.808:0.02020,LOOPERN6B_DR|340233:0.12202)0.818:0.01875)0.054:0.00773)0.480:0.00101)0.457:0.00452,((LOOPERN6B_DR|187449:0.14574,((((LOOPERN6B_DR|114588:0.23015,(LOOPERN6B_DR|30942:0.21175,LOOPERN6B_DR|503502:0.03213)0.234:0.37496)0.730:0.01402,((LOOPERN6B_DR|261439:0.39374,(LOOPERN6B_DR|583336:0.32599,(LOOPERN6B_DR|114569:0.09621,LOOPERN6B_DR|340151:0.01555)0.431:0.07851)0.473:0.01834)0.007:0.06216,(LOOPERN6B_DR|753664:0.20148,LOOPERN6B_DR|187375:0.17595)0.827:0.03766)0.646:0.01718)0.766:0.00537,(((((LOOPERN6B_DR|30930:0.13300,(LOOPERN6B_DR|669984:0.11833,LOOPERN6B_DR|114622:0.09281)0.765:0.02777)0.935:0.06909,(LOOPERN6B_DR|669997:0.15098,LOOPERN6B_DR|187438:0.14040)0.697:0.02281)0.409:0.00863,(LOOPERN6B_DR|114591:0.25056,(LOOPERN6B_DR|670081:0.16158,(LOOPERN6B_DR|340208:0.27881,LOOPERN6B_DR|670047:0.20951)0.260:0.01276)0.209:0.00898)0.874:0.03247)0.835:0.00841,((LOOPERN6B_DR|423229:0.19850,(LOOPERN6B_DR|753621:0.19913,LOOPERN6B_DR|261384:0.18968)0.776:0.01585)0.836:0.01520,(LOOPERN6B_DR|340209:0.16616,(LOOPERN6B_DR|583317:0.17249,LOOPERN6B_DR|583346:0.22479)0.549:0.01700)0.918:0.01810)0.336:0.00066)0.842:0.00839,((((((LOOPERN6B_DR|503494:0.22668,LOOPERN6B_DR|583350:0.23522)0.539:0.02675,(LOOPERN6B_DR|503528:0.22292,(LOOPERN6B_DR|187457:0.11594,LOOPERN6B_DR|340193:0.05011)0.860:0.19148)0.577:0.00290)0.937:0.04310,LOOPERN6B_DR|114604:0.14923)0.357:0.01236,(LOOPERN6B_DR|670001:0.18603,LOOPERN6B_DR|423231:0.24406)0.657:0.00861)0.242:0.00060,LOOPERN6B_DR|114536:0.20857)0.785:0.00882,(LOOPERN6B_DR|114601:0.17913,LOOPERN6B_DR|503551:0.21000)0.703:0.00160)0.820:0.00631)0.641:0.00114)0.737:0.00443,(LOOPERN6B_DR|187349:0.22439,((((LOOPERN6B_DR|669987:0.10506,(LOOPERN6B_DR|187353:0.14027,((((LOOPERN6B_DR|30940:0.16848,(LOOPERN6B_DR|670096:0.22682,LOOPERN6B_DR|669968:0.17524)0.738:0.01155)0.659:0.02333,((LOOPERN6B_DR|187360:0.14072,(LOOPERN6B_DR|30913:0.26365,LOOPERN6B_DR|261454:0.15231)0.415:0.01248)0.859:0.05647,(LOOPERN6B_DR|583410:0.15421,((LOOPERN6B_DR|187369:0.12016,LOOPERN6B_DR|753590:0.02277)0.961:0.12485,LOOPERN6B_DR|187481:0.20970)0.517:0.00122)0.324:0.00065)0.502:0.00796)0.919:0.00065,(((LOOPERN6B_DR|669969:0.15468,LOOPERN6B_DR|669972:0.13001)0.875:0.02762,(LOOPERN6B_DR|340190:0.15361,(LOOPERN6B_DR|30933:0.04399,LOOPERN6B_DR|503564:0.00064)0.614:0.19028)0.747:0.01985)0.802:0.01234,(LOOPERN6B_DR|583407:0.15435,LOOPERN6B_DR|583399:0.12351)0.769:0.02029)0.805:0.00962)0.846:0.01401,(LOOPERN6B_DR|583401:0.26146,LOOPERN6B_DR|669975:0.17816)0.415:0.00064)0.792:0.00696)0.761:0.00666)0.294:0.00352,(LOOPERN6B_DR|503469:0.13625,LOOPERN6B_DR|583368:0.20018)0.739:0.06725)0.736:0.00987,(LOOPERN6B_DR|583297:0.14925,((LOOPERN6B_DR|340169:0.19796,LOOPERN6B_DR|340199:0.00064)0.908:0.17781,(((LOOPERN6B_DR|187386:0.00645,LOOPERN6B_DR|187387:0.01902)0.906:0.00882,(LOOPERN6B_DR|187389:0.03109,LOOPERN6B_DR|187388:0.01868)0.743:0.00555)0.152:0.00603,LOOPERN6B_DR|187385:0.01937)1.000:0.25748)0.695:0.01089)0.482:0.01662)0.815:0.00888,(((LOOPERN6B_DR|670060:0.22025,((LOOPERN6B_DR|423210:0.08077,LOOPERN6B_DR|503529:0.12992)0.646:0.13549,(LOOPERN6B_DR|30891:0.20682,LOOPERN6B_DR|423250:0.14108)0.084:0.00065)0.881:0.04303)0.907:0.03587,(((LOOPERN6B_DR|30887:0.14340,LOOPERN6B_DR|114582:0.24880)0.792:0.02727,((LOOPERN6B_DR|340224:0.10329,LOOPERN6B_DR|670002:0.15985)0.831:0.02814,((LOOPERN6B_DR|503496:0.16557,LOOPERN6B_DR|753650:0.19301)0.731:0.05440,LOOPERN6B_DR|423251:0.17209)0.017:0.00065)0.736:0.01710)0.511:0.00065,((LOOPERN6B_DR|114561:0.22133,LOOPERN6B_DR|30869:0.16246)0.708:0.00935,LOOPERN6B_DR|30894:0.15136)0.819:0.01281)0.477:0.00243)0.040:0.00163,(LOOPERN6B_DR|261412:0.17631,(LOOPERN6B_DR|187412:0.01575,LOOPERN6B_DR|583312:0.04282)0.649:0.17993)0.904:0.02634)0.745:0.00391)0.219:0.00292)0.409:0.00824)0.771:0.00380)0.813:0.00737,((LOOPERN6B_DR|423261:0.00065,LOOPERN6B_DR|423288:0.00064)0.842:0.34441,((LOOPERN6B_DR|30860:0.17366,(LOOPERN6B_DR|503543:0.18042,LOOPERN6B_DR|503553:0.14177)0.315:0.01214)0.875:0.04108,(((((((LOOPERN6B_DR|261395:0.22913,LOOPERN6B_DR|261394:0.04044)0.953:0.12854,(LOOPERN6B_DR|503509:0.17697,LOOPERN6B_DR|423273:0.14046)0.787:0.05770)0.042:0.03457,(LOOPERN6B_DR|30898:0.20705,(LOOPERN6B_DR|261409:0.17555,LOOPERN6B_DR|340162:0.20366)0.934:0.08307)0.825:0.03239)0.794:0.01364,((LOOPERN6B_DR|503468:0.22674,(LOOPERN6B_DR|187461:0.13689,LOOPERN6B_DR|753585:0.13773)0.878:0.02518)0.035:0.00065,(LOOPERN6B_DR|583348:0.30441,(((((LOOPERN6B_DR|583352:0.0,LOOPERN6B_DR|583353:0.0,LOOPERN6B_DR|583354:0.0,LOOPERN6B_DR|583355:0.0):0.00065,(LOOPERN6B_DR|583361:0.00065,(LOOPERN6B_DR|423173:0.13768,(LOOPERN6B_DR|583356:0.0,LOOPERN6B_DR|583357:0.0,LOOPERN6B_DR|583358:0.0,LOOPERN6B_DR|583359:0.0,LOOPERN6B_DR|583360:0.0):0.00065)0.000:0.00064)0.000:0.00064)0.679:0.00065,LOOPERN6B_DR|583362:0.01952)0.964:0.07073,(LOOPERN6B_DR|583420:0.03966,(LOOPERN6B_DR|583276:0.16181,LOOPERN6B_DR|583421:0.00075)0.333:0.06409)0.831:0.03482)0.970:0.07904,LOOPERN6B_DR|423270:0.18276)0.822:0.02401)0.000:0.00066)0.860:0.01132)0.748:0.00248,((LOOPERN6B_DR|340216:0.03827,LOOPERN6B_DR|670036:0.03643)0.263:0.22065,(LOOPERN6B_DR|30938:0.28146,LOOPERN6B_DR|340172:0.24041)0.525:0.04450)0.237:0.04174)0.821:0.00476,((((LOOPERN6B_DR|340242:0.21616,(LOOPERN6B_DR|261374:0.00206,LOOPERN6B_DR|261375:0.00926)0.998:0.13976)0.807:0.03540,(((((LOOPERN6B_DR|753601:0.06227,(LOOPERN6B_DR|753603:0.26141,LOOPERN6B_DR|753602:0.09008)0.710:0.04522)0.998:0.23302,LOOPERN6B_DR|340153:0.37345)0.813:0.06565,((((LOOPERN6B_DR|187400:0.00065,LOOPERN6B_DR|187404:0.00656)0.958:0.00991,((((LOOPERN6B_DR|187403:0.01106,LOOPERN6B_DR|187408:0.00446)0.423:0.00222,LOOPERN6B_DR|187401:0.01101)0.762:0.00233,((LOOPERN6B_DR|187397:0.00670,((LOOPERN6B_DR|187406:0.00882,((LOOPERN6B_DR|187396:0.01104,LOOPERN6B_DR|187405:0.00064)0.780:0.00220,(LOOPERN6B_DR|187395:0.00663,(LOOPERN6B_DR|187398:0.00159,LOOPERN6B_DR|340131:0.06838)0.898:0.00962)0.879:0.00449)0.910:0.00447)0.438:0.00065,LOOPERN6B_DR|187407:0.00883)0.371:0.00065)0.000:0.00065,LOOPERN6B_DR|187402:0.00440)0.789:0.00226)0.807:0.00353,LOOPERN6B_DR|187399:0.00851)0.000:0.00063)0.988:0.17303,LOOPERN6B_DR|187370:0.22477)0.563:0.03823,LOOPERN6B_DR|669983:0.17784)0.646:0.00884)0.520:0.00636,((LOOPERN6B_DR|114558:0.22356,LOOPERN6B_DR|187363:0.18841)0.155:0.03863,LOOPERN6B_DR|503526:0.20511)0.815:0.02446)0.632:0.00540,((LOOPERN6B_DR|340130:0.16967,LOOPERN6B_DR|753609:0.17647)0.595:0.01325,(LOOPERN6B_DR|423234:0.25029,(LOOPERN6B_DR|670005:0.19211,LOOPERN6B_DR|753649:0.19155)0.635:0.04373)0.812:0.05905)0.679:0.00065)0.795:0.00858)0.603:0.00077,(((LOOPERN6B_DR|670011:0.17735,(LOOPERN6B_DR|503547:0.20955,(LOOPERN6B_DR|261434:0.00066,LOOPERN6B_DR|583412:0.00064)0.671:0.22097)0.791:0.02259)0.795:0.02268,(LOOPERN6B_DR|423175:0.07039,LOOPERN6B_DR|423176:0.04313)1.000:0.10748)0.000:0.00066,(LOOPERN6B_DR|753576:0.13014,(LOOPERN6B_DR|187355:0.19544,LOOPERN6B_DR|753592:0.16594)0.870:0.04112)0.800:0.02252)0.797:0.00391)0.785:0.00420,(LOOPERN6B_DR|114618:0.19469,LOOPERN6B_DR|583298:0.17611)0.937:0.05606)0.809:0.00403)0.830:0.00066,((LOOPERN6B_DR|187373:0.00277,LOOPERN6B_DR|340127:0.11209)0.420:0.26249,(LOOPERN6B_DR|423278:0.09111,(LOOPERN6B_DR|187383:0.18110,LOOPERN6B_DR|669977:0.14383)0.427:0.01639)0.645:0.03381)0.766:0.01955)0.657:0.00833)0.509:0.00422)0.650:0.00378)0.787:0.00344)0.981:0.00060,((LOOPERN6B_DR|503557:0.24734,(LOOPERN6B_DR|114603:0.19840,LOOPERN6B_DR|669992:0.15889)0.341:0.00811)0.085:0.01387,LOOPERN6B_DR|670070:0.19051)0.388:0.00130)0.563:0.00540)0.301:0.00065)0.161:0.00066,((((((LOOPERN6B_DR|583280:0.15699,(LOOPERN6B_DR|114589:0.01878,LOOPERN6B_DR|340206:0.12307)0.462:0.12294)0.706:0.05973,(LOOPERN6B_DR|187382:0.19872,LOOPERN6B_DR|753655:0.16623)0.317:0.01117)0.357:0.00714,(LOOPERN6B_DR|187470:0.14343,(LOOPERN6B_DR|30851:0.33238,LOOPERN6B_DR|583415:0.14685)0.153:0.01996)0.723:0.06674)0.832:0.02771,(LOOPERN6B_DR|30900:0.00064,LOOPERN6B_DR|340237:0.15706)0.633:0.18201)0.732:0.01539,(((LOOPERN6B_DR|340196:0.12762,LOOPERN6B_DR|753626:0.33808)0.854:0.10115,LOOPERN6B_DR|261380:0.30632)0.680:0.01598,(((LOOPERN6B_DR|261376:0.15991,LOOPERN6B_DR|503558:0.22507)0.074:0.00666,LOOPERN6B_DR|30871:0.37013)0.810:0.02517,(((LOOPERN6B_DR|503522:0.40021,LOOPERN6B_DR|340229:0.14820)0.483:0.03312,(LOOPERN6B_DR|423191:1.46283,LOOPERN6B_DR|503546:0.00064)0.913:0.19063)0.808:0.03937,(LOOPERN6B_DR|503560:0.34526,(LOOPERN6B_DR|423276:0.27712,(LOOPERN6B_DR|340177:0.26072,LOOPERN6B_DR|670084:0.09439)0.781:0.04224)0.682:0.01656)0.849:0.04364)0.837:0.06227)0.660:0.00346)0.831:0.01385)0.835:0.02084,LOOPERN6B_DR|261422:0.22617)0.480:0.00065)0.790:0.00291)0.838:0.00688)0.308:0.01003);
```
