## Supplementary Data 2 for "A genomic portrait of zebrafish transposable elements and their spatiotemporal embryonic expression": LOOPERN7_DR.mafft.nwk

```
((((LOOPERN7_DR|260229:0.11883,LOOPERN7_DR|1292808:0.18300)0.065:0.00058,((LOOPERN7_DR|1292815:0.06685,LOOPERN7_DR|2103586:0.04517)0.807:0.11457,(LOOPERN7_DR|1157413:0.36137,LOOPERN7_DR|186311:0.20439)0.050:0.00062)0.769:0.01143)0.845:0.00877,((((((LOOPERN7_DR|1617292:0.09848,LOOPERN7_DR|1292817:0.10945)0.700:0.00901,((LOOPERN7_DR|1157415:0.07066,((LOOPERN7_DR|260227:0.09697,LOOPERN7_DR|1930154:0.09374)0.283:0.00062,((LOOPERN7_DR|832723:0.20064,LOOPERN7_DR|1292813:0.05780)0.062:0.00063,LOOPERN7_DR|186317:0.12083)0.765:0.04472)0.239:0.01333)0.254:0.01790,(LOOPERN7_DR|832715:0.15573,LOOPERN7_DR|914623:0.01900)0.774:0.05432)0.759:0.01299)0.747:0.00320,LOOPERN7_DR|1518385:0.26450)0.738:0.00202,(LOOPERN7_DR|2017065:0.18075,((LOOPERN7_DR|1824334:0.11870,LOOPERN7_DR|1824328:0.12427)0.710:0.00317,LOOPERN7_DR|668722:0.10547)0.000:0.00063)0.802:0.00304)0.796:0.00207,(LOOPERN7_DR|1089396:0.21133,(LOOPERN7_DR|29530:0.12501,(LOOPERN7_DR|581957:0.17043,((((((LOOPERN7_DR|1427417:0.09128,(LOOPERN7_DR|186312:0.12022,LOOPERN7_DR|421959:0.16787)0.998:0.23466)1.000:0.29208,(LOOPERN7_DR|1824322:0.17602,(LOOPERN7_DR|421958:0.12653,(LOOPERN7_DR|1824332:0.38531,(LOOPERN7_DR|186301:0.23027,LOOPERN7_DR|338911:0.09739)0.951:0.13159)0.878:0.08356)0.646:0.02158)0.729:0.05356)0.888:0.06125,(((LOOPERN7_DR|581959:0.00586,LOOPERN7_DR|832721:0.01366)0.621:0.18057,(LOOPERN7_DR|186306:0.00063,LOOPERN7_DR|1824336:0.29664)0.301:0.19920)0.802:0.06525,((LOOPERN7_DR|1617275:0.28372,LOOPERN7_DR|2017059:0.18034)0.872:0.13859,(LOOPERN7_DR|581951:0.36747,(((((((((LOOPERN7_DR|2017057:0.16269,LOOPERN7_DR|113310:0.14540)0.651:0.00349,LOOPERN7_DR|752458:0.12297)0.704:0.00619,LOOPERN7_DR|338921:0.18085)0.977:0.08337,LOOPERN7_DR|832730:0.22544)0.848:0.02692,(LOOPERN7_DR|914614:0.30385,(LOOPERN7_DR|186304:0.12043,LOOPERN7_DR|502361:0.12044)0.914:0.06615)0.000:0.00211)0.861:0.04325,(LOOPERN7_DR|113303:0.00484,(LOOPERN7_DR|752460:0.12536,LOOPERN7_DR|1617277:0.11570)0.222:0.04449)0.078:0.00452)0.999:0.15334,(LOOPERN7_DR|1221026:0.24029,((LOOPERN7_DR|1356869:0.15409,(LOOPERN7_DR|752461:0.27068,LOOPERN7_DR|1292807:0.11334)0.855:0.12306)0.869:0.06751,(LOOPERN7_DR|1427416:0.18134,(LOOPERN7_DR|502364:0.18178,(LOOPERN7_DR|1292802:0.00062,((LOOPERN7_DR|502366:0.11163,(LOOPERN7_DR|1089378:0.14888,LOOPERN7_DR|2098250:0.05445)0.483:0.03719)0.812:0.02339,LOOPERN7_DR|1824325:0.17215)0.543:0.06936)0.179:0.00362)0.902:0.04903)0.799:0.02227)0.897:0.04014)0.760:0.01631)0.638:0.01765,LOOPERN7_DR|1518398:0.43441)0.681:0.05210,LOOPERN7_DR|2017058:0.20515)0.942:0.11676)0.368:0.01654)0.244:0.00058)0.658:0.01234)0.922:0.03979,((LOOPERN7_DR|1518388:0.25590,((LOOPERN7_DR|186298:0.26846,(LOOPERN7_DR|1089382:0.00058,(LOOPERN7_DR|29537:0.00081,LOOPERN7_DR|29539:0.10174)0.613:0.02787)0.515:0.07755)0.737:0.00877,((((LOOPERN7_DR|186310:0.09941,LOOPERN7_DR|832726:0.17145)0.877:0.04290,(LOOPERN7_DR|186303:0.15081,(LOOPERN7_DR|1089389:0.10724,(LOOPERN7_DR|421951:0.13491,LOOPERN7_DR|29545:0.13762)0.750:0.02898)0.600:0.01970)0.845:0.01159)0.762:0.00691,(LOOPERN7_DR|186309:0.16754,LOOPERN7_DR|1427413:0.14064)0.811:0.01445)0.799:0.00867,((((((LOOPERN7_DR|1930168:0.49292,(LOOPERN7_DR|1617276:0.06474,((LOOPERN7_DR|1617280:0.50272,(LOOPERN7_DR|752455:0.09121,(LOOPERN7_DR|502353:0.49590,LOOPERN7_DR|1356862:0.00773)0.211:0.11490)0.211:0.09639)0.450:0.05960,LOOPERN7_DR|186307:0.00061)0.759:0.11574)0.311:0.12104)0.491:0.05102,LOOPERN7_DR|29534:0.14334)0.258:0.00415,(((LOOPERN7_DR|2017061:0.14753,(LOOPERN7_DR|1292810:0.08828,LOOPERN7_DR|1518399:0.13718)0.860:0.05404)0.615:0.00497,(LOOPERN7_DR|914625:0.11888,LOOPERN7_DR|1089395:0.24252)0.237:0.00753)0.475:0.00247,(LOOPERN7_DR|914621:0.13201,LOOPERN7_DR|338913:0.14762)0.177:0.01445)0.752:0.00687)0.798:0.00488,(((LOOPERN7_DR|1724869:0.15912,((LOOPERN7_DR|1724874:0.17220,(LOOPERN7_DR|338906:0.14206,LOOPERN7_DR|1356866:0.17202)0.582:0.02564)0.714:0.01278,LOOPERN7_DR|1930156:0.16433)0.001:0.00445)0.864:0.00576,(LOOPERN7_DR|421950:0.14102,(LOOPERN7_DR|752459:0.14541,(LOOPERN7_DR|113306:0.18999,LOOPERN7_DR|1292804:0.17493)0.827:0.03753)0.717:0.00736)0.840:0.00859)0.264:0.00061,LOOPERN7_DR|1824346:0.27589)0.772:0.00434)0.547:0.00302,(LOOPERN7_DR|338912:0.15901,(LOOPERN7_DR|914620:0.15512,(((LOOPERN7_DR|260244:0.05887,(LOOPERN7_DR|2093463:0.17012,(LOOPERN7_DR|29535:0.10410,LOOPERN7_DR|1356873:0.00063)0.674:0.25298)0.392:0.00293)0.698:0.00793,(LOOPERN7_DR|338920:0.04472,LOOPERN7_DR|1824329:0.03097)0.107:0.14342)0.715:0.00751,LOOPERN7_DR|1824343:0.18114)0.930:0.02384)0.197:0.01028)0.682:0.00897)0.850:0.00816,((LOOPERN7_DR|668726:0.14389,(LOOPERN7_DR|260240:0.13275,(LOOPERN7_DR|668720:0.01128,LOOPERN7_DR|1724868:0.09066)0.653:0.15230)0.656:0.00895)0.865:0.02126,((((LOOPERN7_DR|1724865:0.09747,(LOOPERN7_DR|502363:0.01450,LOOPERN7_DR|1724870:0.04339)0.871:0.09501)0.828:0.02272,((LOOPERN7_DR|1089385:0.18530,LOOPERN7_DR|668723:0.18241)0.614:0.00764,(LOOPERN7_DR|1356872:0.14527,LOOPERN7_DR|1617279:0.12826)0.847:0.01946)0.699:0.00537)0.897:0.00828,(((LOOPERN7_DR|186308:0.16616,LOOPERN7_DR|914626:0.17754)0.428:0.00923,LOOPERN7_DR|29536:0.18141)0.844:0.00986,((LOOPERN7_DR|1356865:0.11972,LOOPERN7_DR|1724872:0.18988)0.775:0.03598,((((LOOPERN7_DR|502356:0.19291,LOOPERN7_DR|1824333:0.15150)0.785:0.01188,(((LOOPERN7_DR|1518396:0.17793,LOOPERN7_DR|832725:0.15926)0.126:0.00383,LOOPERN7_DR|1089387:0.49853)0.289:0.00084,(LOOPERN7_DR|1930155:0.13655,((LOOPERN7_DR|1824321:0.00063,((LOOPERN7_DR|421956:0.17541,LOOPERN7_DR|1617265:0.00140)0.496:0.00915,LOOPERN7_DR|1006524:0.00062)0.911:0.02087)0.465:0.09728,LOOPERN7_DR|338922:0.45092)0.797:0.18294)0.918:0.08133)0.764:0.01133)0.882:0.00787,((LOOPERN7_DR|113307:0.12911,LOOPERN7_DR|832717:0.16962)0.001:0.00063,(LOOPERN7_DR|1930161:0.20933,LOOPERN7_DR|1724867:0.16588)0.780:0.02884)0.826:0.01384)0.075:0.00060,(LOOPERN7_DR|338914:0.18131,((LOOPERN7_DR|1006520:0.06694,(LOOPERN7_DR|1221024:0.20105,(LOOPERN7_DR|1427410:0.06673,LOOPERN7_DR|1824323:0.08278)0.550:0.11016)0.047:0.00932)0.296:0.03897,(LOOPERN7_DR|260237:0.12854,(LOOPERN7_DR|421949:0.31383,(LOOPERN7_DR|338907:0.24132,LOOPERN7_DR|914616:0.15946)0.645:0.01757)0.712:0.02977)0.536:0.01947)0.867:0.02436)0.624:0.01779)0.762:0.00240)0.000:0.00061)0.794:0.00127)0.751:0.00150,(((((LOOPERN7_DR|260234:0.21352,(((LOOPERN7_DR|1221021:0.08010,LOOPERN7_DR|113312:0.10601)0.851:0.04408,LOOPERN7_DR|2017062:0.16039)0.105:0.00498,((((LOOPERN7_DR|1356875:0.20021,LOOPERN7_DR|338918:0.11563)0.833:0.07248,LOOPERN7_DR|260223:0.12080)0.694:0.02495,((LOOPERN7_DR|1824330:0.26065,(LOOPERN7_DR|260233:0.27343,((LOOPERN7_DR|186313:0.04928,LOOPERN7_DR|1221033:0.17475)0.735:0.03446,LOOPERN7_DR|260238:0.09756)0.875:0.03670)0.447:0.03037)0.724:0.02689,(LOOPERN7_DR|581950:0.17214,(LOOPERN7_DR|1518400:0.00059,LOOPERN7_DR|1617272:0.16244)0.196:0.14608)0.345:0.02080)0.191:0.00061)0.125:0.02361,(LOOPERN7_DR|338910:0.08446,(LOOPERN7_DR|832719:0.29432,LOOPERN7_DR|1824331:0.19268)0.141:0.05811)0.741:0.01369)0.804:0.02925)0.737:0.00508)0.000:0.00063,LOOPERN7_DR|1824335:0.20009)0.788:0.00568,(LOOPERN7_DR|1356874:0.32788,(LOOPERN7_DR|113308:0.19908,((((LOOPERN7_DR|1292805:0.12286,LOOPERN7_DR|1824338:0.16828)0.830:0.03343,(LOOPERN7_DR|29541:0.21928,(LOOPERN7_DR|29531:0.06658,LOOPERN7_DR|1824341:0.04787)0.565:0.04375)0.784:0.06190)0.103:0.00554,((LOOPERN7_DR|1617289:0.17199,(LOOPERN7_DR|113309:0.00061,LOOPERN7_DR|1617293:0.25311)0.032:0.23323)0.926:0.09905,(LOOPERN7_DR|752471:0.20094,LOOPERN7_DR|1724871:0.17121)0.731:0.01360)0.328:0.01774)0.855:0.01617,(LOOPERN7_DR|914608:0.12827,((LOOPERN7_DR|1824339:0.17854,LOOPERN7_DR|421953:0.15420)0.473:0.00227,((LOOPERN7_DR|581945:0.03471,LOOPERN7_DR|752457:0.05068)0.565:0.08134,((LOOPERN7_DR|914613:0.37841,LOOPERN7_DR|1617290:0.30908)0.117:0.02190,(LOOPERN7_DR|914622:0.27524,LOOPERN7_DR|581953:0.27593)0.913:0.10630)0.793:0.06247)0.701:0.01311)0.919:0.02855)0.718:0.01242)0.993:0.04093)0.761:0.01324)0.777:0.00962)0.304:0.00268,((((LOOPERN7_DR|914627:0.00666,LOOPERN7_DR|914607:0.03321)0.649:0.18315,(LOOPERN7_DR|1292801:0.33060,(LOOPERN7_DR|29544:0.23321,(LOOPERN7_DR|2017052:0.25106,LOOPERN7_DR|1518393:0.09892)0.761:0.11767)0.349:0.04634)0.820:0.09101)0.889:0.08331,LOOPERN7_DR|1617291:0.16604)0.923:0.04398,(LOOPERN7_DR|186297:0.18168,(LOOPERN7_DR|832728:0.23352,LOOPERN7_DR|752466:0.13080)0.668:0.02124)0.457:0.00503)0.073:0.00062)0.839:0.00358,((((LOOPERN7_DR|1292816:0.21751,LOOPERN7_DR|1221025:0.19088)0.747:0.02402,(LOOPERN7_DR|1617283:0.11175,LOOPERN7_DR|1617294:0.40473)0.461:0.03587)0.822:0.01418,((LOOPERN7_DR|914624:0.15395,LOOPERN7_DR|1292812:0.13825)0.677:0.02517,(LOOPERN7_DR|1427414:0.14612,LOOPERN7_DR|1724864:0.16699)0.300:0.00279)0.481:0.00424)0.815:0.02130,((LOOPERN7_DR|338915:0.00062,(LOOPERN7_DR|1617273:0.05775,LOOPERN7_DR|1930157:0.02292)0.445:0.22356)0.849:0.24328,LOOPERN7_DR|29538:0.25652)0.000:0.04141)0.565:0.00450)0.640:0.00231)0.874:0.00855)0.853:0.00786)0.485:0.00848)0.586:0.00389)0.480:0.00463)0.000:0.00095,((LOOPERN7_DR|1617285:0.14129,LOOPERN7_DR|832724:0.11945)0.877:0.01647,((LOOPERN7_DR|2017051:0.19288,(LOOPERN7_DR|1930166:0.16742,LOOPERN7_DR|581955:0.11829)0.596:0.01295)0.376:0.00062,LOOPERN7_DR|914617:0.20348)0.784:0.00729)0.703:0.00888)0.381:0.00855)0.578:0.00839,LOOPERN7_DR|29548:0.13787)0.000:0.00402,(LOOPERN7_DR|1221031:0.11509,LOOPERN7_DR|914612:0.36440)0.857:0.02090)0.864:0.01132)0.809:0.00743)0.747:0.01270)0.649:0.00594)0.000:0.00063,(LOOPERN7_DR|1427412:0.11307,((LOOPERN7_DR|260239:0.11153,LOOPERN7_DR|502355:0.09382)0.839:0.01106,LOOPERN7_DR|260241:0.10762)0.374:0.00162)0.566:0.00678)0.900:0.00466)0.317:0.00179,(((((LOOPERN7_DR|113304:0.11831,(LOOPERN7_DR|1724875:0.10934,(LOOPERN7_DR|752469:0.13690,LOOPERN7_DR|1089379:0.12021)0.870:0.01943)0.000:0.00165)0.840:0.01042,(((LOOPERN7_DR|113301:0.11641,(LOOPERN7_DR|1518392:0.10508,(LOOPERN7_DR|2017054:0.10004,LOOPERN7_DR|1930160:0.12235)0.595:0.00166)0.541:0.00216)0.814:0.00686,(LOOPERN7_DR|260230:0.11370,(LOOPERN7_DR|752465:0.09782,LOOPERN7_DR|1089381:0.12006)0.000:0.00731)0.668:0.00062)0.356:0.00163,LOOPERN7_DR|502365:0.08008)0.000:0.00085)0.835:0.00237,(LOOPERN7_DR|1089391:0.08914,LOOPERN7_DR|1930164:0.14092)0.843:0.00916)0.822:0.00315,(((LOOPERN7_DR|752462:0.09546,LOOPERN7_DR|2017063:0.11743)0.707:0.00405,LOOPERN7_DR|581956:0.10416)0.759:0.00179,((((((((LOOPERN7_DR|260226:0.12667,LOOPERN7_DR|1006515:0.12978)0.753:0.00481,(LOOPERN7_DR|2017055:0.15135,LOOPERN7_DR|1356870:0.10956)0.271:0.00114)0.808:0.00470,(LOOPERN7_DR|1157420:0.13503,LOOPERN7_DR|260225:0.11442)0.926:0.01578)0.438:0.00253,(LOOPERN7_DR|1617264:0.07719,(((((((LOOPERN7_DR|502357:0.55529,LOOPERN7_DR|1221022:0.00058)0.608:0.07099,(LOOPERN7_DR|1427419:0.85346,LOOPERN7_DR|1617282:0.00063)0.466:0.26599)0.192:0.01890,(LOOPERN7_DR|914618:0.25015,LOOPERN7_DR|581961:0.05948)0.863:0.11396)0.785:0.02385,(LOOPERN7_DR|260242:0.09829,((((((((LOOPERN7_DR|29549:0.18966,LOOPERN7_DR|1617286:0.23769)0.235:0.02505,((LOOPERN7_DR|1930159:0.17708,LOOPERN7_DR|1427420:0.27918)0.677:0.01781,LOOPERN7_DR|338905:0.52495)0.148:0.01230)0.802:0.02703,LOOPERN7_DR|832729:0.13871)0.816:0.03854,LOOPERN7_DR|2017056:0.17593)0.799:0.04738,(LOOPERN7_DR|1157409:0.29497,(LOOPERN7_DR|1724873:0.10344,(LOOPERN7_DR|113299:0.15538,LOOPERN7_DR|113300:0.14523)0.889:0.09026)0.819:0.08329)0.868:0.13343)0.674:0.07418,(LOOPERN7_DR|1221027:0.11598,(LOOPERN7_DR|338903:0.17488,LOOPERN7_DR|1356863:0.15387)0.240:0.00063)0.944:0.12989)1.000:0.49239,LOOPERN7_DR|1427415:0.06815)0.728:0.03080,LOOPERN7_DR|1724878:0.07467)0.974:0.00061)0.782:0.00792)0.221:0.02072,(((LOOPERN7_DR|581946:0.13489,((LOOPERN7_DR|260236:0.08277,LOOPERN7_DR|1427411:0.20469)0.674:0.02717,((LOOPERN7_DR|1824347:0.30134,(LOOPERN7_DR|1089393:0.00063,LOOPERN7_DR|1617278:0.36417)0.289:0.20791)0.346:0.07799,(LOOPERN7_DR|1006522:0.08548,LOOPERN7_DR|2017064:0.04094)0.301:0.16277)0.887:0.11036)0.172:0.00842)0.046:0.00407,LOOPERN7_DR|1427421:0.30231)0.712:0.01320,((((LOOPERN7_DR|29532:0.49252,(LOOPERN7_DR|581949:0.18770,LOOPERN7_DR|752463:0.07727)0.352:0.02467)0.097:0.00061,(LOOPERN7_DR|1157412:0.00062,LOOPERN7_DR|1157414:0.27943)0.451:0.14433)0.687:0.02428,LOOPERN7_DR|1824350:0.12826)0.728:0.00901,(LOOPERN7_DR|1221034:0.09026,((LOOPERN7_DR|502358:0.09995,LOOPERN7_DR|914632:0.09903)0.667:0.00433,((((LOOPERN7_DR|832720:0.12229,(LOOPERN7_DR|1356861:0.38443,LOOPERN7_DR|1356867:0.00063)0.430:0.17965)0.707:0.00829,((((((LOOPERN7_DR|29547:0.04474,((LOOPERN7_DR|186316:0.00061,LOOPERN7_DR|832727:0.36399)0.867:0.32441,(LOOPERN7_DR|1006513:0.41900,LOOPERN7_DR|29546:0.00697)0.013:0.00161)0.103:0.01881)1.000:0.15151,LOOPERN7_DR|1617281:0.16528)0.516:0.01041,((LOOPERN7_DR|1724879:0.01802,(LOOPERN7_DR|832718:0.12665,LOOPERN7_DR|1824344:0.01812)0.260:0.08570)0.534:0.08011,((LOOPERN7_DR|1157410:0.28696,LOOPERN7_DR|1930162:0.26583)0.594:0.04163,LOOPERN7_DR|668724:0.45920)0.762:0.04938)0.749:0.01251)0.081:0.00694,(((LOOPERN7_DR|1518389:0.29969,((LOOPERN7_DR|338902:0.19462,(LOOPERN7_DR|1824349:0.15548,LOOPERN7_DR|2017067:0.25565)0.735:0.08395)0.851:0.05199,(LOOPERN7_DR|260224:0.08173,LOOPERN7_DR|338924:0.25271)0.402:0.02837)0.774:0.03011)0.142:0.00635,LOOPERN7_DR|421944:0.21771)0.197:0.01092,(LOOPERN7_DR|186300:0.18499,((((LOOPERN7_DR|338908:0.11598,LOOPERN7_DR|581954:0.00821)0.000:0.00766,(LOOPERN7_DR|1006521:0.19861,(LOOPERN7_DR|914628:0.18158,LOOPERN7_DR|1221029:0.17687)0.159:0.04405)0.813:0.16886)0.839:0.09520,LOOPERN7_DR|1006511:0.15615)0.713:0.08089,(LOOPERN7_DR|1006516:0.00062,LOOPERN7_DR|1006517:0.00061)1.000:0.32185)0.223:0.00062)0.678:0.02245)0.228:0.00190)0.670:0.00723,((LOOPERN7_DR|1617288:0.19393,(LOOPERN7_DR|1930158:0.13322,LOOPERN7_DR|581952:0.08596)0.859:0.12312)0.981:0.16813,(LOOPERN7_DR|1157419:0.26585,(LOOPERN7_DR|581958:0.00063,LOOPERN7_DR|832722:0.17645)0.401:0.08001)0.170:0.00087)0.904:0.09354)0.964:0.04882,((LOOPERN7_DR|2017060:0.13839,LOOPERN7_DR|668719:0.24298)0.771:0.03138,((LOOPERN7_DR|1089383:0.17204,(((LOOPERN7_DR|1292811:0.00063,LOOPERN7_DR|1824342:0.04959)0.708:0.43295,(LOOPERN7_DR|186295:0.24535,LOOPERN7_DR|260231:0.08864)0.171:0.06861)0.306:0.06250,LOOPERN7_DR|581948:0.09987)0.540:0.04419)0.876:0.08917,(LOOPERN7_DR|421952:0.00058,LOOPERN7_DR|502362:0.13425)0.976:0.14761)0.027:0.00061)0.800:0.01364)0.815:0.00894)0.792:0.00402,LOOPERN7_DR|29552:0.12182)0.769:0.00373,(((LOOPERN7_DR|421946:0.09880,LOOPERN7_DR|752453:0.07141)0.685:0.01511,(LOOPERN7_DR|29540:0.39587,LOOPERN7_DR|1157418:0.00084)0.528:0.09968)0.790:0.01115,((LOOPERN7_DR|29543:0.53184,(LOOPERN7_DR|1930171:0.22466,(LOOPERN7_DR|29542:0.39827,(LOOPERN7_DR|1617270:0.26638,LOOPERN7_DR|1930170:0.12878)0.839:0.13008)0.272:0.02974)0.875:0.20706)1.000:0.57842,LOOPERN7_DR|186305:0.00804)0.498:0.08042)0.809:0.00061)0.661:0.00087)0.008:0.00091)0.054:0.00191)0.835:0.00912)0.139:0.00065)0.886:0.01717,((LOOPERN7_DR|914633:0.12812,((LOOPERN7_DR|338919:0.28050,LOOPERN7_DR|1724866:0.06199)0.347:0.01688,(LOOPERN7_DR|1006512:0.35105,(LOOPERN7_DR|421954:0.18408,LOOPERN7_DR|1724876:0.24676)0.892:0.14060)0.933:0.20215)0.636:0.05394)0.140:0.00061,LOOPERN7_DR|581947:0.14450)0.636:0.00643)0.227:0.00064,LOOPERN7_DR|581944:0.12668)0.032:0.00063)0.644:0.01967)0.823:0.00605,((((((LOOPERN7_DR|113302:0.07969,LOOPERN7_DR|581960:0.14685)0.545:0.01907,(LOOPERN7_DR|914611:0.13296,LOOPERN7_DR|1356868:0.08410)0.840:0.01005)0.867:0.01114,(LOOPERN7_DR|1518386:0.13105,((LOOPERN7_DR|186315:0.11353,(LOOPERN7_DR|1089380:0.08100,LOOPERN7_DR|2017071:0.13624)0.736:0.02416)0.729:0.00663,((LOOPERN7_DR|1427406:0.03065,LOOPERN7_DR|1427408:0.00866)1.000:0.09128,LOOPERN7_DR|186318:0.18809)0.221:0.00062)0.838:0.00654)0.788:0.00354)0.929:0.01369,((LOOPERN7_DR|668718:0.12760,(LOOPERN7_DR|113311:0.16649,LOOPERN7_DR|1930152:0.07498)0.740:0.00675)0.769:0.00437,(LOOPERN7_DR|1089388:0.14309,(LOOPERN7_DR|1006514:0.05139,(LOOPERN7_DR|29551:0.08615,LOOPERN7_DR|421947:0.05732)0.272:0.08764)0.825:0.04586)0.300:0.00164)0.867:0.01023)0.500:0.00919,(LOOPERN7_DR|338917:0.09321,LOOPERN7_DR|752452:0.06250)0.729:0.00993)0.792:0.00078,((LOOPERN7_DR|502359:0.13223,(LOOPERN7_DR|260235:0.01004,LOOPERN7_DR|1617268:0.02104)0.267:0.08277)0.956:0.02019,LOOPERN7_DR|668721:0.13653)0.561:0.00120)0.760:0.00174)0.134:0.00061,((LOOPERN7_DR|421945:0.11000,LOOPERN7_DR|1427409:0.08720)0.645:0.00836,(LOOPERN7_DR|260243:0.11563,LOOPERN7_DR|2017069:0.13779)0.705:0.00269)0.851:0.00648)0.778:0.00062,(LOOPERN7_DR|1617287:0.16522,LOOPERN7_DR|1221028:0.28399)0.910:0.10001)0.145:0.00537,(((((LOOPERN7_DR|1006519:0.06621,((((LOOPERN7_DR|1157416:0.05808,LOOPERN7_DR|1157417:0.05855)0.900:0.00626,(LOOPERN7_DR|1617267:0.00419,(LOOPERN7_DR|1824320:0.01385,(LOOPERN7_DR|1006525:0.00185,LOOPERN7_DR|1617266:0.01521)0.478:0.00322)0.644:0.00639)1.000:0.04411)0.631:0.00212,(LOOPERN7_DR|1930167:0.05328,(LOOPERN7_DR|186296:0.04524,(LOOPERN7_DR|1518394:0.01720,LOOPERN7_DR|1518397:0.00768)1.000:0.04263)0.805:0.00219)0.803:0.00213)0.761:0.00100,LOOPERN7_DR|2088132:0.08147)0.932:0.00810)0.879:0.01793,LOOPERN7_DR|1617274:0.11287)0.853:0.01850,((((LOOPERN7_DR|421948:0.08442,(LOOPERN7_DR|668717:0.12579,LOOPERN7_DR|752472:0.10393)0.719:0.00724)0.720:0.00668,LOOPERN7_DR|1089386:0.09738)0.695:0.00063,(LOOPERN7_DR|502354:0.10276,((LOOPERN7_DR|2017053:0.10338,LOOPERN7_DR|1356864:0.07656)0.578:0.00950,((((LOOPERN7_DR|29533:0.08469,LOOPERN7_DR|752456:0.09705)0.763:0.01936,(LOOPERN7_DR|914630:0.07274,LOOPERN7_DR|914631:0.07215)0.976:0.01642)0.832:0.00289,(((LOOPERN7_DR|1824353:0.09595,(LOOPERN7_DR|502352:0.12861,(LOOPERN7_DR|421943:0.01121,LOOPERN7_DR|1006523:0.03812)0.668:0.08844)0.150:0.00191)0.814:0.00629,(LOOPERN7_DR|2017072:0.11763,((LOOPERN7_DR|260222:0.07465,LOOPERN7_DR|668716:0.07906)0.889:0.03460,(LOOPERN7_DR|1089390:0.08358,LOOPERN7_DR|1824337:0.09687)0.692:0.01766)0.586:0.01352)0.747:0.00796)0.742:0.00216,((LOOPERN7_DR|1930153:0.11882,LOOPERN7_DR|752464:0.18061)0.583:0.00059,LOOPERN7_DR|1824324:0.09922)0.187:0.00945)0.633:0.00307)0.841:0.00306,(((LOOPERN7_DR|668727:0.12906,(LOOPERN7_DR|1089394:0.10514,LOOPERN7_DR|1617284:0.07457)0.888:0.03154)0.288:0.00063,LOOPERN7_DR|914610:0.10423)0.341:0.00355,(LOOPERN7_DR|113313:0.10604,(LOOPERN7_DR|1427407:0.01017,LOOPERN7_DR|1427405:0.00061)1.000:0.37249)0.650:0.00635)0.867:0.00078)0.433:0.00456)0.655:0.00115)0.507:0.00540)0.870:0.00348,((LOOPERN7_DR|752467:0.07724,LOOPERN7_DR|1824327:0.15903)0.751:0.02462,(LOOPERN7_DR|1221023:0.10652,LOOPERN7_DR|2017066:0.12924)0.799:0.01619)0.765:0.00674)0.284:0.00131)0.760:0.00236,((LOOPERN7_DR|260228:0.14031,LOOPERN7_DR|1724877:0.09547)0.706:0.00626,((LOOPERN7_DR|752454:0.10437,(LOOPERN7_DR|113305:0.10895,LOOPERN7_DR|421955:0.07666)0.846:0.05162)0.697:0.00540,((LOOPERN7_DR|914609:0.09497,(LOOPERN7_DR|581962:0.12068,(LOOPERN7_DR|1518395:0.15180,((((LOOPERN7_DR|1089392:0.11803,LOOPERN7_DR|752470:0.18909)0.238:0.00786,((LOOPERN7_DR|338923:0.15370,(LOOPERN7_DR|1930169:0.19991,LOOPERN7_DR|668728:0.05492)0.421:0.01483)0.745:0.02114,LOOPERN7_DR|1617271:0.13416)0.697:0.03280)0.516:0.02125,LOOPERN7_DR|1157411:0.15136)0.807:0.03161,(LOOPERN7_DR|338909:0.13102,LOOPERN7_DR|1006518:0.08465)0.731:0.00898)0.881:0.05396)0.030:0.00061)0.848:0.06464)0.546:0.02632,(((LOOPERN7_DR|832716:0.07673,(LOOPERN7_DR|186294:0.32430,LOOPERN7_DR|1824340:0.04552)0.574:0.27302)0.868:0.05171,((LOOPERN7_DR|1724863:0.06430,LOOPERN7_DR|1824351:0.20293)0.547:0.02553,LOOPERN7_DR|1292814:0.06658)0.729:0.01466)0.236:0.00619,LOOPERN7_DR|502360:0.14511)0.885:0.02753)0.721:0.01310)0.403:0.00610)0.871:0.02671)0.750:0.00784,(LOOPERN7_DR|1292803:0.00063,LOOPERN7_DR|1930151:0.00061)1.000:0.12941)0.000:0.00063)0.832:0.00932)0.010:0.00063)0.186:0.00450,((LOOPERN7_DR|260232:0.08658,(LOOPERN7_DR|1930163:0.11310,LOOPERN7_DR|1930165:0.10568)0.866:0.01252)0.000:0.00376,LOOPERN7_DR|1824348:0.16516)0.752:0.00319)0.886:0.01073,((((((LOOPERN7_DR|1292809:0.09268,LOOPERN7_DR|1518387:0.05382)0.811:0.03801,(((LOOPERN7_DR|914615:0.14566,LOOPERN7_DR|1221030:0.10873)0.038:0.00093,(LOOPERN7_DR|186314:0.09591,LOOPERN7_DR|186299:0.15578)0.860:0.01856)0.858:0.00669,((LOOPERN7_DR|914629:0.11686,(LOOPERN7_DR|1824345:0.07738,(LOOPERN7_DR|1089384:0.49408,LOOPERN7_DR|1292806:0.00085)0.870:0.03394)0.291:0.05718)0.812:0.03162,(LOOPERN7_DR|421957:0.00062,LOOPERN7_DR|1518391:0.12650)0.860:0.09956)0.547:0.01483)0.929:0.00990)0.728:0.00425,LOOPERN7_DR|668725:0.13843)0.047:0.00085,LOOPERN7_DR|338916:0.06783)0.138:0.00150,(((LOOPERN7_DR|1221032:0.09227,(LOOPERN7_DR|29550:0.10031,((LOOPERN7_DR|1824352:0.00864,(LOOPERN7_DR|1724862:0.16991,LOOPERN7_DR|752473:0.11121)0.758:0.07900)0.529:0.05569,LOOPERN7_DR|752468:0.11816)0.809:0.06919)0.843:0.01064)0.833:0.00578,((LOOPERN7_DR|1518390:0.13807,LOOPERN7_DR|1356876:0.14725)0.310:0.00357,LOOPERN7_DR|1427418:0.15124)0.733:0.00510)0.765:0.00224,LOOPERN7_DR|29529:0.16121)0.762:0.00313)0.583:0.00093,((LOOPERN7_DR|1356871:0.12591,(LOOPERN7_DR|1824326:0.12522,(LOOPERN7_DR|338901:0.01541,LOOPERN7_DR|2101320:0.00673)1.000:0.08982)0.830:0.00841)0.602:0.00314,(((LOOPERN7_DR|2017068:0.09063,LOOPERN7_DR|1617269:0.11213)0.263:0.00976,LOOPERN7_DR|186302:0.12468)0.862:0.00871,(LOOPERN7_DR|914619:0.11188,(LOOPERN7_DR|338904:0.08109,LOOPERN7_DR|2017070:0.04448)0.559:0.04892)0.396:0.00643)0.745:0.00115)0.790:0.00202)0.000:0.00084);
```
