## Supplementary Data 2 for "A genomic portrait of zebrafish transposable elements and their spatiotemporal embryonic expression": LRS-2_DR.mafft.nwk

```
(LRS-2_DR|1513100:0.00162,(LRS-2_DR|1513123:0.00524,(LRS-2_DR|1420929:0.00181,LRS-2_DR|1513109:0.00277)0.533:0.00055)0.871:0.00054,(LRS-2_DR|1513117:0.00162,(LRS-2_DR|1513101:0.00327,(((LRS-2_DR|2079086:0.02733,((LRS-2_DR|2079087:0.10137,((((LRS-2_DR|1513102:0.00541,(LRS-2_DR|1513119:0.00789,(LRS-2_DR|1513114:0.00938,(LRS-2_DR|1513122:0.00322,(LRS-2_DR|1513121:0.00156,(LRS-2_DR|1513116:0.00155,LRS-2_DR|1513103:0.00312)0.000:0.00055)0.913:0.00462)0.825:0.00315)0.894:0.00053)0.845:0.00055)0.996:0.01980,(LRS-2_DR|1513115:0.01499,(LRS-2_DR|1513118:0.0,LRS-2_DR|1513120:0.0):0.02222)0.878:0.00987)0.199:0.01021,(LRS-2_DR|1513108:0.02702,LRS-2_DR|1513111:0.01182)0.911:0.01058)1.000:0.09557,((LRS-2_DR|1153799:0.02227,LRS-2_DR|1153800:0.01532)1.000:0.19574,(LRS-2_DR|576028:0.01345,(LRS-2_DR|747174:0.01526,(((LRS-2_DR|333204:0.00712,LRS-2_DR|1513110:0.01319)0.944:0.00558,(LRS-2_DR|108367:0.00276,(LRS-2_DR|2101465:0.00886,LRS-2_DR|2101466:0.00593)0.624:0.00279)0.888:0.00529)0.299:0.00564,(((LRS-2_DR|827499:0.00758,LRS-2_DR|827501:0.00180)0.748:0.00400,LRS-2_DR|827500:0.00826)0.955:0.00499,LRS-2_DR|1513099:0.00971)0.815:0.00643)1.000:0.02061)0.859:0.01479)1.000:0.33105)0.717:0.00934)0.878:0.01738)0.991:0.04059,(LRS-2_DR|1513107:0.02604,(LRS-2_DR|1513113:0.00209,(LRS-2_DR|1513124:0.00205,LRS-2_DR|1513125:0.00055)0.946:0.00412)0.986:0.01698)0.905:0.01115)0.886:0.00985)0.869:0.00758,(LRS-2_DR|1513106:0.00325,(LRS-2_DR|1513104:0.00812,LRS-2_DR|1513112:0.01300)0.790:0.00177)0.837:0.00054)0.973:0.00974,LRS-2_DR|1513105:0.00325)0.409:0.00055)0.829:0.00168)0.068:0.00055);
```
