## Supplementary Data 2 for "A genomic portrait of zebrafish transposable elements and their spatiotemporal embryonic expression": LRS_DR.mafft.nwk

```
(LRS_DR|2079514:0.00716,LRS_DR|1511287:0.00351,(LRS_DR|1511264:0.00170,((((((((LRS_DR|1511252:0.00818,(LRS_DR|21515:0.00693,LRS_DR|998764:0.01599)0.347:0.00387)0.991:0.00706,((LRS_DR|414573:0.00970,(LRS_DR|745275:0.01481,((((((LRS_DR|331372:0.00949,LRS_DR|825849:0.02328)0.949:0.00313,(LRS_DR|1606695:0.00489,LRS_DR|1511295:0.00599)0.925:0.00166)0.974:0.00290,((LRS_DR|1606699:0.01379,(LRS_DR|1511251:0.01024,LRS_DR|106809:0.00665)0.998:0.01109)0.177:0.00217,LRS_DR|905908:0.01806)1.000:0.02315)0.905:0.00474,(LRS_DR|1511284:0.03665,LRS_DR|1511273:0.00357)0.000:0.00108)0.878:0.00470,(LRS_DR|574065:0.01280,(LRS_DR|1814120:0.24874,LRS_DR|1511263:0.00067)0.981:0.04697)1.000:0.07645)0.989:0.00876,(LRS_DR|21516:0.01111,LRS_DR|495808:0.19805)0.042:0.00149)0.999:0.05070)0.943:0.02708)0.933:0.00508,((((LRS_DR|1606692:0.01551,((LRS_DR|2106154:0.00066,(LRS_DR|1606691:0.0,LRS_DR|2106153:0.0):0.01063)0.929:0.03835,LRS_DR|2117577:0.02124)0.778:0.04333)0.991:0.32691,(LRS_DR|1511315:0.00066,((LRS_DR|1511328:0.00635,(LRS_DR|1511285:0.01257,LRS_DR|1511325:0.00066)0.877:0.00066)0.412:0.02546,(LRS_DR|1511266:0.00535,(((LRS_DR|1511314:0.00954,LRS_DR|1511326:0.00470)0.842:0.00825,(LRS_DR|1511334:0.00422,(LRS_DR|1511316:0.00173,LRS_DR|1511333:0.00430)0.887:0.00358)0.198:0.00280)0.776:0.00066,LRS_DR|1511267:0.00066)0.728:0.00065)0.813:0.00814)0.765:0.00708)1.000:0.37531)0.000:0.00135,LRS_DR|745282:0.00099)0.701:0.14631,((LRS_DR|1351645:0.02051,(LRS_DR|1418926:0.02932,((((LRS_DR|905902:0.02554,(LRS_DR|574070:0.00066,LRS_DR|574071:0.00066)1.000:0.03148)0.928:0.01053,((LRS_DR|1511296:0.05111,LRS_DR|2078216:0.01334)0.959:0.01155,((((LRS_DR|21513:0.03765,LRS_DR|1418919:0.04649)0.992:0.01568,(LRS_DR|1716543:0.04842,((LRS_DR|1716544:0.07540,((((LRS_DR|1814121:0.10474,LRS_DR|905909:0.06226)0.448:0.01478,(((LRS_DR|1511301:0.04474,(((LRS_DR|1511304:0.01929,LRS_DR|1511307:0.00066)0.596:0.00106,(LRS_DR|1511299:0.00066,((LRS_DR|1511305:0.00066,((((LRS_DR|1511300:0.00066,((LRS_DR|1511349:0.00530,LRS_DR|1511350:0.00065)0.994:0.18827,LRS_DR|1922413:0.13627)0.916:0.00065)0.722:0.00065,LRS_DR|1511336:0.00066)0.897:0.00756,LRS_DR|1511306:0.00065)1.000:0.06666,LRS_DR|1511298:0.00066)1.000:0.00065)0.532:0.00067,LRS_DR|1511303:0.00066)0.920:0.02302)0.315:0.00065)0.749:0.03087,((LRS_DR|574063:0.35704,LRS_DR|1511337:0.00070)0.888:0.00890,LRS_DR|1511302:0.00066)0.747:0.01087)0.784:0.07024)0.697:0.07596,LRS_DR|1922414:0.16153)0.815:0.09178,(LRS_DR|905915:0.07851,(LRS_DR|905916:0.00066,((LRS_DR|905912:0.0,LRS_DR|905913:0.0):0.00066,LRS_DR|905914:0.00067)0.929:0.05220)0.976:0.11078)0.999:0.33069)0.961:0.22086)0.682:0.01642,((LRS_DR|1814119:0.06570,(LRS_DR|1511265:0.05831,(LRS_DR|1511344:0.13036,LRS_DR|2079893:0.00873)1.000:0.06990)1.000:0.11256)0.971:0.02169,(((((LRS_DR|745283:0.16265,(LRS_DR|1511282:0.09159,LRS_DR|414565:0.12057)0.999:0.08710)0.065:0.00142,(LRS_DR|1152656:0.00430,LRS_DR|1152657:0.00818)1.000:0.06871)0.906:0.00470,((LRS_DR|1922411:0.13204,((LRS_DR|1418924:0.10704,LRS_DR|1606693:0.72616)0.841:0.05206,(LRS_DR|2101611:0.18580,(((LRS_DR|745285:0.13822,(LRS_DR|1716542:0.25980,(((LRS_DR|998763:0.43716,LRS_DR|1418929:0.05482)0.476:0.11596,(LRS_DR|495805:0.19655,(LRS_DR|2079083:0.00275,(LRS_DR|1511241:0.00099,(LRS_DR|660947:1.04602,((LRS_DR|1511281:0.00984,LRS_DR|1511330:0.01426)1.000:0.26983,LRS_DR|1511294:0.00096)0.000:0.00283)0.498:0.01090)0.235:0.01988)0.999:0.15627)0.575:0.03476)0.082:0.02415,(((LRS_DR|660946:0.31028,LRS_DR|414566:0.24512)0.817:0.09706,LRS_DR|745279:0.10517)0.728:0.02925,(LRS_DR|745277:0.21279,((LRS_DR|825847:0.14350,(LRS_DR|745273:0.28878,LRS_DR|745278:0.09662)0.167:0.00133)0.839:0.04509,(LRS_DR|905911:0.15114,(LRS_DR|414567:0.13621,LRS_DR|414568:0.27907)0.870:0.05133)0.986:0.05094)0.609:0.00648)0.659:0.01756)0.892:0.02749)0.539:0.01793)0.340:0.00397)0.372:0.02742,LRS_DR|331373:0.27390)0.853:0.03352,LRS_DR|905907:0.10209)0.980:0.03834)0.271:0.01888)0.950:0.02855)1.000:0.07093,((LRS_DR|574067:0.06167,LRS_DR|414569:0.04068)0.603:0.00713,LRS_DR|21512:0.06805)0.798:0.01492)0.881:0.01249)0.787:0.01507,(LRS_DR|574068:0.16774,(LRS_DR|1351644:0.08364,(LRS_DR|253170:0.33203,(((LRS_DR|1418930:0.18274,LRS_DR|825848:0.25989)0.980:0.23491,(LRS_DR|1606696:0.01373,LRS_DR|2009159:0.00817)1.000:0.18000)0.651:0.03010,(LRS_DR|1418927:0.13271,(LRS_DR|574064:0.07106,LRS_DR|21514:0.09188)0.194:0.04024)0.332:0.14485)0.726:0.03196)0.979:0.10164)0.866:0.03480)0.769:0.02201)0.853:0.01521,(LRS_DR|905903:0.07048,LRS_DR|1418928:0.03570)0.531:0.00738)0.986:0.01432)0.956:0.01084)0.445:0.01046,((((((((LRS_DR|1511348:0.36804,(((LRS_DR|1152659:0.17948,((LRS_DR|745274:0.20775,LRS_DR|574072:0.09047)0.645:0.02290,LRS_DR|1152658:0.24052)0.768:0.04605)0.060:0.03661,LRS_DR|905917:0.16321)0.643:0.03585,LRS_DR|495806:0.27116)0.958:0.22368)1.000:0.69489,LRS_DR|1606690:0.00789)0.568:0.00288,LRS_DR|998765:0.00065)0.897:0.13897,(((LRS_DR|1511261:0.00065,LRS_DR|1511271:0.00796)0.771:0.00065,((LRS_DR|1511278:0.03472,(LRS_DR|1511310:0.22136,(((LRS_DR|1511256:0.0,LRS_DR|1511275:0.0,LRS_DR|1511319:0.0,LRS_DR|1511339:0.0):0.00066,(((((LRS_DR|1511242:0.0,LRS_DR|2079081:0.0):0.00066,(LRS_DR|1511342:0.00095,LRS_DR|1511346:0.00066)0.872:0.00290)0.918:0.00517,LRS_DR|1511245:0.01582)0.259:0.00071,LRS_DR|1418922:0.00628)0.000:0.00072,LRS_DR|1511292:0.01263)0.000:0.00070)0.496:0.00071,LRS_DR|1511248:0.00627)0.184:0.00072)0.188:0.00367)0.018:0.00126,((((LRS_DR|1511250:0.00537,LRS_DR|1511313:0.02037)0.997:0.03415,(((LRS_DR|1511255:0.00215,LRS_DR|1511318:0.00071)0.894:0.00140,((((LRS_DR|1511274:0.01114,((LRS_DR|1511290:0.00066,((LRS_DR|2079080:0.00360,((LRS_DR|1511247:0.00639,LRS_DR|1511243:0.00437)0.000:0.00098,LRS_DR|1511246:0.00879)0.774:0.00097)0.995:0.01121,(LRS_DR|1511277:0.00384,(LRS_DR|1511343:0.0,LRS_DR|1511347:0.0):0.00066)0.736:0.00556)0.794:0.00536)0.785:0.00545,LRS_DR|1511311:0.00885)0.779:0.00543)0.920:0.00290,LRS_DR|1511270:0.00984)0.768:0.00071,(LRS_DR|1511338:0.00181,LRS_DR|1418923:0.00066)0.453:0.00089)0.777:0.00070,LRS_DR|1511260:0.00545)0.928:0.00198)0.860:0.00586,LRS_DR|1511291:0.00211)1.000:0.13839)0.934:0.02453,((LRS_DR|1511321:0.00067,LRS_DR|1511324:0.00066)0.997:0.42947,(LRS_DR|1511322:0.00066,LRS_DR|1511323:0.00065)0.892:0.09628)0.915:0.18325)0.911:0.01506,LRS_DR|1511289:0.01338)0.343:0.00845)0.641:0.00365)1.000:0.31010,((LRS_DR|414572:0.15643,LRS_DR|905918:0.03572)0.604:0.44492,LRS_DR|1511351:0.26765)0.086:0.04481)0.396:0.04895)0.539:0.09742,LRS_DR|745284:0.26266)0.861:0.17624,((((LRS_DR|1511341:0.00119,LRS_DR|1511345:0.00066)1.000:0.06265,(LRS_DR|1511279:0.00890,LRS_DR|1511312:0.03035)0.369:0.00061)1.000:0.06507,(LRS_DR|2079082:0.02051,((((LRS_DR|1511249:0.00177,LRS_DR|1511244:0.00088)1.000:0.01854,LRS_DR|1511276:0.01080)0.810:0.00071,(((LRS_DR|1511293:0.03380,(LRS_DR|1511340:0.00369,LRS_DR|1418921:0.00140)0.979:0.00234)0.892:0.00067,(LRS_DR|1511320:0.00332,LRS_DR|1511257:0.00347)0.878:0.00085)0.947:0.00160,(LRS_DR|1511272:0.00261,(LRS_DR|1511269:0.01893,LRS_DR|1511262:0.00065)0.801:0.00204)0.945:0.00235)0.997:0.00514)0.994:0.00456,(LRS_DR|1511268:0.01434,LRS_DR|1511309:0.01556)0.895:0.00111)0.998:0.00953)0.999:0.03055)0.835:0.02468,((LRS_DR|1511283:0.00066,LRS_DR|2079513:0.03243)0.988:0.27656,LRS_DR|1511288:0.00100)0.972:0.11244)1.000:0.18585)0.980:0.11114,(LRS_DR|414570:0.12106,LRS_DR|1606697:0.30175)0.712:0.01823)0.997:0.06987,(LRS_DR|1511240:0.10384,(LRS_DR|106808:0.27962,(LRS_DR|1511258:0.19997,LRS_DR|905910:0.13405)0.000:0.00065)0.957:0.19528)0.431:0.20623)0.803:0.02266)1.000:0.04952)0.984:0.01429,((((LRS_DR|905906:0.00072,LRS_DR|574066:0.04359)0.875:0.08747,LRS_DR|905905:0.04219)0.970:0.07155,(LRS_DR|745280:0.02762,(LRS_DR|1511259:0.00066,(LRS_DR|331374:0.03889,LRS_DR|1606694:0.02044)0.997:0.06942)1.000:0.52471)0.634:0.04632)0.998:0.11114,LRS_DR|1606698:0.06936)1.000:0.03672)0.958:0.00765)0.997:0.02049)1.000:0.02205,(LRS_DR|1922412:0.04664,(LRS_DR|1511253:0.00070,LRS_DR|1511254:0.02042)1.000:0.01914)0.719:0.00273)0.922:0.00369,LRS_DR|495807:0.03124)0.996:0.00956)1.000:0.03171)0.974:0.00622,(LRS_DR|745276:0.01443,LRS_DR|905904:0.02959)0.993:0.00634)0.948:0.00945,(LRS_DR|1511297:0.00675,LRS_DR|1511317:0.10604)0.000:0.00880)0.934:0.00797)0.996:0.00732)0.979:0.00762,((LRS_DR|2077274:0.02086,(LRS_DR|745281:0.01580,((LRS_DR|745272:0.04085,(LRS_DR|1511329:0.00749,LRS_DR|1511308:0.00454)1.000:0.00937)1.000:0.02460,LRS_DR|574069:0.01165)0.232:0.00295)0.985:0.01123)0.318:0.00062,(LRS_DR|1511332:0.01733,((LRS_DR|1152661:0.00074,LRS_DR|1418925:0.00075)1.000:0.02816,LRS_DR|1511335:0.01864)0.707:0.00170)0.459:0.00147)1.000:0.01019)0.883:0.00703)0.734:0.00336)1.000:0.01287)0.990:0.00588,(LRS_DR|1152660:0.01132,LRS_DR|2101464:0.00740)0.997:0.01611)0.981:0.00696,(LRS_DR|1511286:0.00837,LRS_DR|1511331:0.00370)0.997:0.00507)0.261:0.00404,LRS_DR|1814122:0.01340)1.000:0.01004,((LRS_DR|1082875:0.00135,(LRS_DR|1511327:0.00133,(LRS_DR|2009158:0.00063,LRS_DR|1922410:0.00067)0.828:0.00071)0.000:0.00065)1.000:0.01481,((LRS_DR|1286671:0.00521,(LRS_DR|1511280:0.00481,LRS_DR|1922415:0.01179)0.998:0.00559)0.069:0.00143,LRS_DR|414571:0.00960)0.936:0.00220)0.999:0.00619)0.867:0.00393,LRS_DR|1511239:0.01310)0.838:0.00245,LRS_DR|1418920:0.01324)0.466:0.00288)0.988:0.00341);
```
