## Supplementary Data 2 for "A genomic portrait of zebrafish transposable elements and their spatiotemporal embryonic expression": LTR1_DR.mafft.nwk

```
(LTR1_DR|90470:0.01048,LTR1_DR|1694128:0.01333,(LTR1_DR|1492677:0.02346,((LTR1_DR|978361:0.01505,(LTR1_DR|1396406:0.02279,LTR1_DR|1396425:0.01937)1.000:0.00158)1.000:0.00067,(((((LTR1_DR|807792:0.01678,LTR1_DR|1065806:0.03021)0.731:0.00170,(((((LTR1_DR|1694112:0.01819,((LTR1_DR|1492683:0.04490,(LTR1_DR|640900:0.01753,(LTR1_DR|312184:0.02670,LTR1_DR|640930:0.04475)0.781:0.00316)0.000:0.00060)0.978:0.00954,((LTR1_DR|1902133:0.01518,(LTR1_DR|725953:0.00485,LTR1_DR|725954:0.00610)0.962:0.01207)0.912:0.00674,LTR1_DR|478089:0.02696)0.914:0.00062)0.948:0.00651)0.761:0.00162,((LTR1_DR|640902:0.02438,LTR1_DR|1270863:0.03158)0.862:0.00552,LTR1_DR|1902163:0.02877)0.679:0.00495)0.867:0.00336,(LTR1_DR|162144:0.01445,(LTR1_DR|1338098:0.00664,(LTR1_DR|1902146:0.02142,(LTR1_DR|394760:0.01538,LTR1_DR|394761:0.00518)0.958:0.01033)0.998:0.02009)1.000:0.03734)0.906:0.00768)0.785:0.00144,((LTR1_DR|1065794:0.02816,(LTR1_DR|978373:0.01665,(LTR1_DR|312182:0.01002,(LTR1_DR|1694120:0.01513,(LTR1_DR|807825:0.01256,LTR1_DR|1787958:0.01291)0.128:0.00061)0.953:0.00815)0.919:0.00656)0.542:0.00061)0.761:0.00164,(LTR1_DR|478116:0.01319,LTR1_DR|640903:0.01718)0.979:0.01170)0.959:0.00863)0.874:0.00385,(LTR1_DR|1396407:0.02489,((LTR1_DR|394782:0.02776,(((LTR1_DR|1787951:0.02997,LTR1_DR|1787952:0.03109)0.934:0.03571,(((LTR1_DR|2076768:0.10070,((LTR1_DR|394779:0.04122,LTR1_DR|2076786:0.05609)0.824:0.00743,(LTR1_DR|1492674:0.07221,LTR1_DR|1396415:0.04524)0.544:0.00102)0.925:0.01529)0.943:0.01573,(LTR1_DR|1579444:0.02660,(LTR1_DR|807823:0.02918,((LTR1_DR|1138911:0.04809,((LTR1_DR|1338096:0.01945,(LTR1_DR|1902140:0.04069,LTR1_DR|162134:0.02752)0.755:0.00080)0.956:0.01160,((LTR1_DR|1988278:0.02716,(LTR1_DR|1197244:0.02896,LTR1_DR|640922:0.02559)0.261:0.00191)0.790:0.00218,((((LTR1_DR|553293:0.04268,LTR1_DR|1197265:0.03906)0.880:0.00778,(LTR1_DR|883527:0.08818,(LTR1_DR|1579450:0.00605,(LTR1_DR|1579449:0.00398,LTR1_DR|2079745:0.00398)0.929:0.00795)0.999:0.04247)0.918:0.01357)0.629:0.00585,LTR1_DR|2076772:0.09116)0.998:0.03005,LTR1_DR|312162:0.04110)0.671:0.00179)0.848:0.00473)0.782:0.00568)0.978:0.01578,LTR1_DR|1396421:0.02428)0.964:0.01023)0.908:0.01284)0.906:0.01272)0.869:0.00927,LTR1_DR|725950:0.04470)0.705:0.00468)0.984:0.01531,((((LTR1_DR|1065797:0.02195,LTR1_DR|2112963:0.03379)0.850:0.00404,(LTR1_DR|1396411:0.04463,(LTR1_DR|234961:0.00864,LTR1_DR|234962:0.00499)0.979:0.01549)0.853:0.00574)0.965:0.01222,((((LTR1_DR|1138901:0.0,LTR1_DR|1138902:0.0):0.00061,(LTR1_DR|1579427:0.0,LTR1_DR|1579428:0.0):0.00499)0.973:0.01573,(LTR1_DR|1138917:0.00061,LTR1_DR|1138918:0.00174)1.000:0.10098)0.233:0.00881,((((LTR1_DR|883514:0.00165,LTR1_DR|883515:0.00166)0.897:0.00330,((LTR1_DR|394763:0.00165,(LTR1_DR|394762:0.00166,((LTR1_DR|725935:0.00061,LTR1_DR|1988285:0.00165)0.000:0.00061,(LTR1_DR|1988284:0.00166,LTR1_DR|725936:0.00331)0.000:0.00061)0.745:0.00164)0.325:0.00061)0.814:0.00165,(((LTR1_DR|978383:0.00331,LTR1_DR|978384:0.00061)0.960:0.00495,((LTR1_DR|394754:0.0,LTR1_DR|394755:0.0):0.00180,((LTR1_DR|90471:0.0,LTR1_DR|90472:0.0):0.00354,(LTR1_DR|1579447:0.0,LTR1_DR|1579448:0.0):0.01161)0.392:0.00330)0.851:0.00316)0.747:0.00061,((LTR1_DR|1902156:0.00061,((LTR1_DR|1902155:0.00331,LTR1_DR|725930:0.00666)0.000:0.00061,(LTR1_DR|640918:0.0,LTR1_DR|640919:0.0):0.00061)0.000:0.00061)0.000:0.00061,(LTR1_DR|725947:0.0,LTR1_DR|725948:0.0):0.00330)0.000:0.00061)0.000:0.00061)0.909:0.00332)0.000:0.00060,LTR1_DR|1902137:0.00061)0.733:0.00061,LTR1_DR|1902136:0.00327)0.875:0.00482)1.000:0.03025)0.195:0.00310,LTR1_DR|725961:0.09768)0.788:0.00572)0.989:0.03768)0.875:0.01607,(LTR1_DR|234960:0.03769,(LTR1_DR|807812:0.02558,(LTR1_DR|807819:0.01457,LTR1_DR|1902153:0.01881)0.890:0.00061)0.966:0.01031)0.759:0.00295)0.763:0.00226)0.874:0.00529)0.866:0.00357)0.798:0.00184,((((((LTR1_DR|1197252:0.0,LTR1_DR|1197253:0.0):0.01501,(((((LTR1_DR|1197260:0.00165,LTR1_DR|1197261:0.00061)0.996:0.01327,(LTR1_DR|725942:0.0,LTR1_DR|725943:0.0):0.00657)0.771:0.00161,(LTR1_DR|978376:0.00061,LTR1_DR|978377:0.00165)0.767:0.00164)0.000:0.00061,((LTR1_DR|1787961:0.00061,LTR1_DR|1787962:0.00164)0.984:0.00823,((LTR1_DR|478112:0.00328,((LTR1_DR|1787965:0.0,LTR1_DR|1787966:0.0):0.00493,LTR1_DR|1902158:0.00669)0.778:0.00165)0.976:0.00827,(LTR1_DR|1338089:0.00164,LTR1_DR|1338090:0.00061)0.891:0.00329)0.871:0.00330)0.788:0.00164)0.000:0.00060,(((LTR1_DR|1787944:0.00162,LTR1_DR|394771:0.01321)0.000:0.00061,LTR1_DR|1787945:0.00327)0.000:0.00061,(((LTR1_DR|1579455:0.00061,LTR1_DR|1579457:0.00061)0.995:0.00375,LTR1_DR|1579456:0.00061)0.973:0.00061,((LTR1_DR|1988283:0.00061,(LTR1_DR|1988282:0.00162,(LTR1_DR|312165:0.00327,LTR1_DR|312166:0.00491)0.913:0.00491)0.000:0.00061)0.753:0.00158,(LTR1_DR|394776:0.00370,LTR1_DR|394775:0.00995)0.762:0.00493)0.916:0.00487)0.691:0.00061)0.839:0.00163)0.778:0.00161)0.333:0.00453,((LTR1_DR|1787953:0.00949,LTR1_DR|1787954:0.00351)0.966:0.01260,(LTR1_DR|1902165:0.00279,LTR1_DR|1902166:0.00419)0.973:0.01109)0.406:0.00168)0.977:0.01167,(LTR1_DR|1138910:0.01874,(LTR1_DR|725956:0.00772,LTR1_DR|725957:0.00061)0.983:0.01389)0.808:0.00613)0.749:0.00234,((LTR1_DR|394777:0.00061,LTR1_DR|1988300:0.00327)0.983:0.01973,(LTR1_DR|1579441:0.07666,(((((LTR1_DR|640910:0.03949,((((LTR1_DR|90467:0.01001,(LTR1_DR|1138905:0.01335,(LTR1_DR|1338078:0.00328,LTR1_DR|1338079:0.00166)0.999:0.01691)0.997:0.00061)0.797:0.01112,((LTR1_DR|807791:0.01657,(((LTR1_DR|1988299:0.01153,(LTR1_DR|90461:0.02247,(LTR1_DR|640936:0.01612,LTR1_DR|1197248:0.00690)0.908:0.00069)0.882:0.00061)0.941:0.00543,((LTR1_DR|312183:0.01299,(LTR1_DR|640935:0.02052,LTR1_DR|883525:0.01829)0.962:0.01217)0.332:0.00515,LTR1_DR|1065785:0.01149)0.581:0.00061)0.828:0.00331,LTR1_DR|553302:0.00260)0.219:0.00061)0.947:0.00546,LTR1_DR|1492667:0.01356)0.462:0.00060)0.807:0.00232,LTR1_DR|553294:0.01999)0.862:0.00472,LTR1_DR|883512:0.03193)0.273:0.00142)0.843:0.00334,((LTR1_DR|640925:0.00498,LTR1_DR|640926:0.00349)0.882:0.00331,(LTR1_DR|640899:0.00380,(LTR1_DR|1694115:0.00164,LTR1_DR|1694116:0.01151)0.965:0.00813)0.874:0.00062)0.786:0.00203)0.732:0.00817,(LTR1_DR|1065813:0.00663,(LTR1_DR|312167:0.00328,LTR1_DR|312168:0.00061)1.000:0.02670)0.749:0.00060)0.603:0.00462,LTR1_DR|1138897:0.01040)0.930:0.00500,LTR1_DR|90479:0.01165)0.720:0.00060)0.552:0.01141)0.028:0.00843)0.864:0.01041,(LTR1_DR|90473:0.01209,(((LTR1_DR|553287:0.00510,(((LTR1_DR|640932:0.01783,LTR1_DR|1694123:0.01352)0.385:0.00164,(LTR1_DR|2082460:0.00692,LTR1_DR|2082461:0.00347)0.875:0.01496)0.743:0.00186,LTR1_DR|1492659:0.02317)0.206:0.00162)0.947:0.00631,((LTR1_DR|1270857:0.0,LTR1_DR|1270858:0.0):0.00496,(((LTR1_DR|1694110:0.00061,(LTR1_DR|1579437:0.00657,(((LTR1_DR|1902132:0.00061,(LTR1_DR|640915:0.00165,LTR1_DR|1902131:0.00061)0.000:0.00061)0.981:0.00061,(LTR1_DR|394768:0.00813,LTR1_DR|640927:0.00327)0.914:0.00061)0.000:0.00061,(LTR1_DR|640916:0.00862,(LTR1_DR|883517:0.00325,LTR1_DR|883518:0.00497)0.966:0.00654)0.954:0.00061)0.000:0.00061)0.894:0.00316)0.319:0.00163,LTR1_DR|1694111:0.00061)0.920:0.00154,LTR1_DR|234951:0.01040)0.000:0.00061)0.775:0.00161)0.783:0.00163,LTR1_DR|1065793:0.00834)0.944:0.00667)0.931:0.00778)0.873:0.00394)0.748:0.00060,(((((LTR1_DR|162125:0.02406,LTR1_DR|1787979:0.02091)0.953:0.01164,((LTR1_DR|640933:0.02259,((((LTR1_DR|1396417:0.01009,(LTR1_DR|312176:0.02417,LTR1_DR|640928:0.02065)0.762:0.00153)0.446:0.00178,LTR1_DR|1787969:0.01327)0.836:0.00061,((LTR1_DR|234948:0.0,LTR1_DR|234950:0.0):0.00335,LTR1_DR|234949:0.00169)0.976:0.00867)0.798:0.00181,LTR1_DR|640921:0.01116)0.756:0.00178)0.986:0.01660,(LTR1_DR|478085:0.02193,(LTR1_DR|1988273:0.02175,((LTR1_DR|1338076:0.04073,((LTR1_DR|1787946:0.02616,(LTR1_DR|1988274:0.02386,(LTR1_DR|234954:0.01442,LTR1_DR|234955:0.01433)0.757:0.00205)0.085:0.00166)0.000:0.00061,(LTR1_DR|1138899:0.01236,LTR1_DR|640917:0.01352)0.759:0.00296)1.000:0.00138)0.119:0.00287,(LTR1_DR|807821:0.02277,LTR1_DR|1396438:0.01945)0.756:0.00530)0.907:0.00627)0.816:0.00339)0.999:0.03207)0.742:0.00273)0.832:0.00842,(LTR1_DR|883519:0.01025,LTR1_DR|883520:0.01377)0.994:0.02049)0.999:0.02967,((((LTR1_DR|312188:0.05665,LTR1_DR|2076777:0.02315)0.790:0.00581,((LTR1_DR|978368:0.02906,LTR1_DR|553288:0.03793)0.747:0.00171,LTR1_DR|978371:0.03077)0.456:0.00184)0.518:0.00407,(LTR1_DR|90478:0.02073,((LTR1_DR|1694124:0.02137,LTR1_DR|1902125:0.03690)0.999:0.00060,(LTR1_DR|1065795:0.03159,(LTR1_DR|394778:0.02610,(LTR1_DR|2076773:0.03855,LTR1_DR|1338084:0.01028)0.865:0.00061)0.968:0.00838)0.762:0.00158)0.830:0.00332)0.753:0.00292)0.224:0.00673,(LTR1_DR|312160:0.02183,LTR1_DR|1579431:0.02312)0.933:0.01132)0.729:0.00831)0.996:0.03876,(((((((LTR1_DR|1694105:0.08644,((LTR1_DR|1338095:0.04185,(LTR1_DR|553299:0.03053,LTR1_DR|2076761:0.03108)0.793:0.00062)0.986:0.03527,LTR1_DR|1988289:0.10218)0.862:0.02189)0.817:0.01997,(LTR1_DR|1270860:0.03598,(LTR1_DR|90469:0.03231,(LTR1_DR|478104:0.03239,(LTR1_DR|478084:0.02185,LTR1_DR|725934:0.03051)0.728:0.00130)0.745:0.00183)0.631:0.00501)0.991:0.03872)0.980:0.02947,((LTR1_DR|553300:0.07380,LTR1_DR|1065791:0.06446)0.659:0.01146,(LTR1_DR|1138909:0.02472,(LTR1_DR|1338083:0.00159,LTR1_DR|1694107:0.92146)0.357:0.08918)0.735:0.00638)0.000:0.00070)0.841:0.01044,((LTR1_DR|162145:0.05153,(LTR1_DR|553295:0.06115,LTR1_DR|1988287:0.05006)0.782:0.00587)0.654:0.01412,((((LTR1_DR|1694122:0.03322,LTR1_DR|1338097:0.03807)0.690:0.00114,(LTR1_DR|1065783:0.01967,LTR1_DR|90465:0.02571)0.727:0.00207)0.801:0.00197,(LTR1_DR|725952:0.03843,(LTR1_DR|978378:0.01981,LTR1_DR|883513:0.01981)0.764:0.00154)0.779:0.00182)0.806:0.00368,(LTR1_DR|1787974:0.03201,(LTR1_DR|90460:0.04109,LTR1_DR|2082363:0.04611)0.835:0.01121)0.790:0.00226)0.719:0.01424)0.990:0.03500)0.834:0.01922,((LTR1_DR|162126:0.06003,(LTR1_DR|807810:0.03973,LTR1_DR|978374:0.04019)0.997:0.03665)0.944:0.02016,((LTR1_DR|1902147:0.04344,LTR1_DR|1902148:0.02204)0.947:0.01346,(LTR1_DR|1338088:0.04828,(LTR1_DR|1138912:0.03711,(LTR1_DR|1065814:0.03556,(LTR1_DR|1065788:0.04058,LTR1_DR|1988280:0.02465)0.773:0.00204)0.877:0.00898)0.790:0.00458)0.830:0.00621)0.999:0.03425)0.917:0.01571)0.832:0.01441,((LTR1_DR|978369:0.03718,(LTR1_DR|1197254:0.03919,LTR1_DR|1787967:0.03022)0.759:0.00108)0.202:0.00070,LTR1_DR|162127:0.06749)0.805:0.02100)0.988:0.03041,(((LTR1_DR|312170:0.07965,(LTR1_DR|162131:0.04092,LTR1_DR|1902138:0.02646)0.755:0.05651)0.973:0.03588,LTR1_DR|978360:0.14535)0.970:0.03248,(((((LTR1_DR|553278:0.04848,(((LTR1_DR|234957:0.04268,((LTR1_DR|725932:0.04565,LTR1_DR|725958:0.04838)0.663:0.01073,LTR1_DR|1270850:0.02840)0.817:0.00610)0.742:0.00300,LTR1_DR|1338094:0.04654)0.759:0.00298,LTR1_DR|1988292:0.04662)0.842:0.01368)0.789:0.00725,((LTR1_DR|1065804:0.0,LTR1_DR|1065805:0.0):0.05628,LTR1_DR|1988298:0.12151)0.246:0.00594)1.000:0.04485,((((LTR1_DR|807811:0.11542,(LTR1_DR|1396436:0.08796,LTR1_DR|1065815:0.17865)0.207:0.00695)0.923:0.01590,(LTR1_DR|640931:0.12061,(((LTR1_DR|1065809:0.03209,(LTR1_DR|553284:0.06324,LTR1_DR|807802:0.02983)0.840:0.01006)0.847:0.00990,(LTR1_DR|725939:0.15024,(LTR1_DR|162130:0.03495,LTR1_DR|1492663:0.05155)0.944:0.02738)0.846:0.01674)0.923:0.02196,(LTR1_DR|978391:0.05854,LTR1_DR|1197262:0.05675)0.993:0.03321)0.968:0.03720)0.769:0.01086)0.916:0.02483,(LTR1_DR|1396432:0.14839,(((LTR1_DR|1787963:0.02501,(LTR1_DR|978364:0.08401,LTR1_DR|234945:0.05330)0.975:0.04149)0.848:0.01420,(LTR1_DR|640924:0.07112,(LTR1_DR|1694126:0.03915,(LTR1_DR|1902151:0.03695,(LTR1_DR|640901:0.03487,LTR1_DR|2076770:0.06254)0.848:0.01127)0.420:0.01137)0.903:0.01481)0.999:0.04642)0.432:0.00735,((LTR1_DR|725959:0.39143,(((LTR1_DR|234956:0.03570,(LTR1_DR|1270847:0.04212,(LTR1_DR|162123:0.04012,(LTR1_DR|1197251:0.04728,LTR1_DR|1338087:0.03413)0.159:0.00549)0.404:0.00271)0.850:0.00624)0.876:0.01054,(((LTR1_DR|1270862:0.02321,LTR1_DR|1787981:0.03112)0.858:0.00568,LTR1_DR|553279:0.05239)0.762:0.00062,(LTR1_DR|640905:0.03262,((LTR1_DR|1338086:0.04498,LTR1_DR|1902150:0.02988)0.946:0.01244,(LTR1_DR|234942:0.03434,(LTR1_DR|1492660:0.03458,LTR1_DR|640938:0.03735)0.000:0.00060)0.746:0.00177)0.961:0.00138)0.077:0.00067)0.857:0.00485)1.000:0.06225,((LTR1_DR|478099:0.02239,(LTR1_DR|640906:0.04968,LTR1_DR|1138898:0.08814)0.845:0.02086)0.919:0.01700,LTR1_DR|1065784:0.06422)0.944:0.01701)0.806:0.00745)0.000:0.00066,((((((LTR1_DR|1138915:0.05128,LTR1_DR|1197245:0.05139)0.784:0.01266,(LTR1_DR|394767:0.03502,LTR1_DR|1787957:0.02994)0.748:0.00539)1.000:0.05949,(LTR1_DR|1065802:0.04196,((LTR1_DR|1197263:0.05320,(LTR1_DR|1270849:0.04446,LTR1_DR|1396430:0.06141)0.946:0.03649)0.802:0.00842,LTR1_DR|978382:0.06930)0.676:0.00173)0.996:0.04373)0.657:0.00832,LTR1_DR|478114:0.12218)0.884:0.01003,((((LTR1_DR|1579461:0.03142,(LTR1_DR|1492675:0.01530,LTR1_DR|725960:0.05519)0.791:0.00391)0.991:0.02634,(LTR1_DR|162129:0.04558,LTR1_DR|1492665:0.02259)0.999:0.05587)0.981:0.02377,(((((LTR1_DR|1138896:0.03690,LTR1_DR|2076749:0.03935)0.872:0.01379,(LTR1_DR|394769:0.04486,LTR1_DR|553301:0.03664)0.999:0.03716)0.994:0.03310,((LTR1_DR|725938:0.04670,((LTR1_DR|478102:0.04172,(LTR1_DR|162133:0.01801,(LTR1_DR|394752:0.03463,LTR1_DR|1138906:0.02878)0.426:0.00212)0.993:0.00061)0.908:0.01993,LTR1_DR|978365:0.02779)0.293:0.00705)0.885:0.00904,(LTR1_DR|1579462:0.05030,(LTR1_DR|553280:0.01455,(LTR1_DR|2076758:0.05053,LTR1_DR|2076787:0.02446)0.746:0.00108)0.969:0.01485)0.974:0.01912)0.937:0.01591)0.968:0.02641,(LTR1_DR|1197257:0.07488,(LTR1_DR|1902161:0.04174,LTR1_DR|1902162:0.04551)1.000:0.09177)0.972:0.03312)0.960:0.02759,((((LTR1_DR|1492684:0.05135,LTR1_DR|1396434:0.08082)0.000:0.00066,((LTR1_DR|478113:0.03056,LTR1_DR|807827:0.04499)0.978:0.02513,LTR1_DR|2076751:0.04874)0.235:0.00575)0.997:0.03055,LTR1_DR|1138900:0.05534)0.000:0.00060,((LTR1_DR|1338099:0.02034,LTR1_DR|1902157:0.03498)0.999:0.04705,(LTR1_DR|1138908:0.03184,(LTR1_DR|478095:0.02503,LTR1_DR|2076763:0.02970)0.322:0.00401)0.422:0.01419)0.906:0.02492)0.868:0.01783)0.916:0.01601)0.976:0.02225,((LTR1_DR|162137:0.05586,((LTR1_DR|725931:0.04885,LTR1_DR|725940:0.04877)0.802:0.01210,(LTR1_DR|1694100:0.04735,LTR1_DR|807798:0.05869)0.725:0.00778)0.936:0.01688)0.739:0.00207,LTR1_DR|234938:0.05944)0.860:0.01172)0.955:0.01822)0.954:0.01852,(((LTR1_DR|1197264:0.13000,(LTR1_DR|1492673:0.09107,LTR1_DR|312186:0.12284)0.551:0.00804)0.268:0.04130,((LTR1_DR|394766:0.03923,LTR1_DR|807803:0.08563)0.687:0.00553,LTR1_DR|1902129:0.04875)0.991:0.04054)0.525:0.01153,((((((LTR1_DR|1270853:0.03420,LTR1_DR|1396405:0.04657)0.931:0.02845,((LTR1_DR|478088:1.12760,LTR1_DR|1270848:0.00060)0.369:0.21127,(((((LTR1_DR|312159:0.02734,LTR1_DR|312171:0.03630)0.843:0.00603,(LTR1_DR|1902154:0.06471,LTR1_DR|1579443:0.11586)0.846:0.01834)0.979:0.01663,((LTR1_DR|1579436:0.03631,LTR1_DR|2112761:0.02943)0.963:0.01846,(LTR1_DR|1065789:0.04302,(LTR1_DR|807806:0.06279,LTR1_DR|1396423:0.04307)0.773:0.04661)0.817:0.00763)0.809:0.00575)0.612:0.00556,(LTR1_DR|162140:0.02400,(LTR1_DR|1338093:0.03571,LTR1_DR|312161:0.02764)0.983:0.02728)1.000:0.05715)0.913:0.01929,(LTR1_DR|1694098:0.08796,LTR1_DR|553281:0.04680)0.819:0.01155)0.889:0.02081)0.754:0.00994)0.873:0.01096,(((LTR1_DR|553289:0.05132,(LTR1_DR|394770:0.01296,LTR1_DR|312191:0.06562)0.778:0.00556)0.820:0.00921,(LTR1_DR|1065792:0.05010,LTR1_DR|1492661:0.05856)0.321:0.03449)0.849:0.02479,LTR1_DR|725946:0.06211)0.376:0.00964)0.984:0.02556,(LTR1_DR|312169:0.06886,LTR1_DR|1270841:0.05400)0.824:0.01367)0.504:0.01083,(LTR1_DR|478118:0.08078,(((LTR1_DR|90464:0.05409,LTR1_DR|162124:0.08539)0.933:0.02335,((LTR1_DR|553296:0.02476,(LTR1_DR|478117:0.04428,LTR1_DR|394764:0.03908)0.353:0.00678)0.786:0.00571,(LTR1_DR|1197246:0.06005,LTR1_DR|978386:0.03981)0.808:0.00849)0.994:0.03044)0.724:0.01336,LTR1_DR|883522:0.11144)0.100:0.00301)0.043:0.03087)0.766:0.00385,(LTR1_DR|1138904:0.07068,LTR1_DR|553297:0.04426)0.837:0.00649)0.718:0.00333)0.944:0.01668)0.915:0.00981)0.992:0.02062)0.666:0.00779)0.937:0.01833)0.951:0.02241,(LTR1_DR|394780:0.14408,LTR1_DR|978379:0.08787)1.000:0.07288)0.757:0.00370)1.000:0.04907,(((LTR1_DR|162142:0.05353,LTR1_DR|162132:0.29267)0.000:0.00061,(((((LTR1_DR|1138913:0.10802,((LTR1_DR|2076759:0.07596,(LTR1_DR|234953:0.07424,((LTR1_DR|1694094:0.06873,LTR1_DR|1902168:0.06351)0.772:0.01254,(((LTR1_DR|1694127:0.02942,LTR1_DR|1787975:0.09903)0.414:0.00062,LTR1_DR|312185:0.09300)0.724:0.00188,(LTR1_DR|90474:0.06856,(LTR1_DR|1902164:0.13225,((LTR1_DR|883524:0.11098,(LTR1_DR|234947:0.08162,LTR1_DR|2076762:0.15355)0.792:0.01637)0.862:0.01634,(LTR1_DR|1065803:0.15851,LTR1_DR|1396428:0.12467)0.810:0.04083)0.826:0.02147)0.062:0.01246)0.150:0.00205)0.882:0.00720)0.810:0.01098)0.409:0.00322)0.993:0.03238,(LTR1_DR|1579438:0.02435,(LTR1_DR|2079037:0.00815,(LTR1_DR|1579453:0.03852,LTR1_DR|1579439:0.00066)0.517:0.00509)0.929:0.02389)1.000:0.06204)0.909:0.01587)0.846:0.01581,LTR1_DR|1787955:0.15819)0.899:0.01257,((LTR1_DR|1988293:0.12155,(((LTR1_DR|1787964:0.07584,LTR1_DR|1902160:0.09099)0.994:0.04044,(LTR1_DR|90459:0.04824,LTR1_DR|1270854:0.04342)0.788:0.00583)0.967:0.01792,((LTR1_DR|1270856:0.09673,LTR1_DR|1988271:0.07177)0.977:0.03362,LTR1_DR|1902167:0.07489)0.911:0.01114)0.968:0.02029)0.657:0.00662,LTR1_DR|725933:0.13241)0.950:0.02042)0.831:0.01923,((LTR1_DR|1694121:0.09156,LTR1_DR|2076766:0.08838)0.986:0.04646,(LTR1_DR|1270859:0.11469,((LTR1_DR|978370:0.09213,LTR1_DR|1396409:0.06363)0.928:0.02680,(LTR1_DR|1065808:0.13314,LTR1_DR|394758:0.08029)0.801:0.01539)0.993:0.04073)0.000:0.00301)0.877:0.02619)0.853:0.02558,(LTR1_DR|1197256:0.12455,(LTR1_DR|978385:0.09735,LTR1_DR|1396426:0.07498)0.305:0.02022)0.949:0.03226)0.904:0.01745)0.000:0.00644,((LTR1_DR|807804:0.19829,(LTR1_DR|1787977:0.12780,(LTR1_DR|162122:0.08128,LTR1_DR|1787960:0.07054)0.811:0.01672)0.000:0.00403)0.464:0.01542,(((LTR1_DR|1694125:0.09559,LTR1_DR|1396416:0.07381)0.786:0.01012,(((LTR1_DR|2076754:0.11731,((LTR1_DR|312172:0.10013,(LTR1_DR|725937:0.08840,LTR1_DR|1988279:0.07740)0.924:0.02330)0.744:0.00504,((LTR1_DR|640911:0.11164,LTR1_DR|1138914:0.04209)1.000:0.06608,(LTR1_DR|640914:0.05960,LTR1_DR|2103165:0.06707)0.932:0.02225)0.890:0.01557)0.625:0.01070)0.872:0.01236,(((LTR1_DR|2076781:0.07139,LTR1_DR|2076788:0.15787)0.976:0.03663,(LTR1_DR|478093:0.13841,LTR1_DR|478094:0.20071)0.844:0.02374)0.730:0.00234,LTR1_DR|478098:0.58771)0.000:0.02903)0.000:0.00734,(LTR1_DR|1338077:0.07758,LTR1_DR|978389:0.11692)0.750:0.01129)0.299:0.01154)0.949:0.01701,((((LTR1_DR|883523:0.35096,(LTR1_DR|640937:0.00129,LTR1_DR|1787947:0.75836)0.459:0.13820)0.624:0.00060,((((LTR1_DR|553292:0.09097,LTR1_DR|1396414:0.05960)0.928:0.03181,(LTR1_DR|640898:0.16344,(LTR1_DR|234939:0.03007,LTR1_DR|234940:0.00061)1.000:0.15545)0.068:0.02666)0.957:0.02265,(((((LTR1_DR|807822:0.11776,LTR1_DR|807805:0.06476)0.854:0.05690,(((((LTR1_DR|162128:0.15883,LTR1_DR|1579433:0.14663)0.991:0.13803,(((((((LTR1_DR|478105:0.20789,LTR1_DR|1902139:0.18234)0.803:0.02071,LTR1_DR|1065811:0.25282)0.736:0.03392,LTR1_DR|807824:0.10933)0.205:0.00066,((LTR1_DR|1270861:0.06124,LTR1_DR|2076775:0.57971)0.573:0.16280,LTR1_DR|1579434:0.09844)0.761:0.03526)0.807:0.01551,((((LTR1_DR|553283:0.00987,(LTR1_DR|553282:0.00123,LTR1_DR|1065798:0.63105)0.386:0.01920)0.110:0.02245,(LTR1_DR|807814:0.00091,LTR1_DR|478103:0.56479)0.867:0.32012)0.695:0.09854,(((LTR1_DR|234946:0.24483,(LTR1_DR|1338091:0.17488,LTR1_DR|1270845:0.13420)0.741:0.13327)0.285:0.06533,((((((LTR1_DR|1197259:0.50742,LTR1_DR|883531:0.15847)0.784:0.06640,((LTR1_DR|725962:0.31720,(LTR1_DR|90475:0.42009,(LTR1_DR|90468:0.39634,LTR1_DR|1902142:0.26706)0.958:0.18668)0.679:0.03405)0.646:0.00951,(LTR1_DR|1579463:0.20377,LTR1_DR|2076774:0.26830)0.455:0.01950)0.850:0.04515)0.991:0.14463,((((LTR1_DR|725944:0.05676,LTR1_DR|1579426:0.06649)0.970:0.10010,(LTR1_DR|1197249:0.18781,(LTR1_DR|1694102:0.04528,LTR1_DR|1787971:0.13960)0.823:0.11001)0.952:0.08639)0.904:0.05709,((LTR1_DR|1787959:0.29938,LTR1_DR|90481:0.54092)0.746:0.08167,LTR1_DR|1338092:0.25814)0.019:0.00122)0.699:0.00091,LTR1_DR|1492672:0.34074)0.566:0.04225)0.804:0.04647,((LTR1_DR|312181:0.23535,((LTR1_DR|640909:0.11614,LTR1_DR|2076780:0.10739)0.973:0.08786,(LTR1_DR|883528:0.11526,LTR1_DR|1694114:0.15737)0.704:0.03004)0.565:0.01277)0.202:0.04792,(LTR1_DR|394773:0.21632,(LTR1_DR|1787970:0.18106,(LTR1_DR|1694106:0.14955,LTR1_DR|2076764:0.26429)0.118:0.01181)0.705:0.10249)0.751:0.06144)0.983:0.08680)0.682:0.01838,(((((LTR1_DR|807794:0.29285,LTR1_DR|1988290:0.12134)0.849:0.07378,(LTR1_DR|807796:0.28748,((LTR1_DR|394774:0.16812,LTR1_DR|1396435:0.10173)0.997:0.17498,(LTR1_DR|234958:0.35813,LTR1_DR|1396419:0.38577)0.879:0.15387)0.158:0.00057)0.800:0.02158)0.167:0.00204,((LTR1_DR|2076753:0.31362,((LTR1_DR|312187:0.25293,LTR1_DR|725951:0.36507)0.120:0.05936,LTR1_DR|807809:0.22271)0.702:0.04183)0.714:0.01656,(LTR1_DR|725945:0.29007,(((LTR1_DR|807826:0.04296,LTR1_DR|807807:1.54944)0.580:0.16503,LTR1_DR|978372:0.18679)0.260:0.00067,LTR1_DR|1396410:0.30869)0.826:0.05311)0.043:0.00063)0.725:0.01829)0.909:0.02613,(((((LTR1_DR|312175:0.51561,LTR1_DR|478110:0.18821)0.903:0.15331,((LTR1_DR|1579459:0.13471,(LTR1_DR|1579458:0.05782,LTR1_DR|1579460:0.04600)0.792:0.02227)0.995:0.15848,LTR1_DR|394756:0.20460)0.659:0.01145)0.670:0.01089,((LTR1_DR|1694119:0.23447,(LTR1_DR|1988281:0.27840,(LTR1_DR|978380:0.13038,LTR1_DR|2076771:0.58653)0.221:0.03155)0.903:0.14664)0.916:0.13720,(LTR1_DR|1197247:0.00060,LTR1_DR|1492662:0.79271)0.555:0.27892)0.240:0.00060)0.676:0.01959,(LTR1_DR|1694103:0.12388,(LTR1_DR|640923:0.11806,LTR1_DR|1270846:0.58978)0.327:0.09125)0.371:0.05515)0.783:0.02071,(LTR1_DR|1065810:0.15288,LTR1_DR|2076769:0.23384)0.884:0.05753)0.780:0.01533)0.928:0.03559,((((LTR1_DR|807800:0.25057,LTR1_DR|1787948:0.29751)0.124:0.00756,((LTR1_DR|1197258:0.64709,LTR1_DR|478109:0.10720)0.461:0.06969,(LTR1_DR|807816:0.04601,LTR1_DR|978392:0.22499)0.582:0.29439)0.872:0.05336)0.800:0.01698,(((((LTR1_DR|553291:0.07009,LTR1_DR|1197250:0.51541)0.884:0.13882,(LTR1_DR|1197243:0.28998,LTR1_DR|807795:0.40383)0.543:0.07146)0.756:0.06098,LTR1_DR|312177:0.22240)0.542:0.03064,(LTR1_DR|478087:0.06055,(LTR1_DR|640929:0.05442,(LTR1_DR|2076782:0.21083,(LTR1_DR|640907:1.20892,LTR1_DR|1902130:0.00061)0.384:0.14821)0.823:0.06491)0.699:0.05191)1.000:0.56903)0.139:0.00091,LTR1_DR|1988294:0.24485)0.864:0.00158)0.177:0.01431,(((LTR1_DR|807797:0.25239,LTR1_DR|1065796:0.22767)0.896:0.09867,LTR1_DR|978390:0.30918)0.819:0.04505,((LTR1_DR|725941:0.47517,LTR1_DR|1396431:0.21107)0.343:0.04945,(LTR1_DR|90462:0.25533,LTR1_DR|807813:0.21058)0.859:0.05951)0.736:0.02719)0.806:0.02069)0.810:0.00971)0.904:0.02006)0.370:0.01554,(((LTR1_DR|1492668:0.15654,(LTR1_DR|1988276:0.19921,LTR1_DR|394753:0.14931)0.869:0.03616)0.978:0.08685,LTR1_DR|978387:0.22796)0.896:0.04632,((((LTR1_DR|90463:0.12127,(LTR1_DR|883521:0.17559,LTR1_DR|1396412:0.17874)0.721:0.02368)0.549:0.04814,(LTR1_DR|90466:0.37427,LTR1_DR|807793:0.19810)0.397:0.01448)0.991:0.07812,((LTR1_DR|1579429:0.31837,(LTR1_DR|1787972:0.39353,((LTR1_DR|1902127:0.00312,LTR1_DR|1902128:0.01222)1.000:0.24103,LTR1_DR|807815:0.23700)0.869:0.08091)0.228:0.02459)0.379:0.01928,LTR1_DR|1579452:0.30240)0.112:0.01250)0.760:0.01059,(LTR1_DR|978366:0.26983,LTR1_DR|640904:0.38804)0.767:0.03719)0.758:0.01885)0.887:0.02685)0.457:0.01506)0.739:0.02991,((LTR1_DR|1492681:0.32001,LTR1_DR|1694108:0.22411)0.868:0.07221,(((LTR1_DR|478091:0.30020,LTR1_DR|1579454:0.07137)0.589:0.33842,(LTR1_DR|234941:0.18742,LTR1_DR|1988275:0.00341)0.412:0.16001)0.165:0.01819,LTR1_DR|1492679:0.47942)0.837:0.07777)0.843:0.05323)0.395:0.02303)0.779:0.01324,((LTR1_DR|1787982:0.07861,(LTR1_DR|1138916:0.00091,(LTR1_DR|394759:0.75593,LTR1_DR|90476:0.00060)0.295:0.00837)0.566:0.07107)0.393:0.03622,(LTR1_DR|394757:0.05632,LTR1_DR|90485:0.38167)0.848:0.13274)0.758:0.06588)0.458:0.02107)0.340:0.01394,((LTR1_DR|1988286:0.11427,(LTR1_DR|1988288:0.00346,LTR1_DR|978375:0.03775)0.421:0.21591)0.062:0.01625,(LTR1_DR|312173:0.35889,LTR1_DR|478086:0.00091)0.613:0.12548)0.940:0.07366)0.835:0.01562,(((LTR1_DR|1396418:0.15126,LTR1_DR|2083926:0.15140)0.807:0.02574,(((LTR1_DR|1902145:0.21158,LTR1_DR|312174:0.20913)0.775:0.06892,((LTR1_DR|640934:0.38558,LTR1_DR|1270855:0.13117)0.450:0.08291,LTR1_DR|394751:0.20321)0.547:0.05482)0.727:0.03544,(((LTR1_DR|1396413:0.09668,LTR1_DR|2076776:0.12936)0.721:0.02147,((LTR1_DR|234952:0.06581,LTR1_DR|1492686:0.07603)0.997:0.11476,(LTR1_DR|1492671:0.28011,(LTR1_DR|1902159:0.21710,(((LTR1_DR|162135:0.0,LTR1_DR|312193:0.0):0.37315,LTR1_DR|2076750:0.00067)0.305:0.02092,LTR1_DR|1396429:0.57921)0.896:0.23487)0.658:0.01635)0.949:0.12014)0.000:0.00060)0.819:0.03739,((LTR1_DR|1270844:0.07583,LTR1_DR|1988295:0.12943)0.885:0.04408,LTR1_DR|1065786:0.45085)0.364:0.02984)0.859:0.06258)0.492:0.04825)0.146:0.00422,(LTR1_DR|1065782:0.08270,LTR1_DR|1197267:0.02333)0.654:0.35001)0.720:0.00815)0.637:0.00466)0.777:0.00937,(((LTR1_DR|1396427:0.21391,LTR1_DR|1492666:0.26228)0.432:0.02377,((LTR1_DR|2076760:0.16041,(LTR1_DR|478100:0.18273,((LTR1_DR|1988277:0.09319,((LTR1_DR|2076765:0.09854,(LTR1_DR|90483:0.16163,LTR1_DR|978367:0.15780)0.758:0.01060)0.790:0.00908,LTR1_DR|1694099:0.08932)0.460:0.01245)0.674:0.01101,(LTR1_DR|1694118:0.09765,(LTR1_DR|1138907:0.12552,LTR1_DR|1065812:0.09120)0.312:0.01258)0.846:0.02486)0.820:0.00962)0.989:0.04243)0.778:0.02185,((LTR1_DR|1902149:0.10098,(LTR1_DR|162138:0.11121,LTR1_DR|978363:0.13132)0.489:0.01640)0.760:0.01963,(LTR1_DR|312164:0.13844,LTR1_DR|883529:0.19126)0.962:0.12661)0.999:0.09725)0.314:0.01427)0.879:0.02878,(LTR1_DR|478108:0.23403,LTR1_DR|478111:0.17054)0.669:0.00819)0.838:0.02148)0.853:0.01350,((LTR1_DR|1270852:0.16884,(LTR1_DR|1694117:0.21043,((LTR1_DR|162136:0.0,LTR1_DR|312192:0.0):0.10392,LTR1_DR|807818:0.10964)0.842:0.02363)0.946:0.03186)0.849:0.01776,((LTR1_DR|1579440:0.00676,(LTR1_DR|394765:0.03149,LTR1_DR|1579442:0.00164)0.291:0.00503)1.000:0.26268,(LTR1_DR|478092:0.35163,LTR1_DR|1694101:0.00067)0.811:0.14353)0.545:0.01545)0.114:0.01212)0.561:0.00777,(((LTR1_DR|1787973:0.17744,(LTR1_DR|312195:0.15264,(LTR1_DR|90484:0.13540,LTR1_DR|2076783:0.16159)0.465:0.01039)0.783:0.01073)0.684:0.00378,LTR1_DR|312180:0.17727)0.872:0.02075,LTR1_DR|2076785:0.19754)0.972:0.04097)0.845:0.01192)0.726:0.00299,((((LTR1_DR|478090:0.14476,LTR1_DR|1197255:0.18718)0.712:0.01109,((((((LTR1_DR|394772:0.07630,LTR1_DR|1270843:0.00061)0.506:0.14641,(LTR1_DR|162147:0.02530,(LTR1_DR|1787978:0.00088,(LTR1_DR|807808:0.31005,LTR1_DR|1492669:0.18798)0.199:0.03035)0.238:0.01752)0.870:0.03328)0.062:0.00127,((LTR1_DR|1492676:0.28806,LTR1_DR|1787976:0.00092)0.439:0.07818,LTR1_DR|1065801:0.08519)0.741:0.01915)0.000:0.00061,LTR1_DR|1579451:0.11359)0.346:0.03225,(((LTR1_DR|162143:0.07718,((LTR1_DR|1396420:0.17907,LTR1_DR|807817:0.64280)0.814:0.18137,(LTR1_DR|640913:0.46851,(LTR1_DR|1902144:0.46403,LTR1_DR|2076779:0.47552)0.888:0.18005)0.798:0.10717)0.701:0.05135)0.261:0.00061,((LTR1_DR|1787956:0.55151,LTR1_DR|640908:0.09820)0.755:0.06602,(((LTR1_DR|162121:0.68274,((LTR1_DR|1065800:0.27081,(LTR1_DR|478101:0.20733,LTR1_DR|1492670:0.24961)0.922:0.20938)0.803:0.13599,LTR1_DR|1988291:0.37200)0.741:0.22620)0.171:0.03651,LTR1_DR|1902141:0.26691)0.779:0.25480,LTR1_DR|1396424:0.50740)0.251:0.02421)0.576:0.03345)0.948:0.12624,LTR1_DR|478106:0.39567)0.540:0.00067)0.820:0.01845,(LTR1_DR|883526:0.40369,((LTR1_DR|90477:0.00089,(LTR1_DR|1579430:0.57324,LTR1_DR|553290:0.32915)0.792:0.13246)0.550:0.15011,((LTR1_DR|1338081:0.10588,(LTR1_DR|2087023:0.03624,(LTR1_DR|978381:0.56338,LTR1_DR|1579435:0.00275)0.450:0.04166)0.981:0.05509)0.686:0.00875,LTR1_DR|553286:0.12727)0.697:0.00060)0.900:0.03454)0.469:0.00061)0.497:0.01802)0.818:0.00971,(((LTR1_DR|1138903:0.22985,LTR1_DR|1787949:0.01894)0.538:0.10434,(LTR1_DR|807801:0.17703,LTR1_DR|978388:0.10887)0.936:0.04023)0.940:0.02824,(LTR1_DR|478096:0.13345,((LTR1_DR|1902143:0.16700,(((((LTR1_DR|1492680:0.17830,LTR1_DR|1065787:0.11017)0.164:0.00057,(LTR1_DR|553285:0.15388,LTR1_DR|640912:0.09620)0.377:0.00377)0.738:0.00258,LTR1_DR|2076756:0.04070)0.909:0.01963,LTR1_DR|2100764:0.19206)0.647:0.00603,(LTR1_DR|1492678:0.11486,LTR1_DR|2076752:0.18750)0.306:0.01581)0.203:0.01065)0.944:0.02620,(((((LTR1_DR|1396408:0.15312,(LTR1_DR|1902135:0.06879,(LTR1_DR|312194:0.08939,LTR1_DR|1065799:0.09794)0.909:0.02015)0.977:0.02878)0.831:0.01818,((LTR1_DR|162146:0.08454,(LTR1_DR|394781:0.08343,LTR1_DR|1694097:0.08324)0.157:0.00693)0.992:0.02970,(LTR1_DR|1694113:0.09174,LTR1_DR|1988297:0.07917)0.896:0.01334)0.875:0.01133)0.586:0.00346,(((LTR1_DR|725949:0.24051,LTR1_DR|1338082:0.04809)0.335:0.01164,(LTR1_DR|1902152:0.10469,LTR1_DR|2076767:0.98294)0.763:0.10609)0.250:0.02271,LTR1_DR|90480:0.09009)0.740:0.01225)0.930:0.01489,(((((LTR1_DR|978362:0.19878,LTR1_DR|1270851:0.10316)0.000:0.00061,(LTR1_DR|1338080:0.13192,LTR1_DR|1270842:0.09439)0.597:0.00339)0.816:0.01067,(LTR1_DR|312178:0.10990,LTR1_DR|478083:0.09200)0.958:0.02863)0.795:0.00596,LTR1_DR|478107:0.16414)0.894:0.01105,(LTR1_DR|478119:0.14639,LTR1_DR|1902124:0.15724)0.970:0.04754)0.777:0.00599)0.678:0.00791,(LTR1_DR|90482:0.07536,LTR1_DR|1787943:0.12297)0.969:0.02956)0.895:0.01584)0.285:0.00702)0.000:0.00317)0.250:0.00919)0.981:0.02280,((LTR1_DR|312163:0.11902,(LTR1_DR|1579446:0.01447,LTR1_DR|2078254:0.02468)1.000:0.15518)0.976:0.06190,LTR1_DR|883516:0.23185)0.253:0.00880)0.835:0.01419)0.837:0.00862,(LTR1_DR|2076755:0.11002,(LTR1_DR|2076778:0.37587,LTR1_DR|162141:0.05332)0.973:0.12478)0.947:0.02965)0.842:0.01361,LTR1_DR|478097:0.12165)0.260:0.00783)0.414:0.00480,(LTR1_DR|1988296:0.20340,LTR1_DR|1492685:0.08140)0.932:0.06363)0.864:0.01347)0.203:0.00060,LTR1_DR|1065790:0.18393)0.717:0.00789,(LTR1_DR|1988272:0.17204,((LTR1_DR|640920:0.14619,(LTR1_DR|312190:0.01270,LTR1_DR|2115224:0.01090)1.000:0.14665)0.000:0.00057,(LTR1_DR|807799:0.14219,LTR1_DR|2076757:0.12351)0.494:0.00640)0.882:0.02000)0.500:0.00709)0.992:0.02515)0.759:0.01126)0.980:0.03686)0.915:0.02089)0.845:0.01936,(((LTR1_DR|1396433:0.09816,((LTR1_DR|807820:0.13803,(LTR1_DR|1694109:0.03570,(LTR1_DR|553298:0.09132,(LTR1_DR|1065807:0.05354,(LTR1_DR|234959:0.02478,LTR1_DR|1396422:0.04491)0.748:0.00154)0.992:0.02789)0.721:0.00576)0.779:0.01022)0.419:0.01147,LTR1_DR|478115:0.12542)0.749:0.01041)0.883:0.02114,((LTR1_DR|1579445:0.00166,LTR1_DR|2078253:0.00061)1.000:0.13106,((((LTR1_DR|1787968:0.29300,LTR1_DR|1902134:0.00058)0.912:0.17834,(LTR1_DR|1492682:0.06195,LTR1_DR|1787980:0.15268)0.754:0.06600)0.758:0.02859,LTR1_DR|312189:0.10825)0.936:0.02661,(LTR1_DR|1492664:0.07030,LTR1_DR|1694096:0.14462)0.951:0.02710)0.926:0.02458)0.774:0.00882)0.932:0.02427,(((LTR1_DR|883511:0.05750,(LTR1_DR|883530:0.05655,LTR1_DR|1338085:0.05048)0.887:0.01413)1.000:0.08465,(((LTR1_DR|162139:0.04311,(LTR1_DR|234943:0.0,LTR1_DR|234944:0.0):0.04085)0.999:0.07127,((LTR1_DR|725929:0.06550,((LTR1_DR|725955:0.07098,LTR1_DR|1197266:0.03026)0.858:0.00732,LTR1_DR|1694095:0.05372)0.187:0.00089)0.882:0.01130,LTR1_DR|1787950:0.05740)0.974:0.02585)0.997:0.05040,(LTR1_DR|1396437:0.08168,LTR1_DR|1694104:0.07966)0.937:0.02884)0.932:0.02810)0.694:0.01704,LTR1_DR|1902126:0.40781)0.678:0.00662)0.924:0.01387)0.871:0.01214)0.994:0.03620)0.972:0.02724)1.000:0.06100)0.818:0.00205,(LTR1_DR|2076784:0.01245,(LTR1_DR|1579432:0.02124,LTR1_DR|312179:0.00905)0.742:0.00427)0.772:0.00151)0.859:0.00414)0.114:0.00165)0.787:0.00165);
```
