## Supplementary Data 2 for "A genomic portrait of zebrafish transposable elements and their spatiotemporal embryonic expression": LTR1B_DR.mafft.nwk

```
((((LTR1B_DR|1902111:0.01268,((((((LTR1B_DR|1902119:0.00340,((LTR1B_DR|1138892:0.0,LTR1B_DR|1138893:0.0):0.02661,(LTR1B_DR|90454:0.00059,((LTR1B_DR|978357:0.00469,LTR1B_DR|978358:0.00325)0.783:0.00155,(LTR1B_DR|234933:0.00313,(((LTR1B_DR|90450:0.0,LTR1B_DR|90451:0.0):0.00157,LTR1B_DR|394745:0.00059)0.925:0.00596,(LTR1B_DR|725920:0.00059,LTR1B_DR|725921:0.00156)0.996:0.01266)0.776:0.00191)0.796:0.00155)0.437:0.00646)0.000:0.00107)0.122:0.01779)0.340:0.00176,(LTR1B_DR|1270839:0.00635,((LTR1B_DR|1902117:0.00324,LTR1B_DR|1902118:0.00059)0.977:0.00789,((LTR1B_DR|1492657:0.00059,LTR1B_DR|1492658:0.00155)0.959:0.00630,(((LTR1B_DR|478079:0.00157,LTR1B_DR|478080:0.00059)0.996:0.01080,((LTR1B_DR|1197236:0.0,LTR1B_DR|1197237:0.0):0.00175,(LTR1B_DR|1492650:0.00059,LTR1B_DR|1492651:0.00154)0.815:0.00138)0.710:0.00313)0.853:0.00059,((LTR1B_DR|1694090:0.00786,(LTR1B_DR|1902120:0.00059,LTR1B_DR|1902121:0.00059)0.977:0.00934)0.763:0.00157,LTR1B_DR|1787941:0.00470)0.773:0.00059)0.936:0.00471)0.875:0.00323)0.881:0.00389)0.884:0.00501)0.723:0.00435,(((LTR1B_DR|162118:0.0,LTR1B_DR|162119:0.0):0.00059,LTR1B_DR|553272:0.00059)0.906:0.00322,(((LTR1B_DR|312154:0.0,LTR1B_DR|312155:0.0):0.00323,((LTR1B_DR|90455:0.00667,LTR1B_DR|90453:0.00058)0.890:0.00324,(LTR1B_DR|1579414:0.0,LTR1B_DR|1579415:0.0):0.00160)0.803:0.00168)0.899:0.00339,(LTR1B_DR|883506:0.00162,LTR1B_DR|883507:0.00164)0.986:0.00827)0.000:0.00059)0.948:0.00667)0.737:0.00159,((LTR1B_DR|807789:0.0,LTR1B_DR|807790:0.0):0.00308,(LTR1B_DR|1338071:0.00158,LTR1B_DR|1338072:0.00059)0.949:0.00058)0.656:0.00668)0.990:0.01602,(LTR1B_DR|1988267:0.02890,((LTR1B_DR|1988259:0.0,LTR1B_DR|1988260:0.0):0.00604,(LTR1B_DR|2076744:0.00639,LTR1B_DR|2076745:0.00060)0.925:0.00695)0.173:0.00654)0.859:0.00473)0.876:0.00669,(((LTR1B_DR|478081:0.00640,(LTR1B_DR|2103538:0.02156,(((LTR1B_DR|725926:0.01995,(((LTR1B_DR|478077:0.00317,(LTR1B_DR|478076:0.00083,LTR1B_DR|725924:0.00320)0.944:0.00073)0.968:0.00979,(LTR1B_DR|807787:0.00059,LTR1B_DR|807788:0.00782)0.909:0.00601)0.973:0.01207,LTR1B_DR|1396404:0.01252)0.982:0.01645)0.920:0.00953,(((LTR1B_DR|978354:0.03065,(((LTR1B_DR|1787942:0.01351,(LTR1B_DR|1988263:0.01295,LTR1B_DR|1065781:0.01420)0.157:0.00141)0.896:0.00512,(LTR1B_DR|162120:0.01571,LTR1B_DR|1694086:0.01301)0.677:0.00158)0.945:0.01272,(LTR1B_DR|640892:0.00305,LTR1B_DR|640893:0.00457)0.965:0.01134)0.900:0.00826)0.949:0.01067,LTR1B_DR|1988262:0.01909)0.227:0.00119,LTR1B_DR|312149:0.02900)0.937:0.00616)0.936:0.00801,((((((((LTR1B_DR|807784:0.06200,(LTR1B_DR|1338070:0.04275,(LTR1B_DR|2076748:0.03600,(LTR1B_DR|394744:0.02263,LTR1B_DR|1270840:0.06386)0.934:0.02303)0.708:0.01638)0.987:0.03422)0.893:0.01643,((LTR1B_DR|978359:0.04191,((LTR1B_DR|162113:0.04346,LTR1B_DR|807786:0.03747)0.834:0.00516,LTR1B_DR|478074:0.02650)0.820:0.00059)0.997:0.02478,(LTR1B_DR|1902109:0.04929,(LTR1B_DR|1579420:0.00059,LTR1B_DR|1579421:0.00154)1.000:0.04544)0.171:0.00487)0.982:0.02173)0.513:0.00567,(LTR1B_DR|394750:0.00978,LTR1B_DR|978348:0.09211)0.736:0.00238)0.976:0.02351,((LTR1B_DR|312153:0.30305,LTR1B_DR|883510:0.45548)0.790:0.09585,(((((((LTR1B_DR|640896:0.04503,LTR1B_DR|1138887:0.10889)0.958:0.02525,LTR1B_DR|234935:0.06485)0.412:0.00495,(LTR1B_DR|978347:0.05183,LTR1B_DR|1787940:0.09832)0.882:0.01858)0.988:0.02232,(LTR1B_DR|1694092:0.06215,(LTR1B_DR|394742:0.06410,LTR1B_DR|1197241:0.08137)0.737:0.00598)0.841:0.00843)0.774:0.00827,(LTR1B_DR|1396403:0.11710,LTR1B_DR|978342:0.03834)0.811:0.01312)0.996:0.04575,(((LTR1B_DR|1065780:0.21869,(LTR1B_DR|162115:0.17913,(((((LTR1B_DR|1492654:0.17730,LTR1B_DR|1787939:0.31302)0.597:0.00074,((LTR1B_DR|1492646:0.17093,LTR1B_DR|1579407:0.43406)0.840:0.18299,LTR1B_DR|478078:0.28919)0.286:0.00510)0.883:0.09150,(((LTR1B_DR|162116:0.10547,(LTR1B_DR|478075:0.36063,LTR1B_DR|1492653:0.00078)0.314:0.15219)0.804:0.04705,(LTR1B_DR|553276:0.08921,LTR1B_DR|553277:0.12819)0.894:0.13676)0.751:0.02099,((LTR1B_DR|1988268:0.12163,(LTR1B_DR|162114:0.00979,LTR1B_DR|1988265:0.46827)0.337:0.10697)0.000:0.00542,LTR1B_DR|883509:0.45676)0.335:0.01517)0.804:0.04534)0.553:0.04392,(LTR1B_DR|1694085:0.03536,((LTR1B_DR|640891:0.27072,((((LTR1B_DR|394739:0.11225,LTR1B_DR|312156:0.16871)0.505:0.01823,LTR1B_DR|162111:0.13368)0.819:0.03103,((LTR1B_DR|90452:0.21543,LTR1B_DR|394741:0.48763)0.916:0.22384,LTR1B_DR|978350:0.17869)0.592:0.02951)0.810:0.02457,(LTR1B_DR|978353:0.20062,(LTR1B_DR|725927:0.23245,LTR1B_DR|1694089:0.27198)0.692:0.03552)0.771:0.09326)0.606:0.01917)0.943:0.04666,((LTR1B_DR|1988266:0.09268,LTR1B_DR|725925:0.22043)0.864:0.06783,(LTR1B_DR|162117:0.21652,(LTR1B_DR|807780:0.12978,LTR1B_DR|90449:0.00058)0.809:0.17792)0.623:0.00099)0.880:0.02749)0.927:0.04435)0.745:0.00904)0.973:0.04709,(((LTR1B_DR|1787937:0.13182,(LTR1B_DR|978355:0.14496,(LTR1B_DR|1492652:0.14149,(LTR1B_DR|234931:0.16999,LTR1B_DR|312151:0.13737)0.820:0.03104)0.249:0.00291)0.208:0.00620)0.956:0.04652,((LTR1B_DR|1396400:0.17217,(LTR1B_DR|1270835:0.24398,(LTR1B_DR|978344:0.15295,LTR1B_DR|1579408:0.07026)0.014:0.01224)0.704:0.00734)0.990:0.08711,((LTR1B_DR|1197238:0.12793,LTR1B_DR|1988269:0.11982)0.957:0.05494,(LTR1B_DR|1396402:0.15763,(LTR1B_DR|1338073:0.12745,LTR1B_DR|2076746:0.08659)0.727:0.01235)0.779:0.01655)0.721:0.00625)0.992:0.04548)0.666:0.02465,LTR1B_DR|1197235:0.16718)0.970:0.04651)0.989:0.06805)0.928:0.05403)0.772:0.00920,((((LTR1B_DR|553275:0.16026,LTR1B_DR|1579406:0.20221)0.399:0.00972,LTR1B_DR|1694087:0.14521)0.661:0.01387,(LTR1B_DR|1579423:0.32657,LTR1B_DR|1138894:0.13139)0.835:0.03774)0.842:0.02322,((LTR1B_DR|1579410:0.07434,((LTR1B_DR|1579416:0.03697,(LTR1B_DR|1579409:0.03857,LTR1B_DR|1579411:0.03017)0.694:0.01082)0.692:0.00431,LTR1B_DR|1579424:0.12207)0.531:0.00975)0.404:0.00943,LTR1B_DR|1579412:0.05584)1.000:0.09376)0.456:0.00194)0.948:0.02346,LTR1B_DR|1902123:0.15487)0.513:0.02015)0.971:0.07813,LTR1B_DR|162110:0.29462)0.622:0.05018)0.955:0.10850)0.834:0.01948,((LTR1B_DR|1579418:0.04808,(LTR1B_DR|478073:0.18447,LTR1B_DR|1988261:0.06294)0.979:0.19960)0.399:0.00058,(LTR1B_DR|394749:0.05887,(LTR1B_DR|478082:0.00583,LTR1B_DR|2088695:0.01501)0.997:0.04188)0.504:0.01005)0.768:0.00568)0.880:0.00966,(((((LTR1B_DR|1787936:0.04861,LTR1B_DR|1902110:0.03229)0.943:0.01851,(LTR1B_DR|1492656:0.03942,(LTR1B_DR|1197242:0.02541,LTR1B_DR|1902112:0.04971)0.747:0.00568)0.817:0.01231)0.959:0.01639,LTR1B_DR|1579425:0.03800)0.000:0.00295,(LTR1B_DR|1138890:0.06614,LTR1B_DR|1138889:0.04788)0.906:0.01548)0.978:0.01957,(LTR1B_DR|1988270:0.04775,(LTR1B_DR|162112:0.03445,(LTR1B_DR|553270:0.03406,LTR1B_DR|1902116:0.02587)0.726:0.00171)0.805:0.00617)0.428:0.00845)0.961:0.01601)0.957:0.00987,((((((LTR1B_DR|883508:0.03312,LTR1B_DR|1787935:0.10999)0.761:0.00827,(((LTR1B_DR|394743:0.01722,LTR1B_DR|807781:0.01935)0.786:0.00059,LTR1B_DR|553273:0.02874)0.740:0.00330,(LTR1B_DR|1065779:0.0,LTR1B_DR|2089143:0.0):0.01197)0.731:0.00293)0.881:0.03387,LTR1B_DR|978345:0.04843)0.141:0.00199,((((LTR1B_DR|1197239:0.00059,(LTR1B_DR|1138895:0.41717,LTR1B_DR|1197240:0.00251)0.828:0.01341)0.999:0.04684,(((LTR1B_DR|2076747:0.06951,LTR1B_DR|1138886:0.05069)0.908:0.01971,((LTR1B_DR|807785:0.01880,LTR1B_DR|1579419:0.30314)0.844:0.03794,((LTR1B_DR|807782:0.03720,LTR1B_DR|978346:0.05541)0.993:0.20561,LTR1B_DR|162109:0.00058)0.986:0.07767)0.702:0.01850)0.653:0.02466,LTR1B_DR|553274:0.04123)0.689:0.00059)0.854:0.01590,((LTR1B_DR|1579413:0.0,LTR1B_DR|1579422:0.0):0.04462,(((((LTR1B_DR|90458:0.00102,(LTR1B_DR|553271:0.30544,LTR1B_DR|1492645:0.46095)0.879:0.19271)0.342:0.07892,LTR1B_DR|234930:0.07619)0.677:0.00457,(LTR1B_DR|640894:0.05446,LTR1B_DR|978349:0.37118)0.726:0.01639)0.776:0.01011,LTR1B_DR|478072:0.07808)0.819:0.01055,LTR1B_DR|1579405:0.06078)0.513:0.00489)0.458:0.00142)0.791:0.01024,(((LTR1B_DR|90457:0.05838,LTR1B_DR|1270836:0.05681)0.998:0.15150,((LTR1B_DR|234932:0.11508,LTR1B_DR|1787938:0.03910)0.751:0.01015,LTR1B_DR|1338075:0.07603)0.785:0.03862)0.089:0.06373,LTR1B_DR|2078430:0.03317)0.917:0.01252)0.924:0.01977)0.852:0.02086,(LTR1B_DR|1338069:0.13890,LTR1B_DR|1396399:0.13407)1.000:0.30479)0.901:0.02776,((((LTR1B_DR|394740:0.01420,(LTR1B_DR|312152:0.01908,LTR1B_DR|640897:0.01648)0.892:0.01129)0.718:0.00604,(LTR1B_DR|725919:0.02424,LTR1B_DR|1694093:0.02384)0.792:0.00348)0.984:0.01323,(((LTR1B_DR|1338068:0.00752,LTR1B_DR|1694088:0.02812)0.749:0.00267,LTR1B_DR|725922:0.01857)0.787:0.00202,LTR1B_DR|1902115:0.01210)0.866:0.00375)0.890:0.00593,LTR1B_DR|1492655:0.03145)0.938:0.01153)0.384:0.00416)0.915:0.00590,(LTR1B_DR|2096490:0.02452,(((LTR1B_DR|1694084:0.01306,LTR1B_DR|1492648:0.03435)0.519:0.00290,(LTR1B_DR|2101576:0.00058,((((LTR1B_DR|1694091:0.01521,LTR1B_DR|2076743:0.02708)0.786:0.00311,LTR1B_DR|1579417:0.03148)0.837:0.00528,(LTR1B_DR|1694083:0.02670,(LTR1B_DR|312150:0.02051,(LTR1B_DR|1492649:0.01253,((LTR1B_DR|1902122:0.01380,(LTR1B_DR|312157:0.00607,(LTR1B_DR|312158:0.00059,LTR1B_DR|640895:0.00156)0.949:0.00059)1.000:0.02761)0.745:0.00159,LTR1B_DR|725923:0.01226)0.437:0.00153)0.975:0.01147)0.533:0.00308)0.892:0.00494)0.578:0.00509,(LTR1B_DR|978343:0.94588,LTR1B_DR|234937:0.01324)0.654:0.03283)0.773:0.00165)0.186:0.00058)0.995:0.00059,(LTR1B_DR|234936:0.03569,LTR1B_DR|725928:0.05159)0.350:0.02078)0.488:0.00841)0.781:0.00133)0.943:0.00859)0.753:0.00489)0.748:0.00459)0.697:0.00157,(LTR1B_DR|394746:0.00455,LTR1B_DR|1902114:0.01667)0.762:0.00118)0.970:0.00871,LTR1B_DR|234934:0.01458)0.956:0.00976)0.888:0.00688)0.924:0.00760,(LTR1B_DR|978356:0.01275,(LTR1B_DR|978351:0.00630,LTR1B_DR|978352:0.00478)0.933:0.00635)0.862:0.00316)1.000:0.00058,(((((LTR1B_DR|1338074:0.00791,LTR1B_DR|2079457:0.01769)0.847:0.00462,(LTR1B_DR|394747:0.00519,LTR1B_DR|394748:0.00152)0.995:0.01462)0.618:0.00168,(LTR1B_DR|807783:0.00825,LTR1B_DR|1988264:0.00926)0.867:0.00310)0.757:0.00170,LTR1B_DR|1138888:0.01124)0.982:0.01296,LTR1B_DR|90456:0.01275)0.741:0.00179)0.806:0.00149,LTR1B_DR|1902113:0.01611,((LTR1B_DR|1138891:0.00944,(LTR1B_DR|1492647:0.01756,(LTR1B_DR|1270837:0.00315,LTR1B_DR|1270838:0.00158)0.883:0.00325)0.348:0.00152)0.885:0.00373,(LTR1B_DR|1065778:0.00751,LTR1B_DR|1396401:0.00747)0.389:0.00172)0.877:0.00462);
```
