## Supplementary Data 2 for "A genomic portrait of zebrafish transposable elements and their spatiotemporal embryonic expression": LTR2B_DR.mafft.nwk

```
(((LTR2B_DR|475213:0.01982,LTR2B_DR|804890:0.01209)0.864:0.00119,((((LTR2B_DR|1898146:0.00061,LTR2B_DR|1898147:0.00071)1.000:0.02308,(((LTR2B_DR|804909:0.00061,LTR2B_DR|804910:0.00400)0.998:0.00781,((LTR2B_DR|1573927:0.00275,LTR2B_DR|1573928:0.00139)1.000:0.00984,((LTR2B_DR|1573925:0.0,LTR2B_DR|1573926:0.0):0.00278,(((LTR2B_DR|1488844:0.0,LTR2B_DR|1488845:0.0):0.00837,LTR2B_DR|1898134:0.00845)0.992:0.00762,(LTR2B_DR|475224:0.0,LTR2B_DR|475225:0.0):0.00751)0.909:0.00061)0.989:0.00672)0.962:0.00456)0.457:0.00143,(LTR2B_DR|804898:0.00414,LTR2B_DR|804899:0.00137)1.000:0.00907)0.991:0.01149)1.000:0.01261,(((((LTR2B_DR|160001:0.00603,LTR2B_DR|160002:0.00527)0.999:0.01053,(LTR2B_DR|1573942:0.01160,(((LTR2B_DR|881049:0.00467,((LTR2B_DR|1898121:0.01659,(LTR2B_DR|87333:0.01423,LTR2B_DR|1394475:0.01331)0.899:0.00295)0.884:0.00159,(LTR2B_DR|87340:0.01150,LTR2B_DR|881048:0.02383)0.433:0.00262)0.887:0.01188)0.845:0.00964,(LTR2B_DR|87317:0.01379,(LTR2B_DR|475214:0.01111,LTR2B_DR|1573898:0.01365)0.856:0.00061)0.944:0.00449)0.732:0.00538,(LTR2B_DR|550634:0.46323,LTR2B_DR|475215:0.03150)0.266:0.00232)1.000:0.01746)0.310:0.00216)0.909:0.00430,(((((LTR2B_DR|1985504:0.01138,(LTR2B_DR|1488829:0.00061,LTR2B_DR|2073894:0.00061)0.311:0.00423)0.336:0.01085,LTR2B_DR|1690357:0.02232)0.982:0.00910,((((LTR2B_DR|638242:0.00923,LTR2B_DR|1985505:0.01585)0.780:0.00184,LTR2B_DR|1573953:0.03078)0.606:0.00320,(LTR2B_DR|2105292:0.01081,(LTR2B_DR|87338:0.01191,LTR2B_DR|87339:0.01210)0.999:0.01241)0.952:0.00506)0.855:0.00183,((LTR2B_DR|475197:0.02286,(LTR2B_DR|975226:0.02716,LTR2B_DR|1898133:0.01087)0.843:0.00305)0.855:0.00172,(LTR2B_DR|1062924:0.01687,LTR2B_DR|2073903:0.02173)0.845:0.00158)0.754:0.00080)0.916:0.00279)0.921:0.00375,((((((LTR2B_DR|160003:0.02235,LTR2B_DR|1573950:0.03611)0.988:0.01295,(LTR2B_DR|1985500:0.03669,(LTR2B_DR|232759:0.09225,(LTR2B_DR|550639:0.05279,(LTR2B_DR|975224:0.01576,(LTR2B_DR|975221:0.00902,LTR2B_DR|975222:0.01417)0.953:0.00476)0.986:0.00780)0.406:0.00449)0.563:0.00446)0.711:0.00321)0.899:0.00549,(LTR2B_DR|804904:0.02662,((LTR2B_DR|87326:0.04961,(LTR2B_DR|881036:0.02904,(LTR2B_DR|804911:0.02801,LTR2B_DR|1195090:0.03388)0.909:0.00503)0.079:0.00590)0.799:0.00404,(LTR2B_DR|392271:0.01670,LTR2B_DR|392272:0.01850)1.000:0.04329)0.664:0.00185)0.756:0.00243)0.837:0.00515,(((LTR2B_DR|1195091:0.00061,LTR2B_DR|1335881:0.30695)0.862:0.02778,((((LTR2B_DR|2091681:0.04049,(((((((((((((LTR2B_DR|309550:0.00960,LTR2B_DR|1573947:0.00965)0.974:0.04629,(((LTR2B_DR|881033:0.02191,LTR2B_DR|475222:0.04347)0.832:0.00695,((LTR2B_DR|1898126:0.05321,((LTR2B_DR|309551:0.05089,(LTR2B_DR|1394472:0.01709,LTR2B_DR|1394473:0.02393)0.999:0.01918)0.461:0.00394,LTR2B_DR|1690365:0.04165)0.811:0.00415)0.837:0.00775,LTR2B_DR|1985516:0.05452)0.286:0.00186)0.760:0.00265,LTR2B_DR|1985502:0.01951)0.764:0.00239)0.499:0.00492,(LTR2B_DR|1985509:0.04306,(LTR2B_DR|475202:0.04971,(LTR2B_DR|160004:0.02162,LTR2B_DR|160005:0.01783)1.000:0.02789)0.313:0.00353)0.700:0.00697)0.887:0.00714,((((LTR2B_DR|475210:0.03338,(LTR2B_DR|881040:0.01189,(LTR2B_DR|881039:0.01662,LTR2B_DR|881041:0.01002)0.874:0.01486)0.954:0.00917)0.716:0.00660,LTR2B_DR|1898128:0.05208)0.443:0.00316,((LTR2B_DR|392273:0.06700,LTR2B_DR|1784971:0.05014)0.409:0.00062,(LTR2B_DR|1573924:0.04306,LTR2B_DR|1898142:0.07761)0.436:0.00608)0.807:0.00261)0.023:0.00664,LTR2B_DR|1488820:0.12774)0.794:0.00818)0.913:0.00633,LTR2B_DR|975220:0.03391)0.920:0.00618,(((((LTR2B_DR|1062925:0.01464,(((LTR2B_DR|2105294:0.06669,((LTR2B_DR|160000:0.14323,LTR2B_DR|1488847:0.02580)0.966:0.33681,((LTR2B_DR|1195081:0.02071,(LTR2B_DR|975232:0.02344,LTR2B_DR|1488841:0.00060)0.525:0.02131)0.917:0.01706,LTR2B_DR|975241:0.03916)0.464:0.00103)0.671:0.00525)0.078:0.00204,((LTR2B_DR|1573921:0.00567,LTR2B_DR|2073890:0.02242)0.885:0.01644,LTR2B_DR|1898141:0.04754)0.903:0.00705)0.973:0.00700,(((LTR2B_DR|975240:0.01818,LTR2B_DR|392278:0.02165)0.764:0.00485,(LTR2B_DR|2073907:0.01186,((LTR2B_DR|392268:0.15141,LTR2B_DR|975217:0.03836)0.249:0.16220,LTR2B_DR|1335893:0.08800)0.997:0.29098)0.362:0.00062)0.000:0.00060,(LTR2B_DR|232762:0.03489,LTR2B_DR|1690364:0.03845)0.542:0.00060)0.974:0.00904)0.732:0.00126)0.855:0.00061,(LTR2B_DR|1898143:0.03796,(LTR2B_DR|309545:0.05592,LTR2B_DR|232757:0.02052)0.996:0.06953)0.769:0.00665)0.628:0.00738,((LTR2B_DR|1985501:0.05143,LTR2B_DR|309546:0.02843)0.895:0.00782,LTR2B_DR|392275:0.03940)0.762:0.01034)0.523:0.00766,((((((LTR2B_DR|1062917:0.05970,LTR2B_DR|1784986:0.05918)0.749:0.00061,LTR2B_DR|2105293:0.05036)0.827:0.00621,(((LTR2B_DR|309549:0.02997,LTR2B_DR|1062922:0.16887)0.328:0.01859,LTR2B_DR|1690363:0.04407)0.998:0.10698,LTR2B_DR|1985510:0.04884)0.768:0.01310)0.906:0.00561,(((((((((LTR2B_DR|475201:0.08630,((LTR2B_DR|1573943:0.02626,(LTR2B_DR|1573903:0.00204,LTR2B_DR|1573941:0.00216)1.000:0.02421)0.886:0.02032,LTR2B_DR|1573911:0.06511)0.990:0.02350)0.885:0.00921,(LTR2B_DR|309553:0.05034,LTR2B_DR|1335892:0.04071)0.817:0.01108)0.982:0.02363,(((((LTR2B_DR|1136519:0.06647,(((LTR2B_DR|1488838:0.07480,((((((((LTR2B_DR|1394476:0.59965,LTR2B_DR|1488840:0.01020)0.378:0.07754,(LTR2B_DR|1898136:0.00575,LTR2B_DR|1985499:0.43737)0.548:0.05828)0.920:0.01602,(((LTR2B_DR|975225:0.04282,LTR2B_DR|1394470:0.07665)0.927:0.00919,(LTR2B_DR|550645:0.02745,(LTR2B_DR|723300:0.18362,LTR2B_DR|881037:0.00063)0.550:0.05129)0.988:0.05009)0.859:0.00795,LTR2B_DR|1268482:0.06233)0.867:0.00351)0.609:0.00822,LTR2B_DR|1690356:0.14328)0.543:0.00670,(LTR2B_DR|975223:0.15453,(LTR2B_DR|723303:0.40578,LTR2B_DR|1136498:0.29498)0.496:0.08460)0.864:0.05241)0.971:0.01023,((((((LTR2B_DR|475211:0.07416,(LTR2B_DR|723301:0.00196,LTR2B_DR|1985508:0.12972)0.640:0.13326)0.891:0.03652,(((((((((LTR2B_DR|1573906:0.01158,(LTR2B_DR|881038:0.34282,LTR2B_DR|1573915:0.00212)0.200:0.00928)0.923:0.00734,LTR2B_DR|1573923:0.00978)0.989:0.02773,(LTR2B_DR|1573939:0.02462,((LTR2B_DR|1573908:0.01391,((LTR2B_DR|1573945:0.00974,(LTR2B_DR|1573912:0.00539,(LTR2B_DR|1573929:0.00591,LTR2B_DR|1573938:0.00887)0.939:0.00458)0.000:0.00061)1.000:0.01083,(LTR2B_DR|1573909:0.00290,LTR2B_DR|1573944:0.00143)0.999:0.01139)0.886:0.00369)0.977:0.00808,LTR2B_DR|1573933:0.00982)0.942:0.00967)1.000:0.04146)1.000:0.04382,(((LTR2B_DR|1136488:0.02002,(((LTR2B_DR|1136486:0.00836,(LTR2B_DR|1136490:0.00623,(LTR2B_DR|87341:0.48516,LTR2B_DR|1136497:0.00634)0.249:0.00182)0.967:0.00965)0.798:0.00516,(LTR2B_DR|1136514:0.01210,(LTR2B_DR|1136501:0.00784,(LTR2B_DR|1136506:0.00387,(LTR2B_DR|1136492:0.00493,LTR2B_DR|1136496:0.00436)0.468:0.00209)0.860:0.00171)0.906:0.00233)0.530:0.00342)0.978:0.00802,(((LTR2B_DR|1136512:0.01803,(LTR2B_DR|1136504:0.00061,(LTR2B_DR|1136489:0.00061,(LTR2B_DR|1136499:0.00483,(LTR2B_DR|1136509:0.00061,(LTR2B_DR|1488815:0.31551,(LTR2B_DR|1136511:0.00061,LTR2B_DR|1136517:0.00061)1.000:0.00063)0.824:0.00413)0.912:0.00928)0.845:0.00062)0.778:0.00061)0.878:0.02801)0.362:0.00060,(LTR2B_DR|1136487:0.00580,LTR2B_DR|1136494:0.01319)0.998:0.01027)0.548:0.00235,(LTR2B_DR|1136503:0.00282,LTR2B_DR|1136516:0.00284)0.986:0.00653)0.972:0.00763)0.267:0.00129)0.318:0.00211,(LTR2B_DR|1136491:0.00285,((LTR2B_DR|1136505:0.00663,LTR2B_DR|1136495:0.00895)0.757:0.00208,(LTR2B_DR|1136500:0.00530,LTR2B_DR|1136513:0.00999)0.890:0.00611)0.782:0.00267)0.872:0.00360)0.729:0.00736,(LTR2B_DR|1136508:0.00061,LTR2B_DR|1136510:0.00503)0.954:0.01500)0.968:0.04463)0.977:0.02583,LTR2B_DR|1195079:0.14705)0.255:0.02192,(((LTR2B_DR|160006:0.07042,(LTR2B_DR|1898137:0.08229,(LTR2B_DR|392270:0.15850,((LTR2B_DR|638247:0.20075,LTR2B_DR|87334:0.09170)0.889:0.04448,LTR2B_DR|1784974:0.10950)0.825:0.04196)0.931:0.05078)0.771:0.00799)0.973:0.04595,((((LTR2B_DR|2110235:0.12208,((((LTR2B_DR|87342:0.13601,LTR2B_DR|1062927:0.12606)0.449:0.00061,(((((((LTR2B_DR|1488831:0.09070,(LTR2B_DR|475221:0.00821,LTR2B_DR|1898122:0.03907)0.778:0.13592)0.829:0.01743,LTR2B_DR|1784987:0.12212)0.657:0.00742,(LTR2B_DR|392280:0.16374,LTR2B_DR|1136481:0.11094)0.775:0.02279)0.874:0.02315,(LTR2B_DR|1690378:0.10684,(LTR2B_DR|1690381:0.12805,((LTR2B_DR|1690382:0.00351,LTR2B_DR|2117718:0.02631)0.997:0.05338,(LTR2B_DR|1690379:0.08096,LTR2B_DR|1690380:0.04134)0.910:0.02433)0.851:0.02057)0.641:0.02220)1.000:0.15568)0.145:0.00459,LTR2B_DR|1573896:0.15214)0.245:0.01595,LTR2B_DR|2108123:0.14254)0.828:0.01566,(LTR2B_DR|1136482:0.03126,LTR2B_DR|1573940:0.00238)0.647:0.19757)0.310:0.00703)0.412:0.01309,(LTR2B_DR|309555:0.14602,((LTR2B_DR|638250:0.16775,LTR2B_DR|1898132:0.13416)0.735:0.01671,((LTR2B_DR|1488832:0.16091,(LTR2B_DR|723305:0.05958,((LTR2B_DR|881034:0.13321,LTR2B_DR|1690354:0.31876)0.958:0.19224,(LTR2B_DR|1690373:0.17070,LTR2B_DR|475219:0.18883)0.348:0.02010)0.979:0.20090)0.650:0.05960)0.393:0.00101,((((LTR2B_DR|804887:0.14962,LTR2B_DR|1784988:0.28331)0.345:0.00895,(LTR2B_DR|232755:0.18571,LTR2B_DR|1488833:0.15212)0.023:0.00103)0.943:0.05288,LTR2B_DR|881046:0.25150)0.877:0.04876,LTR2B_DR|475226:0.26285)0.652:0.00060)0.756:0.00564)0.623:0.01260)0.218:0.02536)0.891:0.02578,(LTR2B_DR|1488816:0.01715,(LTR2B_DR|2113413:0.02775,LTR2B_DR|2113412:0.03773)0.191:0.00509)0.961:0.18356)0.885:0.02693)0.000:0.00325,(LTR2B_DR|2108726:0.22000,((LTR2B_DR|638244:0.08949,LTR2B_DR|1898124:0.10588)0.712:0.01643,(LTR2B_DR|804895:0.12086,(LTR2B_DR|638248:0.65132,LTR2B_DR|475212:0.13811)0.640:0.00061)0.887:0.02761)0.283:0.00302)0.655:0.01358)0.971:0.02361,(((LTR2B_DR|1488830:0.14150,((LTR2B_DR|1268487:0.0,LTR2B_DR|1898127:0.0):0.09578,LTR2B_DR|1784976:0.09331)0.100:0.00057)0.704:0.00905,(((LTR2B_DR|1690366:0.39919,LTR2B_DR|475195:0.00077)0.676:0.00273,LTR2B_DR|1268483:0.00061)0.149:0.06856,(LTR2B_DR|1573951:0.02930,LTR2B_DR|1573952:0.00061)0.978:0.13562)0.822:0.04697)0.823:0.00622,(LTR2B_DR|1573893:0.08420,(LTR2B_DR|392274:0.07603,LTR2B_DR|1136523:0.08451)0.851:0.01956)0.866:0.01755)0.857:0.01244)0.969:0.03335,LTR2B_DR|232758:0.23392)0.723:0.01402)0.992:0.03526,(((LTR2B_DR|1195085:0.10008,LTR2B_DR|1898138:0.09904)0.892:0.01408,((LTR2B_DR|87331:0.07626,LTR2B_DR|975235:0.18607)0.741:0.00619,((LTR2B_DR|1062918:0.11154,LTR2B_DR|1573934:0.10028)0.957:0.01959,((LTR2B_DR|1898144:0.02977,(LTR2B_DR|1898131:0.21520,(LTR2B_DR|1488846:0.24924,LTR2B_DR|2100108:0.01685)0.000:0.00062)0.876:0.08855)0.889:0.04268,LTR2B_DR|1268479:0.07304)0.933:0.04651)0.997:0.02603)0.744:0.00913)0.907:0.00812,(((LTR2B_DR|1573899:0.11093,(((LTR2B_DR|804888:0.32346,LTR2B_DR|975239:0.03165)0.963:0.22073,(((LTR2B_DR|550638:0.08139,LTR2B_DR|881035:0.07959)0.390:0.00754,((LTR2B_DR|1062926:0.16514,LTR2B_DR|550641:0.02787)0.659:0.04828,(LTR2B_DR|1062914:0.09956,(LTR2B_DR|160007:0.00060,LTR2B_DR|160008:0.00061)1.000:0.10912)0.774:0.01147)0.807:0.01256)0.429:0.01434,(LTR2B_DR|1136480:0.98248,(LTR2B_DR|1335884:0.25368,LTR2B_DR|1136485:0.00060)0.131:0.00061)0.295:0.18903)0.238:0.01816)0.152:0.00956,(LTR2B_DR|1488826:0.06068,(LTR2B_DR|1898145:0.18701,(LTR2B_DR|1784979:0.00061,(LTR2B_DR|1690374:0.07456,LTR2B_DR|2073891:0.05320)0.550:0.05710)0.492:0.04669)0.443:0.03427)0.784:0.02014)0.996:0.04513)0.378:0.01423,LTR2B_DR|1898123:0.08113)0.896:0.01326,LTR2B_DR|232763:0.20444)0.184:0.00570)0.999:0.03361)1.000:0.05513)0.525:0.01331,(LTR2B_DR|1690367:0.18427,LTR2B_DR|1690368:0.07515)0.929:0.02816)0.511:0.01138,((LTR2B_DR|804903:0.18358,LTR2B_DR|1195082:0.02241)0.520:0.17601,(LTR2B_DR|2119646:0.08644,LTR2B_DR|87315:0.26531)0.973:0.08973)0.652:0.02170)0.000:0.00124,LTR2B_DR|1985517:0.25424)0.123:0.02441)0.900:0.01657,((((LTR2B_DR|1573901:0.01799,(LTR2B_DR|1573905:0.00145,LTR2B_DR|1573937:0.00590)0.945:0.00658)0.588:0.00412,((LTR2B_DR|1573919:0.00392,(LTR2B_DR|1573907:0.00940,LTR2B_DR|2077595:0.00383)0.927:0.00353)0.928:0.00388,LTR2B_DR|1573913:0.00858)0.828:0.00286)0.552:0.00309,LTR2B_DR|1573930:0.00593)1.000:0.14454,((LTR2B_DR|1985512:0.10261,LTR2B_DR|1195080:0.08098)0.989:0.03213,((LTR2B_DR|1784977:0.09042,LTR2B_DR|1784983:0.07940)0.918:0.01972,LTR2B_DR|475220:0.10639)0.679:0.00947)1.000:0.04702)0.528:0.01145)0.788:0.02492,LTR2B_DR|1394471:0.04007)0.224:0.00470,(LTR2B_DR|723304:0.25975,(LTR2B_DR|475204:0.06017,LTR2B_DR|1335883:0.00060)0.546:0.23389)0.830:0.12898)0.121:0.02155,(((((LTR2B_DR|2095735:0.00061,LTR2B_DR|1488818:0.00062)0.915:0.02583,(LTR2B_DR|1488819:0.01695,((LTR2B_DR|232756:0.15887,((LTR2B_DR|638251:0.08867,LTR2B_DR|1488825:0.24130)0.319:0.06634,LTR2B_DR|1488834:0.18036)0.771:0.05762)0.959:0.13366,LTR2B_DR|2086564:0.00312)0.522:0.00907)0.737:0.00694)1.000:0.16345,LTR2B_DR|550637:0.08683)0.803:0.05777,((LTR2B_DR|475200:0.05688,LTR2B_DR|1784980:0.04479)0.774:0.01348,LTR2B_DR|638243:0.07449)0.962:0.02257)0.827:0.03036,(LTR2B_DR|1136521:0.06974,LTR2B_DR|1985515:0.08118)0.861:0.01254)1.000:0.03017)0.981:0.01592)0.945:0.02185,(((LTR2B_DR|1573922:0.16719,LTR2B_DR|2073906:0.18944)0.971:0.12972,LTR2B_DR|87321:0.09759)0.246:0.01300,LTR2B_DR|638252:0.07085)0.873:0.02759)0.940:0.02056,(LTR2B_DR|881032:0.09991,LTR2B_DR|1985513:0.10823)0.917:0.01665)0.822:0.00867)0.969:0.02505,LTR2B_DR|1898135:0.12841)0.798:0.01276,(LTR2B_DR|87320:0.02950,LTR2B_DR|1488823:0.06733)0.918:0.02180)0.998:0.02128)0.947:0.01946,LTR2B_DR|87332:0.11443)0.559:0.01377,((LTR2B_DR|1690355:0.03648,LTR2B_DR|1136520:0.09055)0.744:0.00497,(LTR2B_DR|1335894:0.08896,(LTR2B_DR|2073904:0.04993,(LTR2B_DR|87327:0.11743,(LTR2B_DR|1488836:0.10504,(LTR2B_DR|881050:0.03979,((LTR2B_DR|1062929:0.03006,LTR2B_DR|1573920:0.03627)0.637:0.00416,LTR2B_DR|1573910:0.03981)0.561:0.00879)0.883:0.00894)0.376:0.00973)0.803:0.00709)0.957:0.01880)0.993:0.04499)0.611:0.00335)0.980:0.01799,((LTR2B_DR|1985514:0.06027,LTR2B_DR|550635:0.10633)0.737:0.01223,(LTR2B_DR|1573902:0.00970,LTR2B_DR|1573946:0.00978)1.000:0.07475)0.711:0.01523)0.960:0.01334,(LTR2B_DR|804901:0.04893,(LTR2B_DR|1488837:0.06956,((LTR2B_DR|881051:0.46011,LTR2B_DR|804896:0.02463)0.840:0.04357,(LTR2B_DR|87330:0.06496,LTR2B_DR|2101677:0.05693)0.681:0.01515)0.433:0.02029)0.666:0.00722)0.872:0.02363)0.844:0.01240)0.971:0.01311,((LTR2B_DR|1268484:0.07943,(LTR2B_DR|1335890:0.01211,LTR2B_DR|1335891:0.02073)0.999:0.04808)0.755:0.00768,LTR2B_DR|475205:0.05048)0.788:0.00692)0.999:0.02969,((((LTR2B_DR|1195088:0.01056,(LTR2B_DR|975231:0.03317,(LTR2B_DR|550640:0.31260,LTR2B_DR|1985495:0.01104)0.324:0.09084)0.721:0.02575)0.000:0.00061,(LTR2B_DR|723299:0.02579,LTR2B_DR|1690376:0.05639)0.000:0.01206)0.858:0.04148,LTR2B_DR|975230:0.05721)0.534:0.00279,LTR2B_DR|881029:0.06526)0.206:0.00472)0.000:0.00128,LTR2B_DR|1573936:0.01774)0.836:0.01564,((LTR2B_DR|87319:0.17456,LTR2B_DR|475194:0.48019)1.000:0.68602,LTR2B_DR|1784970:0.00061)0.805:0.03792)0.166:0.00446,(((LTR2B_DR|804897:0.09585,(LTR2B_DR|1573904:0.03983,LTR2B_DR|1784975:0.02662)0.918:0.01040)0.658:0.00062,(LTR2B_DR|804906:0.06808,LTR2B_DR|975219:0.03311)0.747:0.00560)0.815:0.01144,LTR2B_DR|1784981:0.05788)0.960:0.01923)0.788:0.01247,((LTR2B_DR|1136483:0.06478,LTR2B_DR|1136522:0.05961)0.852:0.00990,((((LTR2B_DR|804905:0.04022,LTR2B_DR|1062921:0.09779)0.814:0.04353,LTR2B_DR|1573935:0.04343)0.975:0.01689,LTR2B_DR|1898140:0.05688)0.237:0.00177,LTR2B_DR|87322:0.02461)0.999:0.01746)0.944:0.01292)1.000:0.02473)0.716:0.00467,LTR2B_DR|1784972:0.02404)0.356:0.00420,((((LTR2B_DR|475198:0.05289,LTR2B_DR|1985511:0.04648)0.858:0.00062,LTR2B_DR|638245:0.02893)0.984:0.01368,((((LTR2B_DR|975233:0.05625,(LTR2B_DR|975218:0.05125,(LTR2B_DR|1898120:0.02351,LTR2B_DR|1898125:0.01701)0.055:0.02437)0.957:0.01296)0.919:0.01435,(LTR2B_DR|232760:0.01897,LTR2B_DR|232761:0.01731)0.904:0.00890)0.911:0.01259,LTR2B_DR|309552:0.02674)0.991:0.01981,(LTR2B_DR|1488843:0.03309,(LTR2B_DR|475203:0.02715,(LTR2B_DR|1784978:0.23426,LTR2B_DR|1062915:0.11959)0.650:0.20584)0.721:0.01685)0.922:0.00755)0.906:0.00858)0.917:0.00823,(LTR2B_DR|1784982:0.04884,LTR2B_DR|1898130:0.03426)0.765:0.00359)0.994:0.01901)0.987:0.01471)0.996:0.01459,(LTR2B_DR|475216:0.04617,(LTR2B_DR|638240:0.04600,(LTR2B_DR|1335888:0.02193,LTR2B_DR|2073898:0.02415)0.928:0.00621)0.880:0.00514)0.996:0.01600)0.992:0.01699)0.772:0.00626,(LTR2B_DR|1690362:0.04593,(LTR2B_DR|87318:0.05042,LTR2B_DR|392277:0.03371)0.736:0.00352)0.908:0.00725)0.329:0.00591,(LTR2B_DR|975227:0.03471,LTR2B_DR|475209:0.04390)0.481:0.00730)0.381:0.00451,LTR2B_DR|1573900:0.10945)0.905:0.01482,LTR2B_DR|1488824:0.02933)0.809:0.00389,(LTR2B_DR|475218:0.04173,LTR2B_DR|881030:0.02956)0.914:0.00558)0.907:0.00539,LTR2B_DR|975234:0.06948)0.723:0.00326,(LTR2B_DR|87325:0.26587,((LTR2B_DR|1062923:0.29690,LTR2B_DR|1573892:0.42031)0.676:0.07704,LTR2B_DR|87337:0.32172)0.812:0.06955)0.868:0.06244)0.093:0.00179)0.729:0.00857,((LTR2B_DR|1136493:0.01693,(LTR2B_DR|1136502:0.00392,(LTR2B_DR|1136507:0.00301,LTR2B_DR|1136515:0.00200)0.825:0.00060)0.514:0.00278)1.000:0.02630,(LTR2B_DR|475208:0.04487,LTR2B_DR|87324:0.04381)0.554:0.00409)0.891:0.00421)0.985:0.01299,(((LTR2B_DR|2073905:0.02979,LTR2B_DR|1985506:0.03034)0.773:0.00246,LTR2B_DR|1985498:0.03333)0.994:0.01762,(LTR2B_DR|475199:0.02840,((LTR2B_DR|1690372:0.00061,LTR2B_DR|1690369:0.00061)0.995:0.03817,LTR2B_DR|1268485:0.02825)0.770:0.00566)0.956:0.00866)0.422:0.01027)0.335:0.00749,((LTR2B_DR|2113099:0.03530,((LTR2B_DR|1690361:0.03449,LTR2B_DR|2073900:0.04350)0.772:0.01047,((LTR2B_DR|1136518:0.02372,((LTR2B_DR|2100344:0.01705,LTR2B_DR|2100345:0.01356)0.948:0.00456,(LTR2B_DR|1335885:0.01887,(LTR2B_DR|1335886:0.00322,LTR2B_DR|1335887:0.00779)0.998:0.02829)0.946:0.00654)0.858:0.00372)0.999:0.01469,(LTR2B_DR|87323:0.02059,LTR2B_DR|87336:0.03011)0.987:0.02065)0.738:0.00544)0.416:0.00111)0.663:0.00219,(LTR2B_DR|881031:0.02899,LTR2B_DR|392279:0.03998)0.808:0.00511)0.895:0.00698)0.273:0.00270)0.835:0.01262,(LTR2B_DR|1985507:0.00594,((LTR2B_DR|1573916:0.01367,(LTR2B_DR|309547:0.03205,LTR2B_DR|309548:0.01619)0.952:0.01270)0.918:0.00884,((LTR2B_DR|475223:0.03547,LTR2B_DR|1690359:0.02314)0.820:0.00930,(LTR2B_DR|1062930:0.00434,LTR2B_DR|1394474:0.00201)0.987:0.02326)0.788:0.00764)0.761:0.00525)0.787:0.00682)0.994:0.01165)1.000:0.02335,(((LTR2B_DR|1573949:0.03303,(LTR2B_DR|392269:0.02346,((LTR2B_DR|309554:0.02566,(LTR2B_DR|1268488:0.01659,(LTR2B_DR|1488817:0.00390,LTR2B_DR|2095736:0.00830)1.000:0.02672)0.997:0.01536)0.980:0.01081,((((LTR2B_DR|550642:0.02310,LTR2B_DR|309544:0.01251)0.808:0.01281,((LTR2B_DR|1335889:0.01779,LTR2B_DR|1573948:0.03727)0.916:0.03384,(LTR2B_DR|392276:0.02640,(LTR2B_DR|1335880:0.02105,LTR2B_DR|550636:0.03593)0.870:0.00729)0.951:0.01291)0.908:0.00684)0.997:0.01696,((LTR2B_DR|804891:0.04619,(((LTR2B_DR|804902:0.03269,LTR2B_DR|1784973:0.02948)0.836:0.00060,(LTR2B_DR|87316:0.03422,((LTR2B_DR|1488813:0.03076,(LTR2B_DR|881042:0.01761,LTR2B_DR|881043:0.02034)1.000:0.03092)0.913:0.00581,(LTR2B_DR|1488828:0.03829,(LTR2B_DR|475217:0.03069,LTR2B_DR|2073901:0.04512)0.956:0.01197)0.808:0.00543)0.926:0.00870)0.778:0.00060)0.955:0.00505,(LTR2B_DR|2073892:0.02468,LTR2B_DR|2073893:0.05254)0.979:0.01806)0.729:0.00555)0.979:0.00977,(LTR2B_DR|638246:0.04636,LTR2B_DR|2101599:0.04587)0.917:0.00663)0.983:0.01225)0.788:0.00226,((LTR2B_DR|1136524:0.02396,(LTR2B_DR|723297:0.04357,(LTR2B_DR|1488827:0.03600,LTR2B_DR|1573897:0.02747)0.937:0.00798)0.758:0.00217)0.046:0.00936,((LTR2B_DR|804892:0.03062,LTR2B_DR|1898129:0.01580)0.934:0.00963,LTR2B_DR|1195089:0.05005)0.368:0.00238)0.953:0.00857)0.311:0.00595)0.813:0.00622)0.824:0.00400)0.903:0.00677,(((LTR2B_DR|975236:0.02119,LTR2B_DR|1488835:0.02357)0.892:0.00438,LTR2B_DR|550644:0.02514)0.916:0.00438,(LTR2B_DR|1573918:0.03344,(((((LTR2B_DR|1268480:0.00957,LTR2B_DR|1268481:0.00580)0.993:0.00776,LTR2B_DR|2073899:0.01911)0.971:0.00475,LTR2B_DR|804907:0.02611)0.561:0.00134,LTR2B_DR|1335882:0.01432)0.799:0.00076,LTR2B_DR|392267:0.01636)0.917:0.00326)0.934:0.00411)0.917:0.00506)1.000:0.01659,((LTR2B_DR|1690360:0.02848,((LTR2B_DR|1690377:0.01148,(LTR2B_DR|804893:0.01525,(LTR2B_DR|1062919:0.00998,LTR2B_DR|1062920:0.00486)0.800:0.00071)0.394:0.00128)1.000:0.01908,LTR2B_DR|1784969:0.01750)0.696:0.00327)0.999:0.02035,((LTR2B_DR|638241:0.01811,(LTR2B_DR|1573894:0.02459,(((((LTR2B_DR|804889:0.30535,LTR2B_DR|1488839:0.00061)0.948:0.21063,(LTR2B_DR|1195084:0.00057,(LTR2B_DR|975238:0.01972,LTR2B_DR|1690375:0.17777)0.958:0.26248)0.000:0.00103)0.967:0.12884,LTR2B_DR|87335:0.04371)0.612:0.00612,LTR2B_DR|638249:0.11559)0.189:0.00104,((LTR2B_DR|1573917:0.01850,LTR2B_DR|1985497:0.02915)0.943:0.00673,(LTR2B_DR|804900:0.02223,(LTR2B_DR|1488814:0.01871,LTR2B_DR|1488842:0.01981)0.939:0.00559)1.000:0.01888)0.733:0.00162)0.900:0.00741)0.555:0.00125)0.537:0.00528,(LTR2B_DR|2079720:0.02026,(LTR2B_DR|804908:0.02938,(LTR2B_DR|87328:0.01346,LTR2B_DR|1136484:0.02123)0.625:0.00498)0.918:0.00404)0.809:0.00061)0.865:0.00145)0.940:0.00526)0.916:0.00421)0.000:0.00061,LTR2B_DR|1195083:0.03849)0.855:0.00477)0.956:0.00454,(LTR2B_DR|87329:0.01681,((LTR2B_DR|2073896:0.00771,LTR2B_DR|2073897:0.01485)0.984:0.00487,(LTR2B_DR|723302:0.01174,LTR2B_DR|881028:0.02212)0.820:0.00062)0.939:0.00276)0.999:0.01668)0.514:0.00216)0.886:0.00357,(LTR2B_DR|550643:0.01807,LTR2B_DR|1062928:0.01289)0.991:0.00812)0.244:0.00164,LTR2B_DR|1573914:0.01715)0.693:0.00061)0.970:0.00455,((LTR2B_DR|475206:0.00843,LTR2B_DR|475207:0.00630)0.980:0.00421,(LTR2B_DR|975228:0.00826,(((LTR2B_DR|1898139:0.01718,(LTR2B_DR|1195086:0.00865,LTR2B_DR|1573932:0.00721)0.914:0.00370)0.948:0.00401,(LTR2B_DR|1488821:0.00328,LTR2B_DR|1488822:0.00061)0.999:0.00770)0.870:0.00187,LTR2B_DR|881047:0.00987)0.959:0.00359)0.916:0.00212)0.885:0.00202)0.908:0.00195)0.841:0.00111,(LTR2B_DR|475196:0.00901,(LTR2B_DR|1573895:0.06372,(LTR2B_DR|1573931:0.00618,LTR2B_DR|1985503:0.02119)0.680:0.00370)0.514:0.00415)0.771:0.00246,(((LTR2B_DR|975229:0.01923,(LTR2B_DR|881044:0.00347,LTR2B_DR|881045:0.00838)0.934:0.00403)0.095:0.00646,((LTR2B_DR|2073902:0.02258,(LTR2B_DR|1784984:0.00071,LTR2B_DR|1784985:0.00140)1.000:0.01475)0.749:0.00078,((LTR2B_DR|723298:0.00912,LTR2B_DR|1784968:0.01636)0.866:0.00368,((((LTR2B_DR|1062916:0.01369,(LTR2B_DR|1690370:0.0,LTR2B_DR|1690371:0.0):0.00582)0.997:0.01054,(LTR2B_DR|1690358:0.00343,(LTR2B_DR|975237:0.01494,((LTR2B_DR|638238:0.0,LTR2B_DR|638239:0.0):0.01520,LTR2B_DR|1268486:0.00819)0.864:0.00726)0.864:0.00277)0.970:0.00799)0.939:0.00742,(LTR2B_DR|1985496:0.04421,LTR2B_DR|2073895:0.00973)0.890:0.01008)0.779:0.01004,LTR2B_DR|1195087:0.01982)0.806:0.01991)0.849:0.00151)0.885:0.00242)0.948:0.00501,LTR2B_DR|804894:0.02424)0.653:0.00062);
```
