## Supplementary Data 2 for "A genomic portrait of zebrafish transposable elements and their spatiotemporal embryonic expression": LTR3_DR.mafft.nwk

```
(((LTR3_DR|89522:0.00173,LTR3_DR|161477:0.00346)0.912:0.00062,((((LTR3_DR|1065006:0.01894,((((((LTR3_DR|1065012:0.30352,LTR3_DR|1065010:0.39211)0.466:0.08987,LTR3_DR|882870:0.01439)0.265:0.00706,LTR3_DR|1901059:0.01440)0.780:0.00537,(LTR3_DR|1787218:0.01771,((LTR3_DR|161478:0.05908,(LTR3_DR|1270163:0.02591,(LTR3_DR|1065011:0.02905,LTR3_DR|552492:0.02425)0.618:0.00191)0.883:0.00609)0.716:0.00715,(LTR3_DR|1787213:0.02393,((LTR3_DR|552499:0.02265,(LTR3_DR|1693085:0.03088,LTR3_DR|1987522:0.00059)0.978:0.02225)0.765:0.00294,(LTR3_DR|1693084:0.04091,((LTR3_DR|1138231:0.03260,LTR3_DR|1901068:0.03324)0.754:0.00635,((((LTR3_DR|977442:0.04798,(LTR3_DR|1395846:0.02743,LTR3_DR|2093719:0.03458)0.736:0.00061)0.838:0.00400,(LTR3_DR|1337452:0.04960,((((LTR3_DR|1196652:0.01498,LTR3_DR|1196653:0.01842)0.149:0.00074,LTR3_DR|1196651:0.00571)0.887:0.01952,LTR3_DR|477235:0.17331)0.086:0.00061,LTR3_DR|1395845:0.03015)0.773:0.00392)0.880:0.00537)0.566:0.00665,((LTR3_DR|640219:0.02255,((LTR3_DR|1337454:0.04923,LTR3_DR|1491585:0.04602)0.779:0.00717,(((((LTR3_DR|234307:0.04276,((LTR3_DR|1138228:0.03677,(LTR3_DR|1196654:0.05275,((((LTR3_DR|1787216:0.08358,LTR3_DR|1901063:0.16049)0.637:0.03627,(LTR3_DR|2075953:0.08534,((LTR3_DR|977450:0.04139,(LTR3_DR|1196650:0.06924,(((LTR3_DR|882865:0.07801,LTR3_DR|1578696:0.04427)0.914:0.01500,(LTR3_DR|1787214:0.04057,(LTR3_DR|1065003:0.08362,(LTR3_DR|1901058:0.10785,(((LTR3_DR|552493:0.19309,((LTR3_DR|882868:0.08154,LTR3_DR|1065015:0.09906)0.406:0.00274,(((LTR3_DR|640214:0.08253,(LTR3_DR|1901066:0.09531,LTR3_DR|1901067:0.00062)0.651:0.05875)0.686:0.00412,(LTR3_DR|2075950:0.06091,LTR3_DR|1270164:0.12159)0.811:0.00651)0.891:0.00587,(LTR3_DR|1693082:0.10119,((LTR3_DR|477225:0.28570,LTR3_DR|1138227:0.02721)0.655:0.05745,(LTR3_DR|311501:0.08221,(((((((LTR3_DR|807024:0.08604,(LTR3_DR|1138230:0.13906,(LTR3_DR|725197:0.06505,LTR3_DR|1065001:0.27405)0.555:0.01720)0.833:0.04543)0.741:0.01048,(((LTR3_DR|1901073:0.09952,((LTR3_DR|2094270:0.10586,LTR3_DR|725196:0.05494)0.731:0.01447,((((LTR3_DR|1270162:0.11739,((LTR3_DR|477233:0.11277,(((((((LTR3_DR|1987527:0.07603,((LTR3_DR|1987537:0.00408,((LTR3_DR|1987539:0.00181,(LTR3_DR|1987532:0.00062,LTR3_DR|1987534:0.00062)0.963:0.00716)0.778:0.00183,(LTR3_DR|1987540:0.00107,LTR3_DR|1987531:0.00062)0.088:0.00076)0.785:0.00327)1.000:0.09972,((LTR3_DR|1987542:0.00888,(LTR3_DR|1987528:0.01204,LTR3_DR|1987535:0.00286)0.909:0.00915)0.998:0.03756,((LTR3_DR|1987541:0.00513,(LTR3_DR|1987533:0.00922,LTR3_DR|1987538:0.00555)0.846:0.00062)0.416:0.00173,(LTR3_DR|1987530:0.00247,(LTR3_DR|1987529:0.00541,LTR3_DR|1987536:0.00420)0.712:0.00546)0.937:0.01172)0.998:0.04010)0.781:0.01883)0.976:0.04970)0.903:0.02846,(LTR3_DR|1196659:0.00061,LTR3_DR|1987543:0.20614)0.970:0.09217)0.786:0.01378,((((LTR3_DR|640213:0.11899,LTR3_DR|234310:0.48478)0.332:0.03130,LTR3_DR|1787219:0.17707)0.787:0.02541,(LTR3_DR|1491584:0.39416,((LTR3_DR|1693088:0.29033,(LTR3_DR|2075948:0.30062,(LTR3_DR|640210:0.20212,LTR3_DR|1693076:0.13264)0.956:0.11111)0.550:0.08068)0.847:0.03843,((LTR3_DR|394020:0.23333,LTR3_DR|640216:0.28975)0.939:0.19331,((LTR3_DR|1987526:0.15809,(LTR3_DR|1987524:0.03626,LTR3_DR|1987525:0.03482)0.967:0.10085)0.949:0.13760,((LTR3_DR|807025:0.32379,LTR3_DR|1787215:0.68728)0.203:0.06147,LTR3_DR|1693083:0.19433)0.944:0.13241)0.622:0.11893)0.948:0.14581)0.528:0.03348)0.908:0.07308)0.773:0.03807,LTR3_DR|1787220:0.25208)0.677:0.02181)0.234:0.00392,(LTR3_DR|89527:0.08567,(LTR3_DR|89528:0.00768,LTR3_DR|640215:0.00062)0.992:0.12273)0.764:0.01599)0.547:0.00645,((((((LTR3_DR|1491587:0.08979,LTR3_DR|725200:0.17469)0.895:0.02263,(LTR3_DR|1138232:0.12279,(LTR3_DR|89521:0.17362,(((LTR3_DR|1196657:0.09879,(LTR3_DR|2102111:0.14753,LTR3_DR|89524:0.14708)0.734:0.02538)0.799:0.00993,((LTR3_DR|1065007:0.05142,LTR3_DR|1693081:0.00058)0.714:0.07579,LTR3_DR|311500:0.17228)0.617:0.01119)0.602:0.00159,((LTR3_DR|1901065:0.36399,(LTR3_DR|234306:0.01192,(LTR3_DR|552494:0.28153,LTR3_DR|977445:0.00061)0.738:0.16231)0.083:0.10465)0.100:0.00178,((LTR3_DR|882872:0.05397,LTR3_DR|1491589:0.01325)0.981:0.10738,LTR3_DR|1138234:0.18350)0.200:0.00546)0.822:0.02284)0.793:0.00488)0.742:0.00289)0.769:0.00271)0.390:0.00062,(((LTR3_DR|977444:0.21990,LTR3_DR|1578697:0.08324)0.187:0.00731,(LTR3_DR|89520:0.04015,(LTR3_DR|394025:0.03711,LTR3_DR|89523:0.53263)0.661:0.06823)0.204:0.00758)0.785:0.02817,((LTR3_DR|394022:0.10371,LTR3_DR|725198:0.10849)0.827:0.02537,LTR3_DR|477231:0.11032)0.712:0.00501)0.865:0.01038)0.720:0.00362,(LTR3_DR|1065008:0.11053,(LTR3_DR|394021:0.12082,LTR3_DR|725201:0.10127)0.001:0.01239)0.627:0.00925)0.732:0.00258,LTR3_DR|1901075:0.15139)0.000:0.00222,LTR3_DR|1901057:0.12043)0.987:0.00448)0.858:0.00782,(LTR3_DR|1395849:0.14710,LTR3_DR|725202:0.14187)0.736:0.01319)0.019:0.00246,((((LTR3_DR|477232:0.07623,(LTR3_DR|1196656:0.00061,LTR3_DR|1901071:0.19956)0.906:0.19369)0.875:0.03403,LTR3_DR|1138233:0.10267)0.661:0.00366,LTR3_DR|1196660:0.12126)0.576:0.01072,LTR3_DR|1395848:0.13195)0.945:0.00061)0.759:0.00283)0.843:0.00780,((LTR3_DR|552495:0.12870,LTR3_DR|2075949:0.11189)0.791:0.00833,LTR3_DR|477229:0.09338)0.733:0.00484)0.533:0.00486)0.262:0.00829,LTR3_DR|1901070:0.10450)0.150:0.00827,LTR3_DR|1693089:0.22519)0.998:0.06954,(LTR3_DR|977448:0.14698,LTR3_DR|807026:0.12709)0.652:0.01249)0.793:0.01625)0.796:0.01577)0.375:0.00061,(LTR3_DR|1987544:0.11192,(LTR3_DR|234308:0.15402,LTR3_DR|1693077:0.12675)0.312:0.00061)0.630:0.01264)0.852:0.01262,(LTR3_DR|640217:0.12658,(LTR3_DR|1065014:0.08422,LTR3_DR|1395847:0.08091)0.916:0.07305)0.865:0.01757)0.814:0.00943)0.840:0.00774,((LTR3_DR|394023:0.09471,LTR3_DR|2083921:0.09171)0.754:0.02195,LTR3_DR|1196649:0.11091)0.714:0.00620)0.843:0.00566,(((((LTR3_DR|725199:0.07393,LTR3_DR|1065009:0.08230)0.831:0.04608,(((LTR3_DR|1987523:0.03368,LTR3_DR|1693079:0.10542)0.204:0.00061,LTR3_DR|977446:0.13015)0.611:0.01524,(LTR3_DR|477226:0.13606,LTR3_DR|89526:0.10418)0.787:0.02209)0.790:0.01637)0.758:0.00538,((LTR3_DR|1270166:0.11440,LTR3_DR|1901072:0.07112)0.765:0.00786,(LTR3_DR|1138236:0.07895,LTR3_DR|1196655:0.07966)0.420:0.00515)0.675:0.00107)0.786:0.00545,((LTR3_DR|477227:0.09879,LTR3_DR|477234:0.09833)0.805:0.01732,LTR3_DR|1395850:0.11908)0.137:0.00166)0.757:0.00140,LTR3_DR|882864:0.13726)0.925:0.00061)0.948:0.01104,((LTR3_DR|807022:0.29366,LTR3_DR|1337450:0.12437)0.286:0.03924,(LTR3_DR|161479:0.11555,LTR3_DR|2075954:0.04607)0.509:0.08643)0.042:0.00101)0.751:0.00332,((((LTR3_DR|477228:0.21837,LTR3_DR|234311:0.20145)0.776:0.06172,LTR3_DR|552498:0.05473)0.737:0.03585,LTR3_DR|477230:0.10100)0.737:0.00361,LTR3_DR|552496:0.12972)0.813:0.00697)0.745:0.00156,(LTR3_DR|234313:0.08223,LTR3_DR|1901074:0.27123)0.734:0.01053)0.988:0.01899)0.719:0.00339)0.734:0.00216)0.894:0.00568)0.593:0.00062)0.422:0.01623)0.431:0.00061,(LTR3_DR|1787221:0.13665,((LTR3_DR|552497:0.09443,LTR3_DR|394024:0.10827)0.826:0.02781,(LTR3_DR|311503:0.09367,LTR3_DR|1138229:0.11758)0.143:0.00061)0.257:0.00343)0.757:0.00329)0.988:0.02236,(LTR3_DR|882873:0.07594,LTR3_DR|807027:0.08745)0.289:0.00745)0.732:0.00347)0.356:0.00356)0.880:0.01019)0.714:0.00331)0.921:0.01125,(LTR3_DR|977443:0.04495,LTR3_DR|1491590:0.10239)0.806:0.00740)0.797:0.00742)0.760:0.00300)0.762:0.00061,LTR3_DR|1693080:0.07895)0.020:0.00061)0.838:0.00691)0.110:0.00346,(LTR3_DR|977449:0.07526,((LTR3_DR|311499:0.04382,LTR3_DR|1901064:0.06305)0.398:0.00169,LTR3_DR|2094949:0.04796)0.449:0.00061)0.771:0.00252)0.738:0.00262,LTR3_DR|2089575:0.06828)0.943:0.01424)0.850:0.00810)0.897:0.00827,LTR3_DR|1578698:0.06230)0.308:0.00062)0.792:0.00259,(((LTR3_DR|1270165:0.02550,LTR3_DR|1337453:0.04442)0.806:0.02283,(LTR3_DR|977447:0.02329,(LTR3_DR|1337451:0.03766,LTR3_DR|1578695:0.03954)0.926:0.01023)0.742:0.00259)0.247:0.00371,LTR3_DR|1337449:0.05505)0.854:0.00486)0.762:0.00221,(LTR3_DR|1693075:0.03355,(LTR3_DR|640218:0.04645,LTR3_DR|1491588:0.02352)0.847:0.00568)0.987:0.01675)0.864:0.00461,LTR3_DR|882867:0.02502)0.759:0.00234,(LTR3_DR|1693078:0.02338,LTR3_DR|234312:0.05774)0.856:0.00728)0.643:0.00061)0.914:0.00578)0.866:0.00062,LTR3_DR|1196648:0.04988)0.898:0.01124)0.993:0.04450,(LTR3_DR|1787217:0.03536,(LTR3_DR|882871:0.03621,LTR3_DR|1065013:0.02549)0.761:0.00953)0.695:0.00217)0.951:0.01243)0.563:0.00367)0.877:0.01010)0.937:0.00963)0.781:0.00465)0.885:0.00569)0.735:0.00150)0.916:0.00620,((LTR3_DR|1901060:0.01475,LTR3_DR|882869:0.00062)0.622:0.00171,LTR3_DR|394019:0.01309)0.387:0.00102)0.955:0.00062,(LTR3_DR|1578699:0.00245,(LTR3_DR|1578703:0.00469,LTR3_DR|1578704:0.00232)0.876:0.00461)0.956:0.00928)0.878:0.00125)0.999:0.00637,LTR3_DR|1138235:0.00696)0.288:0.00057,(((LTR3_DR|1578706:0.01562,LTR3_DR|1901069:0.00690)0.878:0.00061,(LTR3_DR|311502:0.01386,LTR3_DR|807023:0.01396)0.000:0.00062)1.000:0.00075,LTR3_DR|882866:0.01215)1.000:0.00098)0.859:0.00061,LTR3_DR|1693090:0.00858)0.822:0.00170)0.752:0.00171,(LTR3_DR|89525:0.00897,(LTR3_DR|311498:0.01363,((LTR3_DR|1065004:0.00062,LTR3_DR|1065005:0.00660)0.919:0.01303,(LTR3_DR|1491583:0.01044,((LTR3_DR|1693086:0.00062,LTR3_DR|1693087:0.00519)0.800:0.00154,((LTR3_DR|1578700:0.00344,LTR3_DR|1578701:0.00062)0.764:0.00172,((LTR3_DR|1196658:0.00413,(LTR3_DR|640211:0.00062,LTR3_DR|640212:0.00344)0.920:0.00496)0.352:0.00194,((LTR3_DR|2075951:0.00172,LTR3_DR|2075952:0.00346)0.766:0.00174,(LTR3_DR|1901061:0.00522,LTR3_DR|1901062:0.00174)0.989:0.01221)0.777:0.00189)0.908:0.00566)0.779:0.00214)0.840:0.00594)0.744:0.00216)0.808:0.00201)0.770:0.00186)0.873:0.00363,(LTR3_DR|1491586:0.01610,((LTR3_DR|234309:0.00398,LTR3_DR|1065002:0.01567)0.934:0.00062,(LTR3_DR|1578702:0.01593,LTR3_DR|1578705:0.00867)0.920:0.00518)0.816:0.00338)0.782:0.00208);
```
