## Supplementary Data 2 for "A genomic portrait of zebrafish transposable elements and their spatiotemporal embryonic expression": LTR4_DR.mafft.nwk

```
((((LTR4_DR|1396507:0.06600,(LTR4_DR|883619:0.07355,(LTR4_DR|162212:0.07421,LTR4_DR|807894:0.10864)0.694:0.02135)0.305:0.00061)0.818:0.00848,(((((((LTR4_DR|807895:0.04245,((LTR4_DR|90589:0.12190,LTR4_DR|90588:0.03804)0.000:0.00061,(LTR4_DR|394865:0.06650,LTR4_DR|807890:0.05799)0.823:0.01084)0.863:0.00074)0.253:0.00355,LTR4_DR|1580369:0.09651)0.903:0.01826,LTR4_DR|90590:0.06909)0.865:0.01735,((((LTR4_DR|1580371:0.05553,((LTR4_DR|1492915:0.02170,(LTR4_DR|1580370:0.04683,LTR4_DR|1902353:0.07112)0.682:0.00366)0.900:0.02007,LTR4_DR|978528:0.02774)0.903:0.00060)0.685:0.00108,(LTR4_DR|978527:0.09922,(LTR4_DR|1197377:0.00061,LTR4_DR|1694275:0.02148)0.948:0.04929)0.722:0.01246)0.903:0.02726,LTR4_DR|1988402:0.03404)0.353:0.00352,(LTR4_DR|978529:0.05569,(LTR4_DR|1065944:0.03885,((LTR4_DR|2076876:0.05083,(LTR4_DR|1902356:0.01976,LTR4_DR|1902357:0.02160)0.779:0.00914)0.789:0.01245,((LTR4_DR|394867:0.06436,(((LTR4_DR|1902354:0.01429,(LTR4_DR|1197376:0.02964,(LTR4_DR|1065940:0.03848,LTR4_DR|1580372:0.03791)0.439:0.00061)0.955:0.02818)0.724:0.00301,((LTR4_DR|1338174:0.03980,(LTR4_DR|312285:0.05192,(LTR4_DR|1902358:0.01394,LTR4_DR|1988401:0.06712)0.876:0.01373)0.776:0.00496)0.730:0.00263,(LTR4_DR|235048:0.03687,LTR4_DR|1338173:0.05704)0.932:0.03210)0.770:0.00644)0.397:0.00810,LTR4_DR|553429:0.03675)0.863:0.00781)0.958:0.00061,LTR4_DR|1065943:0.03295)0.738:0.00474)0.989:0.03527)0.000:0.00060)0.915:0.02836)0.951:0.02678)0.784:0.01133,(LTR4_DR|162213:0.09200,((LTR4_DR|394866:0.05774,((LTR4_DR|883615:0.08633,(LTR4_DR|807891:0.03758,((LTR4_DR|807889:0.03019,LTR4_DR|1065942:0.10794)0.661:0.04287,(LTR4_DR|162214:0.04307,LTR4_DR|394864:0.05901)0.721:0.00061)0.838:0.01265)0.805:0.01545)0.182:0.01242,LTR4_DR|1338172:0.05444)0.845:0.01529)0.930:0.02568,((LTR4_DR|1338175:0.06128,LTR4_DR|883616:0.10719)0.713:0.00056,LTR4_DR|883617:0.06650)0.766:0.00543)0.835:0.01392)0.032:0.00359)0.357:0.00680,(LTR4_DR|726053:0.07845,LTR4_DR|1270957:0.05046)0.982:0.05276)0.875:0.01375,(LTR4_DR|478220:0.04758,LTR4_DR|726054:0.08937)0.795:0.01087)0.802:0.00664)0.679:0.01874,(LTR4_DR|807892:0.17809,(LTR4_DR|2076878:0.06547,((LTR4_DR|1580368:0.14991,(((LTR4_DR|90593:0.16690,LTR4_DR|1139001:0.15932)0.677:0.01306,(LTR4_DR|1065938:0.15870,(((LTR4_DR|1065939:0.14005,(LTR4_DR|1270959:0.16726,(LTR4_DR|1338176:0.52349,LTR4_DR|2076877:0.04351)0.877:0.06728)0.000:0.00062)0.748:0.00778,(((LTR4_DR|1492917:0.16099,LTR4_DR|2103736:0.17445)0.627:0.01098,((LTR4_DR|1492916:0.11137,LTR4_DR|1988400:0.11054)0.853:0.02817,(LTR4_DR|90591:0.18769,LTR4_DR|553431:0.12581)0.697:0.01575)0.933:0.04269)0.794:0.01384,((LTR4_DR|1902355:0.17343,(LTR4_DR|1065941:0.07113,LTR4_DR|1694276:0.13985)0.731:0.07658)0.860:0.05088,(LTR4_DR|90592:0.14939,LTR4_DR|1902352:0.16750)0.635:0.00484)0.896:0.05202)0.686:0.00989)0.656:0.01388,((LTR4_DR|162215:0.13664,(LTR4_DR|478225:0.08994,LTR4_DR|1197378:0.29316)0.830:0.09116)0.514:0.02937,LTR4_DR|394863:0.13842)0.678:0.01881)0.757:0.00641)0.811:0.01337)0.986:0.05378,(((LTR4_DR|312284:0.11185,LTR4_DR|478226:0.06124)0.775:0.02220,((LTR4_DR|883620:0.01030,LTR4_DR|1988399:0.14855)0.813:0.09642,(LTR4_DR|883618:0.10188,LTR4_DR|1270960:0.04157)0.534:0.00870)0.756:0.00662)0.392:0.00060,((LTR4_DR|553430:0.07397,((LTR4_DR|478223:0.07208,LTR4_DR|726051:0.09201)0.844:0.10613,(LTR4_DR|1270958:0.17466,LTR4_DR|807893:0.10148)0.778:0.00060)0.387:0.01269)0.765:0.01476,((LTR4_DR|807896:0.10560,LTR4_DR|478224:0.12173)0.833:0.02510,LTR4_DR|1988398:0.12154)0.404:0.00126)0.782:0.00920)0.772:0.00937)0.668:0.01214)0.867:0.01267,LTR4_DR|726052:0.07496)0.806:0.00790)0.479:0.00712)0.791:0.01279)0.000:0.00225,LTR4_DR|641042:0.07896,(((((LTR4_DR|478222:0.11585,(LTR4_DR|478221:0.07848,LTR4_DR|1580366:0.02709)0.756:0.01242)0.533:0.00649,LTR4_DR|1270961:0.18086)0.141:0.00098,LTR4_DR|1788090:0.16343)0.009:0.00362,(LTR4_DR|2113113:0.09890,(LTR4_DR|1580367:0.07632,LTR4_DR|394862:0.12889)0.758:0.01763)0.587:0.00112)0.495:0.00934,(LTR4_DR|235047:0.04066,LTR4_DR|1492918:0.06910)0.913:0.02693)0.474:0.00223);
```
