## Supplementary Data 2 for "A genomic portrait of zebrafish transposable elements and their spatiotemporal embryonic expression": LTR5_DR.mafft.nwk

```
((((((LTR5_DR|881070:0.08658,((LTR5_DR|550658:0.15515,LTR5_DR|309572:0.31903)0.817:0.05239,LTR5_DR|87370:0.04874)0.600:0.00637)0.429:0.00498,(LTR5_DR|881068:0.07119,(LTR5_DR|1785012:0.04296,LTR5_DR|87373:0.03744)0.953:0.01567)0.985:0.01628)0.611:0.00557,((LTR5_DR|1268493:0.05302,(LTR5_DR|2073933:0.00531,LTR5_DR|2073934:0.00064)1.000:0.06728)0.758:0.00907,(LTR5_DR|1136533:0.06790,(LTR5_DR|723323:0.40964,LTR5_DR|1898181:0.01935)0.034:0.13623)0.871:0.07708)0.146:0.00217)0.565:0.00363,LTR5_DR|475253:0.09656)0.847:0.00651,(((LTR5_DR|475250:0.24421,((LTR5_DR|309568:0.17735,LTR5_DR|1195098:0.03422)0.481:0.02667,(LTR5_DR|1062959:0.24664,(LTR5_DR|1573975:0.00064,LTR5_DR|1573976:0.01708)0.893:0.07793)0.970:0.16988)0.656:0.02889)0.883:0.05131,((((LTR5_DR|1985531:0.09382,(LTR5_DR|160022:0.07280,LTR5_DR|1785007:0.06182)0.960:0.01909)0.448:0.00080,(LTR5_DR|804927:0.07276,LTR5_DR|1985533:0.05906)0.993:0.02559)0.116:0.01211,((LTR5_DR|1195099:0.07449,LTR5_DR|1898180:0.09718)0.937:0.02862,(LTR5_DR|804937:0.09466,LTR5_DR|881069:0.07871)0.953:0.02599)0.825:0.00666)0.993:0.01963,((LTR5_DR|1195103:0.11185,LTR5_DR|1785011:0.07126)0.666:0.00890,((LTR5_DR|638270:0.06592,(LTR5_DR|160021:0.07987,LTR5_DR|1898179:0.07098)0.781:0.00532)0.977:0.01785,(((LTR5_DR|1136532:0.08153,(((LTR5_DR|975269:0.09149,(LTR5_DR|87369:0.05127,(LTR5_DR|309570:0.06724,LTR5_DR|638267:0.07515)0.784:0.00421)0.932:0.00854)0.910:0.00702,(LTR5_DR|87372:0.10400,(LTR5_DR|475248:0.08248,(((LTR5_DR|1573978:0.01640,(LTR5_DR|1573979:0.00602,(LTR5_DR|1573971:0.01781,LTR5_DR|1573970:0.01035)0.674:0.00627)1.000:0.10964)0.826:0.02222,(LTR5_DR|2119779:0.00064,LTR5_DR|309574:0.00064)0.998:0.01458)0.809:0.00613,(LTR5_DR|1573972:0.00064,LTR5_DR|1573980:0.00366)0.977:0.02701)0.993:0.04097)0.949:0.02090)0.882:0.01714)0.987:0.01797,(LTR5_DR|1394480:0.06953,(LTR5_DR|638269:0.06869,((LTR5_DR|1785010:0.05489,LTR5_DR|1488881:0.07653)0.753:0.00525,(((LTR5_DR|804934:0.12577,(LTR5_DR|475251:0.08070,LTR5_DR|804932:0.07837)0.431:0.00269)0.782:0.01059,(((LTR5_DR|804928:0.08405,LTR5_DR|2116790:0.20124)0.839:0.02847,((((LTR5_DR|475254:0.00063,LTR5_DR|1573984:0.00075)0.918:0.08981,LTR5_DR|309567:0.07494)0.764:0.00734,(LTR5_DR|1690401:0.10081,LTR5_DR|87371:0.04616)0.541:0.00101)0.839:0.00854,LTR5_DR|1690398:0.07879)0.037:0.00730)0.622:0.01253,(LTR5_DR|475246:0.10006,(LTR5_DR|1488879:0.11917,(LTR5_DR|638266:0.07895,(((LTR5_DR|1062955:0.11196,(LTR5_DR|2082951:0.15806,(((LTR5_DR|1573968:0.13301,LTR5_DR|1062957:0.08637)0.378:0.00948,LTR5_DR|1268494:0.11153)0.320:0.00212,((((((((LTR5_DR|1062958:0.42224,LTR5_DR|1785015:0.01656)0.267:0.29183,(LTR5_DR|804938:0.33693,LTR5_DR|1573969:0.27887)0.921:0.21263)0.632:0.05380,((LTR5_DR|804929:0.18313,LTR5_DR|804935:0.14155)0.869:0.10267,((LTR5_DR|1268492:0.08510,LTR5_DR|1690399:0.07214)0.704:0.00914,(LTR5_DR|160024:0.05177,LTR5_DR|1898176:0.10870)0.943:0.02433)0.686:0.00642)0.750:0.00777)0.617:0.00811,LTR5_DR|309573:0.10041)0.636:0.00589,LTR5_DR|2073932:0.12791)0.041:0.00911,LTR5_DR|87375:0.08921)0.517:0.01008,((LTR5_DR|87376:0.08529,LTR5_DR|1690400:0.08831)0.989:0.02219,(LTR5_DR|975272:0.11893,(LTR5_DR|1898178:0.09465,LTR5_DR|975271:0.10815)0.835:0.00906)0.795:0.00384)0.951:0.01244)0.778:0.01861,LTR5_DR|232776:0.08255)0.579:0.00248)0.850:0.00567)0.244:0.00588)0.596:0.00596,LTR5_DR|1785009:0.10067)0.494:0.01814,LTR5_DR|1136531:0.09721)0.874:0.01804)0.926:0.01657)0.041:0.01144)0.501:0.00829)0.982:0.02597)0.866:0.00751,LTR5_DR|1985532:0.07019)0.651:0.00785)0.948:0.01581)0.959:0.01480)0.994:0.02656)0.869:0.01955)1.000:0.03594,(((LTR5_DR|1488882:0.08482,((LTR5_DR|638268:0.18344,(LTR5_DR|1785013:0.22048,LTR5_DR|1335912:0.04937)0.725:0.03621)0.825:0.03399,(LTR5_DR|309569:0.06786,((LTR5_DR|475247:0.07059,LTR5_DR|1785008:0.06735)0.717:0.01332,LTR5_DR|804936:0.09357)0.609:0.01647)0.748:0.00221)0.893:0.01176)0.971:0.01610,(((LTR5_DR|550659:0.06578,(LTR5_DR|1573982:0.05523,LTR5_DR|1488878:0.04706)0.810:0.02782)0.000:0.00096,(LTR5_DR|1195100:0.04115,(LTR5_DR|2117758:0.01365,(LTR5_DR|1195102:0.01641,LTR5_DR|1195101:0.01202)0.863:0.00362)0.934:0.01171)1.000:0.11382)0.954:0.02043,(LTR5_DR|804931:0.09512,LTR5_DR|1062956:0.06009)0.784:0.02639)0.984:0.02530)0.765:0.00565,LTR5_DR|87377:0.12196)0.935:0.01769)0.800:0.00417,LTR5_DR|87367:0.09300)0.995:0.02560)0.931:0.01333)0.853:0.00546)0.581:0.00929)0.816:0.00661,(((LTR5_DR|2100346:0.08125,(LTR5_DR|1488880:0.09990,LTR5_DR|309571:0.12307)0.753:0.00071)0.946:0.05402,LTR5_DR|2106623:0.04625)0.738:0.00847,LTR5_DR|475252:0.05747)0.760:0.00689)0.660:0.00260)0.919:0.00892,(LTR5_DR|804933:0.03710,LTR5_DR|1898177:0.09174)0.845:0.06759,(((LTR5_DR|1785014:0.07140,((LTR5_DR|1573983:0.01978,(LTR5_DR|2077062:0.02151,(LTR5_DR|1573977:0.00919,(LTR5_DR|1573981:0.00771,(LTR5_DR|1573973:0.00536,LTR5_DR|1573974:0.00153)0.976:0.00580)0.995:0.00904)0.934:0.00701)0.966:0.01126)0.999:0.03478,LTR5_DR|87368:0.08934)0.988:0.02313)0.482:0.00716,(LTR5_DR|723322:0.14094,(LTR5_DR|87374:0.09006,LTR5_DR|975270:0.08698)0.949:0.01846)0.755:0.00465)0.737:0.00647,(LTR5_DR|475249:0.48833,(LTR5_DR|232777:0.08744,(LTR5_DR|160023:0.05617,(LTR5_DR|1690402:0.08059,(LTR5_DR|975273:0.02986,LTR5_DR|804930:0.08561)0.580:0.00268)0.873:0.00661)0.948:0.00072)0.795:0.00985)0.332:0.00176)0.707:0.00617);
```
