## Supplementary Data 2 for "A genomic portrait of zebrafish transposable elements and their spatiotemporal embryonic expression": LTR5B_DR.mafft.nwk

```
((LTR5B_DR|160017:0.10717,((LTR5B_DR|309562:0.12964,(LTR5B_DR|1690389:0.14626,((LTR5B_DR|1195096:0.01044,LTR5B_DR|1195095:0.04022)0.994:0.12667,(LTR5B_DR|975261:0.05184,LTR5B_DR|881062:0.18156)0.650:0.00883)0.861:0.02686)0.023:0.00173)0.788:0.00605,((((((((LTR5B_DR|550648:0.10850,LTR5B_DR|1784996:0.25226)0.245:0.06364,LTR5B_DR|804923:0.36116)0.993:0.40717,LTR5B_DR|1898167:0.36526)0.133:0.01085,LTR5B_DR|1062943:0.06193)0.000:0.00521,LTR5B_DR|232772:0.14858)0.777:0.01556,LTR5B_DR|1062949:0.11719)0.932:0.02242,(((LTR5B_DR|160019:0.16712,(((LTR5B_DR|2103098:0.15867,(LTR5B_DR|1898162:0.00874,LTR5B_DR|1898159:0.00801)0.978:0.17028)1.000:0.53180,LTR5B_DR|1784991:0.21196)0.796:0.04052,(LTR5B_DR|1690387:0.11184,(LTR5B_DR|87359:0.09955,LTR5B_DR|975262:0.02078)0.172:0.11575)0.449:0.00618)0.052:0.00924)0.794:0.01552,((LTR5B_DR|1573955:0.21851,(((((LTR5B_DR|1335895:0.16505,(LTR5B_DR|1785002:0.22056,LTR5B_DR|1488876:0.15875)0.559:0.00151)0.813:0.01149,LTR5B_DR|475240:0.17902)0.439:0.00301,LTR5B_DR|1335909:0.21410)0.850:0.02310,(LTR5B_DR|160010:0.17367,LTR5B_DR|232770:0.06037)0.763:0.14205)0.877:0.02716,(((LTR5B_DR|550651:0.56140,(((LTR5B_DR|1898161:0.01823,LTR5B_DR|1898158:0.01017)1.000:0.17741,((((LTR5B_DR|1784992:0.14485,(LTR5B_DR|309558:0.13563,LTR5B_DR|804925:0.16589)0.137:0.00575)0.705:0.01226,(LTR5B_DR|1785003:0.13861,(LTR5B_DR|1488870:0.19963,LTR5B_DR|160014:0.14074)0.733:0.01629)0.831:0.01191)0.994:0.07325,(LTR5B_DR|1690396:0.07437,LTR5B_DR|2073929:0.00066)0.420:0.15425)0.102:0.01746,((LTR5B_DR|975243:0.00085,LTR5B_DR|2073916:0.37956)0.092:0.21824,LTR5B_DR|1136525:0.25258)0.729:0.03016)0.848:0.04161)0.497:0.02246,LTR5B_DR|1898157:0.30978)0.000:0.01970)0.784:0.01364,(((LTR5B_DR|475227:0.05120,LTR5B_DR|1898155:0.03706)0.783:0.39776,(((LTR5B_DR|638258:0.19383,(LTR5B_DR|1136529:0.00265,LTR5B_DR|2109097:0.00637)0.999:0.29146)0.581:0.04314,(((LTR5B_DR|87362:0.27928,LTR5B_DR|475232:0.14703)0.000:0.10390,LTR5B_DR|1268490:0.15056)0.839:0.13579,(LTR5B_DR|881063:0.22008,LTR5B_DR|392285:0.11602)0.000:0.01699)0.000:0.00065)0.488:0.02971,(LTR5B_DR|1062935:0.28193,LTR5B_DR|1784999:0.18709)1.000:0.30519)0.000:0.00067)0.981:0.06000,(((LTR5B_DR|1573954:0.00065,LTR5B_DR|1690390:0.09510)0.648:0.16599,LTR5B_DR|723311:0.12685)0.572:0.01365,LTR5B_DR|232767:0.16417)0.740:0.01299)0.874:0.01740)0.949:0.01921,((LTR5B_DR|881059:0.10553,(LTR5B_DR|723306:0.15295,((((LTR5B_DR|160011:0.18276,LTR5B_DR|1335908:0.14436)0.181:0.02867,(LTR5B_DR|1394479:0.00140,LTR5B_DR|881061:0.00904)0.890:0.12786)0.402:0.01118,LTR5B_DR|1488863:0.16586)0.000:0.00131,LTR5B_DR|475234:0.16140)0.731:0.01251)0.121:0.00217)0.458:0.00339,(((LTR5B_DR|1062950:0.26045,LTR5B_DR|1785005:0.17689)0.646:0.01074,((((LTR5B_DR|1488852:0.03119,(LTR5B_DR|1488853:0.08755,(LTR5B_DR|2113414:0.05805,LTR5B_DR|1488854:0.04584)0.860:0.01786)0.954:0.03776)0.915:0.04623,LTR5B_DR|1488851:0.12346)1.000:0.19958,(LTR5B_DR|2073926:0.19377,(LTR5B_DR|550649:0.20577,LTR5B_DR|550650:0.39156)0.861:0.15069)0.885:0.14581)0.731:0.03058,(LTR5B_DR|1394478:0.15932,(((((LTR5B_DR|1785006:0.12007,LTR5B_DR|1335911:0.09809)0.732:0.00994,(LTR5B_DR|804922:0.04054,LTR5B_DR|881054:0.02074)0.712:0.14667)0.205:0.01369,LTR5B_DR|1335899:0.12669)0.872:0.01617,(((LTR5B_DR|1690393:0.14390,LTR5B_DR|2073914:0.13148)0.516:0.02252,LTR5B_DR|2073930:0.12519)0.738:0.01315,(LTR5B_DR|87357:0.35972,(LTR5B_DR|1690397:0.15335,LTR5B_DR|881055:0.21970)0.528:0.01028)0.000:0.02469)0.759:0.00851)0.820:0.01386,(LTR5B_DR|1985529:0.18720,((LTR5B_DR|1062945:0.00064,LTR5B_DR|2073928:0.12147)0.636:0.02237,LTR5B_DR|2073927:0.00083)0.617:0.11348)0.577:0.00404)0.879:0.01485)0.776:0.01101)0.742:0.00897)0.850:0.00790,((((LTR5B_DR|309556:0.21934,LTR5B_DR|881053:0.17541)0.411:0.01117,(LTR5B_DR|723307:0.30337,(LTR5B_DR|475239:0.00065,LTR5B_DR|1985527:0.77415)0.523:0.20279)0.583:0.01417)0.735:0.00844,((LTR5B_DR|87346:0.21648,(LTR5B_DR|1335910:0.16786,(LTR5B_DR|475238:0.14725,LTR5B_DR|1690385:0.14618)0.213:0.00299)0.339:0.00065)0.777:0.00771,(LTR5B_DR|160015:0.17984,((LTR5B_DR|232769:0.09503,LTR5B_DR|309566:0.23257)0.804:0.02582,LTR5B_DR|1784997:0.15086)0.883:0.03260)0.765:0.00958)0.850:0.01512)0.899:0.01215,(((LTR5B_DR|1488849:0.21282,(LTR5B_DR|475230:0.29512,(LTR5B_DR|1062939:0.08611,LTR5B_DR|975242:0.16252)0.866:0.26499)0.074:0.02001)0.658:0.02285,(LTR5B_DR|392288:0.19880,(LTR5B_DR|1985520:0.18108,((LTR5B_DR|975252:0.02255,LTR5B_DR|1985525:0.10617)0.131:0.11965,LTR5B_DR|1335904:0.10339)0.963:0.06697)0.592:0.00405)0.712:0.00787)0.468:0.00747,((LTR5B_DR|2073917:0.36310,(LTR5B_DR|1898153:0.17714,((((LTR5B_DR|550655:0.16176,(LTR5B_DR|1488865:0.27029,LTR5B_DR|804915:0.28193)0.099:0.00400)0.657:0.00779,(LTR5B_DR|1062937:0.21683,LTR5B_DR|975263:0.17130)0.605:0.00616)0.000:0.00096,(((((LTR5B_DR|160013:0.16164,LTR5B_DR|2073911:0.00066)0.705:0.22890,((LTR5B_DR|1784994:0.11255,(LTR5B_DR|87354:0.09292,(LTR5B_DR|309560:0.09799,LTR5B_DR|723312:0.12491)0.788:0.02440)0.920:0.11054)1.000:0.51575,((((LTR5B_DR|1062940:0.13110,LTR5B_DR|1488872:0.00065)0.507:0.13065,LTR5B_DR|550646:0.25696)0.786:0.05956,LTR5B_DR|475228:0.28132)0.051:0.00416,((LTR5B_DR|1985528:0.16555,LTR5B_DR|309559:0.37647)0.705:0.03532,((((LTR5B_DR|723317:0.29486,(LTR5B_DR|2073924:0.08928,LTR5B_DR|550652:0.10592)0.114:0.00554)0.527:0.01859,(((LTR5B_DR|1573961:0.01470,(LTR5B_DR|1573962:0.00379,LTR5B_DR|1898175:0.00066)0.388:0.02684)0.900:0.00716,((LTR5B_DR|1573957:0.01025,LTR5B_DR|1573963:0.01166)0.915:0.00895,LTR5B_DR|1573964:0.02203)0.955:0.01242)0.921:0.06760,LTR5B_DR|1335896:0.05905)0.371:0.00066)0.821:0.01163,LTR5B_DR|1062953:0.09571)0.414:0.01391,(LTR5B_DR|804912:0.15303,LTR5B_DR|1784995:0.36904)0.673:0.01562)0.915:0.05767)0.997:0.15831)0.344:0.02390)0.575:0.05527)0.686:0.02676,(LTR5B_DR|638255:0.28502,LTR5B_DR|1062938:0.20066)0.760:0.02416)0.261:0.00108,(LTR5B_DR|475243:0.14386,(LTR5B_DR|1062931:0.07322,(LTR5B_DR|2073918:0.03939,LTR5B_DR|2089777:0.33305)0.629:0.32272)0.388:0.03987)0.905:0.19734)0.345:0.00774,LTR5B_DR|1488868:0.21268)0.630:0.00151)0.910:0.01127,((LTR5B_DR|1488874:0.18591,(LTR5B_DR|475244:0.18240,(LTR5B_DR|638262:0.00064,LTR5B_DR|638263:0.00065)1.000:0.19180)0.176:0.01051)0.676:0.02560,((LTR5B_DR|392281:0.08542,LTR5B_DR|975245:0.13501)0.526:0.04733,(LTR5B_DR|638260:0.35090,(LTR5B_DR|87358:0.19573,LTR5B_DR|475231:0.38704)0.634:0.14580)0.907:0.24396)0.245:0.00348)0.760:0.01226)0.764:0.00491)0.235:0.01528)0.013:0.00142,(((((LTR5B_DR|392282:0.17498,LTR5B_DR|1136526:0.19803)0.559:0.01983,((LTR5B_DR|550656:0.01818,LTR5B_DR|550657:0.02784)0.971:0.10661,(LTR5B_DR|723320:0.10109,LTR5B_DR|232775:0.13078)0.631:0.01770)0.668:0.02599)0.810:0.00964,(LTR5B_DR|1985522:0.13291,(LTR5B_DR|1690394:0.21014,LTR5B_DR|1062951:0.40608)0.157:0.03287)0.919:0.02747)0.359:0.00945,(((LTR5B_DR|1062954:0.19097,LTR5B_DR|1335897:0.15569)0.714:0.02099,(LTR5B_DR|392287:0.15486,LTR5B_DR|723309:0.17817)0.683:0.00980)0.826:0.00964,(((LTR5B_DR|1785000:0.17174,LTR5B_DR|1985526:0.13269)0.866:0.02996,LTR5B_DR|881058:0.21132)0.302:0.00064,((LTR5B_DR|723314:0.23234,((LTR5B_DR|309557:0.11097,((LTR5B_DR|1062936:0.14773,((LTR5B_DR|881060:0.17338,((LTR5B_DR|804919:0.03384,LTR5B_DR|1898166:0.31481)0.486:0.09909,(LTR5B_DR|1690392:0.00065,(LTR5B_DR|975244:0.00066,(LTR5B_DR|975256:0.00069,LTR5B_DR|1898148:0.12115)0.264:0.02001)0.693:0.08068)0.982:0.15182)0.638:0.07172)0.194:0.00084,(LTR5B_DR|1898156:0.30043,LTR5B_DR|1985519:0.18847)0.874:0.06889)0.792:0.01226)0.856:0.03042,(LTR5B_DR|1898169:0.21259,(LTR5B_DR|160020:0.00664,LTR5B_DR|975250:0.06878)0.526:0.09750)0.871:0.08539)0.627:0.00534)0.120:0.00064,((((LTR5B_DR|975248:0.26794,LTR5B_DR|1785004:0.12988)0.828:0.06281,(LTR5B_DR|1898164:0.45489,LTR5B_DR|232764:0.13356)0.000:0.00198)0.338:0.01551,(LTR5B_DR|550647:0.28329,LTR5B_DR|1488859:0.32440)0.820:0.05381)0.339:0.00508,((LTR5B_DR|1335901:0.18284,(((LTR5B_DR|475241:0.20004,LTR5B_DR|1898151:0.02357)0.490:0.16436,LTR5B_DR|1784993:0.29305)0.708:0.11340,LTR5B_DR|1573959:0.25352)0.682:0.00939)0.709:0.00861,LTR5B_DR|723315:0.19862)0.945:0.03656)0.876:0.01943)0.260:0.00671)0.747:0.00915,(LTR5B_DR|1898171:0.18595,LTR5B_DR|309561:0.22658)0.278:0.10712)0.798:0.00951)0.868:0.00611)0.764:0.00412)0.965:0.01274,(((LTR5B_DR|1136530:0.14570,LTR5B_DR|1195094:0.12867)0.085:0.01744,LTR5B_DR|475245:0.41022)0.930:0.04498,((LTR5B_DR|87344:0.11409,LTR5B_DR|1335903:0.21934)0.815:0.02637,(LTR5B_DR|723308:0.16489,LTR5B_DR|1136528:0.13965)0.135:0.00526)0.764:0.00735)0.727:0.00533)0.865:0.00867)0.825:0.00784)0.801:0.00955)0.159:0.01260)0.177:0.00585)0.943:0.01809)0.842:0.01991)0.837:0.01016)0.824:0.01472,((LTR5B_DR|638257:0.07629,(LTR5B_DR|723310:0.21243,LTR5B_DR|638265:0.17881)0.229:0.01879)0.244:0.01630,(LTR5B_DR|1690388:0.12876,LTR5B_DR|87365:0.17161)0.730:0.01282)0.000:0.00256)0.905:0.01454)0.000:0.00126,((LTR5B_DR|475242:0.13877,(LTR5B_DR|804917:0.11959,LTR5B_DR|1062941:0.17446)0.851:0.03287)0.097:0.00062,(LTR5B_DR|1335898:0.09934,(LTR5B_DR|1062932:0.10720,LTR5B_DR|723321:0.15282)0.000:0.00137)0.710:0.01060)0.856:0.00858)0.504:0.00970)0.655:0.00063,(((LTR5B_DR|1898150:0.03663,LTR5B_DR|1488856:0.20459)0.568:0.18960,LTR5B_DR|87364:0.17019)0.000:0.00328,LTR5B_DR|1268491:0.14025)0.204:0.00290)0.991:0.03085)0.934:0.01142)0.786:0.00306,((((((LTR5B_DR|1488850:0.27652,(LTR5B_DR|975268:0.07754,LTR5B_DR|804920:0.15907)0.736:0.00931)0.741:0.02102,((LTR5B_DR|975260:0.14874,LTR5B_DR|1195093:0.12403)0.736:0.01102,(((LTR5B_DR|638253:0.11103,LTR5B_DR|1784990:0.09230)0.852:0.03559,(LTR5B_DR|1488857:0.13667,((LTR5B_DR|1488871:0.18305,(LTR5B_DR|87356:0.16997,LTR5B_DR|392283:0.10807)0.358:0.00510)0.738:0.01170,LTR5B_DR|1573965:0.09925)0.428:0.01272)0.806:0.01708)0.348:0.00197,LTR5B_DR|87355:0.13659)0.790:0.00904)0.725:0.00586)0.775:0.00559,(LTR5B_DR|1335907:0.15810,(LTR5B_DR|638254:0.12486,((((LTR5B_DR|1898174:0.15836,LTR5B_DR|550653:0.18961)0.589:0.00934,((((((((LTR5B_DR|1488848:0.11208,(LTR5B_DR|1335906:0.11715,(LTR5B_DR|1488873:0.05802,LTR5B_DR|1690383:0.06749)0.924:0.01214)0.921:0.01259)0.438:0.00065,LTR5B_DR|232774:0.07726)0.673:0.00342,LTR5B_DR|638261:0.10288)0.817:0.01118,(LTR5B_DR|1898160:0.00159,LTR5B_DR|1898163:0.01105)1.000:0.13683)0.967:0.02081,LTR5B_DR|881067:0.11444)0.272:0.00166,(LTR5B_DR|1898154:0.13631,(LTR5B_DR|723318:0.15241,LTR5B_DR|1898165:0.10604)0.842:0.00852)0.402:0.00064)0.970:0.01059,(LTR5B_DR|87343:0.10116,LTR5B_DR|232773:0.09147)0.986:0.03000)0.881:0.00606,((LTR5B_DR|160009:0.13702,((LTR5B_DR|1335902:0.12711,LTR5B_DR|1985530:0.08627)0.446:0.01465,((LTR5B_DR|1690386:0.12693,((LTR5B_DR|1488875:0.08061,LTR5B_DR|1335905:0.04475)0.659:0.01740,(LTR5B_DR|1195092:0.05771,LTR5B_DR|975247:0.05984)0.124:0.02104)0.985:0.02623)0.002:0.00086,LTR5B_DR|1488877:0.63322)0.093:0.00288)0.292:0.00260)0.937:0.01512,((LTR5B_DR|475229:0.23974,LTR5B_DR|1985524:0.00064)0.269:0.13562,(((LTR5B_DR|1488858:0.12564,LTR5B_DR|1898149:0.11812)0.154:0.00936,(LTR5B_DR|1573958:0.02687,(LTR5B_DR|1573960:0.01099,(LTR5B_DR|2112020:0.01077,(LTR5B_DR|1573956:0.00065,LTR5B_DR|2105440:0.00539)0.766:0.00541)0.802:0.00542)0.937:0.00064)1.000:0.51073)0.736:0.02471,(((LTR5B_DR|975249:0.09832,(LTR5B_DR|804914:0.23431,((LTR5B_DR|723316:0.08341,(((LTR5B_DR|232771:0.07146,LTR5B_DR|804921:0.05573)0.976:0.02386,LTR5B_DR|2073920:0.06336)0.845:0.00684,LTR5B_DR|1985518:0.04679)0.521:0.01006)0.966:0.02261,LTR5B_DR|2073912:0.09342)0.251:0.00470)0.913:0.01424)0.892:0.01427,(LTR5B_DR|1488855:0.10264,LTR5B_DR|1573966:0.09636)0.428:0.01312)0.901:0.02480,(LTR5B_DR|232768:0.17773,LTR5B_DR|1573967:0.14982)0.964:0.07303)0.997:0.04725)0.707:0.01110)0.604:0.01082)0.954:0.01585)0.205:0.00480)0.735:0.00995,LTR5B_DR|975265:0.14928)0.744:0.00544,LTR5B_DR|1898152:0.21631)0.392:0.00579)0.894:0.00063)0.961:0.01716)1.000:0.05206,((LTR5B_DR|975251:0.55753,((((LTR5B_DR|309563:0.02317,LTR5B_DR|309564:0.03586)0.999:0.12060,LTR5B_DR|2073921:0.08811)0.657:0.00955,(LTR5B_DR|975264:0.15032,((((LTR5B_DR|392284:0.11297,LTR5B_DR|1394477:0.09411)0.863:0.02502,LTR5B_DR|1985523:0.19937)0.281:0.00611,LTR5B_DR|975255:0.19969)0.729:0.00787,((LTR5B_DR|1690391:0.14400,LTR5B_DR|87351:0.17073)0.149:0.00799,LTR5B_DR|1062948:0.16908)0.760:0.00258)0.741:0.00799)0.828:0.00725)0.926:0.01510,(LTR5B_DR|232765:0.17067,LTR5B_DR|975257:0.23374)0.610:0.01071)0.767:0.01303)0.000:0.00064,(((LTR5B_DR|1062947:0.13769,LTR5B_DR|1898170:0.22539)0.362:0.02406,((LTR5B_DR|87345:0.16817,LTR5B_DR|881052:0.13957)0.922:0.02483,(LTR5B_DR|1488861:0.12905,((LTR5B_DR|87352:0.17720,LTR5B_DR|1784998:0.19448)0.788:0.01274,(LTR5B_DR|475236:0.18660,(LTR5B_DR|881066:0.08998,LTR5B_DR|881065:0.11669)0.789:0.01577)0.823:0.01496)0.283:0.00558)0.388:0.00060)0.757:0.00756)0.375:0.00684,((LTR5B_DR|392286:0.11975,(LTR5B_DR|160018:0.17148,((LTR5B_DR|87363:0.15159,LTR5B_DR|1062942:0.33655)0.741:0.01889,(LTR5B_DR|1062946:0.17294,LTR5B_DR|550654:0.15404)0.603:0.00240)0.821:0.00713)0.351:0.00428)0.778:0.00236,((LTR5B_DR|1488862:0.20129,(LTR5B_DR|160016:0.13395,(LTR5B_DR|1488860:0.13795,LTR5B_DR|309565:0.14754)0.778:0.03115)0.040:0.00676)0.731:0.00867,((((LTR5B_DR|638259:0.23742,(LTR5B_DR|1062934:0.31318,(LTR5B_DR|723319:0.22098,LTR5B_DR|881057:0.14282)0.977:0.17896)0.737:0.08009)0.957:0.27521,LTR5B_DR|1690395:0.10776)0.840:0.16178,(LTR5B_DR|1898172:0.00066,LTR5B_DR|1898173:0.05541)0.663:0.10195)0.760:0.06901,(LTR5B_DR|2073925:0.12274,LTR5B_DR|2073915:0.16260)0.684:0.03049)0.777:0.01443)0.000:0.00064)0.066:0.00945)0.959:0.01192)0.916:0.01419)0.887:0.01567,((LTR5B_DR|1136527:0.19947,LTR5B_DR|2073931:0.13185)0.201:0.01244,(((LTR5B_DR|804924:0.09565,(LTR5B_DR|1690384:0.00065,((LTR5B_DR|1195097:0.00084,LTR5B_DR|1335900:0.12768)0.590:0.22800,LTR5B_DR|2073919:0.56494)0.182:0.01006)0.839:0.09058)0.703:0.01053,(LTR5B_DR|1268489:0.19192,LTR5B_DR|1488866:0.12286)0.483:0.00518)0.677:0.00335,LTR5B_DR|1062944:0.14267)0.919:0.01612)0.734:0.00635)0.856:0.00468,((LTR5B_DR|87347:0.14105,((LTR5B_DR|87353:0.16541,(LTR5B_DR|1488869:0.13641,LTR5B_DR|87360:0.17456)0.214:0.01149)0.964:0.03009,((((LTR5B_DR|638264:0.09569,(LTR5B_DR|975246:0.00282,(LTR5B_DR|475237:0.84142,LTR5B_DR|2073913:0.02578)0.020:0.09739)0.685:0.05792)0.822:0.04285,((LTR5B_DR|1785001:0.08595,LTR5B_DR|975258:0.10364)0.540:0.01549,LTR5B_DR|804913:0.19106)0.194:0.00774)0.655:0.00347,(((LTR5B_DR|1488867:0.13073,(LTR5B_DR|87366:0.16792,LTR5B_DR|160012:0.17821)0.627:0.03534)0.046:0.00272,LTR5B_DR|392289:0.08611)0.706:0.01175,(((LTR5B_DR|804926:0.15802,LTR5B_DR|804918:0.10900)0.392:0.01631,(LTR5B_DR|975267:0.00065,(LTR5B_DR|87349:0.30821,LTR5B_DR|1062952:0.11813)0.596:0.03316)0.352:0.14733)0.756:0.02220,(LTR5B_DR|975259:0.13817,LTR5B_DR|2073923:0.21275)0.745:0.04130)0.905:0.03269)0.182:0.00544)0.757:0.00198,(LTR5B_DR|475235:0.17723,LTR5B_DR|881064:0.14289)0.901:0.01880)0.696:0.00691)0.484:0.00183)0.604:0.00220,LTR5B_DR|87361:0.07454)0.504:0.00061)0.890:0.00553,(((LTR5B_DR|87348:0.17523,(LTR5B_DR|881056:0.17480,(LTR5B_DR|87350:0.07854,LTR5B_DR|804916:0.01847)0.459:0.09172)0.385:0.00537)0.821:0.00947,(((LTR5B_DR|1062933:0.13995,LTR5B_DR|2073922:0.17011)0.773:0.01428,((LTR5B_DR|975254:0.18334,(LTR5B_DR|723313:0.08249,LTR5B_DR|975266:0.28125)0.845:0.07122)0.522:0.02204,(LTR5B_DR|232766:0.19450,LTR5B_DR|1488864:0.41341)0.377:0.01424)0.665:0.02165)0.757:0.00554,(((LTR5B_DR|1784989:0.11649,(LTR5B_DR|975253:0.14968,LTR5B_DR|1898168:0.11326)0.526:0.21532)0.840:0.03135,LTR5B_DR|475233:0.17344)0.550:0.00674,LTR5B_DR|638256:0.13897)0.759:0.00786)0.610:0.00465)0.711:0.00247,(LTR5B_DR|2073909:0.16931,((LTR5B_DR|1985521:0.11376,LTR5B_DR|2073908:0.06749)0.691:0.03830,LTR5B_DR|2073910:0.16157)0.159:0.00610)0.442:0.00832)0.797:0.00313);
```
