## Supplementary Data 2 for "A genomic portrait of zebrafish transposable elements and their spatiotemporal embryonic expression": LTR12_DR.mafft.nwk

```
((LTR12_DR|1336566:0.09396,(LTR12_DR|1986416:0.08565,((LTR12_DR|1063815:0.07137,LTR12_DR|1899328:0.07207)0.312:0.00276,((((LTR12_DR|160566:0.15184,LTR12_DR|976098:0.06944)0.805:0.01020,(((((LTR12_DR|805834:0.00060,LTR12_DR|1691499:0.05788)0.722:0.06968,((LTR12_DR|2074734:0.05182,((LTR12_DR|1899326:0.08572,((LTR12_DR|1063820:0.00059,LTR12_DR|1063821:0.02837)0.834:0.04036,(LTR12_DR|310389:0.00070,LTR12_DR|1576170:0.38844)0.354:0.14450)0.375:0.00949)0.725:0.00612,(((LTR12_DR|551462:0.04261,LTR12_DR|976094:0.05593)0.477:0.00532,((LTR12_DR|160567:0.02600,(LTR12_DR|1063814:0.01770,LTR12_DR|1691495:0.02861)0.450:0.00188)0.970:0.02826,(LTR12_DR|1195774:0.03738,LTR12_DR|1269248:0.05840)0.843:0.03458)0.822:0.01829)0.999:0.06112,((((LTR12_DR|639102:0.04997,(LTR12_DR|639103:0.49890,LTR12_DR|881848:0.00060)0.531:0.16600)0.802:0.02321,LTR12_DR|1137278:0.05022)0.300:0.01022,(LTR12_DR|88212:0.02754,LTR12_DR|1986415:0.03791)0.733:0.00529)0.744:0.00319,LTR12_DR|1269247:0.02733)0.932:0.01665)0.897:0.02071)0.990:0.09496)0.353:0.00547,((LTR12_DR|1395080:0.06826,(((((LTR12_DR|1489910:0.06301,LTR12_DR|1691498:0.04266)0.141:0.00864,(LTR12_DR|1785932:0.05252,LTR12_DR|976097:0.05294)0.730:0.01390)0.107:0.00247,LTR12_DR|2074735:0.05217)0.778:0.00412,(((LTR12_DR|2074738:0.05846,(LTR12_DR|881850:0.03134,LTR12_DR|881851:0.00060)1.000:0.08730)0.751:0.00385,(((((LTR12_DR|1137280:0.04369,LTR12_DR|1785931:0.06355)0.029:0.00593,LTR12_DR|1691502:0.04642)0.044:0.00163,LTR12_DR|805831:0.07058)0.746:0.00413,LTR12_DR|724063:0.05546)0.751:0.00216,(((LTR12_DR|160564:0.00710,LTR12_DR|639100:0.03099)0.777:0.00696,LTR12_DR|1785933:0.04634)0.741:0.00280,((LTR12_DR|310388:0.05471,(LTR12_DR|805832:0.06921,LTR12_DR|1137276:0.04572)0.672:0.00419)0.752:0.00116,(((LTR12_DR|1195781:0.05874,(LTR12_DR|1986414:0.05565,(LTR12_DR|160570:0.04029,LTR12_DR|393054:0.03729)0.917:0.01987)0.777:0.00671)0.845:0.00070,LTR12_DR|1899329:0.05644)0.780:0.00201,(LTR12_DR|1195779:0.08830,LTR12_DR|2074736:0.01034)0.821:0.02920)0.769:0.00261)0.613:0.00058)0.292:0.00059)0.738:0.00275)0.778:0.00455,(LTR12_DR|1395081:0.06517,(LTR12_DR|2074733:0.04543,(LTR12_DR|1489907:0.05398,LTR12_DR|1489903:0.11883)0.771:0.01061)0.994:0.00059)0.570:0.00498)0.639:0.00872)0.826:0.01028,LTR12_DR|1489909:0.07753)0.755:0.01248)0.857:0.01188,LTR12_DR|1063816:0.07491)0.846:0.00816)0.432:0.00286)0.858:0.00947,(LTR12_DR|1576171:0.08044,LTR12_DR|1986417:0.10085)0.297:0.00853)0.911:0.01026,((LTR12_DR|639106:0.07382,LTR12_DR|976099:0.11640)0.234:0.00059,(LTR12_DR|1691500:0.10380,LTR12_DR|1691501:0.07100)0.054:0.00978)0.685:0.01383)0.341:0.00073,(((LTR12_DR|805830:0.07810,LTR12_DR|160569:0.03465)0.109:0.00485,LTR12_DR|639105:0.07904)0.805:0.00059,(LTR12_DR|1269245:0.11557,((LTR12_DR|551457:0.08859,((((LTR12_DR|1576173:0.07687,LTR12_DR|1395082:0.08335)0.498:0.00233,(((LTR12_DR|1063827:0.14354,LTR12_DR|1195778:0.07776)0.642:0.02688,LTR12_DR|551458:0.09620)0.460:0.00834,LTR12_DR|1489904:0.07075)0.686:0.00059)0.750:0.01403,(LTR12_DR|1137274:0.09609,LTR12_DR|1063828:0.05067)0.745:0.00725)0.791:0.00590,(LTR12_DR|805829:0.10927,(((LTR12_DR|1691503:0.07129,((((LTR12_DR|1489899:0.13891,(LTR12_DR|160568:0.10387,(LTR12_DR|976096:0.08799,LTR12_DR|1195777:0.00070)0.075:0.00557)0.713:0.00644)0.134:0.00202,LTR12_DR|551461:0.14568)0.373:0.01117,((LTR12_DR|393052:0.08730,LTR12_DR|881849:0.16875)0.719:0.01908,(LTR12_DR|724065:0.08179,(LTR12_DR|1576169:0.16498,(((LTR12_DR|1489900:0.00060,(LTR12_DR|1489901:0.00060,LTR12_DR|1489902:0.01046)0.840:0.01046)0.994:0.14047,LTR12_DR|1269246:0.13552)0.637:0.02435,(LTR12_DR|551456:0.12053,(LTR12_DR|1576174:0.01004,LTR12_DR|2119158:0.00060)0.990:0.20053)0.712:0.01464)0.759:0.00060)0.942:0.08241)0.712:0.01766)0.520:0.04445)0.989:0.11158,(LTR12_DR|1063825:0.08604,((LTR12_DR|881847:0.00070,LTR12_DR|1063817:0.19507)0.590:0.10514,LTR12_DR|1063818:0.18736)0.261:0.04901)0.799:0.03221)0.900:0.03927)0.080:0.00060,LTR12_DR|1269244:0.07190)0.809:0.02670,(((LTR12_DR|1269249:0.09858,LTR12_DR|1576172:0.06784)0.963:0.07352,(LTR12_DR|976095:0.13815,LTR12_DR|639104:0.17996)0.896:0.07243)0.473:0.01713,LTR12_DR|476027:0.06119)0.921:0.21240)0.338:0.02015)0.032:0.05317)0.284:0.00146)0.317:0.00069,(LTR12_DR|1489905:0.06911,LTR12_DR|976093:0.05146)0.810:0.00671)0.424:0.00060)0.823:0.00239)0.499:0.00060)1.000:0.00122)0.457:0.00060,(LTR12_DR|160565:0.10178,(LTR12_DR|393053:0.07567,(LTR12_DR|233406:0.09057,(LTR12_DR|805833:0.05762,LTR12_DR|1785929:0.04463)0.749:0.02353)0.605:0.00070)0.671:0.00874)0.760:0.00326)0.765:0.00231,(LTR12_DR|1195780:0.07833,LTR12_DR|1395083:0.07024)0.814:0.00942)0.321:0.00060)0.000:0.00062)0.469:0.00097)0.984:0.00063,((LTR12_DR|1785930:0.03701,(((((LTR12_DR|976092:0.16002,(LTR12_DR|976091:0.08278,LTR12_DR|1137279:0.21714)0.267:0.01829)0.201:0.01624,LTR12_DR|1489906:0.16904)0.914:0.06740,(LTR12_DR|2074737:0.16311,LTR12_DR|1691505:0.09205)0.745:0.02958)0.747:0.01908,LTR12_DR|724066:0.07183)0.793:0.01784,((LTR12_DR|1195776:0.08968,LTR12_DR|233404:0.07275)0.926:0.04039,((LTR12_DR|233403:0.09618,(LTR12_DR|1899327:0.10395,LTR12_DR|639101:0.07690)0.362:0.00486)0.246:0.01588,((((LTR12_DR|1691493:0.04428,LTR12_DR|1691494:0.00060)0.880:0.05294,(LTR12_DR|1063826:0.00445,LTR12_DR|1269250:0.00059)0.887:0.13676)0.594:0.02179,LTR12_DR|551459:0.08707)0.699:0.01286,LTR12_DR|1063824:0.08203)0.618:0.00728)0.998:0.05497)0.776:0.00621)0.990:0.02321)0.857:0.00548,((LTR12_DR|88213:0.07491,((LTR12_DR|233405:0.00059,LTR12_DR|1899330:0.00061)0.997:0.06232,LTR12_DR|1489908:0.05313)0.055:0.00059)0.851:0.00549,((((LTR12_DR|1063819:0.06910,(LTR12_DR|551460:0.06546,LTR12_DR|1336565:0.03909)0.650:0.04025)0.748:0.00982,LTR12_DR|724064:0.09064)0.928:0.01873,(((LTR12_DR|1691504:0.03227,LTR12_DR|1691496:0.03410)0.747:0.01577,LTR12_DR|1785934:0.03370)0.873:0.00884,LTR12_DR|1899325:0.07578)0.757:0.00152)0.016:0.00128,LTR12_DR|2115949:0.07767)0.789:0.00341)0.830:0.00059)0.824:0.00213,((LTR12_DR|393051:0.06471,((LTR12_DR|805835:0.05041,LTR12_DR|1137275:0.07456)0.604:0.02194,LTR12_DR|1691497:0.09127)0.777:0.00773)0.724:0.00170,((LTR12_DR|1063822:0.00070,(LTR12_DR|88211:0.17554,LTR12_DR|1195775:0.00060)0.462:0.02613)0.235:0.10047,(LTR12_DR|1063823:0.00219,(LTR12_DR|2084949:0.35166,LTR12_DR|1137277:0.03868)0.381:0.02343)0.139:0.07242)0.924:0.03794)0.919:0.00059);
```
