## Supplementary Data 2 for "A genomic portrait of zebrafish transposable elements and their spatiotemporal embryonic expression": LTR-6_DR.mafft.nwk

```
((LTR-6_DR|1195037:0.07166,(LTR-6_DR|392227:0.08852,LTR-6_DR|1690301:0.03957)0.685:0.00284)0.724:0.00391,(LTR-6_DR|550602:0.06435,LTR-6_DR|1488748:0.12823)0.732:0.00660,((((LTR-6_DR|232729:0.04027,LTR-6_DR|1690291:0.08217)0.306:0.00268,((LTR-6_DR|2073838:0.07381,LTR-6_DR|2115002:0.04353)0.866:0.01560,LTR-6_DR|87261:0.05457)0.802:0.01005)0.894:0.01018,LTR-6_DR|1573800:0.08188)0.851:0.00714,((((LTR-6_DR|880992:0.06439,(((((LTR-6_DR|1195009:0.04050,LTR-6_DR|1898068:0.04760)0.810:0.00361,LTR-6_DR|1195016:0.08512)0.339:0.00076,LTR-6_DR|1394450:0.06717)0.812:0.00504,(LTR-6_DR|309512:0.05516,(((LTR-6_DR|638178:0.05959,((LTR-6_DR|723260:0.07081,LTR-6_DR|2073836:0.05739)0.733:0.00246,LTR-6_DR|309513:0.06286)0.291:0.00127)0.878:0.00059,(((LTR-6_DR|1985456:0.04244,(LTR-6_DR|159963:0.03378,(LTR-6_DR|723250:0.01219,(LTR-6_DR|1136455:0.03972,LTR-6_DR|1573801:0.03203)0.868:0.01000)0.994:0.02385)0.826:0.00921)0.888:0.01197,LTR-6_DR|1195020:0.07260)0.845:0.00616,((LTR-6_DR|1268431:0.03565,((((LTR-6_DR|1573737:0.08656,LTR-6_DR|1985444:0.05836)0.000:0.00710,LTR-6_DR|1268440:0.07015)0.884:0.00827,(LTR-6_DR|1195017:0.10379,LTR-6_DR|1784930:0.06218)0.486:0.00581)0.745:0.00235,LTR-6_DR|975166:0.06002)0.834:0.00562)0.337:0.00058,(LTR-6_DR|475157:0.04179,LTR-6_DR|2073842:0.04439)0.723:0.00211)0.764:0.00230)0.436:0.00465)0.794:0.00201,(LTR-6_DR|87280:0.04950,LTR-6_DR|1573799:0.03107)0.758:0.00277)0.803:0.00057)0.414:0.00329)0.950:0.01328,(LTR-6_DR|232728:0.04059,((LTR-6_DR|475149:0.07631,(((LTR-6_DR|1136451:0.07964,(LTR-6_DR|475154:0.05659,(LTR-6_DR|723262:0.03968,LTR-6_DR|1985458:0.07562)0.409:0.01387)0.907:0.02958)0.807:0.00900,(LTR-6_DR|1784936:0.09251,LTR-6_DR|159951:0.05731)0.397:0.00161)0.835:0.00391,LTR-6_DR|638177:0.05651)0.712:0.00407)0.697:0.00058,LTR-6_DR|1136454:0.03877)0.740:0.00200)0.869:0.00506)0.876:0.00618)0.118:0.00204,LTR-6_DR|2073822:0.06405)0.987:0.01892,((((LTR-6_DR|392232:0.08338,((LTR-6_DR|1488733:0.08893,LTR-6_DR|392234:0.07074)0.261:0.00350,(LTR-6_DR|550587:0.08324,(LTR-6_DR|1195012:0.09473,(LTR-6_DR|1394456:0.04670,(LTR-6_DR|638192:0.10052,LTR-6_DR|2073832:0.08292)0.779:0.10591)0.775:0.00058)0.216:0.00057)0.802:0.01440)0.871:0.01049)0.224:0.00262,LTR-6_DR|975178:0.08668)0.781:0.00173,((LTR-6_DR|723256:0.06215,LTR-6_DR|723259:0.07496)0.868:0.00884,((LTR-6_DR|550592:0.07623,(LTR-6_DR|475152:0.06428,(LTR-6_DR|1062860:0.04750,LTR-6_DR|1690295:0.06568)0.374:0.00689)0.829:0.00551)0.817:0.00569,(LTR-6_DR|550591:0.10358,LTR-6_DR|1985453:0.06358)0.834:0.01321)0.744:0.00201)0.830:0.00383)0.772:0.00404,(((LTR-6_DR|1268436:0.05953,(((LTR-6_DR|1898069:0.09476,(LTR-6_DR|1985441:0.28057,LTR-6_DR|638187:0.10835)0.415:0.02080)0.693:0.02429,(LTR-6_DR|1195013:0.10376,(LTR-6_DR|1985455:0.06377,(LTR-6_DR|392223:0.00058,LTR-6_DR|723254:0.24627)0.961:0.05435)0.430:0.00801)0.795:0.00875)0.831:0.00971,LTR-6_DR|1898072:0.09423)0.758:0.00724)0.760:0.00509,LTR-6_DR|87266:0.10554)0.698:0.00298,(LTR-6_DR|1136447:0.16144,(((LTR-6_DR|638186:0.12306,(((((LTR-6_DR|1784932:0.04721,(LTR-6_DR|87274:0.03931,LTR-6_DR|1985445:0.03322)0.836:0.00433)0.871:0.00661,(LTR-6_DR|1985440:0.03386,(LTR-6_DR|1784929:0.08389,(LTR-6_DR|1195030:0.04437,LTR-6_DR|1985450:0.05449)0.929:0.01522)0.706:0.00275)0.848:0.00614)0.746:0.00507,((LTR-6_DR|1898053:0.09409,(LTR-6_DR|638183:0.10037,LTR-6_DR|1268435:0.10644)0.218:0.00835)0.991:0.04495,LTR-6_DR|1335851:0.06136)0.860:0.01067)0.734:0.00211,LTR-6_DR|159952:0.05263)0.737:0.00398,LTR-6_DR|2073843:0.07776)0.784:0.01001)0.894:0.01437,((LTR-6_DR|1985451:0.06003,(LTR-6_DR|723263:0.05477,LTR-6_DR|1573764:0.07304)0.740:0.00628)0.599:0.00378,LTR-6_DR|87268:0.09139)0.588:0.00674)0.836:0.01062,(LTR-6_DR|159959:0.06223,((LTR-6_DR|1268442:0.07559,((LTR-6_DR|1985454:0.06168,(((LTR-6_DR|232725:0.01290,LTR-6_DR|1985449:0.07684)0.705:0.02031,((LTR-6_DR|1488736:0.02882,(LTR-6_DR|1195025:0.02166,(LTR-6_DR|1268441:0.02626,(LTR-6_DR|1195024:0.05310,LTR-6_DR|1690278:0.02339)0.735:0.00795)0.191:0.00240)0.978:0.02641)0.998:0.03304,((LTR-6_DR|1195023:0.03349,(LTR-6_DR|87283:0.02679,(LTR-6_DR|1488755:0.00387,LTR-6_DR|1488756:0.00058)1.000:0.06160)0.822:0.00545)0.889:0.00702,(((((LTR-6_DR|1573772:0.00848,(LTR-6_DR|1573751:0.01083,LTR-6_DR|1573768:0.00500)0.908:0.00768)0.986:0.01471,(((((LTR-6_DR|1573766:0.00830,(LTR-6_DR|2104680:0.00058,(LTR-6_DR|1573747:0.00209,LTR-6_DR|1573753:0.01046)0.000:0.00058)0.769:0.00055)0.962:0.00617,((LTR-6_DR|1573750:0.00058,(LTR-6_DR|1573754:0.00058,LTR-6_DR|1573758:0.00627)0.831:0.00207)0.444:0.00058,LTR-6_DR|2078334:0.00414)0.000:0.00057)0.938:0.00618,LTR-6_DR|1573765:0.02082)0.580:0.00059,(((LTR-6_DR|1573744:0.00404,LTR-6_DR|1573794:0.01043)0.804:0.00410,LTR-6_DR|1573783:0.02286)0.823:0.00058,(LTR-6_DR|1573767:0.01247,((LTR-6_DR|1573769:0.01458,(LTR-6_DR|1488731:0.00058,LTR-6_DR|1573792:0.00206)0.934:0.00627)0.765:0.00198,LTR-6_DR|1573793:0.00427)0.000:0.00058)0.830:0.00203)0.000:0.00058)0.000:0.00058,((LTR-6_DR|1573785:0.01302,LTR-6_DR|1573760:0.00058)0.914:0.00865,LTR-6_DR|2077856:0.02097)0.878:0.00058)0.942:0.00630)0.714:0.00199,(LTR-6_DR|1268434:0.03387,LTR-6_DR|1195028:0.04888)0.748:0.00601)0.886:0.00426,(((((LTR-6_DR|475147:0.01864,LTR-6_DR|1268438:0.03453)0.906:0.00852,LTR-6_DR|1195043:0.03352)0.906:0.00655,((LTR-6_DR|475145:0.00454,LTR-6_DR|2100968:0.00420)0.996:0.02695,((((LTR-6_DR|1573761:0.0,LTR-6_DR|1573796:0.0):0.00058,(LTR-6_DR|1195039:0.12472,LTR-6_DR|1573770:0.00058)0.814:0.01709)0.000:0.00058,LTR-6_DR|1573781:0.00494)0.966:0.00058,(LTR-6_DR|1573791:0.00058,(LTR-6_DR|1488729:0.17962,LTR-6_DR|1573780:0.00059)0.844:0.00441)0.827:0.00502)0.915:0.01087)0.736:0.00206)0.326:0.00201,(LTR-6_DR|1488727:0.03379,(LTR-6_DR|1488743:0.03592,(LTR-6_DR|392225:0.01942,LTR-6_DR|1195027:0.02182)0.765:0.00643)0.922:0.00913)0.818:0.00405)0.391:0.00058,LTR-6_DR|1898060:0.03965)0.766:0.00380)0.924:0.00880,(((LTR-6_DR|1690282:0.05708,(LTR-6_DR|87276:0.03761,LTR-6_DR|1195041:0.03577)0.863:0.00961)0.958:0.01640,((LTR-6_DR|550595:0.00810,((LTR-6_DR|1573778:0.01055,(((LTR-6_DR|1573746:0.0,LTR-6_DR|1573777:0.0):0.00296,LTR-6_DR|2119778:0.00058)0.950:0.01386,(LTR-6_DR|1573786:0.00198,LTR-6_DR|1573795:0.00058)0.986:0.01648)0.990:0.02199)0.211:0.00797,((((LTR-6_DR|1573755:0.00399,(LTR-6_DR|1573757:0.00597,LTR-6_DR|1573762:0.00397)0.775:0.00196)0.781:0.00169,((LTR-6_DR|1573787:0.01609,(LTR-6_DR|1573789:0.00396,(LTR-6_DR|1573763:0.00205,LTR-6_DR|1573771:0.00199)0.878:0.00399)0.881:0.00400)0.778:0.00195,(LTR-6_DR|1573773:0.01804,(LTR-6_DR|1573784:0.00203,((LTR-6_DR|1573774:0.00058,LTR-6_DR|1573775:0.00406)0.989:0.01026,LTR-6_DR|1573743:0.01436)0.879:0.00058)0.841:0.00377)0.885:0.00397)0.778:0.00226)0.485:0.00397,(LTR-6_DR|1573779:0.01411,LTR-6_DR|1573759:0.01643)0.572:0.00059)0.937:0.00968,((LTR-6_DR|309520:0.01977,LTR-6_DR|1573741:0.00495)0.772:0.00241,(LTR-6_DR|975171:0.01189,(LTR-6_DR|1690286:0.00199,((LTR-6_DR|1573752:0.0,LTR-6_DR|1573797:0.0):0.00058,LTR-6_DR|550601:0.00800)0.798:0.00196)0.987:0.01565)0.861:0.00463)0.779:0.00205)0.918:0.00852)0.832:0.00555)0.952:0.01113,((LTR-6_DR|1573742:0.00614,LTR-6_DR|1573782:0.01200)1.000:0.02445,LTR-6_DR|1488741:0.00991)0.743:0.00234)0.943:0.00935)0.750:0.00271,((LTR-6_DR|975177:0.01866,(LTR-6_DR|880991:0.02823,(LTR-6_DR|638198:0.01869,(LTR-6_DR|1062861:0.0,LTR-6_DR|1062862:0.0):0.00428)0.760:0.00206)0.970:0.01600)0.996:0.04051,LTR-6_DR|1573808:0.07165)0.795:0.01332)0.689:0.00277)0.896:0.01172)0.860:0.00954)0.441:0.00516)0.863:0.00892,(((((((LTR-6_DR|1690287:0.05509,(((((LTR-6_DR|1268429:0.05263,LTR-6_DR|1784940:0.02634)0.873:0.00623,(((LTR-6_DR|1784939:0.04453,((LTR-6_DR|1488747:0.05346,LTR-6_DR|1898055:0.02547)0.891:0.00893,LTR-6_DR|1985446:0.02271)0.854:0.00635)0.737:0.00321,(LTR-6_DR|723245:0.04893,(LTR-6_DR|1573788:0.00975,(LTR-6_DR|1573756:0.00220,LTR-6_DR|2079436:0.01123)0.736:0.00216)0.938:0.02058)0.892:0.01318)0.873:0.00469,LTR-6_DR|723246:0.02262)0.440:0.00058)0.807:0.00231,((LTR-6_DR|2073839:0.04915,(LTR-6_DR|1690279:0.03907,LTR-6_DR|723247:0.04721)0.829:0.00058)0.809:0.00057,(LTR-6_DR|87263:0.02526,LTR-6_DR|1062856:0.01541)0.859:0.00402)0.796:0.00200)0.946:0.00058,((LTR-6_DR|1062864:0.04153,(LTR-6_DR|1062851:0.03987,LTR-6_DR|1062853:0.05967)0.058:0.00565)0.962:0.00058,LTR-6_DR|975167:0.02951)0.776:0.00433)0.433:0.00368,LTR-6_DR|1195042:0.03414)0.890:0.00565)0.970:0.00059,LTR-6_DR|475148:0.04515)0.715:0.00193,LTR-6_DR|638195:0.06062)0.767:0.00274,(LTR-6_DR|87282:0.05272,(LTR-6_DR|1690275:0.07257,LTR-6_DR|1195011:0.04802)0.914:0.02003)0.683:0.00058)0.939:0.00814,LTR-6_DR|1488726:0.04906)0.372:0.00058,(LTR-6_DR|723261:0.06762,LTR-6_DR|1268430:0.01092)0.892:0.02935)0.978:0.00059,(((LTR-6_DR|159961:0.04520,LTR-6_DR|1898070:0.03673)0.748:0.00252,(((LTR-6_DR|1394452:0.04044,LTR-6_DR|1394451:0.02783)0.762:0.00165,LTR-6_DR|880990:0.03014)0.923:0.00660,(LTR-6_DR|1335842:0.02129,(LTR-6_DR|87265:0.04941,(LTR-6_DR|975172:0.02300,LTR-6_DR|1690300:0.02805)0.942:0.01214)0.775:0.00139)0.593:0.00155)0.853:0.00627)0.950:0.01517,(LTR-6_DR|392233:0.05037,(LTR-6_DR|87279:0.03514,LTR-6_DR|550589:0.04547)0.824:0.03041)0.357:0.00057)0.871:0.00593)0.809:0.00906)0.867:0.00472)0.738:0.00221,(LTR-6_DR|880993:0.04418,(((LTR-6_DR|1394453:0.05481,LTR-6_DR|1394454:0.04062)1.000:0.04168,((LTR-6_DR|1062859:0.06168,LTR-6_DR|1573798:0.06478)0.339:0.00275,(((LTR-6_DR|1488752:0.05200,(LTR-6_DR|159948:0.03257,LTR-6_DR|159949:0.02700)0.982:0.02163)0.903:0.01220,((LTR-6_DR|232735:0.06317,(LTR-6_DR|1268432:0.03027,LTR-6_DR|2073824:0.05298)0.295:0.00195)0.840:0.00625,(LTR-6_DR|2073818:0.02510,(LTR-6_DR|2073821:0.01922,(LTR-6_DR|2073820:0.00059,LTR-6_DR|2073819:0.04712)0.865:0.01114)0.733:0.00843)0.978:0.06130)0.254:0.00315)0.884:0.00458,LTR-6_DR|309515:0.05595)0.736:0.00362)0.930:0.01748)0.121:0.00473,LTR-6_DR|1573731:0.06744)0.765:0.00223)0.738:0.00236)0.768:0.00225)0.153:0.00166,LTR-6_DR|2073844:0.04240)0.128:0.00106)0.865:0.00633)0.865:0.01147)0.736:0.00619)0.837:0.00071)0.624:0.00058)0.930:0.00868,((((((LTR-6_DR|1985457:0.10700,(LTR-6_DR|87267:0.03560,(LTR-6_DR|1195022:0.09201,LTR-6_DR|1268433:0.10596)0.372:0.00694)0.354:0.00894)0.584:0.01036,(LTR-6_DR|804859:0.35862,LTR-6_DR|1268443:0.00056)0.574:0.19726)0.135:0.00390,LTR-6_DR|1335848:0.08389)0.754:0.00224,((((((LTR-6_DR|1268437:0.01636,LTR-6_DR|1784928:0.00057)0.468:0.06039,(LTR-6_DR|1394447:0.09305,LTR-6_DR|1136453:0.08576)0.314:0.00058)0.834:0.00724,(((LTR-6_DR|1062854:0.06292,(LTR-6_DR|1690292:0.09882,LTR-6_DR|880997:0.06231)0.306:0.00133)0.876:0.00702,LTR-6_DR|475158:0.08887)0.351:0.00057,(LTR-6_DR|1394455:0.08453,((LTR-6_DR|638193:0.00059,LTR-6_DR|723265:0.03324)0.579:0.04618,LTR-6_DR|1985443:0.10584)0.212:0.00464)0.047:0.00260)0.328:0.00355)0.872:0.00738,(LTR-6_DR|1690274:0.08948,((LTR-6_DR|1488732:0.07448,LTR-6_DR|1898067:0.07011)0.746:0.00396,(((LTR-6_DR|2073826:0.10192,LTR-6_DR|159960:0.06482)0.880:0.01274,(((LTR-6_DR|1488728:0.13213,LTR-6_DR|638189:0.09903)0.812:0.02929,(((LTR-6_DR|87277:0.15247,LTR-6_DR|309519:0.00057)0.613:0.07352,(LTR-6_DR|2073840:0.01476,LTR-6_DR|2100286:0.02520)0.997:0.08386)0.323:0.02220,LTR-6_DR|1573805:0.12824)0.680:0.00707)0.867:0.01747,(LTR-6_DR|159955:0.11888,(((((((LTR-6_DR|1195036:0.11072,(LTR-6_DR|638197:0.06403,((((LTR-6_DR|1394443:0.09590,(LTR-6_DR|1394442:0.07309,LTR-6_DR|638179:0.25601)0.148:0.00059)0.940:0.02547,((LTR-6_DR|638185:0.13104,LTR-6_DR|723251:0.19116)0.671:0.01582,(LTR-6_DR|1488737:0.07534,(LTR-6_DR|2073829:0.05933,((((LTR-6_DR|1573745:0.0,LTR-6_DR|1573790:0.0):0.00058,(LTR-6_DR|1195031:0.00058,(LTR-6_DR|475151:0.02103,LTR-6_DR|550588:0.06826)0.627:0.18615)0.915:0.03865)0.000:0.00059,(LTR-6_DR|1898054:0.31393,LTR-6_DR|1573748:0.00058)0.912:0.01131)0.873:0.01327,((LTR-6_DR|1062857:0.01127,((LTR-6_DR|723253:0.02571,LTR-6_DR|392235:0.01215)0.539:0.07377,(((LTR-6_DR|1573806:0.0,LTR-6_DR|1573807:0.0):0.02278,LTR-6_DR|1898058:0.00059)0.858:0.01131,((LTR-6_DR|1573739:0.0,LTR-6_DR|1573740:0.0):0.00058,(LTR-6_DR|1690293:0.01146,(LTR-6_DR|638190:0.0,LTR-6_DR|638191:0.0):0.02160)0.000:0.00058)0.476:0.00058)0.139:0.00058)0.863:0.02058)0.388:0.00059,LTR-6_DR|880998:0.04693)0.620:0.00058)0.859:0.01206)0.890:0.01837)0.965:0.03965)0.858:0.01199)0.702:0.00370,((((LTR-6_DR|309517:0.15227,(LTR-6_DR|638194:0.09322,LTR-6_DR|1573809:0.10384)0.760:0.01001)0.671:0.01139,LTR-6_DR|1136452:0.07355)0.840:0.00747,(((LTR-6_DR|1488734:0.09146,LTR-6_DR|1985447:0.09770)0.224:0.00301,((((((((((((LTR-6_DR|392226:0.12031,LTR-6_DR|475156:0.11378)0.832:0.01547,LTR-6_DR|232733:0.08368)0.819:0.00058,(LTR-6_DR|2073823:0.12132,LTR-6_DR|1488735:0.08034)0.913:0.01595)0.804:0.00316,(LTR-6_DR|1268439:0.12017,LTR-6_DR|232732:0.07452)0.755:0.00624)0.748:0.00298,((LTR-6_DR|975174:0.12951,(LTR-6_DR|975169:0.08480,LTR-6_DR|1573802:0.11802)0.771:0.00595)0.307:0.00057,LTR-6_DR|1488750:0.10587)0.806:0.00054)0.747:0.00144,((LTR-6_DR|392228:0.14850,LTR-6_DR|1062858:0.25037)0.726:0.01477,(LTR-6_DR|1690283:0.07068,LTR-6_DR|638184:0.11592)0.616:0.00870)0.792:0.00900)0.526:0.00057,((((LTR-6_DR|1898066:0.07689,LTR-6_DR|804864:0.07045)0.293:0.00832,(LTR-6_DR|1062863:0.17237,LTR-6_DR|1784935:0.08131)0.757:0.01304)0.537:0.00363,(LTR-6_DR|2073831:0.08319,LTR-6_DR|1195010:0.08322)0.253:0.00332)0.759:0.00190,((((LTR-6_DR|1573736:0.11347,LTR-6_DR|1690299:0.05533)0.470:0.00836,(LTR-6_DR|1335845:0.09974,LTR-6_DR|550594:0.11594)0.805:0.01337)0.226:0.00349,(LTR-6_DR|475155:0.12589,LTR-6_DR|1573734:0.13247)0.766:0.02620)0.779:0.00278,LTR-6_DR|87270:0.10902)0.732:0.00249)0.794:0.00326)0.750:0.00058,(((((LTR-6_DR|1488749:0.10449,((LTR-6_DR|232724:0.11661,(LTR-6_DR|804862:0.18377,LTR-6_DR|975173:0.25088)0.726:0.00998)0.866:0.01420,LTR-6_DR|1195029:0.09407)0.061:0.00058)0.356:0.00284,(LTR-6_DR|87271:0.15496,LTR-6_DR|1573738:0.09815)0.569:0.01449)0.392:0.00341,LTR-6_DR|723248:0.09026)0.500:0.00057,((LTR-6_DR|1195032:0.02083,LTR-6_DR|1784931:0.00058)0.954:0.05627,LTR-6_DR|1898057:0.11488)0.892:0.01934)0.798:0.00227,((LTR-6_DR|2073830:0.09982,LTR-6_DR|1394446:0.08115)0.825:0.01420,(LTR-6_DR|638176:0.08563,(LTR-6_DR|1195038:0.07114,LTR-6_DR|1784933:0.09719)0.620:0.00659)0.620:0.00761)0.656:0.00059)0.889:0.00393)0.572:0.00058,(LTR-6_DR|1573732:0.14686,LTR-6_DR|804861:0.10854)0.830:0.01584)0.223:0.00116,LTR-6_DR|87272:0.07044)0.596:0.00081,LTR-6_DR|550590:0.15169)0.550:0.00059,(((LTR-6_DR|1488745:0.15587,(LTR-6_DR|975175:0.21202,(LTR-6_DR|1573735:0.08736,((LTR-6_DR|1898059:0.11837,(LTR-6_DR|159956:0.00059,LTR-6_DR|232726:0.15548)0.643:0.12742)0.734:0.01289,((LTR-6_DR|880994:0.14551,LTR-6_DR|1784937:0.12445)0.713:0.00476,((LTR-6_DR|1898061:0.17534,(LTR-6_DR|159957:0.11640,LTR-6_DR|638182:0.20400)0.323:0.06006)0.704:0.01370,((((LTR-6_DR|309514:0.12130,LTR-6_DR|1335844:0.09387)0.918:0.05598,(LTR-6_DR|804865:0.17204,(LTR-6_DR|87273:0.42177,LTR-6_DR|2073835:0.01798)0.482:0.07774)0.776:0.02508)0.781:0.01477,LTR-6_DR|1335849:0.15586)0.765:0.01032,LTR-6_DR|2073834:0.14091)0.761:0.00808)0.955:0.02901)0.721:0.00511)0.044:0.00327)0.708:0.00249)0.901:0.01490)0.859:0.01508,(LTR-6_DR|1488746:0.12391,LTR-6_DR|1690284:0.19738)0.760:0.01570)0.758:0.00254,(((LTR-6_DR|1195040:0.10190,LTR-6_DR|2073828:0.07626)0.174:0.01029,LTR-6_DR|1690285:0.17593)0.834:0.01469,((LTR-6_DR|1136448:0.08508,LTR-6_DR|1690276:0.09906)0.576:0.00437,LTR-6_DR|2073827:0.10561)0.381:0.00285)0.462:0.00075)0.715:0.00734)0.795:0.00242)0.854:0.00437,(((((LTR-6_DR|475150:0.11006,(LTR-6_DR|723252:0.17727,LTR-6_DR|1335843:0.13948)0.751:0.04166)0.497:0.00632,(LTR-6_DR|1690289:0.26493,(LTR-6_DR|1394445:0.10142,(LTR-6_DR|475146:0.04585,LTR-6_DR|309518:0.06127)0.895:0.01877)0.314:0.00056)0.621:0.01255)0.968:0.00059,((((LTR-6_DR|1136449:0.07196,LTR-6_DR|723255:0.08224)0.611:0.00810,LTR-6_DR|1898071:0.07519)0.818:0.01330,(LTR-6_DR|87275:0.11179,LTR-6_DR|550597:0.14484)0.820:0.00985)0.143:0.00058,(LTR-6_DR|1394457:0.08174,(((LTR-6_DR|550593:0.08121,((LTR-6_DR|1573733:0.00057,LTR-6_DR|2073837:0.05663)0.649:0.10153,(LTR-6_DR|1488740:0.17874,LTR-6_DR|1690280:0.09955)0.670:0.02230)0.299:0.00742)0.575:0.00577,LTR-6_DR|638196:0.11422)0.560:0.00500,(LTR-6_DR|1488738:0.10810,((((LTR-6_DR|550598:0.16117,LTR-6_DR|550599:0.05030)0.968:0.05145,(LTR-6_DR|1195018:0.07426,LTR-6_DR|1195033:0.06153)0.841:0.02418)0.716:0.00277,LTR-6_DR|1488744:0.08325)0.746:0.00164,((LTR-6_DR|1690288:0.10494,(LTR-6_DR|723249:0.07576,LTR-6_DR|1573803:0.08782)0.860:0.01754)0.731:0.00545,((LTR-6_DR|1195035:0.06908,LTR-6_DR|2073833:0.09626)0.559:0.02817,LTR-6_DR|1898062:0.08577)0.271:0.00177)0.769:0.00238)0.906:0.00969)0.806:0.00796)0.868:0.00973)0.430:0.00796)0.762:0.00268)0.775:0.00299,(LTR-6_DR|1136450:0.08396,LTR-6_DR|1898056:0.08507)0.223:0.00796)0.752:0.00394,(LTR-6_DR|309516:0.07922,(LTR-6_DR|1488739:0.10609,(LTR-6_DR|1784938:0.12041,LTR-6_DR|1335841:0.11638)0.707:0.01263)0.739:0.00108)0.783:0.00278)0.770:0.00384)0.844:0.00640)0.764:0.00406,LTR-6_DR|804860:0.09849)0.707:0.00258)0.821:0.00548,(((LTR-6_DR|880996:0.02883,(LTR-6_DR|723258:0.02725,LTR-6_DR|1195019:0.05122)0.171:0.00922)0.975:0.11767,(LTR-6_DR|2101725:0.08723,LTR-6_DR|2077857:0.03203)0.538:0.01304)0.990:0.22174,(LTR-6_DR|159953:0.03489,(LTR-6_DR|87264:0.00058,LTR-6_DR|1690296:0.06416)0.480:0.04169)0.874:0.04261)0.820:0.02423)0.698:0.00473)0.784:0.00057)0.765:0.01394,LTR-6_DR|1690290:0.18787)0.868:0.01321,(((LTR-6_DR|1690297:0.05987,LTR-6_DR|1335846:0.09232)0.748:0.01533,LTR-6_DR|159954:0.19322)0.400:0.00845,((LTR-6_DR|87281:0.13660,(LTR-6_DR|2073841:0.02923,LTR-6_DR|2100285:0.05232)0.987:0.07179)0.745:0.01634,LTR-6_DR|1195014:0.04622)0.995:0.18439)0.000:0.00057)0.733:0.00283,((LTR-6_DR|975176:0.09284,LTR-6_DR|975179:0.07488)0.771:0.01293,(((LTR-6_DR|1195034:0.07034,LTR-6_DR|159962:0.10042)0.000:0.00059,(LTR-6_DR|550596:0.10645,LTR-6_DR|1985439:0.04174)0.709:0.01046)0.609:0.00220,(LTR-6_DR|475153:0.13721,LTR-6_DR|1690277:0.12121)0.701:0.00383)0.778:0.00670)0.869:0.00572)0.750:0.00281,((((LTR-6_DR|638180:0.03280,LTR-6_DR|1195021:0.18358)0.932:0.08608,LTR-6_DR|1573804:0.09811)0.693:0.01186,(LTR-6_DR|1195026:0.06712,(LTR-6_DR|975182:0.04681,(LTR-6_DR|1062852:0.08921,LTR-6_DR|1195015:0.01271)0.159:0.07783)0.810:0.00729)0.888:0.01035)0.392:0.00330,(((LTR-6_DR|804863:0.07072,((LTR-6_DR|392222:0.05338,(LTR-6_DR|159950:0.04843,LTR-6_DR|1985459:0.05468)0.569:0.00727)0.719:0.00333,LTR-6_DR|1488753:0.09657)0.742:0.00091)0.349:0.00193,((LTR-6_DR|1062855:0.02397,LTR-6_DR|1488757:0.00058)0.659:0.04818,LTR-6_DR|1335850:0.07461)0.811:0.00606)0.793:0.00145,((LTR-6_DR|1488742:0.05264,LTR-6_DR|87269:0.04992)0.804:0.00972,((LTR-6_DR|159958:0.09577,(LTR-6_DR|2073817:0.08354,((LTR-6_DR|975180:0.00058,LTR-6_DR|1898063:0.15595)0.246:0.05985,LTR-6_DR|975170:0.05879)0.046:0.00058)0.733:0.00542)0.799:0.00058,(LTR-6_DR|87262:0.07048,LTR-6_DR|723257:0.07893)0.791:0.00622)0.871:0.00344)0.847:0.00059)0.927:0.01023)0.600:0.00233)0.863:0.00772,(((LTR-6_DR|638181:0.05981,(LTR-6_DR|975181:0.00058,LTR-6_DR|1690281:0.27209)0.512:0.03774)0.844:0.02075,(((LTR-6_DR|1394444:0.02435,LTR-6_DR|1985452:0.03502)0.758:0.01081,(LTR-6_DR|723264:0.07611,(LTR-6_DR|392231:0.12653,LTR-6_DR|1394448:0.17256)0.000:0.14496)0.557:0.00058)0.493:0.00598,(LTR-6_DR|87278:0.00058,LTR-6_DR|1898064:0.02144)0.166:0.11875)0.865:0.02343)0.604:0.00278,LTR-6_DR|392224:0.09673)0.782:0.01056)0.034:0.00054,(LTR-6_DR|1394449:0.08808,LTR-6_DR|1690298:0.07783)0.743:0.00740)0.726:0.00320)0.756:0.00455)0.764:0.00255)0.000:0.00057,(((LTR-6_DR|1573730:0.06446,(LTR-6_DR|1573749:0.01439,LTR-6_DR|1573776:0.01772)1.000:0.06446)0.784:0.00496,(LTR-6_DR|392229:0.06180,(LTR-6_DR|232731:0.09368,LTR-6_DR|1690294:0.05705)0.742:0.00173)0.787:0.00285)0.000:0.00059,(LTR-6_DR|392230:0.04647,LTR-6_DR|975168:0.08141)0.646:0.00258)0.670:0.00638)0.524:0.00272)0.805:0.00444)0.906:0.00919)0.852:0.00471,((LTR-6_DR|1898065:0.08616,(LTR-6_DR|232730:0.05132,LTR-6_DR|2073845:0.06756)0.266:0.01391)0.722:0.00859,(LTR-6_DR|638175:0.06876,(LTR-6_DR|880995:0.06122,(LTR-6_DR|550600:0.05884,LTR-6_DR|723266:0.12143)0.763:0.01450)0.773:0.00444)0.696:0.00073)0.698:0.00827)0.384:0.00059,((LTR-6_DR|392236:0.04259,((LTR-6_DR|1985448:0.07218,(LTR-6_DR|1488730:0.00803,LTR-6_DR|1488751:0.01445)1.000:0.05419)0.287:0.00513,(LTR-6_DR|232734:0.07888,LTR-6_DR|638188:0.05351)0.870:0.00055)0.885:0.00691)0.760:0.00290,(LTR-6_DR|1985442:0.09233,(LTR-6_DR|1784934:0.04388,LTR-6_DR|1335847:0.05195)0.285:0.00177)0.742:0.01016)0.744:0.00240)0.833:0.00500)0.762:0.00223,(LTR-6_DR|232727:0.08102,LTR-6_DR|1488754:0.05552)0.800:0.00420)0.884:0.00059,LTR-6_DR|2073825:0.08994)0.859:0.00638)0.723:0.00112)0.855:0.00732);
```
