## Supplementary Data 2 for "A genomic portrait of zebrafish transposable elements and their spatiotemporal embryonic expression": LTR-6B_DR.mafft.nwk

```
(LTR-6B_DR|1573726:0.00454,LTR-6B_DR|1573728:0.00055,(LTR-6B_DR|723244:0.01254,(LTR-6B_DR|1573727:0.01218,(LTR-6B_DR|87260:0.01843,(LTR-6B_DR|1268428:0.01874,(LTR-6B_DR|638174:0.02016,(LTR-6B_DR|1573729:0.04152,(LTR-6B_DR|804858:0.04515,(LTR-6B_DR|1268427:0.02298,(LTR-6B_DR|1394441:0.04891,(LTR-6B_DR|159947:0.07432,(((LTR-6B_DR|1195007:0.04201,LTR-6B_DR|1335840:0.18465)0.426:0.01245,LTR-6B_DR|1195008:0.05997)0.420:0.01227,LTR-6B_DR|804857:0.05419)0.827:0.00870)0.990:0.02449)0.989:0.02484)0.903:0.00679)0.850:0.00051)0.565:0.01229)0.773:0.00828)0.929:0.00811)0.993:0.01405)0.851:0.00055)0.945:0.00571);
```
