## Supplementary Data 2 for "A genomic portrait of zebrafish transposable elements and their spatiotemporal embryonic expression": LTR-8_DR.mafft.nwk

```
((LTR-8_DR|2073856:0.11978,(LTR-8_DR|309531:0.11711,LTR-8_DR|1488768:0.13918)0.448:0.00474)0.303:0.00928,(((((LTR-8_DR|975199:0.11829,(LTR-8_DR|309540:0.14922,(LTR-8_DR|1488777:0.10587,LTR-8_DR|1690348:0.14336)0.723:0.00969)0.046:0.00523)0.857:0.00929,((((LTR-8_DR|392258:0.21082,LTR-8_DR|550618:0.07082)0.797:0.02738,(LTR-8_DR|475183:0.14330,((((LTR-8_DR|1573817:0.12650,LTR-8_DR|1898092:0.10947)0.707:0.01123,LTR-8_DR|881017:0.09306)0.231:0.00912,LTR-8_DR|1898107:0.14646)0.868:0.01629,LTR-8_DR|1268445:0.09864)0.116:0.00331)0.833:0.01059)0.120:0.00060,LTR-8_DR|881014:0.12136)0.758:0.00302,(((((((((LTR-8_DR|1985481:0.24962,(LTR-8_DR|1573812:0.14839,(LTR-8_DR|550617:0.17222,((LTR-8_DR|1062870:0.10461,LTR-8_DR|1335870:0.22165)0.573:0.03034,LTR-8_DR|1898113:0.19817)0.182:0.00535)0.798:0.02359)0.755:0.01894)0.764:0.01064,((LTR-8_DR|1488796:0.13214,((((LTR-8_DR|881003:0.22383,LTR-8_DR|1690331:0.14357)0.085:0.00060,(LTR-8_DR|475177:0.22618,LTR-8_DR|1690330:0.10133)0.727:0.01381)0.729:0.00433,(LTR-8_DR|1573811:0.18213,(LTR-8_DR|1268468:0.18308,LTR-8_DR|1985490:0.18658)0.410:0.03477)0.343:0.01310)0.784:0.00820,LTR-8_DR|2073880:0.19572)0.685:0.00384)0.707:0.00067,(LTR-8_DR|1784947:0.09794,LTR-8_DR|1062889:0.12534)0.542:0.03353)0.796:0.00522)0.775:0.00496,LTR-8_DR|1488781:0.10032)0.594:0.00060,((LTR-8_DR|638233:0.11817,LTR-8_DR|723280:0.10871)0.972:0.04424,(LTR-8_DR|1690328:0.11713,(LTR-8_DR|1690353:0.14026,LTR-8_DR|1784966:0.15466)0.813:0.02419)0.741:0.00443)0.778:0.00991)0.753:0.00253,(LTR-8_DR|475176:0.14493,LTR-8_DR|2073860:0.17086)0.736:0.01843)0.517:0.00329,((((LTR-8_DR|723283:0.12056,LTR-8_DR|1985471:0.13268)0.800:0.01320,(LTR-8_DR|1062895:0.12291,(LTR-8_DR|1062894:0.10164,(LTR-8_DR|475179:0.07952,LTR-8_DR|638203:0.00881)0.375:0.15303)0.492:0.01357)0.786:0.00806)0.739:0.00546,((((LTR-8_DR|638234:0.21666,LTR-8_DR|881012:0.15297)0.229:0.00060,LTR-8_DR|975191:0.16311)0.554:0.01182,(LTR-8_DR|1136463:0.15504,(LTR-8_DR|1573818:0.12201,(LTR-8_DR|1690313:0.20358,LTR-8_DR|1690350:0.14964)0.649:0.01254)0.963:0.04094)0.000:0.00059)0.868:0.01000,((((((((LTR-8_DR|392252:0.21028,LTR-8_DR|1690349:0.10735)0.809:0.07726,(LTR-8_DR|550632:0.19364,LTR-8_DR|2073889:0.15350)0.610:0.03570)0.765:0.02127,((((LTR-8_DR|232742:0.00061,LTR-8_DR|309541:0.00736)0.835:0.26586,((LTR-8_DR|881000:0.19649,(LTR-8_DR|1690336:0.00061,(LTR-8_DR|638218:0.17609,LTR-8_DR|1690314:0.04886)0.405:0.03084)0.902:0.16653)0.546:0.05118,LTR-8_DR|975208:0.30200)0.479:0.05801)0.451:0.02040,(LTR-8_DR|232737:0.10425,(LTR-8_DR|1898119:0.09120,LTR-8_DR|1784967:0.31167)0.335:0.03102)0.709:0.02952)0.823:0.03192,(LTR-8_DR|1784957:0.20462,(LTR-8_DR|1784944:0.09302,((LTR-8_DR|475191:0.14928,(LTR-8_DR|1335864:0.16227,LTR-8_DR|1488797:0.28826)0.936:0.00061)0.652:0.05694,LTR-8_DR|309529:0.18320)0.825:0.13694)0.846:0.08039)0.436:0.03506)0.800:0.01793)0.773:0.00971,(LTR-8_DR|881026:0.22586,(LTR-8_DR|1488779:0.17175,((LTR-8_DR|1335867:0.16768,LTR-8_DR|392239:0.16579)0.082:0.00448,LTR-8_DR|1985492:0.45127)0.011:0.00354)0.018:0.00093)0.834:0.03663)0.747:0.00940,((LTR-8_DR|232748:0.18657,(LTR-8_DR|87304:0.16003,LTR-8_DR|1690312:0.11331)0.865:0.06880)0.911:0.04975,(LTR-8_DR|1195077:0.14484,(LTR-8_DR|881027:0.09540,LTR-8_DR|1335866:0.16125)0.451:0.06441)0.229:0.01245)0.149:0.00061)0.467:0.00231,((LTR-8_DR|638236:0.14783,LTR-8_DR|881024:0.19090)0.263:0.01625,(LTR-8_DR|975189:0.11031,LTR-8_DR|1898118:0.16917)0.846:0.02175)0.400:0.01022)0.741:0.00602,((((LTR-8_DR|1898097:0.18616,((((LTR-8_DR|2073884:0.15734,(LTR-8_DR|1690322:0.11990,LTR-8_DR|1898117:0.18090)0.475:0.00090)0.685:0.00455,(LTR-8_DR|1573823:0.13651,((LTR-8_DR|309523:0.10644,(LTR-8_DR|2073859:0.19338,LTR-8_DR|1488799:0.11976)0.505:0.00388)0.836:0.01413,LTR-8_DR|1394469:0.17067)0.862:0.00060)0.851:0.01105)0.923:0.01307,(((((LTR-8_DR|309525:0.11578,LTR-8_DR|1898116:0.12114)0.617:0.01458,((LTR-8_DR|309543:0.16715,LTR-8_DR|87308:0.11954)0.058:0.01846,LTR-8_DR|309537:0.11683)0.711:0.00442)0.805:0.00662,(LTR-8_DR|638229:0.00061,LTR-8_DR|1062912:0.00061)1.000:0.14053)0.780:0.00993,(LTR-8_DR|1488791:0.11681,LTR-8_DR|1985472:0.08592)0.763:0.01414)0.880:0.00059,(LTR-8_DR|232741:0.16596,(LTR-8_DR|723275:0.14181,LTR-8_DR|1690341:0.15924)0.410:0.02632)0.838:0.00057)0.905:0.01066)0.784:0.00088,(((LTR-8_DR|723273:0.15255,LTR-8_DR|804876:0.12183)0.770:0.00862,(LTR-8_DR|232744:0.12013,LTR-8_DR|1898114:0.11930)0.808:0.02202)0.806:0.00772,(LTR-8_DR|1488774:0.12103,LTR-8_DR|1488775:0.08607)0.969:0.03209)0.442:0.00134)0.836:0.00850)0.739:0.00588,(LTR-8_DR|638230:0.09773,LTR-8_DR|1898094:0.14571)0.746:0.00931)0.149:0.00110,(((((LTR-8_DR|475186:0.18937,LTR-8_DR|550621:0.13288)0.628:0.00605,LTR-8_DR|638199:0.14436)0.778:0.01047,((LTR-8_DR|1690317:0.14260,((LTR-8_DR|159978:0.10041,LTR-8_DR|1062908:0.10551)0.788:0.02210,(LTR-8_DR|309535:0.15427,LTR-8_DR|1488787:0.14703)0.985:0.06376)0.220:0.00206)0.807:0.01247,LTR-8_DR|1898100:0.14201)0.295:0.02142)0.745:0.00488,LTR-8_DR|1062871:0.16168)0.389:0.00061,(((((LTR-8_DR|1062872:0.12270,LTR-8_DR|1985485:0.20109)0.652:0.01783,(((LTR-8_DR|1195052:0.15665,LTR-8_DR|1335859:0.08766)0.649:0.00566,LTR-8_DR|1268446:0.11408)0.000:0.01550,(((((((LTR-8_DR|1136472:0.34268,(LTR-8_DR|1784961:0.22869,(LTR-8_DR|1985489:0.07963,(LTR-8_DR|1062884:0.19534,LTR-8_DR|2073875:0.17651)0.616:0.06050)0.125:0.02791)0.066:0.02611)0.824:0.03545,(((LTR-8_DR|159974:0.23117,LTR-8_DR|550608:0.16459)0.989:0.13511,(LTR-8_DR|1488785:0.11649,LTR-8_DR|1488786:0.13490)0.971:0.18300)0.860:0.04197,(((LTR-8_DR|1335863:0.22914,LTR-8_DR|1784959:0.06625)0.817:0.13548,((LTR-8_DR|1195053:0.12850,(LTR-8_DR|87297:0.13239,LTR-8_DR|1985487:0.17977)0.505:0.00248)0.991:0.04548,(LTR-8_DR|1898080:0.17652,((LTR-8_DR|638231:0.00770,LTR-8_DR|638232:0.01026)1.000:0.27942,(LTR-8_DR|309522:0.41076,LTR-8_DR|1268472:0.16517)0.855:0.12544)0.828:0.05906)0.992:0.09898)0.724:0.00367)0.767:0.00891,LTR-8_DR|392250:0.22400)0.885:0.02635)0.963:0.05101)0.703:0.01660,(((((((LTR-8_DR|1573822:0.08605,LTR-8_DR|2073881:0.14970)0.940:0.04650,(LTR-8_DR|881021:0.14445,LTR-8_DR|638221:0.13259)0.105:0.01926)0.606:0.00061,LTR-8_DR|1784958:0.15720)0.984:0.08944,(LTR-8_DR|309533:0.13360,LTR-8_DR|1690324:0.11696)0.882:0.03355)0.761:0.01130,((LTR-8_DR|1335855:0.10710,LTR-8_DR|2073867:0.10115)0.241:0.02140,(LTR-8_DR|1898112:0.13836,LTR-8_DR|309528:0.13121)0.876:0.03101)0.946:0.04834)0.902:0.02995,((LTR-8_DR|1898088:0.09824,((LTR-8_DR|1898081:0.16892,(LTR-8_DR|1335873:0.32287,(LTR-8_DR|881019:0.35478,LTR-8_DR|1690308:0.13075)0.759:0.12000)0.429:0.09971)0.682:0.08227,LTR-8_DR|1898084:0.16200)0.787:0.00061)0.462:0.00774,(LTR-8_DR|1394464:0.23082,LTR-8_DR|1268455:0.19308)0.483:0.01122)0.580:0.01056)0.542:0.01651,((((LTR-8_DR|1690346:0.0,LTR-8_DR|1690347:0.0):0.02152,LTR-8_DR|2112074:0.00461)1.000:0.22666,((LTR-8_DR|1136477:0.10379,(LTR-8_DR|723296:0.08689,LTR-8_DR|1488759:0.13497)0.389:0.03965)0.793:0.02247,(LTR-8_DR|1784952:0.22625,LTR-8_DR|1573891:0.18224)0.485:0.00060)0.799:0.02559)0.770:0.01787,LTR-8_DR|159983:0.19736)0.717:0.01058)0.904:0.01716)0.464:0.02424,((LTR-8_DR|881018:0.13960,LTR-8_DR|2073877:0.20141)0.373:0.01944,(LTR-8_DR|1195066:0.13158,LTR-8_DR|2073876:0.13873)0.993:0.09820)0.862:0.02339)0.136:0.01472,(((LTR-8_DR|975190:0.17803,(LTR-8_DR|159984:0.18562,LTR-8_DR|1690310:0.09076)0.685:0.01222)0.941:0.04554,(LTR-8_DR|1195067:0.15968,LTR-8_DR|1690311:0.11227)0.913:0.05132)0.895:0.02552,((LTR-8_DR|159977:0.23891,(LTR-8_DR|87296:0.15877,LTR-8_DR|1136470:0.15637)0.946:0.05632)0.840:0.02536,((((LTR-8_DR|881023:0.18595,((LTR-8_DR|1062906:0.15284,(LTR-8_DR|475190:0.14540,LTR-8_DR|1573820:0.15102)0.600:0.02180)0.987:0.11456,LTR-8_DR|159982:0.12545)0.597:0.02325)0.228:0.02020,((LTR-8_DR|638217:0.15380,(LTR-8_DR|638214:0.05305,LTR-8_DR|638215:0.11417)0.964:0.06604)0.770:0.02988,LTR-8_DR|1898104:0.14523)0.827:0.01639)0.667:0.00671,LTR-8_DR|1488792:0.10556)0.989:0.04965,LTR-8_DR|87290:0.23017)0.741:0.00886)0.441:0.00597)0.577:0.02163)0.964:0.04329,((((LTR-8_DR|232753:0.00061,LTR-8_DR|1488758:0.08073)0.376:0.07953,LTR-8_DR|1394467:0.15341)0.849:0.06494,LTR-8_DR|1335879:0.16165)0.373:0.01822,((LTR-8_DR|1985478:0.04137,(LTR-8_DR|638202:0.00060,LTR-8_DR|2073878:0.12192)0.779:0.08754)0.227:0.02600,LTR-8_DR|475160:0.10955)0.851:0.05091)0.623:0.00493)0.980:0.05622,(((((LTR-8_DR|1488776:0.12332,LTR-8_DR|1784943:0.16778)0.204:0.02087,LTR-8_DR|1898089:0.11036)0.775:0.01430,(LTR-8_DR|975192:0.09139,LTR-8_DR|1784965:0.18353)0.950:0.03445)0.000:0.02574,LTR-8_DR|1488810:0.25787)0.000:0.01355,(((LTR-8_DR|881020:0.13883,LTR-8_DR|804879:0.12153)0.675:0.01113,((LTR-8_DR|550622:0.17915,LTR-8_DR|2073864:0.19907)0.936:0.05841,(LTR-8_DR|550620:0.14724,((LTR-8_DR|638222:0.12562,(LTR-8_DR|881001:0.12198,LTR-8_DR|2073863:0.14280)0.785:0.01707)0.519:0.00087,LTR-8_DR|1062899:0.18791)0.517:0.00783)0.062:0.00572)0.794:0.00384)0.712:0.00374,(LTR-8_DR|1195075:0.14819,(LTR-8_DR|550613:0.15881,LTR-8_DR|1062873:0.17035)0.813:0.03310)0.000:0.01122)0.000:0.00062)0.945:0.01531)0.258:0.00547)0.867:0.01266)0.893:0.01691,(LTR-8_DR|723282:0.13715,(LTR-8_DR|975186:0.12247,LTR-8_DR|2073858:0.19920)0.717:0.00894)0.749:0.00683)0.000:0.00278,(LTR-8_DR|392244:0.19362,LTR-8_DR|1268444:0.16848)0.616:0.02073)0.920:0.02117,(((LTR-8_DR|1898083:0.05284,(LTR-8_DR|1136478:0.10351,LTR-8_DR|87306:0.07336)0.875:0.02111)0.773:0.00854,(LTR-8_DR|1195044:0.12476,LTR-8_DR|232738:0.21160)0.348:0.01258)0.751:0.00603,(((LTR-8_DR|475178:0.04273,LTR-8_DR|392260:0.08120)0.924:0.06097,(LTR-8_DR|1136475:0.11779,LTR-8_DR|1195069:0.10604)0.323:0.01569)0.752:0.00500,(LTR-8_DR|392247:0.12322,LTR-8_DR|881011:0.13730)0.220:0.01853)0.534:0.00816)0.444:0.00334)0.937:0.00061)0.591:0.00486)0.764:0.00989,(LTR-8_DR|1488784:0.02213,LTR-8_DR|2086069:0.01309)1.000:0.11987)0.787:0.01198)0.762:0.00451,((LTR-8_DR|1573813:0.12114,LTR-8_DR|2073870:0.11580)0.048:0.00369,LTR-8_DR|1488778:0.14263)0.834:0.00963)0.789:0.00518)0.617:0.00361)0.884:0.01125,(((LTR-8_DR|723285:0.10931,(LTR-8_DR|1268470:0.13089,LTR-8_DR|638204:0.18795)0.834:0.02631)0.630:0.01486,LTR-8_DR|309536:0.13201)0.130:0.00066,LTR-8_DR|1488809:0.13333)0.755:0.00698)0.310:0.00061)0.832:0.01236,LTR-8_DR|392251:0.12846)0.326:0.01179,(LTR-8_DR|550624:0.12493,LTR-8_DR|1268473:0.11850)0.958:0.03893)0.768:0.00704,(((LTR-8_DR|159976:0.09956,(LTR-8_DR|1488798:0.04141,LTR-8_DR|1690329:0.03856)0.765:0.10723)0.843:0.02477,LTR-8_DR|881022:0.08937)0.804:0.00568,LTR-8_DR|804875:0.09019)0.509:0.00451)0.881:0.01492)0.752:0.00570)0.752:0.00062,LTR-8_DR|1488807:0.14034)0.371:0.00060,(LTR-8_DR|159964:0.14350,LTR-8_DR|159999:0.15568)0.866:0.03195)0.891:0.01157,LTR-8_DR|723295:0.19279)0.739:0.00099,((((((LTR-8_DR|475187:0.09905,LTR-8_DR|1784954:0.04936)0.805:0.06086,LTR-8_DR|1268462:0.14322)0.879:0.02155,((((LTR-8_DR|1488764:0.11861,(LTR-8_DR|1268457:0.15193,(LTR-8_DR|550607:0.12182,(LTR-8_DR|232749:0.17157,LTR-8_DR|475180:0.09029)0.823:0.01470)0.842:0.01667)0.103:0.00428)0.818:0.00844,(LTR-8_DR|723287:0.16862,(LTR-8_DR|881006:0.12199,LTR-8_DR|1335878:0.08936)0.599:0.01681)0.781:0.00726)0.791:0.00607,LTR-8_DR|1690326:0.11091)0.812:0.00584,(((((LTR-8_DR|87284:0.01555,LTR-8_DR|1335853:0.03773)0.990:0.15456,((LTR-8_DR|975209:0.13544,LTR-8_DR|1394466:0.14150)0.848:0.02792,((((((((LTR-8_DR|550614:0.11077,(LTR-8_DR|475185:0.15129,LTR-8_DR|804885:0.16608)0.482:0.00234)0.898:0.01639,(((LTR-8_DR|1985464:0.12269,LTR-8_DR|1268474:0.15280)0.621:0.01491,LTR-8_DR|1335869:0.13989)0.673:0.01093,(LTR-8_DR|1062881:0.11631,(LTR-8_DR|232746:0.08599,LTR-8_DR|550625:0.12833)0.654:0.02259)0.855:0.01810)0.774:0.01315)0.861:0.01200,LTR-8_DR|1268460:0.10978)0.778:0.00642,((LTR-8_DR|1488789:0.13290,(LTR-8_DR|87313:0.10805,LTR-8_DR|975207:0.17354)0.258:0.01102)0.905:0.02112,((LTR-8_DR|1136465:0.19079,(LTR-8_DR|392249:0.19947,LTR-8_DR|1335877:0.13668)0.767:0.01652)0.851:0.02704,(LTR-8_DR|87298:0.14337,LTR-8_DR|1898108:0.08856)0.766:0.00973)0.082:0.00366)0.902:0.01054)0.691:0.00841,((LTR-8_DR|638200:0.12467,((((LTR-8_DR|1062882:0.20868,LTR-8_DR|1898098:0.17147)0.585:0.03835,LTR-8_DR|1488805:0.16780)0.150:0.06543,(LTR-8_DR|1195065:0.23356,((LTR-8_DR|1985463:0.08793,LTR-8_DR|2073866:0.15067)0.892:0.03151,(LTR-8_DR|392243:0.12981,(LTR-8_DR|159988:0.07149,LTR-8_DR|723294:0.08985)0.547:0.10452)0.749:0.01400)0.167:0.01367)0.622:0.00937)0.828:0.01653,(LTR-8_DR|723276:0.21782,(LTR-8_DR|550609:0.08248,(LTR-8_DR|1784962:0.14203,LTR-8_DR|2073872:0.13378)0.936:0.04543)0.267:0.01038)0.784:0.01618)0.743:0.00578)0.431:0.00674,LTR-8_DR|804884:0.13538)0.293:0.00497)0.620:0.00060,((LTR-8_DR|1062887:0.13041,LTR-8_DR|975195:0.14030)0.765:0.02447,((LTR-8_DR|1488780:0.12781,LTR-8_DR|159970:0.14348)0.839:0.03796,((LTR-8_DR|638226:0.10343,(LTR-8_DR|2073873:0.13152,(LTR-8_DR|392256:0.12457,LTR-8_DR|804870:0.12165)0.945:0.02906)0.790:0.00732)0.693:0.00250,(((LTR-8_DR|159975:0.15278,LTR-8_DR|1488763:0.15813)0.874:0.03477,((LTR-8_DR|1488801:0.10309,(LTR-8_DR|309532:0.09880,LTR-8_DR|1062909:0.11355)0.173:0.00554)0.589:0.00354,LTR-8_DR|392259:0.15396)0.746:0.00532)0.833:0.01037,LTR-8_DR|1394463:0.12033)0.760:0.00496)0.731:0.00312)0.769:0.00333)0.809:0.00539)0.760:0.00365,(LTR-8_DR|232747:0.12209,LTR-8_DR|550610:0.12621)0.808:0.00825)0.961:0.02009,(LTR-8_DR|723288:0.17023,((LTR-8_DR|975197:0.12851,LTR-8_DR|1268464:0.15201)0.696:0.01084,(LTR-8_DR|392263:0.10591,LTR-8_DR|475189:0.16507)0.846:0.02438)0.619:0.00277)0.697:0.00414)0.849:0.01456)0.460:0.00066)0.828:0.01627,(LTR-8_DR|1488770:0.12584,(LTR-8_DR|1268450:0.13321,LTR-8_DR|1488800:0.16416)0.499:0.00109)0.652:0.01294)0.749:0.00722,LTR-8_DR|804868:0.09788)0.488:0.00800,LTR-8_DR|159972:0.13942)0.795:0.00065)0.773:0.00328)0.762:0.00279,((LTR-8_DR|1335871:0.14296,LTR-8_DR|1268476:0.10019)0.185:0.01066,(((LTR-8_DR|1268451:0.10282,LTR-8_DR|1690327:0.08964)0.598:0.00505,LTR-8_DR|1985473:0.11591)0.680:0.00696,LTR-8_DR|1062875:0.15102)0.750:0.00558)0.702:0.00163)0.724:0.00711,(LTR-8_DR|723281:0.09460,LTR-8_DR|1268469:0.10205)0.207:0.01973)0.891:0.01216,(((((((((LTR-8_DR|1690352:0.17632,(LTR-8_DR|1573826:0.18578,LTR-8_DR|1985486:0.16240)0.728:0.01982)0.833:0.00067,(((((((LTR-8_DR|392246:0.13210,LTR-8_DR|638219:0.11318)0.877:0.02703,(((LTR-8_DR|232751:0.10730,LTR-8_DR|1195073:0.31626)0.798:0.03766,(LTR-8_DR|1136466:0.14167,(((LTR-8_DR|550615:0.11007,LTR-8_DR|975196:0.09878)0.800:0.01164,(LTR-8_DR|1062888:0.12478,LTR-8_DR|2098997:0.06666)0.728:0.02430)0.792:0.00692,LTR-8_DR|1488808:0.13271)0.742:0.00276)0.743:0.00375)0.756:0.00224,((LTR-8_DR|475163:0.14767,LTR-8_DR|638201:0.14323)0.823:0.01445,LTR-8_DR|1690340:0.15615)0.537:0.00060)0.806:0.00828)0.827:0.00995,(LTR-8_DR|1488765:0.07963,(((LTR-8_DR|881013:0.16729,LTR-8_DR|1062904:0.12040)0.651:0.00567,(LTR-8_DR|309542:0.11693,LTR-8_DR|392254:0.17906)0.920:0.04377)0.748:0.00605,(LTR-8_DR|475193:0.11771,(LTR-8_DR|1062896:0.17829,LTR-8_DR|1488806:0.08825)0.684:0.04702)0.287:0.01077)0.378:0.00239)0.380:0.00088)0.844:0.00060,LTR-8_DR|1488769:0.14950)0.891:0.00967,(LTR-8_DR|87294:0.16036,(LTR-8_DR|1062883:0.12416,(LTR-8_DR|1062890:0.10580,LTR-8_DR|1195059:0.07911)0.510:0.09054)0.975:0.05272)0.765:0.00992)0.747:0.00280,(LTR-8_DR|87291:0.15576,(LTR-8_DR|475162:0.17408,LTR-8_DR|638228:0.12764)0.770:0.03727)0.470:0.01355)0.829:0.00608,((((LTR-8_DR|881016:0.12775,LTR-8_DR|2073871:0.10023)0.687:0.01095,LTR-8_DR|975204:0.17669)0.178:0.00286,(LTR-8_DR|1062897:0.16708,LTR-8_DR|1136458:0.11079)0.762:0.01335)0.559:0.01769,(LTR-8_DR|804878:0.14776,((LTR-8_DR|475174:0.11249,LTR-8_DR|1690342:0.15253)0.741:0.01356,LTR-8_DR|1573810:0.09176)0.838:0.01724)0.746:0.00877)0.696:0.00060)0.905:0.00604)0.022:0.00060,(((LTR-8_DR|550630:0.18649,(LTR-8_DR|1268478:0.20216,LTR-8_DR|2073848:0.13068)0.005:0.01085)0.602:0.01075,(LTR-8_DR|87299:0.12791,LTR-8_DR|1488772:0.15465)0.114:0.01439)0.795:0.01133,(LTR-8_DR|232739:0.13997,LTR-8_DR|1268459:0.12157)0.442:0.01702)0.895:0.01560)0.875:0.01048,(((LTR-8_DR|159987:0.13616,LTR-8_DR|550626:0.09701)0.391:0.00732,LTR-8_DR|1335865:0.15663)0.763:0.00726,((LTR-8_DR|1784949:0.16455,(LTR-8_DR|723270:0.10023,LTR-8_DR|1062901:0.14918)0.316:0.02970)0.829:0.01748,(((LTR-8_DR|1985493:0.15722,(LTR-8_DR|550631:0.13876,LTR-8_DR|1136468:0.16031)0.781:0.01804)0.693:0.00056,((LTR-8_DR|638220:0.06697,LTR-8_DR|475171:0.09913)0.125:0.00540,LTR-8_DR|804866:0.09678)0.765:0.01179)0.748:0.00060,((((LTR-8_DR|1488790:0.15097,LTR-8_DR|1898106:0.14449)0.959:0.04998,(((((((LTR-8_DR|1488794:0.12962,LTR-8_DR|1195074:0.12815)0.855:0.02119,(LTR-8_DR|1136459:0.15225,(LTR-8_DR|1488782:0.16536,(LTR-8_DR|1573816:0.16809,(LTR-8_DR|2073887:0.12803,LTR-8_DR|881002:0.11841)0.251:0.00652)0.866:0.01788)0.580:0.00304)0.837:0.01126)0.761:0.00557,(LTR-8_DR|1268452:0.25284,LTR-8_DR|1690316:0.08554)0.831:0.02375)0.868:0.01600,LTR-8_DR|1136460:0.12555)0.929:0.02484,(LTR-8_DR|1335872:0.09785,LTR-8_DR|1488795:0.14250)0.783:0.01576)0.824:0.01057,(LTR-8_DR|309527:0.07393,LTR-8_DR|1136474:0.11148)0.697:0.00458)0.765:0.00367,LTR-8_DR|1394462:0.15888)0.862:0.01201)0.592:0.00489,(((((LTR-8_DR|392248:0.17448,(LTR-8_DR|1195058:0.14632,((LTR-8_DR|638223:0.12295,(LTR-8_DR|87293:0.10979,LTR-8_DR|723293:0.15182)0.748:0.01022)0.717:0.00451,(LTR-8_DR|1268465:0.14212,(LTR-8_DR|881004:0.07012,((LTR-8_DR|2073865:0.11861,(LTR-8_DR|804880:0.22369,LTR-8_DR|1136464:0.19899)0.787:0.03598)0.483:0.00066,LTR-8_DR|975198:0.10352)0.778:0.01688)0.743:0.01036)0.961:0.03661)0.024:0.00062)0.754:0.01205)0.633:0.01432,(LTR-8_DR|1898099:0.12188,(LTR-8_DR|1268454:0.11052,((LTR-8_DR|475181:0.13939,(LTR-8_DR|1268466:0.08298,LTR-8_DR|1268467:0.13674)0.883:0.01878)0.788:0.01049,(LTR-8_DR|550612:0.15860,(LTR-8_DR|550616:0.11727,LTR-8_DR|804874:0.14507)0.777:0.01085)0.671:0.01280)0.788:0.00893)0.801:0.00932)0.240:0.00061)0.803:0.00686,(LTR-8_DR|2073868:0.09349,(LTR-8_DR|392253:0.08286,(LTR-8_DR|475167:0.04890,LTR-8_DR|475168:0.03524)0.967:0.02830)0.776:0.00522)0.933:0.01344)0.000:0.00062,LTR-8_DR|475188:0.11911)0.744:0.00512,(LTR-8_DR|159979:0.11911,LTR-8_DR|880999:0.11057)0.668:0.00496)0.904:0.02112)0.907:0.02079,((LTR-8_DR|1985484:0.11708,(LTR-8_DR|87300:0.13846,LTR-8_DR|1690318:0.15083)0.359:0.01038)0.836:0.01326,(LTR-8_DR|1488767:0.11426,LTR-8_DR|1985477:0.12645)0.948:0.05342)0.962:0.03611)0.953:0.02428)0.266:0.00061)0.980:0.02262)0.107:0.00061)0.941:0.01749,(LTR-8_DR|804867:0.11676,LTR-8_DR|1062891:0.13043)0.612:0.01023)0.754:0.00604,(LTR-8_DR|87287:0.16246,LTR-8_DR|638210:0.12755)0.884:0.02322)0.283:0.00110,(LTR-8_DR|2073851:0.12267,LTR-8_DR|159995:0.12119)0.743:0.01598)0.769:0.00532,(((LTR-8_DR|1898091:0.18554,((((LTR-8_DR|550628:0.17247,LTR-8_DR|638224:0.15093)0.719:0.03147,LTR-8_DR|87305:0.11279)0.193:0.00063,(((((LTR-8_DR|1136456:0.13846,LTR-8_DR|1690337:0.12809)0.821:0.03495,(((LTR-8_DR|638209:0.19433,LTR-8_DR|1898090:0.22709)0.433:0.05337,((LTR-8_DR|975185:0.15308,(((LTR-8_DR|1062893:0.00061,LTR-8_DR|1784955:0.26978)0.828:0.13435,(LTR-8_DR|1335857:0.10875,LTR-8_DR|87301:0.16047)0.757:0.00742)0.782:0.00805,(LTR-8_DR|1136473:0.18568,(((LTR-8_DR|159966:0.05674,LTR-8_DR|1690303:0.05930)0.684:0.01528,LTR-8_DR|804883:0.08558)0.780:0.01343,((((((((LTR-8_DR|804877:0.20923,LTR-8_DR|1268458:0.22071)0.032:0.00066,LTR-8_DR|1488773:0.07896)0.871:0.02893,LTR-8_DR|723289:0.12571)0.769:0.00807,(((LTR-8_DR|2073852:0.09940,LTR-8_DR|1985467:0.11868)0.773:0.00657,(LTR-8_DR|2073874:0.15277,LTR-8_DR|975213:0.09547)0.029:0.00831)0.478:0.00550,LTR-8_DR|1985483:0.08075)0.815:0.00062)0.786:0.00060,LTR-8_DR|1784953:0.10067)0.809:0.00239,((((LTR-8_DR|975201:0.06114,LTR-8_DR|1690338:0.08087)0.760:0.00649,((LTR-8_DR|232750:0.06851,(LTR-8_DR|1062880:0.11766,LTR-8_DR|392264:0.09617)0.447:0.01159)0.377:0.00763,((LTR-8_DR|1573847:0.00061,(LTR-8_DR|87311:0.00989,LTR-8_DR|1573871:0.00186)0.754:0.01988)0.983:0.06137,LTR-8_DR|1195061:0.05051)0.795:0.01375)0.895:0.01302)0.731:0.00217,((LTR-8_DR|975193:0.07483,LTR-8_DR|1488788:0.08930)0.314:0.01160,(((((LTR-8_DR|1690335:0.08908,((LTR-8_DR|1573837:0.01931,(LTR-8_DR|1573867:0.01320,(LTR-8_DR|1573835:0.00060,LTR-8_DR|2079437:0.01153)0.687:0.00426)0.640:0.01012)0.864:0.01443,((LTR-8_DR|1573886:0.00575,LTR-8_DR|1573888:0.00291)0.794:0.00292,(LTR-8_DR|1573885:0.00292,(LTR-8_DR|2078526:0.00580,(LTR-8_DR|1573864:0.01838,LTR-8_DR|1573887:0.00060)0.884:0.00579)0.774:0.00280)0.387:0.00286)0.892:0.00994)1.000:0.05486)0.792:0.00601,LTR-8_DR|1985461:0.07307)0.715:0.00404,(LTR-8_DR|1898077:0.07163,(LTR-8_DR|723267:0.19584,LTR-8_DR|1985475:0.07976)0.359:0.03986)0.065:0.00340)0.773:0.00414,(((((((LTR-8_DR|2073861:0.08739,((LTR-8_DR|2073854:0.08169,(LTR-8_DR|87285:0.10969,LTR-8_DR|1985470:0.06911)0.635:0.00809)0.434:0.00145,LTR-8_DR|550627:0.06702)0.638:0.00057)0.834:0.00455,((LTR-8_DR|1195062:0.08159,(LTR-8_DR|975202:0.07514,LTR-8_DR|1335862:0.05046)0.891:0.01271)0.867:0.00920,(LTR-8_DR|1136469:0.03863,((LTR-8_DR|723284:0.05755,LTR-8_DR|881010:0.03024)0.748:0.00322,(LTR-8_DR|1898079:0.05047,LTR-8_DR|1136471:0.06979)0.714:0.00205)0.911:0.01349)0.912:0.00061)0.512:0.00249)0.804:0.00060,((LTR-8_DR|1573825:0.15263,LTR-8_DR|1062868:0.03203)0.841:0.03787,LTR-8_DR|87302:0.06067)1.000:0.00060)0.760:0.00238,((LTR-8_DR|159965:0.05686,LTR-8_DR|1195057:0.05946)0.756:0.01559,((((((((LTR-8_DR|804882:0.03879,LTR-8_DR|1690320:0.06400)0.904:0.02099,((LTR-8_DR|804869:0.04571,((LTR-8_DR|392241:0.03596,(LTR-8_DR|1195055:0.07621,LTR-8_DR|2092033:0.04556)0.830:0.00366)0.967:0.00061,((LTR-8_DR|1985462:0.07153,((LTR-8_DR|1062866:0.05262,LTR-8_DR|1335852:0.04525)0.710:0.00193,(LTR-8_DR|232752:0.03241,(LTR-8_DR|392237:0.03541,LTR-8_DR|975183:0.05528)0.834:0.00761)0.843:0.00062)0.674:0.00489)0.747:0.00195,(LTR-8_DR|638235:0.06096,((LTR-8_DR|1985466:0.04064,(LTR-8_DR|1488812:0.04971,(LTR-8_DR|87292:0.04406,(LTR-8_DR|1062892:0.05161,LTR-8_DR|723271:0.04133)0.356:0.00693)0.246:0.00083)0.632:0.00162)0.000:0.00103,(LTR-8_DR|804872:0.05793,(LTR-8_DR|1488811:0.03034,(LTR-8_DR|475166:0.06312,((((((LTR-8_DR|1268447:0.04395,((((LTR-8_DR|1784951:0.03060,(LTR-8_DR|475170:0.04547,LTR-8_DR|2073883:0.00729)0.841:0.00585)0.471:0.00060,LTR-8_DR|1195051:0.04032)0.913:0.00735,(LTR-8_DR|2073847:0.02447,((LTR-8_DR|2098200:0.02823,(((LTR-8_DR|1784946:0.01073,(((LTR-8_DR|550611:0.02597,(LTR-8_DR|975212:0.00061,LTR-8_DR|1488771:0.01458)0.440:0.00916)0.835:0.00648,LTR-8_DR|1573889:0.04650)0.769:0.00276,((LTR-8_DR|1488804:0.01798,LTR-8_DR|1985482:0.01680)0.814:0.00890,((((LTR-8_DR|1335861:0.01827,LTR-8_DR|1335860:0.01954)0.249:0.00061,(((LTR-8_DR|1573845:0.00490,(LTR-8_DR|1573852:0.00490,(LTR-8_DR|1573861:0.01306,(LTR-8_DR|1573843:0.00731,(((((LTR-8_DR|1573862:0.00735,(LTR-8_DR|1573833:0.00061,LTR-8_DR|1573876:0.00736)0.707:0.00244)0.560:0.00061,LTR-8_DR|1573831:0.00244)0.000:0.00061,(LTR-8_DR|1573860:0.00061,(LTR-8_DR|1573849:0.00061,LTR-8_DR|1573868:0.00244)0.863:0.00244)0.000:0.00061)0.000:0.00061,(LTR-8_DR|1573844:0.00244,LTR-8_DR|1573850:0.00527)0.000:0.00061)0.000:0.00061,LTR-8_DR|1573858:0.00490)0.000:0.00061)0.994:0.00160)1.000:0.00085)0.771:0.00243)0.981:0.01226,((((LTR-8_DR|1573840:0.00354,LTR-8_DR|1573856:0.01273)0.996:0.03003,((((LTR-8_DR|1573841:0.00575,LTR-8_DR|1573857:0.00061)0.907:0.00572,(LTR-8_DR|1573834:0.00243,(LTR-8_DR|1573859:0.00984,LTR-8_DR|1573855:0.01835)0.754:0.00244)0.883:0.00492)0.000:0.00060,((LTR-8_DR|2077858:0.02370,((LTR-8_DR|1573832:0.00061,(LTR-8_DR|1573874:0.00561,LTR-8_DR|2079867:0.00061)0.846:0.00278)0.967:0.01329,(LTR-8_DR|1573829:0.00898,LTR-8_DR|1573863:0.00320)0.867:0.00761)0.937:0.01124)0.575:0.00656,((LTR-8_DR|1268456:0.01231,((LTR-8_DR|1573873:0.01869,LTR-8_DR|1573882:0.00526)0.999:0.02685,(((LTR-8_DR|1784948:0.04537,LTR-8_DR|309526:0.02936)0.371:0.00866,(LTR-8_DR|392265:0.02430,LTR-8_DR|1898102:0.01896)0.807:0.00457)0.773:0.00371,LTR-8_DR|723278:0.02503)0.878:0.00672)0.775:0.00337)0.934:0.00735,(LTR-8_DR|1573846:0.00244,LTR-8_DR|1573866:0.00492)0.992:0.01730)0.767:0.00277)0.850:0.00450)0.885:0.00501,(LTR-8_DR|1985480:0.01859,(((((LTR-8_DR|392257:0.00544,((LTR-8_DR|881009:0.02384,(((LTR-8_DR|1136462:0.00804,LTR-8_DR|1573839:0.01874)0.766:0.00249,(((LTR-8_DR|638211:0.01933,(LTR-8_DR|1335868:0.01619,(LTR-8_DR|638237:0.01743,((LTR-8_DR|1573836:0.03607,LTR-8_DR|232743:0.01101)0.755:0.00223,(LTR-8_DR|1062907:0.01598,(((LTR-8_DR|1573853:0.00584,LTR-8_DR|1573879:0.00576)0.938:0.01761,LTR-8_DR|2098199:0.00248)0.899:0.00090,LTR-8_DR|1898110:0.01024)0.972:0.00062)0.843:0.00262)0.697:0.00061)0.744:0.00223)0.926:0.00987)0.919:0.00981,(LTR-8_DR|1195070:0.03013,LTR-8_DR|1690307:0.01313)0.247:0.00092)0.894:0.00771,(LTR-8_DR|159998:0.02155,LTR-8_DR|1898078:0.00766)0.810:0.00061)0.832:0.00270)0.000:0.00061,LTR-8_DR|1985460:0.01851)0.824:0.00270)0.921:0.00062,(LTR-8_DR|87289:0.01728,LTR-8_DR|1573821:0.00523)0.887:0.00767)0.219:0.00544)0.846:0.00541,(LTR-8_DR|1488761:0.0,LTR-8_DR|1488762:0.0):0.01844)0.457:0.00485,(LTR-8_DR|392255:0.00792,(LTR-8_DR|2073849:0.00524,(LTR-8_DR|87309:0.00788,((LTR-8_DR|1573883:0.0,LTR-8_DR|1573884:0.0):0.00263,LTR-8_DR|1573872:0.00555)0.000:0.00061)0.830:0.00262)0.000:0.00060)0.874:0.00250)0.776:0.00060,(LTR-8_DR|159967:0.00786,(((((LTR-8_DR|1062878:0.00264,LTR-8_DR|1062879:0.00060)0.900:0.00719,(LTR-8_DR|975188:0.00556,(LTR-8_DR|975187:0.00259,LTR-8_DR|1573838:0.01311)0.000:0.00061)0.672:0.00060)0.286:0.00261,LTR-8_DR|2088748:0.02162)0.860:0.00463,(LTR-8_DR|550604:0.00667,LTR-8_DR|550633:0.02147)0.735:0.00677)0.878:0.00061,LTR-8_DR|1488793:0.01320)0.416:0.00061)0.869:0.00061)0.976:0.00980,(LTR-8_DR|723290:0.01330,LTR-8_DR|1985465:0.01326)0.772:0.00258)0.928:0.00061)0.853:0.00442)0.550:0.00241)0.753:0.00259,LTR-8_DR|975184:0.01326)0.303:0.01168,LTR-8_DR|881005:0.02327)0.756:0.00062)0.764:0.00061,(LTR-8_DR|975206:0.02029,LTR-8_DR|1394461:0.02430)0.753:0.00220)0.000:0.00060)0.325:0.00060,LTR-8_DR|1136457:0.02377)0.557:0.00062,((((LTR-8_DR|1268477:0.01882,LTR-8_DR|1898093:0.01501)0.910:0.00732,(LTR-8_DR|87312:0.01047,LTR-8_DR|638206:0.01084)0.998:0.00062)0.419:0.00487,(LTR-8_DR|550606:0.00984,((LTR-8_DR|232754:0.02672,LTR-8_DR|2073885:0.01603)1.000:0.00061,((LTR-8_DR|1195076:0.03515,(LTR-8_DR|1062910:0.03759,(LTR-8_DR|1690319:0.02502,LTR-8_DR|1335876:0.02236)0.406:0.00239)0.762:0.00246)0.769:0.00453,LTR-8_DR|1690306:0.02988)0.883:0.00497)0.805:0.00362)0.772:0.00364)0.800:0.00062,(((LTR-8_DR|1195056:0.02640,(LTR-8_DR|804886:0.03138,LTR-8_DR|975200:0.01860)0.856:0.00892)0.945:0.00060,(LTR-8_DR|475184:0.02369,LTR-8_DR|1898111:0.02151)0.283:0.00535)0.772:0.00328,((LTR-8_DR|1488802:0.01616,LTR-8_DR|1573842:0.02019)0.856:0.00571,LTR-8_DR|87307:0.02374)0.432:0.00528)0.808:0.00475)0.878:0.00341)0.781:0.00691)0.873:0.00911)0.552:0.00062)0.511:0.00061,LTR-8_DR|1195072:0.02436)0.260:0.00289,(LTR-8_DR|232736:0.01056,(LTR-8_DR|1062876:0.00949,LTR-8_DR|1062877:0.00061)0.893:0.00636)0.762:0.00264)0.953:0.01177)0.863:0.00627,(LTR-8_DR|1488766:0.01805,(LTR-8_DR|475173:0.01497,LTR-8_DR|475169:0.01859)0.092:0.00060)0.889:0.00669)0.450:0.00242)0.636:0.00061)0.769:0.00236,(((((((LTR-8_DR|1573830:0.02914,((LTR-8_DR|475159:0.02550,LTR-8_DR|550603:0.01553)0.759:0.00248,((LTR-8_DR|1690344:0.05234,LTR-8_DR|2073882:0.04371)0.743:0.00224,(((LTR-8_DR|1690309:0.03178,(LTR-8_DR|1690302:0.01998,(LTR-8_DR|1062913:0.00250,LTR-8_DR|1898073:0.00997)0.752:0.00247)0.987:0.01599)0.545:0.00232,LTR-8_DR|159997:0.06531)0.709:0.00253,LTR-8_DR|1898105:0.05785)0.684:0.00635)1.000:0.00062)0.719:0.00394)1.000:0.00097,((LTR-8_DR|1268475:0.03788,LTR-8_DR|87286:0.01508)0.737:0.00216,(LTR-8_DR|87314:0.03258,(LTR-8_DR|975194:0.04007,(LTR-8_DR|1195050:0.04501,LTR-8_DR|2073850:0.02740)0.132:0.00310)0.812:0.00494)0.895:0.00060)0.924:0.00510)0.968:0.00059,(LTR-8_DR|975216:0.03004,LTR-8_DR|392238:0.02053)0.446:0.00728)0.923:0.00230,(LTR-8_DR|881025:0.01783,LTR-8_DR|1985494:0.02691)0.870:0.00520)0.731:0.00240,(LTR-8_DR|1898115:0.02778,LTR-8_DR|309521:0.02860)0.879:0.00682)0.966:0.00993,(LTR-8_DR|1195071:0.03948,LTR-8_DR|159969:0.03482)0.708:0.00400)0.219:0.00060,(LTR-8_DR|1573851:0.00242,LTR-8_DR|1573875:0.00763)1.000:0.05480)0.898:0.01002)0.739:0.00229)0.761:0.00779,((LTR-8_DR|1573827:0.03851,LTR-8_DR|1573828:0.02265)0.957:0.02439,(LTR-8_DR|1690315:0.04752,LTR-8_DR|1394460:0.03515)0.798:0.00827)0.356:0.00757)0.829:0.00602,LTR-8_DR|392242:0.01699)0.732:0.00261,LTR-8_DR|975211:0.03921)0.889:0.01222,((LTR-8_DR|1195046:0.05687,((LTR-8_DR|1062869:0.03077,LTR-8_DR|1690304:0.11385)0.264:0.03223,LTR-8_DR|1394459:0.05605)0.401:0.00060)0.872:0.02367,((((LTR-8_DR|975210:0.07022,LTR-8_DR|1898076:0.05522)0.000:0.00094,(LTR-8_DR|232740:0.03848,(LTR-8_DR|392240:0.02705,(LTR-8_DR|475164:0.03323,LTR-8_DR|159996:0.06798)0.488:0.00516)0.765:0.00094)0.789:0.00219)0.767:0.00254,((((((LTR-8_DR|723291:0.03832,(LTR-8_DR|87288:0.03955,LTR-8_DR|2073853:0.03999)0.597:0.00518)0.756:0.00538,LTR-8_DR|475192:0.02534)0.773:0.00367,(LTR-8_DR|723277:0.02840,LTR-8_DR|1195064:0.05554)0.776:0.00425)0.879:0.00489,(LTR-8_DR|1195049:0.02307,(LTR-8_DR|1195045:0.01352,LTR-8_DR|1195047:0.02281)0.887:0.00796)0.911:0.00805)0.000:0.00060,((LTR-8_DR|723286:0.04565,LTR-8_DR|1898096:0.05463)0.825:0.00505,(((LTR-8_DR|1062911:0.05581,(LTR-8_DR|1268461:0.01519,LTR-8_DR|1898087:0.03662)0.762:0.01153)0.733:0.00301,(LTR-8_DR|638205:0.05333,LTR-8_DR|1690351:0.03731)0.915:0.01271)0.691:0.00457,LTR-8_DR|1784942:0.05249)0.235:0.00541)0.810:0.00429)0.792:0.00239,((LTR-8_DR|1573814:0.01265,(LTR-8_DR|1784956:0.04110,(LTR-8_DR|392266:0.00245,LTR-8_DR|2092968:0.00245)0.998:0.02800)0.728:0.00171)0.871:0.00061,LTR-8_DR|1268449:0.03489)0.870:0.00451)0.808:0.00062)0.741:0.00217,(((LTR-8_DR|159980:0.05027,LTR-8_DR|475165:0.05533)0.997:0.03837,(((LTR-8_DR|159993:0.02798,LTR-8_DR|1898074:0.02283)0.247:0.00095,LTR-8_DR|1394468:0.03735)0.751:0.00370,LTR-8_DR|1062902:0.03472)0.702:0.00286)0.450:0.00061,LTR-8_DR|1784964:0.03261)0.931:0.00910)0.758:0.00391)0.916:0.01294)0.481:0.00739,(LTR-8_DR|550605:0.06349,LTR-8_DR|2073886:0.03127)0.734:0.00484)0.998:0.05114)0.974:0.02750)0.532:0.00424)0.765:0.00443)0.623:0.00675)0.792:0.00564)0.568:0.00248)0.868:0.01239)0.924:0.01566,(LTR-8_DR|1573881:0.00061,(LTR-8_DR|1573877:0.02083,(LTR-8_DR|1573869:0.01570,LTR-8_DR|1573878:0.00062)0.967:0.04001)0.057:0.00722)0.999:0.05267)0.546:0.00416)0.833:0.01099,LTR-8_DR|1784941:0.08322)0.221:0.00061,(LTR-8_DR|1062865:0.05257,LTR-8_DR|2073846:0.09814)0.581:0.01225)0.838:0.00060,(((LTR-8_DR|723279:0.08199,LTR-8_DR|1690325:0.07172)0.391:0.00060,LTR-8_DR|1394458:0.10264)0.757:0.00786,LTR-8_DR|638212:0.05678)0.818:0.00594)0.530:0.00198,(LTR-8_DR|975205:0.10593,(LTR-8_DR|881015:0.08347,(LTR-8_DR|723268:0.05900,(LTR-8_DR|392261:0.03068,((LTR-8_DR|159985:0.04363,(LTR-8_DR|1136461:0.02908,LTR-8_DR|1985491:0.07638)0.797:0.00905)0.872:0.00816,(LTR-8_DR|2073862:0.06448,LTR-8_DR|475172:0.05832)0.195:0.00850)0.476:0.00066)0.790:0.00944)0.640:0.00309)0.745:0.00880)0.873:0.00651)1.000:0.00067,(((LTR-8_DR|1690305:0.08465,LTR-8_DR|1784950:0.12073)0.723:0.02431,LTR-8_DR|1690332:0.04610)0.826:0.00909,((LTR-8_DR|159992:0.07305,LTR-8_DR|1062867:0.10088)0.748:0.01736,(LTR-8_DR|159986:0.05818,LTR-8_DR|1985479:0.06377)0.529:0.00773)0.760:0.00398)0.786:0.00273)1.000:0.00066,LTR-8_DR|1136467:0.06728)0.437:0.00106)0.088:0.00086)0.715:0.00278,(LTR-8_DR|1573819:0.06379,(LTR-8_DR|1195068:0.03576,LTR-8_DR|1335875:0.07431)0.512:0.00060)0.168:0.00763)0.910:0.00734,LTR-8_DR|2089388:0.06417)0.973:0.00067,(LTR-8_DR|638225:0.05223,LTR-8_DR|2073855:0.07152)0.828:0.00912)0.947:0.01415)0.944:0.01463,LTR-8_DR|87295:0.08490)0.775:0.00211)0.082:0.00060)0.850:0.00060,LTR-8_DR|1268453:0.07317)0.834:0.00481)0.976:0.00061,(LTR-8_DR|1062874:0.11252,LTR-8_DR|392262:0.06046)0.825:0.00759)0.815:0.00287,(((LTR-8_DR|1335874:0.15363,LTR-8_DR|1195054:0.09446)0.494:0.00061,LTR-8_DR|2073879:0.08605)0.857:0.00917,((LTR-8_DR|1335856:0.10840,LTR-8_DR|1488760:0.12038)0.892:0.07767,(LTR-8_DR|1690321:0.14769,LTR-8_DR|1335858:0.09622)0.586:0.00726)0.719:0.00481)0.728:0.00079)0.797:0.01251)0.986:0.05386)0.836:0.00824)0.745:0.00775)0.812:0.01732,(((LTR-8_DR|1394465:0.16430,LTR-8_DR|881008:0.07588)0.782:0.07957,(LTR-8_DR|87310:0.01705,LTR-8_DR|881007:0.09367)0.458:0.17284)0.846:0.01993,LTR-8_DR|1062905:0.15466)0.756:0.00611)0.337:0.00402)0.148:0.00277,LTR-8_DR|1062898:0.13995)0.739:0.00515)0.922:0.02384,(((LTR-8_DR|1062900:0.08265,LTR-8_DR|1136476:0.24138)0.566:0.04955,(LTR-8_DR|1062903:0.15218,((LTR-8_DR|159990:0.00940,LTR-8_DR|638227:0.15955)0.618:0.18935,LTR-8_DR|638208:0.10029)0.343:0.00060)0.609:0.00616)0.825:0.02040,((LTR-8_DR|804873:0.26096,(LTR-8_DR|1488803:0.16897,((LTR-8_DR|159981:0.10928,LTR-8_DR|1195048:0.08297)0.910:0.05437,(LTR-8_DR|1898082:0.03516,LTR-8_DR|2073857:0.15911)0.615:0.04299)0.874:0.02422)0.769:0.00626)0.731:0.00282,(LTR-8_DR|550623:0.15984,((LTR-8_DR|1898075:0.12116,LTR-8_DR|1690333:0.14967)0.787:0.02104,((LTR-8_DR|159968:0.10472,LTR-8_DR|309538:0.27263)0.506:0.05389,((LTR-8_DR|723292:0.00061,(LTR-8_DR|1573880:0.00061,LTR-8_DR|1573854:0.00061)0.954:0.07394)0.916:0.06447,(LTR-8_DR|1136479:0.02793,LTR-8_DR|1573890:0.08101)0.628:0.07758)0.944:0.09738)0.718:0.01650)0.230:0.01221)0.727:0.00894)0.731:0.00393)0.948:0.01510)0.700:0.00337,((LTR-8_DR|1195078:0.12583,(LTR-8_DR|475161:0.14346,(((LTR-8_DR|1268471:0.10351,LTR-8_DR|1690334:0.15341)0.775:0.00880,(LTR-8_DR|1268448:0.25749,((LTR-8_DR|723269:0.09655,LTR-8_DR|2073888:0.17107)0.568:0.01406,(LTR-8_DR|1898103:0.11516,((LTR-8_DR|87303:0.13002,(LTR-8_DR|1573865:0.00600,LTR-8_DR|1985488:0.00378)0.707:0.06585)0.873:0.01977,(LTR-8_DR|1690323:0.13130,((LTR-8_DR|1690345:0.11996,LTR-8_DR|1898086:0.09539)0.754:0.01388,(LTR-8_DR|1898085:0.08828,LTR-8_DR|1985474:0.07958)0.215:0.00061)0.519:0.00536)0.400:0.00904)0.975:0.02869)0.835:0.01207)0.750:0.00913)0.714:0.00629)0.897:0.01064,(LTR-8_DR|1898101:0.09364,((((LTR-8_DR|1784960:0.14436,LTR-8_DR|1268463:0.11102)0.723:0.00499,(LTR-8_DR|975215:0.15515,(LTR-8_DR|638207:0.14348,(LTR-8_DR|1573824:0.10598,(LTR-8_DR|1573870:0.00830,LTR-8_DR|1573848:0.00061)0.997:0.10773)0.279:0.00734)0.196:0.00061)0.774:0.01009)0.815:0.00693,LTR-8_DR|804881:0.12157)0.558:0.00726,((LTR-8_DR|309530:0.10549,LTR-8_DR|975214:0.10088)0.767:0.01886,LTR-8_DR|1898109:0.14943)0.713:0.00289)0.858:0.01045)0.836:0.00815)0.687:0.00829)0.767:0.02505)0.831:0.02406,((LTR-8_DR|723274:0.17906,LTR-8_DR|1784963:0.21349)0.294:0.01936,LTR-8_DR|392245:0.16696)0.874:0.05383)0.683:0.03153)0.769:0.01196,(LTR-8_DR|159971:0.00061,LTR-8_DR|309534:0.34483)0.621:0.21775)0.840:0.02468)0.866:0.01667,(LTR-8_DR|475182:0.15428,(LTR-8_DR|159994:0.11003,(((LTR-8_DR|232745:0.09941,LTR-8_DR|309539:0.12857)0.757:0.00854,LTR-8_DR|1195063:0.10616)0.485:0.00908,(((LTR-8_DR|975203:0.09613,LTR-8_DR|1573815:0.13406)0.772:0.01083,((LTR-8_DR|159991:0.15642,LTR-8_DR|1062886:0.15445)0.336:0.01491,LTR-8_DR|638213:0.19134)0.470:0.00530)0.868:0.02069,((LTR-8_DR|550619:0.09270,LTR-8_DR|1335854:0.07995)0.838:0.04706,(LTR-8_DR|1898095:0.14602,LTR-8_DR|159973:0.13725)0.606:0.02542)0.524:0.00068)0.857:0.01755)0.784:0.00716)0.712:0.00549)0.737:0.03249)0.490:0.00577)0.688:0.00279,(LTR-8_DR|1195060:0.12988,((((LTR-8_DR|1690339:0.10965,LTR-8_DR|1985468:0.18534)0.332:0.01523,LTR-8_DR|309524:0.16489)0.288:0.00061,LTR-8_DR|1784945:0.18933)0.003:0.00510,LTR-8_DR|804871:0.18048)0.749:0.01752)0.786:0.01182)0.930:0.02137,((LTR-8_DR|1062885:0.16756,(((LTR-8_DR|1985469:0.07434,LTR-8_DR|1985476:0.08916)0.902:0.01500,(LTR-8_DR|638216:0.14962,(LTR-8_DR|159989:0.15820,LTR-8_DR|475175:0.12588)0.927:0.08513)0.811:0.01827)0.429:0.00489,(LTR-8_DR|1488783:0.14032,LTR-8_DR|2073869:0.14266)0.559:0.00061)0.872:0.00126)0.862:0.01064,LTR-8_DR|1690343:0.09073)0.786:0.00674)0.759:0.00424)0.954:0.00066,(LTR-8_DR|723272:0.08781,LTR-8_DR|550629:0.13791)0.744:0.00844)0.838:0.01704)0.827:0.00913);
```
