## Supplementary Data 2 for "A genomic portrait of zebrafish transposable elements and their spatiotemporal embryonic expression": LTR-9_DR.mafft.nwk

```
((((LTR-9_DR|476016:0.00056,LTR-9_DR|976089:0.16081)0.784:0.04625,(((LTR-9_DR|724061:0.00508,LTR-9_DR|1576154:0.27064)0.439:0.05097,LTR-9_DR|1336562:0.01661)0.040:0.00232,(LTR-9_DR|2074727:0.05234,LTR-9_DR|639094:0.05743)0.769:0.00764)0.796:0.00061)0.748:0.00061,((LTR-9_DR|476022:0.05071,LTR-9_DR|2074724:0.03654)0.898:0.00842,((((LTR-9_DR|1576166:0.06340,(LTR-9_DR|805828:0.03815,(LTR-9_DR|310382:0.01446,(LTR-9_DR|310381:0.01178,LTR-9_DR|1576159:0.14232)0.613:0.00858)0.996:0.02320)0.950:0.01171)0.695:0.00621,((LTR-9_DR|233400:0.04830,(LTR-9_DR|1137273:0.14929,((LTR-9_DR|88210:0.14727,LTR-9_DR|1063809:0.02969)0.497:0.40033,((LTR-9_DR|88209:0.03859,LTR-9_DR|1195764:0.04009)0.455:0.19480,(LTR-9_DR|805823:0.09557,(LTR-9_DR|1576148:0.18188,LTR-9_DR|639096:0.37943)0.056:0.00060)0.973:0.15403)0.660:0.02455)0.718:0.02310)0.506:0.02017)0.301:0.00191,(LTR-9_DR|1063812:0.04214,LTR-9_DR|551454:0.05848)0.814:0.00721)0.840:0.00290)0.665:0.00084,LTR-9_DR|1269243:0.05307)0.790:0.00188,(((LTR-9_DR|976082:0.06130,LTR-9_DR|1576147:0.04094)0.262:0.00061,(((((LTR-9_DR|310386:0.02256,LTR-9_DR|310383:0.03607)0.883:0.00416,(LTR-9_DR|1195773:0.03587,(LTR-9_DR|1489890:0.01582,LTR-9_DR|1336561:0.09374)0.757:0.01356)0.729:0.00173)0.768:0.00150,((((LTR-9_DR|1691487:0.01762,(LTR-9_DR|1489898:0.04476,(LTR-9_DR|1489895:0.04723,LTR-9_DR|2074726:0.01858)0.782:0.00205)0.997:0.00061)0.746:0.00144,(LTR-9_DR|88207:0.04572,(LTR-9_DR|1195763:0.03016,(((LTR-9_DR|976086:0.02047,LTR-9_DR|1336560:0.02039)0.990:0.00061,((LTR-9_DR|805826:0.02360,(LTR-9_DR|976085:0.03101,LTR-9_DR|976087:0.02085)0.894:0.00969)0.783:0.00089,LTR-9_DR|393047:0.02577)0.411:0.00061)0.943:0.00470,(LTR-9_DR|1576151:0.01455,LTR-9_DR|476024:0.01943)0.581:0.00060)0.779:0.00150)0.933:0.00469)0.692:0.00061)0.740:0.00150,LTR-9_DR|1489897:0.04061)0.826:0.00412,((LTR-9_DR|1137272:0.04730,(((LTR-9_DR|1063813:0.05442,LTR-9_DR|1899314:0.04084)0.916:0.00850,((LTR-9_DR|639097:0.02777,(LTR-9_DR|1986404:0.03917,LTR-9_DR|1986413:0.03008)0.897:0.00499)0.002:0.00061,LTR-9_DR|1489896:0.04021)0.751:0.00135)0.539:0.00060,LTR-9_DR|1899321:0.02826)0.765:0.00168)0.860:0.00408,(LTR-9_DR|2074729:0.04141,LTR-9_DR|1986412:0.02308)0.940:0.01679)0.579:0.00229)0.190:0.00290)0.891:0.00394,(LTR-9_DR|1899322:0.03211,LTR-9_DR|1899320:0.02584)0.732:0.00740)0.031:0.00122,(LTR-9_DR|1899317:0.02623,LTR-9_DR|1899319:0.03553)0.835:0.03033)0.833:0.00273)0.429:0.00275,(LTR-9_DR|476025:0.04290,LTR-9_DR|476026:0.04835)0.661:0.00889)0.839:0.00421)0.272:0.00061)0.880:0.00239)0.922:0.00134,((LTR-9_DR|1576167:0.04798,LTR-9_DR|1785927:0.03548)0.708:0.00103,(((LTR-9_DR|1691490:0.04362,((LTR-9_DR|160562:0.05633,(LTR-9_DR|160560:0.02757,LTR-9_DR|1269242:0.05888)0.712:0.00912)0.809:0.00309,(LTR-9_DR|551452:0.04308,LTR-9_DR|2074732:0.04654)0.583:0.00511)0.871:0.00061)0.952:0.00061,(LTR-9_DR|476020:0.04999,(LTR-9_DR|2074730:0.05216,LTR-9_DR|1691492:0.03445)0.131:0.00265)0.676:0.00204)0.743:0.00127,LTR-9_DR|2074725:0.05434)0.795:0.00154)0.640:0.00061,((LTR-9_DR|639098:0.04897,(LTR-9_DR|233401:0.02090,LTR-9_DR|233402:0.02158)0.897:0.00838)0.866:0.00680,(((LTR-9_DR|1785928:0.05773,LTR-9_DR|1395079:0.04896)0.973:0.00061,((((LTR-9_DR|1899324:0.05028,LTR-9_DR|393050:0.03594)0.828:0.00233,(LTR-9_DR|1986405:0.07024,(((LTR-9_DR|476018:0.08577,LTR-9_DR|976084:0.06193)0.000:0.00354,(((((((((LTR-9_DR|1395078:0.03778,(LTR-9_DR|1195768:0.00733,LTR-9_DR|1195770:0.00061)0.956:0.05490)0.861:0.02331,(LTR-9_DR|393049:0.00763,LTR-9_DR|1195761:0.27832)0.927:0.03348)0.846:0.00552,((LTR-9_DR|1137271:0.03926,((LTR-9_DR|1195769:0.00725,LTR-9_DR|1195767:0.00058)0.997:0.03259,(LTR-9_DR|2074731:0.03087,(LTR-9_DR|1899323:0.36594,LTR-9_DR|881843:0.05026)0.644:0.02031)0.843:0.02469)0.841:0.00848)0.350:0.00316,(LTR-9_DR|1489891:0.05427,LTR-9_DR|1691485:0.04571)0.561:0.00908)0.756:0.00757)0.739:0.00668,(LTR-9_DR|1691486:0.03632,LTR-9_DR|476017:0.06305)0.732:0.00533)0.328:0.00929,LTR-9_DR|1195762:0.13795)0.798:0.01831,((LTR-9_DR|1986407:0.05987,LTR-9_DR|1691484:0.06971)0.563:0.00609,LTR-9_DR|1137270:0.07346)0.774:0.00279)0.121:0.00060,LTR-9_DR|1137268:0.07915)0.218:0.00246,(((LTR-9_DR|1195765:0.06305,(LTR-9_DR|1986408:0.07183,LTR-9_DR|1986411:0.06363)0.745:0.00689)0.756:0.00903,(LTR-9_DR|1576152:0.12949,((((((((LTR-9_DR|476015:0.00640,LTR-9_DR|805822:0.16276)0.484:0.03694,(((((LTR-9_DR|1395077:0.40506,(LTR-9_DR|310385:0.10361,LTR-9_DR|724062:0.15785)0.327:0.01489)0.603:0.01424,((LTR-9_DR|976088:0.45214,LTR-9_DR|233397:0.12304)0.678:0.01696,LTR-9_DR|476021:0.15513)0.760:0.00793)0.864:0.01262,(LTR-9_DR|310384:0.11012,LTR-9_DR|551453:0.10197)0.109:0.00309)0.811:0.00943,(LTR-9_DR|476019:0.12709,((LTR-9_DR|160561:0.62065,LTR-9_DR|1489893:0.00076)0.286:0.11437,(LTR-9_DR|881846:0.01760,(LTR-9_DR|881844:0.00391,LTR-9_DR|881845:0.00697)0.957:0.01496)0.999:0.07770)0.766:0.00931)0.204:0.00173)0.338:0.01040,(((LTR-9_DR|1576144:0.36518,(LTR-9_DR|1137269:0.24054,LTR-9_DR|1576146:0.17483)0.068:0.01184)0.809:0.07140,(LTR-9_DR|805824:0.31269,LTR-9_DR|233398:0.02347)0.546:0.02228)0.701:0.03152,LTR-9_DR|233399:0.16229)0.270:0.00209)0.814:0.01875)0.589:0.00197,(LTR-9_DR|976081:0.36515,LTR-9_DR|1899318:0.00061)1.000:0.10841)0.991:0.06102,(LTR-9_DR|976090:0.25563,LTR-9_DR|1576145:0.09781)0.979:0.11149)0.908:0.01883,(LTR-9_DR|1986409:0.05704,LTR-9_DR|1576143:0.20093)0.707:0.00594)0.807:0.00509,(((LTR-9_DR|1576149:0.02978,((LTR-9_DR|1576156:0.00061,(((LTR-9_DR|1576155:0.01140,LTR-9_DR|1576161:0.00061)0.927:0.02186,LTR-9_DR|1576150:0.01212)0.217:0.00060,((((LTR-9_DR|1576158:0.00061,LTR-9_DR|1576165:0.01148)0.109:0.00061,(LTR-9_DR|1576157:0.00061,LTR-9_DR|2077236:0.00061)0.904:0.01084)0.860:0.00061,LTR-9_DR|1576163:0.00061)0.613:0.00061,(((LTR-9_DR|1576160:0.0,LTR-9_DR|1576162:0.0,LTR-9_DR|2115725:0.0):0.00061,LTR-9_DR|2080581:0.00394)0.592:0.00614,(LTR-9_DR|1576164:0.00061,(LTR-9_DR|805825:0.18183,LTR-9_DR|1785924:0.16817)0.167:0.02708)0.809:0.01096)0.945:0.00069)0.905:0.00976)0.000:0.00061)0.755:0.01894,LTR-9_DR|1576153:0.03028)0.793:0.04002)0.904:0.05183,(((LTR-9_DR|551455:0.06657,LTR-9_DR|724060:0.08132)0.800:0.00782,((LTR-9_DR|1691488:0.08526,LTR-9_DR|1195772:0.19800)0.806:0.01225,LTR-9_DR|1986406:0.08841)0.784:0.00753)0.709:0.00381,(LTR-9_DR|1691491:0.08013,(LTR-9_DR|639095:0.03630,LTR-9_DR|160563:0.09241)0.016:0.00335)0.909:0.01683)0.958:0.02225)0.002:0.00060,LTR-9_DR|1785925:0.08192)0.731:0.00364)1.000:0.04646,LTR-9_DR|1489894:0.06505)0.972:0.02008,(LTR-9_DR|1576168:0.31841,LTR-9_DR|1899316:0.05373)0.795:0.04789)0.557:0.00977)0.073:0.00061)0.935:0.01261,((LTR-9_DR|310387:0.04801,(LTR-9_DR|2074728:0.03998,LTR-9_DR|1691489:0.02220)0.186:0.02364)0.789:0.02933,LTR-9_DR|1899315:0.05285)0.484:0.00576)0.826:0.00392)0.767:0.00346,(LTR-9_DR|1195771:0.23934,LTR-9_DR|1986410:0.04942)0.189:0.00150)0.768:0.00653)0.669:0.00069,((LTR-9_DR|393048:0.04249,LTR-9_DR|476023:0.05876)0.745:0.01506,((LTR-9_DR|805827:0.05677,(LTR-9_DR|233396:0.03651,LTR-9_DR|1489892:0.07746)0.425:0.00081)0.708:0.00551,(LTR-9_DR|310380:0.01284,LTR-9_DR|1063810:0.10510)0.000:0.05515)0.758:0.00246)0.737:0.00173)0.975:0.01648)0.833:0.00517)0.832:0.00060,((LTR-9_DR|1195766:0.06052,LTR-9_DR|1063811:0.05716)0.686:0.00126,(LTR-9_DR|976083:0.05216,LTR-9_DR|88208:0.06049)0.750:0.00155)0.724:0.00060)0.766:0.00146,(LTR-9_DR|639099:0.04199,(LTR-9_DR|724059:0.06313,LTR-9_DR|1336563:0.02390)0.760:0.00317)0.931:0.00703)0.755:0.00149)0.751:0.00147,(LTR-9_DR|1336564:0.05075,LTR-9_DR|1785926:0.05502)0.802:0.00061)0.770:0.00187)0.541:0.00466);
```
