## Supplementary Data 2 for "A genomic portrait of zebrafish transposable elements and their spatiotemporal embryonic expression": LTR-10_DR.mafft.nwk

```
(LTR-10_DR|1897664:0.06924,LTR-10_DR|86955:0.06791,((((((LTR-10_DR|550331:0.07927,LTR-10_DR|232513:0.13041)0.758:0.00910,(((LTR-10_DR|1394214:0.07223,LTR-10_DR|722993:0.08721)0.045:0.00112,LTR-10_DR|1897662:0.11261)0.787:0.00323,((LTR-10_DR|550325:0.18992,LTR-10_DR|1136191:0.00059)0.752:0.09998,(((LTR-10_DR|391987:0.07541,(LTR-10_DR|1335653:0.09051,LTR-10_DR|1573467:0.11242)0.772:0.00908)0.646:0.00218,LTR-10_DR|1394213:0.10168)0.907:0.00111,(((((LTR-10_DR|391993:0.10067,LTR-10_DR|391988:0.13332)0.766:0.01048,LTR-10_DR|550327:0.05407)0.666:0.00059,(LTR-10_DR|550332:0.15188,(LTR-10_DR|550328:0.09086,(LTR-10_DR|391986:0.16761,LTR-10_DR|637873:0.11814)0.344:0.00517)0.362:0.00444)0.661:0.00345)1.000:0.00104,(LTR-10_DR|550335:0.07917,LTR-10_DR|550334:0.36898)0.720:0.03006)1.000:0.00113,(((((LTR-10_DR|1573471:0.05918,(LTR-10_DR|1985175:0.07793,LTR-10_DR|1897663:0.07568)0.855:0.01032)0.537:0.00530,(LTR-10_DR|391992:0.07458,((LTR-10_DR|1335648:0.08969,LTR-10_DR|1488392:0.13203)0.809:0.01141,((LTR-10_DR|974904:0.11481,(LTR-10_DR|1573470:0.13732,LTR-10_DR|880720:0.06485)0.850:0.03172)0.161:0.00766,((LTR-10_DR|880723:0.10910,LTR-10_DR|391989:0.09433)0.936:0.04769,((((LTR-10_DR|637878:0.11509,(((((LTR-10_DR|309278:0.00059,LTR-10_DR|232515:0.00074)0.973:0.13124,LTR-10_DR|1335651:0.23301)0.532:0.08267,(LTR-10_DR|1136190:0.30188,(LTR-10_DR|474893:0.12049,LTR-10_DR|1335650:0.35649)0.868:0.11834)0.673:0.04930)0.163:0.01503,LTR-10_DR|159716:0.31649)0.662:0.11362,(LTR-10_DR|1689913:0.10988,LTR-10_DR|722992:0.09230)0.051:0.01509)0.340:0.00664)0.557:0.00061,(LTR-10_DR|1689912:0.11906,LTR-10_DR|1689911:0.12731)0.725:0.01153)0.136:0.00060,(LTR-10_DR|309274:0.12895,LTR-10_DR|1136195:0.12153)0.859:0.01864)0.535:0.00176,((LTR-10_DR|1136192:0.18829,(LTR-10_DR|804601:0.26944,(LTR-10_DR|309275:0.09900,(LTR-10_DR|722990:0.05189,(LTR-10_DR|880722:0.17861,LTR-10_DR|1268187:0.18207)0.508:0.01648)0.345:0.00070)0.378:0.00974)0.523:0.00072)0.766:0.00764,(LTR-10_DR|1268186:0.12272,(LTR-10_DR|86956:0.01507,LTR-10_DR|637876:0.09199)0.607:0.09366)0.802:0.01211)0.724:0.00241)0.677:0.00225)0.791:0.00240)0.267:0.00069)0.757:0.00737)0.301:0.00291)0.819:0.00668,(LTR-10_DR|1784645:0.08748,LTR-10_DR|1985182:0.10282)0.741:0.00801)0.882:0.00201,(LTR-10_DR|637871:0.10184,LTR-10_DR|1062568:0.11112)0.882:0.01361)0.844:0.00060,((((((LTR-10_DR|1335652:0.11101,(LTR-10_DR|637874:0.09878,(LTR-10_DR|1062569:0.00069,LTR-10_DR|1784644:0.28635)0.804:0.15321)0.761:0.01901)0.661:0.00428,LTR-10_DR|2073520:0.24940)0.103:0.00059,(((LTR-10_DR|474898:0.28711,LTR-10_DR|1268183:0.16742)0.671:0.04368,LTR-10_DR|1985183:0.05853)0.539:0.03206,(LTR-10_DR|1488390:0.19978,LTR-10_DR|1689915:0.23917)0.770:0.01654)0.835:0.02520)0.843:0.01803,LTR-10_DR|2073521:0.11515)0.722:0.00632,(((LTR-10_DR|474897:0.07965,(LTR-10_DR|550329:0.11658,LTR-10_DR|1897661:0.10473)0.695:0.00540)0.771:0.00520,(LTR-10_DR|880721:0.08979,LTR-10_DR|474899:0.08266)0.827:0.01921)0.328:0.00060,(LTR-10_DR|637875:0.07225,(LTR-10_DR|1985179:0.25580,((LTR-10_DR|637870:0.05037,(((((LTR-10_DR|1985180:0.12799,(LTR-10_DR|1897665:0.13774,LTR-10_DR|1985178:0.05596)0.605:0.00947)0.821:0.01336,(LTR-10_DR|2104224:0.10511,(LTR-10_DR|1268184:0.08834,((((LTR-10_DR|1335649:0.10681,LTR-10_DR|1573469:0.07305)0.746:0.00779,LTR-10_DR|550330:0.10220)0.462:0.00648,LTR-10_DR|722991:0.10214)0.692:0.00354,LTR-10_DR|1136193:0.09987)0.839:0.00333)0.049:0.00060)0.814:0.00595)0.212:0.00059,(LTR-10_DR|1136194:0.10180,(LTR-10_DR|1985177:0.14907,(LTR-10_DR|1335647:0.93608,LTR-10_DR|550333:0.11475)0.693:0.11844)0.181:0.03645)0.759:0.03090)0.697:0.00333,LTR-10_DR|391995:0.09262)0.837:0.02705,(LTR-10_DR|474894:0.32077,LTR-10_DR|1689914:0.19133)0.660:0.05265)0.739:0.01625)0.873:0.05324,(LTR-10_DR|1985181:0.27157,(LTR-10_DR|391991:0.12635,LTR-10_DR|391990:0.02353)0.977:0.12184)0.750:0.02240)1.000:0.16275)0.843:0.03726)0.920:0.00060)0.735:0.00223)0.000:0.00078,LTR-10_DR|1573468:0.04769)0.006:0.00096)0.806:0.00172)0.827:0.00149)0.960:0.00730)0.484:0.00060)0.778:0.00291)0.746:0.00202,((LTR-10_DR|1488389:0.04960,((LTR-10_DR|1194772:0.04341,(LTR-10_DR|309276:0.03765,((LTR-10_DR|1488391:0.03807,LTR-10_DR|2073519:0.03097)0.747:0.00143,LTR-10_DR|1784648:0.04014)0.759:0.00106)0.843:0.00281)0.306:0.00113,LTR-10_DR|550324:0.04095)0.845:0.00758)0.803:0.00059,((LTR-10_DR|637879:0.04032,(LTR-10_DR|2093346:0.02455,(((LTR-10_DR|232516:0.01717,LTR-10_DR|637877:0.02190)1.000:0.00060,((LTR-10_DR|86953:0.00401,LTR-10_DR|86954:0.00675)0.961:0.00673,(LTR-10_DR|637880:0.00668,(LTR-10_DR|474895:0.00807,LTR-10_DR|1985176:0.00806)0.766:0.00059)0.471:0.00267)0.870:0.00273)0.915:0.00265,(LTR-10_DR|232514:0.02073,(LTR-10_DR|550323:0.01857,((LTR-10_DR|1194771:0.01343,LTR-10_DR|1268188:0.01350)0.754:0.00144,((LTR-10_DR|1394212:0.00404,LTR-10_DR|1784647:0.00537)0.934:0.00398,LTR-10_DR|974905:0.02215)0.352:0.00060)0.846:0.00060)0.418:0.00267)0.891:0.00377)0.793:0.00141)0.792:0.00081)0.980:0.01161,(LTR-10_DR|474896:0.04791,LTR-10_DR|1897666:0.04381)0.777:0.00350)0.404:0.00459)0.741:0.00059)0.045:0.00616,LTR-10_DR|309277:0.05857)0.910:0.00102,((LTR-10_DR|637872:0.06785,(LTR-10_DR|1062567:0.06842,(LTR-10_DR|309273:0.03657,(LTR-10_DR|974903:0.02259,(LTR-10_DR|804602:0.01469,LTR-10_DR|2092370:0.04808)0.670:0.00320)0.811:0.00269)0.997:0.02951)0.792:0.00537)0.795:0.00425,((LTR-10_DR|550326:0.05674,(LTR-10_DR|474892:0.05016,(LTR-10_DR|159717:0.03552,LTR-10_DR|391994:0.05421)0.935:0.01347)0.686:0.00254)0.785:0.00284,LTR-10_DR|1268185:0.06045)0.742:0.00185)0.856:0.00059)0.879:0.00278,(LTR-10_DR|1136189:0.05530,LTR-10_DR|1784646:0.05111)0.815:0.00379)0.743:0.00060);
```
