## Supplementary Data 2 for "A genomic portrait of zebrafish transposable elements and their spatiotemporal embryonic expression": LTR-11.mafft.nwk

```
((((LTR-11|550343:0.07444,(LTR-11|475025:0.29256,(LTR-11|87035:0.15138,LTR-11|87159:0.04471)0.257:0.01042)0.807:0.03195)0.706:0.03226,(((((LTR-11|232689:0.05725,LTR-11|392030:0.06090)0.778:0.01765,((LTR-11|159759:0.06796,(LTR-11|159766:0.10302,LTR-11|309322:0.03457)0.892:0.03699)0.407:0.00929,(LTR-11|474908:0.09349,LTR-11|550381:0.06140)0.889:0.01581)0.811:0.00849)0.725:0.00373,((LTR-11|392009:0.04139,(LTR-11|232520:0.04444,LTR-11|232559:0.03124)0.927:0.02834)0.845:0.01039,(LTR-11|159731:0.05811,(LTR-11|159804:0.05746,LTR-11|550368:0.09788)0.850:0.03348)0.870:0.01709)0.157:0.00059)0.742:0.00280,(((LTR-11|392004:0.02731,(LTR-11|309397:0.07992,(LTR-11|391997:0.01115,LTR-11|391998:0.03341)0.952:0.04872)0.529:0.02179)0.736:0.00531,LTR-11|474929:0.04749)0.852:0.00569,(LTR-11|309280:0.05726,LTR-11|392001:0.06070)0.787:0.00058)0.560:0.00499)0.888:0.00832,((LTR-11|232553:0.02675,(LTR-11|392025:0.04513,(LTR-11|86972:0.04621,LTR-11|159903:0.06798)0.285:0.02132)0.721:0.00490)0.774:0.00269,(((LTR-11|159730:0.01772,LTR-11|232590:0.13939)0.857:0.02106,(((LTR-11|475102:0.13171,((LTR-11|159901:0.06633,LTR-11|232551:0.06127)0.320:0.00587,(LTR-11|87014:0.03162,LTR-11|550366:0.05517)0.745:0.00753)0.341:0.01009)0.352:0.00192,((LTR-11|87012:0.01304,LTR-11|87013:0.01635)0.988:0.02702,(LTR-11|86975:0.04188,LTR-11|159777:0.04206)0.726:0.00058)0.905:0.01200)0.745:0.00319,(LTR-11|86984:0.04287,LTR-11|86999:0.04381)0.834:0.00059)0.881:0.00541)0.041:0.00059,(LTR-11|87021:0.05514,(((LTR-11|550344:0.06387,LTR-11|474997:0.02444)0.626:0.00059,LTR-11|474998:0.04098)0.381:0.01267,(LTR-11|159786:0.06365,(LTR-11|87120:0.04035,LTR-11|474906:0.06815)0.732:0.00792)0.768:0.00764)0.741:0.00557)0.715:0.00230)0.772:0.00269)0.763:0.00200)0.501:0.00510)0.561:0.00060,LTR-11|86964:0.02153)0.872:0.00528,(((((LTR-11|474905:0.12688,((((((((LTR-11|309292:0.11256,LTR-11|392050:0.08134)0.719:0.00957,(LTR-11|474914:0.11192,(LTR-11|309310:0.05959,(LTR-11|87096:0.14241,LTR-11|159814:0.05069)0.624:0.01674)0.761:0.03057)0.629:0.00058)0.784:0.00478,(((LTR-11|474959:0.06776,(LTR-11|159897:0.11480,LTR-11|232654:0.07480)0.771:0.01837)0.486:0.00478,(LTR-11|86971:0.04829,LTR-11|232523:0.05164)0.828:0.00998)0.501:0.00451,LTR-11|159853:0.14472)0.540:0.00058)0.825:0.00325,((LTR-11|475109:0.00573,(LTR-11|159899:0.06069,LTR-11|87057:0.07251)0.919:0.00058)0.816:0.00569,((LTR-11|87006:0.00058,LTR-11|87160:0.00058)0.927:0.07871,((LTR-11|159737:0.02593,LTR-11|309346:0.06437)0.908:0.04962,(LTR-11|87098:0.05500,LTR-11|87065:0.08443)0.826:0.02143)0.741:0.00937)0.838:0.02234)0.407:0.00058)0.903:0.00761,((LTR-11|232569:0.07284,(LTR-11|159781:0.07623,LTR-11|475024:0.06383)0.749:0.01147)0.776:0.01675,LTR-11|87177:0.08274)0.478:0.00059)0.199:0.00058,(LTR-11|159898:0.03799,(LTR-11|159748:0.05537,LTR-11|392166:0.03967)0.709:0.01831)0.831:0.01154)0.799:0.00059,((LTR-11|86960:0.02010,LTR-11|86961:0.03390)0.849:0.02650,(LTR-11|232519:0.08181,LTR-11|392169:0.04197)0.606:0.01157)0.767:0.01302)0.000:0.00117,(LTR-11|87048:0.08449,(LTR-11|159907:0.08684,(LTR-11|87204:0.04031,LTR-11|309448:0.04678)0.476:0.03443)0.000:0.00059)0.793:0.00588)0.911:0.00674)0.531:0.00057,(((((((LTR-11|309279:0.06231,(LTR-11|232674:0.07086,LTR-11|474904:0.05857)0.724:0.00643)0.493:0.01740,(LTR-11|159758:0.05551,LTR-11|232650:0.09186)0.779:0.01926)0.246:0.00867,LTR-11|159767:0.11800)0.422:0.00058,((LTR-11|159760:0.06800,LTR-11|309282:0.05938)0.384:0.00966,LTR-11|550337:0.10392)0.586:0.00059)1.000:0.00059,(((LTR-11|87049:0.08513,LTR-11|232529:0.04170)0.786:0.01809,((LTR-11|159802:0.12124,LTR-11|550371:0.09700)0.740:0.01564,((LTR-11|159908:0.05036,(LTR-11|87192:0.07319,LTR-11|550364:0.09903)0.707:0.01520)0.830:0.01949,(LTR-11|475101:0.04803,LTR-11|550348:0.05410)0.689:0.00538)0.733:0.00423)0.720:0.01251)0.722:0.00427,(LTR-11|87099:0.02845,(LTR-11|87015:0.03147,LTR-11|87016:0.01028)0.998:0.07580)0.907:0.02267)0.787:0.00503)0.986:0.00189,(((LTR-11|309289:0.05072,((LTR-11|86965:0.05017,LTR-11|232684:0.07357)0.798:0.01743,(LTR-11|232673:0.11669,LTR-11|550367:0.12255)0.324:0.01505)0.744:0.00873)0.264:0.00849,(LTR-11|392071:0.06820,LTR-11|159896:0.06779)0.835:0.02144)0.195:0.01040,(((((LTR-11|159902:0.01679,LTR-11|309365:0.23087)0.000:0.00110,((((((LTR-11|474962:0.01899,(LTR-11|474963:0.00745,LTR-11|474964:0.06430)0.801:0.02620)0.941:0.02633,(LTR-11|87186:0.09153,LTR-11|159761:0.07276)0.454:0.00058)0.766:0.01100,((LTR-11|232664:0.10253,LTR-11|392104:0.15677)0.852:0.03839,(LTR-11|392011:0.16360,(LTR-11|159726:0.12790,LTR-11|475097:0.04612)0.288:0.01237)0.324:0.00655)0.708:0.01966)0.858:0.01755,(LTR-11|87032:0.09352,LTR-11|474961:0.06641)0.365:0.01750)0.139:0.00058,(LTR-11|475034:0.08770,(LTR-11|232687:0.06931,(LTR-11|159724:0.02958,LTR-11|159725:0.05949)0.780:0.01537)0.822:0.01853)0.689:0.00419)0.744:0.00345,((LTR-11|392148:0.10809,(LTR-11|309314:0.06325,LTR-11|392035:0.06530)0.738:0.00393)0.760:0.00426,(LTR-11|392127:0.11384,((LTR-11|232556:0.05358,(LTR-11|232681:0.03136,(LTR-11|87100:0.06719,LTR-11|232658:0.06818)0.100:0.01270)0.828:0.03017)0.763:0.02471,LTR-11|392171:0.12254)0.301:0.00757)0.651:0.00578)0.829:0.00923)0.849:0.00546)0.046:0.00058,(((LTR-11|159756:0.06547,LTR-11|232691:0.06007)0.749:0.00915,LTR-11|392066:0.01727)0.776:0.00856,((LTR-11|392082:0.14209,(LTR-11|392015:0.07420,((LTR-11|87170:0.05865,LTR-11|159909:0.09747)0.636:0.00597,(LTR-11|87197:0.04910,LTR-11|309312:0.11102)0.747:0.00910)0.734:0.00585)0.884:0.01075)0.000:0.00059,(LTR-11|475105:0.06430,LTR-11|550358:0.10664)0.867:0.03372)0.860:0.01090)0.935:0.00060)0.793:0.00059,(((LTR-11|159809:0.07220,(LTR-11|392039:0.09888,LTR-11|392168:0.05979)0.059:0.01993)0.720:0.01153,(LTR-11|87143:0.13387,LTR-11|309324:0.05726)0.775:0.02169)0.543:0.00058,((LTR-11|87007:0.04328,LTR-11|159722:0.06406)0.887:0.03656,(LTR-11|86959:0.04760,(LTR-11|475095:0.05680,((LTR-11|87037:0.10113,(LTR-11|232526:0.02656,(LTR-11|309295:0.05159,LTR-11|309466:0.05767)0.839:0.03761)0.723:0.01065)0.839:0.01793,LTR-11|475110:0.03679)0.223:0.00388)0.714:0.00327)0.765:0.00337)0.793:0.00486)0.841:0.00403)0.311:0.00294,((LTR-11|392172:0.02696,(LTR-11|550353:0.05620,LTR-11|550365:0.06779)0.867:0.03154)0.754:0.00922,LTR-11|392156:0.05152)0.790:0.00736)0.778:0.00587)0.741:0.00110)0.232:0.00192,LTR-11|159843:0.05183)0.078:0.00101)0.761:0.00254,((LTR-11|550357:0.12391,((LTR-11|86992:0.09688,(LTR-11|475058:0.04466,(LTR-11|309320:0.07017,(LTR-11|159735:0.10309,(LTR-11|87010:0.00059,LTR-11|87176:0.00059)0.905:0.01377)0.682:0.00255)0.703:0.00506)0.750:0.00288)0.000:0.00058,(((LTR-11|159905:0.02624,LTR-11|474957:0.09021)0.527:0.01972,LTR-11|232550:0.07399)0.667:0.00707,((LTR-11|87004:0.03919,LTR-11|232521:0.05832)0.797:0.00935,(LTR-11|474966:0.03596,(LTR-11|159863:0.09108,LTR-11|474926:0.05574)0.732:0.03642)0.330:0.01465)0.765:0.00457)0.745:0.00322)0.733:0.00352)0.731:0.00372,(LTR-11|309307:0.08884,LTR-11|550372:0.05681)0.824:0.01411)0.784:0.00058)0.788:0.00256,LTR-11|86966:0.03417)0.000:0.00059,((LTR-11|550377:0.07740,LTR-11|550383:0.06114)0.734:0.00627,(((LTR-11|309288:0.04815,(LTR-11|159742:0.06136,LTR-11|159837:0.03048)0.949:0.02547)0.777:0.00689,((LTR-11|309333:0.07151,LTR-11|309334:0.05734)0.898:0.02945,(LTR-11|86963:0.03773,LTR-11|392008:0.11836)0.809:0.01949)0.626:0.00325)0.909:0.00058,(LTR-11|475111:0.09652,((((((((LTR-11|475056:0.05648,(LTR-11|309281:0.04471,LTR-11|474913:0.08571)0.407:0.01169)0.634:0.00343,LTR-11|474903:0.06285)0.364:0.00057,LTR-11|392167:0.04082)0.261:0.00059,LTR-11|309319:0.03451)0.838:0.00588,(((LTR-11|159733:0.09639,LTR-11|392075:0.05082)0.794:0.01907,((LTR-11|87043:0.02783,(LTR-11|474918:0.04078,(LTR-11|159889:0.03578,LTR-11|474953:0.07008)0.067:0.00757)0.431:0.00099)0.647:0.00054,LTR-11|87023:0.04084)0.807:0.00381)0.729:0.00110,((LTR-11|232552:0.02549,(LTR-11|474938:0.01385,LTR-11|475079:0.00059)0.987:0.03339)0.893:0.00985,((LTR-11|474955:0.04654,LTR-11|475015:0.13316)0.745:0.02065,((((LTR-11|159815:0.02207,LTR-11|309323:0.05884)0.767:0.00760,(LTR-11|159751:0.04763,((LTR-11|159888:0.04708,LTR-11|309325:0.05536)0.152:0.00647,LTR-11|232686:0.06814)0.755:0.00687)0.742:0.00394)0.644:0.00061,LTR-11|309321:0.04782)0.882:0.00209,((LTR-11|86958:0.08062,LTR-11|86970:0.02322)0.929:0.03797,((LTR-11|232539:0.03178,LTR-11|232540:0.02566)0.967:0.02483,(LTR-11|475012:0.03020,LTR-11|550354:0.03184)0.000:0.00059)0.784:0.00301)0.767:0.00225)1.000:0.00059)0.866:0.00259)0.792:0.00332)0.870:0.00060)0.867:0.00612,(LTR-11|309313:0.05558,LTR-11|550341:0.03225)0.870:0.01283)0.832:0.00784,LTR-11|474965:0.05284)0.444:0.00059,(LTR-11|392065:0.06825,LTR-11|309472:0.01734)0.860:0.03632)0.000:0.00096)0.960:0.00246)0.773:0.00257)0.789:0.00268)0.788:0.00201,(((((LTR-11|86995:0.07755,LTR-11|392133:0.08434)0.354:0.02186,LTR-11|392016:0.08023)0.546:0.00112,LTR-11|232524:0.07561)0.301:0.00391,(LTR-11|550349:0.03872,(LTR-11|159750:0.05480,(LTR-11|87201:0.00055,LTR-11|309335:0.02497)0.851:0.05950)0.349:0.00808)0.906:0.01090)0.753:0.00277,((((LTR-11|232530:0.07221,LTR-11|550352:0.11901)0.750:0.01093,((LTR-11|159720:0.00771,LTR-11|159721:0.01056)0.998:0.04372,(LTR-11|159727:0.09843,LTR-11|159866:0.13920)0.849:0.02849)0.769:0.01016)0.795:0.00573,(LTR-11|159718:0.04163,LTR-11|159719:0.04986)0.805:0.01055)0.763:0.00322,(((((((LTR-11|87078:0.03720,LTR-11|232534:0.10754)0.802:0.04000,((LTR-11|392027:0.05816,(LTR-11|475048:0.07520,LTR-11|475103:0.04564)0.790:0.01709)0.700:0.00303,(LTR-11|474900:0.08051,(LTR-11|159752:0.15174,LTR-11|392005:0.13452)0.774:0.01818)0.827:0.01676)0.783:0.00608)0.641:0.00060,(LTR-11|392033:0.08649,(LTR-11|232596:0.05209,LTR-11|474956:0.01464)0.694:0.01435)0.874:0.01573)0.456:0.00763,(LTR-11|309300:0.05998,((((LTR-11|392047:0.10672,(LTR-11|391999:0.00844,LTR-11|392045:0.02176)0.983:0.07902)0.935:0.04196,((LTR-11|550380:0.13877,(LTR-11|392022:0.10694,LTR-11|475016:0.10025)0.853:0.04415)0.726:0.01613,(LTR-11|392041:0.09917,(LTR-11|87092:0.17106,LTR-11|309383:0.12696)0.788:0.04723)0.709:0.02221)0.125:0.00742)0.893:0.02981,(LTR-11|159779:0.05322,LTR-11|87025:0.06347)0.749:0.01063)0.774:0.01253,(LTR-11|550336:0.10853,(((LTR-11|309468:0.13657,LTR-11|309455:0.11400)0.115:0.00060,(((LTR-11|392153:0.06922,LTR-11|475099:0.10264)0.717:0.01600,((LTR-11|87097:0.09023,LTR-11|159797:0.03848)0.721:0.02409,LTR-11|392081:0.09173)0.684:0.01635)0.780:0.02660,(LTR-11|159723:0.02917,LTR-11|475104:0.12514)0.891:0.03821)0.837:0.00081)0.807:0.01398,(LTR-11|475013:0.09011,LTR-11|309447:0.06310)0.761:0.01189)0.767:0.00813)0.154:0.00058)0.705:0.00302)0.820:0.00637)0.824:0.00396,(((((((LTR-11|87000:0.02694,LTR-11|474941:0.05662)0.814:0.00469,LTR-11|392017:0.03175)0.739:0.00282,LTR-11|392031:0.03010)0.923:0.01064,(LTR-11|86967:0.04775,LTR-11|86968:0.05285)0.969:0.03258)0.860:0.00058,(LTR-11|159817:0.10111,LTR-11|159877:0.00059)0.928:0.06366)0.770:0.00245,((((LTR-11|550347:0.04425,LTR-11|550345:0.07957)0.038:0.00474,(LTR-11|550342:0.06841,(LTR-11|86976:0.10604,LTR-11|87156:0.24171)0.893:0.05484)0.783:0.01582)0.759:0.00470,((LTR-11|159865:0.07750,(LTR-11|232612:0.12397,LTR-11|159906:0.14799)0.724:0.01187)0.767:0.01396,(((((((LTR-11|86977:0.14135,(((LTR-11|232671:0.11622,(LTR-11|87198:0.14219,(LTR-11|392163:0.09631,LTR-11|392164:0.15289)0.855:0.05143)0.066:0.00061)0.866:0.03090,((LTR-11|392014:0.15193,LTR-11|475033:0.11262)0.849:0.05408,((LTR-11|309309:0.04164,LTR-11|392072:0.19444)0.803:0.05883,LTR-11|86979:0.14986)0.034:0.00340)0.788:0.01074)0.769:0.00676,((((((LTR-11|475038:0.11931,LTR-11|309451:0.16985)0.675:0.01591,LTR-11|87142:0.07132)0.819:0.01972,LTR-11|475083:0.14871)0.975:0.00060,(LTR-11|392151:0.07090,((((((LTR-11|87052:0.09890,(((LTR-11|159854:0.09239,(LTR-11|87087:0.09028,LTR-11|232548:0.11508)0.479:0.00614)0.873:0.01743,(LTR-11|159823:0.12134,LTR-11|392154:0.08609)0.432:0.00059)0.845:0.01390,(LTR-11|159878:0.11237,(LTR-11|392149:0.05395,LTR-11|232600:0.06556)0.056:0.01185)0.731:0.00698)0.375:0.00852)0.822:0.01127,((LTR-11|232662:0.12206,LTR-11|475003:0.13148)0.895:0.04818,(LTR-11|232576:0.07450,(LTR-11|87105:0.08700,LTR-11|87136:0.16421)0.846:0.03024)0.165:0.00520)0.799:0.00633)0.787:0.00626,(((((LTR-11|159868:0.04484,LTR-11|392060:0.08646)0.921:0.07400,(LTR-11|475000:0.05192,LTR-11|475001:0.13778)0.308:0.03854)0.345:0.00168,(LTR-11|392119:0.08048,(LTR-11|232618:0.12179,LTR-11|309352:0.08476)0.881:0.03443)0.705:0.00527)0.794:0.00692,((LTR-11|474989:0.06996,((LTR-11|159765:0.08047,LTR-11|159881:0.11870)0.897:0.03594,LTR-11|474991:0.07462)0.738:0.00547)0.829:0.00999,((((LTR-11|159827:0.10865,LTR-11|392068:0.04905)0.709:0.00910,((LTR-11|87070:0.07315,LTR-11|392074:0.06243)0.818:0.02004,(LTR-11|232593:0.07255,LTR-11|87026:0.10414)0.734:0.00934)0.798:0.01775)0.753:0.00696,(((LTR-11|475044:0.12745,(((LTR-11|475027:0.09895,LTR-11|475074:0.06395)0.461:0.02367,LTR-11|475071:0.15045)0.000:0.01176,(LTR-11|159775:0.04460,(LTR-11|309360:0.10317,LTR-11|309359:0.05540)0.822:0.02351)0.830:0.02771)0.789:0.00899)0.806:0.00201,(LTR-11|474995:0.10797,LTR-11|475045:0.10148)0.327:0.01833)0.829:0.00054,(((LTR-11|475039:0.10373,(LTR-11|309408:0.04846,LTR-11|159824:0.09219)0.748:0.01064)0.814:0.01878,((LTR-11|159782:0.14081,LTR-11|309392:0.06989)0.787:0.02594,(((LTR-11|232644:0.10535,(LTR-11|232578:0.09454,LTR-11|87056:0.02069)0.814:0.03539)0.299:0.00058,LTR-11|309421:0.08914)0.061:0.00059,LTR-11|232632:0.08134)0.813:0.02312)0.741:0.01038)0.706:0.00451,((LTR-11|475028:0.07024,(LTR-11|87076:0.07860,LTR-11|87029:0.20639)0.656:0.01144)0.768:0.01702,LTR-11|159787:0.13889)0.794:0.02021)0.879:0.01756)0.769:0.00806)0.779:0.00541,((((LTR-11|232617:0.09683,(LTR-11|87045:0.17038,LTR-11|309341:0.20157)0.154:0.01397)0.713:0.01135,((LTR-11|309379:0.15343,(LTR-11|87109:0.39062,LTR-11|232623:0.01473)0.965:0.22855)0.351:0.01104,((LTR-11|87114:0.09242,LTR-11|474969:0.13221)0.800:0.02231,(((LTR-11|309413:0.14183,(LTR-11|392135:0.11388,(LTR-11|474983:0.09144,LTR-11|475073:0.25025)0.967:0.18478)0.840:0.05322)0.189:0.00054,(LTR-11|87181:0.05075,LTR-11|87178:0.06586)0.835:0.02646)0.597:0.01322,LTR-11|159811:0.09314)0.508:0.00902)0.932:0.02480)0.105:0.00058)0.289:0.00059,((LTR-11|87149:0.19455,(LTR-11|309452:0.21038,(LTR-11|87151:0.10064,LTR-11|87153:0.07908)0.727:0.01955)0.594:0.01444)0.714:0.01851,(LTR-11|309381:0.10257,LTR-11|309384:0.10953)0.421:0.01529)0.960:0.00058)0.756:0.00563,((((LTR-11|392138:0.11968,LTR-11|392139:0.03272)0.966:0.06159,(LTR-11|392125:0.06258,LTR-11|475069:0.12395)0.618:0.02472)0.769:0.01523,(LTR-11|87115:0.07623,(LTR-11|159870:0.13971,(LTR-11|309453:0.09427,LTR-11|309454:0.08017)0.849:0.02809)0.671:0.00165)0.736:0.00770)0.871:0.01203,((LTR-11|474987:0.08328,LTR-11|475063:0.10803)0.818:0.01858,(LTR-11|87183:0.08628,(LTR-11|159788:0.10459,LTR-11|159879:0.03648)0.570:0.00209)0.848:0.01888)0.734:0.00782)0.767:0.00578)0.945:0.02259)0.757:0.00525)0.871:0.00058)0.906:0.01111,(((((LTR-11|475084:0.03319,LTR-11|475085:0.03630)0.766:0.03777,(LTR-11|87123:0.05316,LTR-11|87125:0.10517)0.937:0.04896)0.806:0.01715,(LTR-11|159883:0.05552,LTR-11|475075:0.06406)0.659:0.00732)0.776:0.01674,(LTR-11|392049:0.10711,LTR-11|475040:0.10886)0.877:0.02950)0.758:0.00058,((LTR-11|87129:0.13397,(LTR-11|309394:0.04302,LTR-11|475007:0.21710)0.731:0.02808)0.875:0.02889,((LTR-11|87027:0.00058,LTR-11|87137:0.07487)0.889:0.09863,(LTR-11|474980:0.07658,((LTR-11|309362:0.08201,LTR-11|309363:0.14150)0.611:0.02628,LTR-11|475032:0.06875)0.520:0.02153)0.646:0.00410)0.552:0.00710)0.863:0.01858)0.843:0.00724)0.359:0.00059)0.811:0.00755,((((LTR-11|232655:0.09592,LTR-11|309385:0.06817)0.732:0.01289,((((LTR-11|87134:0.09459,LTR-11|475091:0.09794)0.646:0.00914,(LTR-11|309449:0.11437,(LTR-11|232566:0.11037,LTR-11|392162:0.10430)0.379:0.03086)0.678:0.01252)0.382:0.01594,((LTR-11|87155:0.11361,(LTR-11|87133:0.10684,LTR-11|475062:0.07867)0.894:0.02688)0.624:0.00058,(LTR-11|159839:0.09520,LTR-11|232678:0.08630)0.715:0.00713)0.892:0.01562)0.651:0.00058,((LTR-11|87046:0.16290,(LTR-11|475088:0.09597,(LTR-11|87061:0.13783,LTR-11|87062:0.06463)0.781:0.02269)0.279:0.00754)0.740:0.01185,(LTR-11|159796:0.10552,(LTR-11|474936:0.13590,LTR-11|475029:0.12108)0.663:0.04310)0.839:0.03195)0.762:0.01029)0.660:0.00652)0.768:0.00651,((((LTR-11|87124:0.09956,LTR-11|232663:0.12810)0.245:0.01500,LTR-11|87073:0.07539)1.000:0.00059,((LTR-11|87088:0.13455,LTR-11|474982:0.07246)0.773:0.01337,(LTR-11|87171:0.08285,LTR-11|232667:0.10339)0.781:0.04880)0.739:0.00059)0.841:0.00707,((((((LTR-11|87164:0.13319,LTR-11|392058:0.06709)0.822:0.03697,(((LTR-11|475030:0.04640,LTR-11|159778:0.07720)0.718:0.01382,(LTR-11|87081:0.06255,LTR-11|232603:0.14693)0.648:0.00054)0.822:0.01200,(LTR-11|87055:0.09175,LTR-11|474970:0.10698)0.392:0.01594)0.142:0.00058)0.775:0.00848,LTR-11|87071:0.07165)0.756:0.00654,LTR-11|232562:0.10353)0.955:0.00059,((((LTR-11|474975:0.03798,LTR-11|474977:0.06503)0.989:0.08644,(LTR-11|232579:0.12185,LTR-11|475006:0.15884)0.657:0.00882)0.471:0.01951,(((LTR-11|87150:0.10914,LTR-11|475002:0.10925)0.800:0.02749,((LTR-11|87030:0.08311,(LTR-11|232604:0.06343,LTR-11|392140:0.09295)0.665:0.01573)0.138:0.01535,(LTR-11|309418:0.04703,LTR-11|309419:0.05092)0.942:0.04269)0.782:0.01348)0.814:0.01214,(((LTR-11|475057:0.07109,(LTR-11|87162:0.09209,LTR-11|309350:0.08320)0.688:0.01063)0.865:0.01268,(LTR-11|232656:0.09483,LTR-11|309349:0.09858)0.814:0.02151)0.000:0.00058,LTR-11|159840:0.09320)0.756:0.00590)1.000:0.00076)0.770:0.00604,((LTR-11|309356:0.05727,LTR-11|309417:0.09825)0.769:0.01259,((LTR-11|159857:0.13583,(LTR-11|159852:0.10091,LTR-11|309329:0.04175)0.794:0.03098)0.787:0.01418,(LTR-11|87122:0.09746,(LTR-11|392105:0.06962,LTR-11|475070:0.19881)0.833:0.02985)0.817:0.00060)0.801:0.01357)0.766:0.00596)0.769:0.01524)0.790:0.00539,((LTR-11|232608:0.11662,(LTR-11|232574:0.12103,(LTR-11|474996:0.12357,(LTR-11|159842:0.23623,LTR-11|392012:0.14319)0.911:0.06788)0.591:0.00893)0.121:0.01143)0.729:0.01490,(LTR-11|232645:0.06044,(LTR-11|475089:0.10465,LTR-11|475093:0.09304)0.937:0.04843)0.879:0.01887)0.745:0.00623)0.795:0.00553)0.000:0.00060)0.763:0.00652,((LTR-11|392103:0.10280,(LTR-11|392069:0.10451,LTR-11|87175:0.13154)0.679:0.01879)0.752:0.00847,LTR-11|159871:0.10111)0.906:0.03196)0.767:0.00621)0.897:0.00059,((((LTR-11|232564:0.11676,LTR-11|550351:0.06537)0.826:0.02231,((((LTR-11|475072:0.11178,LTR-11|159856:0.11188)0.281:0.01968,(LTR-11|159768:0.11044,LTR-11|87127:0.05949)0.714:0.00246)0.907:0.00059,(LTR-11|392076:0.08650,(((LTR-11|87119:0.09411,(LTR-11|232646:0.07991,LTR-11|392087:0.11439)0.734:0.00573)0.777:0.00912,(LTR-11|159829:0.07088,(LTR-11|232668:0.12850,LTR-11|232669:0.05515)0.875:0.02725)0.769:0.00838)0.841:0.01603,(LTR-11|87074:0.10651,LTR-11|309427:0.09935)0.695:0.00999)0.692:0.00422)0.863:0.01938)0.805:0.00578,(((LTR-11|87067:0.07573,((LTR-11|232602:0.11521,(LTR-11|159769:0.03520,LTR-11|159770:0.06779)0.846:0.02657)0.820:0.02034,((LTR-11|309459:0.15670,(LTR-11|309436:0.32169,LTR-11|309337:0.00059)0.565:0.09560)0.738:0.02709,(LTR-11|232595:0.09772,(LTR-11|309351:0.09931,LTR-11|475067:0.11393)0.280:0.00495)0.497:0.01628)0.699:0.00890)0.775:0.00714)0.347:0.00058,(LTR-11|392100:0.08795,(LTR-11|87089:0.07095,LTR-11|392134:0.05690)0.869:0.02400)0.800:0.01261)0.739:0.00357,(LTR-11|232666:0.07703,LTR-11|309402:0.12341)0.849:0.05942)0.487:0.00058)0.818:0.00547)0.041:0.00059,((LTR-11|309361:0.13071,((LTR-11|475066:0.09895,LTR-11|309425:0.11412)0.782:0.02052,LTR-11|309440:0.09392)0.092:0.00378)0.621:0.00741,(LTR-11|309393:0.14533,LTR-11|87172:0.12752)0.744:0.01467)0.858:0.02637)0.817:0.00653,(((((LTR-11|309426:0.24848,(LTR-11|392088:0.00553,LTR-11|392091:0.00574)0.909:0.06362)0.065:0.02610,LTR-11|232567:0.14664)0.780:0.02893,(((((LTR-11|232676:0.08604,(LTR-11|309284:0.04313,(LTR-11|309285:0.04723,LTR-11|309286:0.04812)0.715:0.02288)0.916:0.04707)0.804:0.01993,(LTR-11|159880:0.07047,((((LTR-11|159785:0.07530,(LTR-11|159783:0.04243,LTR-11|159784:0.01738)0.951:0.04492)0.892:0.02944,(LTR-11|474979:0.08540,(LTR-11|87106:0.06448,LTR-11|159848:0.13235)0.518:0.01060)0.750:0.01883)0.744:0.00554,(LTR-11|87063:0.13915,((LTR-11|309444:0.13866,((LTR-11|475008:0.08760,LTR-11|87064:0.08520)0.446:0.01686,LTR-11|474981:0.11940)0.830:0.03042)0.744:0.01487,(LTR-11|159887:0.07866,(LTR-11|159885:0.07402,LTR-11|159886:0.05931)0.790:0.01421)0.958:0.03905)0.754:0.01233)0.814:0.01316)0.153:0.00059,((LTR-11|159869:0.10695,LTR-11|309439:0.08817)0.040:0.01310,(LTR-11|87154:0.08284,LTR-11|309414:0.13545)0.791:0.00079)0.790:0.02685)0.773:0.00541)0.774:0.00545)0.767:0.00589,(LTR-11|392118:0.07803,((LTR-11|159859:0.08406,(LTR-11|475090:0.11830,LTR-11|392078:0.12092)0.820:0.03326)0.364:0.00055,LTR-11|309435:0.06812)0.742:0.02672)0.560:0.00059)0.797:0.00659,(((((LTR-11|309423:0.18653,(LTR-11|309339:0.09507,LTR-11|309336:0.05593)0.126:0.02511)0.671:0.00060,((LTR-11|159795:0.18073,LTR-11|232580:0.06398)0.754:0.01023,((LTR-11|87131:0.15454,LTR-11|309396:0.07082)0.629:0.01396,(LTR-11|87072:0.10871,LTR-11|87086:0.08107)0.580:0.00896)0.778:0.01095)0.824:0.01397)0.313:0.01028,(((((LTR-11|232652:0.06466,LTR-11|392013:0.09929)0.887:0.05143,(LTR-11|309338:0.13670,(LTR-11|232563:0.06396,LTR-11|232575:0.06267)0.646:0.00915)0.763:0.00780)0.743:0.00731,((LTR-11|309428:0.11768,LTR-11|87104:0.09921)0.674:0.01163,(LTR-11|475087:0.07342,LTR-11|87117:0.10879)0.782:0.01459)0.844:0.01541)0.597:0.00601,(LTR-11|87139:0.05888,(LTR-11|87140:0.06065,LTR-11|232613:0.09677)0.381:0.01614)0.866:0.02667)0.821:0.00058,((((LTR-11|159799:0.09317,LTR-11|159841:0.06450)0.797:0.04363,(LTR-11|87085:0.13374,LTR-11|159858:0.10552)0.264:0.00309)0.784:0.01635,LTR-11|475009:0.10886)0.721:0.00538,(LTR-11|159822:0.07365,LTR-11|309412:0.09945)0.903:0.05236)0.736:0.00829)0.698:0.00741)0.185:0.00112,LTR-11|474993:0.03727)0.576:0.00135,LTR-11|475068:0.13339)0.947:0.00472)0.837:0.00854,LTR-11|159884:0.09911)0.783:0.00058)0.632:0.00794,((((LTR-11|309430:0.10846,(LTR-11|159834:0.11391,LTR-11|309358:0.11355)0.826:0.04094)0.995:0.00058,((LTR-11|475037:0.03784,LTR-11|309371:0.35394)0.702:0.04502,(LTR-11|474990:0.08735,LTR-11|474992:0.07710)0.879:0.03456)0.693:0.00841)0.780:0.00665,(LTR-11|87145:0.07180,LTR-11|87146:0.04409)0.913:0.04095)0.770:0.00517,(((LTR-11|309429:0.09473,LTR-11|309431:0.09698)0.892:0.02814,((LTR-11|232586:0.26288,LTR-11|392137:0.00059)0.398:0.11034,(LTR-11|309326:0.07748,LTR-11|392142:0.04962)0.803:0.05978)0.654:0.00805)0.768:0.00845,(LTR-11|309450:0.09940,(LTR-11|475094:0.09321,(LTR-11|232571:0.06629,(LTR-11|159771:0.11109,LTR-11|309395:0.03070)0.862:0.04791)0.426:0.01755)0.837:0.03614)0.678:0.01197)0.715:0.00619)0.734:0.00590)0.759:0.00639,(((((LTR-11|159772:0.05682,LTR-11|159773:0.06660)0.834:0.02309,(LTR-11|159774:0.07492,LTR-11|159776:0.13746)0.270:0.01306)0.977:0.05456,(LTR-11|159830:0.08627,LTR-11|159831:0.05870)0.942:0.04289)0.813:0.01356,(LTR-11|232572:0.07406,(LTR-11|475061:0.08038,(LTR-11|232634:0.12961,LTR-11|87116:0.09657)0.676:0.01425)0.536:0.01257)0.847:0.01607)0.000:0.00059,((LTR-11|392131:0.05478,((LTR-11|392147:0.08725,LTR-11|232599:0.11055)0.826:0.03131,(((LTR-11|159800:0.20302,LTR-11|475041:0.08080)0.130:0.02329,((((LTR-11|232628:0.08858,LTR-11|392101:0.07012)0.679:0.01339,(LTR-11|87069:0.09827,LTR-11|474994:0.07178)0.919:0.04979)0.784:0.00772,(LTR-11|87103:0.06558,LTR-11|392130:0.05566)0.282:0.00526)0.744:0.00569,LTR-11|232606:0.10722)0.755:0.00799)0.732:0.00758,((LTR-11|87166:0.09567,LTR-11|87167:0.08319)0.912:0.03118,LTR-11|159855:0.09352)0.535:0.00058)0.631:0.00628)0.820:0.01341)0.745:0.00516,(LTR-11|392061:0.06666,LTR-11|392063:0.08278)0.890:0.03522)0.867:0.01211)0.767:0.00584)0.794:0.00697)0.858:0.00059)0.755:0.00344,(((((((LTR-11|232675:0.07321,LTR-11|392136:0.12417)0.605:0.01385,(LTR-11|474945:0.05697,(LTR-11|87101:0.10210,LTR-11|309409:0.08570)0.760:0.01292)0.865:0.02475)0.734:0.00620,(LTR-11|87118:0.07152,LTR-11|392086:0.06312)0.784:0.01300)0.870:0.01119,(((LTR-11|87036:0.07016,LTR-11|309422:0.11890)0.884:0.03204,((LTR-11|232609:0.12944,LTR-11|309404:0.09460)0.864:0.00055,((((LTR-11|87182:0.05785,(LTR-11|87179:0.03241,LTR-11|87180:0.02323)0.897:0.04661)0.838:0.04352,(LTR-11|87080:0.09676,LTR-11|232680:0.19120)0.840:0.04996)0.760:0.02566,LTR-11|232601:0.16135)0.512:0.00886,(LTR-11|309445:0.12001,LTR-11|87102:0.13717)0.694:0.01713)0.740:0.00813)0.756:0.00634)0.803:0.00602,(((((LTR-11|309441:0.04633,LTR-11|309442:0.01832)0.945:0.03167,(LTR-11|159790:0.07949,LTR-11|475092:0.12436)0.794:0.02409)0.865:0.00059,(LTR-11|392126:0.15920,(LTR-11|309433:0.08271,LTR-11|309434:0.01233)0.841:0.02492)0.375:0.02417)0.205:0.00588,LTR-11|475031:0.07918)0.547:0.00510,(LTR-11|392150:0.09440,(LTR-11|232625:0.19006,(LTR-11|232627:0.14274,(LTR-11|159862:0.12368,LTR-11|475046:0.15407)0.169:0.00100)0.769:0.00987)0.298:0.00820)0.418:0.01280)0.000:0.00059)0.860:0.01155)0.759:0.00625,LTR-11|474988:0.13369)0.710:0.00471,(((LTR-11|87126:0.16897,(LTR-11|159801:0.13091,(LTR-11|392141:0.07359,LTR-11|159867:0.09758)0.436:0.00783)0.707:0.00444)0.398:0.01294,((LTR-11|309330:0.09073,LTR-11|309332:0.08583)0.899:0.03623,(LTR-11|309331:0.09931,((((LTR-11|232677:0.11715,(LTR-11|87174:0.16146,LTR-11|87173:0.09419)0.875:0.03095)0.764:0.01350,((LTR-11|232605:0.09752,LTR-11|392095:0.06092)0.844:0.02889,(LTR-11|392094:0.16813,((LTR-11|159764:0.07245,LTR-11|392057:0.09496)0.076:0.00059,(LTR-11|87121:0.15308,LTR-11|392059:0.15241)0.801:0.02316)0.778:0.01264)0.014:0.00337)0.762:0.01272)0.769:0.01228,LTR-11|392062:0.12417)0.000:0.00057,LTR-11|87165:0.11457)0.000:0.00058)0.438:0.01997)0.751:0.00603)0.000:0.00059,(LTR-11|87054:0.10398,((((LTR-11|309364:0.10318,(LTR-11|159851:0.04891,LTR-11|159793:0.08614)0.419:0.00405)0.632:0.00057,((LTR-11|232660:0.01863,(LTR-11|232659:0.02493,LTR-11|232661:0.04134)0.762:0.01771)0.992:0.07176,(LTR-11|159792:0.09329,LTR-11|309446:0.12474)0.821:0.01297)0.866:0.02606)0.013:0.00553,((LTR-11|87130:0.09278,LTR-11|474985:0.12981)0.833:0.02371,(LTR-11|87028:0.09257,(LTR-11|392102:0.10643,(LTR-11|392120:0.08373,LTR-11|392117:0.08775)0.366:0.01737)0.526:0.00302)0.746:0.00786)0.843:0.01433)0.742:0.01109,LTR-11|159835:0.13214)0.153:0.00059)0.785:0.00665)0.468:0.00594)0.827:0.00059,((LTR-11|309403:0.07931,(LTR-11|87135:0.13562,LTR-11|232594:0.10373)0.837:0.03131)0.858:0.02951,(LTR-11|87066:0.04728,LTR-11|232565:0.11489)0.923:0.03595)0.927:0.00060)0.989:0.00058)0.811:0.00597)0.737:0.00384)0.831:0.00473,(((LTR-11|474976:0.02608,LTR-11|474978:0.01090)0.996:0.09360,(LTR-11|392129:0.07184,LTR-11|87044:0.08955)0.756:0.01238)0.813:0.02153,((LTR-11|474973:0.04507,LTR-11|474939:0.14714)0.685:0.01289,(LTR-11|87058:0.10975,LTR-11|159847:0.15533)0.786:0.02168)0.869:0.02492)0.852:0.00059)0.923:0.01157,(((LTR-11|309415:0.06795,LTR-11|392021:0.13083)0.755:0.02204,LTR-11|309293:0.15000)0.727:0.00741,(((LTR-11|309456:0.09177,LTR-11|474999:0.12234)0.727:0.03672,((LTR-11|309317:0.02488,LTR-11|309318:0.01836)1.000:0.09374,(LTR-11|309316:0.07770,(LTR-11|309461:0.05599,LTR-11|309460:0.07312)0.969:0.05535)0.854:0.02169)0.755:0.01205)0.181:0.00552,LTR-11|309457:0.11909)0.755:0.00738)0.786:0.00672)0.843:0.00750)0.498:0.00054)0.800:0.00318,(((((LTR-11|232633:0.31108,LTR-11|87157:0.37819)0.183:0.05618,LTR-11|392111:0.26460)0.848:0.07966,((((LTR-11|159745:0.09454,LTR-11|159746:0.10030)0.986:0.19464,LTR-11|392002:0.00058)0.757:0.11595,(LTR-11|392053:0.02805,LTR-11|392054:0.07675)0.959:0.07254)0.711:0.03520,LTR-11|474984:0.23421)0.468:0.02941)0.805:0.04297,((LTR-11|474937:0.10858,LTR-11|475077:0.13467)0.943:0.06105,LTR-11|474974:0.16162)0.825:0.03126)0.832:0.01858,((LTR-11|87053:0.14124,(LTR-11|159872:0.19717,LTR-11|392106:0.32997)0.788:0.05877)0.787:0.04406,(LTR-11|309353:0.10390,(LTR-11|309299:0.45555,LTR-11|392070:0.11056)0.253:0.01760)0.686:0.01627)0.696:0.00658)0.567:0.00057)0.864:0.00626,(LTR-11|392026:0.20148,(LTR-11|392158:0.29416,(LTR-11|159892:0.23219,LTR-11|159739:0.07794)0.841:0.06253)0.889:0.08368)0.866:0.00059)0.875:0.00597,(((LTR-11|474910:0.04917,LTR-11|474911:0.08532)0.723:0.03212,(LTR-11|474915:0.13593,LTR-11|87163:0.08154)0.637:0.02527)0.853:0.02086,((((LTR-11|86978:0.14562,((LTR-11|86980:0.11728,LTR-11|87060:0.08230)0.751:0.01836,LTR-11|475078:0.13318)0.746:0.01754)0.788:0.01729,((LTR-11|392067:0.11927,LTR-11|392165:0.09674)0.712:0.01800,(LTR-11|309342:0.12937,(LTR-11|550373:0.12163,LTR-11|550370:0.12320)0.642:0.00303)0.707:0.00599)0.808:0.01283)0.000:0.00060,((LTR-11|474924:0.27667,(LTR-11|159875:0.23845,LTR-11|309399:0.35091)0.824:0.09618)0.318:0.05759,LTR-11|309370:0.50157)0.778:0.10040)0.137:0.01553,LTR-11|232611:0.15593)0.705:0.00657)0.310:0.00059)0.738:0.00296,(((((((LTR-11|87094:0.09653,(LTR-11|550362:0.19986,(LTR-11|87108:0.14626,(LTR-11|87033:0.07992,LTR-11|475082:0.08523)0.491:0.03352)0.380:0.00247)0.727:0.02991)0.769:0.02018,(LTR-11|232640:0.11704,LTR-11|309410:0.17035)0.778:0.03563)0.527:0.00731,LTR-11|309464:0.16098)0.664:0.00274,(LTR-11|232536:0.15623,(LTR-11|87144:0.11350,LTR-11|392128:0.09093)0.790:0.02426)0.682:0.00708)1.000:0.00058,((((LTR-11|87002:0.12037,LTR-11|87095:0.09410)0.442:0.03169,(LTR-11|87059:0.09239,LTR-11|309389:0.05452)0.757:0.01595)0.777:0.01059,((LTR-11|159732:0.09912,(LTR-11|474919:0.13310,(LTR-11|159844:0.12938,(LTR-11|232639:0.17731,LTR-11|232541:0.12908)0.720:0.01833)0.469:0.01357)0.788:0.02019)0.376:0.01348,(LTR-11|309354:0.15573,LTR-11|232573:0.09390)0.787:0.02402)0.861:0.02092)0.820:0.00058,((LTR-11|232528:0.12047,(LTR-11|232544:0.08807,(LTR-11|87111:0.03528,LTR-11|475010:0.11074)0.675:0.00654)0.812:0.01523)0.740:0.01005,(((LTR-11|474950:0.10008,(LTR-11|159738:0.14523,LTR-11|475023:0.09350)0.292:0.00059)0.865:0.04333,((LTR-11|474972:0.07560,LTR-11|475086:0.14096)0.765:0.03460,(LTR-11|86993:0.09518,LTR-11|474927:0.07372)0.850:0.03513)0.239:0.00058)0.859:0.01458,(((LTR-11|87091:0.10523,LTR-11|474947:0.09100)0.706:0.00906,(LTR-11|87147:0.09290,(LTR-11|392007:0.11977,LTR-11|475081:0.06477)0.276:0.03519)0.522:0.01283)0.814:0.02043,LTR-11|232653:0.11786)0.752:0.01069)0.657:0.00473)0.893:0.00831)0.884:0.00696)0.768:0.00304,(((LTR-11|309458:0.20750,LTR-11|309401:0.07201)0.654:0.00752,LTR-11|232591:0.11780)0.761:0.02380,LTR-11|232527:0.13573)0.805:0.02153)0.748:0.00299,(LTR-11|87079:0.06390,(LTR-11|475076:0.13204,LTR-11|232630:0.09526)0.803:0.03137)0.837:0.02539)0.745:0.00301)0.338:0.01062,(LTR-11|87011:0.16520,((LTR-11|159740:0.12755,LTR-11|475100:0.19885)0.726:0.02086,(LTR-11|159850:0.25542,LTR-11|392098:0.14710)0.558:0.08941)0.736:0.02509)0.209:0.01180)0.925:0.00060,((((LTR-11|87132:0.12480,(LTR-11|309443:0.15671,LTR-11|475064:0.09468)0.758:0.02569)0.811:0.03314,(LTR-11|232622:0.07201,LTR-11|474932:0.13165)0.570:0.01382)0.812:0.02357,(LTR-11|87084:0.15206,(LTR-11|309390:0.09616,LTR-11|309391:0.04326)0.903:0.05425)0.889:0.03994)0.848:0.02267,(((((((LTR-11|392083:0.15303,(LTR-11|159816:0.05722,LTR-11|392110:0.29545)0.407:0.01519)0.532:0.00218,(LTR-11|475018:0.13574,LTR-11|550369:0.10154)0.766:0.02195)0.713:0.00719,(LTR-11|232629:0.13074,LTR-11|309291:0.10319)0.400:0.04346)0.543:0.01157,LTR-11|86997:0.17760)0.789:0.00112,(((LTR-11|232643:0.08819,LTR-11|474917:0.15064)0.690:0.00849,LTR-11|475059:0.09038)0.691:0.00644,(((LTR-11|309380:0.10531,LTR-11|475011:0.09358)0.284:0.01641,((LTR-11|232542:0.08987,LTR-11|232610:0.10124)0.914:0.05091,(LTR-11|309296:0.11936,(LTR-11|474948:0.08359,LTR-11|474949:0.03447)0.964:0.05478)0.816:0.02720)0.275:0.00920)0.821:0.01182,((((LTR-11|87034:0.11214,(LTR-11|232587:0.18481,(LTR-11|87003:0.13886,LTR-11|87031:0.09317)0.758:0.01534)0.733:0.00686)0.892:0.03478,(LTR-11|309367:0.07482,(LTR-11|232546:0.05083,LTR-11|232547:0.12737)0.955:0.08645)0.783:0.02363)0.213:0.00059,(LTR-11|232641:0.15473,((LTR-11|474925:0.10122,(LTR-11|474921:0.04129,LTR-11|87195:0.13383)0.525:0.00722)0.914:0.04017,((LTR-11|232649:0.10425,LTR-11|475055:0.08233)0.841:0.03580,LTR-11|550359:0.08962)0.657:0.00058)0.509:0.00272)0.851:0.02489)0.599:0.00060,(LTR-11|232642:0.09414,(LTR-11|86989:0.14020,(LTR-11|87050:0.13606,LTR-11|159838:0.08624)0.646:0.02709)0.326:0.00382)0.456:0.01491)0.782:0.00505)0.701:0.00250)0.829:0.00706)0.831:0.00059,((LTR-11|550363:0.11786,(LTR-11|87152:0.20541,LTR-11|392152:0.09198)0.267:0.02107)0.803:0.02277,(LTR-11|159825:0.13517,(LTR-11|86957:0.09595,LTR-11|550338:0.09639)0.767:0.00933)0.124:0.00058)0.731:0.00328)0.797:0.00459,(((((LTR-11|475065:0.02576,LTR-11|475019:0.06920)0.707:0.01912,((LTR-11|550378:0.11606,LTR-11|550379:0.07453)0.926:0.05763,(LTR-11|392037:0.11898,(LTR-11|87001:0.15155,LTR-11|159893:0.11336)0.601:0.02337)0.872:0.02587)0.752:0.00061)0.690:0.01731,LTR-11|475054:0.11945)0.510:0.00059,((LTR-11|474916:0.11367,LTR-11|474922:0.11576)0.854:0.00059,(LTR-11|392145:0.11339,((LTR-11|309303:0.10296,LTR-11|474940:0.07501)0.850:0.04719,(LTR-11|475050:0.13699,(LTR-11|159845:0.05938,LTR-11|309302:0.12927)0.244:0.01302)0.777:0.00085)0.166:0.01449)0.729:0.00357)0.914:0.01252)0.727:0.00851,(LTR-11|309366:0.10118,LTR-11|87191:0.11781)0.100:0.01643)0.784:0.01024)0.729:0.00239)0.881:0.00716)0.765:0.00667)0.789:0.00643)0.291:0.00054,(((((((LTR-11|309357:0.04477,LTR-11|550340:0.05158)0.811:0.01529,(LTR-11|475014:0.02955,(LTR-11|159803:0.05605,LTR-11|232620:0.07606)0.724:0.00879)0.764:0.00604)0.769:0.00845,(LTR-11|232672:0.07189,LTR-11|474951:0.05179)0.804:0.02720)0.768:0.00497,((LTR-11|309311:0.05322,LTR-11|392123:0.06276)0.952:0.04455,((LTR-11|475108:0.04374,(LTR-11|475004:0.05134,(LTR-11|232549:0.06922,LTR-11|309438:0.06056)0.717:0.02308)0.708:0.01693)0.838:0.02115,(LTR-11|87184:0.08730,LTR-11|475106:0.04877)0.820:0.01163)0.804:0.01188)0.700:0.00159)0.888:0.00058,(((LTR-11|309327:0.04197,(LTR-11|391996:0.04723,LTR-11|392048:0.11043)0.592:0.03951)0.666:0.01766,LTR-11|159900:0.05856)0.725:0.00891,((LTR-11|392080:0.08009,(LTR-11|86983:0.05846,(LTR-11|87019:0.08387,(LTR-11|392159:0.00555,LTR-11|392160:0.00058)0.992:0.05417)0.099:0.00058)0.845:0.01658)0.907:0.02736,(LTR-11|392132:0.07278,(LTR-11|87141:0.03577,(LTR-11|392010:0.10308,LTR-11|474920:0.09411)0.803:0.02921)0.435:0.00799)0.470:0.00955)0.747:0.00096)0.786:0.00249)0.749:0.00266,((((LTR-11|159744:0.07676,(LTR-11|474952:0.07937,(LTR-11|309297:0.10666,LTR-11|550356:0.05791)0.787:0.01758)0.395:0.00520)0.764:0.00388,LTR-11|392052:0.05551)0.814:0.00755,(LTR-11|87158:0.01954,((LTR-11|86990:0.06238,LTR-11|159747:0.09523)0.054:0.00467,LTR-11|474933:0.09049)0.813:0.01094)0.825:0.01040)0.813:0.00545,(((((LTR-11|232558:0.04465,LTR-11|474934:0.46925)0.720:0.02346,(LTR-11|87199:0.05377,LTR-11|474909:0.02563)0.885:0.00058)0.639:0.00731,LTR-11|392000:0.06354)0.801:0.01167,(LTR-11|159895:0.08165,(LTR-11|309328:0.08203,LTR-11|474958:0.09529)0.612:0.01939)0.847:0.02280)0.075:0.00113,(((LTR-11|87041:0.09036,(LTR-11|159890:0.05385,(LTR-11|159798:0.19832,((LTR-11|309405:0.13288,(LTR-11|309340:0.02407,((LTR-11|309372:0.09420,LTR-11|309467:0.03222)0.156:0.01231,LTR-11|392077:0.09732)0.297:0.01427)0.338:0.00059)0.781:0.01668,LTR-11|309378:0.12954)0.767:0.01274)0.458:0.00059)0.930:0.05106)0.739:0.00607,(LTR-11|232538:0.05028,LTR-11|392099:0.08582)0.852:0.03308)0.693:0.00054,(LTR-11|309437:0.48518,(LTR-11|87083:0.05169,LTR-11|475017:0.18043)0.295:0.02163)0.665:0.00605)0.740:0.00612)0.838:0.00770)0.460:0.00081)0.788:0.00191,(((((LTR-11|309471:0.09976,(LTR-11|232665:0.11819,LTR-11|392018:0.11493)0.857:0.04109)0.769:0.02083,(LTR-11|87185:0.04569,(LTR-11|474944:0.10865,LTR-11|474960:0.04836)0.504:0.01716)0.809:0.02569)0.751:0.01135,(((LTR-11|87020:0.05790,(LTR-11|392079:0.10770,(LTR-11|232545:0.13007,LTR-11|392040:0.07162)0.251:0.01569)0.639:0.00732)0.383:0.00575,LTR-11|87196:0.08700)0.170:0.00054,LTR-11|392032:0.08298)0.752:0.01201)0.780:0.00408,((((LTR-11|392155:0.11906,LTR-11|475096:0.13457)0.751:0.01362,(LTR-11|232598:0.08393,LTR-11|86986:0.07460)0.762:0.01145)0.774:0.01340,((((LTR-11|87022:0.10158,(LTR-11|86994:0.07552,LTR-11|87128:0.10392)0.796:0.02446)0.762:0.01131,LTR-11|309473:0.13937)0.737:0.01113,(LTR-11|159891:0.11239,LTR-11|159882:0.07762)0.454:0.00678)0.861:0.02010,((LTR-11|474986:0.06418,(LTR-11|309374:0.13870,(LTR-11|87112:0.14132,LTR-11|392146:0.06763)0.776:0.03054)0.541:0.00058)0.882:0.02460,(LTR-11|86985:0.10773,LTR-11|232657:0.10224)0.732:0.01252)0.402:0.00060)0.702:0.00800)0.707:0.00453,((((LTR-11|232592:0.05796,(LTR-11|159821:0.10550,LTR-11|392024:0.03957)0.691:0.00644)0.774:0.03197,(LTR-11|86988:0.08650,(LTR-11|309287:0.14769,LTR-11|475020:0.10411)0.608:0.00321)0.498:0.01733)0.714:0.00463,(LTR-11|159832:0.05831,(LTR-11|159754:0.07336,LTR-11|159755:0.05392)0.832:0.01749)0.846:0.02008)0.698:0.00099,(LTR-11|232561:0.05998,LTR-11|309400:0.07074)0.804:0.01673)0.764:0.00391)0.865:0.00764)0.704:0.00059,(((LTR-11|86982:0.10062,LTR-11|550374:0.11052)0.762:0.01445,(LTR-11|474907:0.07153,((((LTR-11|232670:0.10937,LTR-11|309432:0.38303)0.814:0.08133,(LTR-11|87082:0.16667,LTR-11|392019:0.14854)0.979:0.10642)0.608:0.02034,LTR-11|159729:0.08558)0.891:0.00059,(LTR-11|474928:0.09952,(LTR-11|309305:0.15338,LTR-11|309306:0.11517)0.724:0.00672)0.720:0.00784)0.753:0.00711)0.775:0.00715)0.876:0.01619,((((((LTR-11|159904:0.07063,LTR-11|232682:0.08229)0.737:0.00652,LTR-11|392003:0.06209)0.770:0.01563,LTR-11|232692:0.09323)0.452:0.00059,((LTR-11|159757:0.06518,LTR-11|475098:0.07684)0.060:0.01308,(LTR-11|232557:0.10887,(LTR-11|86996:0.10311,LTR-11|550350:0.15937)0.348:0.00059)0.801:0.02200)0.808:0.01056)0.711:0.00660,((((LTR-11|86969:0.08799,(LTR-11|87009:0.05222,LTR-11|550346:0.07934)0.735:0.00777)0.919:0.00059,(((LTR-11|309398:0.05002,LTR-11|550376:0.05384)0.921:0.02567,(LTR-11|232522:0.06288,LTR-11|87047:0.06309)0.676:0.00610)0.842:0.01182,(((LTR-11|159762:0.08977,(LTR-11|86991:0.07104,LTR-11|159753:0.06966)0.742:0.01016)0.722:0.00903,LTR-11|232560:0.04126)0.361:0.00058,(LTR-11|392029:0.12341,LTR-11|159741:0.11710)0.732:0.00058)0.772:0.00724)0.807:0.00371)0.000:0.00058,((LTR-11|232570:0.04112,(LTR-11|232518:0.03069,LTR-11|309470:0.04678)0.748:0.00857)0.777:0.01064,((LTR-11|159789:0.14673,(LTR-11|309407:0.10058,(LTR-11|87024:0.11042,(LTR-11|392038:0.15364,LTR-11|232690:0.04402)0.734:0.00652)0.735:0.00973)0.177:0.00803)0.118:0.01075,(((LTR-11|232577:0.08161,LTR-11|474968:0.10995)0.578:0.01847,LTR-11|392028:0.07162)0.629:0.00059,LTR-11|232626:0.03227)0.858:0.02620)0.695:0.00511)0.845:0.01277)0.796:0.00207,((LTR-11|86962:0.07011,LTR-11|550382:0.06619)0.741:0.02153,(LTR-11|159734:0.09038,LTR-11|474946:0.11970)0.708:0.01039)0.860:0.01085)0.922:0.00059)0.845:0.00378,((LTR-11|550339:0.07704,(LTR-11|309469:0.06666,LTR-11|232517:0.05979)0.515:0.02636)0.764:0.01789,(((LTR-11|87051:0.03553,LTR-11|475107:0.10077)0.727:0.00829,(LTR-11|87187:0.07256,(LTR-11|87205:0.05351,LTR-11|474902:0.08126)0.788:0.01389)0.791:0.01132)0.153:0.00693,(LTR-11|309315:0.05326,LTR-11|474943:0.08201)0.735:0.00706)0.852:0.01059)0.458:0.00422)0.972:0.00082)1.000:0.00104)0.129:0.00059)0.762:0.00177)0.179:0.00146)0.802:0.00467,(((LTR-11|86974:0.08257,((LTR-11|232555:0.06250,(LTR-11|309290:0.02728,LTR-11|309355:0.04892)0.782:0.01041)0.885:0.01352,(LTR-11|86973:0.08627,LTR-11|550375:0.04827)0.943:0.00060)0.743:0.00236)0.844:0.00550,((LTR-11|474954:0.06881,((LTR-11|309308:0.09334,(LTR-11|232554:0.00232,LTR-11|392112:0.21229)0.392:0.08455)0.672:0.00477,LTR-11|309465:0.11204)0.000:0.00054)0.918:0.01559,((((LTR-11|87005:0.04328,LTR-11|474912:0.07147)0.869:0.01091,(LTR-11|159763:0.05535,(LTR-11|87168:0.04204,(LTR-11|392036:0.02184,LTR-11|392157:0.00058)0.874:0.05045)0.660:0.00423)0.804:0.01563)0.801:0.00548,((LTR-11|159743:0.03121,LTR-11|474971:0.03010)0.530:0.02010,LTR-11|309298:0.05877)0.886:0.01201)0.352:0.00059,((((LTR-11|232525:0.12609,LTR-11|232568:0.13345)0.741:0.02520,(LTR-11|159749:0.04485,LTR-11|309416:0.07959)0.751:0.00758)0.797:0.01316,((LTR-11|159736:0.07061,(LTR-11|232533:0.09308,LTR-11|392073:0.10884)0.922:0.04149)0.274:0.00984,(LTR-11|475005:0.08501,(LTR-11|87203:0.06118,LTR-11|392034:0.07709)0.539:0.02624)0.819:0.02049)0.715:0.00339)0.228:0.00100,LTR-11|392064:0.12712)0.487:0.00241)0.820:0.00443)0.603:0.00058)0.828:0.00285,(((((((((LTR-11|392056:0.02833,((LTR-11|159805:0.22084,(LTR-11|159874:0.09931,LTR-11|159876:0.15640)0.929:0.14657)0.447:0.01157,LTR-11|309463:0.00054)0.698:0.06506)0.367:0.00164,LTR-11|392006:0.05624)0.774:0.00646,(LTR-11|232647:0.23765,(((LTR-11|309343:0.18435,LTR-11|232537:0.12487)0.110:0.00079,((((LTR-11|87040:0.11981,LTR-11|159860:0.15098)0.871:0.08013,LTR-11|309388:0.21814)0.110:0.01019,LTR-11|392113:0.22281)0.604:0.02843,LTR-11|87038:0.14580)0.732:0.01565)0.857:0.04484,((LTR-11|87200:0.01735,LTR-11|87161:0.01140)1.000:0.00058,(LTR-11|159894:0.01331,LTR-11|232651:0.06854)0.683:0.00915)0.758:0.00659)0.096:0.00540)0.493:0.00578)0.774:0.01587,LTR-11|309462:0.04810)0.105:0.00360,LTR-11|392055:0.19915)0.757:0.01044,(((LTR-11|309411:0.00111,LTR-11|475035:0.51312)0.472:0.04642,LTR-11|392051:0.03166)0.658:0.00263,(LTR-11|87068:0.00059,((LTR-11|392089:0.02379,LTR-11|392092:0.00594)0.979:0.09162,(LTR-11|392090:0.00804,LTR-11|392093:0.03233)0.931:0.05905)0.896:0.10339)0.786:0.08636)0.858:0.01873)0.232:0.00054,(LTR-11|159873:0.45719,LTR-11|392170:0.06067)0.631:0.01227)0.748:0.00838,(LTR-11|232679:0.03813,(LTR-11|232685:0.01283,LTR-11|392020:0.08357)0.863:0.05733)0.698:0.00672)0.400:0.00746,(((LTR-11|159780:0.00059,LTR-11|392124:0.32681)0.648:0.03931,(LTR-11|87042:0.00060,(LTR-11|87077:0.33168,LTR-11|159791:0.14234)0.627:0.04593)0.323:0.05821)0.736:0.02592,LTR-11|87202:0.05228)0.729:0.01121)0.826:0.01025)0.471:0.00055)0.519:0.00059)0.771:0.00241,(LTR-11|159728:0.07399,(LTR-11|87018:0.03626,(LTR-11|87017:0.02756,LTR-11|309304:0.05828)0.696:0.00657)0.847:0.00888)0.842:0.01015)0.790:0.00058,((((LTR-11|309373:0.26574,(LTR-11|309294:0.08696,(LTR-11|87194:0.11941,(LTR-11|475047:0.08039,LTR-11|87075:0.13329)0.225:0.00058)0.547:0.00824)0.557:0.00080)0.727:0.01755,(LTR-11|159813:0.00055,LTR-11|392161:0.00059)0.882:0.05854)0.976:0.00054,((((LTR-11|392043:0.00642,LTR-11|392044:0.00059)0.980:0.00058,(LTR-11|392042:0.01292,LTR-11|392046:0.03446)0.897:0.01337)1.000:0.14613,LTR-11|474942:0.15525)0.816:0.02419,(((((LTR-11|475036:0.16183,LTR-11|475026:0.29859)0.446:0.06775,(LTR-11|309369:0.26344,(LTR-11|550360:0.29516,LTR-11|550361:0.17856)0.596:0.08328)0.767:0.05631)0.672:0.03621,(LTR-11|232621:0.17149,(LTR-11|475042:0.30038,LTR-11|475043:0.16941)0.515:0.03917)0.388:0.07600)0.698:0.02523,((LTR-11|232648:0.19824,((LTR-11|159806:0.33073,(((LTR-11|392108:0.28735,(LTR-11|159833:0.23044,LTR-11|475051:0.14719)0.361:0.03612)0.723:0.03977,LTR-11|309345:0.29401)0.502:0.03336,((LTR-11|392096:0.28204,((LTR-11|159818:0.15743,LTR-11|309382:0.28010)0.886:0.11505,(LTR-11|87110:0.20103,LTR-11|309301:0.67657)0.693:0.07654)0.645:0.02186)0.739:0.01195,(((((LTR-11|232582:0.07693,(LTR-11|232583:0.00059,LTR-11|232584:0.03237)0.810:0.09420)0.624:0.10190,(LTR-11|232532:0.08293,LTR-11|232585:0.12377)0.980:0.13958)0.783:0.04623,(LTR-11|475052:0.14416,(LTR-11|159864:0.13380,LTR-11|550355:0.08620)0.631:0.00810)0.923:0.06644)0.076:0.03917,LTR-11|232531:0.04463)0.977:0.14807,((LTR-11|159820:0.28297,(LTR-11|309375:0.24496,LTR-11|309376:0.21845)0.317:0.09073)0.862:0.09885,LTR-11|392023:0.16108)0.740:0.03594)0.774:0.02914)0.472:0.01125)0.489:0.00844)0.581:0.01499,(((LTR-11|87148:0.27108,LTR-11|159819:0.11197)0.790:0.04724,(LTR-11|159810:0.25250,LTR-11|86998:0.17778)0.952:0.12526)0.826:0.03051,(((LTR-11|392143:0.12237,LTR-11|392144:0.13705)0.951:0.12044,LTR-11|309377:0.31076)0.659:0.04680,(((((LTR-11|159794:0.23157,LTR-11|392109:0.17738)0.854:0.05799,((((LTR-11|475049:0.24110,(LTR-11|232614:0.61096,LTR-11|392116:0.23016)0.220:0.09482)0.039:0.06319,((LTR-11|232636:0.15977,(LTR-11|232635:0.19168,LTR-11|309424:0.14682)0.828:0.04653)0.607:0.00536,LTR-11|159861:0.22339)0.702:0.01855)0.704:0.02376,(LTR-11|392114:0.09040,LTR-11|392115:0.06761)1.000:0.25980)0.517:0.00059,(LTR-11|232588:0.25854,LTR-11|392097:0.39090)0.617:0.03531)0.820:0.02272)0.727:0.01271,(((((((LTR-11|392122:0.39711,LTR-11|474923:0.29407)0.444:0.02042,LTR-11|159808:0.26045)0.434:0.00452,(LTR-11|232631:0.24155,LTR-11|475053:0.20661)0.747:0.03916)0.506:0.01323,LTR-11|309344:0.40350)0.167:0.00055,(LTR-11|87039:0.23645,LTR-11|232597:0.25380)0.677:0.05106)0.821:0.03308,(LTR-11|475060:0.14798,(LTR-11|87090:0.19597,(LTR-11|159846:0.22555,LTR-11|159849:0.20090)0.798:0.08058)0.738:0.04434)0.817:0.02679)0.145:0.00056,LTR-11|309368:0.31464)0.476:0.03503)0.654:0.00539,((LTR-11|232607:0.18172,LTR-11|475022:0.30125)0.849:0.07015,(LTR-11|392107:0.36003,LTR-11|309283:0.34385)0.705:0.02584)0.564:0.04521)0.802:0.01987,((LTR-11|159826:0.30074,(LTR-11|309387:0.32346,(LTR-11|159807:0.05616,LTR-11|232624:0.24993)0.622:0.01252)0.040:0.02344)0.747:0.01735,((LTR-11|87008:0.26149,(((LTR-11|86981:0.17903,LTR-11|309386:0.29346)0.766:0.04530,LTR-11|392085:0.23144)0.895:0.08281,(LTR-11|232638:0.25214,(LTR-11|87169:0.27954,LTR-11|474931:0.33031)0.051:0.01617)0.702:0.00936)0.490:0.02067)0.091:0.00153,(((LTR-11|159836:0.41011,(((LTR-11|392121:0.33366,LTR-11|309406:0.09558)0.593:0.01352,(LTR-11|232637:0.23452,LTR-11|309348:0.18142)0.377:0.03093)0.684:0.07322,(LTR-11|159812:0.28411,LTR-11|232619:0.27582)0.178:0.00059)0.183:0.05223)0.747:0.05965,(LTR-11|475080:0.25846,(LTR-11|232615:0.09731,(LTR-11|232543:0.09234,LTR-11|232616:0.13820)0.716:0.03629)0.901:0.15110)0.818:0.10435)0.464:0.00777,(LTR-11|87093:0.22578,(LTR-11|87107:0.19957,LTR-11|474930:0.24743)0.780:0.04627)0.566:0.04151)0.074:0.02875)0.794:0.03556)0.889:0.03004)0.471:0.01000)0.867:0.02439)0.769:0.01002)0.710:0.01291)0.802:0.02963,(((((LTR-11|87189:0.27350,LTR-11|309347:0.23492)0.900:0.27553,LTR-11|87193:0.00061)0.755:0.14632,LTR-11|159828:0.22431)0.484:0.03691,LTR-11|87113:0.06247)0.739:0.02730,(LTR-11|474935:0.10540,LTR-11|232581:0.27969)0.783:0.06264)0.715:0.02006)0.491:0.00084)0.871:0.01963,((LTR-11|87138:0.06523,LTR-11|474901:0.00060)0.584:0.07522,(LTR-11|159910:0.04407,(LTR-11|232688:0.05332,(LTR-11|86987:0.23352,LTR-11|474967:0.01542)0.340:0.02829)0.751:0.00539)0.692:0.01297)0.749:0.00983)0.637:0.01331)0.880:0.00991)0.644:0.00296,((LTR-11|232535:0.12118,(((LTR-11|87188:0.14513,LTR-11|475021:0.31955)0.823:0.09755,(LTR-11|309420:0.20369,LTR-11|87190:0.23613)0.024:0.03055)0.951:0.20401,(LTR-11|392084:0.30797,LTR-11|232589:0.03957)0.313:0.02686)0.799:0.05036)0.800:0.04371,LTR-11|232683:0.05581)0.792:0.02032)0.686:0.01942)0.864:0.00509)0.456:0.00059)0.895:0.00186);
```
