## Supplementary Data 2 for "A genomic portrait of zebrafish transposable elements and their spatiotemporal embryonic expression": LTR-13_DR.mafft.nwk

```
(LTR-13_DR|1691480:0.10700,(LTR-13_DR|88203:0.19409,((((LTR-13_DR|88204:0.12152,LTR-13_DR|1691481:0.09031)0.446:0.03730,LTR-13_DR|1489886:0.14533)0.681:0.00609,(LTR-13_DR|160558:0.11825,LTR-13_DR|551446:0.14161)0.212:0.01882)0.114:0.00388,LTR-13_DR|88205:0.12106)0.751:0.00523)0.695:0.00222,(((LTR-13_DR|1899310:0.28297,(LTR-13_DR|1576133:0.09931,LTR-13_DR|310374:0.12663)0.042:0.02306)0.439:0.02681,LTR-13_DR|881841:0.13683)0.476:0.02553,(LTR-13_DR|1785922:0.09354,((LTR-13_DR|160557:0.21942,((((LTR-13_DR|160556:0.06690,((LTR-13_DR|1269239:0.11725,(LTR-13_DR|310377:0.08235,((LTR-13_DR|1785918:0.0,LTR-13_DR|1785920:0.0):0.00917,((LTR-13_DR|1785914:0.0,LTR-13_DR|1785915:0.0):0.00458,(((LTR-13_DR|1785911:0.0,LTR-13_DR|1785919:0.0,LTR-13_DR|2081313:0.0):0.00064,LTR-13_DR|1785913:0.00459)0.845:0.00451,(LTR-13_DR|1785912:0.00063,(LTR-13_DR|1785916:0.01857,(LTR-13_DR|724058:0.00456,LTR-13_DR|1785917:0.00458)0.191:0.00063)0.810:0.00450)0.421:0.00463)1.000:0.00064)0.901:0.00064)0.954:0.05796)0.670:0.00907)0.927:0.03180,(LTR-13_DR|1195758:0.25772,((LTR-13_DR|2074718:0.11719,LTR-13_DR|639091:0.13490)0.852:0.02353,(((((((((LTR-13_DR|551448:0.17289,LTR-13_DR|1269238:0.11751)0.921:0.04686,LTR-13_DR|551445:0.16145)0.302:0.00063,(LTR-13_DR|1691482:0.24283,(LTR-13_DR|1137265:0.23295,(LTR-13_DR|881842:0.17487,LTR-13_DR|2074722:0.04643)0.174:0.03747)0.829:0.05467)0.789:0.02349)0.759:0.00545,((LTR-13_DR|393046:0.14942,(LTR-13_DR|639089:0.10124,LTR-13_DR|805816:0.11803)0.334:0.11122)0.629:0.01716,(LTR-13_DR|805820:0.00060,LTR-13_DR|2074720:0.25295)0.560:0.20644)0.671:0.00935)0.159:0.00065,(((((LTR-13_DR|551447:0.14577,(LTR-13_DR|88202:0.23080,LTR-13_DR|1785910:0.21935)0.403:0.01745)0.903:0.10699,LTR-13_DR|881839:0.20312)0.402:0.01024,(LTR-13_DR|1195759:0.18116,LTR-13_DR|1691478:0.12118)0.178:0.03138)0.303:0.02371,LTR-13_DR|805817:0.12064)0.820:0.01540,LTR-13_DR|551443:0.22211)0.247:0.01821)0.261:0.00284,(LTR-13_DR|1336559:0.15263,((LTR-13_DR|2086849:0.21222,(LTR-13_DR|1137264:0.01328,LTR-13_DR|1785921:0.05061)0.543:0.07455)0.828:0.06063,(LTR-13_DR|551449:0.47839,LTR-13_DR|1899311:0.10923)0.779:0.04231)0.781:0.02363)0.899:0.03202)0.663:0.01627,LTR-13_DR|1576135:0.14435)0.734:0.01174,LTR-13_DR|639088:0.11515)0.191:0.00213,(((LTR-13_DR|1269241:0.25425,LTR-13_DR|2074721:0.17563)0.000:0.00144,(LTR-13_DR|724057:0.23243,(LTR-13_DR|1489885:0.12406,(LTR-13_DR|233395:0.10150,LTR-13_DR|805818:0.29662)0.473:0.00932)0.880:0.10295)0.850:0.10422)0.698:0.03439,LTR-13_DR|639090:0.17698)0.188:0.02104)0.819:0.01096)0.721:0.01277)0.830:0.01830)0.795:0.00064)0.813:0.01531,(LTR-13_DR|976079:0.13999,((LTR-13_DR|2074719:0.19763,(((LTR-13_DR|1489884:0.33142,LTR-13_DR|2074723:0.00063)0.326:0.11474,(((LTR-13_DR|310376:0.30742,(LTR-13_DR|639092:0.24250,LTR-13_DR|1691477:0.13499)0.955:0.20049)0.742:0.11842,LTR-13_DR|881840:0.02731)0.766:0.04435,(LTR-13_DR|551450:0.17575,LTR-13_DR|1489887:0.28789)0.679:0.09742)0.870:0.06196)0.828:0.05093,LTR-13_DR|160559:0.02310)0.765:0.01567)0.539:0.00985,LTR-13_DR|805819:0.12009)0.051:0.00886)0.894:0.00065)0.458:0.00291,(LTR-13_DR|476013:0.07719,(LTR-13_DR|1336558:0.11069,LTR-13_DR|1899309:0.29101)0.342:0.22545)0.858:0.03518)0.021:0.00063,(LTR-13_DR|1691479:0.08882,((LTR-13_DR|976080:0.09464,(LTR-13_DR|1576134:0.13517,LTR-13_DR|1269240:0.11006)0.672:0.01165)0.367:0.02568,LTR-13_DR|476012:0.15108)0.677:0.01177)0.144:0.00063)0.935:0.00413)0.803:0.00063,((LTR-13_DR|310375:0.09249,LTR-13_DR|551444:0.07775)0.840:0.03884,(LTR-13_DR|639093:0.12615,LTR-13_DR|1899312:0.15889)0.709:0.02898)0.685:0.00779)0.466:0.00331)0.035:0.01179)0.761:0.01069);
```
