## Supplementary Data 2 for "A genomic portrait of zebrafish transposable elements and their spatiotemporal embryonic expression": LTR-14_DR.mafft.nwk

```
(LTR-14_DR|312148:0.00659,(LTR-14_DR|725915:0.00225,LTR-14_DR|725916:0.00055)0.992:0.02186,(LTR-14_DR|90448:0.03792,(LTR-14_DR|725917:0.01399,(LTR-14_DR|90447:0.03709,(((LTR-14_DR|234929:0.07749,(((LTR-14_DR|1902107:0.03745,(LTR-14_DR|1988256:0.03453,((LTR-14_DR|1065777:0.11656,((LTR-14_DR|1338067:0.06309,(LTR-14_DR|1988258:0.07881,LTR-14_DR|162108:0.08837)0.078:0.01455)0.857:0.03440,(LTR-14_DR|394738:0.15443,(LTR-14_DR|553268:0.39934,LTR-14_DR|1197234:0.09629)0.483:0.29378)0.635:0.06101)0.613:0.01320)0.778:0.01029,((LTR-14_DR|978339:0.02718,LTR-14_DR|2076742:0.09367)0.735:0.00682,((((LTR-14_DR|1197233:0.42988,(((LTR-14_DR|553269:0.30240,(((LTR-14_DR|1694082:0.20310,LTR-14_DR|1579404:0.17470)0.635:0.12601,LTR-14_DR|1579403:0.39644)0.106:0.00213,LTR-14_DR|725918:0.13596)0.835:0.06532)0.567:0.00057,LTR-14_DR|394737:0.19758)0.820:0.04384,LTR-14_DR|1694081:0.19731)0.025:0.00695)0.259:0.00880,LTR-14_DR|978340:0.07569)0.945:0.06582,(LTR-14_DR|883505:0.17739,LTR-14_DR|1988255:0.12995)0.324:0.01657)0.849:0.03090,LTR-14_DR|1270834:0.17508)0.351:0.03549)0.790:0.07965)0.835:0.01287)0.709:0.00555)0.580:0.00229,LTR-14_DR|1988257:0.08866)0.879:0.00054,(LTR-14_DR|978341:0.04497,LTR-14_DR|1787934:0.02031)0.757:0.03099)0.546:0.00053)0.422:0.00629,LTR-14_DR|1902108:0.04160)0.905:0.01373,LTR-14_DR|394736:0.04129)0.959:0.01295)0.739:0.00206)0.752:0.00304)0.762:0.00300);
```
