## Supplementary Data 2 for "A genomic portrait of zebrafish transposable elements and their spatiotemporal embryonic expression": LTR-15_DR.mafft.nwk

```
((((((LTR-15_DR|1268402:0.03677,((LTR-15_DR|975123:0.03783,LTR-15_DR|804826:0.03723)0.741:0.00349,((LTR-15_DR|87206:0.05398,(LTR-15_DR|159911:0.06032,(LTR-15_DR|550551:0.05651,LTR-15_DR|1335811:0.04441)0.419:0.00063)0.781:0.00221)0.618:0.00189,LTR-15_DR|1394417:0.06439)0.750:0.00281)0.892:0.00900)0.368:0.00899,((LTR-15_DR|1897997:0.02242,LTR-15_DR|1394418:0.05270)0.770:0.00232,((LTR-15_DR|1897998:0.06614,(LTR-15_DR|309474:0.05314,LTR-15_DR|2073770:0.03732)0.793:0.00178)0.791:0.00199,(LTR-15_DR|2073769:0.04951,LTR-15_DR|1897999:0.03691)0.702:0.00361)0.870:0.00414)0.981:0.01445)0.651:0.00470,((LTR-15_DR|87210:0.06938,(LTR-15_DR|2112960:0.04802,LTR-15_DR|159912:0.02090)0.812:0.02293)0.366:0.00063,(LTR-15_DR|880968:0.03938,LTR-15_DR|1985397:0.03912)0.759:0.00562)0.768:0.00270)0.795:0.00857,LTR-15_DR|475112:0.04517)0.789:0.00906,(((((((LTR-15_DR|1488661:0.10146,LTR-15_DR|392175:0.08257)0.570:0.00068,(LTR-15_DR|87208:0.06218,((((LTR-15_DR|159913:0.09630,LTR-15_DR|1690209:0.12808)0.532:0.00228,LTR-15_DR|1136417:0.07640)0.752:0.00579,(LTR-15_DR|1898000:0.10884,(LTR-15_DR|392174:0.06495,LTR-15_DR|1062807:0.09227)0.478:0.00063)0.759:0.00474)0.468:0.00064,(((((LTR-15_DR|2112961:0.06400,(((LTR-15_DR|550550:0.06399,(LTR-15_DR|1194982:0.02132,LTR-15_DR|1335812:0.01967)0.938:0.01108)0.329:0.00394,((LTR-15_DR|880967:0.00903,(LTR-15_DR|1897996:0.01060,(LTR-15_DR|1690214:0.01280,LTR-15_DR|1488658:0.00712)0.896:0.00064)0.031:0.00179)0.997:0.02080,LTR-15_DR|550545:0.01268)0.767:0.00237)0.785:0.00691,(LTR-15_DR|1573647:0.03943,LTR-15_DR|550549:0.01530)0.765:0.00681)0.920:0.05546)0.710:0.06279,LTR-15_DR|550547:0.06774)0.545:0.02199,LTR-15_DR|392173:0.14478)0.580:0.01530,LTR-15_DR|87207:0.27272)0.085:0.00060,LTR-15_DR|1985399:0.12983)0.811:0.01979)0.771:0.00356)0.734:0.00289)0.787:0.00290,(LTR-15_DR|392176:0.04889,LTR-15_DR|1690215:0.08861)1.000:0.00063)0.167:0.00063,LTR-15_DR|1784889:0.05070)0.931:0.00139,(LTR-15_DR|1194983:0.06600,LTR-15_DR|550548:0.07679)0.848:0.00087)0.902:0.00605,LTR-15_DR|1062806:0.06701)0.930:0.00959,((LTR-15_DR|804825:0.08337,(LTR-15_DR|87212:0.02435,LTR-15_DR|475113:0.00758)0.716:0.05377)0.743:0.00735,LTR-15_DR|87213:0.09572)0.622:0.00061)0.145:0.00065)0.762:0.00194,(LTR-15_DR|1690210:0.11221,((((LTR-15_DR|232694:0.06795,LTR-15_DR|87211:0.14522)0.359:0.00202,(((LTR-15_DR|2073767:0.09085,(LTR-15_DR|1136415:0.09198,LTR-15_DR|159914:0.13726)0.715:0.01036)0.677:0.00063,((LTR-15_DR|87209:0.10458,(((LTR-15_DR|2073768:0.07436,LTR-15_DR|1690212:0.15147)0.892:0.02275,LTR-15_DR|1488660:0.13383)0.700:0.00105,(LTR-15_DR|638138:0.12652,((LTR-15_DR|1985398:0.18011,(LTR-15_DR|638139:0.10078,LTR-15_DR|1690213:0.13131)0.079:0.00166)0.704:0.01347,((LTR-15_DR|1573650:0.01784,LTR-15_DR|1573651:0.04117)0.709:0.00941,(LTR-15_DR|1573649:0.03709,LTR-15_DR|1573648:0.13760)0.815:0.00063)1.000:0.31589)0.767:0.01443)0.819:0.00739)0.902:0.01074)0.069:0.00392,LTR-15_DR|1690211:0.14960)0.665:0.00485)0.441:0.00163,LTR-15_DR|232693:0.08666)0.711:0.00128)0.753:0.01638,LTR-15_DR|309475:0.14649)0.933:0.03285,((LTR-15_DR|550546:0.09921,LTR-15_DR|1394416:0.05046)0.913:0.03403,LTR-15_DR|1268403:0.10546)0.809:0.01792)0.993:0.03498)0.841:0.00581,(((LTR-15_DR|1136416:0.08808,LTR-15_DR|1488659:0.07847)0.432:0.01438,LTR-15_DR|1690208:0.12330)0.716:0.00565,LTR-15_DR|309476:0.08225)0.837:0.00064);
```
