## Supplementary Data 2 for "A genomic portrait of zebrafish transposable elements and their spatiotemporal embryonic expression": LTR-16_DR-LTR.mafft.nwk

```
((LTR-16_DR-LTR|1690238:0.15760,(LTR-16_DR-LTR|975135:0.18399,LTR-16_DR-LTR|2073786:0.12671)0.820:0.04116)0.460:0.00249,LTR-16_DR-LTR|1488672:0.20151,((((LTR-16_DR-LTR|1898021:0.19727,(LTR-16_DR-LTR|159924:0.15876,LTR-16_DR-LTR|309485:0.15390)0.885:0.02644)0.046:0.00062,((((((((((LTR-16_DR-LTR|1062812:0.09328,(LTR-16_DR-LTR|309495:0.19570,(LTR-16_DR-LTR|87222:0.06651,LTR-16_DR-LTR|550563:0.93541)0.657:0.11851)0.167:0.00061)0.878:0.02044,LTR-16_DR-LTR|392196:0.11005)0.742:0.00597,(LTR-16_DR-LTR|1488677:0.19106,LTR-16_DR-LTR|2073791:0.10518)0.776:0.02189)0.883:0.01068,(((LTR-16_DR-LTR|392180:0.13401,LTR-16_DR-LTR|804837:0.11803)0.744:0.00061,((LTR-16_DR-LTR|87219:0.00061,LTR-16_DR-LTR|1690242:0.14779)0.703:0.15446,(LTR-16_DR-LTR|1573670:0.16085,(LTR-16_DR-LTR|975136:0.22974,LTR-16_DR-LTR|1194991:0.00062)0.613:0.12936)0.671:0.00639)0.859:0.01892)0.788:0.00531,LTR-16_DR-LTR|1690222:0.14058)0.558:0.00228)0.731:0.00267,(LTR-16_DR-LTR|87229:0.15626,LTR-16_DR-LTR|392197:0.10700)0.764:0.02437)0.733:0.00304,(((LTR-16_DR-LTR|1488689:0.08535,LTR-16_DR-LTR|1488690:0.07157)0.990:0.04545,(((LTR-16_DR-LTR|1194995:0.28912,((LTR-16_DR-LTR|1062826:0.11825,((LTR-16_DR-LTR|2094170:0.18966,LTR-16_DR-LTR|1898029:0.08709)0.494:0.02638,LTR-16_DR-LTR|975129:0.13616)0.166:0.00780)0.577:0.00062,LTR-16_DR-LTR|1062818:0.13484)0.841:0.01016)0.153:0.00061,LTR-16_DR-LTR|1488676:0.15502)0.779:0.00381,((LTR-16_DR-LTR|1394423:0.13910,(LTR-16_DR-LTR|1268419:0.14309,(LTR-16_DR-LTR|1690232:0.19716,LTR-16_DR-LTR|1784898:0.09664)0.402:0.11328)0.430:0.03625)0.765:0.01353,((LTR-16_DR-LTR|475124:0.11772,LTR-16_DR-LTR|723224:0.13437)0.402:0.00989,LTR-16_DR-LTR|392179:0.14729)0.791:0.01002)0.252:0.00062)0.768:0.00315)0.779:0.00212,((LTR-16_DR-LTR|804840:0.10787,LTR-16_DR-LTR|1488670:0.09474)0.853:0.01396,(((LTR-16_DR-LTR|723221:0.11637,(LTR-16_DR-LTR|392181:0.12239,LTR-16_DR-LTR|1784910:0.12346)0.726:0.00725)0.866:0.01492,(LTR-16_DR-LTR|2095487:0.14550,(((LTR-16_DR-LTR|880979:0.10984,LTR-16_DR-LTR|232705:0.09091)0.764:0.00713,((((LTR-16_DR-LTR|1488668:0.08369,(LTR-16_DR-LTR|550574:0.10308,LTR-16_DR-LTR|1898008:0.07386)0.154:0.00468)0.787:0.00504,((((LTR-16_DR-LTR|87226:0.10437,LTR-16_DR-LTR|880977:0.09443)0.787:0.00696,((LTR-16_DR-LTR|1194984:0.11479,(LTR-16_DR-LTR|1573663:0.05539,LTR-16_DR-LTR|1784894:0.06327)0.585:0.00370)0.773:0.00349,LTR-16_DR-LTR|1573661:0.12970)0.742:0.00242)0.741:0.00315,LTR-16_DR-LTR|975139:0.05564)0.768:0.00216,((LTR-16_DR-LTR|87238:0.17631,LTR-16_DR-LTR|1488669:0.12766)0.411:0.00748,(LTR-16_DR-LTR|723225:0.10698,LTR-16_DR-LTR|1898020:0.11794)0.266:0.00337)0.921:0.00063)0.487:0.00153)0.763:0.00343,LTR-16_DR-LTR|723216:0.13032)0.359:0.00189,LTR-16_DR-LTR|638150:0.09751)0.093:0.00063)0.754:0.00235,LTR-16_DR-LTR|880972:0.11547)0.949:0.01279)0.554:0.00208)0.735:0.00254,(LTR-16_DR-LTR|1136420:0.14883,(LTR-16_DR-LTR|550569:0.15821,LTR-16_DR-LTR|1784909:0.11575)0.794:0.01014)0.838:0.00987)0.061:0.00062)0.787:0.00468)0.764:0.00294)0.763:0.00328,(LTR-16_DR-LTR|232710:0.09978,(LTR-16_DR-LTR|1394425:0.14888,(LTR-16_DR-LTR|1136421:0.18329,LTR-16_DR-LTR|1488680:0.17804)0.802:0.01845)0.875:0.01558)0.717:0.00061)0.766:0.00356,(LTR-16_DR-LTR|1784908:0.11596,(LTR-16_DR-LTR|392187:0.12872,LTR-16_DR-LTR|1898013:0.15687)0.744:0.00904)0.792:0.00755)0.748:0.00503,(((LTR-16_DR-LTR|392188:0.09637,LTR-16_DR-LTR|1690236:0.12974)0.918:0.02540,(LTR-16_DR-LTR|87230:0.16922,LTR-16_DR-LTR|1335823:0.10896)0.759:0.00879)0.856:0.01016,(((((LTR-16_DR-LTR|1985410:0.10624,LTR-16_DR-LTR|1985411:0.08864)0.993:0.09939,((LTR-16_DR-LTR|309494:0.04153,LTR-16_DR-LTR|1985406:0.30241)0.288:0.03099,(LTR-16_DR-LTR|392193:0.06511,LTR-16_DR-LTR|475130:0.00061)0.938:0.09519)0.886:0.02722)0.460:0.01052,(LTR-16_DR-LTR|87237:0.16973,(LTR-16_DR-LTR|309493:0.09409,LTR-16_DR-LTR|1335821:0.23664)0.516:0.01042)0.222:0.00061)0.711:0.00661,(LTR-16_DR-LTR|2073787:0.16380,(LTR-16_DR-LTR|1690239:0.18262,(LTR-16_DR-LTR|1062816:0.14645,LTR-16_DR-LTR|1488681:0.12680)0.217:0.00337)0.631:0.01367)0.852:0.01024)0.758:0.00323,(((LTR-16_DR-LTR|880976:0.11281,LTR-16_DR-LTR|1690225:0.14420)0.095:0.00061,LTR-16_DR-LTR|1784896:0.11482)0.581:0.00726,LTR-16_DR-LTR|1394422:0.16683)0.320:0.00300)0.764:0.00322)0.752:0.00147)0.883:0.01082,(LTR-16_DR-LTR|1898028:0.19213,(LTR-16_DR-LTR|1335824:0.01938,LTR-16_DR-LTR|2081509:0.03387)1.000:0.07294)0.813:0.01258)0.764:0.00195)0.762:0.00705,(LTR-16_DR-LTR|1488675:0.15572,(LTR-16_DR-LTR|87232:0.15357,LTR-16_DR-LTR|309479:0.17640)0.289:0.01558)0.516:0.00770)0.945:0.02123,(((((((((((((LTR-16_DR-LTR|1784904:0.17347,LTR-16_DR-LTR|1690237:0.07307)0.679:0.02050,(LTR-16_DR-LTR|723220:0.18162,LTR-16_DR-LTR|1898022:0.18723)0.759:0.02621)0.784:0.00765,(((LTR-16_DR-LTR|1690224:0.16402,(LTR-16_DR-LTR|159923:0.13699,LTR-16_DR-LTR|1985419:0.14290)0.043:0.00507)0.315:0.00646,((LTR-16_DR-LTR|1136427:0.19411,(LTR-16_DR-LTR|1985414:0.16102,LTR-16_DR-LTR|309489:0.36540)0.645:0.03487)0.727:0.01463,(LTR-16_DR-LTR|232699:0.19520,LTR-16_DR-LTR|804838:0.12036)0.729:0.03861)0.466:0.00097)0.832:0.00471,LTR-16_DR-LTR|1136432:0.17761)0.219:0.00063)0.750:0.00252,((((LTR-16_DR-LTR|1898014:0.16086,LTR-16_DR-LTR|1985405:0.16038)0.879:0.05901,(LTR-16_DR-LTR|87225:0.14685,(LTR-16_DR-LTR|1784901:0.11937,(LTR-16_DR-LTR|1488688:0.13773,LTR-16_DR-LTR|87220:0.07305)0.747:0.01770)0.760:0.01153)0.109:0.00163)0.771:0.00400,((LTR-16_DR-LTR|392198:0.22092,(LTR-16_DR-LTR|975133:0.20525,LTR-16_DR-LTR|1488684:0.18588)0.425:0.01431)0.163:0.00228,(LTR-16_DR-LTR|87234:0.14459,LTR-16_DR-LTR|2073781:0.23673)0.817:0.03803)0.737:0.00173)0.420:0.00241,LTR-16_DR-LTR|232700:0.14814)0.792:0.00379)0.843:0.00627,(((LTR-16_DR-LTR|1898017:0.14915,(LTR-16_DR-LTR|1062819:0.17447,LTR-16_DR-LTR|1136431:0.12255)0.503:0.00851)0.809:0.00644,(LTR-16_DR-LTR|804829:0.15184,((LTR-16_DR-LTR|723222:0.15889,((LTR-16_DR-LTR|1268410:0.07057,(LTR-16_DR-LTR|1898011:0.01938,LTR-16_DR-LTR|2085047:0.02599)0.990:0.14664)0.746:0.01614,LTR-16_DR-LTR|1268414:0.13665)0.545:0.01101)0.296:0.00456,LTR-16_DR-LTR|2073780:0.17569)0.732:0.00288)0.295:0.00490)0.940:0.00290,(LTR-16_DR-LTR|1194994:0.19360,LTR-16_DR-LTR|1394426:0.13096)0.791:0.03995)0.282:0.00061)0.764:0.00338,(((LTR-16_DR-LTR|87221:0.13950,LTR-16_DR-LTR|638149:0.15065)0.890:0.02474,LTR-16_DR-LTR|550564:0.21168)0.736:0.00287,(((LTR-16_DR-LTR|309480:0.17139,LTR-16_DR-LTR|1394428:0.19392)0.783:0.01124,((LTR-16_DR-LTR|87235:0.19982,LTR-16_DR-LTR|1268409:0.20327)0.441:0.00061,(LTR-16_DR-LTR|2073795:0.14569,(LTR-16_DR-LTR|550559:0.04465,LTR-16_DR-LTR|550572:0.07973)0.833:0.09963)0.835:0.01904)0.711:0.00997)0.725:0.00442,LTR-16_DR-LTR|1335822:0.14174)0.604:0.00061)0.784:0.00279)0.793:0.00544,((LTR-16_DR-LTR|880978:0.19177,LTR-16_DR-LTR|159927:0.15738)0.748:0.01429,((LTR-16_DR-LTR|1784903:0.17150,LTR-16_DR-LTR|1898026:0.13564)0.783:0.00864,(LTR-16_DR-LTR|1136423:0.10991,LTR-16_DR-LTR|159921:0.13800)0.451:0.01318)0.831:0.01153)0.781:0.00577)0.390:0.00063,(((LTR-16_DR-LTR|1898023:0.14699,LTR-16_DR-LTR|1690230:0.19482)0.719:0.00709,((LTR-16_DR-LTR|1062821:0.09890,LTR-16_DR-LTR|804835:0.17650)0.681:0.00797,(LTR-16_DR-LTR|880971:0.14065,LTR-16_DR-LTR|87224:0.16553)0.543:0.01250)0.584:0.00590)0.512:0.00062,((LTR-16_DR-LTR|550573:0.16469,(LTR-16_DR-LTR|159925:0.13917,(LTR-16_DR-LTR|87231:0.24256,LTR-16_DR-LTR|1062813:0.09429)0.563:0.03651)0.273:0.00851)0.083:0.00167,LTR-16_DR-LTR|2073789:0.15023)0.770:0.00469)0.753:0.00225)0.251:0.00061,((LTR-16_DR-LTR|2108122:0.18032,LTR-16_DR-LTR|2073778:0.15211)0.630:0.00061,(LTR-16_DR-LTR|2073792:0.14436,(LTR-16_DR-LTR|1985409:0.16306,(LTR-16_DR-LTR|1268415:0.19938,LTR-16_DR-LTR|2073790:0.25674)0.648:0.02937)0.776:0.00063)0.778:0.01396)0.790:0.00644)0.363:0.00604,(((LTR-16_DR-LTR|1985407:0.17497,(LTR-16_DR-LTR|1898033:0.12470,LTR-16_DR-LTR|1194985:0.13747)0.740:0.01500)0.531:0.00604,(((((LTR-16_DR-LTR|1573667:0.01943,(LTR-16_DR-LTR|1573665:0.02742,LTR-16_DR-LTR|1573666:0.01717)0.898:0.05810)0.949:0.12287,LTR-16_DR-LTR|1573664:0.07584)0.972:0.18098,(LTR-16_DR-LTR|804833:0.13523,LTR-16_DR-LTR|1690220:0.34192)0.377:0.13211)0.642:0.02879,((LTR-16_DR-LTR|1194996:1.25738,(((((LTR-16_DR-LTR|309487:0.09561,LTR-16_DR-LTR|232701:0.42705)0.519:0.09548,LTR-16_DR-LTR|1898027:0.11753)0.313:0.04921,LTR-16_DR-LTR|1394420:0.17765)0.711:0.00545,((LTR-16_DR-LTR|638144:0.06539,LTR-16_DR-LTR|232707:0.13496)0.103:0.01387,(((LTR-16_DR-LTR|804830:0.93717,LTR-16_DR-LTR|1335819:0.00061)0.740:0.10744,(LTR-16_DR-LTR|475126:0.28691,LTR-16_DR-LTR|1898016:0.50491)0.791:0.07735)0.504:0.09042,LTR-16_DR-LTR|1136428:0.33841)0.862:0.10476)0.537:0.00062)0.541:0.00909,(((((LTR-16_DR-LTR|1062820:0.25379,((LTR-16_DR-LTR|975138:0.14024,LTR-16_DR-LTR|1488671:0.28510)0.780:0.02549,LTR-16_DR-LTR|1062814:0.23593)0.048:0.01536)0.760:0.02633,LTR-16_DR-LTR|804841:0.06632)0.352:0.00060,(LTR-16_DR-LTR|1136430:0.17312,LTR-16_DR-LTR|392189:0.14753)0.774:0.02761)0.736:0.02113,(LTR-16_DR-LTR|309492:0.15087,(LTR-16_DR-LTR|87236:0.13951,LTR-16_DR-LTR|638152:0.10661)0.639:0.00663)0.709:0.00515)0.786:0.04852,(LTR-16_DR-LTR|1488674:0.14821,LTR-16_DR-LTR|392184:0.35671)0.849:0.05068)0.794:0.04182)0.008:0.00062)0.706:0.02880,((((LTR-16_DR-LTR|475120:0.16168,LTR-16_DR-LTR|1573662:0.16328)0.305:0.00161,LTR-16_DR-LTR|2094171:0.15466)0.747:0.02833,(LTR-16_DR-LTR|550560:0.65463,LTR-16_DR-LTR|1394427:0.19648)0.675:0.00239)0.724:0.00809,(LTR-16_DR-LTR|87227:0.50212,LTR-16_DR-LTR|392191:0.17778)0.969:0.14416)0.760:0.01835)0.180:0.00108)0.714:0.00599,((((LTR-16_DR-LTR|723217:0.18381,(LTR-16_DR-LTR|550565:0.05551,LTR-16_DR-LTR|550566:0.06145)0.995:0.07605)0.895:0.03802,(LTR-16_DR-LTR|392199:0.09723,LTR-16_DR-LTR|159929:0.12416)0.737:0.01742)0.287:0.00352,(LTR-16_DR-LTR|232706:0.14159,LTR-16_DR-LTR|1573659:0.17280)0.249:0.01011)0.943:0.02021,(((LTR-16_DR-LTR|638151:0.16305,LTR-16_DR-LTR|880974:0.19746)0.884:0.03968,(LTR-16_DR-LTR|392185:0.20877,LTR-16_DR-LTR|1573672:0.19987)0.655:0.00838)0.100:0.00083,(LTR-16_DR-LTR|1194992:0.14576,(LTR-16_DR-LTR|232702:0.08522,LTR-16_DR-LTR|1062825:0.03246)0.182:0.04763)0.902:0.01864)0.737:0.00212)0.644:0.00508)0.663:0.00942)0.837:0.01229,(((((LTR-16_DR-LTR|1690227:0.15614,(((((LTR-16_DR-LTR|1268411:0.43032,LTR-16_DR-LTR|1690231:0.35026)0.430:0.01573,(LTR-16_DR-LTR|475121:0.30036,(LTR-16_DR-LTR|392183:0.25473,(LTR-16_DR-LTR|975131:0.00909,LTR-16_DR-LTR|2073784:0.39661)0.522:0.17922)0.829:0.07858)0.796:0.04902)0.904:0.05943,((((LTR-16_DR-LTR|1690240:0.51341,LTR-16_DR-LTR|804832:0.13081)0.251:0.10712,(LTR-16_DR-LTR|87223:0.35675,LTR-16_DR-LTR|1784895:0.10121)0.251:0.16383)0.777:0.06261,LTR-16_DR-LTR|638141:0.28278)0.644:0.04321,((LTR-16_DR-LTR|475127:0.26491,(LTR-16_DR-LTR|723219:0.17902,LTR-16_DR-LTR|2073783:0.00061)0.987:0.34498)0.661:0.06016,((LTR-16_DR-LTR|550568:0.12645,(LTR-16_DR-LTR|2079214:0.02303,LTR-16_DR-LTR|2118354:0.00062)0.315:0.24084)0.264:0.20078,(LTR-16_DR-LTR|392182:0.36792,(LTR-16_DR-LTR|87228:0.14626,LTR-16_DR-LTR|1136424:0.18528)0.516:0.22480)0.496:0.06752)0.696:0.02663)0.198:0.02649)0.773:0.02477)0.900:0.06469,LTR-16_DR-LTR|1690241:0.49748)0.473:0.01620,LTR-16_DR-LTR|804839:0.46064)0.201:0.00269)0.679:0.00987,(LTR-16_DR-LTR|1335818:0.23740,(LTR-16_DR-LTR|1985418:0.23471,LTR-16_DR-LTR|1062828:0.19019)0.138:0.00279)0.818:0.04008)0.902:0.02514,(((LTR-16_DR-LTR|159928:0.14543,LTR-16_DR-LTR|1062824:0.15530)0.742:0.02426,LTR-16_DR-LTR|975132:0.23431)0.655:0.00871,(((LTR-16_DR-LTR|232704:0.20535,(LTR-16_DR-LTR|309482:0.11825,LTR-16_DR-LTR|1784900:0.16494)0.737:0.02080)0.831:0.01348,(LTR-16_DR-LTR|475128:0.15365,LTR-16_DR-LTR|1784905:0.15366)0.800:0.01388)0.740:0.00203,(((LTR-16_DR-LTR|1690223:0.23426,LTR-16_DR-LTR|1394421:0.51461)0.702:0.05602,((LTR-16_DR-LTR|1062829:0.15925,LTR-16_DR-LTR|1488682:0.58094)0.000:0.00066,((LTR-16_DR-LTR|550558:0.13427,LTR-16_DR-LTR|1573673:0.26161)0.000:0.03849,(LTR-16_DR-LTR|1488692:0.22460,LTR-16_DR-LTR|1268418:0.35266)0.750:0.09626)0.979:0.26486)0.569:0.05105)0.597:0.07331,((LTR-16_DR-LTR|1573660:0.21208,(LTR-16_DR-LTR|1488673:0.33856,LTR-16_DR-LTR|1898018:0.24482)0.240:0.03045)0.803:0.04114,(((LTR-16_DR-LTR|975140:0.00183,(LTR-16_DR-LTR|975142:0.00062,LTR-16_DR-LTR|975141:0.02886)0.888:0.11930)1.000:0.22974,LTR-16_DR-LTR|1898031:0.13000)0.804:0.02485,((LTR-16_DR-LTR|804836:0.40323,LTR-16_DR-LTR|1194990:0.00062)0.309:0.21039,((LTR-16_DR-LTR|2073794:0.34202,LTR-16_DR-LTR|2073796:0.00062)0.703:0.20547,(LTR-16_DR-LTR|638153:0.01777,LTR-16_DR-LTR|638154:0.00858)0.993:0.12929)0.748:0.02547)0.261:0.00063)0.839:0.02955)0.333:0.00059)0.689:0.00579)0.818:0.00321)0.427:0.00062)0.774:0.00414,(((LTR-16_DR-LTR|87218:0.15972,((LTR-16_DR-LTR|309490:0.20412,LTR-16_DR-LTR|1898025:0.15650)0.733:0.00846,((LTR-16_DR-LTR|550575:0.14778,LTR-16_DR-LTR|1784907:0.18856)0.522:0.01445,(LTR-16_DR-LTR|1985416:0.16587,LTR-16_DR-LTR|1784897:0.11392)0.744:0.01131)0.008:0.00062)0.755:0.00482)0.696:0.00299,(((LTR-16_DR-LTR|392190:0.16527,((((LTR-16_DR-LTR|1573671:0.29132,LTR-16_DR-LTR|1985408:0.01117)0.747:0.19258,(LTR-16_DR-LTR|975130:0.15495,LTR-16_DR-LTR|1062817:0.19022)0.008:0.02961)0.712:0.03215,(((((LTR-16_DR-LTR|1394424:0.00063,(LTR-16_DR-LTR|638142:0.15279,LTR-16_DR-LTR|1488686:0.47747)0.810:0.26288)0.503:0.06189,(LTR-16_DR-LTR|1488685:0.60604,LTR-16_DR-LTR|1573668:0.01013)0.557:0.45124)0.841:0.13545,(LTR-16_DR-LTR|1985404:0.18498,((LTR-16_DR-LTR|1062815:0.41023,LTR-16_DR-LTR|1194988:0.02482)0.701:0.13108,(LTR-16_DR-LTR|159920:0.00062,LTR-16_DR-LTR|1985420:0.37146)0.713:0.12353)0.618:0.00870)0.237:0.01109)0.470:0.00981,(LTR-16_DR-LTR|309491:0.12446,LTR-16_DR-LTR|638155:0.04727)0.528:0.00153)0.360:0.00903,(LTR-16_DR-LTR|475125:0.08828,LTR-16_DR-LTR|1194986:0.00061)0.601:0.50496)0.562:0.00062)0.794:0.01609,(((LTR-16_DR-LTR|1136425:0.05669,(LTR-16_DR-LTR|638147:0.36524,LTR-16_DR-LTR|1985412:0.18927)0.999:0.46186)0.299:0.04074,LTR-16_DR-LTR|1898009:0.21244)0.471:0.13077,((LTR-16_DR-LTR|1898012:0.07076,(LTR-16_DR-LTR|1898032:0.05446,(LTR-16_DR-LTR|550562:0.72777,LTR-16_DR-LTR|1488678:0.00299)0.532:0.14205)0.048:0.03700)0.265:0.01826,(LTR-16_DR-LTR|804828:0.42435,LTR-16_DR-LTR|1784911:0.17283)0.868:0.25011)0.528:0.05722)0.591:0.01764)0.388:0.00085)0.221:0.01038,((((((LTR-16_DR-LTR|309481:0.08178,LTR-16_DR-LTR|1268407:0.00063)0.656:0.12927,(LTR-16_DR-LTR|1488687:0.08748,LTR-16_DR-LTR|638148:0.19234)0.404:0.02788)0.838:0.04239,(((((LTR-16_DR-LTR|232703:0.18174,LTR-16_DR-LTR|1062823:0.02035)0.659:0.11287,LTR-16_DR-LTR|550567:0.11996)0.828:0.08316,(LTR-16_DR-LTR|1690229:0.00061,LTR-16_DR-LTR|1690234:0.11159)0.664:0.26294)0.654:0.00607,(((LTR-16_DR-LTR|232709:0.00987,LTR-16_DR-LTR|1268412:0.00062)0.997:0.54050,LTR-16_DR-LTR|1784906:0.13574)0.133:0.00278,(((LTR-16_DR-LTR|392195:0.39389,LTR-16_DR-LTR|309486:0.27790)0.639:0.02065,LTR-16_DR-LTR|2073785:0.21521)0.000:0.01416,LTR-16_DR-LTR|723223:0.07070)0.376:0.08084)0.786:0.03176)0.792:0.02788,LTR-16_DR-LTR|1573658:0.13402)0.290:0.00062)0.815:0.01687,(LTR-16_DR-LTR|975134:0.14673,(LTR-16_DR-LTR|1985415:0.07590,(LTR-16_DR-LTR|392186:0.22185,LTR-16_DR-LTR|2073779:0.54919)0.770:0.17918)0.863:0.14926)0.700:0.00898)0.443:0.00057,(LTR-16_DR-LTR|1690228:0.14696,LTR-16_DR-LTR|2073793:0.12124)0.866:0.03977)0.716:0.00755,(((LTR-16_DR-LTR|975137:0.20079,((LTR-16_DR-LTR|723218:0.13794,LTR-16_DR-LTR|1194987:0.00062)0.693:0.19006,LTR-16_DR-LTR|638145:0.14511)0.573:0.00062)0.314:0.00984,(LTR-16_DR-LTR|1488667:0.18792,LTR-16_DR-LTR|1985417:0.22259)0.366:0.05622)0.208:0.00061,(LTR-16_DR-LTR|550570:0.09481,LTR-16_DR-LTR|1488691:0.03467)0.913:0.06692)0.681:0.00729)0.816:0.01443)0.337:0.00093,(LTR-16_DR-LTR|1335817:0.16855,((LTR-16_DR-LTR|1690221:0.07931,(LTR-16_DR-LTR|2073782:0.54034,LTR-16_DR-LTR|1985413:0.40584)0.555:0.05707)0.928:0.07979,((LTR-16_DR-LTR|1268416:0.12600,LTR-16_DR-LTR|1690233:0.27804)0.769:0.04094,LTR-16_DR-LTR|1268417:0.19347)0.492:0.00058)0.858:0.02102)0.801:0.00062)0.656:0.00829)0.903:0.00061,(((LTR-16_DR-LTR|1690226:0.16247,LTR-16_DR-LTR|1136419:0.14974)0.799:0.01472,(LTR-16_DR-LTR|1898024:0.15114,LTR-16_DR-LTR|1898015:0.13650)0.584:0.01591)0.777:0.00527,(LTR-16_DR-LTR|1898010:0.12159,(LTR-16_DR-LTR|1690235:0.12581,LTR-16_DR-LTR|475123:0.11248)0.804:0.01564)0.673:0.00215)0.774:0.00253)0.766:0.00470)0.776:0.00686,((LTR-16_DR-LTR|1268408:0.18765,(LTR-16_DR-LTR|1488679:0.09586,LTR-16_DR-LTR|159926:0.15056)0.177:0.01052)0.772:0.01228,(((LTR-16_DR-LTR|87233:0.04025,LTR-16_DR-LTR|309483:0.06059)0.666:0.07830,LTR-16_DR-LTR|232708:0.27421)0.743:0.01721,(LTR-16_DR-LTR|1136426:0.22147,(((LTR-16_DR-LTR|638143:0.01262,LTR-16_DR-LTR|1488683:0.14018)0.878:0.13436,(LTR-16_DR-LTR|1136429:0.10566,LTR-16_DR-LTR|1062827:0.15635)0.169:0.00551)0.903:0.01349,((LTR-16_DR-LTR|1268413:0.32155,LTR-16_DR-LTR|1898019:0.14664)0.887:0.04714,(LTR-16_DR-LTR|2073788:0.18956,LTR-16_DR-LTR|880975:0.18856)0.297:0.00344)0.578:0.00503)0.732:0.00296)0.277:0.00101)0.797:0.00702)0.552:0.00061)0.650:0.01404)0.959:0.04426)0.762:0.00682,((((LTR-16_DR-LTR|550571:0.18738,LTR-16_DR-LTR|804831:0.13914)0.699:0.01623,((LTR-16_DR-LTR|475129:0.21287,LTR-16_DR-LTR|309484:0.16309)0.285:0.00779,((LTR-16_DR-LTR|1573669:0.13222,LTR-16_DR-LTR|550561:0.30279)0.764:0.03063,((LTR-16_DR-LTR|392194:0.21408,(LTR-16_DR-LTR|392192:0.37501,(LTR-16_DR-LTR|159922:0.26517,LTR-16_DR-LTR|638146:0.24772)0.685:0.09838)0.203:0.01149)0.181:0.00347,LTR-16_DR-LTR|1194989:0.25770)0.384:0.06581)0.208:0.03857)0.727:0.01462)0.794:0.01059,LTR-16_DR-LTR|880973:0.19779)0.735:0.00273,((LTR-16_DR-LTR|804834:0.16194,(LTR-16_DR-LTR|1898030:0.11326,(LTR-16_DR-LTR|1062822:0.16069,(LTR-16_DR-LTR|1335820:0.20045,LTR-16_DR-LTR|1784902:0.26504)0.002:0.01817)0.773:0.00867)0.606:0.00421)0.797:0.00730,(LTR-16_DR-LTR|475122:0.11071,(LTR-16_DR-LTR|1784899:0.17369,LTR-16_DR-LTR|1194993:0.09424)0.709:0.00765)0.921:0.01763)0.760:0.00391)0.733:0.00331)0.840:0.00842,LTR-16_DR-LTR|1194997:0.14346)0.763:0.00333,(LTR-16_DR-LTR|309488:0.22625,LTR-16_DR-LTR|1136422:0.10547)0.207:0.01254)0.753:0.00304)0.377:0.00502);
```
