## Supplementary Data 2 for "A genomic portrait of zebrafish transposable elements and their spatiotemporal embryonic expression": LTR-16B_DR-LTR.mafft.nwk

```
(LTR-16B_DR-LTR|1335816:0.10028,LTR-16B_DR-LTR|392177:0.11262,(((((LTR-16B_DR-LTR|87215:0.08217,(LTR-16B_DR-LTR|2078157:0.15647,(LTR-16B_DR-LTR|475118:0.02997,LTR-16B_DR-LTR|550554:0.10929)0.516:0.07507)0.711:0.01330)0.474:0.00384,LTR-16B_DR-LTR|1898001:0.09668)0.743:0.00292,(LTR-16B_DR-LTR|232697:0.11366,LTR-16B_DR-LTR|1268404:0.11304)0.720:0.00929)0.732:0.00121,((LTR-16B_DR-LTR|1268406:0.08866,((LTR-16B_DR-LTR|87217:0.08888,LTR-16B_DR-LTR|1784892:0.08798)0.093:0.00092,(LTR-16B_DR-LTR|232698:0.09248,LTR-16B_DR-LTR|1394419:0.07152)0.966:0.03064)0.939:0.02500)0.664:0.00913,(((LTR-16B_DR-LTR|880970:0.09670,(LTR-16B_DR-LTR|1690219:0.13562,(LTR-16B_DR-LTR|1062810:0.15403,LTR-16B_DR-LTR|1898002:0.07341)0.726:0.01989)0.702:0.00071)0.827:0.00874,(LTR-16B_DR-LTR|2073773:0.20410,(((((((LTR-16B_DR-LTR|2073776:0.10657,(((LTR-16B_DR-LTR|475116:0.07226,(LTR-16B_DR-LTR|1985401:0.0,LTR-16B_DR-LTR|1985402:0.0):0.11936)0.796:0.01509,((LTR-16B_DR-LTR|1573653:0.03688,LTR-16B_DR-LTR|309478:0.11146)0.222:0.00064,LTR-16B_DR-LTR|1985403:0.11323)0.759:0.00188)0.728:0.00284,(LTR-16B_DR-LTR|1898005:0.22516,LTR-16B_DR-LTR|1690217:0.14810)0.518:0.00064)0.779:0.00326)0.695:0.00124,((((LTR-16B_DR-LTR|1898007:0.09062,(LTR-16B_DR-LTR|1062809:0.13241,LTR-16B_DR-LTR|2073774:0.13990)0.477:0.00942)0.792:0.01387,((((((LTR-16B_DR-LTR|975125:0.04208,(LTR-16B_DR-LTR|1573655:0.08464,LTR-16B_DR-LTR|1573657:0.13061)0.997:0.33463)0.244:0.05456,LTR-16B_DR-LTR|550552:0.07831)0.773:0.02195,(LTR-16B_DR-LTR|1268405:0.09421,(((LTR-16B_DR-LTR|1488664:0.07597,LTR-16B_DR-LTR|804827:0.10593)0.688:0.02464,LTR-16B_DR-LTR|2073771:0.40644)0.218:0.00067,LTR-16B_DR-LTR|1488666:0.18689)0.107:0.00439)0.670:0.02179)0.639:0.00372,(LTR-16B_DR-LTR|1690216:0.17464,LTR-16B_DR-LTR|87214:0.15296)0.096:0.01699)0.720:0.01438,LTR-16B_DR-LTR|159917:0.13854)0.640:0.00496,((((LTR-16B_DR-LTR|309477:0.0,LTR-16B_DR-LTR|2103827:0.0):0.17013,LTR-16B_DR-LTR|475114:0.09097)0.918:0.08147,(LTR-16B_DR-LTR|475115:0.01581,(LTR-16B_DR-LTR|550555:0.30564,LTR-16B_DR-LTR|550553:0.59234)0.679:0.10062)0.697:0.09461)0.701:0.00064,(LTR-16B_DR-LTR|723214:0.44604,(LTR-16B_DR-LTR|232695:0.51010,LTR-16B_DR-LTR|1898006:0.01887)0.321:0.05415)0.708:0.04042)0.818:0.01459)0.390:0.00652)0.748:0.00078,LTR-16B_DR-LTR|392178:0.17477)0.211:0.00408,LTR-16B_DR-LTR|1784890:0.17305)0.755:0.00355)0.402:0.00093,(((LTR-16B_DR-LTR|475119:0.09303,(LTR-16B_DR-LTR|1573652:0.05966,(LTR-16B_DR-LTR|1573654:0.41857,(LTR-16B_DR-LTR|638140:0.11062,(LTR-16B_DR-LTR|550557:0.10066,LTR-16B_DR-LTR|1573656:0.10584)0.493:0.15718)0.269:0.06885)0.380:0.06085)0.025:0.07995)0.245:0.02244,LTR-16B_DR-LTR|550556:0.11588)0.625:0.01161,((LTR-16B_DR-LTR|1488663:0.12654,LTR-16B_DR-LTR|1898004:0.17831)0.413:0.06462,LTR-16B_DR-LTR|232696:0.30958)0.664:0.04037)0.147:0.00225)0.366:0.00086,LTR-16B_DR-LTR|1488665:0.20243)0.624:0.00120,LTR-16B_DR-LTR|975128:0.14086)0.821:0.00064,(((((LTR-16B_DR-LTR|1784891:0.09722,LTR-16B_DR-LTR|2073777:0.08590)0.781:0.01955,LTR-16B_DR-LTR|159918:0.05366)0.762:0.01330,(LTR-16B_DR-LTR|1690218:0.11997,(LTR-16B_DR-LTR|159919:0.08752,(LTR-16B_DR-LTR|1136418:0.13541,LTR-16B_DR-LTR|1985400:0.10575)0.758:0.02825)0.232:0.00060)0.781:0.00691)0.839:0.00967,((LTR-16B_DR-LTR|1898003:0.11296,LTR-16B_DR-LTR|2073775:0.09288)0.813:0.03181,(LTR-16B_DR-LTR|975126:0.12467,LTR-16B_DR-LTR|1062808:0.33312)0.313:0.01976)0.837:0.02089)0.831:0.00060,((LTR-16B_DR-LTR|975124:0.12539,(LTR-16B_DR-LTR|1335813:0.09531,(LTR-16B_DR-LTR|87216:0.18903,LTR-16B_DR-LTR|1335815:0.16779)0.810:0.03319)0.192:0.01541)0.710:0.00860,(LTR-16B_DR-LTR|975127:0.11420,((LTR-16B_DR-LTR|880969:0.09453,(LTR-16B_DR-LTR|1488662:0.11977,LTR-16B_DR-LTR|1784893:0.14642)0.493:0.00064)0.555:0.00305,(LTR-16B_DR-LTR|159916:0.14612,(LTR-16B_DR-LTR|159915:0.05814,LTR-16B_DR-LTR|475117:0.09841)0.767:0.01878)0.651:0.00067)0.049:0.00284)0.813:0.00650)0.746:0.00179)0.807:0.00198)0.813:0.00737,LTR-16B_DR-LTR|1335814:0.13102)0.474:0.01165)0.301:0.00571)0.804:0.00098,LTR-16B_DR-LTR|1062811:0.12055)0.767:0.00409)0.803:0.00373)0.657:0.00063,(LTR-16B_DR-LTR|723215:0.06438,LTR-16B_DR-LTR|2073772:0.10570)0.836:0.01262)0.770:0.00567);
```
