## Supplementary Data 2 for "A genomic portrait of zebrafish transposable elements and their spatiotemporal embryonic expression": LTR-17_DR-LTR.mafft.nwk

```
(((LTR-17_DR-LTR|1136433:0.07687,LTR-17_DR-LTR|880982:0.11901)0.229:0.00690,((LTR-17_DR-LTR|975149:0.07443,(LTR-17_DR-LTR|550576:0.15617,((LTR-17_DR-LTR|880983:0.11895,LTR-17_DR-LTR|1062835:0.01397)0.799:0.13584,LTR-17_DR-LTR|1573677:0.08689)0.821:0.02305)0.424:0.00574)0.816:0.00059,(((((LTR-17_DR-LTR|1335827:0.26469,(LTR-17_DR-LTR|1194999:0.08004,LTR-17_DR-LTR|2073797:0.23925)0.712:0.01939)0.702:0.00974,(LTR-17_DR-LTR|804844:0.06411,((LTR-17_DR-LTR|804843:0.06846,(((LTR-17_DR-LTR|392206:0.05772,(LTR-17_DR-LTR|723229:0.08308,LTR-17_DR-LTR|1268421:0.09425)0.627:0.00681)0.743:0.00475,LTR-17_DR-LTR|804847:0.04127)0.914:0.00059,(((LTR-17_DR-LTR|1784914:0.04758,LTR-17_DR-LTR|475131:0.06054)0.777:0.00078,((LTR-17_DR-LTR|392205:0.03506,LTR-17_DR-LTR|1062834:0.05265)0.742:0.00235,(LTR-17_DR-LTR|638156:0.03497,LTR-17_DR-LTR|1784912:0.02908)0.753:0.00231)0.515:0.00060)0.878:0.00764,LTR-17_DR-LTR|392201:0.07380)0.858:0.00874)0.759:0.00060)0.256:0.00308,LTR-17_DR-LTR|1573676:0.07482)0.662:0.00338)0.804:0.00586)0.795:0.00333,(LTR-17_DR-LTR|309496:0.07436,((LTR-17_DR-LTR|232712:0.08236,(LTR-17_DR-LTR|1335825:0.18501,LTR-17_DR-LTR|1573674:0.00837)0.441:0.06802)0.738:0.01300,(LTR-17_DR-LTR|723227:0.12131,LTR-17_DR-LTR|1898036:0.08722)0.738:0.01181)0.351:0.00719)0.689:0.00061)0.721:0.00907,LTR-17_DR-LTR|1488695:0.08347)0.749:0.00421,((LTR-17_DR-LTR|723230:0.10057,((LTR-17_DR-LTR|638160:0.01886,LTR-17_DR-LTR|1690244:0.12689)0.868:0.06155,LTR-17_DR-LTR|159932:0.10726)0.317:0.01423)0.606:0.01698,(LTR-17_DR-LTR|550580:0.16042,LTR-17_DR-LTR|975143:0.10515)0.853:0.02321)0.389:0.00940)0.262:0.00060)0.825:0.00802)0.782:0.00475,(LTR-17_DR-LTR|1898034:0.09560,LTR-17_DR-LTR|159930:0.14468)0.717:0.00373,((((((LTR-17_DR-LTR|1062837:0.10444,LTR-17_DR-LTR|1573675:0.12282)0.703:0.01187,(LTR-17_DR-LTR|392204:0.14667,LTR-17_DR-LTR|87243:0.04470)0.843:0.05414)0.748:0.01058,(LTR-17_DR-LTR|392202:0.11104,(((LTR-17_DR-LTR|638158:0.06678,LTR-17_DR-LTR|1898039:0.01945)0.336:0.05123,LTR-17_DR-LTR|1062831:0.21260)0.542:0.01334,LTR-17_DR-LTR|550578:0.23019)0.825:0.02612)0.675:0.00598)0.753:0.00417,(((LTR-17_DR-LTR|723231:0.06887,LTR-17_DR-LTR|975148:0.09388)0.457:0.00060,((LTR-17_DR-LTR|1335829:0.10985,LTR-17_DR-LTR|975144:0.11355)0.291:0.00061,LTR-17_DR-LTR|975147:0.16752)0.763:0.00543)0.884:0.00624,(((LTR-17_DR-LTR|1488700:0.11020,LTR-17_DR-LTR|1194998:0.22099)0.712:0.00743,(LTR-17_DR-LTR|1062832:0.09472,LTR-17_DR-LTR|1268420:0.13451)0.819:0.02045)0.736:0.00199,((((LTR-17_DR-LTR|1573679:0.05643,LTR-17_DR-LTR|2116789:0.12838)0.818:0.02410,((LTR-17_DR-LTR|975145:0.14009,(((LTR-17_DR-LTR|1335826:0.15396,((((LTR-17_DR-LTR|232711:0.16735,(LTR-17_DR-LTR|880981:0.06451,LTR-17_DR-LTR|1690249:0.20370)0.551:0.00358)0.741:0.00259,(((LTR-17_DR-LTR|1488698:0.14629,((((LTR-17_DR-LTR|1488697:0.01662,LTR-17_DR-LTR|1488701:0.01012)0.730:0.21775,(LTR-17_DR-LTR|87244:0.08092,(LTR-17_DR-LTR|1690243:0.17817,LTR-17_DR-LTR|1985424:0.00060)0.627:0.09167)0.629:0.01347)0.773:0.01061,(((LTR-17_DR-LTR|880984:0.30666,LTR-17_DR-LTR|1062830:0.26201)0.362:0.01605,LTR-17_DR-LTR|1690245:0.13276)0.686:0.01435,((((((LTR-17_DR-LTR|1488699:0.37084,LTR-17_DR-LTR|87240:0.14541)0.343:0.04617,((LTR-17_DR-LTR|550577:0.09058,LTR-17_DR-LTR|1690248:0.28514)0.211:0.00375,((LTR-17_DR-LTR|392208:0.20650,(LTR-17_DR-LTR|638159:0.16307,((LTR-17_DR-LTR|1898038:0.27309,LTR-17_DR-LTR|309497:0.27372)0.092:0.00056,LTR-17_DR-LTR|550579:0.20567)0.024:0.00077)0.273:0.01599)0.379:0.02120,LTR-17_DR-LTR|1690250:0.19683)0.012:0.00056)0.920:0.02496)0.154:0.00059,LTR-17_DR-LTR|87242:0.24336)0.614:0.00525,LTR-17_DR-LTR|1335831:0.15962)0.621:0.00117,(((((LTR-17_DR-LTR|1394429:0.19861,LTR-17_DR-LTR|638157:0.32818)0.535:0.00642,LTR-17_DR-LTR|232713:0.09573)0.033:0.00192,LTR-17_DR-LTR|1136435:0.13926)0.757:0.01082,(LTR-17_DR-LTR|1136436:0.01235,LTR-17_DR-LTR|2108508:0.02527)0.998:0.07524)0.992:0.00060,LTR-17_DR-LTR|1335830:0.10895)0.973:0.08342)0.609:0.00948,(((((LTR-17_DR-LTR|804842:0.40380,LTR-17_DR-LTR|1985423:0.11237)0.772:0.00074,LTR-17_DR-LTR|723226:0.14032)0.726:0.01577,LTR-17_DR-LTR|1690251:0.21299)0.794:0.02701,(LTR-17_DR-LTR|1062833:0.22515,LTR-17_DR-LTR|159933:0.23506)0.695:0.02084)0.796:0.01082,(LTR-17_DR-LTR|1488693:0.19372,LTR-17_DR-LTR|1898035:0.27983)0.680:0.01021)0.246:0.00060)0.922:0.02349)0.511:0.00863)0.749:0.01141,LTR-17_DR-LTR|1690254:0.19554)0.858:0.01585)0.725:0.00367,(((LTR-17_DR-LTR|1136434:0.23152,LTR-17_DR-LTR|723228:0.08931)0.023:0.00060,(LTR-17_DR-LTR|1690252:0.06196,LTR-17_DR-LTR|880980:0.13788)0.681:0.01061)0.646:0.00060,LTR-17_DR-LTR|550581:0.13636)0.758:0.05600)0.251:0.00207,LTR-17_DR-LTR|392203:0.15863)0.924:0.00070)0.004:0.00059,(LTR-17_DR-LTR|1335828:0.11231,LTR-17_DR-LTR|1690247:0.16175)0.732:0.01223)0.460:0.00060,LTR-17_DR-LTR|159931:0.13392)0.827:0.00603)0.608:0.00118,((LTR-17_DR-LTR|392207:0.12761,LTR-17_DR-LTR|1268422:0.11549)0.242:0.00883,(LTR-17_DR-LTR|232714:0.12499,(LTR-17_DR-LTR|87241:0.14746,(LTR-17_DR-LTR|309498:0.15855,LTR-17_DR-LTR|1985421:0.19266)0.714:0.04660)0.870:0.03161)0.778:0.01494)0.023:0.00155)0.743:0.00481,(LTR-17_DR-LTR|392200:0.20662,(LTR-17_DR-LTR|975150:0.04948,LTR-17_DR-LTR|1062838:0.03462)0.713:0.11961)0.895:0.07028)0.000:0.00060)0.804:0.00722,((LTR-17_DR-LTR|1268423:0.06235,LTR-17_DR-LTR|2099482:0.03920)0.950:0.03883,(LTR-17_DR-LTR|804846:0.06389,(LTR-17_DR-LTR|1488696:0.16787,LTR-17_DR-LTR|1784913:0.07667)0.595:0.04171)0.711:0.01612)0.713:0.00580)0.795:0.00384)0.831:0.00060,(LTR-17_DR-LTR|87239:0.12191,LTR-17_DR-LTR|1985422:0.08732)0.857:0.01518)0.766:0.00378,((LTR-17_DR-LTR|1690246:0.09440,LTR-17_DR-LTR|1573678:0.17293)0.699:0.00172,(LTR-17_DR-LTR|1690253:0.08464,LTR-17_DR-LTR|1062836:0.15121)0.693:0.00061)0.761:0.00385)0.783:0.00421)0.362:0.00061)0.831:0.00384)0.130:0.00060,(LTR-17_DR-LTR|475132:0.14503,(LTR-17_DR-LTR|804845:0.09245,LTR-17_DR-LTR|2073798:0.09931)0.128:0.02015)0.780:0.01936)0.358:0.00059,(LTR-17_DR-LTR|975146:0.14033,(LTR-17_DR-LTR|1488694:0.05423,LTR-17_DR-LTR|1898037:0.08155)0.734:0.00227)0.638:0.00258)0.759:0.00418);
```
