## Supplementary Data 2 for "A genomic portrait of zebrafish transposable elements and their spatiotemporal embryonic expression": LTR-18_DR-LTR.mafft.nwk

```
((((LTR-18_DR-LTR|159938:0.13224,(LTR-18_DR-LTR|159937:0.09090,LTR-18_DR-LTR|1690258:0.09623)0.378:0.00543)0.691:0.00824,(((((LTR-18_DR-LTR|159939:0.16885,(LTR-18_DR-LTR|87248:0.11869,(LTR-18_DR-LTR|1268424:0.01507,LTR-18_DR-LTR|1784919:0.00063)0.536:0.07188)0.819:0.03181)0.707:0.00061,LTR-18_DR-LTR|87245:0.09582)0.600:0.00682,LTR-18_DR-LTR|1488707:0.12835)0.308:0.00720,((LTR-18_DR-LTR|1985426:0.26494,LTR-18_DR-LTR|1335832:0.05193)0.903:0.04769,((LTR-18_DR-LTR|1488704:0.09173,(LTR-18_DR-LTR|392210:0.12387,LTR-18_DR-LTR|1136437:0.07545)0.822:0.02932)0.379:0.00608,LTR-18_DR-LTR|1488702:0.11481)0.867:0.00059)0.901:0.00061)0.811:0.00378,(((LTR-18_DR-LTR|309504:0.15142,LTR-18_DR-LTR|1784915:0.09420)0.842:0.02088,((((((LTR-18_DR-LTR|1488706:0.12252,(LTR-18_DR-LTR|550583:0.13756,LTR-18_DR-LTR|1784918:0.11397)0.131:0.01352)0.748:0.01158,LTR-18_DR-LTR|1784921:0.12556)0.774:0.00428,((LTR-18_DR-LTR|309501:0.10474,LTR-18_DR-LTR|1985425:0.10576)0.778:0.01212,(LTR-18_DR-LTR|87247:0.09350,(((((LTR-18_DR-LTR|975152:0.11998,LTR-18_DR-LTR|550582:0.07174)0.130:0.02185,LTR-18_DR-LTR|87249:0.13273)0.680:0.01010,LTR-18_DR-LTR|2073799:0.15865)0.735:0.00616,((LTR-18_DR-LTR|1488705:0.08712,LTR-18_DR-LTR|723233:0.20585)0.878:0.03208,LTR-18_DR-LTR|804848:0.16647)0.348:0.00062)0.707:0.00062,(LTR-18_DR-LTR|1690256:0.10530,(LTR-18_DR-LTR|309502:0.26640,LTR-18_DR-LTR|804849:0.08693)0.188:0.01931)0.750:0.00932)0.124:0.00062)0.767:0.00062)0.173:0.00683)0.968:0.00062,(LTR-18_DR-LTR|723234:0.15140,((LTR-18_DR-LTR|159934:0.00938,LTR-18_DR-LTR|1985427:0.08575)0.728:0.17624,((LTR-18_DR-LTR|392209:0.14354,(LTR-18_DR-LTR|723232:0.02868,LTR-18_DR-LTR|2073802:0.09937)0.578:0.13188)0.693:0.01135,(LTR-18_DR-LTR|1488703:0.37072,(LTR-18_DR-LTR|159936:0.36586,LTR-18_DR-LTR|638161:0.40164)0.273:0.06476)0.854:0.12704)0.718:0.00900)0.497:0.00367)0.735:0.00062)0.783:0.00061,(((LTR-18_DR-LTR|1062840:0.06827,LTR-18_DR-LTR|1690259:0.06709)0.690:0.03044,((LTR-18_DR-LTR|309503:0.11316,LTR-18_DR-LTR|1394431:0.08721)0.770:0.03611,(LTR-18_DR-LTR|159935:0.17070,LTR-18_DR-LTR|1573680:0.09375)0.785:0.03914)0.873:0.01972)0.687:0.00213,((LTR-18_DR-LTR|1573681:0.19446,LTR-18_DR-LTR|475133:0.07440)0.274:0.00627,LTR-18_DR-LTR|309499:0.17938)0.828:0.01703)0.497:0.00061)0.752:0.00061,((LTR-18_DR-LTR|975154:0.12978,LTR-18_DR-LTR|1784920:0.11325)0.353:0.00065,LTR-18_DR-LTR|880985:0.20050)0.777:0.00914)0.000:0.00062)0.651:0.00063,((LTR-18_DR-LTR|1784916:0.12078,(LTR-18_DR-LTR|1062839:0.04823,LTR-18_DR-LTR|87246:0.08174)0.854:0.02641)0.630:0.00921,LTR-18_DR-LTR|975153:0.13685)0.805:0.00692)0.000:0.00061)0.819:0.00326)0.446:0.00062,(LTR-18_DR-LTR|1394430:0.09773,((LTR-18_DR-LTR|1690257:0.10413,LTR-18_DR-LTR|1195000:0.08780)0.285:0.00141,LTR-18_DR-LTR|880986:0.11905)0.617:0.00941)0.966:0.00062)0.790:0.00336,(((LTR-18_DR-LTR|975151:0.09833,LTR-18_DR-LTR|1898041:0.10006)0.497:0.00660,LTR-18_DR-LTR|1690255:0.09933)0.819:0.01189,LTR-18_DR-LTR|2073800:0.16214)0.750:0.00175,((LTR-18_DR-LTR|309500:0.08832,LTR-18_DR-LTR|1784917:0.05863)0.788:0.03261,(LTR-18_DR-LTR|1898040:0.09230,LTR-18_DR-LTR|2073801:0.10604)0.752:0.00956)0.000:0.00063);
```
