## Supplementary Data 2 for "A genomic portrait of zebrafish transposable elements and their spatiotemporal embryonic expression": LTR-19_DR-LTR.mafft.nwk

```
((LTR-19_DR-LTR|1573682:0.01101,LTR-19_DR-LTR|1573684:0.01405)0.885:0.00392,(LTR-19_DR-LTR|1573688:0.01363,((LTR-19_DR-LTR|1573683:0.02282,LTR-19_DR-LTR|1573687:0.00762)0.913:0.00614,(LTR-19_DR-LTR|1573685:0.03211,((LTR-19_DR-LTR|975156:0.05506,LTR-19_DR-LTR|1784924:0.04998)0.916:0.01151,((((LTR-19_DR-LTR|1573686:0.04264,(LTR-19_DR-LTR|1488709:0.04221,LTR-19_DR-LTR|1488708:0.05128)0.011:0.00085)0.999:0.03494,LTR-19_DR-LTR|87250:0.06680)0.058:0.00154,LTR-19_DR-LTR|1488710:0.03869)0.275:0.00336,(((LTR-19_DR-LTR|1136438:0.60487,LTR-19_DR-LTR|880988:0.08298)0.761:0.04053,((LTR-19_DR-LTR|1985429:0.33329,((LTR-19_DR-LTR|1195001:0.02425,LTR-19_DR-LTR|1195002:0.03787)0.997:0.04900,(((((LTR-19_DR-LTR|87252:0.33971,((((((LTR-19_DR-LTR|1690263:0.00064,LTR-19_DR-LTR|2108990:0.60732)0.547:0.45257,(LTR-19_DR-LTR|550584:0.37057,(LTR-19_DR-LTR|723235:0.35853,((LTR-19_DR-LTR|804852:0.18979,LTR-19_DR-LTR|804853:0.09795)0.156:0.27977,((LTR-19_DR-LTR|159941:0.11962,LTR-19_DR-LTR|723237:0.08861)0.736:0.08972,LTR-19_DR-LTR|1784922:0.20104)0.925:0.28301)0.810:0.17358)0.154:0.01578)0.823:0.12565)0.618:0.09539,(((LTR-19_DR-LTR|2073805:0.24031,LTR-19_DR-LTR|1062841:0.02862)0.086:0.18465,LTR-19_DR-LTR|1573689:0.40544)0.138:0.01233,(LTR-19_DR-LTR|1784923:0.43514,LTR-19_DR-LTR|1690261:0.11148)0.793:0.41645)0.867:0.20792)0.533:0.10676,(LTR-19_DR-LTR|1394432:0.19809,LTR-19_DR-LTR|2073806:0.00064)0.744:0.44732)0.277:0.01314,LTR-19_DR-LTR|1985428:0.35840)0.713:0.04160,(LTR-19_DR-LTR|1690262:0.18349,(((LTR-19_DR-LTR|87251:0.00062,LTR-19_DR-LTR|159940:0.14219)0.967:0.17785,(LTR-19_DR-LTR|309507:0.33918,((LTR-19_DR-LTR|309505:0.01114,LTR-19_DR-LTR|309506:0.00063)0.821:0.09815,LTR-19_DR-LTR|880987:0.30347)0.119:0.09639)0.725:0.10652)0.790:0.11235,LTR-19_DR-LTR|1898042:0.33577)0.739:0.07678)0.667:0.02407)0.742:0.02085)0.685:0.01379,(((LTR-19_DR-LTR|723236:0.20212,LTR-19_DR-LTR|2073803:0.27968)0.786:0.04435,((LTR-19_DR-LTR|975155:0.21777,(LTR-19_DR-LTR|232715:0.55134,LTR-19_DR-LTR|2073804:0.27625)0.763:0.04359)0.515:0.01962,LTR-19_DR-LTR|1136439:0.18297)0.348:0.00122)0.375:0.01431,LTR-19_DR-LTR|638162:0.17466)0.683:0.03388)0.224:0.04709,LTR-19_DR-LTR|1062842:0.47275)0.077:0.00192,LTR-19_DR-LTR|804851:0.13525)0.869:0.01643,LTR-19_DR-LTR|1690260:0.10354)0.911:0.01320)0.767:0.00790)0.523:0.00065,LTR-19_DR-LTR|804850:0.12144)0.545:0.00675)0.567:0.00915,LTR-19_DR-LTR|1062843:0.16633)0.906:0.02004)0.995:0.01773)1.000:0.02578)0.913:0.00721)0.978:0.01107)0.952:0.00862,(LTR-19_DR-LTR|1062844:0.00836,LTR-19_DR-LTR|2080177:0.01662)0.908:0.00928);
```
