## Supplementary Data 2 for "A genomic portrait of zebrafish transposable elements and their spatiotemporal embryonic expression": LTR-20_DR-LTR.mafft.nwk

```
((LTR-20_DR-LTR|2077602:0.05101,((LTR-20_DR-LTR|1785923:0.04886,LTR-20_DR-LTR|2101680:0.03053)1.000:0.08641,(((LTR-20_DR-LTR|310379:0.01882,LTR-20_DR-LTR|476014:0.01560)0.661:0.08314,(((LTR-20_DR-LTR|1137267:0.10563,(LTR-20_DR-LTR|805821:0.06574,LTR-20_DR-LTR|1986403:0.10808)0.016:0.00057)0.103:0.00514,(LTR-20_DR-LTR|1576137:0.22488,LTR-20_DR-LTR|1691483:0.07355)0.726:0.01078)0.811:0.00633,LTR-20_DR-LTR|551451:0.09175)0.108:0.00274)0.831:0.00417,((LTR-20_DR-LTR|88206:0.00226,LTR-20_DR-LTR|1489888:0.00054)1.000:0.18996,(((LTR-20_DR-LTR|1576140:0.31103,(LTR-20_DR-LTR|1063807:0.15465,(LTR-20_DR-LTR|1576142:0.22922,LTR-20_DR-LTR|1063808:0.19191)0.013:0.04767)0.859:0.10593)0.021:0.00125,LTR-20_DR-LTR|1195760:0.15348)0.844:0.04277,(((LTR-20_DR-LTR|1137266:0.16565,LTR-20_DR-LTR|1899313:0.17207)0.082:0.01239,LTR-20_DR-LTR|310378:0.17192)0.633:0.02526,LTR-20_DR-LTR|1489889:0.05293)0.038:0.00306)0.842:0.03022)0.968:0.06388)0.397:0.00686)0.986:0.02010)0.998:0.01967,LTR-20_DR-LTR|1576136:0.02918,(LTR-20_DR-LTR|1576139:0.03839,(LTR-20_DR-LTR|1576141:0.04763,LTR-20_DR-LTR|1576138:0.02731)0.891:0.01289)0.851:0.00347);
```
