## Supplementary Data 2 for "A genomic portrait of zebrafish transposable elements and their spatiotemporal embryonic expression": LTR-21_DR-LTR.mafft.nwk

```
((LTR-21_DR-LTR|1195004:0.06162,LTR-21_DR-LTR|1195005:0.07117)0.661:0.00314,((LTR-21_DR-LTR|475135:0.06401,LTR-21_DR-LTR|1488715:0.05622)0.752:0.00170,(LTR-21_DR-LTR|392212:0.04374,LTR-21_DR-LTR|1195003:0.05118)0.801:0.00557)0.936:0.00825,(LTR-21_DR-LTR|1690269:0.06623,(LTR-21_DR-LTR|638167:0.04648,(LTR-21_DR-LTR|1136442:0.03074,((LTR-21_DR-LTR|1898043:0.05042,(((LTR-21_DR-LTR|1488713:0.03290,LTR-21_DR-LTR|1573690:0.04853)0.799:0.03700,((LTR-21_DR-LTR|1394436:0.03963,(LTR-21_DR-LTR|1573691:0.06127,LTR-21_DR-LTR|1690264:0.01994)0.798:0.00597)0.727:0.00933,((LTR-21_DR-LTR|232720:0.03563,LTR-21_DR-LTR|309508:0.02293)0.998:0.03370,LTR-21_DR-LTR|723238:0.06320)0.756:0.00316)0.994:0.02648)0.957:0.01779,((((LTR-21_DR-LTR|232718:0.01247,LTR-21_DR-LTR|232719:0.00061)1.000:0.13710,((LTR-21_DR-LTR|975157:0.06846,(((LTR-21_DR-LTR|1690267:0.13302,((LTR-21_DR-LTR|1062845:0.08501,LTR-21_DR-LTR|87254:0.07310)0.691:0.00729,(((LTR-21_DR-LTR|1573692:0.09650,LTR-21_DR-LTR|638165:0.08157)0.034:0.00064,LTR-21_DR-LTR|550585:0.10944)0.624:0.00486,(((((LTR-21_DR-LTR|87256:0.03740,LTR-21_DR-LTR|1335836:0.08402)0.783:0.02187,LTR-21_DR-LTR|1488716:0.11936)0.848:0.02922,(LTR-21_DR-LTR|1136441:0.09883,LTR-21_DR-LTR|392214:0.17354)0.674:0.00745)0.101:0.00056,((((LTR-21_DR-LTR|1062846:0.06314,(LTR-21_DR-LTR|159943:0.08030,LTR-21_DR-LTR|392217:0.09497)0.668:0.00444)0.794:0.02246,(((LTR-21_DR-LTR|232717:0.06400,LTR-21_DR-LTR|1898047:0.17443)0.669:0.00860,LTR-21_DR-LTR|309510:0.05993)0.735:0.00992,(LTR-21_DR-LTR|159942:0.07068,(LTR-21_DR-LTR|1335835:0.24266,LTR-21_DR-LTR|1136440:0.07963)0.511:0.00060)0.686:0.02735)0.802:0.02675)0.778:0.02057,(((LTR-21_DR-LTR|1898048:0.09267,LTR-21_DR-LTR|2073809:0.04104)0.720:0.00910,(((LTR-21_DR-LTR|87253:0.11019,LTR-21_DR-LTR|1335834:0.10709)0.000:0.00089,(LTR-21_DR-LTR|1898046:0.08911,((LTR-21_DR-LTR|87257:0.03757,LTR-21_DR-LTR|1690268:0.10294)0.851:0.02512,(LTR-21_DR-LTR|1690266:0.12876,LTR-21_DR-LTR|392213:0.28730)0.740:0.04304)0.753:0.00063)0.429:0.00076)0.456:0.00547,(LTR-21_DR-LTR|880989:0.06219,(LTR-21_DR-LTR|1985430:0.10862,LTR-21_DR-LTR|1335833:0.04919)0.926:0.06995)0.935:0.00059)0.583:0.00063)0.895:0.00187,(LTR-21_DR-LTR|392215:0.09471,LTR-21_DR-LTR|1488711:0.09507)0.752:0.02619)0.854:0.00573)0.706:0.00238,(((LTR-21_DR-LTR|1488714:0.17428,LTR-21_DR-LTR|1898045:0.07121)0.867:0.00060,(((LTR-21_DR-LTR|638163:0.08356,((LTR-21_DR-LTR|1394434:0.03615,LTR-21_DR-LTR|1394435:0.00061)0.740:0.00896,LTR-21_DR-LTR|475134:0.08750)0.929:0.04251)0.901:0.03244,(((LTR-21_DR-LTR|232716:0.02886,LTR-21_DR-LTR|975159:0.05308)0.434:0.03745,LTR-21_DR-LTR|392216:0.14617)0.718:0.00904,LTR-21_DR-LTR|87255:0.06422)0.769:0.00060)0.669:0.00064,LTR-21_DR-LTR|723239:0.04778)0.960:0.01059)0.786:0.00468,LTR-21_DR-LTR|309509:0.09172)0.283:0.00072)0.253:0.00061)0.690:0.00056,((LTR-21_DR-LTR|975158:0.00061,(LTR-21_DR-LTR|723241:0.04473,LTR-21_DR-LTR|723240:0.00063)0.907:0.12495)0.464:0.02662,LTR-21_DR-LTR|1335837:0.03832)0.959:0.13155)0.718:0.00146)0.585:0.00056)1.000:0.07930)0.008:0.00088,LTR-21_DR-LTR|2073807:0.11410)0.861:0.02885,(LTR-21_DR-LTR|1394433:0.00060,LTR-21_DR-LTR|2073810:0.00056)0.966:0.08659)1.000:0.20001)0.725:0.01142,LTR-21_DR-LTR|975160:0.06697)0.878:0.02842)0.949:0.02634,(LTR-21_DR-LTR|1784925:0.05446,LTR-21_DR-LTR|1488712:0.08950)0.030:0.00060)0.960:0.01467,(LTR-21_DR-LTR|1898044:0.10764,((LTR-21_DR-LTR|1690265:0.06836,LTR-21_DR-LTR|392211:0.03371)0.939:0.03729,(LTR-21_DR-LTR|638166:0.01307,LTR-21_DR-LTR|2073808:0.11532)0.176:0.00412)0.669:0.00062)0.768:0.02154)0.870:0.00633)0.964:0.00557)0.757:0.00063,LTR-21_DR-LTR|638164:0.04919)0.944:0.01196)0.395:0.00783)0.197:0.00061)0.426:0.00061);
```
