## Supplementary Data 2 for "A genomic portrait of zebrafish transposable elements and their spatiotemporal embryonic expression": LTR-22_DR-LTR.mafft.nwk

```
(LTR-22_DR-LTR|638171:0.10573,LTR-22_DR-LTR|1488722:0.11519,((LTR-22_DR-LTR|804854:0.07859,LTR-22_DR-LTR|1136445:0.07840)0.606:0.03409,((((LTR-22_DR-LTR|475141:0.11068,((LTR-22_DR-LTR|2073812:0.04751,LTR-22_DR-LTR|475139:0.23255)0.780:0.03623,LTR-22_DR-LTR|475137:0.19326)0.349:0.00062)0.761:0.02252,((LTR-22_DR-LTR|159946:0.09333,LTR-22_DR-LTR|232721:0.09485)0.133:0.00063,(LTR-22_DR-LTR|1985432:0.16678,LTR-22_DR-LTR|309511:0.11123)0.664:0.00523)0.312:0.00059)0.741:0.00396,(((LTR-22_DR-LTR|1690270:0.07910,(LTR-22_DR-LTR|87258:0.07078,((((LTR-22_DR-LTR|159945:0.08104,(LTR-22_DR-LTR|638170:0.11839,(((LTR-22_DR-LTR|975163:0.04731,((((LTR-22_DR-LTR|2073814:0.00764,(LTR-22_DR-LTR|1573693:0.03957,LTR-22_DR-LTR|1394437:0.03168)0.675:0.00177)0.151:0.00065,(LTR-22_DR-LTR|392221:0.10927,LTR-22_DR-LTR|475136:0.03168)0.805:0.00220)0.990:0.00063,LTR-22_DR-LTR|2073813:0.02971)0.887:0.00904,(LTR-22_DR-LTR|975161:0.04766,LTR-22_DR-LTR|392220:0.03186)0.825:0.00872)0.914:0.00064)0.995:0.04425,(LTR-22_DR-LTR|1062849:0.06896,LTR-22_DR-LTR|1136444:0.09946)0.768:0.02178)0.744:0.00512,(LTR-22_DR-LTR|392218:0.08916,LTR-22_DR-LTR|638169:0.10419)0.024:0.00882)0.007:0.00064)0.974:0.02926)0.740:0.00372,LTR-22_DR-LTR|1784926:0.07223)0.987:0.00063,((LTR-22_DR-LTR|1488717:0.05148,(LTR-22_DR-LTR|159944:0.23391,(LTR-22_DR-LTR|1136443:0.13388,LTR-22_DR-LTR|1488720:0.08445)0.799:0.06152)0.417:0.00669)0.516:0.00272,LTR-22_DR-LTR|1898049:0.09084)0.066:0.00991)0.836:0.01256,LTR-22_DR-LTR|975162:0.11314)0.783:0.00846)0.741:0.00878)0.699:0.00930,LTR-22_DR-LTR|475140:0.10898)0.760:0.00471,(((LTR-22_DR-LTR|1488721:0.14486,(LTR-22_DR-LTR|1062848:0.11082,LTR-22_DR-LTR|1898050:0.04100)0.647:0.02922)0.781:0.01277,(LTR-22_DR-LTR|232722:0.00892,LTR-22_DR-LTR|1985434:0.09691)0.834:0.14108)0.079:0.01049,(LTR-22_DR-LTR|975164:0.19948,((LTR-22_DR-LTR|550586:0.15376,(LTR-22_DR-LTR|1335838:0.15016,(((LTR-22_DR-LTR|1985433:0.16462,(LTR-22_DR-LTR|1062847:0.16364,(((LTR-22_DR-LTR|638168:0.11954,LTR-22_DR-LTR|1985431:0.11898)0.077:0.00405,LTR-22_DR-LTR|2073811:0.12951)0.896:0.01879,LTR-22_DR-LTR|723242:0.06363)0.663:0.00395)0.719:0.00329)0.924:0.01864,((LTR-22_DR-LTR|1488718:0.09571,LTR-22_DR-LTR|2088449:0.11853)0.722:0.04718,(LTR-22_DR-LTR|392219:0.00063,LTR-22_DR-LTR|1488723:0.02062)0.665:0.17730)0.282:0.00065)0.583:0.00234,LTR-22_DR-LTR|1335839:0.13028)0.429:0.00973)0.897:0.01821)0.656:0.00063,(LTR-22_DR-LTR|1136446:0.11707,(LTR-22_DR-LTR|475138:0.16986,LTR-22_DR-LTR|1488719:0.04840)0.592:0.03080)0.737:0.02309)0.914:0.01963)0.838:0.01044)0.753:0.00222)0.772:0.00296)0.777:0.00360,(LTR-22_DR-LTR|232723:0.06819,LTR-22_DR-LTR|804855:0.13361)0.695:0.02303)0.762:0.00663)0.353:0.00059);
```
