## Supplementary Data 2 for "A genomic portrait of zebrafish transposable elements and their spatiotemporal embryonic expression": LTR-23_DR-LTR.mafft.nwk

```
((LTR-23_DR-LTR|1573702:0.01690,(LTR-23_DR-LTR|1573722:0.01062,(LTR-23_DR-LTR|1573709:0.00054,(LTR-23_DR-LTR|1573707:0.00701,LTR-23_DR-LTR|1573713:0.00452)0.803:0.00453)0.997:0.02758)0.726:0.00232)1.000:0.04337,((LTR-23_DR-LTR|1573715:0.01878,(LTR-23_DR-LTR|1573701:0.00527,LTR-23_DR-LTR|1573723:0.00299)0.880:0.01286)0.927:0.01857,LTR-23_DR-LTR|1573700:0.03889)0.949:0.01586,(((((LTR-23_DR-LTR|1573724:0.01153,(LTR-23_DR-LTR|1573710:0.00385,(LTR-23_DR-LTR|1573703:0.00282,LTR-23_DR-LTR|1573714:0.00054)0.933:0.01310)0.981:0.02993)0.993:0.04968,(LTR-23_DR-LTR|1573694:0.12742,(LTR-23_DR-LTR|1573698:0.15676,((LTR-23_DR-LTR|1573697:0.02831,LTR-23_DR-LTR|1573717:0.20917)0.964:0.08940,((LTR-23_DR-LTR|638172:0.04529,LTR-23_DR-LTR|638173:0.05961)0.996:0.17850,((((LTR-23_DR-LTR|1690272:0.09519,(((LTR-23_DR-LTR|975165:0.01441,LTR-23_DR-LTR|1268425:0.81585)0.829:0.04100,(LTR-23_DR-LTR|2082950:0.05509,(LTR-23_DR-LTR|1898051:0.11264,((LTR-23_DR-LTR|1573711:0.00510,LTR-23_DR-LTR|2084146:0.00055)0.993:0.02600,(LTR-23_DR-LTR|2119777:0.01615,LTR-23_DR-LTR|1573695:0.06164)0.428:0.00428)0.859:0.01194)0.822:0.00591)0.720:0.00184)0.881:0.01181,LTR-23_DR-LTR|1690271:0.07313)0.897:0.01598)0.933:0.03276,LTR-23_DR-LTR|1488724:0.11078)0.862:0.02741,LTR-23_DR-LTR|1898052:0.12606)0.519:0.00423,(LTR-23_DR-LTR|1784927:0.15994,LTR-23_DR-LTR|1488725:0.07324)0.532:0.00050)1.000:0.17721)0.991:0.10571)0.188:0.01586)0.737:0.01952)0.206:0.00543)0.985:0.03386,(LTR-23_DR-LTR|1573720:0.00414,(LTR-23_DR-LTR|1573712:0.00055,(LTR-23_DR-LTR|1573721:0.00205,(LTR-23_DR-LTR|1573699:0.00466,LTR-23_DR-LTR|2079026:0.00810)0.868:0.00055)0.828:0.00203)0.780:0.00217)0.999:0.02962)0.761:0.00181,((LTR-23_DR-LTR|1573696:0.01266,LTR-23_DR-LTR|1573718:0.01431)0.951:0.01251,LTR-23_DR-LTR|1573716:0.04385)0.830:0.00393)0.766:0.00209,((LTR-23_DR-LTR|1573706:0.00549,LTR-23_DR-LTR|1573708:0.00288)0.992:0.02348,(LTR-23_DR-LTR|1573704:0.01498,(LTR-23_DR-LTR|1573705:0.01846,LTR-23_DR-LTR|1573719:0.01855)0.340:0.00650)0.917:0.01623)0.831:0.00494)0.600:0.00053);
```
