## Supplementary Data 2 for "A genomic portrait of zebrafish transposable elements and their spatiotemporal embryonic expression": LTR-25_DR-LTR.mafft.nwk

```
(((LTR-25_DR-LTR|475142:0.12656,LTR-25_DR-LTR|1573725:0.07315)0.497:0.01110,(LTR-25_DR-LTR|1985437:0.27384,(LTR-25_DR-LTR|804856:0.14586,LTR-25_DR-LTR|1268426:0.11605)0.146:0.01689)0.000:0.01093)0.261:0.00522,(LTR-25_DR-LTR|1985435:0.10846,(LTR-25_DR-LTR|1690273:0.07701,((((((LTR-25_DR-LTR|475143:0.05565,LTR-25_DR-LTR|1195006:0.05171)0.706:0.00505,LTR-25_DR-LTR|723243:0.08511)0.175:0.00575,LTR-25_DR-LTR|475144:0.10467)0.691:0.01569,LTR-25_DR-LTR|1062850:0.05303)0.932:0.03231,(LTR-25_DR-LTR|1985436:0.06164,LTR-25_DR-LTR|87259:0.05533)0.297:0.01154)0.512:0.00054,(LTR-25_DR-LTR|2090478:0.39219,(LTR-25_DR-LTR|1985438:0.13321,LTR-25_DR-LTR|2073816:0.26097)0.746:0.25402)0.715:0.07025)0.536:0.02436)0.720:0.01047)0.946:0.02610,((LTR-25_DR-LTR|1394440:0.00280,(LTR-25_DR-LTR|1394438:0.00054,LTR-25_DR-LTR|1394439:0.01204)0.784:0.00259)1.000:0.08453,LTR-25_DR-LTR|2073815:0.14306)0.945:0.04103);
```
