## Supplementary Data 2 for "A genomic portrait of zebrafish transposable elements and their spatiotemporal embryonic expression": Mariner-1_DR.mafft.nwk

```
(((((((((Mariner-1_DR|934229:0.07990,Mariner-1_DR|1170131:0.00058)0.712:0.07136,Mariner-1_DR|355887:0.16243)0.489:0.00443,Mariner-1_DR|1744509:0.13921)0.770:0.00253,(Mariner-1_DR|1170140:0.13133,(Mariner-1_DR|848387:0.11428,Mariner-1_DR|1447084:0.17387)0.781:0.02147)0.774:0.00628)0.668:0.00097,((((Mariner-1_DR|848397:0.03961,Mariner-1_DR|201204:0.44982)0.786:0.04793,Mariner-1_DR|1847974:0.13752)0.284:0.00057,Mariner-1_DR|1744507:0.11861)0.755:0.00895,(Mariner-1_DR|769497:0.11533,Mariner-1_DR|128071:0.12802)0.752:0.00786)0.845:0.00178)0.284:0.00053,((((Mariner-1_DR|1535660:0.19078,((((Mariner-1_DR|1024908:0.09184,Mariner-1_DR|1024907:0.03856)0.964:0.06095,((Mariner-1_DR|1744512:0.09213,Mariner-1_DR|2035602:0.17861)0.302:0.00379,Mariner-1_DR|2035611:0.10068)0.413:0.00947)0.333:0.00130,(Mariner-1_DR|1847968:0.14270,((Mariner-1_DR|599896:0.85346,Mariner-1_DR|1024909:0.00206)0.414:0.13024,Mariner-1_DR|1744502:0.08833)0.792:0.00917)0.271:0.00088)0.062:0.00727,(Mariner-1_DR|769483:0.08444,Mariner-1_DR|1104375:0.08229)0.641:0.02919)0.042:0.00116)0.127:0.00135,Mariner-1_DR|1104374:0.05039)0.166:0.00096,Mariner-1_DR|1369362:0.11471)0.099:0.00058,Mariner-1_DR|599911:0.10455)0.218:0.00057)0.733:0.00059,(((Mariner-1_DR|128068:0.08202,Mariner-1_DR|1024902:0.10827)0.755:0.02967,(((Mariner-1_DR|201200:0.00801,Mariner-1_DR|276135:0.03097)0.669:0.11302,Mariner-1_DR|1170132:0.10273)0.663:0.00616,(Mariner-1_DR|1447074:0.09150,Mariner-1_DR|1948032:0.16142)0.846:0.01819)0.547:0.00246)0.691:0.00142,((Mariner-1_DR|1104372:0.08335,(Mariner-1_DR|201199:0.09511,(Mariner-1_DR|1104373:0.11548,Mariner-1_DR|1744506:0.12265)0.812:0.04570)0.048:0.00863)0.291:0.00420,((((Mariner-1_DR|599895:0.07255,(Mariner-1_DR|1104370:0.12852,(Mariner-1_DR|599914:0.04129,Mariner-1_DR|2095838:0.04495)0.359:0.02765)0.545:0.03094)0.055:0.00433,(((Mariner-1_DR|1744520:0.10422,((Mariner-1_DR|599908:0.00056,(Mariner-1_DR|1306807:0.11170,(Mariner-1_DR|934225:0.26021,((Mariner-1_DR|848386:0.36065,(Mariner-1_DR|769495:0.11763,((((Mariner-1_DR|1744504:0.20939,Mariner-1_DR|599902:0.10200)0.731:0.01479,Mariner-1_DR|1640528:0.15370)0.344:0.00870,((((Mariner-1_DR|276143:0.10340,(((Mariner-1_DR|934230:0.10816,Mariner-1_DR|599913:0.17516)0.322:0.00058,(Mariner-1_DR|599907:0.11326,Mariner-1_DR|599899:0.17985)0.584:0.00557)0.730:0.00226,(Mariner-1_DR|276140:0.13832,(Mariner-1_DR|48288:0.11452,Mariner-1_DR|599909:0.12596)0.739:0.00688)0.188:0.00754)0.739:0.00387)0.119:0.00056,Mariner-1_DR|1640532:0.13068)0.448:0.00366,(((((Mariner-1_DR|1744515:0.16991,Mariner-1_DR|934231:0.14964)0.737:0.01992,Mariner-1_DR|1170136:0.14268)0.710:0.01133,((Mariner-1_DR|48295:0.06160,Mariner-1_DR|1744521:0.13529)0.619:0.01830,Mariner-1_DR|599903:0.44621)0.501:0.06853)0.803:0.02170,((((Mariner-1_DR|1535671:0.05683,((Mariner-1_DR|1535693:0.00548,Mariner-1_DR|1535694:0.00526)0.891:0.00057,(Mariner-1_DR|2108666:0.00772,(Mariner-1_DR|1535670:0.02348,(Mariner-1_DR|1535695:0.00576,Mariner-1_DR|2108667:0.00579)0.000:0.00058)0.880:0.01653)1.000:0.09047)0.883:0.03338)0.300:0.04659,Mariner-1_DR|1236118:0.24111)0.559:0.17500,(Mariner-1_DR|1535658:0.05739,Mariner-1_DR|769486:0.22641)0.628:0.05444)0.407:0.04303,(Mariner-1_DR|201197:0.13838,Mariner-1_DR|1640535:0.09200)0.931:0.03296)0.880:0.01900)0.813:0.01853,(Mariner-1_DR|439318:0.16354,Mariner-1_DR|1847967:0.05928)0.739:0.06407)0.749:0.00711)0.805:0.00924,((Mariner-1_DR|128067:0.16781,(((Mariner-1_DR|128066:0.21708,Mariner-1_DR|1369365:0.32047)0.329:0.03516,(Mariner-1_DR|201198:0.12975,Mariner-1_DR|1024906:0.62467)0.798:0.07601)0.548:0.05999,(Mariner-1_DR|128065:0.14134,Mariner-1_DR|1535678:0.11937)0.995:0.09008)0.525:0.02359)0.547:0.00436,(Mariner-1_DR|1024899:0.12064,(((Mariner-1_DR|1640527:0.11386,(Mariner-1_DR|48296:0.14445,Mariner-1_DR|1744505:0.26904)0.966:0.08361)0.669:0.00550,(Mariner-1_DR|48301:0.02455,Mariner-1_DR|848385:0.15850)0.905:0.14470)0.257:0.00517,Mariner-1_DR|128074:0.16578)0.666:0.01231)0.841:0.02242)0.650:0.01031)0.901:0.02587)0.607:0.02562,Mariner-1_DR|355889:0.13790)0.927:0.07847)0.936:0.15900)0.973:0.25134,(Mariner-1_DR|201205:0.29306,(Mariner-1_DR|1447075:0.31604,Mariner-1_DR|1535661:0.00056)0.895:0.23363)0.852:0.35393)0.412:0.08729)0.580:0.04503)0.185:0.00936)0.467:0.00931,((Mariner-1_DR|2035604:0.14575,(Mariner-1_DR|1236113:0.47067,Mariner-1_DR|2035606:0.35141)0.483:0.10076)0.163:0.00274,(((Mariner-1_DR|934226:0.21881,(Mariner-1_DR|48299:0.08197,((((Mariner-1_DR|1640529:0.00303,Mariner-1_DR|276137:0.20310)0.269:0.07632,(Mariner-1_DR|769494:0.05248,Mariner-1_DR|1535665:0.06206)0.969:0.03943)0.811:0.01014,Mariner-1_DR|1535689:0.07303)0.741:0.00535,Mariner-1_DR|1744510:0.14900)0.684:0.00532)0.981:0.10810)0.883:0.06360,Mariner-1_DR|2035605:0.16773)0.008:0.00543,Mariner-1_DR|1024904:0.18349)0.487:0.02934)0.725:0.02271)0.981:0.06657)0.158:0.00664,((((Mariner-1_DR|686138:0.05748,Mariner-1_DR|1535662:0.24544)0.859:0.03525,Mariner-1_DR|355884:0.07590)0.344:0.00058,(Mariner-1_DR|1236114:0.13148,Mariner-1_DR|48303:0.09944)0.968:0.00058)0.745:0.00463,(Mariner-1_DR|1170137:0.11046,Mariner-1_DR|518131:0.10750)0.679:0.01002)0.561:0.00108)0.522:0.00798,(Mariner-1_DR|355882:0.15378,Mariner-1_DR|769496:0.01737)0.438:0.21686)0.205:0.00413)0.576:0.00328,((Mariner-1_DR|355886:0.10726,(Mariner-1_DR|1744508:0.09336,Mariner-1_DR|2035607:0.10680)0.189:0.01904)0.487:0.00451,(((Mariner-1_DR|848396:0.00647,(Mariner-1_DR|1847966:0.00674,((Mariner-1_DR|128075:0.02118,(Mariner-1_DR|355888:0.02081,((Mariner-1_DR|1447076:0.0,Mariner-1_DR|2077311:0.0):0.82307,Mariner-1_DR|1744500:0.00436)0.000:0.03029)0.764:0.00647)0.922:0.00057,Mariner-1_DR|1744522:0.03421)0.817:0.01339)0.833:0.01409)0.991:0.07451,Mariner-1_DR|1847965:0.10733)0.917:0.04224,(Mariner-1_DR|2035601:0.10410,(Mariner-1_DR|276138:0.18871,Mariner-1_DR|1170138:0.09040)0.253:0.00057)0.557:0.00860)0.546:0.00929)0.807:0.00353)0.296:0.00056,((((Mariner-1_DR|48300:0.21093,((((Mariner-1_DR|934222:0.44368,Mariner-1_DR|2035613:0.00057)0.443:0.20161,(Mariner-1_DR|1447079:0.13769,Mariner-1_DR|1447082:0.16580)0.520:0.04706)0.757:0.04810,(((Mariner-1_DR|848390:0.12694,Mariner-1_DR|1104371:0.32536)0.999:0.65900,(Mariner-1_DR|686141:0.15149,Mariner-1_DR|1447085:0.09879)0.332:0.07768)0.764:0.10047,((((((Mariner-1_DR|48297:0.18640,(Mariner-1_DR|934223:0.00058,Mariner-1_DR|1948034:0.67727)0.428:0.14371)0.760:0.03711,(Mariner-1_DR|1948033:0.23939,(Mariner-1_DR|276142:0.12091,Mariner-1_DR|2035603:0.22315)0.994:0.20865)0.515:0.00309)0.544:0.00973,((((Mariner-1_DR|1847975:0.16987,(((Mariner-1_DR|1847963:0.14483,Mariner-1_DR|769484:0.24783)0.670:0.01060,(Mariner-1_DR|128070:0.18806,Mariner-1_DR|1948030:0.21730)0.802:0.01879)0.585:0.00057,Mariner-1_DR|599901:0.21930)0.717:0.00738)0.619:0.00459,Mariner-1_DR|1948029:0.30564)0.761:0.01019,Mariner-1_DR|1847971:0.17222)0.802:0.01726,(Mariner-1_DR|934224:0.21665,Mariner-1_DR|439315:0.15119)0.431:0.01091)0.784:0.00057)0.877:0.03325,(((Mariner-1_DR|1535675:0.01076,(Mariner-1_DR|1535669:0.00085,Mariner-1_DR|439319:0.17038)0.334:0.01022)0.879:0.00727,Mariner-1_DR|1535679:0.02320)0.970:0.02205,((Mariner-1_DR|599900:0.06012,(Mariner-1_DR|1948036:0.02946,((((Mariner-1_DR|48294:0.02025,Mariner-1_DR|2110379:0.01542)1.000:0.03271,((Mariner-1_DR|599898:0.03594,Mariner-1_DR|1024901:0.05036)0.374:0.00058,Mariner-1_DR|1024903:0.06039)0.724:0.00520)0.998:0.00057,(Mariner-1_DR|1024900:0.05107,(((Mariner-1_DR|1170142:0.04607,Mariner-1_DR|1744518:0.03725)0.734:0.01601,(Mariner-1_DR|1170135:0.04734,((Mariner-1_DR|518130:0.01434,Mariner-1_DR|1447086:0.01546)0.818:0.01863,Mariner-1_DR|1744519:0.06744)0.175:0.00195)0.556:0.00056)0.496:0.00184,(Mariner-1_DR|686140:0.06507,Mariner-1_DR|439316:0.03861)0.228:0.00057)0.970:0.00057)0.880:0.00057)0.909:0.00668,Mariner-1_DR|1744524:0.04133)0.768:0.00277)0.607:0.00234)1.000:0.05792,(Mariner-1_DR|769498:0.04027,(Mariner-1_DR|1535667:0.00108,Mariner-1_DR|355885:0.19026)0.222:0.04145)0.747:0.00598)0.889:0.01524)1.000:0.13530)0.998:0.06140,((((Mariner-1_DR|848392:0.00482,(Mariner-1_DR|848393:0.00455,Mariner-1_DR|848394:0.00456)0.860:0.00432)0.838:0.10123,Mariner-1_DR|686137:0.74468)0.221:0.02032,Mariner-1_DR|1535682:0.51176)0.675:0.03425,(((Mariner-1_DR|1640534:0.17309,(Mariner-1_DR|1236112:0.01338,Mariner-1_DR|2035609:0.24203)0.340:0.10631)0.873:0.08904,(Mariner-1_DR|1847964:0.10936,(((Mariner-1_DR|599906:0.01130,(Mariner-1_DR|201201:0.36314,Mariner-1_DR|1847960:0.00072)0.387:0.20823)0.309:0.10046,(Mariner-1_DR|1170133:0.08501,Mariner-1_DR|2035610:0.06581)0.778:0.02675)0.864:0.05558,(Mariner-1_DR|848395:0.01466,Mariner-1_DR|1847973:0.03730)0.592:0.20972)0.482:0.01186)0.903:0.02655)0.672:0.01151,(Mariner-1_DR|1847970:0.25286,Mariner-1_DR|769491:0.13230)0.754:0.06275)0.765:0.01950)0.725:0.00795)0.744:0.00691,((Mariner-1_DR|201206:0.16785,Mariner-1_DR|1306806:0.15435)0.667:0.01605,Mariner-1_DR|1369364:0.08483)0.746:0.02184)0.436:0.00468)0.285:0.00053)0.824:0.01075,(((((Mariner-1_DR|1640533:0.19344,(Mariner-1_DR|1170139:0.02956,Mariner-1_DR|2116974:0.04212)1.000:0.14190)0.597:0.00284,((Mariner-1_DR|1447078:0.08884,Mariner-1_DR|1847961:0.12247)0.860:0.21590,(Mariner-1_DR|1535684:0.14230,Mariner-1_DR|2035608:0.15127)0.346:0.04301)0.891:0.07222)0.813:0.02263,Mariner-1_DR|1948035:0.16294)0.609:0.00056,((Mariner-1_DR|48290:0.02388,Mariner-1_DR|48292:0.00058)0.999:0.17536,Mariner-1_DR|1236116:0.17267)0.898:0.04345)0.753:0.00870,(((((((Mariner-1_DR|1535688:0.10931,(Mariner-1_DR|1744511:0.17505,((Mariner-1_DR|128069:0.09355,((Mariner-1_DR|769493:0.03455,(Mariner-1_DR|128072:0.00057,Mariner-1_DR|1236117:0.37339)0.900:0.55510)0.769:0.02492,Mariner-1_DR|1535664:0.05496)0.179:0.00732)0.731:0.00504,Mariner-1_DR|1948031:0.11955)0.820:0.02839)0.741:0.01988)0.846:0.02453,Mariner-1_DR|48298:0.09373)0.973:0.08416,(Mariner-1_DR|1024905:0.02944,Mariner-1_DR|1306803:0.03349)0.717:0.12628)0.774:0.01155,Mariner-1_DR|1306804:0.16058)0.253:0.00057,Mariner-1_DR|848391:0.23413)0.802:0.01075,(Mariner-1_DR|1369363:0.17142,((((Mariner-1_DR|48289:0.0,Mariner-1_DR|48291:0.0):0.11615,Mariner-1_DR|1847969:0.07360)0.899:0.08029,(Mariner-1_DR|848389:0.00059,Mariner-1_DR|1744516:0.53702)0.380:0.24891)0.085:0.01205,(((Mariner-1_DR|128073:0.06162,Mariner-1_DR|1744503:0.17371)0.856:0.10890,((Mariner-1_DR|1744513:0.21283,((Mariner-1_DR|1535666:0.04578,((Mariner-1_DR|1535668:0.02495,Mariner-1_DR|1535672:0.02991)0.685:0.00058,(((Mariner-1_DR|1535683:0.00058,Mariner-1_DR|1535690:0.00058)0.635:0.00058,(Mariner-1_DR|1535685:0.00835,Mariner-1_DR|1535691:0.01833)0.000:0.00057)0.801:0.00841,Mariner-1_DR|1535686:0.01674)0.799:0.01562)0.954:0.03729)0.290:0.02075,((Mariner-1_DR|1535676:0.01903,Mariner-1_DR|1535677:0.00812)0.824:0.00057,(Mariner-1_DR|2079130:0.00187,Mariner-1_DR|1847959:0.06800)0.478:0.02779)0.624:0.02198)0.956:0.19820)0.622:0.03348,Mariner-1_DR|1447083:0.16191)0.523:0.02153)0.407:0.01893,(Mariner-1_DR|439317:0.12799,Mariner-1_DR|1535659:0.24059)0.464:0.05111)0.793:0.04135)0.197:0.00056)0.756:0.02612)0.792:0.02090,(Mariner-1_DR|769487:0.17292,Mariner-1_DR|769485:0.12554)0.310:0.05257)0.688:0.00734)0.919:0.02198)0.150:0.00272)0.066:0.00471,(Mariner-1_DR|769488:0.20313,Mariner-1_DR|769490:0.21729)0.745:0.03278)0.819:0.01847,Mariner-1_DR|439320:0.20527)1.000:0.09866,((Mariner-1_DR|1447087:0.14217,(Mariner-1_DR|1447081:0.10179,((Mariner-1_DR|48293:0.19163,Mariner-1_DR|1236115:0.11071)0.083:0.00787,Mariner-1_DR|355883:0.12539)0.567:0.00055)0.786:0.00887)0.433:0.00518,(((Mariner-1_DR|686139:0.12587,(Mariner-1_DR|1535681:0.08654,((Mariner-1_DR|1535674:0.01842,Mariner-1_DR|2079593:0.00783)1.000:0.05979,(Mariner-1_DR|1535673:0.02472,(Mariner-1_DR|1535680:0.01913,Mariner-1_DR|1535687:0.02640)0.533:0.00432)0.992:0.02314)1.000:0.04799)0.984:0.03714)0.747:0.00780,(Mariner-1_DR|276139:0.13720,Mariner-1_DR|1847976:0.09248)0.463:0.00882)0.760:0.00499,(Mariner-1_DR|1744523:0.07141,Mariner-1_DR|201202:0.14912)0.254:0.00057)0.842:0.00057)0.634:0.00157)0.766:0.00170)0.704:0.00293)0.753:0.00056)0.796:0.00107)0.480:0.00057,Mariner-1_DR|1170143:0.13684)0.900:0.00057,((((Mariner-1_DR|48304:0.12214,((((Mariner-1_DR|1306805:0.13312,Mariner-1_DR|2035600:0.09765)0.701:0.03435,Mariner-1_DR|2035612:0.24225)0.821:0.03119,(Mariner-1_DR|276141:0.33549,Mariner-1_DR|1306809:0.00273)0.095:0.09410)0.373:0.02142,Mariner-1_DR|1447077:0.13433)0.703:0.00356)0.753:0.00260,(Mariner-1_DR|1170134:0.13124,((Mariner-1_DR|48302:0.00745,Mariner-1_DR|518129:0.00058)0.725:0.11855,(Mariner-1_DR|934228:0.00057,Mariner-1_DR|1744517:0.03086)0.090:0.08440)0.719:0.02256)0.746:0.00644)0.785:0.00157,(((Mariner-1_DR|1104369:0.11575,Mariner-1_DR|1640531:0.11673)0.391:0.01514,Mariner-1_DR|599904:0.14816)0.769:0.02707,Mariner-1_DR|1306808:0.13409)0.374:0.00413)0.648:0.00058,((((Mariner-1_DR|1447073:0.09301,Mariner-1_DR|1744501:0.02951)0.879:0.06413,(Mariner-1_DR|769492:0.20259,Mariner-1_DR|1640530:0.13348)0.593:0.02796)0.659:0.00548,Mariner-1_DR|848388:0.14685)0.752:0.00424,(((Mariner-1_DR|201203:0.17819,Mariner-1_DR|1847972:0.11782)0.725:0.00568,(Mariner-1_DR|599910:0.07750,Mariner-1_DR|599912:0.15038)0.982:0.03819)0.027:0.00055,Mariner-1_DR|599905:0.13544)0.732:0.00058)0.807:0.00273)0.550:0.00057,((Mariner-1_DR|1170141:0.14505,(Mariner-1_DR|934227:0.08972,Mariner-1_DR|1535663:0.05379)0.810:0.03293)0.864:0.00978,((Mariner-1_DR|599897:0.11143,(Mariner-1_DR|276136:0.01499,Mariner-1_DR|1535692:0.13727)0.378:0.14310)0.820:0.00949,((Mariner-1_DR|769489:0.14330,Mariner-1_DR|1744514:0.12942)0.768:0.00726,((Mariner-1_DR|686142:0.00058,(Mariner-1_DR|1847962:0.11579,Mariner-1_DR|1447080:0.00651)0.841:0.16735)0.650:0.13380,(Mariner-1_DR|1104376:0.11666,(Mariner-1_DR|599915:0.11102,Mariner-1_DR|48305:0.08542)0.208:0.00458)0.551:0.00880)0.100:0.00057)0.345:0.00270)0.741:0.00134)0.677:0.00069);
```
