## Supplementary Data 2 for "A genomic portrait of zebrafish transposable elements and their spatiotemporal embryonic expression": Mariner-2_DR.mafft.nwk

```
(((((Mariner-2_DR|48318:0.10525,Mariner-2_DR|2089368:0.08937)0.828:0.01131,(Mariner-2_DR|1535791:0.07990,Mariner-2_DR|48315:0.13027)0.587:0.00748)0.385:0.00163,Mariner-2_DR|1447113:0.12471)0.369:0.00062,((Mariner-2_DR|355903:0.11552,(Mariner-2_DR|439327:0.59539,Mariner-2_DR|1640551:0.00071)0.507:0.10993)0.218:0.00623,(Mariner-2_DR|1948043:0.12835,(Mariner-2_DR|848405:0.14236,Mariner-2_DR|599925:0.11376)0.100:0.00754)0.772:0.00494)0.938:0.00061)0.782:0.00089,(Mariner-2_DR|276149:0.11108,Mariner-2_DR|1847995:0.09873)0.858:0.00756,(((((((((Mariner-2_DR|1640554:0.73908,Mariner-2_DR|1744533:0.00062)0.774:0.04837,Mariner-2_DR|1306814:0.12218)0.862:0.06379,((((((((Mariner-2_DR|355908:0.02675,Mariner-2_DR|2035630:0.19618)0.045:0.04043,Mariner-2_DR|1447112:0.16373)0.051:0.01956,Mariner-2_DR|355901:0.18859)0.660:0.03807,(Mariner-2_DR|2035629:0.23127,(Mariner-2_DR|2116975:0.26789,(Mariner-2_DR|1447118:0.07718,Mariner-2_DR|1847996:0.29991)0.920:0.10791)0.802:0.03360)0.750:0.01485)0.912:0.06569,(Mariner-2_DR|1024913:0.00062,((Mariner-2_DR|518139:0.01985,Mariner-2_DR|1024919:0.06551)0.697:0.00645,(((((Mariner-2_DR|1847993:0.00061,Mariner-2_DR|1847994:0.01136)0.994:0.04813,(Mariner-2_DR|518142:0.02405,Mariner-2_DR|1170160:0.12895)0.905:0.06277)0.916:0.00062,Mariner-2_DR|686148:0.03657)0.022:0.00061,Mariner-2_DR|599924:0.05058)0.421:0.01675,((Mariner-2_DR|1640556:0.09798,Mariner-2_DR|1447115:0.04423)0.846:0.00060,(Mariner-2_DR|1024920:0.02933,Mariner-2_DR|1024918:0.04993)0.765:0.00752)0.858:0.00061)0.419:0.01495)0.951:0.05371)1.000:0.41814)0.508:0.05241,(Mariner-2_DR|518140:0.04037,Mariner-2_DR|2035631:0.16183)0.096:0.37085)0.663:0.05063,(Mariner-2_DR|439325:0.07627,Mariner-2_DR|1447114:0.00062)0.819:0.09451)0.284:0.00470,Mariner-2_DR|1447120:0.13359)0.740:0.00885)0.697:0.00410,(Mariner-2_DR|276153:0.13724,(Mariner-2_DR|848406:0.19371,(Mariner-2_DR|48313:0.26388,(Mariner-2_DR|1447119:0.00734,((Mariner-2_DR|599933:0.03901,(Mariner-2_DR|2035632:0.04190,(Mariner-2_DR|1447111:0.01208,(Mariner-2_DR|276151:0.01905,Mariner-2_DR|1640555:0.02906)0.857:0.01492)0.816:0.01506)0.933:0.00563)0.873:0.00070,((Mariner-2_DR|1170161:0.00062,Mariner-2_DR|1170162:0.00535)0.982:0.02933,(Mariner-2_DR|518143:0.00061,Mariner-2_DR|1535793:0.08366)0.607:0.08091)0.235:0.00061)0.909:0.07261)0.965:0.50544)0.850:0.23090)0.530:0.03545)0.784:0.01226)0.587:0.01108,Mariner-2_DR|1306815:0.08510)0.635:0.02162,Mariner-2_DR|1447117:0.10766)0.846:0.00663,((Mariner-2_DR|1640544:0.13943,(Mariner-2_DR|1535790:0.14900,(Mariner-2_DR|848408:0.00240,Mariner-2_DR|1640553:0.08188)0.834:0.10217)0.781:0.00747)0.332:0.00229,(Mariner-2_DR|1104383:0.11760,(Mariner-2_DR|355900:0.35066,Mariner-2_DR|1847997:0.00058)0.643:0.09074)0.635:0.00698)0.783:0.00358)0.688:0.00266,((((((Mariner-2_DR|128078:0.15512,Mariner-2_DR|599928:0.11770)0.456:0.00403,(Mariner-2_DR|2108967:0.05405,Mariner-2_DR|2108968:0.00507)0.960:0.12035)0.672:0.00877,Mariner-2_DR|1024923:0.08709)0.311:0.00060,(Mariner-2_DR|1535792:0.11547,(Mariner-2_DR|201213:0.13262,(Mariner-2_DR|355905:0.12810,(Mariner-2_DR|355904:0.17729,Mariner-2_DR|1447109:0.32541)0.617:0.00096)0.431:0.00077)0.291:0.00703)0.104:0.00061)0.827:0.00158,(((Mariner-2_DR|1170159:0.04683,Mariner-2_DR|1640552:0.06410)0.543:0.08272,(Mariner-2_DR|1847999:0.16784,(Mariner-2_DR|934245:0.08912,Mariner-2_DR|1024917:0.17359)0.225:0.00099)0.831:0.01860)0.420:0.00359,((Mariner-2_DR|1369371:0.18960,(Mariner-2_DR|769504:0.23977,Mariner-2_DR|1640549:0.24434)0.794:0.05069)0.635:0.00805,(((Mariner-2_DR|599931:0.00062,(Mariner-2_DR|599929:0.00148,(Mariner-2_DR|276152:0.00070,Mariner-2_DR|1104379:0.13262)0.745:0.41235)1.000:0.00577)0.953:0.00062,Mariner-2_DR|599932:0.01059)0.660:0.03634,Mariner-2_DR|518144:0.00060)0.918:0.08655)0.800:0.01285)0.506:0.00061)0.737:0.00116,((Mariner-2_DR|1847998:0.06263,Mariner-2_DR|2035628:0.06815)0.966:0.02683,((Mariner-2_DR|1948044:0.12566,Mariner-2_DR|848409:0.14324)0.679:0.00119,(Mariner-2_DR|1024921:0.10590,((Mariner-2_DR|355906:0.11312,Mariner-2_DR|1236129:0.12676)0.746:0.00589,Mariner-2_DR|1104382:0.11681)0.821:0.00577)0.886:0.00440)0.832:0.00061)0.832:0.00159)0.806:0.00479)0.254:0.00232,((((((Mariner-2_DR|128079:0.34632,Mariner-2_DR|934246:0.01211)0.527:0.13520,((Mariner-2_DR|1024915:0.14852,Mariner-2_DR|1236127:0.09216)0.992:0.05597,Mariner-2_DR|1640545:0.13970)0.073:0.00057)0.775:0.01311,Mariner-2_DR|599927:0.13147)0.552:0.00482,Mariner-2_DR|2114513:0.10702)0.554:0.00132,((Mariner-2_DR|1640550:0.09176,Mariner-2_DR|934248:0.12369)0.718:0.01498,(Mariner-2_DR|439329:0.13995,((Mariner-2_DR|1535794:0.05444,(Mariner-2_DR|934241:0.16406,Mariner-2_DR|1948049:0.00098)0.268:0.02505)0.998:0.14745,Mariner-2_DR|1306816:0.07430)0.478:0.00061)0.293:0.00515)0.745:0.00217)0.639:0.00364,((((Mariner-2_DR|48314:0.11525,((Mariner-2_DR|355907:0.10825,Mariner-2_DR|1948048:0.12764)0.735:0.01373,(Mariner-2_DR|1306817:0.08105,Mariner-2_DR|1948045:0.15318)0.839:0.04248)0.704:0.00390)0.895:0.00059,(((Mariner-2_DR|355902:0.12648,(Mariner-2_DR|1640547:0.08809,Mariner-2_DR|439326:0.11572)0.925:0.04013)0.064:0.00956,(Mariner-2_DR|769502:0.07958,Mariner-2_DR|934242:0.14688)0.869:0.03089)0.339:0.00209,((Mariner-2_DR|1640546:0.08699,Mariner-2_DR|1640548:0.09010)0.978:0.02363,((((Mariner-2_DR|1024922:0.11461,Mariner-2_DR|1447110:0.13477)0.885:0.05859,(Mariner-2_DR|518141:0.11550,(Mariner-2_DR|1170163:0.08366,Mariner-2_DR|769503:0.10624)0.105:0.01720)0.000:0.00145)0.838:0.01500,Mariner-2_DR|2116976:0.12773)0.086:0.00062,((Mariner-2_DR|599926:0.12759,(Mariner-2_DR|1236128:0.03498,Mariner-2_DR|1948047:0.11110)0.702:0.00764)0.849:0.02070,((((Mariner-2_DR|48316:0.12467,Mariner-2_DR|934240:0.11712)0.717:0.02068,((Mariner-2_DR|934247:0.07022,(Mariner-2_DR|1848000:0.07662,((Mariner-2_DR|1535800:0.00999,(Mariner-2_DR|1535797:0.00625,(Mariner-2_DR|1535795:0.02021,(Mariner-2_DR|1535796:0.00933,Mariner-2_DR|1535799:0.01466)0.936:0.01383)0.843:0.00766)0.648:0.00610)0.888:0.02883,Mariner-2_DR|1535798:0.03434)0.997:0.37417)0.288:0.04175)0.697:0.01638,Mariner-2_DR|439328:0.10109)0.927:0.05376)0.823:0.03084,(Mariner-2_DR|2116977:0.11919,(Mariner-2_DR|2035633:0.22906,Mariner-2_DR|599930:0.10306)0.796:0.04479)0.723:0.01589)0.664:0.01264,(Mariner-2_DR|276150:0.10705,(Mariner-2_DR|1104381:0.01987,Mariner-2_DR|1948046:0.13628)0.578:0.02117)0.285:0.00071)0.766:0.01095)0.850:0.01586)0.844:0.01020)0.170:0.00062)0.770:0.00213)0.802:0.00259,((((Mariner-2_DR|276154:0.08166,(Mariner-2_DR|1024914:0.05080,Mariner-2_DR|1447116:0.04490)0.996:0.28239)0.998:0.37861,Mariner-2_DR|1104380:0.02157)0.686:0.11483,(Mariner-2_DR|201214:0.20691,Mariner-2_DR|1024916:0.22183)0.998:0.38334)0.680:0.01954,Mariner-2_DR|276155:0.14045)0.788:0.02165)0.274:0.00061,((Mariner-2_DR|934243:0.11701,Mariner-2_DR|1744534:0.12624)0.803:0.01913,(((Mariner-2_DR|48317:0.09440,Mariner-2_DR|1744532:0.12678)0.803:0.00715,(Mariner-2_DR|201212:0.20488,(Mariner-2_DR|934244:0.11891,Mariner-2_DR|848404:0.13591)0.619:0.01541)0.773:0.00061)0.784:0.00588,(Mariner-2_DR|1236130:0.11814,(Mariner-2_DR|769501:0.01507,Mariner-2_DR|848407:0.09825)0.282:0.10896)0.816:0.01443)0.811:0.00060)0.790:0.00281)0.783:0.00263)0.830:0.00244)0.360:0.00057);
```
