## Supplementary Data 2 for "A genomic portrait of zebrafish transposable elements and their spatiotemporal embryonic expression": Mariner-3_DR.mafft.nwk

```
(Mariner-3_DR|1743459:0.00234,Mariner-3_DR|2117378:0.00416,(Mariner-3_DR|1846646:0.01837,((Mariner-3_DR|599027:0.00582,((Mariner-3_DR|1169538:0.04195,((Mariner-3_DR|1235398:0.04200,Mariner-3_DR|1023940:0.03324)0.766:0.00963,(((Mariner-3_DR|599028:0.01028,Mariner-3_DR|1235399:0.07860)0.121:0.00065,(((((((Mariner-3_DR|1947168:0.03710,(((Mariner-3_DR|1534482:0.15029,Mariner-3_DR|517319:0.07591)0.665:0.02330,((Mariner-3_DR|438529:0.14766,((((Mariner-3_DR|127338:0.07413,Mariner-3_DR|275383:0.14021)0.700:0.00985,Mariner-3_DR|275382:0.08141)0.807:0.01151,(Mariner-3_DR|933230:0.05843,(Mariner-3_DR|599025:0.05615,((Mariner-3_DR|1169539:0.54519,Mariner-3_DR|685307:0.23955)0.727:0.08106,(((Mariner-3_DR|1446077:0.68242,Mariner-3_DR|2034690:0.60013)0.652:0.07064,(((Mariner-3_DR|1639315:0.70546,Mariner-3_DR|1306126:0.72712)0.549:0.07576,((Mariner-3_DR|685306:0.55921,(Mariner-3_DR|1446076:0.27346,(Mariner-3_DR|438530:0.17243,Mariner-3_DR|2104423:0.25959)0.912:0.23435)0.916:0.26112)0.734:0.14600,(Mariner-3_DR|1743455:0.05687,(Mariner-3_DR|847664:0.23000,(((((((Mariner-3_DR|355008:0.35258,Mariner-3_DR|1534480:0.05651)0.840:0.17109,Mariner-3_DR|1446081:0.05263)0.389:0.07508,Mariner-3_DR|1534476:0.35048)0.052:0.06839,((Mariner-3_DR|1534491:0.00064,(Mariner-3_DR|127336:0.02359,(Mariner-3_DR|1446080:0.12404,((Mariner-3_DR|1534490:0.01038,Mariner-3_DR|1534496:0.00658)0.866:0.02664,(Mariner-3_DR|1534497:0.03508,Mariner-3_DR|1534488:0.01606)0.876:0.03131)0.938:0.05018)0.782:0.00064)0.227:0.00059)0.863:0.00063,Mariner-3_DR|685304:0.02436)0.952:0.38290)0.266:0.03311,Mariner-3_DR|517321:0.13580)0.710:0.07957,(Mariner-3_DR|1947172:0.05467,Mariner-3_DR|127339:0.02582)0.768:0.01003)0.667:0.00066,((((Mariner-3_DR|2034689:0.11845,Mariner-3_DR|1846644:0.06167)0.698:0.00267,((Mariner-3_DR|517317:0.04437,Mariner-3_DR|1368791:0.05789)0.140:0.00064,((((Mariner-3_DR|1169540:0.07609,Mariner-3_DR|1235400:0.14652)0.718:0.00880,(Mariner-3_DR|1639314:0.08346,(Mariner-3_DR|1103636:0.10809,Mariner-3_DR|1534481:0.13705)0.192:0.00063)0.520:0.00869)0.902:0.01279,(Mariner-3_DR|517318:0.11807,((Mariner-3_DR|1534483:0.04199,Mariner-3_DR|1534500:0.01559)0.993:0.05026,(Mariner-3_DR|599029:0.09554,Mariner-3_DR|599030:0.06931)0.622:0.01474)0.872:0.01019)0.790:0.00782)0.683:0.00818,Mariner-3_DR|768683:0.12788)0.436:0.00063)0.862:0.01241)0.788:0.01014,Mariner-3_DR|1743460:0.05164)0.511:0.01145,(Mariner-3_DR|768682:0.03453,((Mariner-3_DR|127337:0.06868,Mariner-3_DR|1947171:0.08099)0.900:0.04428,Mariner-3_DR|2034688:0.09709)0.875:0.04209)0.889:0.03397)0.605:0.02612)0.442:0.02878)0.543:0.06925)0.995:0.29891)0.869:0.18837)0.333:0.02632,((Mariner-3_DR|1023943:0.59014,(Mariner-3_DR|768684:0.38493,Mariner-3_DR|1743457:0.65054)0.289:0.12192)0.685:0.13946,(((((((((Mariner-3_DR|1306128:0.07359,Mariner-3_DR|1846649:0.09283)0.701:0.00063,Mariner-3_DR|768685:0.11880)0.726:0.00928,Mariner-3_DR|1446078:0.04059)0.988:0.10866,(Mariner-3_DR|847660:0.19415,Mariner-3_DR|1235397:0.22033)0.961:0.15569)0.985:0.15037,(Mariner-3_DR|517320:0.29896,(Mariner-3_DR|438528:0.06444,(Mariner-3_DR|1846643:0.10208,(Mariner-3_DR|1846648:0.05810,(Mariner-3_DR|847661:0.06375,Mariner-3_DR|768679:0.05875)0.679:0.00641)0.730:0.00369)0.399:0.00729)0.952:0.17460)0.935:0.15457)0.950:0.11699,(Mariner-3_DR|1846645:0.03109,(((Mariner-3_DR|1306129:0.93132,Mariner-3_DR|1534498:0.01210)0.379:0.00068,(Mariner-3_DR|1534493:0.00064,((Mariner-3_DR|1534489:0.0,Mariner-3_DR|1534492:0.0):0.00334,(Mariner-3_DR|1639313:0.58656,Mariner-3_DR|47303:0.75861)0.830:0.28912)1.000:0.00093)0.865:0.00064)0.795:0.01530,((Mariner-3_DR|2100504:0.01385,Mariner-3_DR|1534501:0.03153)0.901:0.02001,Mariner-3_DR|1023939:0.05633)0.485:0.01796)0.964:0.06983)1.000:0.23768)0.515:0.06565,(Mariner-3_DR|438532:0.19689,Mariner-3_DR|1846647:0.23504)0.981:0.21012)0.212:0.04287,((Mariner-3_DR|768686:0.45524,(Mariner-3_DR|1446079:0.03091,(Mariner-3_DR|355009:0.07091,(Mariner-3_DR|599032:0.01788,Mariner-3_DR|2034694:0.09337)0.723:0.00064)0.797:0.02458)0.724:0.05544)0.907:0.15260,(Mariner-3_DR|768680:0.33051,(((Mariner-3_DR|1947169:0.19948,(Mariner-3_DR|517316:0.33759,(Mariner-3_DR|1306127:0.15057,Mariner-3_DR|1534477:0.17076)0.529:0.00836)0.677:0.01737)0.868:0.05864,Mariner-3_DR|768681:0.19452)0.670:0.02139,(Mariner-3_DR|933229:0.21705,(Mariner-3_DR|47306:0.32451,Mariner-3_DR|933228:0.21428)0.135:0.00582)0.394:0.05193)0.969:0.18651)0.689:0.07115)0.442:0.02885)0.892:0.12533,Mariner-3_DR|1103637:0.28339)0.997:0.36238)0.964:0.19802)0.799:0.13334)0.941:0.21421,Mariner-3_DR|847662:0.06433)0.613:0.01304)0.605:0.01014)0.172:0.00229)0.285:0.01191)0.858:0.00918,((Mariner-3_DR|1639316:0.12512,Mariner-3_DR|1743458:0.07652)0.555:0.01546,(Mariner-3_DR|438531:0.08353,Mariner-3_DR|1743456:0.20161)0.707:0.01771)0.348:0.00064)0.779:0.00532)0.316:0.00396,((Mariner-3_DR|1235396:0.10618,Mariner-3_DR|275380:0.19261)0.752:0.01977,Mariner-3_DR|1639311:0.09961)0.412:0.00064)0.727:0.00922)0.843:0.00616,(Mariner-3_DR|599026:0.07043,Mariner-3_DR|1846650:0.09010)0.842:0.00064)0.772:0.00304)0.714:0.00215,Mariner-3_DR|1639312:0.15880)0.706:0.01090,Mariner-3_DR|1368792:0.06244)0.998:0.00059,(Mariner-3_DR|1368793:0.06049,Mariner-3_DR|1368790:0.13089)0.952:0.00064)0.878:0.00743,(Mariner-3_DR|47304:0.09943,(Mariner-3_DR|2034691:0.04553,Mariner-3_DR|1534485:0.07524)0.206:0.01195)0.603:0.00917)0.132:0.00581,((Mariner-3_DR|1534484:0.00065,Mariner-3_DR|1534499:0.00064)1.000:0.13427,(Mariner-3_DR|275381:0.54064,Mariner-3_DR|2034692:0.08742)0.047:0.03192)0.754:0.02277)0.550:0.00376,(((Mariner-3_DR|1947170:0.02983,Mariner-3_DR|1306125:0.07867)0.440:0.00063,(Mariner-3_DR|1023942:0.11614,(Mariner-3_DR|1743454:0.05110,Mariner-3_DR|2034693:0.08811)0.403:0.00218)0.228:0.01653)0.711:0.01113,((Mariner-3_DR|1368789:0.06278,(Mariner-3_DR|47307:0.04424,Mariner-3_DR|599031:0.03690)0.765:0.01514)0.536:0.02618,Mariner-3_DR|1534479:0.01557)0.171:0.00063)0.621:0.00059)0.867:0.00537)0.459:0.00579,(Mariner-3_DR|685305:0.02080,Mariner-3_DR|2034687:0.09601)0.675:0.01407)0.768:0.00473)0.436:0.00065)0.478:0.00914,Mariner-3_DR|1023941:0.06564)0.756:0.00865)0.826:0.01141,((Mariner-3_DR|1534494:0.00793,Mariner-3_DR|1534495:0.00376)0.989:0.00911,((Mariner-3_DR|1534486:0.00792,Mariner-3_DR|1534487:0.00484)0.995:0.00645,(Mariner-3_DR|1534478:0.04708,(Mariner-3_DR|47305:0.04658,Mariner-3_DR|847663:0.06100)0.855:0.03805)0.994:0.01201)0.740:0.00064)0.709:0.00070)0.353:0.00248)0.796:0.00312);
```
