## Supplementary Data 2 for "A genomic portrait of zebrafish transposable elements and their spatiotemporal embryonic expression": Mariner-4_DR.mafft.nwk

```
(((((Mariner-4_DR|439330:0.01832,(Mariner-4_DR|1848001:0.02020,(Mariner-4_DR|2035637:0.00341,Mariner-4_DR|2035638:0.01700)0.360:0.04884)0.989:0.00066)0.798:0.01144,Mariner-4_DR|1848007:0.07298)0.552:0.00068,Mariner-4_DR|1948053:0.03970)0.388:0.00064,(Mariner-4_DR|1369374:0.06578,Mariner-4_DR|1535801:0.10908)0.539:0.00226)0.709:0.00057,(((Mariner-4_DR|355910:0.07363,Mariner-4_DR|201215:0.05664)0.835:0.01269,Mariner-4_DR|1640563:0.05819)0.821:0.01108,((Mariner-4_DR|518145:0.08590,(Mariner-4_DR|686149:0.05325,Mariner-4_DR|769508:0.05835)0.647:0.01149)0.510:0.00208,(((Mariner-4_DR|686153:0.04321,(Mariner-4_DR|1236133:0.05454,Mariner-4_DR|1744540:0.08243)0.730:0.00773)0.868:0.01859,((Mariner-4_DR|1170165:0.17828,(Mariner-4_DR|1640569:0.05229,(Mariner-4_DR|518153:0.08912,Mariner-4_DR|1369373:0.03361)0.748:0.01449)0.721:0.01055)0.775:0.02144,(Mariner-4_DR|686150:0.11272,Mariner-4_DR|769510:0.05452)0.323:0.03056)0.695:0.00064)0.695:0.00144,Mariner-4_DR|686156:0.07841)0.678:0.01073)0.565:0.00054)0.921:0.00059,((((((((Mariner-4_DR|1535805:0.00599,(Mariner-4_DR|1535808:0.01166,(Mariner-4_DR|1535809:0.00292,(Mariner-4_DR|1024930:0.02522,Mariner-4_DR|1535807:0.00135)0.628:0.01345)0.354:0.00058)0.085:0.00293)0.915:0.00884,(Mariner-4_DR|1535804:0.00304,Mariner-4_DR|1535806:0.01756)0.658:0.00294)0.999:0.05140,Mariner-4_DR|48319:0.08787)0.656:0.00115,(Mariner-4_DR|201218:0.05984,(Mariner-4_DR|276157:0.00479,Mariner-4_DR|1447124:0.04556)0.183:0.05383)0.860:0.01947)0.851:0.00087,((Mariner-4_DR|1535802:0.04349,(Mariner-4_DR|686152:0.06318,Mariner-4_DR|1744536:0.08903)0.882:0.03073)0.743:0.00227,(((Mariner-4_DR|201217:0.07385,(((Mariner-4_DR|128082:0.09331,Mariner-4_DR|1948051:0.16766)0.607:0.02198,(Mariner-4_DR|2035636:0.05131,Mariner-4_DR|934252:0.03757)0.000:0.00064)0.574:0.01484,Mariner-4_DR|934249:0.07981)0.132:0.00411)0.756:0.00369,(Mariner-4_DR|128080:0.05532,(Mariner-4_DR|48325:0.05225,Mariner-4_DR|1744543:0.07573)0.651:0.01794)0.660:0.00308)0.428:0.00060,((Mariner-4_DR|1236132:0.08723,Mariner-4_DR|1236135:0.07033)0.854:0.01675,((Mariner-4_DR|1236134:0.06209,Mariner-4_DR|599936:0.07001)0.685:0.00844,(Mariner-4_DR|848411:0.07872,(((Mariner-4_DR|1640565:0.06747,Mariner-4_DR|1447125:0.05519)0.089:0.00329,Mariner-4_DR|686157:0.18903)0.188:0.00516,Mariner-4_DR|48328:0.07154)0.405:0.00815)0.804:0.00846)0.245:0.00064)0.659:0.00064)0.577:0.00059)0.978:0.00060)0.791:0.00087,(Mariner-4_DR|1848004:0.07508,((((((((Mariner-4_DR|1948052:0.05942,(((Mariner-4_DR|518151:0.19411,(Mariner-4_DR|518150:0.23618,(Mariner-4_DR|48326:0.17346,Mariner-4_DR|518149:0.09547)0.506:0.00058)0.823:0.08424)0.990:0.32601,Mariner-4_DR|1640567:0.03920)0.112:0.00194,Mariner-4_DR|1640568:0.05269)0.911:0.01321)0.934:0.00981,((((Mariner-4_DR|48320:0.05580,Mariner-4_DR|1744539:0.31543)0.190:0.00538,Mariner-4_DR|128081:0.05638)0.806:0.03346,(((Mariner-4_DR|1024926:0.15185,(Mariner-4_DR|355909:0.03666,(Mariner-4_DR|848414:0.39430,(Mariner-4_DR|1104386:0.15316,Mariner-4_DR|2035641:0.29826)0.828:0.25984)0.866:0.26977)0.575:0.03219)0.670:0.02806,Mariner-4_DR|599937:0.09738)0.534:0.00325,Mariner-4_DR|599935:0.07297)0.533:0.00055)0.774:0.00149,(Mariner-4_DR|934254:0.04573,(Mariner-4_DR|1024927:0.10931,(Mariner-4_DR|518147:0.04716,Mariner-4_DR|769511:0.03489)0.871:0.01855)0.710:0.00541)0.706:0.00404)0.899:0.00058)0.901:0.00058,(Mariner-4_DR|1744538:0.07469,Mariner-4_DR|934255:0.05560)0.815:0.00058)0.713:0.00092,Mariner-4_DR|201219:0.06569)0.141:0.00065,((Mariner-4_DR|934253:0.00811,Mariner-4_DR|1104384:0.57298)0.529:0.08179,(Mariner-4_DR|128084:0.06900,((Mariner-4_DR|1024931:0.04924,(Mariner-4_DR|1848002:0.06012,(((Mariner-4_DR|439332:0.34744,Mariner-4_DR|599934:0.39579)0.965:0.43012,Mariner-4_DR|686151:0.38374)0.683:0.15213,Mariner-4_DR|686155:0.02493)0.581:0.01677)0.785:0.01099)0.238:0.00276,Mariner-4_DR|1640566:0.10714)0.760:0.00584)0.887:0.00065)0.293:0.00064)0.821:0.00059,(((Mariner-4_DR|48324:0.06273,(Mariner-4_DR|2035634:0.00058,(Mariner-4_DR|1170164:0.00058,Mariner-4_DR|1744535:0.00059)0.835:0.04465)0.498:0.04265)0.122:0.02161,Mariner-4_DR|2035640:0.09502)0.036:0.00110,(((Mariner-4_DR|48323:0.00066,Mariner-4_DR|1744542:0.68665)0.000:0.08386,(Mariner-4_DR|1024928:0.17107,Mariner-4_DR|1447126:0.59815)0.266:0.06593)0.851:0.01854,Mariner-4_DR|769509:0.08891)0.206:0.00194)0.465:0.00059)0.946:0.00059,(((Mariner-4_DR|128088:0.04602,Mariner-4_DR|1640561:0.12425)0.718:0.00731,Mariner-4_DR|769507:0.06119)0.340:0.00058,(Mariner-4_DR|1104385:0.07591,Mariner-4_DR|1744541:0.06051)0.920:0.00711)0.767:0.00059)0.724:0.00084,(((Mariner-4_DR|48322:0.06694,(Mariner-4_DR|128089:0.03669,Mariner-4_DR|439333:0.06995)0.713:0.01343)0.840:0.02415,(Mariner-4_DR|128086:0.04062,Mariner-4_DR|848416:0.06766)0.740:0.01488)0.859:0.00453,(Mariner-4_DR|1535803:0.11090,((((Mariner-4_DR|276156:0.10270,(Mariner-4_DR|1447127:0.03527,(Mariner-4_DR|1447123:0.01684,Mariner-4_DR|1447122:0.01061)0.987:0.04999)0.772:0.01454)0.819:0.00781,(Mariner-4_DR|1306818:0.07202,(Mariner-4_DR|848412:0.09158,(Mariner-4_DR|1640562:0.08815,(Mariner-4_DR|128083:0.13276,Mariner-4_DR|518146:0.14320)1.000:0.24373)0.210:0.00059)0.404:0.00371)0.626:0.00132)0.778:0.00140,(((((Mariner-4_DR|1640557:0.05414,Mariner-4_DR|1640559:0.04341)0.379:0.00556,(Mariner-4_DR|1744537:0.01688,(Mariner-4_DR|1024925:0.02141,Mariner-4_DR|1024924:0.04491)0.995:0.06241)0.765:0.00756)0.861:0.01393,((Mariner-4_DR|48321:0.02658,Mariner-4_DR|1848009:0.13656)0.307:0.07081,Mariner-4_DR|1640558:0.02446)0.729:0.01446)0.739:0.00317,(Mariner-4_DR|1948050:0.07678,(Mariner-4_DR|2035642:0.07763,(Mariner-4_DR|1369372:0.05293,Mariner-4_DR|1640560:0.06319)0.495:0.00813)0.732:0.00960)0.938:0.00059)0.797:0.00394,((Mariner-4_DR|848415:0.05106,Mariner-4_DR|934251:0.05064)0.437:0.00961,(Mariner-4_DR|439331:0.06977,Mariner-4_DR|518148:0.11534)0.718:0.00616)0.800:0.01346)0.766:0.00253)0.268:0.00064,((Mariner-4_DR|686154:0.04700,(Mariner-4_DR|1024929:0.02560,Mariner-4_DR|2035635:0.02666)0.872:0.03506)0.719:0.00064,(Mariner-4_DR|128087:0.01021,Mariner-4_DR|1236131:0.00058)0.721:0.05548)0.342:0.00142)0.392:0.00134)0.776:0.00063)0.919:0.00058)0.542:0.00059)0.492:0.00059)0.872:0.00060,((Mariner-4_DR|934250:0.07333,(Mariner-4_DR|201216:0.07588,(Mariner-4_DR|1848005:0.00440,Mariner-4_DR|1848006:0.00438)0.970:0.04851)0.285:0.00903)0.752:0.00602,(Mariner-4_DR|1447121:0.13422,Mariner-4_DR|2035639:0.04824)0.421:0.02574)0.806:0.01059)0.729:0.00084,((((Mariner-4_DR|769505:0.08035,(((Mariner-4_DR|1640564:0.02681,Mariner-4_DR|518152:0.06966)0.739:0.01504,Mariner-4_DR|769506:0.04391)0.729:0.00310,Mariner-4_DR|848413:0.06847)0.308:0.00583)0.599:0.00500,Mariner-4_DR|48327:0.04164)0.440:0.00064,(Mariner-4_DR|1848003:0.07195,(Mariner-4_DR|1024932:0.05701,Mariner-4_DR|1848008:0.03673)0.536:0.00626)0.133:0.00198)0.881:0.00064,(Mariner-4_DR|128085:0.10036,Mariner-4_DR|848410:0.04174)0.718:0.00309)0.345:0.00091)0.433:0.00058);
```
