## Supplementary Data 2 for "A genomic portrait of zebrafish transposable elements and their spatiotemporal embryonic expression": Mariner-5_DR.mafft.nwk

```
((Mariner-5_DR|1447128:0.00132,Mariner-5_DR|1948054:0.00062)1.000:0.01086,(Mariner-5_DR|48329:0.02223,(Mariner-5_DR|2098058:0.03204,((Mariner-5_DR|1640572:0.02845,Mariner-5_DR|686158:0.02610)0.772:0.00202,((Mariner-5_DR|48330:0.00440,Mariner-5_DR|1104387:0.21557)0.316:0.01660,((((Mariner-5_DR|201221:0.07464,((Mariner-5_DR|355914:0.05464,Mariner-5_DR|439334:0.07056)0.938:0.01551,(Mariner-5_DR|1236136:0.05958,(Mariner-5_DR|934256:0.09450,Mariner-5_DR|1369376:0.02945)0.335:0.04859)0.750:0.00274)0.888:0.00590)0.656:0.00432,((((Mariner-5_DR|2035643:0.10190,Mariner-5_DR|355913:0.08096)0.865:0.00921,Mariner-5_DR|1447129:0.24470)0.804:0.00253,(Mariner-5_DR|355911:0.09768,(((((Mariner-5_DR|439336:0.13139,Mariner-5_DR|934257:0.17172)0.839:0.03689,((Mariner-5_DR|48331:0.10006,Mariner-5_DR|1306820:0.12109)0.341:0.02779,(Mariner-5_DR|1535810:0.07453,Mariner-5_DR|48332:0.00062)0.749:0.05082)0.765:0.01206)0.673:0.00438,(Mariner-5_DR|1640571:0.09033,(((Mariner-5_DR|769513:0.06503,(Mariner-5_DR|769514:0.10807,(Mariner-5_DR|128090:0.10075,(Mariner-5_DR|1535811:0.10995,Mariner-5_DR|1640570:0.07602)0.605:0.00313)0.767:0.00060)0.764:0.00891)0.744:0.00490,Mariner-5_DR|1848011:0.08957)0.750:0.00730,(Mariner-5_DR|1104388:0.06706,Mariner-5_DR|599938:0.20511)0.351:0.00128)1.000:0.34544)0.175:0.00064)0.611:0.00061,((((Mariner-5_DR|934259:0.13633,Mariner-5_DR|1744545:0.05791)0.790:0.05024,((Mariner-5_DR|1170166:0.12532,Mariner-5_DR|128092:0.08125)0.745:0.01714,Mariner-5_DR|1848016:0.09023)0.050:0.00500)0.785:0.00403,(((Mariner-5_DR|355912:0.15669,(Mariner-5_DR|1024933:0.02366,Mariner-5_DR|2109278:0.02949)1.000:0.06829)0.826:0.01404,((Mariner-5_DR|769515:0.12600,Mariner-5_DR|439335:0.10731)0.782:0.02295,Mariner-5_DR|439337:0.10458)0.129:0.00336)0.319:0.00394,(Mariner-5_DR|599939:0.09264,((Mariner-5_DR|518155:0.06851,Mariner-5_DR|1306819:0.10853)0.739:0.00735,(Mariner-5_DR|1236137:0.12135,Mariner-5_DR|769512:0.07545)0.212:0.00104)0.565:0.00114)0.634:0.00148)0.170:0.00058)0.700:0.00168,(Mariner-5_DR|1744544:0.11811,Mariner-5_DR|934258:0.08305)0.766:0.00316)0.705:0.00061)0.584:0.00061,(Mariner-5_DR|1848012:0.09292,(Mariner-5_DR|848417:0.10506,Mariner-5_DR|1744546:0.11380)0.806:0.01127)0.910:0.00061)0.360:0.00064)0.705:0.00120)0.698:0.00145,Mariner-5_DR|686159:0.09902)0.391:0.00406)0.886:0.00603,(Mariner-5_DR|201220:0.03896,(Mariner-5_DR|128091:0.04334,Mariner-5_DR|1236139:0.03607)0.848:0.00932)0.939:0.01475)0.569:0.00637,Mariner-5_DR|686160:0.07170)0.269:0.00192)0.765:0.00280)0.999:0.01204)0.937:0.00465)0.996:0.00933,((Mariner-5_DR|848418:0.00948,(Mariner-5_DR|1848013:0.01212,(Mariner-5_DR|1848017:0.00927,(Mariner-5_DR|1848014:0.00607,Mariner-5_DR|1848015:0.00590)0.849:0.00132)0.923:0.00206)0.860:0.00135)0.933:0.00273,((Mariner-5_DR|518154:0.01493,Mariner-5_DR|1848010:0.01081)0.911:0.00190,(Mariner-5_DR|1236138:0.00806,Mariner-5_DR|1369375:0.01212)0.862:0.00128)0.694:0.00062)0.858:0.00062);
```
