## Supplementary Data 2 for "A genomic portrait of zebrafish transposable elements and their spatiotemporal embryonic expression": Mariner-6_DR.mafft.nwk

```
(((((Mariner-6_DR|599989:0.14239,(Mariner-6_DR|934329:0.14621,Mariner-6_DR|1236160:0.59731)0.901:0.28201)0.917:0.19854,((Mariner-6_DR|1447159:0.33925,(Mariner-6_DR|1535812:0.16840,(Mariner-6_DR|599974:0.37957,((Mariner-6_DR|276206:0.00071,Mariner-6_DR|1024955:0.60922)0.380:0.23992,Mariner-6_DR|934296:0.10992)0.566:0.06637)0.425:0.04005)0.457:0.12917)0.098:0.15253,(((Mariner-6_DR|439342:0.20545,Mariner-6_DR|1447139:0.22163)0.650:0.05892,Mariner-6_DR|355951:0.22806)0.883:0.10336,((Mariner-6_DR|1640628:0.09591,Mariner-6_DR|686172:0.63036)0.777:0.16226,Mariner-6_DR|1640612:0.15339)0.872:0.16400)0.365:0.02611)0.344:0.01931)0.630:0.03388,(((((Mariner-6_DR|1306867:0.27006,Mariner-6_DR|1170174:0.51646)0.784:0.16032,(((Mariner-6_DR|599948:0.23306,Mariner-6_DR|1170167:0.16871)0.315:0.24351,(Mariner-6_DR|48337:0.32804,Mariner-6_DR|934321:0.13010)0.846:0.16126)0.080:0.05458,Mariner-6_DR|128123:0.30298)0.800:0.10799)0.289:0.01897,(Mariner-6_DR|686188:0.28951,Mariner-6_DR|1640639:0.20085)0.869:0.27905)0.352:0.06219,(((Mariner-6_DR|1535825:0.30201,Mariner-6_DR|1535815:0.26140)0.804:0.06010,(Mariner-6_DR|848441:0.28819,(Mariner-6_DR|355923:0.21422,Mariner-6_DR|1104421:0.25093)0.609:0.12223)0.817:0.06436)0.573:0.00072,(Mariner-6_DR|201273:0.22214,Mariner-6_DR|276189:0.42568)0.735:0.13424)0.797:0.03417)0.749:0.02191,(((Mariner-6_DR|1535842:0.31908,Mariner-6_DR|1447160:0.23370)0.682:0.03239,((Mariner-6_DR|1024982:0.31161,(Mariner-6_DR|1447146:0.39319,(Mariner-6_DR|848424:0.16595,Mariner-6_DR|48380:0.45794)0.386:0.06075)0.336:0.04667)0.802:0.09252,((((Mariner-6_DR|934337:1.13916,Mariner-6_DR|1024952:0.68464)0.669:0.03226,Mariner-6_DR|848445:0.23819)0.256:0.00068,Mariner-6_DR|686179:0.45696)0.831:0.09266,Mariner-6_DR|686168:0.23761)0.737:0.04295)0.815:0.06024)0.712:0.01411,((Mariner-6_DR|1744611:0.27901,(((Mariner-6_DR|355943:0.26780,(Mariner-6_DR|848435:0.07444,Mariner-6_DR|1236146:0.37569)0.825:0.08754)0.671:0.04807,Mariner-6_DR|276210:0.33326)0.930:0.10389,(Mariner-6_DR|439359:0.28165,(Mariner-6_DR|128124:0.44991,(Mariner-6_DR|1236174:0.15060,Mariner-6_DR|848450:0.20791)0.460:0.08657)0.299:0.03368)0.054:0.00320)0.560:0.03149)0.703:0.00902,(((Mariner-6_DR|1447161:0.27383,Mariner-6_DR|1640619:0.13360)0.728:0.03282,(((Mariner-6_DR|1447157:0.30786,(Mariner-6_DR|1024994:0.42071,Mariner-6_DR|276196:0.21340)0.588:0.05460)0.752:0.06086,(Mariner-6_DR|1640607:0.39875,((Mariner-6_DR|1306858:0.39077,((Mariner-6_DR|439397:0.43369,Mariner-6_DR|934299:0.72482)0.782:0.41816,Mariner-6_DR|1024950:0.09323)0.636:0.13347)0.686:0.06484,(Mariner-6_DR|355954:0.27919,Mariner-6_DR|1306854:0.19816)0.875:0.13967)0.473:0.02534)0.129:0.04542)0.667:0.02055,((((((Mariner-6_DR|1369381:0.53231,Mariner-6_DR|1744549:0.04208)0.990:0.49007,Mariner-6_DR|439395:0.36576)0.764:0.09454,(Mariner-6_DR|1848025:0.12872,(Mariner-6_DR|934320:0.45838,Mariner-6_DR|1170170:0.19421)0.864:0.16479)0.701:0.04867)0.000:0.02423,(Mariner-6_DR|48389:0.20625,(Mariner-6_DR|848442:0.45388,(Mariner-6_DR|201243:0.23815,Mariner-6_DR|934341:0.15751)0.806:0.14868)0.231:0.11786)0.840:0.08351)0.872:0.06699,(Mariner-6_DR|1104418:0.38916,((((Mariner-6_DR|276205:0.30495,Mariner-6_DR|1447133:0.09983)0.550:0.03964,Mariner-6_DR|1848031:0.23685)0.597:0.05550,Mariner-6_DR|439369:0.34968)0.417:0.05201,(Mariner-6_DR|128120:0.29698,Mariner-6_DR|201256:0.32914)0.842:0.12605)0.733:0.00065)0.776:0.04609)0.070:0.00066,(((Mariner-6_DR|1236183:0.48125,(Mariner-6_DR|276211:0.13870,Mariner-6_DR|1447150:0.20185)0.681:0.03696)0.466:0.07408,Mariner-6_DR|1104414:0.27832)0.077:0.04613,((Mariner-6_DR|276163:0.35635,(Mariner-6_DR|48369:0.90759,Mariner-6_DR|276170:0.39713)0.175:0.06708)0.661:0.06257,Mariner-6_DR|355941:0.33534)0.826:0.06564)0.862:0.03503)0.742:0.05157)0.404:0.03621)0.593:0.01804,Mariner-6_DR|1535826:0.38361)0.774:0.03016)0.187:0.00070)0.227:0.00070)0.762:0.02018)0.721:0.02808,((Mariner-6_DR|439364:0.37678,Mariner-6_DR|599972:0.18517)0.878:0.10008,(Mariner-6_DR|1236180:0.21238,(Mariner-6_DR|599984:0.32113,(Mariner-6_DR|201244:0.17209,Mariner-6_DR|276213:0.52827)0.594:0.40104)0.164:0.05866)0.626:0.02346)0.777:0.02374)0.622:0.00675,(((((Mariner-6_DR|1024936:0.23074,Mariner-6_DR|1306860:0.33094)0.000:0.04097,(((Mariner-6_DR|599980:0.33995,Mariner-6_DR|1236171:0.38852)0.680:0.02380,((Mariner-6_DR|934319:0.31539,Mariner-6_DR|1848034:0.18771)0.845:0.10872,(Mariner-6_DR|599955:0.10161,Mariner-6_DR|769568:0.28330)0.816:0.07636)0.778:0.05979)0.301:0.02880,Mariner-6_DR|518194:0.26696)0.715:0.02747)0.816:0.03260,(((Mariner-6_DR|355948:0.29122,((Mariner-6_DR|934314:0.21841,Mariner-6_DR|1236161:0.26543)0.937:0.14859,Mariner-6_DR|1024960:0.27316)0.643:0.01324)0.769:0.03819,(((Mariner-6_DR|48366:0.16828,Mariner-6_DR|934323:0.16055)0.884:0.14135,((Mariner-6_DR|128095:0.13084,Mariner-6_DR|1024967:0.50600)0.724:0.13053,((Mariner-6_DR|48396:0.00072,Mariner-6_DR|1104420:0.07582)0.769:0.25043,(Mariner-6_DR|1447169:0.33726,(Mariner-6_DR|1369391:0.57743,(Mariner-6_DR|276168:0.24090,(Mariner-6_DR|201234:0.13506,Mariner-6_DR|686194:0.26023)0.755:0.12439)0.926:0.30939)0.466:0.11333)0.817:0.10697)0.802:0.10816)0.103:0.00237)0.964:0.16170,(Mariner-6_DR|48383:0.05369,Mariner-6_DR|686216:0.17680)0.882:0.24923)0.151:0.00071)0.826:0.03206,((((((((((Mariner-6_DR|769542:0.16423,Mariner-6_DR|934306:0.24612)0.938:0.14836,(Mariner-6_DR|848431:0.15745,(Mariner-6_DR|686222:0.17864,Mariner-6_DR|1744594:0.30860)0.770:0.13997)0.146:0.01645)0.697:0.04361,Mariner-6_DR|518187:0.41434)0.499:0.04674,(Mariner-6_DR|355940:0.26254,Mariner-6_DR|201245:0.25790)0.874:0.08596)0.422:0.00504,Mariner-6_DR|934274:0.30458)0.684:0.00705,((Mariner-6_DR|769551:0.33896,(Mariner-6_DR|934266:0.11977,Mariner-6_DR|1236150:0.49091)0.706:0.09621)0.726:0.03635,(Mariner-6_DR|355918:0.30646,Mariner-6_DR|1306833:0.32337)0.658:0.09523)0.966:0.11442)0.239:0.00741,(Mariner-6_DR|1236168:0.35049,(Mariner-6_DR|1024945:0.26320,Mariner-6_DR|1236169:0.23389)0.863:0.14373)0.823:0.06330)0.600:0.00665,((Mariner-6_DR|355955:0.26203,((Mariner-6_DR|1535833:0.33278,Mariner-6_DR|201267:0.12537)0.590:0.00070,(Mariner-6_DR|848432:0.23255,(Mariner-6_DR|769533:0.23436,Mariner-6_DR|1744600:0.25052)0.725:0.09012)0.975:0.15086)0.147:0.00070)0.887:0.03945,(Mariner-6_DR|1744584:0.18858,(Mariner-6_DR|439401:0.17515,Mariner-6_DR|769529:0.21130)0.760:0.03002)0.857:0.07113)0.567:0.02307)0.749:0.02949,((((Mariner-6_DR|439365:0.24787,Mariner-6_DR|1447181:0.38774)0.653:0.06113,Mariner-6_DR|1640609:0.45074)0.382:0.06244,Mariner-6_DR|48365:0.28689)0.687:0.05462,((Mariner-6_DR|128097:0.08319,Mariner-6_DR|276173:0.07594)0.827:0.15002,(Mariner-6_DR|276208:0.26534,Mariner-6_DR|686213:0.26005)0.816:0.09564)0.897:0.11204)0.718:0.02525)0.742:0.02031,(Mariner-6_DR|1640592:0.48719,Mariner-6_DR|1640621:0.20192)0.969:0.30099)0.229:0.00979)0.872:0.03922)0.148:0.00590,((Mariner-6_DR|1306865:0.49390,((Mariner-6_DR|439362:0.26696,((Mariner-6_DR|599977:0.30490,Mariner-6_DR|848428:0.28852)0.898:0.16338,Mariner-6_DR|276181:0.32162)0.627:0.03055)0.711:0.02178,Mariner-6_DR|1640658:0.23983)0.750:0.03163)0.788:0.04247,(((Mariner-6_DR|1535846:0.08616,Mariner-6_DR|1848021:0.36770)0.791:0.14820,(Mariner-6_DR|355970:0.14637,Mariner-6_DR|1640586:0.18386)0.826:0.08816)0.815:0.04626,((Mariner-6_DR|439366:0.26917,Mariner-6_DR|1104429:0.12921)0.749:0.05916,(Mariner-6_DR|48363:0.28356,Mariner-6_DR|276197:0.17890)0.439:0.07072)0.618:0.05897)0.734:0.03083)0.727:0.02742)0.461:0.00971,((Mariner-6_DR|934289:0.48768,((Mariner-6_DR|686226:0.71990,Mariner-6_DR|1306827:0.07530)0.531:0.23386,Mariner-6_DR|48390:0.23675)0.699:0.03351)0.318:0.00071,(Mariner-6_DR|934317:0.16111,(Mariner-6_DR|686203:0.47347,(Mariner-6_DR|686170:0.23246,Mariner-6_DR|1744580:0.31865)0.644:0.06772)0.148:0.04789)0.884:0.04654)0.956:0.05097)0.650:0.01461,(((((Mariner-6_DR|1447132:0.39898,(Mariner-6_DR|848451:0.38322,Mariner-6_DR|1640587:0.25982)0.759:0.04369)0.868:0.07151,((Mariner-6_DR|1447166:0.21021,Mariner-6_DR|1744583:0.28448)0.745:0.06565,Mariner-6_DR|1024947:0.48807)0.761:0.05017)0.491:0.01754,((((Mariner-6_DR|686165:0.18210,Mariner-6_DR|1535836:0.07133)0.560:0.20586,(Mariner-6_DR|769522:0.40067,(Mariner-6_DR|1236177:0.04057,Mariner-6_DR|1306843:0.84821)0.535:0.13256)0.364:0.06752)0.937:0.14282,(((((Mariner-6_DR|48368:0.22698,(Mariner-6_DR|128141:0.28530,Mariner-6_DR|934308:0.29800)0.802:0.16435)0.836:0.19910,(((Mariner-6_DR|355919:0.08876,Mariner-6_DR|1744570:0.22888)0.615:0.07131,Mariner-6_DR|1306870:0.24148)0.791:0.04460,(Mariner-6_DR|355928:0.33042,Mariner-6_DR|769537:0.34797)0.802:0.13509)0.661:0.02743)0.632:0.01192,Mariner-6_DR|848446:0.31825)0.784:0.05580,(Mariner-6_DR|276161:0.13821,(Mariner-6_DR|439345:0.17711,Mariner-6_DR|439367:0.25414)0.830:0.17750)0.895:0.16916)0.000:0.00071,((Mariner-6_DR|128115:0.12139,Mariner-6_DR|1104404:0.22187)0.862:0.09661,((Mariner-6_DR|934261:0.30213,Mariner-6_DR|1447142:0.28194)0.715:0.07407,(Mariner-6_DR|1640582:0.32881,(Mariner-6_DR|355932:0.24862,Mariner-6_DR|1447147:0.30851)0.560:0.19087)0.553:0.17134)0.374:0.07350)0.709:0.06298)0.666:0.01900)0.794:0.02963,(Mariner-6_DR|769536:0.36250,((Mariner-6_DR|518167:0.25224,((Mariner-6_DR|1640605:0.62863,Mariner-6_DR|1640606:0.08256)0.732:0.07220,Mariner-6_DR|355930:0.30311)0.924:0.14493)0.795:0.06168,Mariner-6_DR|599945:0.23609)0.356:0.00501)0.817:0.03587)0.354:0.00070)0.756:0.01657,(((Mariner-6_DR|1640645:0.25348,(Mariner-6_DR|48377:0.04124,(Mariner-6_DR|48375:0.05729,Mariner-6_DR|48376:0.07227)0.041:0.00071)0.999:0.40041)0.806:0.14810,(((Mariner-6_DR|355969:0.20683,Mariner-6_DR|934297:0.14136)0.857:0.08567,(Mariner-6_DR|355926:0.46090,((Mariner-6_DR|1744576:0.27020,Mariner-6_DR|686227:0.21840)0.328:0.05841,Mariner-6_DR|934331:0.18764)0.563:0.00427)0.746:0.00072)0.939:0.08408,(((Mariner-6_DR|686209:0.16493,Mariner-6_DR|934290:0.20283)0.110:0.00070,(Mariner-6_DR|934301:0.0,Mariner-6_DR|934302:0.0):0.41940)0.940:0.22771,(((Mariner-6_DR|1104402:0.39887,(Mariner-6_DR|1236182:0.21421,Mariner-6_DR|1306857:0.20570)0.094:0.07059)0.781:0.07749,(Mariner-6_DR|518188:0.27742,(Mariner-6_DR|1640655:0.33500,Mariner-6_DR|1744615:0.16811)0.848:0.09870)0.054:0.04106)0.161:0.05322,((Mariner-6_DR|48405:0.29470,(Mariner-6_DR|686215:0.27224,Mariner-6_DR|686173:0.24255)0.333:0.08655)0.737:0.24967,(Mariner-6_DR|276190:0.22580,Mariner-6_DR|934336:0.10017)0.551:0.02145)0.911:0.20542)0.085:0.01548)0.144:0.01629)0.879:0.08140)0.910:0.10652,((((((Mariner-6_DR|1024975:0.26990,(Mariner-6_DR|355957:0.00070,Mariner-6_DR|518172:0.00072)0.997:0.58340)0.062:0.16459,Mariner-6_DR|1640576:0.20906)0.307:0.08591,Mariner-6_DR|1236186:0.41621)0.936:0.20198,((Mariner-6_DR|1024946:0.34142,(Mariner-6_DR|276207:0.24418,Mariner-6_DR|1640637:0.19071)0.196:0.03359)0.642:0.01128,Mariner-6_DR|1447179:0.26846)0.784:0.04521)0.447:0.04437,((Mariner-6_DR|276199:0.41795,Mariner-6_DR|1024964:0.47612)0.180:0.00072,Mariner-6_DR|1640640:0.28090)0.714:0.03270)0.754:0.01867,((Mariner-6_DR|769525:0.28703,Mariner-6_DR|1306839:0.17433)0.943:0.32840,Mariner-6_DR|1306846:0.18599)0.722:0.04044)0.797:0.02276)0.097:0.00071)0.901:0.04653,((((Mariner-6_DR|439389:0.32238,Mariner-6_DR|1848022:0.19088)0.596:0.09215,(Mariner-6_DR|599949:0.17005,Mariner-6_DR|1170169:0.31709)0.730:0.06146)0.752:0.03144,(((Mariner-6_DR|201225:0.26281,Mariner-6_DR|276184:0.30705)0.825:0.07491,(Mariner-6_DR|1640604:0.14805,(Mariner-6_DR|934269:0.22938,Mariner-6_DR|1236142:0.18892)0.208:0.02943)0.795:0.03898)0.792:0.03870,(Mariner-6_DR|201223:0.20285,Mariner-6_DR|686225:0.20548)0.795:0.06985)0.746:0.02026)0.464:0.01785,(((((Mariner-6_DR|1640638:0.33184,Mariner-6_DR|1447153:0.22737)0.733:0.03894,(((Mariner-6_DR|1640583:0.06209,(Mariner-6_DR|1447136:0.29198,Mariner-6_DR|1744555:0.37344)0.283:0.09665)0.914:0.10100,(Mariner-6_DR|439398:0.39750,(Mariner-6_DR|1104425:0.27975,(Mariner-6_DR|48346:0.29221,Mariner-6_DR|518163:0.21842)0.228:0.04300)0.540:0.06344)0.805:0.05971)0.403:0.01239,((Mariner-6_DR|686185:0.27020,(Mariner-6_DR|128112:0.55512,(Mariner-6_DR|1104430:0.02003,(Mariner-6_DR|769540:0.10389,((Mariner-6_DR|276185:0.13409,Mariner-6_DR|201232:0.06599)0.986:0.00070,(Mariner-6_DR|769556:0.05502,Mariner-6_DR|934291:0.10762)0.705:0.01237)0.352:0.01147)0.877:0.06712)0.986:0.44822)0.486:0.07495)0.838:0.12331,Mariner-6_DR|1104424:0.08752)0.761:0.03484)0.845:0.05832)0.797:0.06003,((Mariner-6_DR|1369400:0.21524,Mariner-6_DR|599946:0.18496)0.736:0.05869,(((Mariner-6_DR|518165:0.32122,Mariner-6_DR|128099:0.22586)0.898:0.14001,((Mariner-6_DR|1024957:0.46784,((Mariner-6_DR|599963:0.20644,Mariner-6_DR|1744586:0.28835)0.741:0.03803,(Mariner-6_DR|1447171:0.07731,Mariner-6_DR|1447174:0.18275)0.827:0.07127)0.754:0.02737)0.603:0.04346,((Mariner-6_DR|128101:0.52625,(Mariner-6_DR|276164:0.18137,Mariner-6_DR|769563:0.21039)0.337:0.03118)0.834:0.09486,(Mariner-6_DR|439396:0.24279,Mariner-6_DR|1369393:0.34719)0.358:0.04552)0.800:0.05081)0.637:0.00071)0.794:0.04285,((Mariner-6_DR|599951:0.11897,Mariner-6_DR|1447130:0.12509)0.440:0.06167,Mariner-6_DR|1306847:0.52350)0.843:0.08238)0.803:0.02823)0.599:0.02451)0.720:0.01048,(((((Mariner-6_DR|1447182:0.32658,(Mariner-6_DR|1447168:0.37246,(Mariner-6_DR|769521:0.65664,Mariner-6_DR|1306855:0.21716)0.557:0.07090)0.776:0.06817)0.721:0.08146,((Mariner-6_DR|1236193:0.56789,(Mariner-6_DR|1447163:0.48982,(Mariner-6_DR|686200:0.00069,Mariner-6_DR|48343:0.29629)0.668:0.13624)0.684:0.19025)0.748:0.10294,((Mariner-6_DR|686210:0.21184,(Mariner-6_DR|48393:0.00071,Mariner-6_DR|1024934:0.34417)0.413:0.14148)0.722:0.02977,Mariner-6_DR|1744573:0.40532)0.728:0.01938)0.782:0.04860)0.441:0.00071,(Mariner-6_DR|599994:0.27815,((Mariner-6_DR|1447144:0.49261,(Mariner-6_DR|128108:0.38731,(Mariner-6_DR|518157:0.12691,((Mariner-6_DR|1170175:0.53384,Mariner-6_DR|1369392:0.20712)0.292:0.11457,(Mariner-6_DR|128140:0.45305,Mariner-6_DR|599982:0.21125)0.719:0.05408)0.760:0.06504)0.247:0.00070)0.792:0.24639)0.366:0.07281,((Mariner-6_DR|48347:0.14290,Mariner-6_DR|686202:0.30792)0.769:0.08328,(Mariner-6_DR|48384:0.36512,(Mariner-6_DR|355964:0.58437,Mariner-6_DR|1306829:0.30588)0.375:0.08986)0.246:0.05891)0.854:0.08622)0.708:0.03397)0.629:0.00978)0.959:0.08938,((Mariner-6_DR|276195:0.15994,Mariner-6_DR|439341:0.19768)0.860:0.10523,(((Mariner-6_DR|355931:0.19698,Mariner-6_DR|1369399:0.22844)0.634:0.01612,((Mariner-6_DR|201231:0.29775,Mariner-6_DR|599954:0.23487)0.565:0.11093,Mariner-6_DR|355947:0.28139)0.347:0.00543)0.656:0.01452,Mariner-6_DR|934307:0.53904)0.172:0.00070)0.864:0.03327)0.749:0.01436,((Mariner-6_DR|355958:0.26795,Mariner-6_DR|1744597:0.18574)0.447:0.07212,(Mariner-6_DR|848443:0.17868,Mariner-6_DR|1369394:0.25785)0.936:0.10894)0.711:0.02787)0.518:0.00330)0.747:0.01438,(((((((Mariner-6_DR|1744593:0.26806,((((Mariner-6_DR|276192:0.22399,Mariner-6_DR|848434:0.58821)0.040:0.17097,Mariner-6_DR|1236184:0.23778)0.784:0.09048,Mariner-6_DR|1024963:0.36356)0.667:0.02426,(Mariner-6_DR|934318:0.44947,((Mariner-6_DR|1024935:0.44365,Mariner-6_DR|1640575:0.19431)0.819:0.17551,((Mariner-6_DR|1848020:0.17687,(Mariner-6_DR|769523:0.29641,Mariner-6_DR|934343:0.12383)0.412:0.20503)0.399:0.01440,((Mariner-6_DR|128142:0.07440,(Mariner-6_DR|686166:0.0,Mariner-6_DR|686167:0.0,Mariner-6_DR|686197:0.0):0.63447)0.346:0.10478,Mariner-6_DR|128126:0.33200)0.859:0.16583)0.714:0.06144)0.700:0.05235)0.461:0.03393)0.779:0.04258)0.457:0.05119,(((((Mariner-6_DR|1024992:0.0,Mariner-6_DR|1024993:0.0):0.24800,Mariner-6_DR|1640594:0.23352)0.712:0.03906,((((Mariner-6_DR|518190:0.28184,Mariner-6_DR|1640574:0.22790)0.807:0.22613,(Mariner-6_DR|1535824:0.18657,Mariner-6_DR|1236154:0.33894)0.926:0.22935)0.125:0.00072,((Mariner-6_DR|276169:0.20064,Mariner-6_DR|1848032:0.75858)0.465:0.17469,Mariner-6_DR|599969:0.62972)0.788:0.15533)0.351:0.00845,Mariner-6_DR|686191:0.25412)0.568:0.04337)0.856:0.07935,Mariner-6_DR|1535823:0.23228)0.486:0.03392,((Mariner-6_DR|201270:0.13338,Mariner-6_DR|848425:0.08973)0.812:0.17871,(Mariner-6_DR|128111:0.05394,(Mariner-6_DR|48370:0.34838,Mariner-6_DR|201269:0.27393)0.784:0.16350)0.787:0.25242)0.401:0.04102)0.852:0.05720)0.886:0.06377,((Mariner-6_DR|128096:0.31828,(Mariner-6_DR|276188:0.55414,Mariner-6_DR|934313:0.19823)0.713:0.21086)0.346:0.04394,Mariner-6_DR|1640649:1.12507)0.503:0.10298)0.661:0.00072,((((Mariner-6_DR|128110:0.00069,Mariner-6_DR|686193:0.30081)0.440:0.24157,((Mariner-6_DR|48392:0.33516,Mariner-6_DR|686186:0.22318)0.040:0.01716,((Mariner-6_DR|1024958:0.30627,(Mariner-6_DR|1104393:0.72340,Mariner-6_DR|1640601:0.07054)0.247:0.12766)0.681:0.05728,Mariner-6_DR|1640646:0.45922)0.618:0.01934)0.280:0.06713)0.810:0.06674,(Mariner-6_DR|1236181:0.13526,(Mariner-6_DR|934332:0.18896,(Mariner-6_DR|518182:0.00071,Mariner-6_DR|1640656:0.00069)1.000:0.56708)0.922:0.28239)0.967:0.31556)0.801:0.00072,((((Mariner-6_DR|1535838:0.27190,(Mariner-6_DR|1640578:0.44238,(Mariner-6_DR|518181:0.11213,Mariner-6_DR|1535834:0.29722)0.771:0.11649)0.825:0.15484)0.390:0.03869,Mariner-6_DR|518183:0.46743)0.721:0.04326,(Mariner-6_DR|769559:0.22824,Mariner-6_DR|1236163:0.21412)0.935:0.14229)0.890:0.06573,((Mariner-6_DR|1104389:0.22852,Mariner-6_DR|518173:0.21872)0.856:0.11685,((Mariner-6_DR|934288:0.43735,Mariner-6_DR|128105:0.76105)0.147:0.04102,(Mariner-6_DR|599970:0.07430,Mariner-6_DR|1535827:0.78829)0.856:0.23183)0.711:0.04987)0.372:0.02515)0.693:0.01203)0.751:0.01117)0.864:0.02746,(((((Mariner-6_DR|1447165:0.41200,((Mariner-6_DR|686176:0.28814,(Mariner-6_DR|355962:0.37145,Mariner-6_DR|1447167:0.23128)0.521:0.08443)0.176:0.00072,Mariner-6_DR|1744587:0.34363)0.797:0.08510)0.681:0.07130,Mariner-6_DR|128100:0.24857)0.736:0.07921,(Mariner-6_DR|934282:0.32381,Mariner-6_DR|48362:0.25539)0.861:0.13213)0.758:0.03225,((Mariner-6_DR|439404:0.45437,Mariner-6_DR|1744609:0.18036)0.878:0.16374,((Mariner-6_DR|1447184:0.24080,(Mariner-6_DR|686220:0.19462,Mariner-6_DR|1640642:0.00070)0.846:0.10096)0.868:0.09338,(Mariner-6_DR|1744606:0.44638,(Mariner-6_DR|48387:0.08489,Mariner-6_DR|355933:0.16056)0.167:0.13281)0.688:0.09126)0.082:0.00071)0.749:0.00954)0.654:0.01548,((((((Mariner-6_DR|518185:0.21602,(Mariner-6_DR|599957:0.35402,Mariner-6_DR|1848027:0.31828)0.581:0.02693)0.454:0.00070,(((((((Mariner-6_DR|439391:0.00670,Mariner-6_DR|1744578:0.21984)0.577:0.20019,(Mariner-6_DR|769516:0.38740,((Mariner-6_DR|848455:0.20287,(Mariner-6_DR|686224:0.14701,Mariner-6_DR|1744553:0.31626)0.750:0.07075)0.727:0.07065,(Mariner-6_DR|1236148:0.20998,(Mariner-6_DR|934327:0.32538,Mariner-6_DR|1024970:0.19042)0.454:0.11861)0.879:0.15018)0.791:0.10169)0.538:0.02308)0.308:0.07639,((((Mariner-6_DR|1170179:0.12191,(Mariner-6_DR|769528:0.09307,Mariner-6_DR|1447134:0.09514)0.724:0.03365)0.684:0.10112,Mariner-6_DR|934334:0.45696)0.060:0.00065,Mariner-6_DR|1535839:0.84857)0.624:0.12475,((Mariner-6_DR|686195:0.14075,Mariner-6_DR|1447162:0.18819)0.514:0.16497,Mariner-6_DR|1369382:0.12325)0.905:0.10521)0.828:0.06722)0.108:0.00071,(Mariner-6_DR|1024985:0.27480,Mariner-6_DR|1535816:0.19022)0.883:0.19692)0.280:0.02913,(((Mariner-6_DR|355934:0.26515,Mariner-6_DR|439346:0.47740)0.805:0.12748,(Mariner-6_DR|355944:0.22460,(Mariner-6_DR|1236166:0.15969,(Mariner-6_DR|1640611:0.16053,Mariner-6_DR|1640615:0.42772)0.394:0.05955)0.147:0.00072)0.191:0.03514)0.896:0.06243,(Mariner-6_DR|128135:0.00069,Mariner-6_DR|201254:0.38949)0.651:0.17686)0.461:0.00070)0.850:0.02526,(Mariner-6_DR|1104417:0.29891,(((Mariner-6_DR|1306830:0.31992,(((Mariner-6_DR|1236175:0.85739,Mariner-6_DR|201262:0.13196)0.074:0.03406,(Mariner-6_DR|686192:0.52342,(Mariner-6_DR|276172:0.28890,Mariner-6_DR|276175:0.30038)0.944:0.56153)0.787:0.36875)0.466:0.06053,Mariner-6_DR|201226:0.52266)0.283:0.01744)0.334:0.00071,(Mariner-6_DR|276198:0.31300,(((Mariner-6_DR|355960:0.16783,Mariner-6_DR|934263:0.56094)0.540:0.05719,Mariner-6_DR|1369388:0.28188)0.327:0.00065,Mariner-6_DR|1535847:0.21858)0.625:0.03444)0.484:0.00508)0.748:0.01363,((Mariner-6_DR|934344:0.28901,(Mariner-6_DR|1024990:0.12289,(Mariner-6_DR|355917:0.27730,(Mariner-6_DR|1236194:0.10393,(Mariner-6_DR|1848019:0.06867,Mariner-6_DR|686162:0.09086)0.801:0.02081)0.983:0.11788)0.751:0.03268)0.958:0.09096)0.149:0.01747,((Mariner-6_DR|1447183:0.15238,(Mariner-6_DR|769526:0.18008,(Mariner-6_DR|201261:0.29736,((Mariner-6_DR|48349:0.03576,Mariner-6_DR|1640596:0.15644)0.804:0.07675,Mariner-6_DR|686221:0.19055)0.674:0.00668)0.871:0.04053)0.258:0.05914)0.637:0.00070,((((Mariner-6_DR|934284:0.07807,(Mariner-6_DR|355956:0.16431,(Mariner-6_DR|48341:0.22780,Mariner-6_DR|1024959:0.15830)0.727:0.04457)0.323:0.00435)0.372:0.00151,((Mariner-6_DR|934347:0.10200,Mariner-6_DR|355924:0.16640)0.489:0.04404,(((Mariner-6_DR|48336:0.22314,Mariner-6_DR|769545:0.30069)0.638:0.02168,Mariner-6_DR|599960:0.18158)0.879:0.11399,Mariner-6_DR|439384:0.32482)0.815:0.08932)0.804:0.09837)0.809:0.01964,Mariner-6_DR|1535832:0.25451)0.808:0.03408,(((((Mariner-6_DR|48400:0.16939,(Mariner-6_DR|1236170:0.19600,(Mariner-6_DR|1236143:0.21559,Mariner-6_DR|1104409:0.10958)0.733:0.03727)0.783:0.04684)0.800:0.03495,(Mariner-6_DR|128102:0.12589,Mariner-6_DR|1447152:0.15075)0.808:0.07996)0.218:0.07616,(Mariner-6_DR|201247:0.00071,Mariner-6_DR|276179:0.94103)0.875:0.05405)0.581:0.04200,(Mariner-6_DR|1744548:0.15977,((Mariner-6_DR|1306876:0.16604,Mariner-6_DR|276162:0.18049)0.715:0.05079,(Mariner-6_DR|128114:0.15050,Mariner-6_DR|1369396:0.17457)0.276:0.01581)0.755:0.01267)0.725:0.01344)0.818:0.03490,Mariner-6_DR|934271:0.21005)0.334:0.00070)0.986:0.09931)0.926:0.02872)0.757:0.01624)0.753:0.01188)0.862:0.03154)0.724:0.01173,((Mariner-6_DR|934322:0.40492,Mariner-6_DR|1104434:0.20984)0.858:0.10067,((Mariner-6_DR|355937:0.28283,Mariner-6_DR|439354:0.13101)0.849:0.16288,Mariner-6_DR|769517:0.29285)0.920:0.24810)0.052:0.01486)0.822:0.01675)0.580:0.01831,(Mariner-6_DR|1104394:0.34443,Mariner-6_DR|1024978:0.11862)0.805:0.11887)0.821:0.02750,Mariner-6_DR|686177:0.29212)0.831:0.03450,(Mariner-6_DR|848436:0.50544,(Mariner-6_DR|599987:0.35936,(Mariner-6_DR|201224:0.25812,Mariner-6_DR|276201:0.22128)0.822:0.07892)0.365:0.04491)0.484:0.09263)0.322:0.02038,(((((Mariner-6_DR|439349:0.00071,Mariner-6_DR|1024937:0.32811)0.965:0.56959,Mariner-6_DR|276204:0.08283)0.796:0.39539,(((Mariner-6_DR|1024969:0.24656,Mariner-6_DR|1744557:0.26489)0.784:0.07008,(Mariner-6_DR|599965:0.30437,Mariner-6_DR|599968:0.42863)0.645:0.08652)0.876:0.16722,(Mariner-6_DR|1640573:0.26600,(Mariner-6_DR|48371:0.52458,Mariner-6_DR|848430:0.11258)0.758:0.08915)0.854:0.18178)0.933:0.25317)0.489:0.20830,(Mariner-6_DR|128109:0.55617,((((Mariner-6_DR|439344:0.28773,(Mariner-6_DR|355936:0.17468,(Mariner-6_DR|1535829:0.00070,Mariner-6_DR|1744585:0.42433)0.951:0.59274)0.762:0.12125)0.801:0.10350,(((Mariner-6_DR|1104406:0.48517,Mariner-6_DR|355968:0.42883)0.910:0.26728,(Mariner-6_DR|1535841:0.36714,((Mariner-6_DR|48339:0.29076,((((Mariner-6_DR|934312:1.09014,Mariner-6_DR|599990:0.20275)0.770:0.33292,Mariner-6_DR|1744569:0.17665)0.503:0.13650,(Mariner-6_DR|934298:0.21451,(Mariner-6_DR|599962:0.15307,Mariner-6_DR|599952:0.15403)0.984:0.59102)0.913:0.38113)0.108:0.15637,Mariner-6_DR|1744592:0.90800)0.515:0.11309)0.640:0.03164,Mariner-6_DR|599956:0.30477)0.341:0.06262)0.585:0.00069)0.937:0.15686,(((((((Mariner-6_DR|201252:0.27439,(Mariner-6_DR|1104428:0.16181,Mariner-6_DR|1236172:0.22513)0.925:0.13132)0.807:0.10522,((Mariner-6_DR|1640585:0.17687,(Mariner-6_DR|128116:0.11776,Mariner-6_DR|1306878:0.46855)0.793:0.16740)0.755:0.05154,(Mariner-6_DR|1104433:0.17763,Mariner-6_DR|1306832:0.47512)0.774:0.08593)0.785:0.06759)0.880:0.12487,(((Mariner-6_DR|1024954:0.00071,(Mariner-6_DR|1640647:0.18327,(Mariner-6_DR|1024977:0.09109,(Mariner-6_DR|686218:0.30269,Mariner-6_DR|1744588:0.00880)0.957:0.32689)0.794:0.07880)0.128:0.01470)0.533:0.07364,Mariner-6_DR|1236147:0.34850)0.242:0.04869,(((Mariner-6_DR|48403:0.40137,Mariner-6_DR|1236187:0.27328)0.724:0.04070,(Mariner-6_DR|1535822:0.89653,Mariner-6_DR|769558:0.76780)0.691:0.13093)0.578:0.02690,(Mariner-6_DR|128104:0.23835,Mariner-6_DR|1535840:0.19864)0.679:0.07126)0.774:0.04163)0.794:0.03734)0.000:0.00070,(((((Mariner-6_DR|276202:0.17775,Mariner-6_DR|355920:0.18841)0.550:0.04142,(((((Mariner-6_DR|1640616:0.13745,(Mariner-6_DR|48345:0.28792,Mariner-6_DR|1640643:0.12659)0.833:0.07110)0.770:0.02516,((Mariner-6_DR|1236151:0.02749,Mariner-6_DR|48357:0.16992)0.420:0.02765,(Mariner-6_DR|1306852:0.19098,Mariner-6_DR|1024973:0.10980)0.768:0.04490)0.207:0.01445)0.690:0.04632,Mariner-6_DR|276180:0.07257)0.765:0.03721,(((((Mariner-6_DR|686206:0.07203,Mariner-6_DR|1848023:0.11154)0.833:0.03354,Mariner-6_DR|48385:0.11214)0.775:0.01750,(Mariner-6_DR|1640660:0.09229,((Mariner-6_DR|769535:0.18130,Mariner-6_DR|1306859:0.39334)0.308:0.00069,Mariner-6_DR|1535845:0.15573)1.000:0.01156)0.316:0.00921)0.932:0.00070,(Mariner-6_DR|1744564:0.12388,(((Mariner-6_DR|518158:0.17509,(Mariner-6_DR|769549:0.00069,Mariner-6_DR|1104437:0.43810)0.968:0.21798)0.833:0.05284,((((Mariner-6_DR|518162:0.00070,Mariner-6_DR|599981:0.50767)0.168:0.22286,(Mariner-6_DR|686205:0.12783,(Mariner-6_DR|769547:0.10234,(Mariner-6_DR|934286:0.20157,Mariner-6_DR|1236145:0.14327)0.697:0.04744)0.801:0.06477)0.513:0.07328)0.597:0.01650,Mariner-6_DR|1306825:0.16976)0.153:0.00071,(Mariner-6_DR|439383:0.34880,(Mariner-6_DR|355952:0.32931,Mariner-6_DR|48378:0.08663)0.024:0.04170)0.345:0.00222)0.065:0.00070)0.843:0.05769,(Mariner-6_DR|934311:0.11874,((Mariner-6_DR|1640653:0.07392,(Mariner-6_DR|355922:0.04437,Mariner-6_DR|439363:0.03075)0.778:0.01373)0.515:0.00070,Mariner-6_DR|48381:0.10827)0.777:0.03176)0.558:0.00071)0.679:0.01935)0.852:0.00649)0.866:0.02850,((Mariner-6_DR|769565:0.10058,Mariner-6_DR|1640644:0.16338)0.305:0.02658,(Mariner-6_DR|1104411:0.04076,Mariner-6_DR|201229:0.09435)0.770:0.02759)0.782:0.02036)0.000:0.00071)0.782:0.01932,(Mariner-6_DR|848452:0.17728,(Mariner-6_DR|934292:0.0,Mariner-6_DR|934293:0.0,Mariner-6_DR|934294:0.0):0.12452)0.771:0.03693)0.642:0.02410)0.986:0.27223,Mariner-6_DR|276178:0.41302)0.405:0.05891,((((((((Mariner-6_DR|1024942:0.01465,(((Mariner-6_DR|1024943:0.00978,Mariner-6_DR|1535844:0.00488)0.901:0.00450,(Mariner-6_DR|1744599:0.00791,Mariner-6_DR|1104390:0.01471)0.856:0.00185)0.884:0.00071,(Mariner-6_DR|1236195:0.01127,Mariner-6_DR|1170168:0.00787)0.901:0.00071)0.925:0.00071)0.209:0.00103,Mariner-6_DR|1447131:0.01472)0.996:0.01151,(Mariner-6_DR|1640641:0.14084,(Mariner-6_DR|1848030:0.04880,Mariner-6_DR|1640598:0.02976)0.190:0.00099)0.902:0.00374)0.788:0.00135,((Mariner-6_DR|934273:0.06915,(Mariner-6_DR|1535852:0.04604,(Mariner-6_DR|769567:0.46890,Mariner-6_DR|686204:0.50360)0.811:0.23038)0.091:0.05653)0.440:0.00227,((((Mariner-6_DR|934278:0.04389,((Mariner-6_DR|355939:0.00430,Mariner-6_DR|1104413:0.00582)1.000:0.01595,Mariner-6_DR|599991:0.02257)0.953:0.00900)0.942:0.01678,((Mariner-6_DR|439348:1.01003,Mariner-6_DR|1447170:0.00069)0.661:0.20721,Mariner-6_DR|1306834:0.04551)0.707:0.02116)0.660:0.00331,Mariner-6_DR|1535848:0.06284)0.253:0.00103,Mariner-6_DR|1535813:0.04147)0.290:0.00138)0.752:0.00109)0.995:0.00069,(Mariner-6_DR|686212:0.14396,Mariner-6_DR|1306871:0.62849)0.395:0.04697)0.000:0.00717,Mariner-6_DR|1535851:0.12580)0.685:0.01075,Mariner-6_DR|848459:0.02602)0.877:0.03558,Mariner-6_DR|276174:0.20334)0.974:0.10608)0.430:0.03219,((Mariner-6_DR|439370:0.03039,Mariner-6_DR|1744614:0.29325)0.344:0.36205,Mariner-6_DR|1640584:0.72661)0.532:0.04028)0.000:0.00634)0.371:0.03850,((Mariner-6_DR|1640657:0.33096,(((Mariner-6_DR|1024962:0.37285,(Mariner-6_DR|769518:0.13194,(Mariner-6_DR|48402:0.51684,Mariner-6_DR|934325:0.00071)0.959:0.50885)0.770:0.18414)0.742:0.04894,(((((((Mariner-6_DR|1306851:0.32640,Mariner-6_DR|1640622:0.30331)0.670:0.08112,(Mariner-6_DR|686219:0.35829,Mariner-6_DR|1104422:0.95240)0.741:0.17694)0.802:0.13265,(Mariner-6_DR|599997:0.28640,((Mariner-6_DR|1306836:0.20705,(Mariner-6_DR|934272:0.33616,Mariner-6_DR|934300:0.23637)0.116:0.06289)0.885:0.12939,(Mariner-6_DR|848439:0.34276,Mariner-6_DR|1640602:0.29597)0.381:0.04149)0.583:0.02798)0.619:0.06179)0.798:0.06051,((((Mariner-6_DR|439352:0.20672,(Mariner-6_DR|769544:0.21081,(Mariner-6_DR|1744591:0.07227,Mariner-6_DR|1306856:0.29316)0.519:0.23602)0.125:0.00070)0.794:0.05179,(Mariner-6_DR|48404:0.20726,Mariner-6_DR|201259:0.50121)0.836:0.12409)0.656:0.01610,((Mariner-6_DR|439371:0.20455,Mariner-6_DR|769566:0.30329)0.908:0.15572,((Mariner-6_DR|1640608:0.12195,(Mariner-6_DR|48401:0.40534,(Mariner-6_DR|1447154:0.15313,Mariner-6_DR|276191:0.24860)0.541:0.01867)0.858:0.08606)0.721:0.07607,((Mariner-6_DR|599959:0.06521,Mariner-6_DR|1369380:0.70111)0.797:0.16456,Mariner-6_DR|355929:0.43631)0.815:0.12480)0.627:0.00069)0.725:0.05998)0.087:0.00066,Mariner-6_DR|1369383:0.35106)0.093:0.05273)0.417:0.00070,(Mariner-6_DR|439379:0.17934,(Mariner-6_DR|1640629:0.22081,Mariner-6_DR|1640662:0.21588)0.832:0.07785)0.835:0.06831)0.397:0.00069,(Mariner-6_DR|1447158:0.24744,Mariner-6_DR|1744590:0.13114)0.716:0.03064)0.774:0.00885,((((((Mariner-6_DR|1306831:0.18089,(Mariner-6_DR|439380:0.39422,Mariner-6_DR|848438:0.22355)0.969:0.70866)0.545:0.31661,Mariner-6_DR|686208:0.33047)0.573:0.13494,Mariner-6_DR|848427:0.31777)0.718:0.06703,(Mariner-6_DR|439340:0.30193,(((Mariner-6_DR|1535831:1.76213,Mariner-6_DR|1640661:0.45184)0.111:0.00066,Mariner-6_DR|439358:0.33636)0.782:0.08275,Mariner-6_DR|1306822:0.24648)0.761:0.09225)0.978:0.33664)0.357:0.05402,Mariner-6_DR|48358:0.50701)0.711:0.04395,(Mariner-6_DR|1744607:0.27864,(Mariner-6_DR|439353:0.19383,Mariner-6_DR|599975:0.21720)0.679:0.05485)0.760:0.05214)0.849:0.06403)0.692:0.02268)0.814:0.03696,((((Mariner-6_DR|1306877:0.73259,Mariner-6_DR|276186:0.30227)0.645:0.17261,(Mariner-6_DR|128103:0.18668,(Mariner-6_DR|599983:0.25479,Mariner-6_DR|769520:0.12430)0.991:0.49185)0.768:0.09485)0.869:0.15329,((Mariner-6_DR|518177:0.21533,(Mariner-6_DR|276166:0.15694,Mariner-6_DR|1104427:0.36902)0.129:0.04632)0.897:0.10220,(Mariner-6_DR|1104419:0.26641,((Mariner-6_DR|276193:0.19639,((Mariner-6_DR|355967:0.27720,(Mariner-6_DR|128129:0.00071,Mariner-6_DR|1848033:0.41829)0.797:0.10285)0.067:0.19991,Mariner-6_DR|1236167:0.19738)0.870:0.11191)0.800:0.04863,(Mariner-6_DR|128127:0.31662,Mariner-6_DR|518193:0.13453)0.083:0.06425)0.802:0.04118)0.702:0.02275)0.429:0.00474)0.779:0.03774,((Mariner-6_DR|1640590:0.50220,(Mariner-6_DR|128118:0.16861,Mariner-6_DR|1744559:0.58925)0.761:0.18231)0.736:0.07090,(Mariner-6_DR|439394:0.35619,(Mariner-6_DR|934276:0.32379,(Mariner-6_DR|1535814:0.20991,Mariner-6_DR|686178:0.43592)0.802:0.08000)0.443:0.04606)0.220:0.03511)0.851:0.08585)0.890:0.07121)0.645:0.01531)0.790:0.03012,(((((Mariner-6_DR|518178:0.28326,(Mariner-6_DR|48351:0.35389,Mariner-6_DR|686196:0.25477)0.775:0.10234)0.229:0.11065,Mariner-6_DR|1744579:0.25493)0.610:0.02680,(Mariner-6_DR|934275:0.33960,(Mariner-6_DR|769530:0.26247,Mariner-6_DR|848457:0.37391)0.543:0.23381)0.525:0.09357)0.784:0.06826,Mariner-6_DR|1848028:0.32384)0.721:0.02952,(Mariner-6_DR|518166:0.26223,(Mariner-6_DR|355938:0.19325,Mariner-6_DR|1306841:0.33580)0.021:0.01015)0.434:0.02009)0.617:0.01401)0.000:0.00164)0.000:0.00752,Mariner-6_DR|439356:0.39667)0.857:0.04015,((Mariner-6_DR|1236159:1.05772,(((Mariner-6_DR|48391:0.20711,Mariner-6_DR|1236165:0.23800)0.625:0.20165,((Mariner-6_DR|439390:0.46931,Mariner-6_DR|1236185:0.38282)0.281:0.15020,Mariner-6_DR|355965:0.29875)0.778:0.09695)0.824:0.10683,Mariner-6_DR|686201:0.22396)0.158:0.02640)0.779:0.07629,((Mariner-6_DR|599942:0.28659,Mariner-6_DR|48338:0.49920)0.301:0.11733,Mariner-6_DR|1640589:0.36605)0.557:0.00480)0.689:0.03583)0.334:0.00068)0.277:0.05474)0.945:0.10201,(((Mariner-6_DR|355921:0.36027,Mariner-6_DR|934316:0.21170)0.982:0.27203,(((Mariner-6_DR|686171:0.21621,Mariner-6_DR|1369384:0.50605)0.782:0.06681,((Mariner-6_DR|769541:0.30281,(Mariner-6_DR|1306873:0.00072,(Mariner-6_DR|276171:0.61713,(Mariner-6_DR|686182:0.34123,Mariner-6_DR|1640579:0.26617)0.878:0.39542)0.800:0.34149)0.858:0.12377)0.828:0.09828,((Mariner-6_DR|128121:0.85178,Mariner-6_DR|599971:0.30958)0.632:0.23460,(((Mariner-6_DR|599961:0.10879,Mariner-6_DR|1306861:0.36938)0.908:0.24317,(Mariner-6_DR|1744595:0.36676,Mariner-6_DR|201258:0.48615)0.204:0.00071)0.265:0.04784,Mariner-6_DR|201233:0.48371)0.785:0.18567)0.468:0.02434)0.816:0.06629)0.590:0.02245,((Mariner-6_DR|1744574:0.15855,(Mariner-6_DR|518160:0.26579,Mariner-6_DR|1170171:0.42885)0.814:0.08821)0.897:0.11833,(((Mariner-6_DR|201230:0.23625,(Mariner-6_DR|934264:0.42088,Mariner-6_DR|201222:0.56800)0.615:0.07900)0.809:0.07157,((((Mariner-6_DR|1024966:0.48564,(Mariner-6_DR|439374:0.18109,Mariner-6_DR|1535828:0.25487)0.972:0.27969)0.731:0.13244,(Mariner-6_DR|686169:0.34533,(Mariner-6_DR|518159:0.28539,(Mariner-6_DR|276187:0.40754,(Mariner-6_DR|439382:0.38664,Mariner-6_DR|1447177:0.10931)0.931:0.24190)0.990:0.46191)0.445:0.08289)0.868:0.10805)0.532:0.00358,Mariner-6_DR|1744610:0.25472)0.657:0.01160,((Mariner-6_DR|599992:0.21598,(Mariner-6_DR|48354:0.23863,Mariner-6_DR|1744565:0.30247)0.391:0.03680)0.751:0.03979,(Mariner-6_DR|934340:0.11227,Mariner-6_DR|1104416:0.66482)0.836:0.22302)0.669:0.05905)0.385:0.04448)0.153:0.00069,((((Mariner-6_DR|355950:0.31862,(Mariner-6_DR|201228:0.25186,(Mariner-6_DR|599976:0.64077,Mariner-6_DR|518168:0.10862)0.067:0.00070)0.622:0.30076)0.659:0.07912,(Mariner-6_DR|201272:0.24644,(Mariner-6_DR|1236152:0.32952,(Mariner-6_DR|1447180:0.31960,Mariner-6_DR|1640618:0.30997)0.371:0.06565)0.751:0.05153)0.683:0.07567)0.872:0.12431,(((((((Mariner-6_DR|1640580:0.02499,(Mariner-6_DR|518161:0.12558,Mariner-6_DR|48386:0.41769)0.731:0.21899)0.810:0.09101,(Mariner-6_DR|439387:0.35081,(Mariner-6_DR|48394:0.54316,Mariner-6_DR|276160:0.34808)0.796:0.10639)0.490:0.02004)0.748:0.03135,((Mariner-6_DR|769550:0.24416,Mariner-6_DR|276194:0.22216)0.816:0.06155,(Mariner-6_DR|48399:0.51610,Mariner-6_DR|201238:0.34042)0.470:0.00412)0.834:0.05935)0.873:0.04743,((Mariner-6_DR|1447155:0.23589,(((Mariner-6_DR|1369385:0.23177,Mariner-6_DR|1369395:0.32266)0.776:0.13467,(Mariner-6_DR|1104435:0.38458,Mariner-6_DR|1640627:0.34795)0.314:0.13707)0.825:0.40397,((Mariner-6_DR|1236144:0.24015,Mariner-6_DR|1744596:0.22877)0.796:0.25320,Mariner-6_DR|1306874:0.48518)0.868:0.55296)0.767:0.46145)0.883:0.19100,(Mariner-6_DR|1535849:0.21703,(Mariner-6_DR|1024972:0.29005,(((Mariner-6_DR|48356:0.28536,Mariner-6_DR|439361:0.06235)0.822:0.06493,(Mariner-6_DR|128139:0.08497,Mariner-6_DR|1447172:0.32173)0.448:0.06295)0.820:0.06259,((Mariner-6_DR|599995:0.26044,Mariner-6_DR|1535850:0.12702)0.657:0.09959,Mariner-6_DR|1024983:0.40956)0.747:0.07786)0.399:0.02726)0.716:0.01417)0.923:0.09727)0.848:0.06320)0.802:0.02880,(((Mariner-6_DR|1236141:0.18186,((Mariner-6_DR|769557:0.34524,Mariner-6_DR|848447:0.29742)0.423:0.01301,Mariner-6_DR|1104399:0.16303)0.678:0.04572)0.792:0.05394,((((Mariner-6_DR|1236179:0.23622,(Mariner-6_DR|1236157:0.32346,Mariner-6_DR|1104431:0.25463)0.925:0.18951)0.866:0.13757,Mariner-6_DR|1744547:0.22225)0.768:0.06920,Mariner-6_DR|1640577:0.46302)0.755:0.08545,(((Mariner-6_DR|48382:0.27979,Mariner-6_DR|686174:0.61107)0.759:0.12962,Mariner-6_DR|1535837:0.47516)0.750:0.08261,((Mariner-6_DR|1744598:0.17691,((Mariner-6_DR|1306824:0.12702,Mariner-6_DR|1744575:0.32933)0.804:0.10051,(Mariner-6_DR|1104396:0.22668,Mariner-6_DR|1306868:0.29997)0.602:0.04694)0.655:0.00668)0.789:0.01502,(Mariner-6_DR|599947:0.18527,Mariner-6_DR|1104405:0.22697)0.840:0.10939)0.103:0.00070)0.757:0.01738)0.778:0.00071)0.819:0.03510,(((Mariner-6_DR|355915:0.20412,Mariner-6_DR|1024968:0.22621)0.709:0.01903,(Mariner-6_DR|848421:0.33115,Mariner-6_DR|1744602:0.23479)0.655:0.01495)0.864:0.03501,((Mariner-6_DR|48352:0.24275,(Mariner-6_DR|1104400:0.47381,((Mariner-6_DR|355963:0.22781,Mariner-6_DR|1104392:0.50275)0.266:0.14813,(Mariner-6_DR|934345:0.19122,(Mariner-6_DR|1535819:0.14533,Mariner-6_DR|1535820:0.08254)0.998:0.38259)0.538:0.06469)0.764:0.07039)0.536:0.15418)0.688:0.08440,(Mariner-6_DR|1640581:0.25300,Mariner-6_DR|1640591:0.14423)0.768:0.06457)0.741:0.04478)0.852:0.04606)0.541:0.03024)0.459:0.02602,(((((((Mariner-6_DR|128125:0.45611,((((Mariner-6_DR|1024940:0.39479,Mariner-6_DR|1744556:0.30330)0.815:0.10899,(Mariner-6_DR|1104397:0.34501,(Mariner-6_DR|686190:0.12747,(Mariner-6_DR|686207:0.23035,Mariner-6_DR|1306866:0.40833)0.670:0.22578)0.617:0.10185)0.755:0.04915)0.838:0.07759,((Mariner-6_DR|439393:0.44078,((Mariner-6_DR|276203:0.00070,Mariner-6_DR|934268:0.15296)0.985:0.49011,Mariner-6_DR|1447138:0.43801)0.000:0.00167)0.880:0.10884,(Mariner-6_DR|1306842:0.09447,Mariner-6_DR|1640597:0.39967)0.786:0.08654)0.797:0.04948)0.523:0.05227,(((Mariner-6_DR|1447156:0.66358,Mariner-6_DR|1848029:0.16153)0.615:0.03364,(Mariner-6_DR|439368:0.23051,Mariner-6_DR|518189:0.39514)0.660:0.15488)0.248:0.05072,Mariner-6_DR|1640626:0.40868)0.762:0.04508)0.551:0.01577)0.829:0.05671,((((((Mariner-6_DR|1744552:0.53727,(Mariner-6_DR|1369398:0.23963,Mariner-6_DR|1640614:0.60203)0.286:0.07283)0.696:0.09787,Mariner-6_DR|48348:0.21565)0.716:0.04846,(Mariner-6_DR|518186:0.33746,Mariner-6_DR|769571:0.18379)0.773:0.13506)0.442:0.06606,((((Mariner-6_DR|1024956:0.41203,Mariner-6_DR|1024980:0.34413)0.815:0.14991,Mariner-6_DR|1369389:0.47465)0.678:0.19165,Mariner-6_DR|599988:0.44200)0.673:0.09852,((Mariner-6_DR|48355:0.48731,Mariner-6_DR|1236156:0.38745)0.899:0.24056,(Mariner-6_DR|439402:0.23616,(Mariner-6_DR|355942:0.22387,Mariner-6_DR|934265:0.31605)0.198:0.03525)0.435:0.01676)0.209:0.05778)0.036:0.07317)0.760:0.00067,((Mariner-6_DR|848440:0.37963,Mariner-6_DR|934283:0.35394)0.738:0.04780,Mariner-6_DR|1236190:0.34489)0.878:0.05712)0.700:0.03631,Mariner-6_DR|276212:0.46193)0.789:0.07300)0.561:0.01869,((((((Mariner-6_DR|934324:0.17137,(Mariner-6_DR|439338:0.06291,Mariner-6_DR|1447175:1.25144)0.863:0.45358)0.829:0.10023,(((Mariner-6_DR|686161:0.36060,(Mariner-6_DR|128136:0.33547,Mariner-6_DR|439347:0.22321)0.681:0.02424)0.794:0.04324,((Mariner-6_DR|1306823:0.43311,(Mariner-6_DR|201263:0.28996,(Mariner-6_DR|201260:0.21232,Mariner-6_DR|599943:0.15750)0.710:0.10183)0.259:0.05865)0.664:0.04638,(Mariner-6_DR|48350:0.71001,((Mariner-6_DR|1369402:0.16718,Mariner-6_DR|1535818:0.75731)0.968:0.38191,(Mariner-6_DR|1024953:0.69561,Mariner-6_DR|1848026:0.38371)0.817:0.42683)0.630:0.13521)0.540:0.00068)0.805:0.07934)0.680:0.04507,(Mariner-6_DR|128134:0.22708,((Mariner-6_DR|1640625:0.47511,(Mariner-6_DR|848453:0.13792,(Mariner-6_DR|355925:0.10181,Mariner-6_DR|1744563:0.50071)0.199:0.42912)0.441:0.09019)0.720:0.11359,Mariner-6_DR|1236149:0.42495)0.340:0.06092)0.313:0.04102)0.735:0.00146)0.782:0.03833,(((((Mariner-6_DR|934262:0.32053,Mariner-6_DR|1236164:0.45383)0.356:0.04565,Mariner-6_DR|1640635:0.88982)0.816:0.20516,((Mariner-6_DR|439381:0.26145,(Mariner-6_DR|934287:0.22316,Mariner-6_DR|1640630:0.53601)0.847:0.17654)0.826:0.12248,Mariner-6_DR|518192:0.34290)0.526:0.02437)0.695:0.04030,((Mariner-6_DR|1236153:0.20467,(((Mariner-6_DR|934338:0.06485,Mariner-6_DR|934339:0.00070)0.928:0.09968,(Mariner-6_DR|276176:0.31411,Mariner-6_DR|848423:0.05380)0.869:0.15112)0.807:0.04344,(Mariner-6_DR|1104415:0.67003,Mariner-6_DR|1447151:0.39117)0.504:0.07131)0.742:0.03980)0.763:0.06576,Mariner-6_DR|1024971:0.58886)0.825:0.11543)0.919:0.14469,((Mariner-6_DR|686199:0.44414,((Mariner-6_DR|128106:0.53904,Mariner-6_DR|934315:0.19903)0.737:0.07600,Mariner-6_DR|201236:0.46374)0.236:0.05643)0.014:0.04061,(((Mariner-6_DR|1306835:0.12426,((Mariner-6_DR|518169:0.26947,((Mariner-6_DR|686187:0.74867,Mariner-6_DR|518171:0.00071)0.944:0.24784,Mariner-6_DR|599953:0.12380)0.421:0.05356)0.086:0.03041,(((Mariner-6_DR|769569:0.14805,Mariner-6_DR|1236173:0.23064)0.879:0.12693,(Mariner-6_DR|201235:0.22087,Mariner-6_DR|1369379:0.07516)0.923:0.10205)0.611:0.01597,Mariner-6_DR|518170:0.17536)0.730:0.04275)0.772:0.05653)0.043:0.00219,(Mariner-6_DR|439385:0.07844,Mariner-6_DR|848444:0.18829)0.881:0.06499)0.441:0.02593,((Mariner-6_DR|48360:0.20112,Mariner-6_DR|439357:0.23799)0.755:0.12431,(Mariner-6_DR|439377:0.19723,Mariner-6_DR|1369390:0.19686)0.780:0.06089)0.887:0.11911)0.902:0.07012)0.921:0.07460)0.836:0.05560)0.609:0.03706,(((Mariner-6_DR|1306826:0.15297,(Mariner-6_DR|848449:0.48702,Mariner-6_DR|1369397:0.25016)0.067:0.00707)0.724:0.10088,Mariner-6_DR|1024951:0.38433)0.797:0.07926,((Mariner-6_DR|1024984:0.52727,(Mariner-6_DR|518156:0.35600,(Mariner-6_DR|934260:0.29392,(Mariner-6_DR|934346:0.0,Mariner-6_DR|934348:0.0):0.20005)0.191:0.00346)0.784:0.08159)0.073:0.01019,((Mariner-6_DR|48353:0.33072,Mariner-6_DR|599950:0.28933)0.821:0.09910,(Mariner-6_DR|276177:0.67053,Mariner-6_DR|1640652:0.09921)0.760:0.14018)0.790:0.06152)0.870:0.06729)0.573:0.01389)0.790:0.02697,(((Mariner-6_DR|1744582:0.37814,(Mariner-6_DR|1640613:0.42055,(Mariner-6_DR|439343:0.63855,Mariner-6_DR|769553:0.61718)0.280:0.15444)0.841:0.14227)0.764:0.03988,((((Mariner-6_DR|201265:0.26739,Mariner-6_DR|599966:0.73588)0.559:0.29769,((Mariner-6_DR|48333:0.00070,(Mariner-6_DR|934310:0.47713,(Mariner-6_DR|518164:0.41833,(Mariner-6_DR|1306838:0.30614,Mariner-6_DR|1369387:0.57748)0.300:0.07827)0.712:0.10347)0.101:0.00747)0.542:0.20831,((Mariner-6_DR|1447149:0.21528,Mariner-6_DR|686189:0.30882)0.420:0.38980,((((Mariner-6_DR|934270:0.08132,Mariner-6_DR|686164:0.33568)0.487:0.12248,Mariner-6_DR|1447145:0.19829)0.856:0.23794,(Mariner-6_DR|48372:0.41195,Mariner-6_DR|934285:0.45983)0.592:0.11767)0.818:0.16727,(Mariner-6_DR|769570:0.55370,(Mariner-6_DR|201246:0.28429,Mariner-6_DR|1306863:0.34230)0.592:0.07277)0.746:0.13588)0.856:0.26547)0.219:0.06174)0.240:0.02692)0.706:0.10696,(Mariner-6_DR|1447164:0.50300,(Mariner-6_DR|686198:0.59127,((Mariner-6_DR|1236155:0.17151,(Mariner-6_DR|518179:0.34391,(Mariner-6_DR|128130:0.24976,Mariner-6_DR|769531:0.00072)0.713:0.32123)0.245:0.01297)0.834:0.06419,((Mariner-6_DR|439350:0.33211,Mariner-6_DR|439355:0.16918)0.838:0.11148,((Mariner-6_DR|48344:0.37843,Mariner-6_DR|1744560:0.27352)0.911:0.28186,((Mariner-6_DR|1024948:0.20991,Mariner-6_DR|276183:0.26172)0.154:0.06976,Mariner-6_DR|201257:0.72425)0.144:0.01197)0.663:0.08060)0.494:0.04401)0.498:0.05125)0.015:0.00066)0.588:0.04925)0.453:0.02059,(((Mariner-6_DR|599985:0.17295,Mariner-6_DR|201227:1.16500)0.656:0.19934,Mariner-6_DR|48335:0.34039)0.811:0.15265,(((Mariner-6_DR|848437:0.58860,(Mariner-6_DR|1535821:0.11293,Mariner-6_DR|1744613:0.06206)0.105:0.08520)0.939:0.23240,(Mariner-6_DR|769543:0.30959,Mariner-6_DR|1170176:0.28892)0.390:0.05407)0.648:0.01719,((Mariner-6_DR|769560:0.79436,Mariner-6_DR|201255:0.30023)0.198:0.00380,(Mariner-6_DR|128137:0.11829,Mariner-6_DR|769552:0.23145)0.681:0.03334)0.994:0.19395)0.862:0.06416)0.863:0.00070)0.796:0.02038)0.824:0.02931,(((Mariner-6_DR|201249:0.24806,(Mariner-6_DR|1306864:0.26202,Mariner-6_DR|1306828:0.45098)0.805:0.13593)0.626:0.06066,Mariner-6_DR|1024938:0.37260)0.682:0.02157,(((Mariner-6_DR|1369378:0.36083,((Mariner-6_DR|848420:0.34777,((Mariner-6_DR|439378:0.35816,Mariner-6_DR|1447176:0.16395)0.894:0.18137,(Mariner-6_DR|1306862:0.41635,(Mariner-6_DR|1236162:0.38685,(Mariner-6_DR|769538:0.41975,Mariner-6_DR|128107:0.41223)0.450:0.05630)0.385:0.10987)0.812:0.15296)0.137:0.06045)0.692:0.16733,((Mariner-6_DR|1447141:0.44380,(Mariner-6_DR|48397:0.29623,Mariner-6_DR|128094:0.38585)0.212:0.08729)0.262:0.06820,(Mariner-6_DR|518176:0.44274,(Mariner-6_DR|769555:0.17879,Mariner-6_DR|1744572:0.00072)0.565:0.33823)0.904:0.22707)0.828:0.14073)0.687:0.10877)0.646:0.07241,Mariner-6_DR|1024941:0.36201)0.605:0.01504,((Mariner-6_DR|769561:0.53043,(Mariner-6_DR|48379:0.43542,((Mariner-6_DR|518191:0.19372,Mariner-6_DR|1170172:0.25184)0.881:0.13594,Mariner-6_DR|1744551:0.29133)0.145:0.03470)0.228:0.00070)0.486:0.08215,((Mariner-6_DR|128133:0.22457,(Mariner-6_DR|48340:0.15331,Mariner-6_DR|201248:0.31109)0.010:0.14466)0.858:0.12822,((Mariner-6_DR|934304:0.33261,(Mariner-6_DR|1640632:0.13772,Mariner-6_DR|1447173:0.23962)0.269:0.20534)0.810:0.11656,Mariner-6_DR|1640624:0.26142)0.529:0.08125)0.861:0.09403)0.801:0.04387)0.865:0.06547)0.221:0.00069)0.875:0.02703)0.291:0.01316,((Mariner-6_DR|934279:0.14961,Mariner-6_DR|1024965:0.24091)0.916:0.17798,((Mariner-6_DR|599941:0.21865,Mariner-6_DR|934326:0.29927)0.402:0.04222,Mariner-6_DR|355953:0.33802)0.086:0.05029)0.503:0.06586)0.604:0.00117)0.728:0.01739,((((Mariner-6_DR|686180:0.30201,Mariner-6_DR|276167:0.29349)0.852:0.13152,(Mariner-6_DR|686183:0.47880,Mariner-6_DR|848419:0.21883)0.861:0.13346)0.341:0.01469,(Mariner-6_DR|1104407:0.31585,(Mariner-6_DR|1170178:0.85433,Mariner-6_DR|1640664:0.08830)0.692:0.48602)0.263:0.04988)0.769:0.05506,((Mariner-6_DR|1104410:0.17448,(Mariner-6_DR|1744608:0.23247,Mariner-6_DR|128122:0.28186)0.405:0.00944)0.089:0.03165,Mariner-6_DR|355935:0.30510)0.890:0.08903)0.410:0.02734)0.821:0.02591,((Mariner-6_DR|769548:0.53920,Mariner-6_DR|1640650:0.37454)0.860:0.16903,((((Mariner-6_DR|848458:0.33356,Mariner-6_DR|1369401:0.17908)0.699:0.05970,(Mariner-6_DR|355946:0.13027,Mariner-6_DR|1640665:0.28285)0.748:0.04989)0.916:0.10735,(Mariner-6_DR|1640631:0.21267,((Mariner-6_DR|201253:0.22719,Mariner-6_DR|1104436:0.10359)0.991:0.55065,(Mariner-6_DR|48342:0.21267,(Mariner-6_DR|439372:0.33229,Mariner-6_DR|769562:0.12907)0.385:0.06243)0.522:0.04739)0.410:0.03742)0.463:0.03785)0.346:0.02253,((((Mariner-6_DR|439351:0.63327,Mariner-6_DR|439399:0.23761)0.643:0.22057,(((Mariner-6_DR|128131:0.43003,Mariner-6_DR|1104391:0.56410)0.310:0.12941,(Mariner-6_DR|276159:0.38645,Mariner-6_DR|1306853:0.27125)0.110:0.08247)0.185:0.09943,(Mariner-6_DR|1236158:0.41926,(Mariner-6_DR|686211:0.25465,Mariner-6_DR|848433:0.16273)0.854:0.15314)0.800:0.09378)0.651:0.05093)0.765:0.05741,(Mariner-6_DR|599986:0.32508,((Mariner-6_DR|1640663:0.40768,(Mariner-6_DR|934335:0.31649,Mariner-6_DR|686181:0.34177)0.396:0.09254)0.197:0.00071,Mariner-6_DR|1306869:0.40151)0.769:0.07229)0.901:0.16349)0.556:0.01041,((Mariner-6_DR|1535843:0.39052,(Mariner-6_DR|1236189:0.29904,Mariner-6_DR|201242:0.17299)0.574:0.01204)0.726:0.03004,((Mariner-6_DR|769539:0.33587,Mariner-6_DR|848426:0.39766)0.813:0.11027,Mariner-6_DR|686217:0.12369)0.774:0.03787)0.748:0.01505)0.865:0.03672)0.475:0.01793)0.091:0.03852)0.870:0.02583,(((((Mariner-6_DR|599979:0.14818,(Mariner-6_DR|1236191:0.32380,Mariner-6_DR|1306872:0.13237)0.927:0.17662)0.732:0.02541,(Mariner-6_DR|686163:0.00804,Mariner-6_DR|1744562:0.10887)0.290:0.30073)0.107:0.01608,Mariner-6_DR|769554:0.21525)0.850:0.06326,(Mariner-6_DR|128093:0.38905,Mariner-6_DR|1104432:0.30010)0.884:0.00070)0.790:0.02221,((((((Mariner-6_DR|1447148:0.43314,(Mariner-6_DR|48406:0.00071,Mariner-6_DR|1306845:0.30885)0.903:0.15902)0.918:0.29155,(Mariner-6_DR|276165:0.33059,Mariner-6_DR|518180:0.33386)0.638:0.18342)0.012:0.00395,Mariner-6_DR|686214:0.27996)0.663:0.02870,(Mariner-6_DR|1024974:0.20273,(Mariner-6_DR|1306879:0.21164,(Mariner-6_DR|599978:0.26323,Mariner-6_DR|201239:0.33711)0.597:0.07220)0.477:0.02612)0.737:0.03922)0.686:0.01831,(Mariner-6_DR|276209:0.16582,((Mariner-6_DR|439400:0.23043,(Mariner-6_DR|1104412:0.14650,(Mariner-6_DR|1447143:0.43642,Mariner-6_DR|1306840:0.11163)0.410:0.14110)0.633:0.17945)0.764:0.13115,((Mariner-6_DR|276182:0.30871,Mariner-6_DR|1024976:0.43844)0.822:0.15164,(Mariner-6_DR|48364:0.10733,Mariner-6_DR|934333:0.29923)0.605:0.09520)0.478:0.03676)0.520:0.00094)0.801:0.08064)0.371:0.00522,((((Mariner-6_DR|1447140:0.32926,Mariner-6_DR|1640620:0.45575)0.703:0.03259,Mariner-6_DR|1744558:0.45894)0.530:0.00990,Mariner-6_DR|686184:0.39628)0.326:0.02280,(Mariner-6_DR|1640659:0.40207,Mariner-6_DR|201250:0.31892)0.647:0.01224)0.822:0.02236)0.692:0.00861)0.745:0.01993)0.586:0.00072,((Mariner-6_DR|686228:0.90621,((Mariner-6_DR|934330:0.09802,(Mariner-6_DR|48373:0.00070,Mariner-6_DR|48374:0.03305)0.808:0.02291)0.782:0.04281,(Mariner-6_DR|1024949:0.08521,Mariner-6_DR|934328:0.15698)0.830:0.04954)0.912:0.21174)0.862:0.16003,((Mariner-6_DR|1236188:0.25425,(Mariner-6_DR|439339:0.22369,Mariner-6_DR|1848035:0.26316)0.850:0.13957)0.706:0.12556,(((Mariner-6_DR|439375:0.25584,Mariner-6_DR|439392:0.41503)0.886:0.17696,Mariner-6_DR|1024996:0.32564)0.484:0.00881,Mariner-6_DR|439373:0.28364)0.837:0.05180)0.551:0.00542)0.914:0.05891)0.033:0.02975)0.796:0.01281,((Mariner-6_DR|355959:0.28740,((Mariner-6_DR|1024944:0.36675,(Mariner-6_DR|599944:0.48393,Mariner-6_DR|1170173:0.24383)0.734:0.06606)0.572:0.02909,(Mariner-6_DR|355966:0.13624,Mariner-6_DR|769519:0.20674)0.628:0.06819)0.638:0.02343)0.842:0.07311,(Mariner-6_DR|1640603:0.26068,(Mariner-6_DR|201240:0.43883,Mariner-6_DR|1104423:0.24236)0.201:0.17624)0.874:0.12296)0.766:0.04265)0.176:0.00835)0.485:0.01260,(((((Mariner-6_DR|201266:0.12333,(Mariner-6_DR|1744561:0.20358,(Mariner-6_DR|599964:0.40420,Mariner-6_DR|1104401:0.39588)0.935:0.33963)0.640:0.21994)0.846:0.22903,(Mariner-6_DR|1640588:0.35134,(Mariner-6_DR|848456:0.01080,Mariner-6_DR|1104395:0.07780)0.803:0.14978)0.835:0.08688)0.303:0.00070,Mariner-6_DR|769546:0.32218)0.701:0.07640,((Mariner-6_DR|686175:0.41339,((Mariner-6_DR|518175:0.85173,((Mariner-6_DR|128119:0.26218,Mariner-6_DR|439403:0.44532)0.559:0.07033,Mariner-6_DR|1024988:0.33069)0.584:0.12032)0.524:0.09394,(Mariner-6_DR|1535830:0.33863,Mariner-6_DR|1024991:0.54646)0.257:0.05769)0.597:0.04359)0.015:0.00066,(Mariner-6_DR|128117:0.17372,(Mariner-6_DR|1640651:0.25927,Mariner-6_DR|1024987:0.21727)0.693:0.03084)0.789:0.03447)0.087:0.03477)0.184:0.00070,(((((Mariner-6_DR|128138:0.30658,Mariner-6_DR|201237:0.78358)0.615:0.00072,(Mariner-6_DR|1640599:0.18414,(Mariner-6_DR|1306875:0.10216,Mariner-6_DR|1447135:0.41800)0.755:0.12642)0.721:0.03573)0.547:0.02355,((Mariner-6_DR|48367:0.41161,(Mariner-6_DR|769532:0.24309,Mariner-6_DR|1236140:0.39594)0.330:0.09789)0.619:0.16410,(Mariner-6_DR|1640623:0.24786,((Mariner-6_DR|48395:0.30001,Mariner-6_DR|686223:0.00071)0.255:0.06968,Mariner-6_DR|201268:0.40557)0.858:0.17421)0.718:0.06036)0.745:0.05876)0.921:0.10982,(((Mariner-6_DR|1535835:0.35726,(Mariner-6_DR|1306821:0.23287,Mariner-6_DR|1848018:0.31309)0.709:0.04248)0.906:0.10725,((Mariner-6_DR|355961:0.17948,Mariner-6_DR|1640636:0.31229)0.990:0.31132,((Mariner-6_DR|848422:0.31483,Mariner-6_DR|1369386:0.21364)0.778:0.09737,(((Mariner-6_DR|599993:0.57014,Mariner-6_DR|1104398:0.24589)0.956:0.24223,(Mariner-6_DR|1744603:0.0,Mariner-6_DR|1744604:0.0):0.44546)0.515:0.00908,Mariner-6_DR|439376:0.35034)0.862:0.09728)0.895:0.09810)0.879:0.11373)0.862:0.06815,(((((((Mariner-6_DR|934342:0.26860,Mariner-6_DR|1306848:0.87325)0.838:0.25561,(Mariner-6_DR|355949:0.33275,(Mariner-6_DR|1640610:0.22086,Mariner-6_DR|1744577:0.51290)0.722:0.06427)0.761:0.06917)0.423:0.09455,(Mariner-6_DR|48334:0.02986,Mariner-6_DR|1640654:0.59930)0.251:0.63709)0.275:0.00092,Mariner-6_DR|1447178:0.32201)0.824:0.06848,((((Mariner-6_DR|355927:0.51921,Mariner-6_DR|1535817:0.24157)0.640:0.17845,Mariner-6_DR|1744612:0.45510)0.013:0.00931,Mariner-6_DR|1024989:0.35729)0.274:0.06056,(Mariner-6_DR|599967:0.17092,(Mariner-6_DR|1640633:0.45777,Mariner-6_DR|934277:0.45893)0.811:0.19157)0.860:0.11665)0.841:0.00071)0.884:0.10125,((Mariner-6_DR|1236178:0.17016,Mariner-6_DR|1535853:0.31639)0.915:0.15695,(Mariner-6_DR|518174:0.25012,((Mariner-6_DR|276200:0.36422,Mariner-6_DR|1104426:0.08255)0.868:0.15261,((Mariner-6_DR|769524:0.38764,(Mariner-6_DR|599973:0.18735,Mariner-6_DR|1848024:0.56602)0.312:0.21005)0.294:0.05978,(Mariner-6_DR|201251:0.16371,(Mariner-6_DR|128113:0.21289,Mariner-6_DR|848429:0.10270)0.979:0.37700)0.774:0.07256)0.436:0.00069)0.789:0.06813)0.150:0.00071)0.803:0.04610)0.846:0.08804,(((Mariner-6_DR|1640634:0.19367,(Mariner-6_DR|201271:0.26588,Mariner-6_DR|599996:0.32682)0.820:0.12304)0.473:0.06429,(Mariner-6_DR|276158:0.43778,Mariner-6_DR|1236192:0.42842)0.199:0.06875)0.605:0.01198,(((Mariner-6_DR|848454:0.14692,Mariner-6_DR|1024981:0.38258)0.940:0.14695,(((Mariner-6_DR|848448:0.18801,(Mariner-6_DR|1744550:0.26939,(Mariner-6_DR|1744568:0.91528,Mariner-6_DR|599940:0.01391)0.694:0.50903)0.981:0.67608)0.834:0.29650,(Mariner-6_DR|439386:1.41281,Mariner-6_DR|439360:0.15005)0.619:0.04468)0.194:0.03545,Mariner-6_DR|1170177:0.37654)0.699:0.07755)0.243:0.01042,(Mariner-6_DR|48359:0.37279,Mariner-6_DR|934305:0.42430)0.902:0.29000)0.700:0.05625)0.812:0.06830)0.526:0.00849)0.866:0.02950)0.129:0.00070,((Mariner-6_DR|439388:0.26548,Mariner-6_DR|1236176:0.34709)0.652:0.02179,(Mariner-6_DR|1104408:0.32192,(Mariner-6_DR|48398:0.35474,(Mariner-6_DR|1024995:0.50256,(Mariner-6_DR|128128:0.16795,Mariner-6_DR|1640648:0.35623)0.834:0.14445)0.774:0.09311)0.699:0.06775)0.720:0.02517)0.885:0.04241)0.894:0.03816)0.897:0.04368)0.717:0.02566)0.186:0.01336)0.917:0.09066)0.318:0.00586)0.826:0.09989,Mariner-6_DR|1369377:0.18146)0.816:0.08633)0.887:0.11634,((Mariner-6_DR|1024986:0.93266,(Mariner-6_DR|769564:0.33716,Mariner-6_DR|1744554:0.23645)0.504:0.16831)0.183:0.06238,Mariner-6_DR|201241:0.44219)0.842:0.15816)0.107:0.01570)0.781:0.07242)0.819:0.05890,(((Mariner-6_DR|1744581:0.44246,(((Mariner-6_DR|201264:0.30336,Mariner-6_DR|48361:0.36901)0.805:0.11486,((Mariner-6_DR|1744589:0.39494,((Mariner-6_DR|934309:0.07098,Mariner-6_DR|1447137:0.00902)0.577:0.38481,Mariner-6_DR|1306850:0.27323)0.270:0.00070)0.831:0.06413,(Mariner-6_DR|1306849:0.13499,Mariner-6_DR|1744566:0.38225)0.848:0.13753)0.555:0.03340)0.778:0.04722,((Mariner-6_DR|599958:0.15710,(Mariner-6_DR|355945:0.39081,((Mariner-6_DR|934295:0.13068,Mariner-6_DR|1744571:0.34738)0.771:0.26230,Mariner-6_DR|128098:0.36834)0.382:0.07623)0.093:0.04426)0.767:0.03160,(Mariner-6_DR|934303:0.30908,(Mariner-6_DR|1640617:0.40017,((Mariner-6_DR|934280:0.0,Mariner-6_DR|934281:0.0):0.51200,(Mariner-6_DR|769534:0.38572,Mariner-6_DR|48388:0.24845)0.209:0.11038)0.675:0.07367)0.570:0.08464)0.727:0.04385)0.336:0.01585)0.768:0.04112)0.166:0.02067,Mariner-6_DR|1024961:0.47799)0.182:0.01167,(Mariner-6_DR|128132:0.33584,(Mariner-6_DR|201274:0.24611,(Mariner-6_DR|934267:0.43766,Mariner-6_DR|1104403:0.15211)0.450:0.16451)0.436:0.00070)0.859:0.07647)0.393:0.05755)0.955:0.08256)0.105:0.01242)0.648:0.03078)0.616:0.00707,((Mariner-6_DR|355916:0.12912,Mariner-6_DR|1744601:0.28236)0.992:0.26612,(Mariner-6_DR|1306837:0.22782,((Mariner-6_DR|1024979:0.27669,Mariner-6_DR|1744605:0.10791)0.558:0.11181,(Mariner-6_DR|1640595:0.20112,Mariner-6_DR|1744567:0.20392)0.740:0.03233)0.828:0.02947)0.737:0.02001)0.754:0.01694)0.446:0.00071,((Mariner-6_DR|769527:0.30877,(Mariner-6_DR|518184:0.13357,Mariner-6_DR|1640600:0.07840)0.948:0.40967)0.622:0.00673,(Mariner-6_DR|1024939:0.37008,(Mariner-6_DR|1306844:0.13580,Mariner-6_DR|1640593:0.16892)0.816:0.12072)0.519:0.01736)0.762:0.01840)0.495:0.03548)0.035:0.02765)0.245:0.02816)0.742:0.02724);
```
