## Supplementary Data 2 for "A genomic portrait of zebrafish transposable elements and their spatiotemporal embryonic expression": Mariner-7_DR.mafft.nwk

```
(((Mariner-7_DR|128158:0.38250,((((Mariner-7_DR|276246:0.36921,(Mariner-7_DR|518240:0.05485,(Mariner-7_DR|518241:0.10399,Mariner-7_DR|518239:0.49877)0.500:0.02645)0.999:0.25727)0.810:0.05708,(((Mariner-7_DR|686300:0.19529,(Mariner-7_DR|686240:0.20641,Mariner-7_DR|1306889:0.81299)0.620:0.13544)0.030:0.04828,Mariner-7_DR|1170213:0.23162)0.201:0.00060,Mariner-7_DR|439451:0.24667)0.985:0.21195)0.831:0.08464,Mariner-7_DR|1306881:0.31123)0.557:0.04967,((Mariner-7_DR|276221:0.14887,Mariner-7_DR|276222:0.18482)0.924:0.16217,Mariner-7_DR|518213:0.39386)0.507:0.04715)0.565:0.06014)1.000:0.91227,((Mariner-7_DR|518205:0.19060,Mariner-7_DR|934415:0.65536)0.757:0.11070,(Mariner-7_DR|686267:0.30214,Mariner-7_DR|686297:0.51344)0.737:0.07115)0.274:0.03541)0.637:0.05330,(Mariner-7_DR|934412:0.19372,(Mariner-7_DR|48412:0.34731,(Mariner-7_DR|128183:0.31013,Mariner-7_DR|934378:0.43674)0.319:0.08619)0.488:0.02299)0.756:0.03413,(((((Mariner-7_DR|600013:0.43151,((Mariner-7_DR|1025003:0.25236,(((Mariner-7_DR|439433:0.24353,(Mariner-7_DR|1236237:0.10591,Mariner-7_DR|356033:0.48683)0.014:0.13107)0.780:0.06566,(Mariner-7_DR|686298:0.35416,Mariner-7_DR|1025073:0.46081)0.539:0.15846)0.813:0.05898,(((Mariner-7_DR|201308:0.38295,(Mariner-7_DR|48429:0.40695,Mariner-7_DR|1236210:0.00062)0.592:0.20887)0.805:0.11714,(Mariner-7_DR|686245:0.27221,(Mariner-7_DR|276295:0.17219,(Mariner-7_DR|276296:0.07657,(Mariner-7_DR|276297:0.11725,Mariner-7_DR|1025010:0.51789)0.479:0.04808)0.782:0.08573)0.992:0.20784)0.712:0.04016)0.330:0.03838,((Mariner-7_DR|1236220:0.57419,(Mariner-7_DR|356013:0.41112,(Mariner-7_DR|201290:0.17957,Mariner-7_DR|1170192:0.29073)0.528:0.09802)0.999:0.55880)0.235:0.04874,(Mariner-7_DR|128186:0.38407,Mariner-7_DR|769633:0.29676)0.822:0.13048)0.762:0.10012)0.251:0.04732)0.070:0.00649)0.145:0.03187,(Mariner-7_DR|355988:0.16771,Mariner-7_DR|686279:0.63812)0.751:0.24733)0.805:0.04175)0.672:0.00938,(Mariner-7_DR|439461:0.24826,((Mariner-7_DR|1170206:0.12973,(((((Mariner-7_DR|1170209:0.07719,(((Mariner-7_DR|1104493:0.72457,Mariner-7_DR|1025023:0.06520)0.458:0.00554,Mariner-7_DR|1025022:0.08398)0.888:0.06081,Mariner-7_DR|1170222:0.15531)0.081:0.00059)0.755:0.01646,Mariner-7_DR|1170220:0.12072)0.478:0.00059,Mariner-7_DR|1170207:0.16732)0.809:0.01568,((Mariner-7_DR|848477:0.12496,(Mariner-7_DR|1025029:0.54932,(Mariner-7_DR|848471:0.28896,Mariner-7_DR|1306897:0.41172)0.979:0.45819)0.706:0.13022)0.723:0.13177,Mariner-7_DR|1170208:0.07586)0.664:0.00936)0.681:0.00063,((Mariner-7_DR|1104491:0.45295,(((Mariner-7_DR|1170189:0.23138,Mariner-7_DR|934410:0.12299)0.635:0.02253,(Mariner-7_DR|276281:0.32563,Mariner-7_DR|276285:0.49414)0.635:0.03671)0.739:0.03587,((Mariner-7_DR|128189:0.37481,Mariner-7_DR|276300:0.47362)0.316:0.03776,Mariner-7_DR|1170187:0.26274)0.900:0.09964)0.623:0.03374)0.777:0.08997,((Mariner-7_DR|1025079:0.29704,Mariner-7_DR|356036:0.29918)0.274:0.07674,Mariner-7_DR|600048:0.09016)0.801:0.13421)1.000:0.69374)0.153:0.04761)0.777:0.05188,(((Mariner-7_DR|934441:0.10813,Mariner-7_DR|934443:0.00061)0.025:0.00060,Mariner-7_DR|201285:1.16777)0.815:0.02976,(Mariner-7_DR|934442:0.04937,(Mariner-7_DR|276274:0.32966,Mariner-7_DR|1236207:0.36208)0.908:0.20536)0.321:0.02875)0.959:0.13816)0.921:0.07615)0.852:0.04656)0.040:0.01402,((((((((Mariner-7_DR|439445:0.00063,Mariner-7_DR|848520:0.56303)0.951:0.26615,(Mariner-7_DR|276289:0.64210,Mariner-7_DR|1236208:0.09391)0.773:0.15721)0.539:0.06266,Mariner-7_DR|276237:0.35918)0.897:0.06834,(((Mariner-7_DR|518249:0.30631,((Mariner-7_DR|201303:0.02365,Mariner-7_DR|355982:0.35195)0.774:0.16354,Mariner-7_DR|128171:0.24427)0.824:0.07145)0.951:0.11626,(Mariner-7_DR|934354:0.16470,Mariner-7_DR|934355:0.18620)0.928:0.09038)0.372:0.03273,(((((Mariner-7_DR|518235:0.31453,Mariner-7_DR|356045:0.19792)0.738:0.04035,(Mariner-7_DR|128167:0.31924,(Mariner-7_DR|1170190:0.37767,Mariner-7_DR|276264:0.58547)0.762:0.09948)0.487:0.03274)0.721:0.01124,(Mariner-7_DR|686243:0.20461,(Mariner-7_DR|48477:0.21226,Mariner-7_DR|201294:0.63708)0.534:0.04566)0.634:0.00691)0.000:0.00061,Mariner-7_DR|276255:0.20071)0.999:0.82369,Mariner-7_DR|769578:0.04454)0.820:0.24494)0.572:0.01826)0.854:0.05356,((Mariner-7_DR|48479:0.13786,(Mariner-7_DR|48481:0.06440,(Mariner-7_DR|48480:0.19246,(Mariner-7_DR|48478:0.07547,(Mariner-7_DR|934413:0.55948,Mariner-7_DR|1104501:0.00060)0.565:0.40378)0.480:0.01526)0.586:0.03030)0.707:0.02823)0.994:0.18299,(((Mariner-7_DR|276229:0.27093,(Mariner-7_DR|439465:0.22579,Mariner-7_DR|686242:0.26225)0.719:0.17015)0.626:0.16480,(Mariner-7_DR|518236:0.51728,(Mariner-7_DR|518232:0.11188,Mariner-7_DR|518233:0.09583)0.843:0.06169)0.952:0.14299)0.565:0.07711,(Mariner-7_DR|934394:0.90912,(Mariner-7_DR|439469:0.35015,Mariner-7_DR|600021:0.28404)0.620:0.06190)0.465:0.01623)0.379:0.04154)0.813:0.05472)0.993:0.16286,((Mariner-7_DR|276247:0.42999,(Mariner-7_DR|48446:0.49948,((Mariner-7_DR|769587:0.05112,Mariner-7_DR|1025058:1.10400)0.620:0.46684,((((((Mariner-7_DR|439456:0.25108,Mariner-7_DR|934360:0.21857)0.996:0.27931,Mariner-7_DR|48454:0.35795)0.739:0.04243,Mariner-7_DR|1236209:0.29047)0.683:0.06842,(Mariner-7_DR|48461:0.15757,(Mariner-7_DR|439453:0.40730,(Mariner-7_DR|201301:0.18527,Mariner-7_DR|1025007:0.24410)0.549:0.17940)0.726:0.09272)1.000:0.28923)0.205:0.02607,Mariner-7_DR|276250:0.34342)0.940:0.09710,(Mariner-7_DR|686237:0.37267,(Mariner-7_DR|686283:0.23754,Mariner-7_DR|934424:0.35541)0.499:0.06543)0.247:0.00063)0.865:0.11836)0.059:0.02569)1.000:0.56996)0.040:0.00063,(Mariner-7_DR|1104442:0.27424,(Mariner-7_DR|1236235:1.03637,Mariner-7_DR|1306885:0.30556)0.928:0.19624)0.574:0.00690)0.376:0.02213)0.393:0.01840,(((Mariner-7_DR|686229:0.32205,Mariner-7_DR|518212:0.31188)0.782:0.04500,(((Mariner-7_DR|276256:0.00061,Mariner-7_DR|686302:0.98133)0.442:0.18747,(Mariner-7_DR|848486:0.34673,Mariner-7_DR|201305:0.21926)0.489:0.08402)0.770:0.03871,(((Mariner-7_DR|356051:0.63266,Mariner-7_DR|1236225:0.17150)0.578:0.01592,(Mariner-7_DR|356025:0.42386,(Mariner-7_DR|276242:0.51233,(Mariner-7_DR|934374:0.44894,((Mariner-7_DR|600042:0.56201,Mariner-7_DR|686301:0.17883)0.810:0.13865,(Mariner-7_DR|356061:0.28068,(Mariner-7_DR|356049:0.42314,(Mariner-7_DR|848534:0.08195,Mariner-7_DR|848535:0.10103)0.942:0.09752)0.815:0.07149)0.798:0.07446)0.070:0.05048)0.997:0.36985)0.816:0.14757)0.424:0.08124)0.773:0.07188,Mariner-7_DR|48438:0.18693)0.753:0.05453)0.457:0.02900)0.199:0.00872,(((Mariner-7_DR|439464:0.28217,Mariner-7_DR|1236252:0.35693)0.857:0.08860,(Mariner-7_DR|356028:0.29223,Mariner-7_DR|201322:0.44884)0.199:0.00057)0.882:0.06836,(Mariner-7_DR|1025062:0.68340,(Mariner-7_DR|848522:0.14560,(Mariner-7_DR|848521:0.10280,Mariner-7_DR|848523:0.11494)0.715:0.01979)0.991:0.17154)0.259:0.00473)0.769:0.02301)0.713:0.01773)0.928:0.05247,((((((((((Mariner-7_DR|600053:1.02434,Mariner-7_DR|686274:0.24770)0.766:0.15437,(Mariner-7_DR|439429:0.40673,(Mariner-7_DR|48434:0.94143,Mariner-7_DR|518262:0.00060)0.888:0.46750)0.288:0.09720)0.957:0.27019,(((Mariner-7_DR|356057:0.52221,Mariner-7_DR|518250:0.16955)0.986:0.46605,(Mariner-7_DR|439420:1.13890,(Mariner-7_DR|848499:0.40662,Mariner-7_DR|1025063:0.26259)0.991:0.64259)0.257:0.12118)0.728:0.19705,(Mariner-7_DR|356023:0.45534,Mariner-7_DR|1104497:0.68740)0.752:0.42429)0.817:0.14554)0.029:0.00063,((Mariner-7_DR|48455:0.17877,((Mariner-7_DR|128151:0.52026,Mariner-7_DR|848470:0.85983)0.676:0.56237,(Mariner-7_DR|1170198:0.03947,((((((Mariner-7_DR|356041:0.19602,(Mariner-7_DR|276216:0.01783,Mariner-7_DR|276217:0.00061)0.981:0.18675)0.775:0.06029,Mariner-7_DR|439408:0.15424)0.994:0.38311,(((Mariner-7_DR|356026:0.73413,Mariner-7_DR|1306907:0.00061)0.602:0.36784,(Mariner-7_DR|1306927:0.17090,Mariner-7_DR|1306926:0.12539)0.777:0.07647)0.943:0.18220,((Mariner-7_DR|518195:0.23015,(Mariner-7_DR|518196:0.15897,Mariner-7_DR|355994:1.19882)0.332:0.08442)0.806:0.03872,(Mariner-7_DR|518259:0.20938,Mariner-7_DR|201327:0.22502)0.368:0.02959)0.761:0.02488)0.734:0.03982)0.412:0.03231,(((Mariner-7_DR|600027:0.30707,Mariner-7_DR|518198:0.35689)0.912:0.09728,(Mariner-7_DR|201284:0.19330,((Mariner-7_DR|518267:0.16086,Mariner-7_DR|1025055:0.38986)0.897:0.17386,Mariner-7_DR|1025049:0.29327)0.766:0.04573)0.322:0.02520)0.556:0.06355,(((((Mariner-7_DR|48482:0.07733,Mariner-7_DR|934363:0.00061)0.858:0.91136,(Mariner-7_DR|128157:0.02236,Mariner-7_DR|934444:0.01910)0.823:0.12490)0.426:0.06337,Mariner-7_DR|128156:0.07218)0.892:0.10553,Mariner-7_DR|439474:0.35571)0.872:0.11275,Mariner-7_DR|1306917:0.41475)0.778:0.06057)0.685:0.05953)0.169:0.01715,((Mariner-7_DR|686255:0.20755,(Mariner-7_DR|48449:0.02227,(Mariner-7_DR|1104495:0.00060,Mariner-7_DR|1104496:0.00061)0.998:1.07319)0.345:0.33933)0.624:0.12068,((Mariner-7_DR|355972:0.39854,Mariner-7_DR|769576:0.22452)0.949:0.20184,Mariner-7_DR|848525:0.22581)0.845:0.10468)0.113:0.08104)0.969:0.33253,Mariner-7_DR|356035:0.67177)0.711:0.10786)0.264:0.06937)0.111:0.02834)0.686:0.10243,(Mariner-7_DR|356011:0.94114,Mariner-7_DR|686254:0.37650)0.943:0.69554)0.497:0.02435)0.885:0.11655,((((Mariner-7_DR|686269:0.65205,(Mariner-7_DR|600008:0.51673,Mariner-7_DR|600026:0.37944)0.337:0.07018)0.988:0.45743,((((Mariner-7_DR|276272:0.26754,((Mariner-7_DR|934425:0.42053,Mariner-7_DR|128182:0.28057)0.869:0.09654,((Mariner-7_DR|769579:0.09615,Mariner-7_DR|276269:0.54351)0.673:0.04938,(Mariner-7_DR|48467:0.02318,Mariner-7_DR|934400:0.22536)0.000:0.20686)0.701:0.04903)0.204:0.01025)0.723:0.04030,(((Mariner-7_DR|48407:0.41158,Mariner-7_DR|355990:0.16694)0.893:0.15234,(((Mariner-7_DR|356000:0.36331,((Mariner-7_DR|1306912:0.80426,Mariner-7_DR|934370:0.09035)0.574:0.16047,Mariner-7_DR|518260:0.21620)0.996:0.20250)0.527:0.00056,(Mariner-7_DR|769593:0.50840,Mariner-7_DR|1104443:0.29095)0.268:0.00121)0.370:0.01807,(Mariner-7_DR|128174:0.30417,Mariner-7_DR|1236201:0.36316)0.524:0.04910)0.816:0.05153)0.616:0.03772,Mariner-7_DR|1025076:0.35314)0.563:0.03767)0.956:0.20125,(((Mariner-7_DR|848463:0.57744,Mariner-7_DR|1170194:0.33216)0.151:0.07621,(Mariner-7_DR|934423:0.34977,(Mariner-7_DR|201326:0.34782,Mariner-7_DR|848514:0.21892)0.524:0.08056)0.935:0.26986)0.112:0.17565,Mariner-7_DR|1025070:0.20874)0.886:0.49912)0.885:0.11726,((((((((Mariner-7_DR|48430:0.50606,((Mariner-7_DR|1025008:0.48930,(((Mariner-7_DR|934389:0.16887,(Mariner-7_DR|128145:0.45042,Mariner-7_DR|356027:0.10393)0.404:0.42978)0.779:0.08102,(Mariner-7_DR|1104446:0.58746,(Mariner-7_DR|355978:0.18515,Mariner-7_DR|934384:0.29046)1.000:0.57148)0.562:0.03404)0.667:0.06776,((((Mariner-7_DR|128197:0.00061,(Mariner-7_DR|518219:0.16922,Mariner-7_DR|1236254:0.14165)0.581:1.23008)0.417:0.13665,(Mariner-7_DR|600028:0.11155,(Mariner-7_DR|518207:0.71571,Mariner-7_DR|518224:0.08839)0.527:0.20482)0.955:0.16733)0.847:0.06524,(Mariner-7_DR|848465:0.52575,(Mariner-7_DR|848501:0.44356,(Mariner-7_DR|439428:0.47377,Mariner-7_DR|600062:0.00060)0.837:0.08292)0.628:0.17374)0.617:0.02555)0.627:0.01109,Mariner-7_DR|439442:0.16200)0.805:0.02933)0.159:0.01825)0.453:0.03311,((Mariner-7_DR|848504:0.57599,Mariner-7_DR|48445:0.35375)0.411:0.02239,Mariner-7_DR|600051:0.28750)0.795:0.04043)0.482:0.01308)0.175:0.00827,((Mariner-7_DR|1104466:0.25459,(Mariner-7_DR|1236234:0.27362,Mariner-7_DR|276245:0.29671)0.320:0.03390)0.683:0.02523,((Mariner-7_DR|356058:0.20277,Mariner-7_DR|848528:0.17766)0.779:0.08050,Mariner-7_DR|686244:0.45320)0.467:0.05653)0.769:0.03195)0.635:0.01416,((Mariner-7_DR|769577:0.68816,(Mariner-7_DR|48423:0.15801,Mariner-7_DR|769592:0.89415)0.960:0.25171)0.784:0.12238,(Mariner-7_DR|600005:0.34255,(((Mariner-7_DR|439473:0.66746,Mariner-7_DR|600032:0.01860)0.335:0.31901,Mariner-7_DR|48413:0.58383)0.830:0.22610,Mariner-7_DR|769608:0.29700)0.485:0.02218)0.892:0.06199)0.336:0.00942)0.514:0.02284,(Mariner-7_DR|1170202:0.04394,((Mariner-7_DR|1236230:0.69981,Mariner-7_DR|1170201:0.01484)0.339:0.20530,(Mariner-7_DR|1025078:1.62550,Mariner-7_DR|1170200:0.00056)0.377:0.12653)0.446:0.02931)0.999:0.24295)0.139:0.00060,((Mariner-7_DR|769619:0.34370,((Mariner-7_DR|48440:0.43544,Mariner-7_DR|934406:0.28657)0.760:0.03840,(Mariner-7_DR|356015:0.22590,Mariner-7_DR|439432:0.39948)0.892:0.05861)0.668:0.01014)0.049:0.00060,Mariner-7_DR|356038:0.29064)0.804:0.00904)0.819:0.00927,((((Mariner-7_DR|48457:0.30331,((Mariner-7_DR|518265:0.00063,(Mariner-7_DR|128191:0.54190,Mariner-7_DR|848515:0.00060)0.895:0.59886)0.632:0.29770,((Mariner-7_DR|1236253:0.27352,(Mariner-7_DR|848493:0.19991,(Mariner-7_DR|201288:0.32865,((Mariner-7_DR|201289:0.02685,Mariner-7_DR|356060:0.66831)0.425:0.15473,(Mariner-7_DR|1025032:0.37619,Mariner-7_DR|1170221:0.20456)0.851:0.07963)0.862:0.12847)0.995:0.36348)0.855:0.16638)0.291:0.12904,Mariner-7_DR|439426:0.25061)0.936:0.23983)0.677:0.03628)0.661:0.01199,(Mariner-7_DR|769630:0.33544,Mariner-7_DR|1306899:0.18928)0.762:0.04888)0.815:0.03756,((Mariner-7_DR|1104473:0.23409,(Mariner-7_DR|128162:0.04450,Mariner-7_DR|934404:0.10793)0.880:0.17634)0.728:0.03876,Mariner-7_DR|600039:0.28809)0.150:0.02809)0.535:0.00437,((Mariner-7_DR|276266:0.90352,Mariner-7_DR|848540:0.01959)0.451:0.20334,(Mariner-7_DR|1025050:0.60484,Mariner-7_DR|1025040:0.17262)0.437:0.10101)0.855:0.11343)0.741:0.00588)0.816:0.00891,((Mariner-7_DR|356020:0.43768,((Mariner-7_DR|439431:0.29248,((Mariner-7_DR|276235:0.19582,Mariner-7_DR|1104439:0.54287)0.755:0.30542,Mariner-7_DR|1236246:0.25395)0.459:0.01148)0.766:0.02722,(Mariner-7_DR|1236257:0.25335,((Mariner-7_DR|1025085:0.32150,Mariner-7_DR|1236239:0.25361)0.920:0.10401,(Mariner-7_DR|48460:0.24740,(Mariner-7_DR|48427:0.67612,Mariner-7_DR|1236205:0.12226)0.533:0.11327)0.625:0.02879)0.939:0.04909)0.981:0.06875)0.623:0.01389)0.632:0.00249,(Mariner-7_DR|848539:0.34108,Mariner-7_DR|439435:0.34106)0.721:0.04397)0.770:0.00789)0.477:0.02026,((((((Mariner-7_DR|48432:0.31249,(Mariner-7_DR|686273:0.34375,Mariner-7_DR|518214:0.29367)0.662:0.06219)0.178:0.00064,(Mariner-7_DR|48459:1.45699,Mariner-7_DR|356053:0.19612)0.685:0.18390)0.719:0.00647,(Mariner-7_DR|201296:0.33043,(Mariner-7_DR|848531:0.21399,Mariner-7_DR|1104478:0.19133)0.945:0.09000)0.588:0.01719)0.736:0.01030,((((Mariner-7_DR|769606:0.42067,Mariner-7_DR|276290:0.59966)0.730:0.85816,Mariner-7_DR|439466:0.43978)0.109:0.01385,Mariner-7_DR|276226:0.28865)0.831:0.07022,Mariner-7_DR|686249:0.33479)0.823:0.03837)0.058:0.00954,((Mariner-7_DR|1306887:0.44565,((Mariner-7_DR|439441:0.33178,((Mariner-7_DR|439412:1.53489,Mariner-7_DR|600007:0.00060)0.727:0.26529,Mariner-7_DR|128201:0.36252)0.666:0.05712)0.731:0.09353,Mariner-7_DR|128176:0.56785)0.626:0.06294)0.835:0.05355,(((Mariner-7_DR|686262:0.32413,((((Mariner-7_DR|1170195:0.28733,Mariner-7_DR|848510:0.23061)0.795:0.03409,(Mariner-7_DR|201321:0.39404,((Mariner-7_DR|356048:0.16713,Mariner-7_DR|686285:0.15194)0.955:0.22841,(Mariner-7_DR|518230:0.23851,Mariner-7_DR|769611:0.18032)0.766:0.05847)0.495:0.03251)0.834:0.09126)0.227:0.02387,(Mariner-7_DR|686260:0.35116,(Mariner-7_DR|848494:0.25872,Mariner-7_DR|518199:0.44640)0.112:0.03789)0.766:0.02936)0.508:0.09051,(((Mariner-7_DR|201293:0.44270,Mariner-7_DR|439437:0.25770)0.292:0.08383,Mariner-7_DR|686295:0.33175)0.210:0.03616,Mariner-7_DR|356052:0.39853)0.957:0.11242)0.505:0.05854)0.396:0.03764,Mariner-7_DR|1025043:1.35157)0.259:0.00065,(((Mariner-7_DR|769609:0.50107,(Mariner-7_DR|128199:0.59236,Mariner-7_DR|355996:0.33433)0.932:0.12645)0.631:0.03400,Mariner-7_DR|128173:0.37194)0.713:0.09629,((Mariner-7_DR|276284:0.28691,(Mariner-7_DR|686265:0.36678,(Mariner-7_DR|356005:0.12904,(Mariner-7_DR|1025086:0.19828,Mariner-7_DR|1104447:0.30189)0.983:0.44218)0.169:0.17233)0.954:0.15654)0.778:0.05494,((Mariner-7_DR|600020:0.88858,Mariner-7_DR|1306921:0.00056)0.163:0.20072,((Mariner-7_DR|128184:1.27341,Mariner-7_DR|518253:0.00212)0.240:0.26929,Mariner-7_DR|1306930:0.50838)0.663:0.11907)0.472:0.09391)0.734:0.03376)0.643:0.05663)0.814:0.03457)0.810:0.02626)0.872:0.02459,(((Mariner-7_DR|1104467:0.41576,(Mariner-7_DR|934399:0.51089,(Mariner-7_DR|1306916:0.31047,(Mariner-7_DR|128196:0.00059,(Mariner-7_DR|848526:0.14391,Mariner-7_DR|1236214:0.22176)0.858:0.49256)0.378:0.27725)0.879:0.24268)0.873:0.25361)0.984:0.62493,(((Mariner-7_DR|1306932:0.11443,Mariner-7_DR|1104500:0.78722)0.716:0.06201,Mariner-7_DR|1104462:0.31475)0.799:0.04916,((Mariner-7_DR|439413:0.36212,Mariner-7_DR|439415:0.19353)0.756:0.08243,(Mariner-7_DR|686247:0.15214,Mariner-7_DR|686248:0.13851)0.999:0.39746)0.113:0.04254)0.241:0.00057)0.326:0.02686,Mariner-7_DR|848497:0.40457)0.826:0.05531)0.600:0.00481)1.000:0.28367)0.000:0.06027)0.697:0.14618,(Mariner-7_DR|769618:0.43252,(Mariner-7_DR|686261:0.07007,Mariner-7_DR|934364:0.01702)0.671:0.52281)0.942:0.53810)0.047:0.08195,((Mariner-7_DR|769574:0.57713,Mariner-7_DR|201281:0.50509)0.000:0.04788,((Mariner-7_DR|1170191:0.46942,(Mariner-7_DR|518202:0.14330,Mariner-7_DR|1025036:0.51172)0.785:0.23971)0.897:0.27252,((((((((Mariner-7_DR|201309:0.20721,(Mariner-7_DR|600033:0.29182,Mariner-7_DR|1236206:0.35266)1.000:0.39027)0.311:0.00063,(((Mariner-7_DR|769641:0.28216,((Mariner-7_DR|600031:0.09200,Mariner-7_DR|1104451:0.19421)0.941:0.18542,(Mariner-7_DR|201302:0.24284,(Mariner-7_DR|518257:0.33255,Mariner-7_DR|848509:0.31095)0.895:0.11607)0.747:0.01342)0.741:0.01148)0.833:0.02287,(Mariner-7_DR|518210:0.34143,Mariner-7_DR|600044:0.26126)0.835:0.09590)0.909:0.04406,((((((((Mariner-7_DR|356046:0.28637,Mariner-7_DR|439476:0.18806)0.548:0.02302,(Mariner-7_DR|48437:0.21790,Mariner-7_DR|48451:0.00061)0.971:0.71770)0.653:0.03685,(Mariner-7_DR|686268:0.18830,(((Mariner-7_DR|686280:0.28700,Mariner-7_DR|848538:0.32073)0.054:0.03266,Mariner-7_DR|1236238:0.20569)0.844:0.05528,((Mariner-7_DR|1306895:0.36391,Mariner-7_DR|1236219:0.27409)0.379:0.08654,Mariner-7_DR|356055:0.28883)0.712:0.03693)0.685:0.01677)0.587:0.01971)0.414:0.02405,((Mariner-7_DR|439472:0.27463,(Mariner-7_DR|356054:0.31421,(Mariner-7_DR|48439:0.33022,((Mariner-7_DR|439411:0.39191,Mariner-7_DR|1236221:0.45894)0.338:0.02190,Mariner-7_DR|1025009:0.36704)0.719:0.04591)0.710:0.04131)0.636:0.02430)0.000:0.02796,(Mariner-7_DR|1236228:0.28013,(Mariner-7_DR|518256:0.66104,Mariner-7_DR|686266:0.23112)0.113:0.14853)0.852:0.08454)0.838:0.02727)0.814:0.01663,(((((((Mariner-7_DR|1170214:1.57262,((Mariner-7_DR|848474:0.48343,((Mariner-7_DR|48452:1.01300,(Mariner-7_DR|355992:0.33769,Mariner-7_DR|518252:0.31182)0.982:0.55781)0.678:0.16378,(Mariner-7_DR|769591:1.06396,Mariner-7_DR|276292:0.05049)0.017:0.04230)0.799:0.18100)0.000:0.02327,(Mariner-7_DR|48484:1.00906,(Mariner-7_DR|201286:0.00060,Mariner-7_DR|848536:0.00061)0.976:1.51218)0.000:0.07928)0.000:0.00061)0.689:0.04607,(((Mariner-7_DR|1025034:0.48303,(Mariner-7_DR|518229:0.39460,Mariner-7_DR|848489:0.75261)0.297:0.09911)0.867:0.26372,Mariner-7_DR|1170185:0.76267)0.910:0.38282,Mariner-7_DR|1104474:0.20905)0.749:0.11385)0.729:0.03946,(((Mariner-7_DR|686233:0.18429,Mariner-7_DR|1024997:0.49575)0.953:0.32123,Mariner-7_DR|1025059:0.28265)0.510:0.05933,((Mariner-7_DR|276240:0.53919,Mariner-7_DR|1025045:0.33321)0.995:0.65432,(Mariner-7_DR|276294:1.34016,(Mariner-7_DR|356029:0.83614,Mariner-7_DR|439423:1.01362)0.536:0.33248)0.317:0.15495)0.543:0.14278)0.736:0.03869)0.703:0.05718,(Mariner-7_DR|1306894:0.16816,(((Mariner-7_DR|48470:0.22787,(Mariner-7_DR|276271:0.26818,Mariner-7_DR|439416:0.09984)0.985:0.30708)1.000:0.46905,(Mariner-7_DR|1025071:0.79261,(Mariner-7_DR|1025052:0.16971,(Mariner-7_DR|48422:0.25311,Mariner-7_DR|128172:0.36948)0.900:0.20563)0.952:0.29169)0.244:0.01872)0.881:0.15095,(Mariner-7_DR|48410:0.17457,((Mariner-7_DR|439447:0.03868,Mariner-7_DR|1306900:0.11119)0.122:0.34607,(Mariner-7_DR|276225:0.16039,Mariner-7_DR|934429:0.41471)0.792:0.11281)0.138:0.11257)0.777:0.18070)0.000:0.04739)0.845:0.10397)0.295:0.00066,((((((Mariner-7_DR|1306905:0.39923,(Mariner-7_DR|439479:0.37435,(Mariner-7_DR|518247:0.36753,Mariner-7_DR|769590:0.32364)0.372:0.09450)1.000:0.84220)0.327:0.02262,((Mariner-7_DR|1025020:1.00513,((Mariner-7_DR|1170205:0.36157,(Mariner-7_DR|128178:0.37019,Mariner-7_DR|355977:0.24366)0.835:0.10669)0.312:0.05867,(Mariner-7_DR|201310:0.30769,Mariner-7_DR|276277:0.31667)0.825:0.10936)0.946:0.27972)0.829:0.15084,(Mariner-7_DR|686257:0.46732,(Mariner-7_DR|439440:0.35641,(Mariner-7_DR|355984:0.42872,Mariner-7_DR|201319:0.05228)1.000:0.94741)0.880:0.19577)0.918:0.17782)0.324:0.06215)0.622:0.06475,(((((Mariner-7_DR|848506:0.16296,((Mariner-7_DR|201291:0.32968,Mariner-7_DR|276228:0.24660)0.395:0.02578,(Mariner-7_DR|276223:0.24336,Mariner-7_DR|48468:0.26493)0.826:0.07295)0.950:0.21941)0.477:0.10661,Mariner-7_DR|356008:0.88551)0.891:0.32613,((Mariner-7_DR|439455:0.48738,(Mariner-7_DR|600003:0.22363,Mariner-7_DR|1236227:0.20893)0.810:0.06928)0.810:0.10940,((((((Mariner-7_DR|518225:0.34222,(Mariner-7_DR|439475:0.39602,Mariner-7_DR|201313:0.07234)0.846:0.08067)0.293:0.01295,Mariner-7_DR|1104454:0.32720)0.702:0.02273,Mariner-7_DR|48466:0.44119)0.092:0.05444,Mariner-7_DR|439471:0.21213)0.037:0.00764,Mariner-7_DR|518234:0.22075)0.719:0.05673,(((Mariner-7_DR|276233:0.27331,Mariner-7_DR|1236241:0.34150)0.849:0.07936,((Mariner-7_DR|1306913:0.39808,(Mariner-7_DR|600009:0.15676,Mariner-7_DR|1236240:0.23692)0.329:0.02410)0.451:0.02000,Mariner-7_DR|356022:0.14955)0.765:0.01367)0.736:0.01987,(Mariner-7_DR|934369:0.82651,Mariner-7_DR|1104445:0.17319)0.847:0.20315)0.794:0.03697)0.887:0.10280)0.851:0.08736)0.437:0.04324,(Mariner-7_DR|1104494:0.91356,((Mariner-7_DR|439457:0.12864,Mariner-7_DR|934365:0.56939)0.769:0.09799,((Mariner-7_DR|686286:0.38448,Mariner-7_DR|1025024:0.33857)0.753:0.12125,(Mariner-7_DR|439448:0.21165,(Mariner-7_DR|1104450:0.55567,((Mariner-7_DR|686282:0.13893,Mariner-7_DR|686270:0.46793)0.679:0.09141,(Mariner-7_DR|600060:0.10421,Mariner-7_DR|600050:0.27961)0.558:0.05057)0.961:0.20245)0.212:0.02313)0.824:0.04793)0.884:0.10849)0.116:0.00440)0.545:0.00063)0.850:0.06303,(((Mariner-7_DR|201299:0.16344,Mariner-7_DR|769627:0.15185)0.589:0.04673,(((Mariner-7_DR|201300:0.64380,Mariner-7_DR|848519:0.41048)0.170:0.09018,(Mariner-7_DR|355993:0.67227,Mariner-7_DR|599999:0.28480)0.581:0.01297)0.000:0.00060,Mariner-7_DR|934418:0.79018)0.830:0.10741)0.792:0.03711,(Mariner-7_DR|48463:0.00060,Mariner-7_DR|48475:1.20085)0.576:0.17780)0.724:0.01014)0.875:0.07876)0.064:0.04098,(((Mariner-7_DR|518268:0.12992,Mariner-7_DR|769628:1.05000)0.829:0.25483,(Mariner-7_DR|769640:0.12766,Mariner-7_DR|1236196:1.24470)0.785:0.29792)0.594:0.16569,(Mariner-7_DR|48424:0.23320,Mariner-7_DR|848490:0.26696)0.671:0.05007)0.800:0.03857)0.332:0.02606,Mariner-7_DR|439406:0.52766)0.301:0.03671,(Mariner-7_DR|276219:0.22637,Mariner-7_DR|848537:0.28161)0.847:0.04381)0.591:0.02539)0.764:0.01400,(((((Mariner-7_DR|848485:0.42178,Mariner-7_DR|934397:0.21424)0.838:0.07727,((Mariner-7_DR|848524:0.41230,Mariner-7_DR|848498:0.38915)0.426:0.03235,(Mariner-7_DR|1306890:0.33982,Mariner-7_DR|48426:0.29043)0.509:0.00281)0.679:0.06192)0.425:0.01433,((Mariner-7_DR|848472:0.17914,Mariner-7_DR|934414:0.23390)0.808:0.06666,(Mariner-7_DR|934381:0.21901,Mariner-7_DR|1104486:0.33172)0.809:0.06227)0.371:0.03537)0.491:0.04722,(((Mariner-7_DR|1236224:0.40287,Mariner-7_DR|1025048:0.30158)0.026:0.03731,(Mariner-7_DR|355976:0.58327,Mariner-7_DR|1170211:0.35757)0.849:0.14917)0.729:0.03449,(Mariner-7_DR|934401:0.28818,(Mariner-7_DR|848512:0.26268,(Mariner-7_DR|848496:0.39255,Mariner-7_DR|439450:0.63575)0.789:0.17307)0.405:0.05211)0.228:0.02429)0.834:0.04656)0.954:0.07332,Mariner-7_DR|600043:0.56441)0.712:0.00061)0.787:0.03058,(((Mariner-7_DR|276267:0.40474,Mariner-7_DR|1025001:0.16546)0.836:0.16496,Mariner-7_DR|848462:0.25396)0.317:0.03840,(Mariner-7_DR|769612:0.32403,Mariner-7_DR|600011:0.69028)0.747:0.25997)0.734:0.06849)0.133:0.00059)0.751:0.01248,(((Mariner-7_DR|201318:0.31527,(Mariner-7_DR|686263:0.33021,(Mariner-7_DR|1025069:0.52413,Mariner-7_DR|1306888:0.28933)0.627:0.05470)0.091:0.00063)0.809:0.02972,(((Mariner-7_DR|276244:0.36204,Mariner-7_DR|1025017:0.26889)0.592:0.07126,(Mariner-7_DR|1025021:0.47475,Mariner-7_DR|276280:0.37897)0.882:0.09693)0.723:0.03393,(Mariner-7_DR|686239:0.29614,Mariner-7_DR|1236245:0.32244)0.619:0.24119)0.351:0.01467)0.776:0.02231,(((Mariner-7_DR|848460:0.24923,(Mariner-7_DR|128200:0.50846,(Mariner-7_DR|1104480:0.32354,Mariner-7_DR|276259:0.21697)0.790:0.10792)0.331:0.01683)0.309:0.03507,Mariner-7_DR|848533:0.24735)0.146:0.00061,(Mariner-7_DR|934430:0.24865,Mariner-7_DR|1236243:0.74957)0.725:0.12546)0.787:0.00914)0.431:0.02988)0.000:0.03091,Mariner-7_DR|600001:0.77370)0.778:0.00976,(((((((Mariner-7_DR|48435:0.31548,(Mariner-7_DR|276299:0.37676,(Mariner-7_DR|600025:0.00060,Mariner-7_DR|686277:0.23337)0.310:0.15031)0.868:0.18312)0.658:0.03267,((Mariner-7_DR|1104498:0.13606,(Mariner-7_DR|356047:0.43406,Mariner-7_DR|356050:0.40805)0.825:0.22251)0.627:0.08803,Mariner-7_DR|355980:0.36770)0.935:0.19046)0.736:0.02634,((((Mariner-7_DR|848480:0.29524,(Mariner-7_DR|48421:1.13584,Mariner-7_DR|128165:0.33392)0.515:0.07355)0.000:0.00858,((Mariner-7_DR|356034:0.29745,(Mariner-7_DR|848481:0.88133,Mariner-7_DR|1306893:0.27953)0.610:0.23821)0.600:0.08002,Mariner-7_DR|201298:0.26201)0.845:0.07563)0.997:0.22990,((Mariner-7_DR|355998:0.00060,Mariner-7_DR|1236197:1.29659)0.768:0.25643,Mariner-7_DR|439444:0.32260)0.806:0.07223)0.836:0.06081,(((((Mariner-7_DR|769605:0.29064,Mariner-7_DR|1236222:0.24856)0.063:0.00060,((Mariner-7_DR|1236251:0.09547,(Mariner-7_DR|848469:0.34125,Mariner-7_DR|1170183:0.26215)0.490:0.23518)0.364:0.13604,Mariner-7_DR|439478:0.28807)0.582:0.02518)0.348:0.03490,((Mariner-7_DR|439436:0.32982,Mariner-7_DR|201280:0.28261)0.743:0.04484,Mariner-7_DR|439446:0.33307)0.133:0.00441)0.866:0.04880,(((Mariner-7_DR|128163:0.30765,Mariner-7_DR|686288:1.73570)0.126:0.04950,(Mariner-7_DR|1236231:0.27307,Mariner-7_DR|1104449:0.36237)0.357:0.00060)0.877:0.05319,(Mariner-7_DR|1025061:0.21705,Mariner-7_DR|1306922:0.19514)0.994:0.27101)0.793:0.05621)0.552:0.03068,Mariner-7_DR|1236242:0.43517)0.823:0.00060)0.778:0.00814)0.811:0.02271,(((Mariner-7_DR|934357:0.41474,((((Mariner-7_DR|934358:0.28788,Mariner-7_DR|201317:0.12204)0.288:0.02983,Mariner-7_DR|128160:0.52037)0.300:0.02575,(Mariner-7_DR|518216:0.60515,Mariner-7_DR|1236260:0.27632)0.380:0.12332)0.841:0.09371,Mariner-7_DR|1306896:0.24795)0.585:0.01919)0.653:0.02417,(Mariner-7_DR|769631:0.51429,(Mariner-7_DR|439427:0.23080,Mariner-7_DR|356032:0.35450)0.636:0.03842)0.763:0.07369)0.755:0.01355,(((((Mariner-7_DR|600047:0.26408,(Mariner-7_DR|686278:0.37580,Mariner-7_DR|1104492:0.10590)0.752:0.04282)0.507:0.03256,(Mariner-7_DR|518220:0.69853,(Mariner-7_DR|686272:0.32171,Mariner-7_DR|355985:0.40042)0.750:0.15352)0.636:0.13824)0.105:0.02311,Mariner-7_DR|276253:0.29159)0.443:0.04400,Mariner-7_DR|276278:0.24742)0.522:0.00709,((Mariner-7_DR|848517:0.29253,Mariner-7_DR|686246:0.24847)0.855:0.13689,(Mariner-7_DR|600059:0.92606,Mariner-7_DR|201315:0.48166)0.324:0.02872)0.843:0.09520)0.844:0.02470)0.878:0.02865)0.570:0.03407,(Mariner-7_DR|276275:0.78074,Mariner-7_DR|848479:0.00060)0.545:0.25661)0.000:0.00059,((((((Mariner-7_DR|934382:0.10783,Mariner-7_DR|934368:0.39980)0.107:0.00800,Mariner-7_DR|1025082:0.28414)0.917:0.11320,(((Mariner-7_DR|518254:0.24280,(Mariner-7_DR|848532:0.79315,Mariner-7_DR|1025018:0.18449)0.586:0.25035)0.769:0.06497,(Mariner-7_DR|848495:0.48053,Mariner-7_DR|686289:0.26203)0.331:0.02370)0.764:0.03708,Mariner-7_DR|276254:0.25260)0.171:0.01806)0.736:0.01889,(((((Mariner-7_DR|128170:0.20296,Mariner-7_DR|848478:0.32766)0.133:0.05614,Mariner-7_DR|1306902:0.38809)0.069:0.00063,Mariner-7_DR|201323:0.53730)0.464:0.02087,((Mariner-7_DR|769589:0.27093,(Mariner-7_DR|276263:0.41776,(Mariner-7_DR|201314:0.23234,Mariner-7_DR|356016:0.31171)0.642:0.02447)0.222:0.00939)0.545:0.05075,((Mariner-7_DR|128192:0.32790,Mariner-7_DR|1104463:0.19621)0.872:0.09629,Mariner-7_DR|1025057:0.36401)0.003:0.00061)0.940:0.08984)0.820:0.03967,((Mariner-7_DR|201320:0.36111,Mariner-7_DR|848505:0.34680)0.229:0.00061,((Mariner-7_DR|934380:0.30694,(Mariner-7_DR|356012:0.34803,(Mariner-7_DR|518258:0.23171,Mariner-7_DR|1236232:0.21186)0.960:0.29004)0.493:0.07556)0.821:0.07503,((Mariner-7_DR|934411:0.20476,(Mariner-7_DR|128152:0.46922,Mariner-7_DR|518246:0.30987)0.920:0.22859)0.094:0.02077,Mariner-7_DR|1306933:0.20896)0.858:0.06766)0.590:0.00061)0.779:0.00795)0.643:0.00414)0.773:0.00986,(((Mariner-7_DR|600016:0.37445,(Mariner-7_DR|1236262:0.43706,(Mariner-7_DR|769581:0.31612,Mariner-7_DR|1104477:0.31663)0.691:0.06180)0.407:0.07511)0.048:0.02735,(Mariner-7_DR|769580:0.21695,(Mariner-7_DR|48453:0.03776,Mariner-7_DR|769595:0.02373)0.445:0.18243)0.826:0.12162)0.580:0.03599,(Mariner-7_DR|356063:0.01173,Mariner-7_DR|356064:0.00061)0.998:0.16904)0.785:0.04395)0.252:0.00375,Mariner-7_DR|686292:0.27514)0.000:0.00065)0.706:0.02105,(((Mariner-7_DR|934437:0.19382,Mariner-7_DR|276302:1.06953)0.558:0.22685,((Mariner-7_DR|600040:0.58278,Mariner-7_DR|1025037:0.26573)0.824:0.19509,(Mariner-7_DR|934402:0.26183,(Mariner-7_DR|356031:0.21153,Mariner-7_DR|934388:0.02340)0.951:0.19829)0.986:0.25299)0.011:0.00506)0.893:0.12366,((((Mariner-7_DR|1236211:0.35664,(Mariner-7_DR|600045:0.23934,(Mariner-7_DR|1104460:0.72744,Mariner-7_DR|1306910:0.00060)0.977:0.51694)0.946:0.23519)0.429:0.05729,Mariner-7_DR|1306906:0.34288)0.768:0.04920,((Mariner-7_DR|686241:0.33109,(Mariner-7_DR|201295:0.36566,Mariner-7_DR|1104459:0.27680)0.261:0.02845)0.741:0.09867,Mariner-7_DR|600046:0.20180)0.236:0.04072)0.427:0.04371,Mariner-7_DR|769603:0.29226)0.741:0.02176)0.604:0.01375)0.482:0.02743)0.906:0.03075)0.869:0.01735)0.000:0.00061,((Mariner-7_DR|1306880:0.31038,(((Mariner-7_DR|518209:0.21161,(Mariner-7_DR|1306892:0.90754,Mariner-7_DR|848511:0.00061)0.312:0.19304)0.762:0.07340,(Mariner-7_DR|1236202:0.08728,Mariner-7_DR|356037:0.65084)0.305:0.06875)0.999:0.35691,Mariner-7_DR|686264:0.60955)0.967:0.26811)0.843:0.06786,(((Mariner-7_DR|201312:0.11532,Mariner-7_DR|518238:0.39257)0.854:0.13231,(Mariner-7_DR|600049:0.33899,Mariner-7_DR|1236249:0.26025)0.868:0.07749)0.857:0.05823,(((Mariner-7_DR|48458:0.17075,Mariner-7_DR|934403:0.52716)0.592:0.00739,(Mariner-7_DR|439467:0.32012,(Mariner-7_DR|1306920:0.26186,(Mariner-7_DR|1306919:0.00062,(Mariner-7_DR|769639:0.66329,Mariner-7_DR|934407:0.00063)1.000:0.73884)0.123:0.04589)1.000:0.42702)0.737:0.04395)0.604:0.05511,Mariner-7_DR|1306911:0.46527)0.419:0.01603)0.521:0.00064)0.774:0.00790)0.896:0.03566,((((Mariner-7_DR|848461:0.73672,Mariner-7_DR|439434:0.30558)0.895:0.33888,(Mariner-7_DR|600030:0.32472,Mariner-7_DR|518248:0.32989)0.144:0.00060)0.582:0.11355,((Mariner-7_DR|128195:0.90897,Mariner-7_DR|769575:0.30420)0.023:0.00501,Mariner-7_DR|355971:0.27249)0.130:0.12788)0.328:0.00060,(((((Mariner-7_DR|128180:0.73516,Mariner-7_DR|1236258:0.40818)1.000:0.84839,Mariner-7_DR|1024998:0.18194)0.182:0.03130,Mariner-7_DR|848542:0.32610)0.179:0.03450,(Mariner-7_DR|769602:0.19920,(Mariner-7_DR|1306883:0.49752,Mariner-7_DR|600000:0.46656)0.576:0.12509)0.603:0.09985)0.138:0.00063,(Mariner-7_DR|934371:0.33155,(Mariner-7_DR|1104452:0.35865,Mariner-7_DR|1104471:0.35347)0.488:0.19227)0.932:0.34446)0.685:0.02498)0.442:0.00842)0.960:0.09379,((Mariner-7_DR|48462:0.76950,(Mariner-7_DR|439468:0.06524,Mariner-7_DR|1306884:0.37985)0.000:0.02300)0.458:0.14361,Mariner-7_DR|518242:0.37073)0.643:0.08321)0.000:0.00063,Mariner-7_DR|48418:0.27626)0.657:0.05223,(((Mariner-7_DR|518244:0.02816,(Mariner-7_DR|355973:0.36402,Mariner-7_DR|518243:0.00375)0.418:0.14360)1.000:0.60251,(Mariner-7_DR|518201:0.25336,Mariner-7_DR|1025072:0.24073)0.628:0.42856)0.446:0.08434,Mariner-7_DR|439449:0.36714)0.826:0.12841)0.518:0.09061,((((((Mariner-7_DR|356014:0.28368,Mariner-7_DR|48474:0.13639)0.361:0.06133,(Mariner-7_DR|934395:0.03742,Mariner-7_DR|848507:0.28455)0.998:0.97838)0.386:0.05960,Mariner-7_DR|686296:0.39068)0.756:0.04462,(((Mariner-7_DR|1306923:0.58145,(Mariner-7_DR|686275:0.55485,(Mariner-7_DR|518237:0.00060,(Mariner-7_DR|600034:0.22374,Mariner-7_DR|600037:0.10578)0.032:0.00060)0.523:0.17969)0.843:0.13063)0.684:0.12502,(Mariner-7_DR|1025035:0.30277,((Mariner-7_DR|934353:0.37859,Mariner-7_DR|201297:0.29080)0.678:0.07852,(Mariner-7_DR|1025060:0.31920,(((Mariner-7_DR|848484:0.47096,(Mariner-7_DR|1025011:0.39914,(Mariner-7_DR|128198:0.07575,Mariner-7_DR|276238:0.36326)0.855:0.18782)0.998:0.48100)0.400:0.09873,Mariner-7_DR|1104490:0.51924)0.852:0.10995,((Mariner-7_DR|1170199:0.13578,Mariner-7_DR|1025038:1.32711)0.480:0.29172,((Mariner-7_DR|356006:0.27646,(Mariner-7_DR|600017:0.62816,Mariner-7_DR|769629:0.00060)0.625:0.34310)0.885:0.20796,(Mariner-7_DR|769601:0.28963,(Mariner-7_DR|1104472:0.19991,Mariner-7_DR|201282:0.39193)0.496:0.13692)0.850:0.10258)0.672:0.05004)0.899:0.09880)0.560:0.05694)0.454:0.04860)0.674:0.02626)0.832:0.06570)0.010:0.02131,Mariner-7_DR|1025065:0.48799)0.638:0.01077)0.998:0.34521,(((((Mariner-7_DR|1236256:0.32441,(Mariner-7_DR|934373:0.23028,(Mariner-7_DR|48450:0.03278,Mariner-7_DR|934427:0.25750)0.489:0.42058)0.413:0.03138)0.629:0.09460,Mariner-7_DR|769616:0.89379)0.190:0.03911,((Mariner-7_DR|769613:0.27969,Mariner-7_DR|1025041:0.36121)0.830:0.14115,(Mariner-7_DR|1025026:0.18897,((Mariner-7_DR|201292:0.38665,Mariner-7_DR|1236204:0.22111)0.988:0.38291,Mariner-7_DR|276293:0.43113)0.920:0.20709)0.868:0.13184)0.828:0.08573)0.920:0.16102,(((Mariner-7_DR|769615:0.34040,Mariner-7_DR|1306901:0.44249)0.384:0.12171,Mariner-7_DR|1025039:0.56305)0.760:0.16069,Mariner-7_DR|1025066:0.46615)0.488:0.11063)0.869:0.24558,(Mariner-7_DR|600024:0.29055,Mariner-7_DR|686287:0.50353)0.999:1.01417)0.534:0.11936)0.978:0.23549,((Mariner-7_DR|355991:0.29431,((Mariner-7_DR|356056:0.26143,(Mariner-7_DR|600058:0.24031,(Mariner-7_DR|1104441:0.19758,((Mariner-7_DR|769572:0.02352,Mariner-7_DR|769573:0.12665)0.986:0.58641,Mariner-7_DR|769604:0.48081)0.903:0.38160)0.818:0.15305)0.178:0.08627)0.895:0.10459,(Mariner-7_DR|276257:0.12983,Mariner-7_DR|848541:0.33693)0.859:0.12880)0.592:0.01789)1.000:0.72558,((((((Mariner-7_DR|599998:0.29940,(((Mariner-7_DR|356040:0.48069,Mariner-7_DR|356009:0.10889)0.667:0.05687,Mariner-7_DR|1306914:0.34977)0.776:0.04546,(((Mariner-7_DR|356030:0.00061,Mariner-7_DR|1236250:0.82708)0.958:0.33209,(Mariner-7_DR|769624:1.07950,Mariner-7_DR|1025002:0.00063)0.303:0.03648)0.838:0.07652,(Mariner-7_DR|600041:0.33128,Mariner-7_DR|600022:0.26710)0.806:0.05343)0.730:0.04115)0.982:0.11708)0.535:0.00060,Mariner-7_DR|848508:0.23507)0.056:0.00058,((Mariner-7_DR|1025031:0.31579,(Mariner-7_DR|934417:0.32713,Mariner-7_DR|1104476:0.46394)0.868:0.13085)0.852:0.09680,Mariner-7_DR|1104487:0.34989)0.884:0.13809)0.838:0.03736,((Mariner-7_DR|1024999:0.38598,(Mariner-7_DR|518211:0.00061,Mariner-7_DR|1236200:0.35923)0.840:0.49553)0.802:0.07616,(Mariner-7_DR|686250:0.35163,((Mariner-7_DR|1104485:0.42039,Mariner-7_DR|934385:0.16473)0.966:0.16303,(Mariner-7_DR|1025054:0.26926,(Mariner-7_DR|1104465:0.00059,Mariner-7_DR|1306934:0.73801)0.373:0.27488)0.332:0.00454)0.640:0.07089)0.497:0.05319)0.988:0.15132)0.051:0.00056,(((Mariner-7_DR|769610:0.00060,Mariner-7_DR|934393:0.31077)0.501:0.36977,(Mariner-7_DR|518261:0.36001,(Mariner-7_DR|276239:0.36674,(Mariner-7_DR|600038:0.36714,Mariner-7_DR|1306903:0.11925)0.965:0.21483)0.183:0.10673)0.749:0.15391)0.209:0.01326,Mariner-7_DR|848491:0.31592)0.661:0.03358)0.517:0.06967,(Mariner-7_DR|356021:0.38937,(Mariner-7_DR|48465:0.24939,(Mariner-7_DR|600018:0.12027,Mariner-7_DR|600019:0.06953)0.996:0.30733)1.000:0.62747)0.799:0.10922)0.967:0.28753)0.976:0.27473)0.893:0.15463)0.000:0.03994)0.619:0.04721)0.764:0.06485)0.417:0.07982)0.828:0.05681,(((Mariner-7_DR|1025044:0.19705,Mariner-7_DR|1306937:0.00061)0.000:0.16297,Mariner-7_DR|934422:0.29719)0.924:0.23576,((((Mariner-7_DR|600056:0.03164,Mariner-7_DR|600055:0.00060)0.999:0.69737,Mariner-7_DR|356024:0.24723)0.823:0.36247,(((Mariner-7_DR|1025019:0.22768,Mariner-7_DR|686231:0.51985)0.707:0.10812,(((Mariner-7_DR|276265:0.42048,Mariner-7_DR|848482:0.31460)0.972:0.34566,(((Mariner-7_DR|128169:0.26515,Mariner-7_DR|1306928:0.30343)0.385:0.02986,Mariner-7_DR|848467:0.34895)0.691:0.04722,((Mariner-7_DR|128190:0.24404,Mariner-7_DR|934426:0.19275)0.822:0.05649,Mariner-7_DR|356017:0.27137)0.794:0.02520)0.712:0.05286)0.684:0.11267,Mariner-7_DR|439439:0.59531)0.986:0.34350)0.454:0.11347,(Mariner-7_DR|1025004:0.66953,(Mariner-7_DR|355999:0.72252,Mariner-7_DR|356010:0.00063)0.604:0.34052)0.838:0.42061)0.701:0.06913)0.000:0.01061,(Mariner-7_DR|686290:0.27785,((Mariner-7_DR|686299:0.42935,Mariner-7_DR|1236229:0.19022)0.986:0.27661,((Mariner-7_DR|1025074:0.25001,Mariner-7_DR|1104458:0.25965)0.958:0.14566,Mariner-7_DR|518208:0.33169)0.918:0.14184)0.990:0.36217)0.812:0.15376)0.444:0.14429)0.210:0.02751)0.920:0.06410,(((((Mariner-7_DR|48469:0.41607,Mariner-7_DR|1104499:0.27206)0.973:0.26906,((((Mariner-7_DR|934359:0.27072,(Mariner-7_DR|769614:0.55955,Mariner-7_DR|1104453:0.29695)0.732:0.05002)0.893:0.09584,(Mariner-7_DR|934419:0.32163,(Mariner-7_DR|1170212:0.86254,Mariner-7_DR|934391:0.31026)0.207:0.05188)0.708:0.16460)0.887:0.10956,(((Mariner-7_DR|276249:0.27086,Mariner-7_DR|518263:0.23551)0.903:0.17995,(Mariner-7_DR|848483:0.24176,Mariner-7_DR|1306908:0.35513)0.978:0.23013)0.773:0.06327,(Mariner-7_DR|276288:0.70417,Mariner-7_DR|769632:0.20114)0.170:0.18914)0.956:0.11807)0.990:0.20275,(((Mariner-7_DR|848464:0.24053,Mariner-7_DR|848473:0.26800)0.000:0.11151,(Mariner-7_DR|1025025:0.61051,(((Mariner-7_DR|48443:0.19387,(Mariner-7_DR|686303:0.25763,Mariner-7_DR|934383:0.26645)0.913:0.13393)0.951:0.15946,((Mariner-7_DR|128155:0.29646,(Mariner-7_DR|934428:0.06283,Mariner-7_DR|276270:0.14654)0.000:0.18240)0.781:0.06159,Mariner-7_DR|1025067:0.24091)0.000:0.00940)0.322:0.11129,Mariner-7_DR|439463:0.35369)0.966:0.30591)0.000:0.10738)0.000:0.03064,(((Mariner-7_DR|128188:0.20067,Mariner-7_DR|439470:0.73046)0.000:0.00061,(Mariner-7_DR|439405:0.12406,Mariner-7_DR|1306924:0.60484)0.844:0.21454)0.954:0.27865,Mariner-7_DR|1104438:0.48285)0.870:0.17318)0.000:0.03704)0.986:0.18064)0.000:0.00086,(Mariner-7_DR|355975:0.19889,(((Mariner-7_DR|276268:0.30900,Mariner-7_DR|276273:0.24929)0.804:0.08027,(Mariner-7_DR|769598:0.05968,Mariner-7_DR|769599:0.10665)0.997:0.29550)0.531:0.04380,((Mariner-7_DR|934396:0.29608,(Mariner-7_DR|48408:0.85344,(Mariner-7_DR|128179:0.00061,Mariner-7_DR|356066:0.84509)0.482:0.12958)0.710:0.21174)0.833:0.10765,Mariner-7_DR|439438:0.26379)0.845:0.11828)0.988:0.48340)0.734:0.17103)0.469:0.08663,((Mariner-7_DR|1236218:0.33722,(Mariner-7_DR|1236259:0.22935,(Mariner-7_DR|769617:0.28287,Mariner-7_DR|439418:0.22248)0.622:0.02840)0.399:0.09752)0.999:0.39850,((Mariner-7_DR|128177:0.29414,Mariner-7_DR|48419:0.62972)0.973:0.22158,((Mariner-7_DR|1025080:0.27191,Mariner-7_DR|201324:0.52562)0.763:0.08610,(Mariner-7_DR|934392:0.43670,(Mariner-7_DR|769600:0.44970,Mariner-7_DR|686258:0.60507)0.685:0.24925)0.596:0.11146)0.353:0.04910)0.835:0.10042)0.803:0.09985)0.678:0.06381,((((Mariner-7_DR|201311:0.40361,(Mariner-7_DR|128166:0.21865,(Mariner-7_DR|848527:0.44011,(Mariner-7_DR|769643:0.55839,((Mariner-7_DR|48425:0.75249,Mariner-7_DR|934438:0.00098)0.337:0.17007,Mariner-7_DR|934440:0.10473)0.740:0.07584)0.533:0.06674)0.746:0.09949)0.656:0.10031)0.498:0.08155,Mariner-7_DR|48415:0.32842)0.349:0.08891,(Mariner-7_DR|48428:0.44118,Mariner-7_DR|934375:0.18494)0.611:0.19768)0.605:0.14487,(((Mariner-7_DR|128185:0.34341,Mariner-7_DR|356042:0.53950)0.008:0.24171,((Mariner-7_DR|934439:0.48277,Mariner-7_DR|1236226:0.34319)0.791:0.19603,(Mariner-7_DR|439407:0.36412,Mariner-7_DR|686232:0.13190)0.749:0.08977)0.826:0.16179)0.858:0.12162,(((((Mariner-7_DR|48456:0.30748,Mariner-7_DR|1104479:0.21548)0.990:0.37629,(Mariner-7_DR|1025014:0.46949,Mariner-7_DR|600057:0.41492)0.530:0.04625)0.659:0.08186,((((Mariner-7_DR|1104481:0.48568,(Mariner-7_DR|276261:0.39032,Mariner-7_DR|1236217:0.11444)0.362:0.24039)0.941:0.24956,(Mariner-7_DR|848530:0.55374,((Mariner-7_DR|48411:0.00061,Mariner-7_DR|128150:0.00061)0.606:0.84247,((Mariner-7_DR|769621:0.37731,(Mariner-7_DR|439419:0.31279,(Mariner-7_DR|356018:1.12992,Mariner-7_DR|1025027:0.02556)0.000:0.18042)0.835:0.18872)0.953:0.30713,(Mariner-7_DR|518266:0.32579,Mariner-7_DR|1306891:0.23747)0.990:0.49319)0.746:0.16211)0.306:0.12625)0.485:0.11050)0.984:0.39356,(Mariner-7_DR|439422:0.39776,Mariner-7_DR|848513:0.26417)1.000:0.85788)0.245:0.00060,(Mariner-7_DR|276251:0.37641,Mariner-7_DR|686259:0.09997)1.000:1.02890)0.148:0.06231)0.606:0.04057,Mariner-7_DR|1236215:0.32725)0.734:0.05038,((Mariner-7_DR|439414:0.22517,Mariner-7_DR|848500:0.22167)0.738:0.05050,((Mariner-7_DR|1306938:0.09458,(Mariner-7_DR|201307:0.41596,Mariner-7_DR|1025046:0.16062)0.988:0.51040)0.272:0.07801,Mariner-7_DR|934367:0.43046)0.464:0.20959)0.013:0.06471)0.803:0.06955)0.608:0.04943)0.847:0.08821)0.945:0.07874)0.465:0.03134,(((Mariner-7_DR|600063:0.26521,(Mariner-7_DR|600064:0.25792,Mariner-7_DR|1025033:0.39703)0.295:0.09208)0.703:0.06028,(Mariner-7_DR|518221:0.33570,Mariner-7_DR|934421:0.51258)0.833:0.08238)0.601:0.02990,((Mariner-7_DR|686256:0.04922,Mariner-7_DR|934409:0.41649)0.997:0.37596,(Mariner-7_DR|201278:0.00059,Mariner-7_DR|1025056:0.99696)0.945:0.18122)0.810:0.10386)0.937:0.10748)0.211:0.02376,(Mariner-7_DR|769588:0.45792,Mariner-7_DR|1236233:0.00059)0.560:0.74742)0.859:0.11040,(((((((Mariner-7_DR|439458:0.38463,Mariner-7_DR|276227:0.29029)1.000:0.57388,((Mariner-7_DR|355983:0.09873,Mariner-7_DR|1104456:0.84041)0.795:0.46296,(Mariner-7_DR|276258:0.27197,(Mariner-7_DR|1306882:0.00059,Mariner-7_DR|1306935:0.69434)0.271:0.19338)0.848:0.07904)0.189:0.00056)0.906:0.17000,((((Mariner-7_DR|686291:0.73261,Mariner-7_DR|686252:0.78307)0.525:0.19407,Mariner-7_DR|1104468:0.40694)0.697:0.02850,(((Mariner-7_DR|934416:0.32689,((Mariner-7_DR|201306:0.40146,Mariner-7_DR|439409:0.41859)0.989:0.45586,Mariner-7_DR|600015:0.15171)0.416:0.16226)0.996:0.29681,((Mariner-7_DR|600014:0.47981,Mariner-7_DR|518197:0.24806)0.100:0.09356,((Mariner-7_DR|128194:0.32323,Mariner-7_DR|1306929:0.55985)0.474:0.17138,((Mariner-7_DR|276236:0.19113,Mariner-7_DR|934386:0.29352)0.872:0.12550,((((Mariner-7_DR|1170218:0.12387,(Mariner-7_DR|1170217:0.11357,Mariner-7_DR|1170216:0.04761)0.975:0.09736)0.672:0.04512,Mariner-7_DR|1170219:0.25041)0.610:0.08794,Mariner-7_DR|128175:0.49870)0.996:0.26533,((Mariner-7_DR|600010:0.15779,(Mariner-7_DR|276215:0.40965,Mariner-7_DR|1025081:0.46838)0.851:0.21700)0.711:0.07856,Mariner-7_DR|769644:0.24436)0.886:0.10814)0.667:0.04656)0.804:0.05589)0.779:0.07829)0.950:0.13239)0.508:0.02098,(Mariner-7_DR|1025006:0.17299,((Mariner-7_DR|48431:0.21468,Mariner-7_DR|1306925:0.00060)0.566:0.04693,(Mariner-7_DR|686253:0.35805,Mariner-7_DR|848503:0.17405)0.864:0.19624)0.805:0.07379)0.862:0.06031)0.320:0.01619)0.098:0.00063,((Mariner-7_DR|934398:0.36821,Mariner-7_DR|934390:0.31332)0.847:0.06791,(((Mariner-7_DR|439477:0.32790,(Mariner-7_DR|439454:0.22319,(Mariner-7_DR|600002:0.14695,Mariner-7_DR|518200:0.43759)0.594:0.01945)0.934:0.14092)0.986:0.19965,((Mariner-7_DR|48472:0.31371,(Mariner-7_DR|1104469:0.42196,((Mariner-7_DR|848516:0.16152,(Mariner-7_DR|276262:0.86070,(Mariner-7_DR|1104464:0.15690,Mariner-7_DR|1104475:0.07256)0.550:0.77595)0.814:0.58106)0.020:0.02036,Mariner-7_DR|128164:0.53293)0.192:0.00972)0.598:0.04041)0.912:0.12861,Mariner-7_DR|1104489:0.33985)0.434:0.02313)0.589:0.03083,Mariner-7_DR|934379:0.10610)0.157:0.00060)0.957:0.09731)0.870:0.06764)0.157:0.04862,(((Mariner-7_DR|48476:0.37325,Mariner-7_DR|1236216:0.16894)0.930:0.24776,(Mariner-7_DR|128161:0.18149,(Mariner-7_DR|356059:0.34480,Mariner-7_DR|1170215:0.05640)0.502:0.22819)0.345:0.14698)0.629:0.10175,(((Mariner-7_DR|934405:0.48137,Mariner-7_DR|355979:0.11704)0.731:0.07737,(Mariner-7_DR|356043:0.23327,Mariner-7_DR|1104448:0.36947)0.291:0.12340)0.875:0.16553,Mariner-7_DR|48442:0.37919)0.398:0.06812)0.888:0.14479)0.770:0.06333,((((Mariner-7_DR|600012:0.40698,((((Mariner-7_DR|355986:0.44940,Mariner-7_DR|276283:0.24595)0.588:0.03449,Mariner-7_DR|276291:0.39076)0.935:0.10704,(Mariner-7_DR|1025030:0.45807,((Mariner-7_DR|48409:0.24302,(Mariner-7_DR|355974:0.33878,Mariner-7_DR|48471:0.16836)0.304:0.12419)0.833:0.04774,(Mariner-7_DR|356001:0.16343,(Mariner-7_DR|48414:0.36025,Mariner-7_DR|1306936:0.94060)0.798:0.26718)0.965:0.20501)0.715:0.03855)0.751:0.03924)0.674:0.01089,(Mariner-7_DR|769596:0.27109,((Mariner-7_DR|276279:0.34866,((Mariner-7_DR|1170196:0.16319,Mariner-7_DR|1170197:0.21733)0.829:0.13841,(Mariner-7_DR|355981:0.23725,Mariner-7_DR|356062:0.25171)0.165:0.04358)0.829:0.06597)0.750:0.00057,(Mariner-7_DR|934420:0.31111,(Mariner-7_DR|128153:0.86570,Mariner-7_DR|356007:0.01269)0.997:0.46074)0.665:0.04783)0.675:0.01250)0.748:0.01256)0.748:0.01361)0.796:0.01909,(((Mariner-7_DR|1025028:0.53333,Mariner-7_DR|518215:0.19570)0.257:0.05796,Mariner-7_DR|769626:0.35124)0.698:0.03494,((Mariner-7_DR|1306931:0.28197,(Mariner-7_DR|48447:0.31041,Mariner-7_DR|848502:0.16793)0.453:0.05033)0.938:0.09093,((Mariner-7_DR|48464:0.05698,Mariner-7_DR|356039:0.99903)0.863:0.17307,((((Mariner-7_DR|276248:0.26749,Mariner-7_DR|356044:0.20670)0.736:0.11373,(Mariner-7_DR|769607:0.16356,Mariner-7_DR|769620:0.65747)0.781:0.21088)0.494:0.03311,(Mariner-7_DR|276220:0.39146,(Mariner-7_DR|1104457:0.24258,Mariner-7_DR|934377:0.27671)0.678:0.03797)0.619:0.05855)0.341:0.01870,(Mariner-7_DR|48416:0.17517,Mariner-7_DR|1104444:0.21460)0.946:0.37668)0.699:0.02692)0.879:0.07174)0.882:0.08709)0.785:0.02985)0.870:0.03303,(((Mariner-7_DR|1025075:0.41840,Mariner-7_DR|600006:0.30356)0.221:0.06772,(((Mariner-7_DR|934351:0.17860,Mariner-7_DR|934352:0.03626)0.999:0.34534,(Mariner-7_DR|201275:0.08427,(Mariner-7_DR|201276:0.02827,Mariner-7_DR|201277:0.07457)0.946:0.08978)0.976:0.21299)0.864:0.10744,(Mariner-7_DR|439481:0.20863,(Mariner-7_DR|128168:0.45416,Mariner-7_DR|686276:0.21027)0.446:0.07198)0.845:0.09089)0.994:0.24814)0.902:0.13386,(Mariner-7_DR|934350:0.15466,(Mariner-7_DR|934387:0.18292,Mariner-7_DR|1236236:0.22455)0.310:0.04278)0.747:0.02436)0.869:0.08707)0.503:0.03387,Mariner-7_DR|518226:0.29706)0.825:0.04592)0.985:0.08030,((((Mariner-7_DR|1025042:0.00463,(Mariner-7_DR|518264:0.21407,(Mariner-7_DR|1104483:0.17344,Mariner-7_DR|1104484:0.15254)0.991:0.35014)0.461:0.10899)0.661:0.14148,((((Mariner-7_DR|769637:0.07171,Mariner-7_DR|769634:0.52766)0.845:0.08051,(Mariner-7_DR|769635:0.09442,Mariner-7_DR|769636:0.08130)0.589:0.02384)0.705:0.02471,Mariner-7_DR|769638:0.08501)0.985:0.41099,Mariner-7_DR|1170223:0.41264)0.931:0.37253)0.486:0.05191,Mariner-7_DR|276241:0.29398)0.835:0.05892,(((((Mariner-7_DR|1025084:0.08721,(Mariner-7_DR|1236223:0.09178,(Mariner-7_DR|276232:0.08778,((Mariner-7_DR|1236199:0.12242,Mariner-7_DR|686294:0.09298)0.391:0.01454,Mariner-7_DR|128203:0.05444)0.727:0.01155)0.878:0.00998)0.827:0.00437)0.161:0.00284,(((((Mariner-7_DR|1025088:0.06199,((Mariner-7_DR|48448:0.02835,Mariner-7_DR|48483:0.02705)0.996:0.01798,((Mariner-7_DR|518231:0.03105,(Mariner-7_DR|934366:0.03166,(Mariner-7_DR|518222:0.02237,Mariner-7_DR|276276:0.03394)0.764:0.00159)0.876:0.00256)1.000:0.01794,((Mariner-7_DR|48444:0.02663,Mariner-7_DR|1025087:0.02921)0.985:0.00994,Mariner-7_DR|1306898:0.05006)0.838:0.00264)0.919:0.00360)0.728:0.00378)0.095:0.00332,Mariner-7_DR|128193:0.02926)0.174:0.00087,(Mariner-7_DR|276234:0.04001,(Mariner-7_DR|1306904:0.05424,(Mariner-7_DR|1025047:1.16448,Mariner-7_DR|518245:0.02221)0.578:0.01378)0.962:0.01308)0.994:0.01241)0.760:0.00557,(Mariner-7_DR|356065:0.02025,Mariner-7_DR|934376:0.02469)0.776:0.02615)0.783:0.00568,Mariner-7_DR|439452:0.01248)0.899:0.01796)0.886:0.03660,(((Mariner-7_DR|686234:0.00060,Mariner-7_DR|769594:0.73364)0.542:0.01810,Mariner-7_DR|1236198:0.08283)0.789:0.02056,Mariner-7_DR|934349:0.07405)0.418:0.01753)0.979:0.07499,(Mariner-7_DR|934361:1.21897,((Mariner-7_DR|600036:0.07619,Mariner-7_DR|686271:0.00063)0.093:0.01167,(Mariner-7_DR|276214:0.23466,Mariner-7_DR|600035:0.00056)0.634:0.09328)0.796:0.62159)0.763:0.82290)0.078:0.00064,(Mariner-7_DR|1170210:0.16925,Mariner-7_DR|1306918:0.35166)0.800:0.04534)0.747:0.00711)0.913:0.02941)0.639:0.02634,((((Mariner-7_DR|769625:0.78945,(Mariner-7_DR|600029:1.15256,Mariner-7_DR|934356:0.00061)0.730:0.07655)0.428:0.09999,Mariner-7_DR|600004:0.36704)0.854:0.08912,((Mariner-7_DR|48420:0.42361,Mariner-7_DR|355997:0.96061)0.584:0.06487,Mariner-7_DR|686251:0.18810)0.567:0.01309)0.828:0.02716,(Mariner-7_DR|439417:1.09449,((((((Mariner-7_DR|276287:0.35820,Mariner-7_DR|848518:0.30546)0.693:0.03170,(Mariner-7_DR|439480:0.50592,(Mariner-7_DR|1025005:0.34148,(Mariner-7_DR|1104455:0.22925,Mariner-7_DR|1236255:0.40345)0.000:0.00477)0.609:0.05016)0.570:0.05262)0.673:0.07737,(((Mariner-7_DR|439443:0.24986,Mariner-7_DR|1236244:0.31221)0.951:0.45386,((Mariner-7_DR|439462:0.42579,((Mariner-7_DR|848468:0.41278,Mariner-7_DR|1025051:0.21382)0.998:0.53079,((Mariner-7_DR|1170180:0.08236,Mariner-7_DR|1170182:0.11791)0.900:0.05236,Mariner-7_DR|1170181:0.13197)0.219:0.01131)0.342:0.07203)0.450:0.05402,Mariner-7_DR|1025013:0.26492)0.287:0.04013)0.346:0.05766,(Mariner-7_DR|934408:0.66187,(((Mariner-7_DR|356004:0.25081,Mariner-7_DR|1236203:0.33084)0.327:0.05660,(Mariner-7_DR|848487:0.06215,Mariner-7_DR|848488:0.51589)0.000:0.00060)1.000:0.77807,(Mariner-7_DR|276286:0.88500,Mariner-7_DR|201287:0.32663)0.804:0.31197)0.793:0.18486)0.811:0.16146)0.121:0.04977)0.784:0.05530,(((((Mariner-7_DR|1025012:0.35701,(Mariner-7_DR|686284:0.33463,Mariner-7_DR|128181:0.29959)0.401:0.02273)0.066:0.06477,Mariner-7_DR|276243:0.47316)0.642:0.04047,Mariner-7_DR|769623:0.45461)0.221:0.02755,(((Mariner-7_DR|1025015:0.00060,Mariner-7_DR|1025077:0.19946)0.949:0.28689,((Mariner-7_DR|848476:0.08981,Mariner-7_DR|1025068:0.43855)0.973:0.46341,Mariner-7_DR|518223:0.19506)0.000:0.03655)0.202:0.06981,Mariner-7_DR|128202:0.23682)0.706:0.04077)0.887:0.09789,(Mariner-7_DR|355995:0.15138,Mariner-7_DR|1104461:0.45737)0.702:0.18831)1.000:0.31814)0.050:0.01774,((Mariner-7_DR|439421:0.48117,(Mariner-7_DR|1236213:0.15882,((Mariner-7_DR|848529:0.30018,(Mariner-7_DR|934433:0.10147,(Mariner-7_DR|934435:0.15344,((Mariner-7_DR|276218:0.11777,Mariner-7_DR|934432:0.02275)0.374:0.08501,(Mariner-7_DR|934431:0.15233,Mariner-7_DR|934434:0.12746)0.753:0.02530)0.861:0.05005)0.725:0.02299)0.943:0.23321)0.607:0.11919,(((((Mariner-7_DR|201304:0.31882,(Mariner-7_DR|356019:0.32339,(Mariner-7_DR|1236261:0.24814,(Mariner-7_DR|439430:0.62469,Mariner-7_DR|600054:0.19792)0.692:0.16558)0.128:0.04257)0.812:0.08219)0.973:0.21810,(((Mariner-7_DR|355989:0.09449,Mariner-7_DR|1306909:0.36163)0.611:0.53345,Mariner-7_DR|1104488:0.05061)0.737:0.10326,(Mariner-7_DR|769582:0.33203,(Mariner-7_DR|439459:0.00056,Mariner-7_DR|848466:0.86933)0.943:0.44539)0.853:0.14727)0.907:0.20462)0.301:0.01444,Mariner-7_DR|686281:0.32070)0.379:0.05504,((((Mariner-7_DR|769622:0.30431,Mariner-7_DR|1170203:0.43666)0.941:0.16657,((Mariner-7_DR|276252:0.38439,Mariner-7_DR|1236212:0.21968)0.752:0.04429,((Mariner-7_DR|518228:0.14487,Mariner-7_DR|934372:0.37015)0.945:0.16453,Mariner-7_DR|48441:0.29522)0.944:0.09015)0.806:0.03211)0.712:0.02613,(Mariner-7_DR|518203:0.09010,Mariner-7_DR|518204:0.09410)1.000:0.18920)0.334:0.04043,Mariner-7_DR|600052:0.34371)0.173:0.01231)0.523:0.10682,Mariner-7_DR|48417:0.44285)1.000:0.45667)0.637:0.04100)0.568:0.06995)0.771:0.08478,(Mariner-7_DR|848492:0.58542,(((Mariner-7_DR|201279:0.12542,(Mariner-7_DR|48433:0.40504,(Mariner-7_DR|518217:0.22860,Mariner-7_DR|518218:0.08937)0.965:0.28879)0.962:0.24437)0.804:0.14444,((Mariner-7_DR|1170186:0.51561,(Mariner-7_DR|686235:0.02438,Mariner-7_DR|686236:0.07397)0.820:0.09848)0.640:0.10429,(Mariner-7_DR|686238:0.47708,Mariner-7_DR|1170188:0.36117)0.726:0.13107)0.742:0.18087)0.848:0.09514,(((Mariner-7_DR|356002:0.55790,(Mariner-7_DR|48436:0.63637,(Mariner-7_DR|439424:0.35775,Mariner-7_DR|439460:0.24896)0.553:0.21365)0.264:0.10475)0.388:0.04163,(Mariner-7_DR|686230:0.26741,Mariner-7_DR|1170193:0.16295)0.699:0.07994)0.759:0.06936,((Mariner-7_DR|439410:0.00063,(Mariner-7_DR|1236247:0.14252,Mariner-7_DR|1236248:0.24025)0.997:0.69124)0.725:0.33121,Mariner-7_DR|600061:0.39815)0.029:0.00056)0.761:0.03916)0.091:0.02631)0.367:0.00667)0.966:0.11189)0.815:0.03974,(((((Mariner-7_DR|201328:0.44003,((Mariner-7_DR|128144:0.15593,Mariner-7_DR|128143:0.09439)0.633:0.08853,(Mariner-7_DR|518227:0.40182,(Mariner-7_DR|1025053:0.04686,(Mariner-7_DR|686293:0.00060,Mariner-7_DR|1025064:0.73814)0.323:0.56766)0.971:0.45099)0.368:0.06573)0.547:0.14409)0.733:0.16139,(Mariner-7_DR|1104482:0.30806,(Mariner-7_DR|201325:0.22735,Mariner-7_DR|1025000:0.39468)0.165:0.12536)0.762:0.12015)0.585:0.04894,((Mariner-7_DR|48473:0.22647,Mariner-7_DR|1306939:0.35167)0.626:0.02766,((Mariner-7_DR|356003:0.24450,((Mariner-7_DR|1104470:0.35207,Mariner-7_DR|1306915:0.47961)0.704:0.11615,Mariner-7_DR|128187:0.31631)0.310:0.04776)0.880:0.30171,Mariner-7_DR|276282:0.82690)0.774:0.13559)0.735:0.04288)0.751:0.03941,(Mariner-7_DR|600023:0.31244,Mariner-7_DR|1306886:0.34674)0.895:0.19014)0.412:0.01969,(((Mariner-7_DR|934436:0.41697,Mariner-7_DR|201316:0.24461)0.876:0.18210,Mariner-7_DR|769597:0.34112)0.080:0.00262,((Mariner-7_DR|518251:0.37021,(Mariner-7_DR|518206:0.11854,Mariner-7_DR|848475:0.30382)0.846:0.07889)0.862:0.06750,Mariner-7_DR|1104440:0.25320)0.714:0.02040)0.929:0.07352)0.873:0.04627)0.128:0.01630)0.159:0.01386)0.792:0.02006)0.368:0.01828)0.974:0.05552)0.827:0.01708)0.924:0.05753,((Mariner-7_DR|276260:0.22019,((Mariner-7_DR|128159:0.31052,Mariner-7_DR|769642:0.50640)0.696:0.16095,(Mariner-7_DR|128147:0.14911,(Mariner-7_DR|128148:0.05998,(Mariner-7_DR|128146:0.13314,Mariner-7_DR|128149:0.12051)0.806:0.04398)0.663:0.01231)0.984:0.24257)0.885:0.13025)0.785:0.10033,(Mariner-7_DR|1025016:0.06638,Mariner-7_DR|934362:0.00593)0.708:0.38732)0.256:0.10191)0.761:0.03011,((Mariner-7_DR|518255:0.39680,(Mariner-7_DR|128154:0.26384,Mariner-7_DR|1170184:0.54905)0.000:0.00060)0.740:0.04681,((Mariner-7_DR|355987:0.38823,(((Mariner-7_DR|769586:0.06473,(Mariner-7_DR|276230:0.33776,(Mariner-7_DR|201283:0.44844,(Mariner-7_DR|276224:0.42188,Mariner-7_DR|1170204:0.16370)0.604:0.08887)0.861:0.22199)0.929:0.38049)0.749:0.03172,Mariner-7_DR|769584:0.01919)0.820:0.04680,(Mariner-7_DR|769583:0.09378,Mariner-7_DR|769585:0.10337)0.929:0.08813)0.968:0.14107)0.866:0.08448,(((Mariner-7_DR|276301:0.44712,Mariner-7_DR|1025083:0.22488)0.993:0.42627,Mariner-7_DR|276298:0.35314)0.564:0.09740,(Mariner-7_DR|276231:0.50676,Mariner-7_DR|439425:0.53424)0.695:0.24562)0.379:0.07213)0.126:0.02569)0.839:0.04676)0.227:0.04944);
```
