## Supplementary Data 2 for "A genomic portrait of zebrafish transposable elements and their spatiotemporal embryonic expression": Mariner-8_DR.mafft.nwk

```
(((Mariner-8_DR|1640761:0.03990,(Mariner-8_DR|1848193:0.11681,(Mariner-8_DR|1025090:0.11168,(Mariner-8_DR|518271:0.10693,Mariner-8_DR|1848196:0.35610)0.984:0.15985)0.662:0.02649)0.640:0.00793)0.150:0.00059,Mariner-8_DR|1535948:0.08805)0.756:0.01086,Mariner-8_DR|769647:0.07701,(((Mariner-8_DR|686305:0.10712,(Mariner-8_DR|128208:0.06504,Mariner-8_DR|1236266:0.07387)0.864:0.01647)0.437:0.00377,(((Mariner-8_DR|1744712:0.06079,Mariner-8_DR|1948197:0.02932)0.865:0.02681,(Mariner-8_DR|769645:0.14385,(Mariner-8_DR|769648:0.14127,Mariner-8_DR|1744713:0.07598)0.445:0.01074)0.694:0.00941)0.958:0.02250,((((Mariner-8_DR|1104503:0.08202,(Mariner-8_DR|600067:0.10198,Mariner-8_DR|1640762:0.10675)0.191:0.00295)0.586:0.00577,Mariner-8_DR|518275:0.15025)0.900:0.00068,(((((Mariner-8_DR|934447:0.10665,Mariner-8_DR|201333:0.02933)0.691:0.00354,(Mariner-8_DR|201330:0.06846,Mariner-8_DR|201329:0.02133)0.989:0.04769)0.712:0.00406,(Mariner-8_DR|1236267:0.05815,(Mariner-8_DR|48487:0.24734,((((((((Mariner-8_DR|1447290:0.10636,(Mariner-8_DR|518276:0.10861,Mariner-8_DR|1447289:0.08954)0.268:0.00562)0.153:0.00079,Mariner-8_DR|1447291:0.12655)0.868:0.00750,(((Mariner-8_DR|2035808:0.10947,(Mariner-8_DR|1170226:0.09497,((Mariner-8_DR|48485:0.14866,Mariner-8_DR|1848198:0.16983)0.333:0.00989,(Mariner-8_DR|1447292:0.14473,(Mariner-8_DR|356069:0.00617,Mariner-8_DR|1447293:0.03849)0.413:0.01358)0.421:0.03834)0.627:0.01616)0.316:0.00718)0.804:0.00760,(Mariner-8_DR|201331:0.13995,((((Mariner-8_DR|1447294:0.10688,Mariner-8_DR|1447297:0.13245)0.719:0.00300,((Mariner-8_DR|518277:0.25114,(Mariner-8_DR|848547:0.01972,(Mariner-8_DR|439482:0.19190,Mariner-8_DR|1104502:0.60172)0.682:0.10313)0.452:0.03461)1.000:0.13477,Mariner-8_DR|1535952:0.16945)0.010:0.00326)0.657:0.00260,(Mariner-8_DR|1104505:0.09848,Mariner-8_DR|1848197:0.10562)0.248:0.00093)0.088:0.00054,(Mariner-8_DR|1306945:0.59831,Mariner-8_DR|1535953:0.00059)0.792:0.03703)0.000:0.00119)0.677:0.00136)0.532:0.00058,(((Mariner-8_DR|1447286:0.02093,Mariner-8_DR|1447287:0.00954)1.000:0.10398,Mariner-8_DR|128207:0.05779)0.766:0.00781,(Mariner-8_DR|2035807:0.15150,Mariner-8_DR|2109551:0.20073)0.049:0.00836)0.734:0.00331)0.882:0.00462)0.788:0.00122,((Mariner-8_DR|1306949:0.43971,((Mariner-8_DR|848544:0.11601,Mariner-8_DR|848543:0.09615)0.787:0.00665,Mariner-8_DR|1948196:0.09106)0.330:0.00395)0.385:0.00080,(Mariner-8_DR|1640764:0.11668,Mariner-8_DR|1236263:0.09544)0.734:0.00760)0.772:0.00513)0.000:0.00059,Mariner-8_DR|1369452:0.15442)0.671:0.00199,((((Mariner-8_DR|934445:0.10915,(Mariner-8_DR|1306947:0.06807,Mariner-8_DR|128205:0.12570)0.701:0.00543)0.776:0.00543,Mariner-8_DR|1306948:0.10119)0.363:0.00120,((Mariner-8_DR|1744711:0.09736,(Mariner-8_DR|48486:0.05464,Mariner-8_DR|1236265:0.09768)0.728:0.01062)0.723:0.00708,(Mariner-8_DR|600065:0.30282,Mariner-8_DR|848545:0.07643)0.650:0.02713)0.916:0.03414)0.760:0.00256,((Mariner-8_DR|1104504:0.09767,Mariner-8_DR|1744714:0.13702)0.835:0.01307,(Mariner-8_DR|848546:0.11073,Mariner-8_DR|1236264:0.07070)0.668:0.00754)0.854:0.00743)0.804:0.00300)0.681:0.00166,Mariner-8_DR|1535947:0.10708)0.799:0.01808,Mariner-8_DR|600066:0.12084)0.726:0.03042)1.000:0.28019)0.505:0.00059)0.861:0.01098,((((((Mariner-8_DR|1447296:0.29046,Mariner-8_DR|1447295:0.11247)0.986:0.05592,((Mariner-8_DR|1848192:0.04696,Mariner-8_DR|1170224:0.08335)0.708:0.04185,Mariner-8_DR|1369453:0.07535)0.668:0.00929)0.565:0.00539,Mariner-8_DR|848548:0.16002)0.743:0.00384,((Mariner-8_DR|1369454:0.24303,Mariner-8_DR|1306946:0.03687)0.905:0.04401,Mariner-8_DR|600068:0.10069)0.722:0.00200)0.215:0.00059,(Mariner-8_DR|1640763:0.11943,Mariner-8_DR|439483:0.12652)0.719:0.00807)0.839:0.00509,Mariner-8_DR|128206:0.08990)0.690:0.00058)0.853:0.00227,Mariner-8_DR|686306:0.09040)0.225:0.00058)0.773:0.00092,(((Mariner-8_DR|518270:0.06648,Mariner-8_DR|769646:0.11253)0.695:0.02745,(Mariner-8_DR|769649:0.01990,Mariner-8_DR|1025089:0.06386)0.866:0.04622)0.744:0.00333,(Mariner-8_DR|128209:0.08780,((Mariner-8_DR|518273:0.04724,Mariner-8_DR|518272:0.06248)0.984:0.06117,((Mariner-8_DR|128204:0.07055,Mariner-8_DR|2035809:0.07517)0.988:0.01836,(Mariner-8_DR|1447288:0.07717,(((Mariner-8_DR|1848195:0.02611,((Mariner-8_DR|1170225:0.02782,Mariner-8_DR|1170227:0.03478)0.865:0.00063,(Mariner-8_DR|934446:0.01842,(Mariner-8_DR|1848194:0.01910,(Mariner-8_DR|356068:0.01736,(Mariner-8_DR|1535949:0.01099,(Mariner-8_DR|2078011:0.01192,(Mariner-8_DR|1535950:0.01291,Mariner-8_DR|1535951:0.01474)0.596:0.00054)0.869:0.00135)0.996:0.00695)0.949:0.00357)0.948:0.00344)0.887:0.00289)0.253:0.00092)0.929:0.00353,(((Mariner-8_DR|356067:0.29430,Mariner-8_DR|2096862:0.02871)0.977:0.17057,Mariner-8_DR|518269:0.34525)0.799:0.10406,(Mariner-8_DR|201332:0.54206,Mariner-8_DR|518274:0.15659)0.064:0.00090)0.837:0.03165)0.738:0.00054,((Mariner-8_DR|276303:0.02407,Mariner-8_DR|769650:0.02171)0.669:0.00118,Mariner-8_DR|686304:0.03464)0.956:0.00471)0.990:0.02516)0.757:0.00237)0.797:0.00295)0.799:0.00230)0.783:0.00059)0.936:0.00477)0.798:0.00177)0.695:0.00055)0.191:0.00124,Mariner-8_DR|1369455:0.11792)0.252:0.00202);
```
