## Supplementary Data 2 for "A genomic portrait of zebrafish transposable elements and their spatiotemporal embryonic expression": Mariner-9_DR.mafft.nwk

```
(Mariner-9_DR|1306951:0.03772,Mariner-9_DR|1640769:0.03888,(((((((Mariner-9_DR|1848207:0.02907,Mariner-9_DR|1948200:0.05049)0.014:0.00087,Mariner-9_DR|1025091:0.06277)0.534:0.00057,Mariner-9_DR|276306:0.03613)0.848:0.00160,(Mariner-9_DR|356074:0.03041,(Mariner-9_DR|769657:0.02086,Mariner-9_DR|356075:0.03176)0.779:0.00476)0.434:0.00054)0.000:0.00057,Mariner-9_DR|1640768:0.03421)0.851:0.00115,(Mariner-9_DR|769656:0.04213,((Mariner-9_DR|356073:0.01482,Mariner-9_DR|848550:0.02386)0.357:0.00526,(Mariner-9_DR|1104506:0.02802,(Mariner-9_DR|1170234:0.04882,(Mariner-9_DR|686308:0.01794,Mariner-9_DR|2083850:0.01914)0.338:0.00652)0.750:0.01486)0.025:0.00369)0.700:0.00068)0.836:0.00111)0.741:0.00058,((Mariner-9_DR|2035811:0.04258,((((Mariner-9_DR|201335:0.03389,(Mariner-9_DR|1170232:0.01114,Mariner-9_DR|1170233:0.02575)0.643:0.00465)0.576:0.02295,(Mariner-9_DR|1640765:0.03838,((Mariner-9_DR|934450:0.03227,(((Mariner-9_DR|2083849:0.03927,Mariner-9_DR|518281:0.02913)0.767:0.00876,(Mariner-9_DR|48495:0.04351,Mariner-9_DR|1948201:0.04995)0.855:0.00361)0.525:0.00222,((Mariner-9_DR|686310:0.04704,(((Mariner-9_DR|439487:0.06660,(((((Mariner-9_DR|276304:0.00372,Mariner-9_DR|1535956:0.03898)0.486:0.03551,Mariner-9_DR|848549:0.03539)0.758:0.00598,Mariner-9_DR|1535954:0.06984)0.159:0.00058,Mariner-9_DR|1948198:0.03798)0.430:0.00490,(Mariner-9_DR|1447303:0.07013,Mariner-9_DR|1848204:0.04020)0.787:0.01467)0.641:0.00085)0.139:0.00053,(Mariner-9_DR|518280:0.74073,((Mariner-9_DR|201334:0.13157,Mariner-9_DR|1744716:0.11528)1.000:0.43284,Mariner-9_DR|356070:0.01714)0.125:0.00253)0.736:0.02812)0.481:0.00135,((Mariner-9_DR|1369457:0.00279,Mariner-9_DR|1369459:0.02379)0.983:0.02655,(Mariner-9_DR|1848200:0.03864,(Mariner-9_DR|1025094:0.02738,Mariner-9_DR|1306950:0.03731)0.843:0.01370)0.521:0.00101)0.005:0.00057)0.765:0.00077)0.774:0.00091,(((Mariner-9_DR|600070:0.04780,Mariner-9_DR|1447300:0.05065)0.441:0.00372,(((Mariner-9_DR|934451:0.04541,((Mariner-9_DR|934452:0.02363,Mariner-9_DR|1848206:0.04554)0.276:0.00058,Mariner-9_DR|1447304:0.06711)0.114:0.00057)0.842:0.01002,(Mariner-9_DR|1848201:0.01995,Mariner-9_DR|1848205:0.05694)0.056:0.00057)0.252:0.00058,Mariner-9_DR|934453:0.03386)0.836:0.00250)0.862:0.00268,(((Mariner-9_DR|1236269:0.04613,(Mariner-9_DR|848551:0.02443,(((Mariner-9_DR|1640766:0.06635,(Mariner-9_DR|356071:0.00063,Mariner-9_DR|934449:0.02698)0.463:0.05058)0.866:0.03117,Mariner-9_DR|1369458:0.01190)0.758:0.01265,((Mariner-9_DR|1447299:0.01823,Mariner-9_DR|1369456:0.05400)0.772:0.01296,Mariner-9_DR|1948199:0.01971)0.738:0.00327)0.197:0.00057)0.921:0.01006)0.406:0.00145,((((Mariner-9_DR|1535959:0.08896,(((Mariner-9_DR|1848203:0.07105,Mariner-9_DR|1170230:0.07160)0.279:0.01600,Mariner-9_DR|1535955:0.09250)0.683:0.00623,Mariner-9_DR|1447298:0.03261)0.566:0.01307)0.169:0.00061,((((Mariner-9_DR|518278:0.06397,Mariner-9_DR|686309:0.05971)0.008:0.00126,Mariner-9_DR|686307:0.03019)0.808:0.01192,(((((((Mariner-9_DR|48493:0.04556,Mariner-9_DR|1447302:0.11914)0.700:0.00897,(Mariner-9_DR|2077485:0.11688,((((Mariner-9_DR|1447307:0.12756,Mariner-9_DR|1744715:0.12433)0.502:0.01514,Mariner-9_DR|48488:0.14152)0.711:0.00847,((((Mariner-9_DR|2108899:0.22214,((Mariner-9_DR|1848199:0.21335,Mariner-9_DR|1848202:0.04507)0.993:0.19947,(Mariner-9_DR|439486:0.10660,Mariner-9_DR|769652:0.10167)0.931:0.10927)0.641:0.05559)0.850:0.07011,Mariner-9_DR|1447308:0.11460)0.842:0.06299,Mariner-9_DR|1535960:0.07515)0.722:0.01951,Mariner-9_DR|2087068:0.26705)0.499:0.00325)0.790:0.01897,Mariner-9_DR|600069:0.19687)0.982:0.08089)0.380:0.02467)0.794:0.01498,(Mariner-9_DR|48492:0.07921,Mariner-9_DR|1640767:0.48551)0.451:0.03489)0.321:0.00262,(Mariner-9_DR|356072:0.05539,Mariner-9_DR|934448:0.10148)0.732:0.01490)0.458:0.00107,Mariner-9_DR|1170228:0.08667)0.773:0.00058,((((Mariner-9_DR|48489:0.05846,(Mariner-9_DR|1447306:0.19017,(Mariner-9_DR|1535957:0.06290,(Mariner-9_DR|439485:0.15462,Mariner-9_DR|1948202:0.10174)0.820:0.02218)0.741:0.00399)0.816:0.01819)0.354:0.01404,(Mariner-9_DR|1025093:0.14331,(Mariner-9_DR|1025092:0.06623,Mariner-9_DR|1447309:0.00598)0.004:0.05152)0.815:0.02734)0.876:0.03591,Mariner-9_DR|2035810:0.17169)0.998:0.09557,(Mariner-9_DR|518279:0.08803,Mariner-9_DR|1948204:0.11328)0.429:0.00104)0.574:0.00057)0.805:0.00057,((Mariner-9_DR|1170229:0.07351,Mariner-9_DR|2035812:0.07633)0.762:0.01550,Mariner-9_DR|1640770:0.10325)0.082:0.00058)0.780:0.00190)0.865:0.00497,((Mariner-9_DR|769653:0.48653,(Mariner-9_DR|276305:0.00058,Mariner-9_DR|1447305:0.00811)0.629:0.04831)0.126:0.00173,Mariner-9_DR|769651:0.10567)0.758:0.02100)0.390:0.00236)0.900:0.00548,(Mariner-9_DR|686312:0.05247,Mariner-9_DR|686311:0.02629)0.877:0.01550)0.481:0.00063,Mariner-9_DR|1948203:0.02917)0.248:0.00188)0.918:0.00782,(Mariner-9_DR|48494:0.04494,Mariner-9_DR|48490:0.00958)0.331:0.01256)0.341:0.00296)0.804:0.00139)0.823:0.00416)0.712:0.00303)0.504:0.00343,((Mariner-9_DR|128210:0.05053,Mariner-9_DR|1447301:0.12630)0.764:0.01738,Mariner-9_DR|1535958:0.04043)0.430:0.00683)0.000:0.00266)0.799:0.00694)0.336:0.00186,Mariner-9_DR|48491:0.04389)0.736:0.00161,Mariner-9_DR|1104507:0.04016)0.634:0.00058)0.825:0.00057,((Mariner-9_DR|1236268:0.03628,(Mariner-9_DR|1170231:0.05268,(Mariner-9_DR|439484:0.00066,Mariner-9_DR|2087069:0.26622)0.558:0.03070)0.285:0.00342)0.769:0.00106,((Mariner-9_DR|769654:0.04083,Mariner-9_DR|1640771:0.03539)0.771:0.00053,Mariner-9_DR|769655:0.03198)0.292:0.00056)0.459:0.00057)0.789:0.00057)0.894:0.00057);
```
