## Supplementary Data 2 for "A genomic portrait of zebrafish transposable elements and their spatiotemporal embryonic expression": Mariner-10_DR.mafft.nwk

```
((((Mariner-10_DR|686075:0.19098,Mariner-10_DR|518066:0.17332)0.646:0.01497,(Mariner-10_DR|686085:0.18851,(Mariner-10_DR|1024817:0.14827,Mariner-10_DR|1744366:0.07666)0.989:0.22039)0.999:0.36708)0.394:0.05253,Mariner-10_DR|355790:0.21036)0.666:0.03294,((((Mariner-10_DR|848293:0.22625,(Mariner-10_DR|276060:0.15219,Mariner-10_DR|1024784:0.14821)0.035:0.04284)0.234:0.00061,Mariner-10_DR|1744400:0.20523)0.895:0.05941,(Mariner-10_DR|686052:0.16772,Mariner-10_DR|1024785:0.20741)0.649:0.01256)0.000:0.00983,(Mariner-10_DR|934110:0.16866,Mariner-10_DR|1640347:0.14147)0.000:0.03357)0.126:0.00064,((((((Mariner-10_DR|1744370:0.13955,Mariner-10_DR|1104300:0.16314)0.843:0.04985,(Mariner-10_DR|1640359:0.16482,Mariner-10_DR|1640362:0.18339)0.782:0.04483)0.834:0.03965,(Mariner-10_DR|276037:0.12013,Mariner-10_DR|355801:0.11007)0.884:0.03980)0.713:0.00742,Mariner-10_DR|848281:0.10501)0.754:0.00878,((Mariner-10_DR|518016:0.09708,Mariner-10_DR|599795:0.07312)0.777:0.02821,Mariner-10_DR|1306743:0.30418)0.806:0.04770)0.738:0.00935,((Mariner-10_DR|1024803:0.14575,Mariner-10_DR|1306706:0.16947)0.211:0.02589,((((((((Mariner-10_DR|127994:0.19810,(Mariner-10_DR|769371:0.17113,Mariner-10_DR|1024820:0.15576)0.561:0.04041)0.432:0.02546,((Mariner-10_DR|1104308:0.32568,Mariner-10_DR|686054:0.13296)0.697:0.03013,Mariner-10_DR|48136:0.15768)0.300:0.03022)0.179:0.00057,(((((((Mariner-10_DR|1640340:0.23350,(Mariner-10_DR|686088:0.21945,(Mariner-10_DR|1369279:0.21490,(Mariner-10_DR|1104275:0.19193,Mariner-10_DR|1640332:0.21090)0.112:0.01253)0.524:0.02496)0.074:0.00064)0.759:0.01379,((Mariner-10_DR|1744386:0.06401,(Mariner-10_DR|1744387:0.09867,Mariner-10_DR|1744388:0.13300)0.788:0.02760)1.000:0.18473,Mariner-10_DR|1744339:0.21594)0.677:0.01035)0.838:0.03552,((Mariner-10_DR|769400:0.21205,(Mariner-10_DR|201122:0.13030,Mariner-10_DR|1446960:0.20584)0.802:0.07147)0.795:0.07915,(Mariner-10_DR|48134:0.20080,((Mariner-10_DR|686074:0.28919,(Mariner-10_DR|48142:0.14563,Mariner-10_DR|934105:0.19118)0.700:0.04897)0.820:0.03820,((Mariner-10_DR|1170082:0.23282,(Mariner-10_DR|1369296:0.22709,Mariner-10_DR|1369282:0.17913)0.637:0.01383)0.813:0.03313,Mariner-10_DR|686081:0.28263)0.838:0.05546)0.324:0.01951)0.550:0.00842)0.768:0.02477)0.465:0.00870,((((Mariner-10_DR|276069:0.14517,Mariner-10_DR|934130:0.06069)0.747:0.07308,(Mariner-10_DR|686069:0.12834,Mariner-10_DR|1535578:0.31546)0.229:0.05257)0.693:0.02158,((Mariner-10_DR|1104291:0.11087,Mariner-10_DR|1535598:0.12907)0.822:0.04256,(Mariner-10_DR|355799:0.10690,Mariner-10_DR|599791:0.10677)0.921:0.06615)0.905:0.04808)0.808:0.01502,(((Mariner-10_DR|1170071:0.16940,(Mariner-10_DR|1024813:0.21560,Mariner-10_DR|1236039:0.10542)0.763:0.03108)0.793:0.02650,((((Mariner-10_DR|1640364:0.15201,Mariner-10_DR|1744389:0.16056)0.889:0.06515,(Mariner-10_DR|1170078:0.19100,(Mariner-10_DR|128017:0.21024,Mariner-10_DR|1104289:0.27673)0.350:0.00866)0.644:0.01484)0.673:0.02800,(Mariner-10_DR|599818:0.20553,Mariner-10_DR|769375:0.19568)0.484:0.04611)0.883:0.04414,(Mariner-10_DR|1104313:0.18901,Mariner-10_DR|1369270:0.23288)0.832:0.08981)0.000:0.00875)0.738:0.00696,(((((Mariner-10_DR|934118:0.26637,((Mariner-10_DR|518023:0.30856,Mariner-10_DR|1024816:0.00060)0.969:0.18001,Mariner-10_DR|848320:0.26323)0.168:0.02022)0.748:0.02241,(Mariner-10_DR|686079:0.16438,(Mariner-10_DR|1236019:0.29623,(Mariner-10_DR|1024818:0.14018,Mariner-10_DR|439217:0.27829)0.551:0.01934)0.292:0.01760)0.735:0.02134)0.795:0.01609,(((Mariner-10_DR|1369291:0.24298,(Mariner-10_DR|1236045:0.25385,Mariner-10_DR|1744394:0.08928)0.395:0.00725)0.503:0.05716,(Mariner-10_DR|1024808:0.24495,(Mariner-10_DR|769383:0.15925,(Mariner-10_DR|1535610:0.20943,(Mariner-10_DR|934095:0.02096,Mariner-10_DR|1170072:0.00060)1.000:0.34082)0.704:0.04016)0.644:0.03455)0.738:0.00060)0.619:0.02961,((Mariner-10_DR|201145:0.17662,(Mariner-10_DR|1306715:0.26043,(Mariner-10_DR|769397:0.14836,Mariner-10_DR|1744358:0.34294)0.810:0.15150)0.733:0.13461)0.554:0.01216,(Mariner-10_DR|439232:0.17790,Mariner-10_DR|1446930:0.24690)0.778:0.03746)0.777:0.04357)0.862:0.04440)0.320:0.00064,Mariner-10_DR|518041:0.37521)0.630:0.03815,((Mariner-10_DR|1024798:0.22104,Mariner-10_DR|934108:0.16559)0.919:0.07720,((Mariner-10_DR|1744350:0.16195,(Mariner-10_DR|599806:0.10522,(Mariner-10_DR|934079:0.21144,Mariner-10_DR|1640403:0.09195)0.165:0.03029)0.815:0.08295)0.826:0.08471,(((Mariner-10_DR|769381:0.17335,Mariner-10_DR|1306749:0.19809)0.850:0.05097,((Mariner-10_DR|1024819:0.22156,Mariner-10_DR|439247:0.18852)0.306:0.01314,Mariner-10_DR|128005:0.24226)0.019:0.00061)0.867:0.04258,(Mariner-10_DR|48128:0.17552,(Mariner-10_DR|934123:0.18247,(Mariner-10_DR|1306727:0.13726,Mariner-10_DR|1104278:0.10540)0.778:0.03494)0.379:0.02077)0.758:0.02082)0.784:0.02711)0.502:0.00064)0.596:0.03934)0.755:0.01245)0.974:0.08215)0.457:0.00615)0.748:0.01139,(((Mariner-10_DR|686072:0.37269,(Mariner-10_DR|201137:0.19310,(Mariner-10_DR|201139:0.29929,Mariner-10_DR|201138:0.13579)0.169:0.02392)0.790:0.07650)0.051:0.05059,Mariner-10_DR|1236049:0.08688)0.646:0.00637,(Mariner-10_DR|769395:0.16595,Mariner-10_DR|276020:0.20694)0.830:0.06194)0.821:0.02996)0.901:0.03155,(((((Mariner-10_DR|355743:0.16889,Mariner-10_DR|1024810:0.14745)0.811:0.05252,(Mariner-10_DR|355770:0.19516,Mariner-10_DR|1104274:0.27977)0.206:0.02640)0.941:0.00061,((Mariner-10_DR|1446946:0.15418,(Mariner-10_DR|518064:0.18625,Mariner-10_DR|1640378:0.55074)0.078:0.16087)0.828:0.10401,Mariner-10_DR|599808:0.09964)0.740:0.02558)0.806:0.01825,((Mariner-10_DR|128022:0.40036,Mariner-10_DR|1306714:0.10967)0.757:0.09945,(Mariner-10_DR|1236044:0.29392,Mariner-10_DR|1744351:0.15240)0.876:0.07402)0.684:0.02666)0.610:0.00065,((Mariner-10_DR|686042:0.38413,Mariner-10_DR|1369297:0.23280)0.257:0.07530,Mariner-10_DR|1236054:0.19278)0.760:0.02514)0.798:0.03978)0.785:0.01763,(Mariner-10_DR|355761:0.62909,Mariner-10_DR|1535590:0.19937)0.801:0.13376)0.079:0.00064)0.756:0.00583,((((Mariner-10_DR|1446954:0.18206,(Mariner-10_DR|1306741:0.15932,(Mariner-10_DR|1306723:0.22972,Mariner-10_DR|201125:0.16192)0.389:0.00453)0.354:0.01480)0.391:0.02604,(Mariner-10_DR|355775:0.15422,Mariner-10_DR|439229:0.18476)0.451:0.00061)0.899:0.03763,((Mariner-10_DR|1024826:0.18234,(Mariner-10_DR|1640404:0.14785,Mariner-10_DR|1535597:0.15148)0.272:0.00061)0.619:0.04271,((((Mariner-10_DR|1535565:0.19282,((Mariner-10_DR|1236028:0.14550,(Mariner-10_DR|48179:0.16135,Mariner-10_DR|1446949:0.22364)0.372:0.00986)0.253:0.01922,Mariner-10_DR|1640348:0.17425)0.743:0.02428)0.699:0.01223,(Mariner-10_DR|1446929:0.16914,(Mariner-10_DR|518011:0.16769,Mariner-10_DR|1744375:0.11010)0.672:0.02187)0.847:0.04217)0.808:0.02067,(Mariner-10_DR|848316:0.14726,((Mariner-10_DR|48170:0.16573,Mariner-10_DR|201127:0.11234)0.910:0.06980,(Mariner-10_DR|1306729:0.20292,(Mariner-10_DR|848279:0.13679,(Mariner-10_DR|1369283:0.11290,Mariner-10_DR|1446922:0.11207)0.690:0.09461)0.837:0.06261)0.781:0.03480)0.858:0.00065)0.781:0.01941)0.285:0.00061,Mariner-10_DR|1446932:0.23003)0.268:0.01210)0.689:0.00693)0.342:0.00946,((((Mariner-10_DR|1446934:0.18983,(Mariner-10_DR|1744356:0.56687,(Mariner-10_DR|1744353:0.09006,Mariner-10_DR|1744397:0.37859)0.882:0.34325)0.462:0.11164)0.770:0.08602,(Mariner-10_DR|599774:0.0,Mariner-10_DR|599775:0.0):0.34244)0.828:0.10584,(Mariner-10_DR|1640351:0.38084,(((Mariner-10_DR|769378:0.30554,Mariner-10_DR|1744349:0.21266)0.833:0.07652,(Mariner-10_DR|355769:0.16450,Mariner-10_DR|1446931:0.68610)0.801:0.17396)0.832:0.08106,Mariner-10_DR|276061:0.32568)0.175:0.00061)0.334:0.01588)0.739:0.04158,((((Mariner-10_DR|276064:0.06232,Mariner-10_DR|934126:0.24682)0.906:0.17668,((((Mariner-10_DR|1170076:0.26571,Mariner-10_DR|518018:0.14988)0.779:0.06966,((Mariner-10_DR|276019:0.21182,Mariner-10_DR|769380:0.22681)0.496:0.05079,(Mariner-10_DR|1744354:0.14707,Mariner-10_DR|1170062:0.50962)0.524:0.01535)0.697:0.02327)0.628:0.00852,((((Mariner-10_DR|686087:0.51179,(Mariner-10_DR|439224:0.22473,(Mariner-10_DR|1170059:0.21999,Mariner-10_DR|1446923:0.25439)0.688:0.07188)0.465:0.03237)0.681:0.03817,Mariner-10_DR|355749:0.12914)0.707:0.01464,(Mariner-10_DR|201124:0.25453,(Mariner-10_DR|128007:0.06524,Mariner-10_DR|48126:0.27557)0.071:0.00060)0.408:0.05703)0.753:0.02967,(Mariner-10_DR|439248:0.10310,Mariner-10_DR|1170073:0.40733)0.839:0.15506)0.639:0.01271)0.816:0.04179,(Mariner-10_DR|1369274:0.21445,Mariner-10_DR|934112:0.16824)0.843:0.04824)0.690:0.04510)0.869:0.00060,((Mariner-10_DR|1024795:0.22552,(Mariner-10_DR|48182:0.18032,Mariner-10_DR|1024770:0.14042)0.695:0.05550)0.711:0.02131,((Mariner-10_DR|518031:0.06933,Mariner-10_DR|1306734:0.11311)0.996:0.35451,Mariner-10_DR|599800:0.12382)0.636:0.01797)0.744:0.01210)0.775:0.01590,(Mariner-10_DR|1236058:0.19940,(Mariner-10_DR|599798:0.08106,Mariner-10_DR|1104299:0.14447)0.563:0.04337)0.798:0.08113)0.732:0.01031)0.102:0.01546)0.661:0.02369)0.959:0.03265,((Mariner-10_DR|1446963:0.17034,(Mariner-10_DR|48180:0.21838,Mariner-10_DR|439216:0.17777)0.475:0.01989)0.807:0.04555,(((((Mariner-10_DR|518036:0.23110,Mariner-10_DR|934128:0.15235)0.737:0.01498,((Mariner-10_DR|848312:0.12811,(Mariner-10_DR|276046:0.23454,Mariner-10_DR|1236032:0.19897)0.885:0.11752)0.776:0.03619,(Mariner-10_DR|355771:0.25011,Mariner-10_DR|276011:0.10612)0.723:0.02365)0.283:0.00478)0.838:0.02147,((((Mariner-10_DR|439219:0.12410,((Mariner-10_DR|848296:0.20807,Mariner-10_DR|1104295:0.11676)0.808:0.05293,(Mariner-10_DR|128016:0.11933,Mariner-10_DR|276016:0.17409)0.809:0.04511)0.786:0.02461)0.816:0.03207,((Mariner-10_DR|276041:0.25640,Mariner-10_DR|599816:0.12020)0.873:0.06917,((Mariner-10_DR|848291:0.14397,(Mariner-10_DR|1640346:0.22275,Mariner-10_DR|1236017:0.44109)0.708:0.00062)0.843:0.03990,(Mariner-10_DR|439221:0.30353,Mariner-10_DR|686067:0.10601)0.868:0.17273)0.916:0.00060)0.735:0.00900)0.668:0.00753,(((Mariner-10_DR|1640386:0.26563,(Mariner-10_DR|128014:0.18333,(Mariner-10_DR|128015:0.13569,(Mariner-10_DR|127998:0.25918,Mariner-10_DR|518060:0.31161)0.889:0.08524)0.814:0.06020)0.239:0.02810)0.712:0.02836,Mariner-10_DR|1640390:0.25271)0.703:0.01489,(Mariner-10_DR|1306745:0.11765,(Mariner-10_DR|276043:0.11237,Mariner-10_DR|1024775:0.09116)0.458:0.02864)0.810:0.02848)0.345:0.01477)0.799:0.00808,((Mariner-10_DR|599787:0.23502,Mariner-10_DR|439249:0.06525)0.618:0.08535,Mariner-10_DR|128003:0.25944)0.686:0.02336)0.467:0.00279)0.745:0.01020,(((Mariner-10_DR|1104301:0.24408,(Mariner-10_DR|276035:0.24353,Mariner-10_DR|1744393:0.26259)0.733:0.04232)0.667:0.01910,(Mariner-10_DR|439225:0.61433,Mariner-10_DR|518035:0.12529)0.789:0.05848)0.718:0.02515,((((Mariner-10_DR|355781:0.08242,(Mariner-10_DR|1369280:0.18598,(Mariner-10_DR|1236029:0.32972,(Mariner-10_DR|1024772:0.11667,Mariner-10_DR|1024773:0.07616)0.985:0.18934)0.113:0.02748)0.442:0.05300)0.211:0.01993,((((Mariner-10_DR|686047:0.20541,Mariner-10_DR|769376:0.22573)0.672:0.01804,(Mariner-10_DR|1640408:0.10910,Mariner-10_DR|1744371:0.16770)0.054:0.06097)0.803:0.04765,(Mariner-10_DR|1369288:0.17046,(Mariner-10_DR|48162:0.22406,Mariner-10_DR|1446939:0.24366)0.046:0.00065)0.857:0.05918)0.955:0.00056,((Mariner-10_DR|1535583:0.12318,Mariner-10_DR|1744395:0.08358)0.890:0.05638,((Mariner-10_DR|276006:0.26081,Mariner-10_DR|518045:0.19362)0.906:0.08914,(Mariner-10_DR|48167:0.15685,Mariner-10_DR|1236062:0.18374)0.329:0.02426)0.516:0.01108)0.753:0.00822)0.758:0.00865)0.328:0.00057,(((Mariner-10_DR|48144:0.20830,Mariner-10_DR|1744391:0.13883)0.707:0.01592,(Mariner-10_DR|1744392:0.16694,(Mariner-10_DR|355793:0.08856,Mariner-10_DR|934097:0.21109)0.350:0.16472)0.230:0.10669)0.439:0.00087,Mariner-10_DR|276026:0.17512)0.800:0.01897)0.803:0.02053,Mariner-10_DR|848297:0.16522)0.022:0.00064)0.799:0.04154)0.241:0.03815,(Mariner-10_DR|1744373:0.23179,((((((Mariner-10_DR|201133:0.47995,(Mariner-10_DR|518061:0.20199,Mariner-10_DR|769409:0.23377)0.498:0.05438)0.699:0.03399,(Mariner-10_DR|48181:0.27166,(Mariner-10_DR|934127:0.20865,Mariner-10_DR|1306716:0.11882)0.831:0.05371)0.653:0.01002)0.765:0.03080,(((((Mariner-10_DR|1104280:0.19323,Mariner-10_DR|1369267:0.19892)0.942:0.11930,((Mariner-10_DR|439251:0.17158,Mariner-10_DR|201117:0.19572)0.311:0.00806,((Mariner-10_DR|1104303:0.32517,Mariner-10_DR|1640357:0.28966)0.710:0.11448,Mariner-10_DR|934087:0.20634)0.868:0.10530)0.532:0.00542)0.152:0.01221,Mariner-10_DR|128020:0.20450)0.003:0.00066,((Mariner-10_DR|276042:0.19137,Mariner-10_DR|934107:0.22285)0.835:0.05060,Mariner-10_DR|599786:0.22397)0.737:0.01672)0.576:0.01449,Mariner-10_DR|848311:0.16187)0.124:0.00061)0.476:0.03461,(Mariner-10_DR|1535593:0.35889,(Mariner-10_DR|48116:0.22455,Mariner-10_DR|48163:0.32355)0.504:0.01069)0.362:0.05156)0.871:0.03876,(Mariner-10_DR|686062:0.18384,((Mariner-10_DR|276018:0.25752,(Mariner-10_DR|1306742:0.18529,Mariner-10_DR|1446948:0.29716)0.753:0.08106)0.806:0.04723,(Mariner-10_DR|127986:0.13809,(Mariner-10_DR|439234:0.13367,Mariner-10_DR|1024809:0.31780)0.730:0.02434)0.806:0.03493)0.047:0.00060)0.862:0.01772)0.774:0.00978,(((Mariner-10_DR|1744338:0.24334,(Mariner-10_DR|48178:0.12456,Mariner-10_DR|1535599:0.12142)0.346:0.04010)0.704:0.01418,(Mariner-10_DR|127993:0.24514,Mariner-10_DR|1104282:0.17296)0.471:0.08965)0.838:0.00061,((Mariner-10_DR|276010:0.11708,Mariner-10_DR|848282:0.25277)0.403:0.04577,((Mariner-10_DR|1236061:0.12601,(Mariner-10_DR|439250:0.29741,Mariner-10_DR|1744376:0.14227)0.924:0.13231)0.755:0.03510,(Mariner-10_DR|439257:0.22894,(Mariner-10_DR|848288:0.30708,Mariner-10_DR|848274:0.09027)0.463:0.05869)0.597:0.03891)0.833:0.03579)0.805:0.00056)0.816:0.00707)0.666:0.00060)0.179:0.00544)0.513:0.01221)0.714:0.03188)0.870:0.01960,((((Mariner-10_DR|848283:0.12966,Mariner-10_DR|1535617:0.28147)0.838:0.04480,((Mariner-10_DR|934086:0.09201,Mariner-10_DR|1024792:0.13753)0.576:0.03248,Mariner-10_DR|128006:0.24667)0.748:0.03498)0.719:0.02561,((Mariner-10_DR|1170081:0.13464,(Mariner-10_DR|355774:0.16797,(Mariner-10_DR|934111:0.25999,Mariner-10_DR|1744348:0.17238)0.780:0.04034)0.748:0.03238)0.839:0.04173,(Mariner-10_DR|518033:0.19476,Mariner-10_DR|1446942:0.20750)0.384:0.01905)0.788:0.01145)0.742:0.01628,((((Mariner-10_DR|439222:0.05951,Mariner-10_DR|769417:0.28278)0.810:0.09096,Mariner-10_DR|848295:0.13527)0.878:0.05958,(((Mariner-10_DR|439214:0.13068,(Mariner-10_DR|439208:0.21064,Mariner-10_DR|1236068:0.11761)0.841:0.04953)0.722:0.01399,((Mariner-10_DR|1104309:0.24831,(Mariner-10_DR|686048:0.20727,Mariner-10_DR|1640394:0.21164)0.668:0.08324)0.792:0.07524,((Mariner-10_DR|1640368:0.17737,(Mariner-10_DR|1640399:0.19234,(Mariner-10_DR|1446911:0.08849,(Mariner-10_DR|599810:0.29349,Mariner-10_DR|1535608:0.00769)0.051:0.07455)0.890:0.07004)0.776:0.02140)0.715:0.00966,((Mariner-10_DR|355753:0.15651,Mariner-10_DR|848301:0.11746)0.884:0.06617,Mariner-10_DR|1236035:0.06336)0.741:0.01596)0.964:0.05229)0.915:0.04124)0.031:0.00066,Mariner-10_DR|686065:0.11636)0.711:0.00623)0.738:0.00067,(Mariner-10_DR|1640345:0.22652,((Mariner-10_DR|48118:0.12759,(Mariner-10_DR|1446918:0.11301,Mariner-10_DR|1446920:0.07952)0.990:0.12606)0.707:0.01634,((Mariner-10_DR|201142:0.01371,Mariner-10_DR|1446952:0.25572)0.928:0.15350,(Mariner-10_DR|1236043:0.13360,Mariner-10_DR|848322:0.11818)0.325:0.03758)0.788:0.04569)0.186:0.00741)0.775:0.01415)0.547:0.00682)0.865:0.00923)0.652:0.01769,((((((((Mariner-10_DR|1446933:0.14296,Mariner-10_DR|1744384:0.16847)0.709:0.02590,(Mariner-10_DR|1446961:0.46962,(Mariner-10_DR|201111:0.13044,(Mariner-10_DR|276040:0.12611,(Mariner-10_DR|1369277:0.14800,Mariner-10_DR|599815:0.22071)0.057:0.01363)0.817:0.00057)0.559:0.01311)0.814:0.03282)0.712:0.00064,(Mariner-10_DR|848315:0.13636,Mariner-10_DR|1104290:0.18653)0.929:0.20994)0.749:0.03001,((((Mariner-10_DR|1640401:0.16406,(Mariner-10_DR|769365:0.24886,Mariner-10_DR|1104319:0.35882)0.639:0.15724)0.763:0.04607,Mariner-10_DR|769364:0.21085)0.837:0.05042,(Mariner-10_DR|201114:0.26056,(Mariner-10_DR|769405:0.06406,Mariner-10_DR|934120:0.13504)0.921:0.21715)0.759:0.06297)0.676:0.05291,(Mariner-10_DR|1236051:0.50104,(Mariner-10_DR|599799:0.14539,(Mariner-10_DR|276053:0.43258,(Mariner-10_DR|1024821:0.00061,Mariner-10_DR|1446943:0.01568)0.975:0.23768)0.246:0.00059)0.829:0.09789)0.674:0.02679)0.257:0.08122)0.720:0.01386,(((Mariner-10_DR|848294:0.21516,(((Mariner-10_DR|1640388:0.14018,(Mariner-10_DR|1306736:0.49642,Mariner-10_DR|1535567:0.12066)0.246:0.00162)0.850:0.04590,(Mariner-10_DR|686080:0.25003,(Mariner-10_DR|934099:0.19100,(Mariner-10_DR|1170061:0.14296,(Mariner-10_DR|769390:0.11340,Mariner-10_DR|1640409:0.16926)0.541:0.02969)0.096:0.00087)0.538:0.06574)0.565:0.03617)0.969:0.08412,(((Mariner-10_DR|848310:0.63245,Mariner-10_DR|1640376:0.01039)0.730:0.27112,((Mariner-10_DR|439207:0.19494,(Mariner-10_DR|1369276:0.20125,(Mariner-10_DR|934106:0.20784,Mariner-10_DR|1369294:0.15920)0.822:0.08571)0.945:0.20728)0.605:0.05167,(Mariner-10_DR|1369286:0.25228,Mariner-10_DR|439236:0.27828)0.668:0.03641)0.862:0.11656)0.478:0.04203,((Mariner-10_DR|355798:0.13102,Mariner-10_DR|686086:0.20409)0.245:0.00061,((Mariner-10_DR|934114:0.29119,Mariner-10_DR|1104298:0.12479)0.416:0.06353,Mariner-10_DR|934102:0.18353)0.727:0.02391)0.838:0.05847)0.636:0.03537)0.818:0.02881)0.481:0.00257,((Mariner-10_DR|1236021:0.24039,Mariner-10_DR|1744341:0.38656)0.580:0.01520,((((Mariner-10_DR|201136:0.33136,Mariner-10_DR|518062:0.12943)0.813:0.09823,(Mariner-10_DR|1104276:0.31270,(Mariner-10_DR|769374:0.13632,Mariner-10_DR|1024806:0.21590)0.760:0.11052)0.449:0.08445)0.504:0.01643,Mariner-10_DR|848304:0.11789)0.819:0.07528,(Mariner-10_DR|769384:0.10520,Mariner-10_DR|1446971:0.27608)0.568:0.01428)0.809:0.04061)0.826:0.02751)0.641:0.00507,((Mariner-10_DR|934100:0.16753,(Mariner-10_DR|355757:0.23268,Mariner-10_DR|769392:0.12086)0.131:0.01912)0.855:0.03587,(Mariner-10_DR|48140:0.06285,(Mariner-10_DR|439242:0.14100,Mariner-10_DR|769382:0.20517)0.540:0.02930)0.749:0.01338)0.966:0.00061)0.817:0.00761)0.886:0.00715,((((((((Mariner-10_DR|518034:0.19065,Mariner-10_DR|48173:0.42337)0.822:0.10516,(Mariner-10_DR|1306746:0.61368,Mariner-10_DR|1744403:0.27637)0.700:0.09149)0.819:0.06860,(((Mariner-10_DR|1024796:0.16566,(Mariner-10_DR|1535614:0.28323,(Mariner-10_DR|934113:0.19209,Mariner-10_DR|518013:0.20506)0.269:0.05504)0.825:0.07044)0.710:0.02773,Mariner-10_DR|48157:0.38696)0.428:0.06541,Mariner-10_DR|1369278:0.15819)0.104:0.00061)0.901:0.07258,(Mariner-10_DR|1236030:0.25557,Mariner-10_DR|1744401:0.14937)0.732:0.03247)0.122:0.00062,((Mariner-10_DR|1369293:0.30814,Mariner-10_DR|48159:0.85453)0.415:0.00060,(Mariner-10_DR|1640392:0.08799,Mariner-10_DR|1744369:0.09392)0.897:0.08105)0.869:0.03538)0.713:0.01037,((Mariner-10_DR|276032:0.51419,(Mariner-10_DR|1306724:0.29453,(Mariner-10_DR|848298:0.21194,Mariner-10_DR|1446917:0.20533)0.543:0.07489)0.272:0.06824)0.676:0.09620,(Mariner-10_DR|686057:0.23255,((Mariner-10_DR|1446907:0.00061,Mariner-10_DR|1446909:0.00061)0.962:0.06481,(Mariner-10_DR|1446905:0.00061,Mariner-10_DR|1446908:0.00061)0.905:0.03820)0.976:0.21721)0.398:0.10989)0.914:0.14625)0.512:0.03310,Mariner-10_DR|48125:0.17117)0.205:0.00233,((((Mariner-10_DR|934104:0.22276,(Mariner-10_DR|599811:0.21624,Mariner-10_DR|127976:0.11605)0.646:0.01149)0.847:0.07436,(Mariner-10_DR|599819:0.19563,(Mariner-10_DR|127991:0.12777,Mariner-10_DR|1104294:0.16308)0.611:0.03088)0.870:0.05498)0.789:0.03434,((Mariner-10_DR|599776:0.16224,(Mariner-10_DR|1024777:0.11394,(Mariner-10_DR|599829:0.27221,Mariner-10_DR|201118:0.17685)0.038:0.00061)0.771:0.03001)0.757:0.04140,(Mariner-10_DR|1640331:0.14346,Mariner-10_DR|1104288:0.07697)0.790:0.01802)0.701:0.00782)0.671:0.00661,((((Mariner-10_DR|934117:0.22044,Mariner-10_DR|1744372:0.08422)0.698:0.01530,Mariner-10_DR|518055:0.31313)0.756:0.04112,((Mariner-10_DR|48156:0.25582,Mariner-10_DR|934096:0.25312)0.663:0.09540,((Mariner-10_DR|1236047:0.18871,(Mariner-10_DR|201140:0.17618,Mariner-10_DR|1744409:0.26257)0.743:0.03146)0.345:0.00355,Mariner-10_DR|1744381:0.27585)0.817:0.02695)0.762:0.01407)0.567:0.00102,((Mariner-10_DR|276045:0.46892,Mariner-10_DR|355778:0.08336)0.795:0.08546,Mariner-10_DR|355791:0.16001)0.271:0.01649)0.795:0.01489)0.800:0.00964)0.784:0.00657)0.962:0.00064,(Mariner-10_DR|128024:0.15269,Mariner-10_DR|1744383:0.26625)0.888:0.11173)0.495:0.00135,((Mariner-10_DR|1306744:0.19942,(((Mariner-10_DR|201134:0.31521,Mariner-10_DR|599804:0.21717)0.679:0.06042,(Mariner-10_DR|1640398:0.25715,(Mariner-10_DR|1104304:0.00060,(Mariner-10_DR|848308:0.20123,(Mariner-10_DR|355800:0.20466,(Mariner-10_DR|355772:0.17512,Mariner-10_DR|1535602:0.38541)0.730:0.07352)0.859:0.15453)0.990:0.42487)0.915:0.27217)0.241:0.03602)0.797:0.02678,Mariner-10_DR|276013:0.27333)0.709:0.01361)0.898:0.05104,((((Mariner-10_DR|769391:0.16862,Mariner-10_DR|1535580:0.13013)0.735:0.02337,(Mariner-10_DR|1104322:0.14713,Mariner-10_DR|1640358:0.14243)0.876:0.07410)0.594:0.01037,(Mariner-10_DR|848303:0.06152,(Mariner-10_DR|1306740:0.43868,Mariner-10_DR|1024776:0.15591)0.594:0.06152)0.859:0.07830)0.818:0.04205,((((((Mariner-10_DR|355780:0.17694,(Mariner-10_DR|201128:0.20271,Mariner-10_DR|1306738:0.23382)0.674:0.03929)0.807:0.03885,(((((Mariner-10_DR|1640396:0.10639,((Mariner-10_DR|848300:0.10926,(Mariner-10_DR|48154:0.00062,Mariner-10_DR|1306726:0.19363)0.999:0.26795)0.668:0.02851,(Mariner-10_DR|1236053:0.00061,Mariner-10_DR|1306711:1.07492)0.694:0.23618)0.751:0.04267)0.857:0.06404,((Mariner-10_DR|1640402:0.15920,((Mariner-10_DR|518050:0.10163,Mariner-10_DR|1446966:0.11140)0.941:0.06787,(Mariner-10_DR|276022:0.20760,(Mariner-10_DR|355777:0.24126,Mariner-10_DR|439220:0.16667)0.250:0.03499)0.084:0.03756)0.669:0.00586)0.760:0.01000,(((((Mariner-10_DR|128008:0.25232,(Mariner-10_DR|1024825:0.25827,Mariner-10_DR|1744378:0.26144)0.222:0.07496)0.801:0.03899,((Mariner-10_DR|934116:0.45657,(Mariner-10_DR|518043:0.18236,Mariner-10_DR|1369275:0.17516)0.647:0.01657)0.177:0.03660,(Mariner-10_DR|848309:0.19688,Mariner-10_DR|1306747:0.19474)0.511:0.02604)0.902:0.08568)0.471:0.02925,(Mariner-10_DR|1744379:0.17845,(Mariner-10_DR|1446921:0.11014,(Mariner-10_DR|599809:0.18620,(Mariner-10_DR|128010:0.00061,Mariner-10_DR|1744355:0.57165)0.541:0.05696)0.841:0.11771)0.804:0.07452)0.724:0.05755)0.706:0.01579,((Mariner-10_DR|769385:0.17929,Mariner-10_DR|1744352:0.25401)0.905:0.07136,(Mariner-10_DR|686038:0.16430,Mariner-10_DR|1640406:0.17215)0.855:0.06032)0.767:0.02132)0.229:0.00897,((Mariner-10_DR|48145:0.20417,(Mariner-10_DR|686063:0.17590,(Mariner-10_DR|276059:0.55784,Mariner-10_DR|355755:0.03903)0.816:0.05865)0.439:0.00060)0.821:0.05883,((Mariner-10_DR|439235:0.15149,(Mariner-10_DR|439243:0.11604,Mariner-10_DR|1744367:0.16792)0.814:0.08718)0.807:0.03954,(((((((((((Mariner-10_DR|127975:0.18361,Mariner-10_DR|1640343:0.15547)0.038:0.01730,(Mariner-10_DR|48133:0.08388,(Mariner-10_DR|686055:0.03649,Mariner-10_DR|1640400:0.45554)0.759:0.26753)0.897:0.12096)0.475:0.00061,(Mariner-10_DR|1104320:0.20255,Mariner-10_DR|1170069:0.10230)0.831:0.05284)0.749:0.00907,(((Mariner-10_DR|769373:0.09842,Mariner-10_DR|848307:0.29060)0.404:0.08418,(Mariner-10_DR|848276:0.27794,Mariner-10_DR|686049:0.19222)0.619:0.02825)0.749:0.06576,(Mariner-10_DR|934094:0.17597,Mariner-10_DR|1104287:0.20700)0.629:0.00892)0.697:0.00060)0.853:0.01307,((Mariner-10_DR|48115:0.19045,Mariner-10_DR|1744408:0.20910)0.876:0.05535,Mariner-10_DR|599812:0.23866)0.914:0.00060)0.776:0.01023,(Mariner-10_DR|1744337:0.21064,Mariner-10_DR|48132:0.18975)0.640:0.01036)0.054:0.00061,(Mariner-10_DR|1104293:0.22309,Mariner-10_DR|1170054:0.24942)0.790:0.04702)0.844:0.01211,((Mariner-10_DR|48130:0.15860,Mariner-10_DR|1369269:0.15622)0.806:0.06027,Mariner-10_DR|518038:0.14921)0.741:0.01896)0.499:0.00670,(((Mariner-10_DR|769377:0.24618,(Mariner-10_DR|769393:0.17659,Mariner-10_DR|439241:0.20581)0.804:0.15647)0.183:0.01181,Mariner-10_DR|686066:0.21294)0.063:0.01692,(Mariner-10_DR|1446945:0.17655,Mariner-10_DR|599797:0.20021)0.110:0.00062)0.839:0.01815)0.089:0.00061,Mariner-10_DR|48124:0.09421)0.132:0.00061,((Mariner-10_DR|934124:0.14071,Mariner-10_DR|1170058:0.27645)0.345:0.05591,(Mariner-10_DR|1024791:0.23655,(Mariner-10_DR|518046:0.21115,Mariner-10_DR|355759:0.26141)0.054:0.01678)0.746:0.03389)0.800:0.03172)0.843:0.00060)0.604:0.01065)0.817:0.00060)0.804:0.01522)0.216:0.00061)0.876:0.02609,(Mariner-10_DR|128012:0.14712,((((Mariner-10_DR|1535588:0.11055,(((((Mariner-10_DR|276048:0.35009,Mariner-10_DR|1446962:0.19586)0.566:0.05994,Mariner-10_DR|1744385:0.22871)0.744:0.03544,Mariner-10_DR|769406:0.14704)0.316:0.00060,(Mariner-10_DR|1236057:0.15273,Mariner-10_DR|686082:0.23425)0.846:0.07736)0.851:0.05170,Mariner-10_DR|48127:0.21680)0.744:0.02337)0.804:0.02466,(Mariner-10_DR|48117:0.13989,Mariner-10_DR|1640373:0.17032)0.795:0.04463)0.749:0.01002,(((Mariner-10_DR|48166:0.00348,Mariner-10_DR|1640383:0.08867)0.867:0.25341,(Mariner-10_DR|1640369:0.31443,(Mariner-10_DR|1369268:0.25486,Mariner-10_DR|439211:0.20501)0.788:0.07312)0.000:0.00060)0.647:0.08433,Mariner-10_DR|1170060:0.29071)0.615:0.08061)0.702:0.02221,(((Mariner-10_DR|599802:0.39618,Mariner-10_DR|1744342:0.10609)0.804:0.04270,(Mariner-10_DR|686043:0.07332,Mariner-10_DR|48171:0.12293)0.813:0.05498)0.442:0.01427,(Mariner-10_DR|848284:0.36932,Mariner-10_DR|599788:0.15922)0.654:0.00880)0.817:0.02008)0.729:0.00815)0.782:0.01107)0.791:0.00060,(((Mariner-10_DR|848280:0.13525,Mariner-10_DR|1024805:0.19338)0.850:0.04093,(Mariner-10_DR|1640374:0.18718,((Mariner-10_DR|1535576:0.23637,Mariner-10_DR|1640329:0.15719)0.927:0.08224,((Mariner-10_DR|1104307:0.20606,(Mariner-10_DR|934103:0.14769,Mariner-10_DR|1024807:0.18017)0.799:0.04675)0.744:0.02162,(Mariner-10_DR|439210:0.27487,Mariner-10_DR|686068:0.18528)0.275:0.00060)0.779:0.01604)0.740:0.01311)0.772:0.01829)0.675:0.00497,(Mariner-10_DR|934121:0.18301,Mariner-10_DR|1640344:0.11412)0.723:0.03632)0.727:0.00730)0.811:0.06081,(Mariner-10_DR|355782:0.18437,Mariner-10_DR|1640327:0.09420)0.786:0.03133)0.716:0.03607)0.763:0.00060,(((Mariner-10_DR|201143:0.07467,Mariner-10_DR|599785:0.22309)0.754:0.03622,(Mariner-10_DR|1640405:0.19054,(Mariner-10_DR|599814:0.16452,(Mariner-10_DR|355768:0.11075,Mariner-10_DR|686090:0.11222)0.855:0.07690)0.753:0.01818)0.756:0.01367)0.401:0.00961,(Mariner-10_DR|1104277:0.23602,(((Mariner-10_DR|848313:0.16255,(Mariner-10_DR|518012:0.30073,Mariner-10_DR|848314:0.00062)0.516:0.10219)0.205:0.06707,Mariner-10_DR|1236063:0.10745)0.993:0.77192,Mariner-10_DR|686040:0.02968)0.392:0.31168)0.841:0.07432)0.329:0.00095)0.788:0.01628,(((((((Mariner-10_DR|599777:0.15104,Mariner-10_DR|1024793:0.10846)0.777:0.04891,(Mariner-10_DR|48143:0.24665,Mariner-10_DR|439254:0.06555)0.653:0.03060)0.506:0.00258,(Mariner-10_DR|518019:0.50812,(((((((Mariner-10_DR|1535589:0.20848,Mariner-10_DR|201129:0.18355)0.811:0.04279,(Mariner-10_DR|686077:0.23289,Mariner-10_DR|276033:0.14785)0.224:0.01396)0.881:0.04357,(((Mariner-10_DR|1369287:0.36845,Mariner-10_DR|1306703:0.09869)0.930:0.19630,(Mariner-10_DR|127999:0.28001,Mariner-10_DR|128013:0.16764)0.742:0.02462)0.432:0.02557,((Mariner-10_DR|439231:0.10079,Mariner-10_DR|355786:0.17347)0.889:0.19721,(((((((((Mariner-10_DR|686058:0.0,Mariner-10_DR|1369302:0.0):0.20432,Mariner-10_DR|127997:0.15062)0.719:0.02296,(Mariner-10_DR|686056:0.21627,Mariner-10_DR|1104284:0.09915)0.079:0.02094)0.841:0.03294,(((Mariner-10_DR|1170080:0.30291,Mariner-10_DR|1446955:0.28545)0.674:0.02931,((Mariner-10_DR|848306:0.13050,Mariner-10_DR|686061:1.03143)0.848:0.18951,(Mariner-10_DR|201113:0.14040,(Mariner-10_DR|48139:0.12198,Mariner-10_DR|1640371:0.22420)0.875:0.00060)0.904:0.10058)0.558:0.01376)0.785:0.04465,Mariner-10_DR|355750:0.35597)0.675:0.01386)0.685:0.02433,((((Mariner-10_DR|1446938:0.26394,((Mariner-10_DR|518017:0.22295,Mariner-10_DR|934125:0.17551)0.698:0.03623,((Mariner-10_DR|355751:0.32153,(Mariner-10_DR|1446941:0.26177,Mariner-10_DR|201105:0.10706)0.407:0.04448)0.760:0.04918,(Mariner-10_DR|1236031:0.07636,Mariner-10_DR|1640389:0.15329)0.341:0.05561)0.418:0.06169)0.716:0.01981)0.835:0.03952,((Mariner-10_DR|276023:0.27191,(Mariner-10_DR|1744377:0.22426,(Mariner-10_DR|1535572:0.20163,(Mariner-10_DR|769410:1.25574,Mariner-10_DR|1446916:0.07784)0.006:0.00064)0.823:0.08138)0.691:0.04812)0.746:0.02112,(((Mariner-10_DR|599827:0.14530,Mariner-10_DR|934109:0.34555)0.747:0.04257,(Mariner-10_DR|127992:0.14614,Mariner-10_DR|1236055:0.17792)0.782:0.02587)0.747:0.02275,((((Mariner-10_DR|599779:0.28804,(Mariner-10_DR|48183:0.17909,Mariner-10_DR|355744:0.14508)0.575:0.08764)0.644:0.00061,(Mariner-10_DR|518056:0.22495,Mariner-10_DR|355806:0.26713)0.779:0.04755)0.493:0.02587,Mariner-10_DR|848321:0.19314)0.547:0.02769,Mariner-10_DR|1640380:0.28138)0.478:0.03600)0.075:0.01945)0.772:0.00943)0.556:0.00057,Mariner-10_DR|1640414:0.42643)0.242:0.04332,((Mariner-10_DR|439233:0.16854,((Mariner-10_DR|276038:0.25899,(Mariner-10_DR|518044:0.38462,Mariner-10_DR|934119:0.03708)0.834:0.09090)0.000:0.02122,Mariner-10_DR|355784:0.31824)0.015:0.00061)0.816:0.03365,(((Mariner-10_DR|1535591:0.16747,(Mariner-10_DR|599828:0.10251,Mariner-10_DR|1744365:0.09156)0.111:0.05002)0.728:0.02651,Mariner-10_DR|1535615:0.19801)0.786:0.02304,(((Mariner-10_DR|439238:0.35859,Mariner-10_DR|518053:0.09877)0.333:0.05897,Mariner-10_DR|1024812:0.21429)0.735:0.04701,(Mariner-10_DR|599789:0.29000,(Mariner-10_DR|355796:0.24230,Mariner-10_DR|1744382:0.15952)0.142:0.00060)0.796:0.07976)0.843:0.07250)0.533:0.00727)0.672:0.00163)0.743:0.01480)0.249:0.04187,(((Mariner-10_DR|1744412:0.86271,((Mariner-10_DR|1369289:0.35714,(Mariner-10_DR|518054:0.36006,(Mariner-10_DR|439213:0.14627,Mariner-10_DR|1170066:0.05473)0.565:0.02665)0.965:0.19925)0.737:0.08819,Mariner-10_DR|1024801:0.27720)0.138:0.00116)0.811:0.12228,(Mariner-10_DR|1236026:0.25905,Mariner-10_DR|1236034:0.13049)0.707:0.06996)0.520:0.00060,(Mariner-10_DR|518063:0.09444,Mariner-10_DR|1236027:0.20896)0.611:0.03877)0.852:0.06688)0.554:0.04817,(Mariner-10_DR|1640353:0.20777,((Mariner-10_DR|355742:0.27509,(Mariner-10_DR|48176:1.13927,(((Mariner-10_DR|934089:0.32423,Mariner-10_DR|1170083:0.26898)0.335:0.07946,(Mariner-10_DR|518049:0.38433,(Mariner-10_DR|128023:0.16654,(Mariner-10_DR|48168:0.25052,Mariner-10_DR|1535595:0.24964)0.746:0.04330)0.127:0.00787)0.000:0.00062)0.493:0.02220,Mariner-10_DR|1744361:0.08166)0.000:0.00383)0.572:0.03947)0.719:0.01732,((((((Mariner-10_DR|1446937:0.18322,Mariner-10_DR|1446928:0.18103)0.823:0.07715,(Mariner-10_DR|276015:0.24446,Mariner-10_DR|518029:0.11649)0.807:0.03708)0.684:0.00977,(Mariner-10_DR|1744344:0.16739,(Mariner-10_DR|769413:0.15156,Mariner-10_DR|1744398:0.24188)0.463:0.03182)0.761:0.02244)0.204:0.00062,(Mariner-10_DR|848272:0.47179,(Mariner-10_DR|1640395:0.04486,Mariner-10_DR|1170055:0.45276)0.703:0.05468)0.231:0.00062)0.812:0.02498,((Mariner-10_DR|355762:0.19391,Mariner-10_DR|848286:0.25384)0.134:0.02874,((Mariner-10_DR|1446935:0.14292,(Mariner-10_DR|686050:0.08008,Mariner-10_DR|1024797:0.25253)0.735:0.02842)0.778:0.02284,(Mariner-10_DR|518028:0.25358,Mariner-10_DR|599805:0.23988)0.769:0.06431)0.622:0.02484)0.460:0.01045)0.836:0.05118,((((Mariner-10_DR|848285:0.37050,Mariner-10_DR|1024800:0.21111)0.064:0.02751,Mariner-10_DR|1104302:0.28347)0.970:0.14436,(Mariner-10_DR|201131:0.20722,Mariner-10_DR|439256:0.18508)0.528:0.04086)0.677:0.00988,(((Mariner-10_DR|128019:0.30076,(Mariner-10_DR|127988:0.24417,Mariner-10_DR|934083:0.09525)0.535:0.07570)0.680:0.06037,(Mariner-10_DR|1306719:0.16543,(Mariner-10_DR|1104297:0.00061,Mariner-10_DR|1744347:0.00062)0.997:0.23299)0.828:0.05666)0.557:0.01273,(Mariner-10_DR|276027:0.21475,Mariner-10_DR|848275:0.20764)0.618:0.03966)0.201:0.00061)0.775:0.01790)0.821:0.04296)0.112:0.00068)0.373:0.02077)0.989:0.10438,(((Mariner-10_DR|518015:0.13371,(Mariner-10_DR|1446957:0.12989,Mariner-10_DR|1446959:0.18358)0.948:0.14319)0.725:0.04186,(Mariner-10_DR|1640372:0.23680,(Mariner-10_DR|848278:0.13216,Mariner-10_DR|1024780:0.25958)0.802:0.06310)0.890:0.06277)0.672:0.02173,(((Mariner-10_DR|276067:0.20285,(((((Mariner-10_DR|355748:0.14554,(Mariner-10_DR|276052:0.17626,Mariner-10_DR|1104296:0.31530)0.603:0.08650)0.325:0.00752,(Mariner-10_DR|439255:0.12245,Mariner-10_DR|1104305:0.21959)0.873:0.06831)0.781:0.01464,Mariner-10_DR|769388:0.28674)0.748:0.01963,(((Mariner-10_DR|1446906:0.30028,Mariner-10_DR|1446910:0.05446)0.989:0.44691,Mariner-10_DR|1640375:0.42522)0.844:0.20020,Mariner-10_DR|1640341:0.23974)0.670:0.02739)0.782:0.02854,((((Mariner-10_DR|48137:0.25313,Mariner-10_DR|1024827:0.32146)0.116:0.06163,((Mariner-10_DR|518042:0.08271,Mariner-10_DR|1640360:0.17626)0.433:0.00060,Mariner-10_DR|439240:0.24189)0.842:0.02197)0.745:0.02316,((((Mariner-10_DR|48164:0.31680,Mariner-10_DR|1369285:0.20581)0.860:0.16055,(Mariner-10_DR|276049:0.18897,(Mariner-10_DR|599794:0.28445,(Mariner-10_DR|201123:0.22865,Mariner-10_DR|439228:0.46842)0.450:0.00062)0.820:0.09504)0.854:0.06835)0.753:0.07947,(((Mariner-10_DR|1744336:0.28700,Mariner-10_DR|1640370:0.34212)0.659:0.01131,(Mariner-10_DR|1306728:0.17556,Mariner-10_DR|1024802:0.22116)0.551:0.05484)0.771:0.03607,Mariner-10_DR|686041:0.22638)0.900:0.05852)0.400:0.01923,Mariner-10_DR|201126:0.17785)0.624:0.01175)0.360:0.02876,((((Mariner-10_DR|1024814:0.23452,(Mariner-10_DR|934101:0.22745,(Mariner-10_DR|1024774:0.20904,Mariner-10_DR|1535571:0.26970)0.526:0.04345)0.798:0.04172)0.795:0.03035,(Mariner-10_DR|1306708:0.40206,((Mariner-10_DR|1640337:0.09848,Mariner-10_DR|355756:0.40204)0.675:0.07727,Mariner-10_DR|686037:0.10712)0.417:0.03147)0.566:0.01510)0.802:0.02030,(Mariner-10_DR|1236023:0.33052,((Mariner-10_DR|439209:0.22105,((Mariner-10_DR|769394:0.19959,Mariner-10_DR|1535601:0.18706)0.152:0.03771,Mariner-10_DR|1024822:0.20515)0.582:0.00062)0.814:0.03660,((Mariner-10_DR|1535611:0.19693,((Mariner-10_DR|686060:0.16201,((Mariner-10_DR|686078:0.13924,(Mariner-10_DR|48135:0.49465,Mariner-10_DR|1535570:0.24978)0.762:0.13857)0.808:0.08969,(Mariner-10_DR|1170085:0.09851,Mariner-10_DR|1024790:0.21448)0.747:0.03189)0.586:0.04008)0.755:0.04950,((Mariner-10_DR|518058:0.18555,Mariner-10_DR|1236048:0.19921)0.723:0.02520,Mariner-10_DR|1236038:0.23928)0.730:0.02524)0.484:0.00062)0.815:0.02960,((((Mariner-10_DR|1024787:0.12107,(((Mariner-10_DR|934129:0.07569,(Mariner-10_DR|1640339:0.17215,Mariner-10_DR|1236050:0.16040)0.735:0.01654)0.809:0.03495,(((Mariner-10_DR|1535609:0.00064,Mariner-10_DR|1744343:0.00062)0.994:0.44380,Mariner-10_DR|1744346:0.19884)0.851:0.10059,(Mariner-10_DR|128002:0.11036,Mariner-10_DR|1104286:0.28216)0.870:0.10267)0.291:0.00925)0.799:0.05437,Mariner-10_DR|1236052:0.10637)0.160:0.01200)0.909:0.00062,(Mariner-10_DR|48185:0.08471,Mariner-10_DR|1446950:0.33980)0.746:0.04216)0.221:0.00060,((Mariner-10_DR|1024782:0.10479,Mariner-10_DR|1535596:0.38687)0.545:0.07490,(Mariner-10_DR|276007:0.13881,(Mariner-10_DR|934122:0.23098,Mariner-10_DR|355765:0.13113)0.792:0.05420)0.880:0.06034)0.486:0.02289)0.792:0.02107,((Mariner-10_DR|201119:0.28358,(Mariner-10_DR|1024794:0.10515,Mariner-10_DR|1744413:0.16773)0.353:0.04964)0.886:0.00060,(Mariner-10_DR|439218:0.12781,((Mariner-10_DR|48122:0.16104,Mariner-10_DR|934091:0.20195)0.841:0.08959,(Mariner-10_DR|599801:0.21416,Mariner-10_DR|1640350:0.14643)0.803:0.04240)0.772:0.02563)0.770:0.01966)0.781:0.00992)0.514:0.02771)0.851:0.07457)0.205:0.01793)0.408:0.00064)0.832:0.04569,Mariner-10_DR|1024769:0.26079)0.671:0.01043)0.914:0.04878)0.000:0.01659)0.350:0.00503,((((Mariner-10_DR|48172:0.38936,Mariner-10_DR|1535585:0.22495)0.587:0.10815,(((Mariner-10_DR|934098:0.17685,Mariner-10_DR|599824:0.10950)0.432:0.00830,Mariner-10_DR|355803:0.15395)0.767:0.04944,(Mariner-10_DR|1640381:0.09767,Mariner-10_DR|128000:0.19620)0.841:0.12829)0.801:0.06032)0.737:0.03597,((Mariner-10_DR|276066:0.14223,(Mariner-10_DR|1535575:0.29298,Mariner-10_DR|1640342:0.23628)0.773:0.06403)0.988:0.20869,((Mariner-10_DR|355789:0.11289,(Mariner-10_DR|848290:0.32981,Mariner-10_DR|439239:0.26960)0.946:0.42754)0.655:0.08178,Mariner-10_DR|276039:0.12557)0.049:0.00958)0.775:0.02804)0.838:0.00137,(Mariner-10_DR|201130:0.14942,Mariner-10_DR|1236040:0.17599)0.778:0.04228)0.788:0.02096)0.810:0.02779,(((Mariner-10_DR|1170063:0.21799,(Mariner-10_DR|1744332:0.18995,Mariner-10_DR|1170067:0.16472)0.000:0.07454)0.894:0.14677,(Mariner-10_DR|439230:0.13535,(Mariner-10_DR|686064:0.19235,(Mariner-10_DR|1446956:0.20612,Mariner-10_DR|1535604:0.24807)0.828:0.05846)0.485:0.01714)0.793:0.01190)0.000:0.00062,((((Mariner-10_DR|1640335:0.11704,(Mariner-10_DR|686084:0.18735,Mariner-10_DR|1744333:0.14417)0.812:0.07554)0.745:0.02934,((Mariner-10_DR|934080:0.05712,Mariner-10_DR|1535600:0.22494)0.970:0.19145,(Mariner-10_DR|127995:0.17221,Mariner-10_DR|355783:0.11786)0.732:0.02971)0.840:0.07789)0.322:0.09049,Mariner-10_DR|1640355:0.27251)0.000:0.00860,((Mariner-10_DR|1446951:0.17586,(Mariner-10_DR|1104315:0.22977,(Mariner-10_DR|1236037:0.37029,Mariner-10_DR|1306704:0.15162)0.758:0.03450)0.822:0.05672)0.932:0.16912,(Mariner-10_DR|48149:0.17894,Mariner-10_DR|48121:0.30890)0.745:0.04508)0.000:0.00061)0.798:0.04086)0.804:0.07379)0.159:0.02977)0.243:0.05281)0.546:0.04872,(((Mariner-10_DR|1306732:0.23693,(Mariner-10_DR|1306707:0.17420,(Mariner-10_DR|1104312:0.30386,(Mariner-10_DR|1744357:0.10519,(Mariner-10_DR|848287:0.03055,Mariner-10_DR|1744380:0.16693)0.782:0.04174)0.138:0.01352)0.751:0.02935)0.756:0.01535)0.867:0.05363,((Mariner-10_DR|1640352:0.18965,(Mariner-10_DR|518059:0.12965,(Mariner-10_DR|599796:0.27581,Mariner-10_DR|1446927:0.17178)0.197:0.08307)0.041:0.03422)0.586:0.04457,(Mariner-10_DR|128011:0.26580,Mariner-10_DR|1446919:0.08918)0.218:0.00061)0.356:0.03005)0.406:0.00065,(((Mariner-10_DR|1104283:0.20493,(Mariner-10_DR|599793:0.13461,Mariner-10_DR|1744345:0.15302)0.334:0.13226)0.848:0.14360,((Mariner-10_DR|1024771:0.08077,Mariner-10_DR|1170084:0.37582)0.432:0.02852,Mariner-10_DR|355792:0.07276)0.817:0.03557)0.059:0.01564,(((Mariner-10_DR|1640382:0.12003,(Mariner-10_DR|1640328:0.06235,Mariner-10_DR|1744411:0.25323)0.167:0.04552)0.910:0.09524,(Mariner-10_DR|127987:0.15922,((Mariner-10_DR|518024:0.26714,Mariner-10_DR|201120:0.59269)0.773:0.38754,Mariner-10_DR|518052:0.25682)0.656:0.11622)0.889:0.08890)0.495:0.00545,(Mariner-10_DR|769389:0.28144,(Mariner-10_DR|355805:0.22665,Mariner-10_DR|1236042:0.09812)0.225:0.02615)0.737:0.05718)0.888:0.06814)0.768:0.03458)0.784:0.07130)0.518:0.03673)0.328:0.00064)0.444:0.00064)0.622:0.08264,(((Mariner-10_DR|355758:0.02981,Mariner-10_DR|1535577:0.00060)0.997:0.56227,(((Mariner-10_DR|518027:0.15240,(Mariner-10_DR|48148:0.20803,Mariner-10_DR|599803:0.38081)0.647:0.05249)0.854:0.08972,Mariner-10_DR|1306737:0.20066)0.807:0.08411,Mariner-10_DR|1306720:0.43586)0.147:0.01739)0.401:0.15421,(Mariner-10_DR|355741:0.37610,(Mariner-10_DR|848319:0.26507,Mariner-10_DR|599821:0.37247)0.632:0.09542)0.203:0.09040)0.246:0.12993)0.791:0.07368,((Mariner-10_DR|1446947:0.19336,Mariner-10_DR|1640387:0.29382)0.730:0.03956,(((Mariner-10_DR|1306705:0.21480,(((Mariner-10_DR|686059:0.18233,Mariner-10_DR|934088:0.10861)0.539:0.00060,((((((Mariner-10_DR|1170068:0.18000,((((Mariner-10_DR|686045:0.13380,Mariner-10_DR|686046:0.12041)0.985:0.11673,(Mariner-10_DR|48177:0.17829,Mariner-10_DR|1369303:0.14515)0.237:0.00061)0.905:0.06551,((((Mariner-10_DR|355797:0.31015,(Mariner-10_DR|1446915:0.05910,(Mariner-10_DR|1446913:0.01431,Mariner-10_DR|1446914:0.00061)0.973:0.10278)0.960:0.12919)0.740:0.04041,Mariner-10_DR|1170064:0.22270)0.231:0.01109,Mariner-10_DR|355745:0.20609)0.700:0.02359,(Mariner-10_DR|201107:0.11454,Mariner-10_DR|48119:0.21048)0.797:0.07158)0.809:0.02708)0.916:0.02761,(((((Mariner-10_DR|1236066:0.19343,(Mariner-10_DR|48123:0.19905,(Mariner-10_DR|518048:0.00060,(Mariner-10_DR|518020:0.12409,Mariner-10_DR|48169:0.41138)0.487:0.08155)0.461:0.08260)0.964:0.12630)0.343:0.00390,(Mariner-10_DR|934084:0.31437,(Mariner-10_DR|518040:0.13168,(Mariner-10_DR|127990:0.27782,Mariner-10_DR|1369300:0.30466)0.756:0.15314)0.900:0.14808)0.760:0.08665)0.849:0.03943,((((Mariner-10_DR|201110:0.34010,Mariner-10_DR|1640411:0.10528)0.695:0.02937,(Mariner-10_DR|1640410:0.05939,(Mariner-10_DR|1640412:0.08030,Mariner-10_DR|1640413:0.12769)0.980:0.07547)0.459:0.01172)0.566:0.06390,Mariner-10_DR|48120:0.33139)0.604:0.02723,(Mariner-10_DR|439244:0.22714,Mariner-10_DR|439246:0.09532)0.877:0.03193)0.676:0.01542)0.176:0.02007,((Mariner-10_DR|439245:0.06861,Mariner-10_DR|1369295:0.51099)0.836:0.07524,Mariner-10_DR|355754:0.22071)0.849:0.04539)0.058:0.00217,Mariner-10_DR|48146:0.20246)0.688:0.01229)0.624:0.00251)0.183:0.00062,((Mariner-10_DR|848289:0.18441,Mariner-10_DR|599813:0.14299)0.685:0.00862,Mariner-10_DR|934085:0.19971)0.883:0.01606)0.828:0.00585,((Mariner-10_DR|355760:0.17539,(Mariner-10_DR|1024781:0.16060,(Mariner-10_DR|1369298:0.05880,Mariner-10_DR|1369299:0.09821)0.991:0.17236)0.814:0.04910)0.778:0.01092,(((((Mariner-10_DR|1535618:0.12290,Mariner-10_DR|1170065:0.16266)0.791:0.02056,Mariner-10_DR|276036:0.21663)0.759:0.02662,(((((Mariner-10_DR|848302:0.07968,Mariner-10_DR|1640336:0.22023)0.864:0.03654,(((Mariner-10_DR|276056:0.06793,Mariner-10_DR|276058:0.09688)0.990:0.08461,Mariner-10_DR|276057:0.14830)0.281:0.01925,(Mariner-10_DR|276054:0.16304,Mariner-10_DR|276055:0.07204)1.000:0.17251)0.877:0.03899)0.349:0.00166,Mariner-10_DR|1104314:0.10945)0.253:0.00700,(Mariner-10_DR|127978:0.16202,(((Mariner-10_DR|48161:0.19527,Mariner-10_DR|1170075:0.18998)0.122:0.00061,Mariner-10_DR|769398:0.06468)0.398:0.00888,(Mariner-10_DR|201112:0.09820,(Mariner-10_DR|1236018:0.18809,Mariner-10_DR|599781:0.14837)0.605:0.00475)0.848:0.01788)0.860:0.00122)0.686:0.00801)0.000:0.00061,(((((Mariner-10_DR|1236020:0.23993,Mariner-10_DR|1369290:0.10974)0.799:0.10552,(Mariner-10_DR|127985:0.11882,Mariner-10_DR|1306725:0.33970)0.782:0.06870)0.049:0.01932,((Mariner-10_DR|201108:0.18330,Mariner-10_DR|276062:0.38498)0.573:0.08215,(Mariner-10_DR|439227:0.37784,(Mariner-10_DR|1535606:0.17645,Mariner-10_DR|1535607:0.16718)0.863:0.08669)0.662:0.05748)0.643:0.02193)0.836:0.04972,((Mariner-10_DR|1640366:0.19834,Mariner-10_DR|1306721:0.32628)0.638:0.00853,(Mariner-10_DR|355807:0.14873,((Mariner-10_DR|1369272:0.03147,(Mariner-10_DR|599783:0.48887,Mariner-10_DR|1369273:0.04560)0.379:0.00060)0.182:0.02064,Mariner-10_DR|1369271:0.05390)0.879:0.10511)0.363:0.02256)0.741:0.01684)0.414:0.02958,(((Mariner-10_DR|355752:0.14787,(Mariner-10_DR|201121:0.16588,((Mariner-10_DR|201116:0.25562,Mariner-10_DR|1104306:0.13222)0.772:0.06146,Mariner-10_DR|1640354:0.27720)0.988:0.17492)0.500:0.03862)0.345:0.02960,(Mariner-10_DR|276063:0.16081,Mariner-10_DR|1170070:0.25491)0.587:0.05503)0.979:0.09198,((Mariner-10_DR|1104292:0.11084,Mariner-10_DR|518026:0.19819)0.902:0.07399,((Mariner-10_DR|1446926:0.17413,Mariner-10_DR|1104311:0.26369)0.376:0.00453,((Mariner-10_DR|1446967:0.18258,Mariner-10_DR|1446968:0.00060)1.000:0.45096,(Mariner-10_DR|1446969:0.05298,Mariner-10_DR|1446970:0.09414)0.824:0.05442)0.344:0.10732)0.985:0.11853)0.689:0.01058)0.574:0.02058)0.944:0.03665)0.776:0.01010)0.695:0.00854,(((((Mariner-10_DR|1306713:0.19278,Mariner-10_DR|1640397:0.22719)0.034:0.00060,(Mariner-10_DR|1236067:0.28857,(Mariner-10_DR|1104317:0.43488,Mariner-10_DR|48138:0.20522)0.426:0.01477)0.748:0.03412)0.794:0.01373,((Mariner-10_DR|769367:0.08621,Mariner-10_DR|769366:0.07260)0.996:0.12496,Mariner-10_DR|1306709:0.18670)0.985:0.12069)0.577:0.00634,((Mariner-10_DR|1535584:0.15320,(Mariner-10_DR|1369306:0.09633,Mariner-10_DR|1369307:0.08972)0.998:0.09520)0.710:0.00641,((Mariner-10_DR|1104321:0.29175,(Mariner-10_DR|355746:0.20532,Mariner-10_DR|1640391:0.44408)0.798:0.09710)0.766:0.03788,(((Mariner-10_DR|1744405:0.07497,(Mariner-10_DR|1744406:0.01529,(Mariner-10_DR|276028:0.63952,Mariner-10_DR|1744407:0.01013)0.263:0.04721)0.978:0.16525)1.000:0.23645,((Mariner-10_DR|127974:0.12966,Mariner-10_DR|1640338:0.00061)0.553:0.10971,(Mariner-10_DR|439215:0.20277,Mariner-10_DR|1369304:0.19811)0.396:0.03015)0.580:0.02926)0.614:0.02197,(Mariner-10_DR|355788:0.20091,(Mariner-10_DR|355764:0.17781,Mariner-10_DR|276014:0.10338)0.556:0.01281)0.826:0.03111)0.887:0.03304)0.195:0.00061)0.830:0.01187)0.869:0.00061,((Mariner-10_DR|769416:0.19387,(Mariner-10_DR|1535612:0.0,Mariner-10_DR|1535613:0.0):0.09586)0.826:0.04604,(Mariner-10_DR|1104279:0.17158,(Mariner-10_DR|48165:0.17753,Mariner-10_DR|1236056:0.12532)0.779:0.02026)0.753:0.00508)0.796:0.00607)0.740:0.02511)0.336:0.02955,(((Mariner-10_DR|1446944:0.19384,Mariner-10_DR|769369:0.23082)0.005:0.02009,(((((Mariner-10_DR|1024824:0.20393,Mariner-10_DR|1024811:0.18446)0.484:0.01059,(Mariner-10_DR|848292:0.27212,Mariner-10_DR|1446965:0.14510)0.681:0.02932)0.432:0.00798,Mariner-10_DR|1446912:0.38050)0.764:0.01901,((Mariner-10_DR|201115:0.20704,(Mariner-10_DR|1640393:0.30901,Mariner-10_DR|1640407:0.10668)0.685:0.03052)0.135:0.05628,Mariner-10_DR|276024:0.08416)0.165:0.00061)0.835:0.01728,(Mariner-10_DR|276030:0.11870,(((Mariner-10_DR|276034:0.19851,Mariner-10_DR|1446940:0.22222)0.817:0.06439,Mariner-10_DR|439237:0.25072)0.788:0.03254,Mariner-10_DR|48150:0.20388)0.501:0.01278)0.284:0.03532)0.832:0.02128)0.734:0.00620,(((Mariner-10_DR|599780:0.17356,(Mariner-10_DR|769414:0.16849,Mariner-10_DR|769415:0.11642)0.974:0.07854)0.650:0.00302,Mariner-10_DR|599778:0.14862)0.289:0.00061,((Mariner-10_DR|128001:0.06187,Mariner-10_DR|769411:0.00062)0.598:0.18101,Mariner-10_DR|439226:0.40264)0.801:0.04750)0.359:0.00335)0.826:0.01008)0.779:0.03243)0.800:0.02841)0.367:0.00477,(Mariner-10_DR|1024779:0.15011,(Mariner-10_DR|1306730:0.13421,Mariner-10_DR|276029:0.27785)0.674:0.02514)0.907:0.02966)0.905:0.01642,((((Mariner-10_DR|1024783:0.26785,Mariner-10_DR|1640384:0.23045)0.101:0.00236,((Mariner-10_DR|1535568:0.09489,Mariner-10_DR|1535569:0.07451)0.967:0.07938,Mariner-10_DR|1306717:0.14209)0.632:0.01752)0.627:0.00309,(Mariner-10_DR|599782:0.11307,(Mariner-10_DR|276051:0.18992,(Mariner-10_DR|355776:0.10725,Mariner-10_DR|1306722:0.07712)0.309:0.10965)0.747:0.01792)0.636:0.01115)0.774:0.00742,(Mariner-10_DR|769412:0.43761,(Mariner-10_DR|1236064:0.07814,Mariner-10_DR|1236065:0.05098)0.999:0.15932)0.788:0.00061)0.773:0.00715)0.608:0.00481,((((((Mariner-10_DR|1306718:0.33301,Mariner-10_DR|276025:0.28974)0.735:0.05241,(Mariner-10_DR|48155:0.90108,Mariner-10_DR|1369284:0.00089)0.237:0.22233)0.714:0.01411,(Mariner-10_DR|518065:0.09793,Mariner-10_DR|1640330:0.39529)0.889:0.13438)0.783:0.01870,Mariner-10_DR|1446953:0.30123)0.677:0.01868,(Mariner-10_DR|769368:0.13000,(Mariner-10_DR|1369308:0.07291,Mariner-10_DR|1104316:0.27154)0.673:0.13745)0.938:0.16607)0.079:0.02413,Mariner-10_DR|1369292:0.22324)0.726:0.01376)0.782:0.00566)0.185:0.00587,Mariner-10_DR|439212:0.23200)0.513:0.01075)0.996:0.08204,((Mariner-10_DR|848277:0.24465,(Mariner-10_DR|1236024:0.00061,(Mariner-10_DR|276050:0.07431,Mariner-10_DR|276008:0.27443)0.567:0.05347)0.675:0.05136)0.515:0.12312,(Mariner-10_DR|1024789:0.25366,(Mariner-10_DR|439253:0.00060,(Mariner-10_DR|1104318:0.14039,Mariner-10_DR|1640385:0.12491)0.757:0.34085)0.945:0.10344)0.002:0.03017)0.737:0.02653)0.375:0.00061,((Mariner-10_DR|48175:0.20961,(((Mariner-10_DR|1446924:0.00610,Mariner-10_DR|1446925:0.11282)0.889:0.31382,Mariner-10_DR|1535582:0.11662)0.394:0.06365,Mariner-10_DR|686070:0.34887)0.812:0.22812)0.347:0.00940,Mariner-10_DR|1535605:0.00061)0.989:0.12037)0.994:0.12431)0.355:0.04538)0.648:0.07295,((((((((Mariner-10_DR|769399:0.02170,Mariner-10_DR|1170077:0.66001)0.945:0.16175,((Mariner-10_DR|355747:0.10787,(Mariner-10_DR|48158:0.34250,Mariner-10_DR|439223:0.14255)0.681:0.04689)0.780:0.04176,Mariner-10_DR|201132:0.20066)0.097:0.00062)0.756:0.02835,(((((Mariner-10_DR|48153:0.11258,((Mariner-10_DR|1306712:0.19258,Mariner-10_DR|1640333:0.01900)0.928:0.19419,Mariner-10_DR|1170056:0.45505)0.629:0.05618)0.383:0.08323,Mariner-10_DR|934092:0.11122)0.087:0.00061,Mariner-10_DR|686083:0.14237)0.709:0.01755,((Mariner-10_DR|599820:0.41546,Mariner-10_DR|1306710:0.00060)0.724:0.20296,(Mariner-10_DR|934078:0.16282,Mariner-10_DR|355808:0.16269)0.797:0.05361)0.220:0.04648)0.142:0.03845,(Mariner-10_DR|355763:0.14328,Mariner-10_DR|599784:0.15158)0.890:0.06039)0.047:0.01104)0.263:0.00542,((Mariner-10_DR|1535586:0.23731,Mariner-10_DR|48151:0.10400)0.871:0.04438,(((Mariner-10_DR|1446958:0.15182,(Mariner-10_DR|518047:0.22168,Mariner-10_DR|1744359:0.17196)0.261:0.01577)0.904:0.03310,(Mariner-10_DR|48160:0.18601,(Mariner-10_DR|518025:0.17099,Mariner-10_DR|1744360:0.44661)0.665:0.05648)0.459:0.00574)0.765:0.01066,(((((Mariner-10_DR|355794:0.18161,Mariner-10_DR|1369281:0.07330)0.774:0.06348,Mariner-10_DR|1535603:0.27177)0.933:0.07348,(Mariner-10_DR|201109:0.13714,(Mariner-10_DR|276009:0.11180,Mariner-10_DR|48141:0.16477)0.858:0.03545)0.382:0.00061)0.351:0.00062,(((Mariner-10_DR|599822:0.04567,Mariner-10_DR|355804:0.05694)0.860:0.09716,Mariner-10_DR|1236022:0.18838)0.918:0.06656,(Mariner-10_DR|1640361:0.16068,Mariner-10_DR|127996:0.21497)0.122:0.01265)0.920:0.03498)0.886:0.01012,(((Mariner-10_DR|1306731:0.29768,(Mariner-10_DR|769408:0.18739,Mariner-10_DR|1640367:0.43181)0.919:0.10571)0.664:0.00890,(Mariner-10_DR|276031:0.17304,((Mariner-10_DR|1104285:0.13603,Mariner-10_DR|1024778:0.51240)0.810:0.05791,(Mariner-10_DR|48152:0.16065,Mariner-10_DR|769401:0.21505)0.205:0.02299)0.722:0.00782)0.227:0.00062)0.331:0.00800,((Mariner-10_DR|355785:0.15600,Mariner-10_DR|686089:0.13553)0.658:0.00977,((Mariner-10_DR|1104310:0.13592,(Mariner-10_DR|518021:0.24717,Mariner-10_DR|1236041:0.12644)0.326:0.02843)0.706:0.01684,((Mariner-10_DR|599792:0.28208,Mariner-10_DR|769379:0.21961)0.259:0.02156,Mariner-10_DR|48147:0.17638)0.616:0.00151)0.752:0.00484)0.712:0.00321)0.698:0.00310)0.624:0.00431)0.694:0.00170)0.765:0.00252)0.735:0.00526,((((Mariner-10_DR|599825:0.12696,Mariner-10_DR|127989:0.19873)0.795:0.02073,(Mariner-10_DR|1640349:0.12646,Mariner-10_DR|1306739:0.28492)0.747:0.02418)0.186:0.00846,Mariner-10_DR|1535616:0.33979)0.844:0.01791,(Mariner-10_DR|934115:0.09977,Mariner-10_DR|1744362:0.20598)0.770:0.03304)0.489:0.00638)0.905:0.03277,(Mariner-10_DR|1640334:0.21880,(Mariner-10_DR|934081:0.12936,Mariner-10_DR|934082:0.11490)0.819:0.03045)0.717:0.01296)0.265:0.02287,(Mariner-10_DR|1535581:0.51983,Mariner-10_DR|1744399:0.11448)0.587:0.04051)0.659:0.05516,Mariner-10_DR|1306735:0.45835)1.000:0.70044)0.935:0.10685,((Mariner-10_DR|769370:0.20792,Mariner-10_DR|769407:0.17322)0.967:0.13548,(Mariner-10_DR|686039:0.11488,Mariner-10_DR|276021:0.36346)0.329:0.07367)0.972:0.14833)0.495:0.07465)0.755:0.04507)0.824:0.01927,(Mariner-10_DR|934132:0.23798,Mariner-10_DR|276068:0.22053)0.633:0.03229)0.849:0.00060,Mariner-10_DR|48184:0.17171)0.765:0.00616,(((Mariner-10_DR|518030:0.12911,Mariner-10_DR|599790:0.19561)0.715:0.03470,((Mariner-10_DR|686073:0.13782,(Mariner-10_DR|686044:0.15101,Mariner-10_DR|1535579:0.19681)0.777:0.03613)0.770:0.02614,Mariner-10_DR|848305:0.16120)0.788:0.02959)0.699:0.00663,((((Mariner-10_DR|127979:0.13359,(Mariner-10_DR|127981:0.02120,((Mariner-10_DR|127980:0.0,Mariner-10_DR|127983:0.0,Mariner-10_DR|127984:0.0):0.00061,Mariner-10_DR|127982:0.00060)0.268:0.00061)0.912:0.06616)0.999:0.18273,Mariner-10_DR|769404:0.08262)0.813:0.02218,(Mariner-10_DR|276047:0.25353,Mariner-10_DR|355767:0.16553)0.545:0.02754)0.730:0.02007,Mariner-10_DR|439252:0.48417)0.420:0.01267)0.699:0.00497)0.762:0.00468,((Mariner-10_DR|48174:0.12046,(Mariner-10_DR|128009:0.19212,(((Mariner-10_DR|1024786:1.06276,Mariner-10_DR|1744414:0.00064)0.309:0.20124,Mariner-10_DR|686076:0.12673)0.907:0.09261,Mariner-10_DR|1236046:0.12410)0.785:0.06022)0.874:0.00056)0.562:0.01766,Mariner-10_DR|1640365:0.21411)1.000:0.00060)0.777:0.00475)0.911:0.04119,((((Mariner-10_DR|355773:0.18242,(Mariner-10_DR|769387:0.21266,Mariner-10_DR|355779:0.16670)0.600:0.04087)0.844:0.03145,((Mariner-10_DR|1744404:0.12908,(Mariner-10_DR|1024799:0.53847,Mariner-10_DR|1170074:0.14011)0.644:0.05515)0.849:0.05976,(Mariner-10_DR|1236033:0.27216,(Mariner-10_DR|1640363:0.22525,Mariner-10_DR|1744374:0.22888)0.690:0.01688)0.564:0.00829)0.982:0.00061)0.105:0.00061,Mariner-10_DR|848317:0.25449)0.789:0.00860,((Mariner-10_DR|201144:0.00913,Mariner-10_DR|1236016:0.00061)0.633:0.16773,(Mariner-10_DR|934093:0.19513,Mariner-10_DR|1744335:0.21514)0.879:0.06697)0.772:0.01824)0.767:0.00688)0.640:0.00746,((((Mariner-10_DR|848273:0.24032,(Mariner-10_DR|1236059:0.01741,Mariner-10_DR|1236060:0.00061)1.000:0.27752)0.763:0.03315,((Mariner-10_DR|48129:0.24878,(((Mariner-10_DR|1535592:0.22301,(Mariner-10_DR|1535566:0.24179,Mariner-10_DR|1744410:0.14052)0.649:0.02028)0.830:0.03564,((Mariner-10_DR|769386:0.18569,Mariner-10_DR|1104281:0.15188)0.807:0.04551,(((Mariner-10_DR|518057:0.18226,Mariner-10_DR|1236036:0.15503)0.517:0.02272,(Mariner-10_DR|769396:0.33578,(Mariner-10_DR|201135:0.32693,Mariner-10_DR|128004:0.24350)0.724:0.08095)0.534:0.01434)0.754:0.03397,Mariner-10_DR|686071:0.21351)0.691:0.01764)0.648:0.00821)0.829:0.02821,(Mariner-10_DR|1024823:0.18380,Mariner-10_DR|201146:0.13831)0.798:0.03464)0.675:0.01594)0.573:0.04241,(((((Mariner-10_DR|848323:0.23999,Mariner-10_DR|1446904:0.20361)0.547:0.00386,(Mariner-10_DR|355787:0.21123,Mariner-10_DR|934131:0.22540)0.675:0.00823)0.515:0.01498,((Mariner-10_DR|201106:0.29343,(Mariner-10_DR|686051:0.12867,(Mariner-10_DR|355795:0.32802,Mariner-10_DR|1306748:0.17110)0.706:0.04404)0.872:0.08217)0.739:0.02484,Mariner-10_DR|1024815:0.27164)0.317:0.00061)0.778:0.02410,((Mariner-10_DR|848299:0.06651,(Mariner-10_DR|1369305:0.25789,Mariner-10_DR|1744402:0.17591)0.487:0.05544)0.585:0.01222,((Mariner-10_DR|1744368:0.10654,(Mariner-10_DR|1535594:0.13980,Mariner-10_DR|1446964:0.19751)0.988:0.24111)0.474:0.05466,(Mariner-10_DR|1744396:0.15962,Mariner-10_DR|201141:0.12523)0.661:0.01101)0.803:0.03400)0.862:0.05091)0.662:0.05541,Mariner-10_DR|355802:0.17357)0.649:0.03334)0.844:0.06824)0.065:0.00057,(Mariner-10_DR|599823:0.13947,(Mariner-10_DR|127977:0.08138,Mariner-10_DR|276044:0.08431)0.209:0.04509)0.801:0.03227)0.811:0.06086,(((Mariner-10_DR|1306733:0.07566,(Mariner-10_DR|518032:0.09109,Mariner-10_DR|1535587:0.26058)0.754:0.04679)0.865:0.02801,((Mariner-10_DR|1640377:0.26244,(Mariner-10_DR|276017:0.25814,Mariner-10_DR|934090:0.17770)0.090:0.00061)0.828:0.03691,(Mariner-10_DR|128018:0.16257,Mariner-10_DR|1640356:0.11236)0.837:0.04867)0.705:0.00147)0.776:0.01118,((Mariner-10_DR|599817:0.17957,Mariner-10_DR|1535574:0.10933)0.831:0.04718,((Mariner-10_DR|1024804:0.00060,Mariner-10_DR|1535573:0.21182)0.781:0.20015,(Mariner-10_DR|355766:0.23256,(Mariner-10_DR|599807:0.16841,Mariner-10_DR|769372:0.14156)0.725:0.05036)0.609:0.01654)0.168:0.00804)0.750:0.01296)0.715:0.00785)0.797:0.02884)0.802:0.01918)0.852:0.00087)0.793:0.04586)0.978:0.06274)0.797:0.02996,((Mariner-10_DR|1369301:0.23499,((Mariner-10_DR|48131:0.11983,Mariner-10_DR|769402:0.20733)0.794:0.02879,(((Mariner-10_DR|276012:0.23598,Mariner-10_DR|518051:0.15184)0.832:0.04620,(((Mariner-10_DR|1446936:0.26575,Mariner-10_DR|769363:0.16036)0.734:0.06896,(Mariner-10_DR|1744334:0.16665,(Mariner-10_DR|128021:0.00989,Mariner-10_DR|1640379:0.22746)0.948:0.19963)0.147:0.03084)0.723:0.01374,((Mariner-10_DR|518037:0.16268,Mariner-10_DR|1170079:0.37987)0.742:0.04119,(Mariner-10_DR|518039:0.12359,Mariner-10_DR|848318:0.17699)0.690:0.01377)0.885:0.05668)0.653:0.01863)0.820:0.05284,(((Mariner-10_DR|518014:0.11361,Mariner-10_DR|1170057:0.22688)0.754:0.08928,(Mariner-10_DR|518022:0.39073,Mariner-10_DR|1744364:0.13731)0.161:0.00126)0.195:0.00683,Mariner-10_DR|1744390:0.11268)0.771:0.03197)0.740:0.00064)0.752:0.05048)0.000:0.00064,(((Mariner-10_DR|1744363:0.16839,Mariner-10_DR|1744340:0.14924)0.937:0.16671,Mariner-10_DR|1236025:0.11672)0.165:0.00057,((Mariner-10_DR|686053:0.06214,Mariner-10_DR|599826:0.18931)0.897:0.05552,(Mariner-10_DR|769403:0.23220,(Mariner-10_DR|276065:0.25216,Mariner-10_DR|1024788:0.14227)0.000:0.00061)0.301:0.04694)0.000:0.00061)0.737:0.01116)0.792:0.01509)0.737:0.00927)0.777:0.01032)0.979:0.00057);
```
