## Supplementary Data 2 for "A genomic portrait of zebrafish transposable elements and their spatiotemporal embryonic expression": Mariner-11_DR.mafft.nwk

```
((((((((((((Mariner-11_DR|518067:0.17415,(Mariner-11_DR|1024832:0.37033,Mariner-11_DR|934139:0.11115)0.880:0.06855)0.594:0.00701,(Mariner-11_DR|439259:0.23415,(Mariner-11_DR|1170086:0.12090,Mariner-11_DR|1744424:0.21482)0.621:0.05190)0.495:0.00271)0.115:0.00059,((Mariner-11_DR|1024831:0.21161,Mariner-11_DR|2035526:0.09736)0.754:0.05304,Mariner-11_DR|439262:0.23245)0.778:0.05401)0.921:0.01929,((((Mariner-11_DR|1847848:0.28160,(Mariner-11_DR|1744427:0.22158,(Mariner-11_DR|1170087:0.09605,Mariner-11_DR|1170088:0.04088)0.995:0.18344)0.628:0.01064)0.740:0.02334,((Mariner-11_DR|2035531:0.17863,(Mariner-11_DR|1104324:0.20367,Mariner-11_DR|1369321:0.17349)0.869:0.05208)0.689:0.00967,(Mariner-11_DR|1847836:0.09895,(Mariner-11_DR|1847833:0.07812,Mariner-11_DR|1847834:0.07611)0.970:0.05622)1.000:0.09563)0.808:0.01269)0.824:0.01623,((((Mariner-11_DR|439264:0.20232,(Mariner-11_DR|2035527:0.21034,Mariner-11_DR|2035525:0.11580)0.690:0.06925)0.152:0.02853,Mariner-11_DR|1535623:0.23799)0.794:0.02806,(Mariner-11_DR|1947958:0.20764,(Mariner-11_DR|518070:0.10918,(Mariner-11_DR|1024833:0.02699,Mariner-11_DR|2109311:0.03216)0.998:0.26500)0.854:0.08716)0.836:0.02487)0.419:0.00778,((Mariner-11_DR|128033:0.02842,(Mariner-11_DR|128032:0.00060,Mariner-11_DR|848334:0.00059)0.986:0.02446)0.886:0.01460,(Mariner-11_DR|128030:0.05992,Mariner-11_DR|128031:0.04461)0.869:0.01468)1.000:0.14625)0.734:0.01093)0.723:0.00763,((Mariner-11_DR|1446973:0.17229,Mariner-11_DR|1446974:0.19484)0.922:0.04963,((Mariner-11_DR|48199:0.03311,Mariner-11_DR|1170101:0.11089)0.767:0.08488,Mariner-11_DR|1640416:0.27106)0.910:0.13905)0.866:0.03335)0.722:0.00487)0.715:0.00299,(((((Mariner-11_DR|1640428:0.06294,Mariner-11_DR|1847837:0.14599)0.595:0.00668,(Mariner-11_DR|1535626:0.20093,(Mariner-11_DR|201147:0.34530,Mariner-11_DR|1446984:0.20163)0.339:0.02346)0.590:0.05914)0.731:0.04301,(Mariner-11_DR|1104327:0.10783,Mariner-11_DR|2035533:0.08363)0.704:0.10219)0.934:0.05950,(Mariner-11_DR|1640421:0.25302,Mariner-11_DR|848324:0.19796)0.483:0.01632)0.296:0.00461,(Mariner-11_DR|1535621:0.23135,Mariner-11_DR|1947959:0.12801)0.810:0.09299)0.735:0.01283)0.795:0.00726,((((Mariner-11_DR|48197:0.03188,Mariner-11_DR|48198:0.12964)0.998:0.18450,Mariner-11_DR|1640425:0.15774)0.799:0.05547,(Mariner-11_DR|1640426:0.20114,Mariner-11_DR|2089128:0.23401)0.885:0.02688)0.090:0.01034,(((Mariner-11_DR|201149:0.10193,Mariner-11_DR|848328:0.16168)0.680:0.02941,Mariner-11_DR|848327:0.22737)0.728:0.00978,((Mariner-11_DR|1446987:0.23812,Mariner-11_DR|1847853:0.11765)0.321:0.02482,Mariner-11_DR|2035524:0.17717)0.443:0.01994)0.488:0.00404)0.854:0.00751)0.280:0.00059,Mariner-11_DR|1847854:0.30924)0.826:0.01102,(((Mariner-11_DR|1170092:0.14706,Mariner-11_DR|1170094:0.20206)0.949:0.03978,(((((Mariner-11_DR|934138:0.09700,((((Mariner-11_DR|599833:0.12349,Mariner-11_DR|686094:0.41720)0.919:0.09079,(((Mariner-11_DR|518071:0.11020,(Mariner-11_DR|1369315:0.00556,Mariner-11_DR|1369317:0.02531)0.999:0.35671)0.686:0.02528,(Mariner-11_DR|1170096:0.10459,Mariner-11_DR|1170097:0.12977)0.779:0.04506)0.411:0.03512,Mariner-11_DR|1847851:0.14782)0.926:0.12813)0.980:0.11872,(Mariner-11_DR|934140:0.00106,Mariner-11_DR|1847841:0.10960)0.632:0.42668)0.799:0.05221,Mariner-11_DR|1640417:0.14824)0.079:0.00074)0.059:0.00752,(Mariner-11_DR|1306755:0.11505,Mariner-11_DR|1535625:0.04902)0.801:0.20887)0.762:0.01928,(Mariner-11_DR|1446986:0.21518,(Mariner-11_DR|1306758:0.16678,Mariner-11_DR|1847856:0.41446)0.840:0.06483)0.482:0.00322)0.546:0.00700,(Mariner-11_DR|1446980:0.00959,Mariner-11_DR|1446981:0.01247)1.000:0.19244)0.069:0.00682,((((Mariner-11_DR|1170090:0.64962,Mariner-11_DR|1640424:0.00060)0.662:0.10383,(Mariner-11_DR|2099960:0.14971,(Mariner-11_DR|1847855:0.48777,(Mariner-11_DR|769429:0.00060,Mariner-11_DR|2105108:0.10288)0.546:0.44534)0.455:0.13653)0.827:0.11019)0.741:0.03579,Mariner-11_DR|1947954:0.16943)0.555:0.00302,(Mariner-11_DR|599836:0.20162,(Mariner-11_DR|48189:0.16052,Mariner-11_DR|769427:0.12298)0.761:0.07371)0.216:0.01012)0.591:0.01197)0.259:0.00322)0.819:0.00458,((Mariner-11_DR|686091:0.20548,(Mariner-11_DR|769420:0.21926,(Mariner-11_DR|1369311:0.20830,(Mariner-11_DR|769419:0.18433,Mariner-11_DR|1369314:0.24488)0.310:0.00827)0.793:0.01516)0.413:0.00658)0.246:0.00726,(Mariner-11_DR|48188:0.22060,Mariner-11_DR|48186:0.22852)0.747:0.03009)0.601:0.00311)0.860:0.00830)0.821:0.00750,((((Mariner-11_DR|1847840:0.18721,Mariner-11_DR|1306754:0.37425)0.503:0.04841,Mariner-11_DR|1640418:0.17949)0.685:0.03838,Mariner-11_DR|1306757:0.21099)0.679:0.02056,(((Mariner-11_DR|1369310:0.11123,Mariner-11_DR|1446983:0.14159)0.823:0.05220,(((((Mariner-11_DR|2035529:0.29789,Mariner-11_DR|769418:0.12134)0.000:0.01527,Mariner-11_DR|1369309:0.26545)0.000:0.05121,(Mariner-11_DR|439258:0.26538,Mariner-11_DR|1947961:0.17028)0.972:0.28307)0.900:0.13608,((Mariner-11_DR|848329:0.14895,Mariner-11_DR|48192:0.21981)0.714:0.02009,(Mariner-11_DR|1369313:0.00059,Mariner-11_DR|1744426:0.61897)0.597:0.12716)0.695:0.01152)0.736:0.04926,((Mariner-11_DR|1847850:0.57098,(Mariner-11_DR|1104323:0.46554,(((Mariner-11_DR|276076:0.24389,(Mariner-11_DR|1640427:0.49401,(Mariner-11_DR|1640432:0.08454,Mariner-11_DR|1640430:0.05146)0.888:0.15626)0.254:0.04540)0.655:0.02482,Mariner-11_DR|276071:0.16622)0.308:0.03894,((((Mariner-11_DR|1640423:0.11577,((((Mariner-11_DR|276075:0.17803,Mariner-11_DR|599834:0.11929)0.617:0.01325,(((Mariner-11_DR|128025:0.09367,Mariner-11_DR|769421:0.09890)0.079:0.13838,Mariner-11_DR|1306756:0.19648)0.797:0.04186,(Mariner-11_DR|439265:0.21115,Mariner-11_DR|769422:0.28827)0.785:0.10731)0.366:0.01675)0.843:0.02903,((((Mariner-11_DR|2089129:0.11511,Mariner-11_DR|1847843:0.08800)0.484:0.09389,(Mariner-11_DR|769425:0.12118,Mariner-11_DR|848325:0.21330)0.682:0.00683)0.784:0.01847,Mariner-11_DR|848333:0.13584)0.763:0.01724,(((Mariner-11_DR|518069:0.22032,Mariner-11_DR|1369320:0.26667)0.627:0.00060,((Mariner-11_DR|1024828:0.28027,((Mariner-11_DR|1535624:0.24023,Mariner-11_DR|2106277:0.00059)0.450:0.20581,Mariner-11_DR|1170093:0.16075)0.635:0.00102)0.709:0.04198,(((Mariner-11_DR|1446976:0.15499,((Mariner-11_DR|1170089:0.08911,Mariner-11_DR|1847849:0.11002)0.848:0.14746,((Mariner-11_DR|1369324:0.05068,Mariner-11_DR|1640429:0.09384)0.876:0.05978,(Mariner-11_DR|1640422:0.10143,Mariner-11_DR|276077:0.15573)0.509:0.00107)0.866:0.05136)0.719:0.02231)0.496:0.01464,((Mariner-11_DR|355814:0.15292,Mariner-11_DR|1535620:0.19204)0.155:0.02099,Mariner-11_DR|1535622:0.09158)0.768:0.02566)0.436:0.00948,((Mariner-11_DR|599830:0.17106,Mariner-11_DR|686092:0.14272)0.500:0.02403,(Mariner-11_DR|848331:0.10578,Mariner-11_DR|1170095:0.22067)0.093:0.07051)0.113:0.02240)0.759:0.01471)0.516:0.00106)0.770:0.01090,(((Mariner-11_DR|1640420:0.87569,(Mariner-11_DR|276081:0.17038,Mariner-11_DR|1446991:0.32782)0.071:0.02029)0.436:0.11929,Mariner-11_DR|1847844:0.08766)0.726:0.04383,(((((((Mariner-11_DR|355809:0.16739,Mariner-11_DR|518068:0.22942)0.743:0.04009,(Mariner-11_DR|2035530:0.20353,(((((Mariner-11_DR|848332:0.22272,(Mariner-11_DR|934136:0.13575,Mariner-11_DR|276072:0.10281)0.648:0.02920)0.794:0.05604,(Mariner-11_DR|1446978:0.30033,Mariner-11_DR|769423:0.09426)0.735:0.03618)0.864:0.07045,Mariner-11_DR|2035528:0.11496)0.659:0.01213,((Mariner-11_DR|276070:0.13733,Mariner-11_DR|1847852:0.14763)0.640:0.10036,(Mariner-11_DR|1640415:0.27247,Mariner-11_DR|1947960:0.09617)0.415:0.03918)0.820:0.04614)0.129:0.00059,Mariner-11_DR|1640434:0.06590)0.033:0.00056)0.582:0.02952)0.764:0.01957,((Mariner-11_DR|1744420:0.14269,Mariner-11_DR|1170091:0.12818)0.943:0.08534,((Mariner-11_DR|1369312:0.12120,Mariner-11_DR|1446979:0.00059)0.758:0.08770,Mariner-11_DR|2104016:0.17143)0.248:0.02484)0.788:0.02115)0.625:0.00882,(((Mariner-11_DR|1306751:0.29776,Mariner-11_DR|355817:0.14484)0.757:0.05042,Mariner-11_DR|1236069:0.17931)0.722:0.01022,((Mariner-11_DR|439261:0.57662,Mariner-11_DR|1024834:0.09564)0.757:0.03869,((Mariner-11_DR|1446985:0.58841,Mariner-11_DR|355812:0.22297)0.582:0.04158,Mariner-11_DR|1369323:0.14453)0.466:0.02834)0.732:0.01612)0.720:0.00629)0.740:0.00526,(Mariner-11_DR|1104326:0.20389,(Mariner-11_DR|1847835:0.14516,((Mariner-11_DR|128029:0.04316,Mariner-11_DR|128028:0.06186)0.524:0.09750,Mariner-11_DR|599837:0.16069)0.471:0.02380)0.426:0.00430)0.404:0.00719)0.377:0.00174,((((Mariner-11_DR|355818:0.16039,Mariner-11_DR|1847842:0.18924)0.917:0.07434,((((Mariner-11_DR|1847857:0.20252,Mariner-11_DR|2035522:0.18450)0.694:0.03301,Mariner-11_DR|355816:0.15589)0.185:0.01393,Mariner-11_DR|1104330:0.12844)0.075:0.00410,Mariner-11_DR|355815:0.32968)0.310:0.00389)0.629:0.00464,(Mariner-11_DR|48193:0.19207,Mariner-11_DR|48195:0.15893)0.779:0.02944)0.146:0.00399,(((Mariner-11_DR|1306753:0.18719,(Mariner-11_DR|599831:0.30183,Mariner-11_DR|1744422:0.15831)0.327:0.01125)0.896:0.03993,Mariner-11_DR|848326:0.20236)0.130:0.00060,(Mariner-11_DR|518072:0.11002,Mariner-11_DR|1104325:0.13893)0.854:0.04032)0.741:0.00660)0.757:0.00801)0.881:0.01450,(((Mariner-11_DR|1744421:0.21266,Mariner-11_DR|1369319:0.22970)0.791:0.03367,((((((((Mariner-11_DR|439267:0.13825,(Mariner-11_DR|355810:0.22631,Mariner-11_DR|599832:0.07063)0.814:0.09622)0.724:0.05422,(Mariner-11_DR|1369318:0.00987,Mariner-11_DR|1369316:0.00060)0.981:0.14000)0.850:0.13692,(Mariner-11_DR|686093:0.24056,(Mariner-11_DR|439263:0.19723,Mariner-11_DR|848330:0.33974)0.818:0.12346)0.299:0.01712)0.645:0.03300,(Mariner-11_DR|1640435:0.16107,Mariner-11_DR|2077484:0.12132)0.868:0.04829)0.509:0.04311,Mariner-11_DR|1446977:0.08149)0.595:0.01229,(Mariner-11_DR|48191:0.13547,Mariner-11_DR|1024829:0.12348)0.899:0.08085)0.142:0.03164,Mariner-11_DR|934134:0.10316)0.197:0.01786,((Mariner-11_DR|1947963:0.17412,(Mariner-11_DR|1640431:0.01894,Mariner-11_DR|1640433:0.02439)0.999:0.14886)0.765:0.03198,Mariner-11_DR|2035521:0.24326)0.240:0.00059)0.700:0.00779)0.540:0.00059,(((Mariner-11_DR|1744429:0.18663,((Mariner-11_DR|1446982:0.42639,(Mariner-11_DR|276074:0.15771,Mariner-11_DR|1847858:0.57813)0.283:0.05887)0.226:0.00062,(Mariner-11_DR|1236071:0.18403,(Mariner-11_DR|1236070:0.09449,Mariner-11_DR|1369322:0.32817)0.871:0.06614)0.850:0.02604)0.890:0.02915)0.487:0.00060,((Mariner-11_DR|1744423:0.21913,(Mariner-11_DR|934135:0.28891,Mariner-11_DR|1847846:0.32727)0.378:0.04363)0.762:0.02461,((Mariner-11_DR|1024830:0.0,Mariner-11_DR|2089130:0.0):0.21228,Mariner-11_DR|934137:0.13345)0.204:0.02441)0.481:0.02224)0.826:0.00870,((Mariner-11_DR|48194:0.20231,Mariner-11_DR|1744428:0.13785)0.315:0.02518,Mariner-11_DR|276080:0.10619)0.838:0.06624)0.247:0.00271)0.319:0.00549)0.771:0.01623)0.000:0.02023)0.648:0.00776)0.537:0.02259)0.518:0.01374,((Mariner-11_DR|1535619:0.19532,Mariner-11_DR|1446990:0.23294)0.768:0.02630,((((Mariner-11_DR|769428:0.21399,(Mariner-11_DR|1847838:0.03962,Mariner-11_DR|1847839:0.05030)0.999:0.25356)0.804:0.05671,(Mariner-11_DR|1446989:0.31305,Mariner-11_DR|1446975:0.10079)0.841:0.04207)0.566:0.00777,Mariner-11_DR|48187:0.24994)0.538:0.02120,(Mariner-11_DR|2035532:0.26274,(Mariner-11_DR|128026:0.16074,Mariner-11_DR|201148:0.24295)0.668:0.03163)0.248:0.04606)0.519:0.01522)0.575:0.01342)0.856:0.01084)0.000:0.00073,((Mariner-11_DR|276078:0.14070,Mariner-11_DR|276079:0.10813)0.961:0.06079,(Mariner-11_DR|128027:0.17195,(Mariner-11_DR|1306750:0.13266,Mariner-11_DR|769426:0.15059)0.335:0.03763)0.053:0.01870)0.650:0.00832)0.613:0.00940,(Mariner-11_DR|934143:0.24850,Mariner-11_DR|769424:0.18573)0.796:0.07651)0.551:0.07540,Mariner-11_DR|1306752:0.13267)0.000:0.00499)0.771:0.05544)0.000:0.00059)0.968:0.10313,((Mariner-11_DR|934142:0.02044,Mariner-11_DR|1170098:0.00101)0.321:0.01936,(Mariner-11_DR|1170099:0.00060,Mariner-11_DR|1170100:0.00060)0.903:0.03845)0.997:0.19648)0.959:0.11943)0.767:0.04953)0.474:0.02132,(((Mariner-11_DR|1446992:0.02665,(Mariner-11_DR|1446993:0.00060,Mariner-11_DR|1446994:0.02163)0.524:0.02596)1.000:0.16215,(Mariner-11_DR|48196:0.11502,(((Mariner-11_DR|1446972:0.56016,Mariner-11_DR|1947962:0.11974)0.747:0.05436,Mariner-11_DR|439266:0.17472)0.184:0.02086,Mariner-11_DR|439260:0.38581)0.369:0.03662)0.801:0.06402)0.779:0.01661,(Mariner-11_DR|1947955:0.27923,(Mariner-11_DR|2035523:0.25181,(Mariner-11_DR|1104328:0.25670,Mariner-11_DR|1236072:0.19825)0.216:0.05178)0.468:0.02418)0.759:0.01632)0.274:0.00880)0.860:0.02841)0.112:0.01575)0.625:0.00234,Mariner-11_DR|1947957:0.20999)0.809:0.00154,(Mariner-11_DR|1104329:0.16819,((Mariner-11_DR|1947956:0.21429,Mariner-11_DR|934133:0.06671)0.732:0.02617,((Mariner-11_DR|48190:0.13208,Mariner-11_DR|1640419:0.14279)0.813:0.06394,(Mariner-11_DR|355811:0.17029,Mariner-11_DR|934141:0.26632)0.073:0.02158)0.308:0.00253)0.164:0.00835)0.848:0.01369)0.217:0.00060,(Mariner-11_DR|1847847:0.14682,Mariner-11_DR|599835:0.19667)0.803:0.06576,((Mariner-11_DR|1847845:0.14260,Mariner-11_DR|276073:0.18233)0.307:0.01465,(Mariner-11_DR|355813:0.33712,(Mariner-11_DR|1744425:0.21162,Mariner-11_DR|1446988:0.24627)0.177:0.05362)0.938:0.07093)0.755:0.01135);
```
