## Supplementary Data 2 for "A genomic portrait of zebrafish transposable elements and their spatiotemporal embryonic expression": Mariner-12_DR.mafft.nwk

```
((((((Mariner-12_DR|686096:0.14275,Mariner-12_DR|1847859:0.46991)0.880:0.13031,(Mariner-12_DR|355820:0.37596,Mariner-12_DR|1306761:0.35199)0.014:0.00086)0.811:0.07634,(Mariner-12_DR|48204:0.15021,(Mariner-12_DR|1446998:0.41916,Mariner-12_DR|1744430:0.28895)0.006:0.03631)0.891:0.09789)0.346:0.06938,Mariner-12_DR|518074:0.38166)0.791:0.13964,((Mariner-12_DR|201151:0.06378,(((((((Mariner-12_DR|276082:0.20120,Mariner-12_DR|276084:0.18350)0.695:0.03096,(Mariner-12_DR|599839:0.10260,(Mariner-12_DR|48203:0.13615,(Mariner-12_DR|48201:0.08953,Mariner-12_DR|128034:0.13003)0.438:0.00068)0.675:0.01849)0.838:0.03102)1.000:0.13959,(((Mariner-12_DR|201150:0.24556,(((Mariner-12_DR|1024838:0.03697,(Mariner-12_DR|48202:0.42779,(Mariner-12_DR|1024837:0.00059,Mariner-12_DR|1369325:0.35927)0.244:0.01209)0.329:0.07249)0.895:0.04473,((Mariner-12_DR|355821:0.06952,(((Mariner-12_DR|1947965:0.10863,(Mariner-12_DR|1306760:0.06238,(Mariner-12_DR|439268:0.12836,(Mariner-12_DR|201152:0.06762,Mariner-12_DR|1847860:0.03522)0.485:0.06119)0.698:0.00483)0.057:0.00209)0.327:0.00570,(Mariner-12_DR|1640436:0.11865,Mariner-12_DR|1947964:0.17378)0.672:0.00464)0.243:0.00055,Mariner-12_DR|934145:0.15408)0.742:0.00880)0.777:0.05103,Mariner-12_DR|599838:0.13244)0.797:0.04731)0.514:0.02053,(Mariner-12_DR|1236073:0.00059,Mariner-12_DR|1369328:0.37688)0.017:0.12947)0.866:0.11570)0.033:0.00310,Mariner-12_DR|686095:0.65658)0.020:0.00085,((Mariner-12_DR|1535627:0.30158,(Mariner-12_DR|1024835:0.20155,(Mariner-12_DR|48200:0.16802,(Mariner-12_DR|1104331:0.0,Mariner-12_DR|1236074:0.0):0.14007)0.479:0.26104)0.410:0.05422)0.552:0.04937,Mariner-12_DR|934144:0.52708)0.701:0.03578)0.770:0.06355)0.900:0.04539,(Mariner-12_DR|2083991:0.39070,(Mariner-12_DR|1369327:0.17450,((Mariner-12_DR|769430:0.13495,(Mariner-12_DR|518073:0.09063,Mariner-12_DR|848335:0.09019)0.573:0.01504)0.752:0.00878,((Mariner-12_DR|769431:0.11578,(Mariner-12_DR|1446995:0.07623,Mariner-12_DR|1847862:0.07284)0.000:0.00063)0.795:0.02332,(Mariner-12_DR|276083:0.14626,Mariner-12_DR|1446997:0.10624)0.848:0.01653)0.742:0.00426)0.818:0.04369)0.676:0.11600)0.945:0.13827)0.685:0.05477,(Mariner-12_DR|48205:0.27711,Mariner-12_DR|1306759:0.30126)0.845:0.09960)0.956:0.12873,Mariner-12_DR|1847861:0.06198)0.795:0.01309,Mariner-12_DR|1369326:0.03701)0.752:0.00248)0.872:0.00413,((Mariner-12_DR|1640437:0.13861,Mariner-12_DR|1236075:0.06477)0.880:0.00973,Mariner-12_DR|2035534:0.05656)0.987:0.01345)0.764:0.01325)0.686:0.00065,Mariner-12_DR|2099744:0.02826,((Mariner-12_DR|1170102:0.00899,(((Mariner-12_DR|439269:0.01749,Mariner-12_DR|1446996:0.01101)0.226:0.00088,Mariner-12_DR|355819:0.00908)0.389:0.00330,Mariner-12_DR|1236076:0.09709)0.088:0.00073)0.771:0.00167,Mariner-12_DR|1024836:0.01694)1.000:0.04294);
```
