## Supplementary Data 2 for "A genomic portrait of zebrafish transposable elements and their spatiotemporal embryonic expression": Mariner-13_DR.mafft.nwk

```
(((Mariner-13_DR|686098:0.01057,Mariner-13_DR|1306762:0.00922)0.807:0.00065,(Mariner-13_DR|848337:0.01120,(Mariner-13_DR|1024840:0.00915,((Mariner-13_DR|439270:0.01803,Mariner-13_DR|518075:0.01551)0.725:0.00131,(Mariner-13_DR|48206:0.01621,((Mariner-13_DR|1170103:0.01851,Mariner-13_DR|1236078:0.01211)0.981:0.00623,(((Mariner-13_DR|1104332:0.02722,Mariner-13_DR|2035535:0.01921)0.793:0.00594,(Mariner-13_DR|2035543:0.03133,(Mariner-13_DR|48207:0.01619,((Mariner-13_DR|769434:0.08118,((Mariner-13_DR|2035540:0.05415,(Mariner-13_DR|355822:0.00950,Mariner-13_DR|1446999:0.04973)0.785:0.02368)0.708:0.00061,(((((((Mariner-13_DR|2035541:0.01838,(Mariner-13_DR|355824:0.32500,(Mariner-13_DR|769432:0.11245,Mariner-13_DR|934149:0.25653)0.923:0.21688)0.720:0.09504)0.011:0.10833,Mariner-13_DR|1744433:0.09220)0.733:0.01190,(Mariner-13_DR|1947967:0.09482,((Mariner-13_DR|1640438:0.06349,(Mariner-13_DR|1744432:0.11325,((Mariner-13_DR|201154:0.08633,Mariner-13_DR|1447001:0.08829)0.747:0.01441,Mariner-13_DR|2035542:0.04785)0.752:0.00060)0.866:0.03654)1.000:0.23876,((((Mariner-13_DR|1447000:0.25501,Mariner-13_DR|1535629:0.07463)0.968:0.36263,Mariner-13_DR|934147:0.58908)0.823:0.16771,Mariner-13_DR|2035537:0.01032)0.000:0.00183,Mariner-13_DR|2035539:0.01195)0.552:0.04715)0.543:0.03206)0.642:0.01248)0.789:0.00059,(((Mariner-13_DR|1236077:0.42132,Mariner-13_DR|2035536:0.00059)0.528:0.07609,(Mariner-13_DR|1369329:0.00059,(Mariner-13_DR|276087:0.00060,(Mariner-13_DR|1024841:0.23107,Mariner-13_DR|2035544:0.12110)0.640:0.17607)0.540:0.09490)0.675:0.10775)0.793:0.01364,Mariner-13_DR|599840:0.10447)0.818:0.01230)0.540:0.00055,((Mariner-13_DR|2035545:0.12871,Mariner-13_DR|2035546:0.10346)0.000:0.00061,Mariner-13_DR|848340:0.04263)0.056:0.00059)0.460:0.00062,Mariner-13_DR|848339:0.09046)0.470:0.00063,((((Mariner-13_DR|1024839:0.07202,Mariner-13_DR|686097:0.07682)0.785:0.00204,(((Mariner-13_DR|769435:0.07065,(Mariner-13_DR|1306767:0.05493,Mariner-13_DR|2035538:0.07040)0.532:0.03929)0.695:0.00967,Mariner-13_DR|848338:0.10478)0.034:0.00501,Mariner-13_DR|201155:0.07627)0.929:0.01101)0.723:0.00108,Mariner-13_DR|355825:0.08560)0.691:0.00080,((((Mariner-13_DR|1306763:0.05908,Mariner-13_DR|934148:0.04479)0.759:0.00832,Mariner-13_DR|934146:0.16074)0.790:0.01664,Mariner-13_DR|276085:0.09729)0.881:0.01441,(Mariner-13_DR|769433:0.05222,(Mariner-13_DR|1306766:0.01074,(Mariner-13_DR|1306764:0.01174,Mariner-13_DR|1306765:0.00575)0.245:0.00458)0.955:0.05093)0.464:0.02241)0.787:0.00130)0.801:0.00112)0.888:0.00321)0.640:0.00059)0.897:0.00264,(Mariner-13_DR|276086:0.05351,(Mariner-13_DR|1847863:0.04220,(Mariner-13_DR|1744431:0.04810,(Mariner-13_DR|1847864:0.04259,(Mariner-13_DR|439272:0.01304,(Mariner-13_DR|1947966:0.01044,(Mariner-13_DR|934150:0.00211,(Mariner-13_DR|439271:0.00647,Mariner-13_DR|599842:0.00485)0.851:0.00077)0.985:0.00530)0.999:0.01381)0.996:0.01680)0.782:0.00498)0.904:0.00891)0.786:0.00293)0.992:0.01387)0.982:0.00711)0.845:0.00195)0.229:0.00060)0.983:0.00433,(Mariner-13_DR|355823:0.03092,(Mariner-13_DR|599841:0.00140,Mariner-13_DR|848336:0.00280)1.000:0.02848)0.763:0.00090)0.990:0.00633)0.970:0.00467)0.909:0.00060)0.994:0.00579)0.821:0.00070)0.125:0.00059)0.106:0.00060,(Mariner-13_DR|201153:0.00525,Mariner-13_DR|1535628:0.00443)0.892:0.00174,(Mariner-13_DR|518076:0.01060,Mariner-13_DR|1847865:0.00731)0.349:0.00060);
```
