## Supplementary Data 2 for "A genomic portrait of zebrafish transposable elements and their spatiotemporal embryonic expression": Mariner-14_DR.mafft.nwk

```
((Mariner-14_DR|1024844:0.02269,(Mariner-14_DR|276090:0.02571,((((Mariner-14_DR|1104334:0.25042,(Mariner-14_DR|934151:0.15754,(Mariner-14_DR|1369331:0.16674,Mariner-14_DR|439275:0.13594)0.697:0.01669)0.388:0.04624)0.925:0.09199,(Mariner-14_DR|128037:0.19070,((((Mariner-14_DR|48209:0.18597,Mariner-14_DR|1024842:0.15729)0.489:0.01478,(Mariner-14_DR|934154:0.12367,(Mariner-14_DR|1104333:0.18542,((((Mariner-14_DR|1447005:0.06357,Mariner-14_DR|1369332:0.19599)0.127:0.02239,Mariner-14_DR|1236079:0.11965)0.775:0.02478,Mariner-14_DR|2035547:0.11646)0.390:0.00148,Mariner-14_DR|439274:0.12914)0.638:0.02079)0.043:0.01816)0.423:0.15023)0.140:0.00058,Mariner-14_DR|1640440:0.29986)0.579:0.02714,Mariner-14_DR|1744436:0.13818)0.513:0.00060)0.259:0.05198)0.998:0.18145,(Mariner-14_DR|1447002:0.40787,(((Mariner-14_DR|1447007:0.30323,(Mariner-14_DR|1847866:0.10312,Mariner-14_DR|1535631:0.30267)0.334:0.05571)0.394:0.03392,Mariner-14_DR|1447008:0.38053)0.539:0.01311,((((Mariner-14_DR|48208:0.35634,((((((Mariner-14_DR|2100671:0.12422,((((((Mariner-14_DR|1744434:0.09463,Mariner-14_DR|934156:0.08932)0.464:0.00509,Mariner-14_DR|355829:0.04505)0.271:0.00197,Mariner-14_DR|934155:0.09283)0.333:0.00171,(Mariner-14_DR|276091:0.08057,Mariner-14_DR|2092090:0.09062)0.815:0.00840)0.245:0.00152,Mariner-14_DR|2035549:0.10901)0.768:0.00278,Mariner-14_DR|1947968:0.09808)0.416:0.00118)0.546:0.00063,(Mariner-14_DR|1104335:0.16174,Mariner-14_DR|1447006:0.16989)0.708:0.00087)0.173:0.00059,(Mariner-14_DR|439273:0.00242,Mariner-14_DR|1170104:0.61953)0.356:0.04830)0.827:0.00306,Mariner-14_DR|1024843:0.13157)0.785:0.00059,Mariner-14_DR|355828:0.14182)0.211:0.00343,((Mariner-14_DR|1447010:0.16493,(Mariner-14_DR|1535630:0.10593,Mariner-14_DR|1640439:0.08524)0.796:0.03022)0.271:0.00059,Mariner-14_DR|1447009:0.34472)0.451:0.00274)0.737:0.01853)0.179:0.00788,Mariner-14_DR|128038:0.25761)0.604:0.02212,(Mariner-14_DR|1447003:0.05357,(Mariner-14_DR|769438:0.41773,Mariner-14_DR|1447004:0.01506)0.332:0.12027)0.986:0.12201)0.264:0.02100,Mariner-14_DR|1947969:0.30905)0.063:0.01349)0.274:0.01261)0.459:0.03865)1.000:0.15149,(Mariner-14_DR|1640441:0.02588,(Mariner-14_DR|1170105:0.00058,Mariner-14_DR|1170106:0.00398)0.841:0.02074)0.877:0.00283)0.224:0.00137)0.672:0.00059)0.846:0.00059,Mariner-14_DR|1306769:0.02602,(((((Mariner-14_DR|934153:0.01261,(Mariner-14_DR|769439:0.00708,Mariner-14_DR|1369333:0.01176)0.883:0.00222)0.993:0.00706,((Mariner-14_DR|355827:0.01149,Mariner-14_DR|1947970:0.02241)0.962:0.00058,(Mariner-14_DR|2035550:0.01819,Mariner-14_DR|686099:0.02771)0.726:0.00153)0.858:0.00144)0.842:0.00058,((Mariner-14_DR|128035:0.00812,Mariner-14_DR|1306768:0.00417)0.956:0.00413,(Mariner-14_DR|934152:0.00601,(Mariner-14_DR|201156:0.00416,(Mariner-14_DR|599843:0.00502,Mariner-14_DR|1024845:0.00278)0.987:0.00486)0.877:0.00058)0.680:0.00398)0.948:0.00532)0.999:0.00876,(Mariner-14_DR|48210:0.02608,Mariner-14_DR|128036:0.02506)0.891:0.00262)0.799:0.00063,((((Mariner-14_DR|276089:0.02559,Mariner-14_DR|1744435:0.02712)0.849:0.00145,(Mariner-14_DR|276088:0.02432,(Mariner-14_DR|2035548:0.02025,(Mariner-14_DR|276093:0.00930,Mariner-14_DR|1369330:0.02234)1.000:0.01642)0.836:0.00116)0.803:0.00056)0.317:0.00058,(Mariner-14_DR|276092:0.02369,Mariner-14_DR|769437:0.01688)0.852:0.00137)0.341:0.00058,(Mariner-14_DR|1170107:0.03251,(Mariner-14_DR|355826:0.02508,Mariner-14_DR|769436:0.03580)0.813:0.00188)0.809:0.00070)0.055:0.00059)0.068:0.00059);
```
