## Supplementary Data 2 for "A genomic portrait of zebrafish transposable elements and their spatiotemporal embryonic expression": Mariner-15_DR.mafft.nwk

```
(Mariner-15_DR|848344:0.00923,Mariner-15_DR|1236080:0.01195,((Mariner-15_DR|686102:0.00635,((Mariner-15_DR|355832:0.01696,((Mariner-15_DR|1640448:0.03998,(((Mariner-15_DR|201158:0.00950,Mariner-15_DR|518078:0.01425)1.000:0.01491,(Mariner-15_DR|1306770:0.04157,Mariner-15_DR|1024849:0.01932)0.465:0.00164)0.765:0.00061,((((Mariner-15_DR|1170114:0.01864,Mariner-15_DR|1170115:0.01849)0.867:0.01212,(Mariner-15_DR|1236081:0.05543,Mariner-15_DR|848342:0.02887)0.664:0.00065)0.407:0.00066,Mariner-15_DR|518077:0.02175)0.089:0.00091,(Mariner-15_DR|1170112:0.01570,(Mariner-15_DR|48216:0.03815,Mariner-15_DR|1170113:0.00751)0.745:0.01297)1.000:0.01849)0.938:0.00063)0.296:0.00062)0.741:0.00062,(Mariner-15_DR|439278:0.04171,(Mariner-15_DR|48215:0.02302,Mariner-15_DR|1024847:0.03557)0.701:0.00229)0.578:0.00063)1.000:0.01021)0.377:0.00094,(Mariner-15_DR|1535633:0.00289,Mariner-15_DR|1535634:0.00142)0.991:0.00567)0.736:0.00063)0.503:0.00063,(((Mariner-15_DR|1104336:0.01237,((Mariner-15_DR|1306772:0.00063,(((Mariner-15_DR|1447013:0.23079,Mariner-15_DR|1847871:0.10910)0.991:0.35717,(((Mariner-15_DR|686103:0.06464,(Mariner-15_DR|1170110:0.13054,(Mariner-15_DR|1847868:0.36804,(Mariner-15_DR|1535632:0.03792,Mariner-15_DR|1847872:0.17271)0.944:0.23894)0.763:0.15586)0.471:0.05641)0.495:0.07092,(Mariner-15_DR|686101:0.05976,Mariner-15_DR|1447014:0.76980)0.355:0.12908)0.759:0.04867,(Mariner-15_DR|1170109:0.29466,Mariner-15_DR|1640447:0.17643)0.135:0.01352)0.964:0.23904)0.773:0.10442,((Mariner-15_DR|1847873:0.36667,((Mariner-15_DR|355830:0.17436,((((((Mariner-15_DR|848341:0.17382,(Mariner-15_DR|439277:0.18418,Mariner-15_DR|934157:0.16582)0.543:0.02038)0.576:0.01451,Mariner-15_DR|48212:0.22468)0.489:0.00107,Mariner-15_DR|1847867:0.17535)0.858:0.02182,(Mariner-15_DR|1024846:0.14191,((Mariner-15_DR|1640443:0.15353,Mariner-15_DR|1369336:0.15175)0.704:0.01308,Mariner-15_DR|1640444:0.14491)0.788:0.04170)0.723:0.01059)0.755:0.02068,(Mariner-15_DR|201157:0.57425,Mariner-15_DR|1170108:0.00144)0.199:0.11006)0.441:0.00859,(Mariner-15_DR|1104338:0.11859,(Mariner-15_DR|276096:0.50821,Mariner-15_DR|1447018:0.00063)0.640:0.06317)0.488:0.04647)0.399:0.01559)0.164:0.01190,Mariner-15_DR|1447012:0.09927)0.527:0.04267)0.759:0.07253,((Mariner-15_DR|201160:0.43640,((((Mariner-15_DR|128039:0.08490,(Mariner-15_DR|1024848:0.05101,(Mariner-15_DR|355831:0.07051,Mariner-15_DR|1447017:0.06699)0.744:0.00636)0.763:0.00896)0.185:0.00065,((Mariner-15_DR|1104337:0.10133,Mariner-15_DR|599845:0.06040)0.686:0.00490,(Mariner-15_DR|276095:0.05834,Mariner-15_DR|848343:0.08350)0.354:0.00704)0.752:0.00220)0.974:0.06583,(Mariner-15_DR|2035551:0.15296,(Mariner-15_DR|1447015:0.06554,Mariner-15_DR|1369334:0.12553)0.681:0.00774)0.738:0.02839)0.576:0.04043,((((Mariner-15_DR|1170111:0.09560,(Mariner-15_DR|439276:0.11590,(Mariner-15_DR|1369335:0.16285,Mariner-15_DR|934158:0.11279)0.711:0.01409)0.831:0.02823)0.092:0.00940,(Mariner-15_DR|128040:0.17692,Mariner-15_DR|1847869:0.23920)0.718:0.02356)0.899:0.00062,((Mariner-15_DR|1640442:0.10966,Mariner-15_DR|1640445:0.17267)0.655:0.00063,Mariner-15_DR|1640446:0.18284)0.862:0.03620)0.704:0.02524,Mariner-15_DR|1447016:0.17884)0.827:0.03996)0.998:0.33840)0.778:0.08473,((Mariner-15_DR|276094:0.45384,(((Mariner-15_DR|1947971:0.14161,(Mariner-15_DR|1744437:0.11325,(Mariner-15_DR|1847870:0.10364,Mariner-15_DR|48214:0.14919)0.022:0.01234)0.776:0.02523)0.479:0.02486,(Mariner-15_DR|686100:0.18616,(Mariner-15_DR|599844:0.13375,Mariner-15_DR|1447011:0.13514)0.863:0.06875)0.774:0.02935)0.999:0.24221,Mariner-15_DR|48213:0.32678)0.715:0.02530)0.366:0.01427,(Mariner-15_DR|769441:0.02168,Mariner-15_DR|1306771:0.16793)1.000:0.55598)0.337:0.03037)0.954:0.10915)0.494:0.02767)0.763:0.05619)0.895:0.01415,Mariner-15_DR|201159:0.01298)0.351:0.00062)0.177:0.00063,((Mariner-15_DR|1535635:0.34821,Mariner-15_DR|1947972:0.04793)0.926:0.64808,Mariner-15_DR|769440:0.00097)0.952:0.00830)0.986:0.00062,(Mariner-15_DR|48211:0.01068,Mariner-15_DR|1369337:0.00919)0.865:0.00152)0.931:0.00062)0.933:0.00060);
```
