## Supplementary Data 2 for "A genomic portrait of zebrafish transposable elements and their spatiotemporal embryonic expression": Mariner-16_DR.mafft.nwk

```
(((Mariner-16_DR|599855:0.39637,Mariner-16_DR|1947980:0.14145)0.697:0.12170,Mariner-16_DR|1847896:0.24224)0.797:0.02975,(((Mariner-16_DR|1847913:0.52316,(Mariner-16_DR|518093:0.19745,Mariner-16_DR|599849:0.26312)0.822:0.09712)0.575:0.01059,((((Mariner-16_DR|848348:0.0,Mariner-16_DR|848349:0.0,Mariner-16_DR|848350:0.0):0.00061,Mariner-16_DR|848351:0.00062)1.000:0.29893,Mariner-16_DR|1744438:0.29170)0.804:0.01809,(Mariner-16_DR|1306773:0.27596,Mariner-16_DR|769447:0.25589)0.531:0.00892)0.000:0.00062)0.762:0.00397,((((((Mariner-16_DR|518082:0.23936,Mariner-16_DR|1947973:0.26849)0.909:0.03793,(Mariner-16_DR|355843:0.25539,Mariner-16_DR|355842:0.34447)0.574:0.02918)0.788:0.01807,((Mariner-16_DR|201169:0.24179,Mariner-16_DR|599859:0.32719)0.761:0.05367,(Mariner-16_DR|48220:0.00059,(Mariner-16_DR|48217:0.00061,Mariner-16_DR|848358:0.11862)0.864:0.27350)0.760:0.23536)0.703:0.01944)0.786:0.01714,(Mariner-16_DR|439287:0.14366,Mariner-16_DR|1744443:0.19283)0.925:0.13272)0.841:0.01971,((Mariner-16_DR|1104343:0.77692,Mariner-16_DR|1640476:0.00084)0.389:0.49881,((((Mariner-16_DR|1306778:0.36225,(Mariner-16_DR|1847888:0.14427,Mariner-16_DR|769449:0.32549)0.855:0.06499)0.305:0.00061,((Mariner-16_DR|1744446:0.33846,((((((Mariner-16_DR|848355:0.45128,(Mariner-16_DR|518088:0.31569,Mariner-16_DR|1847895:0.44003)0.842:0.11592)0.814:0.09658,Mariner-16_DR|599852:0.37502)0.999:0.51430,(((Mariner-16_DR|1104348:0.24964,Mariner-16_DR|1947981:0.23113)0.695:0.04726,Mariner-16_DR|48223:0.24318)0.253:0.03087,Mariner-16_DR|848354:0.24522)0.931:0.21134)0.840:0.13211,((Mariner-16_DR|355838:0.13541,Mariner-16_DR|2035562:0.15032)0.571:0.09378,(Mariner-16_DR|1369345:0.09007,Mariner-16_DR|1847891:0.43686)0.754:0.09676)0.888:0.11679)0.016:0.00082,(Mariner-16_DR|1847907:0.43348,Mariner-16_DR|1306779:0.22173)0.825:0.17442)0.871:0.06226,((Mariner-16_DR|1024859:0.28349,Mariner-16_DR|1024853:0.34776)0.420:0.04655,Mariner-16_DR|2035553:0.15951)0.772:0.04421)0.719:0.01447)0.390:0.00133,(Mariner-16_DR|2035558:0.26755,(Mariner-16_DR|1640472:0.17136,(Mariner-16_DR|934176:0.19632,Mariner-16_DR|1847910:0.26269)0.771:0.09280)0.752:0.04105)0.772:0.03984)0.788:0.01302)0.749:0.01107,((Mariner-16_DR|599858:0.20452,Mariner-16_DR|2099268:0.19385)0.731:0.02437,((Mariner-16_DR|2035570:0.27579,((Mariner-16_DR|276100:0.10210,Mariner-16_DR|1104346:0.00060)0.999:0.35436,(Mariner-16_DR|1236091:0.15419,(Mariner-16_DR|201161:0.28128,Mariner-16_DR|934174:0.00061)0.843:0.14480)0.749:0.10999)0.790:0.04984)0.238:0.00959,(Mariner-16_DR|48237:0.15781,Mariner-16_DR|934159:0.18335)0.919:0.07348)0.816:0.02004)0.902:0.03457)0.896:0.02112,((Mariner-16_DR|276105:0.06806,Mariner-16_DR|1640478:0.05622)0.904:0.21350,(((((Mariner-16_DR|1447023:0.39730,Mariner-16_DR|1369340:0.27765)0.182:0.00476,Mariner-16_DR|439280:0.19728)0.216:0.01134,Mariner-16_DR|1104345:0.35442)0.803:0.02063,(Mariner-16_DR|934163:0.38557,Mariner-16_DR|2035564:0.39289)1.000:0.35188)0.213:0.00671,Mariner-16_DR|2035568:0.40668)0.395:0.01850)0.386:0.00062)0.030:0.00182)0.413:0.00174)0.774:0.00966,((Mariner-16_DR|1369341:0.25176,(Mariner-16_DR|518087:0.10321,Mariner-16_DR|1447035:0.21877)0.710:0.03687)0.754:0.02763,((((Mariner-16_DR|1847909:0.34675,Mariner-16_DR|439284:0.21782)0.869:0.04992,(Mariner-16_DR|1236089:0.26208,Mariner-16_DR|518094:0.25781)0.745:0.01993)0.680:0.00505,Mariner-16_DR|355841:0.33264)0.582:0.02005,((Mariner-16_DR|201164:0.51272,Mariner-16_DR|599851:0.20485)0.494:0.05812,(Mariner-16_DR|1306774:0.19352,Mariner-16_DR|1640464:0.03543)0.527:0.26973)0.832:0.05817)0.932:0.04875)0.938:0.03366)0.850:0.01543)0.336:0.00409,(((((((Mariner-16_DR|934169:0.14588,Mariner-16_DR|1447040:0.10781)0.866:0.06603,(((((Mariner-16_DR|1744444:0.30708,(Mariner-16_DR|48230:0.15544,(Mariner-16_DR|48218:0.33407,Mariner-16_DR|1744448:0.57573)0.842:0.16638)0.830:0.09645)0.734:0.02007,(Mariner-16_DR|201168:0.12131,(Mariner-16_DR|1640457:0.19802,(Mariner-16_DR|599848:0.24915,Mariner-16_DR|1847898:0.30835)0.462:0.05198)0.583:0.02012)0.356:0.00062)0.864:0.01217,(Mariner-16_DR|1024857:0.24429,(Mariner-16_DR|439286:0.37545,Mariner-16_DR|1369343:0.00681)0.492:0.31427)0.711:0.02024)0.087:0.00062,(Mariner-16_DR|934165:0.20751,Mariner-16_DR|1024858:0.27855)0.912:0.07289)0.248:0.00096,(((((Mariner-16_DR|1744439:0.04788,Mariner-16_DR|686117:0.42584)0.800:0.17307,(((Mariner-16_DR|1744447:0.41968,(Mariner-16_DR|1535636:0.04694,Mariner-16_DR|48227:0.49890)0.597:0.08706)0.522:0.07525,Mariner-16_DR|1847883:0.55917)0.804:0.10502,(Mariner-16_DR|355849:0.33996,((Mariner-16_DR|1847893:0.39897,((Mariner-16_DR|1447022:0.38035,Mariner-16_DR|1947975:0.20052)0.854:0.20741,(Mariner-16_DR|848347:0.33607,(Mariner-16_DR|599862:0.33940,Mariner-16_DR|1847902:0.44874)0.127:0.00755)0.719:0.09419)0.745:0.05330)0.563:0.01763,(Mariner-16_DR|1744454:0.43779,Mariner-16_DR|1306781:0.31043)0.708:0.05422)0.487:0.02128)0.855:0.07674)0.158:0.00084)0.648:0.05557,Mariner-16_DR|1847878:0.52369)0.208:0.01327,((((Mariner-16_DR|1744456:0.12660,(Mariner-16_DR|48229:1.02814,Mariner-16_DR|1236086:0.13325)0.294:0.06425)0.124:0.02125,(Mariner-16_DR|1104339:0.29179,((((Mariner-16_DR|276106:0.25005,Mariner-16_DR|686113:0.47279)0.779:0.05179,Mariner-16_DR|1306780:0.32652)0.414:0.00061,(Mariner-16_DR|355846:0.35360,Mariner-16_DR|934170:0.20239)0.724:0.03747)0.776:0.02466,((((((Mariner-16_DR|769442:0.12230,Mariner-16_DR|2035559:0.06310)0.463:0.02736,Mariner-16_DR|1744441:0.23029)0.424:0.02105,Mariner-16_DR|2035572:0.27544)0.698:0.00062,Mariner-16_DR|48234:0.32375)0.711:0.01437,Mariner-16_DR|1847876:0.22429)0.403:0.00063,(Mariner-16_DR|686106:0.28203,(Mariner-16_DR|2035576:0.21359,Mariner-16_DR|599863:0.38818)0.786:0.05398)0.670:0.00425)0.856:0.02590)0.754:0.02956)0.839:0.06585)1.000:0.47775,(Mariner-16_DR|1640463:0.26487,Mariner-16_DR|1170120:0.54159)0.596:0.09020)0.670:0.05546,((Mariner-16_DR|1104347:0.18613,Mariner-16_DR|2035554:0.39862)0.952:0.17780,(Mariner-16_DR|599854:0.25439,Mariner-16_DR|686112:0.18523)0.822:0.06795)0.112:0.00061)0.845:0.04234)0.823:0.03246,(Mariner-16_DR|934161:0.29055,Mariner-16_DR|1847885:0.38956)0.061:0.00062)0.623:0.00657)0.765:0.00310)0.746:0.00266,(Mariner-16_DR|1640469:0.31428,Mariner-16_DR|1640456:0.27256)0.868:0.00287)0.822:0.00458,((Mariner-16_DR|1024862:0.29042,(Mariner-16_DR|2035555:0.25944,(Mariner-16_DR|1640449:0.19505,Mariner-16_DR|518079:0.12023)0.749:0.02236)0.113:0.03049)0.917:0.04865,(((Mariner-16_DR|355848:0.12858,Mariner-16_DR|48235:0.30085)0.861:0.06549,(Mariner-16_DR|2035563:0.21839,Mariner-16_DR|518085:0.21155)0.609:0.07671)0.789:0.01544,(Mariner-16_DR|1236094:0.08631,Mariner-16_DR|1236095:0.15664)1.000:0.19095)0.000:0.00346)0.808:0.00508)0.093:0.00062,((Mariner-16_DR|1447021:0.27526,(Mariner-16_DR|1847892:0.26888,Mariner-16_DR|276108:0.26406)0.253:0.00250)0.683:0.02432,((((Mariner-16_DR|1640475:0.23511,Mariner-16_DR|1640465:0.28982)0.604:0.04307,(Mariner-16_DR|769448:0.42117,((Mariner-16_DR|1744440:0.29596,Mariner-16_DR|201171:0.26142)0.565:0.03286,((Mariner-16_DR|1847906:0.24057,(Mariner-16_DR|1744458:0.21735,(Mariner-16_DR|1744450:0.16645,Mariner-16_DR|1744451:0.13819)0.760:0.03260)0.930:0.07774)0.300:0.02748,(Mariner-16_DR|128048:0.20695,(Mariner-16_DR|1535643:0.36784,(Mariner-16_DR|518091:0.16786,Mariner-16_DR|518092:0.06352)0.919:0.08045)0.736:0.04805)0.687:0.00879)0.272:0.02257)0.804:0.05045)0.605:0.01474)0.520:0.01107,((Mariner-16_DR|48238:0.38450,Mariner-16_DR|518086:0.12570)0.589:0.07509,(Mariner-16_DR|2095655:0.36614,((Mariner-16_DR|128041:0.29441,Mariner-16_DR|1306784:0.16288)0.942:0.14059,Mariner-16_DR|1447026:0.25152)0.998:0.15966)0.410:0.03411)0.296:0.01477)0.836:0.02291,(Mariner-16_DR|934164:0.25885,Mariner-16_DR|2035574:0.25762)0.948:0.13994)0.751:0.00820)0.778:0.00697)0.757:0.00980,(((((Mariner-16_DR|518089:0.20211,(Mariner-16_DR|1447031:0.24517,Mariner-16_DR|1447034:0.42940)0.210:0.06782)0.727:0.02425,(Mariner-16_DR|1744459:0.19030,Mariner-16_DR|1447036:0.20585)0.324:0.01793)0.484:0.01284,((Mariner-16_DR|1306777:1.14171,(Mariner-16_DR|48226:0.19835,Mariner-16_DR|599853:0.29386)0.274:0.06978)0.307:0.01270,(Mariner-16_DR|1847884:0.18047,Mariner-16_DR|2035556:0.31299)0.974:0.12216)0.284:0.00277)0.530:0.00888,(Mariner-16_DR|1024863:0.14549,Mariner-16_DR|1640473:0.19277)0.482:0.06340)0.660:0.00416,Mariner-16_DR|1640468:0.29198)0.762:0.00827)0.473:0.00625,((((Mariner-16_DR|934160:0.24782,(Mariner-16_DR|1847911:0.42362,Mariner-16_DR|1847917:0.12888)0.973:0.28898)0.518:0.06208,(Mariner-16_DR|518090:0.09312,(Mariner-16_DR|128047:0.25642,(Mariner-16_DR|128045:0.26178,Mariner-16_DR|1170117:0.51077)0.357:0.12904)0.999:0.42261)0.231:0.09963)0.903:0.09677,(((((Mariner-16_DR|1236088:0.18428,(Mariner-16_DR|1447037:0.23506,Mariner-16_DR|1847889:0.19311)0.765:0.07671)0.720:0.02341,Mariner-16_DR|686114:0.19031)0.805:0.02279,(((((Mariner-16_DR|1535640:1.58049,(Mariner-16_DR|1947986:0.03211,Mariner-16_DR|1306775:0.14327)0.232:0.00060)0.252:0.12202,((Mariner-16_DR|1447039:0.05885,Mariner-16_DR|1447038:0.13804)0.861:0.11343,Mariner-16_DR|1640482:0.21754)0.878:0.11183)0.682:0.02439,(Mariner-16_DR|48236:0.23161,Mariner-16_DR|1947988:0.33506)0.400:0.02159)0.873:0.07662,(((((Mariner-16_DR|518084:0.34273,Mariner-16_DR|1744453:0.29388)0.837:0.08447,(Mariner-16_DR|1170118:0.01491,Mariner-16_DR|1170119:0.01707)1.000:0.25578)0.980:0.17632,Mariner-16_DR|276102:0.32244)0.833:0.07848,(Mariner-16_DR|1236093:0.31452,Mariner-16_DR|1847875:0.22271)0.443:0.03960)0.228:0.00411,Mariner-16_DR|276097:0.52993)0.765:0.04100)0.022:0.00056,(((((Mariner-16_DR|1640454:0.20132,Mariner-16_DR|934172:0.44853)0.120:0.03398,Mariner-16_DR|1640455:0.29904)0.857:0.14252,(Mariner-16_DR|1847915:0.15248,Mariner-16_DR|1847901:0.27853)0.519:0.09068)0.216:0.00542,Mariner-16_DR|1847897:0.20359)1.000:0.78177,Mariner-16_DR|1447019:0.40846)0.428:0.02977)0.847:0.02886)0.830:0.02079,(Mariner-16_DR|48232:0.33178,((((((Mariner-16_DR|1640458:0.28254,Mariner-16_DR|1640470:0.53304)0.316:0.03093,(Mariner-16_DR|2035567:0.33342,Mariner-16_DR|1104342:0.24151)0.443:0.04069)0.876:0.12088,Mariner-16_DR|848357:0.24501)0.572:0.01576,((((Mariner-16_DR|439281:0.47313,((((((Mariner-16_DR|128046:0.20202,Mariner-16_DR|1024852:0.11223)0.867:0.05143,((Mariner-16_DR|48219:0.21773,(Mariner-16_DR|128043:0.00085,Mariner-16_DR|934167:0.02420)0.770:0.31842)0.797:0.06045,Mariner-16_DR|201173:0.11303)0.751:0.03917)0.756:0.01472,(Mariner-16_DR|276104:0.35413,((Mariner-16_DR|1640480:0.20632,(Mariner-16_DR|439282:0.14954,(Mariner-16_DR|1640467:0.23113,Mariner-16_DR|848345:0.04465)0.847:0.29985)0.733:0.02356)0.846:0.02692,(Mariner-16_DR|1947974:0.17145,(Mariner-16_DR|2035569:0.16225,Mariner-16_DR|1640479:0.24876)0.645:0.02020)0.538:0.02550)0.800:0.01026)0.027:0.00061)0.816:0.00652,(Mariner-16_DR|934175:0.09983,((Mariner-16_DR|1847914:0.23848,Mariner-16_DR|2087208:0.36445)0.751:0.07168,Mariner-16_DR|1847877:0.15096)0.856:0.05199)0.926:0.07869)0.014:0.00057,(((Mariner-16_DR|2035566:0.22592,Mariner-16_DR|769446:0.33558)0.057:0.02659,Mariner-16_DR|1847899:0.16918)0.868:0.05948,Mariner-16_DR|355836:0.16907)1.000:0.00061)0.878:0.01271,(((((Mariner-16_DR|934171:0.13721,(Mariner-16_DR|686104:0.18256,Mariner-16_DR|1847886:0.37942)0.579:0.08462)0.311:0.07278,((Mariner-16_DR|1535641:0.36574,Mariner-16_DR|1744457:0.19763)0.517:0.01959,((Mariner-16_DR|48231:0.06478,(Mariner-16_DR|686110:0.16249,(Mariner-16_DR|769444:0.30277,Mariner-16_DR|1847881:0.32016)0.616:0.03774)0.536:0.00061)0.418:0.05794,((Mariner-16_DR|355847:0.01320,Mariner-16_DR|2035571:0.38306)0.974:0.27918,((Mariner-16_DR|1640474:0.29974,((Mariner-16_DR|1236092:0.31119,Mariner-16_DR|1744455:0.05771)0.849:0.29888,Mariner-16_DR|1847916:0.12605)0.647:0.08070)0.098:0.02709,Mariner-16_DR|1024861:0.34752)0.529:0.05307)0.857:0.08958)0.727:0.04131)0.921:0.06265)0.769:0.02555,(Mariner-16_DR|128042:0.21074,Mariner-16_DR|1847879:0.20103)0.722:0.02464)0.764:0.01268,Mariner-16_DR|1640451:0.23594)0.733:0.00767,((Mariner-16_DR|355837:0.23459,Mariner-16_DR|1947976:0.20180)0.733:0.10520,Mariner-16_DR|1640450:0.28568)0.312:0.01291)0.196:0.00551)0.507:0.00602)0.515:0.00953,(((Mariner-16_DR|599857:0.22501,(Mariner-16_DR|518083:0.30582,Mariner-16_DR|934162:0.00061)0.587:0.76976)0.768:0.15265,Mariner-16_DR|1640466:0.21628)0.900:0.06980,Mariner-16_DR|1447033:0.23714)0.066:0.00062)0.881:0.02721,((Mariner-16_DR|1024850:0.23944,Mariner-16_DR|48221:0.32716)0.061:0.00086,(Mariner-16_DR|201172:0.15969,Mariner-16_DR|1947985:0.41783)0.034:0.06219)0.811:0.07011)0.140:0.00061,Mariner-16_DR|599860:0.21874)0.495:0.03922)0.823:0.05023,((((Mariner-16_DR|1847903:0.16285,Mariner-16_DR|1947989:0.16102)0.404:0.19674,Mariner-16_DR|1104344:0.30522)0.264:0.03082,(Mariner-16_DR|355845:0.00060,(Mariner-16_DR|1535638:0.56750,Mariner-16_DR|1847904:0.00061)0.548:0.47107)0.824:0.31943)0.764:0.07965,(Mariner-16_DR|1104340:0.33973,Mariner-16_DR|1947991:0.08370)0.353:0.10036)0.305:0.04039)0.942:0.07600,((Mariner-16_DR|686108:0.16984,Mariner-16_DR|1236084:0.31183)0.782:0.06271,(Mariner-16_DR|1640471:0.09663,Mariner-16_DR|1847905:0.21375)0.801:0.08363)0.738:0.03183)0.978:0.14021)0.888:0.06046)0.536:0.00554,(((Mariner-16_DR|201165:0.28053,Mariner-16_DR|201166:0.09556)0.982:0.17949,(Mariner-16_DR|1236083:0.25719,Mariner-16_DR|599864:0.16155)0.643:0.00942)0.084:0.00060,(Mariner-16_DR|1447030:0.18884,Mariner-16_DR|518081:0.24409)0.799:0.05498)0.772:0.01128)0.257:0.00283)0.361:0.00234,(((Mariner-16_DR|439279:0.16653,(Mariner-16_DR|355844:0.27896,Mariner-16_DR|599847:0.02318)0.623:0.18468)0.248:0.02058,((Mariner-16_DR|2035575:0.26464,Mariner-16_DR|1024851:0.52558)0.646:0.01386,(Mariner-16_DR|276101:0.00107,Mariner-16_DR|2117290:0.02703)1.000:0.36378)0.854:0.03795)0.809:0.01821,((((Mariner-16_DR|1847894:0.47481,Mariner-16_DR|1847887:0.38844)0.916:0.21297,((((Mariner-16_DR|686116:0.34861,Mariner-16_DR|1640481:0.33299)0.874:0.03869,(Mariner-16_DR|1640461:0.30458,((Mariner-16_DR|1947983:0.22990,((Mariner-16_DR|201162:0.02728,Mariner-16_DR|201163:0.41117)0.844:0.19208,Mariner-16_DR|1947990:0.07870)0.864:0.27750)0.320:0.01104,(Mariner-16_DR|1640477:0.19958,Mariner-16_DR|1024860:0.00089)0.667:0.11060)0.408:0.02492)0.403:0.02280)0.610:0.01876,Mariner-16_DR|1236090:0.33601)0.456:0.01558,(Mariner-16_DR|934168:0.30855,((Mariner-16_DR|1640459:0.34699,Mariner-16_DR|1947987:0.00062)0.657:0.23449,Mariner-16_DR|848353:0.30071)0.653:0.01906)0.726:0.01327)0.081:0.00128)0.753:0.01184,((Mariner-16_DR|1447024:0.25183,(((Mariner-16_DR|128044:0.29071,(Mariner-16_DR|769445:0.38772,Mariner-16_DR|1447028:0.21271)0.346:0.05849)0.253:0.01642,(Mariner-16_DR|2035577:0.21142,(((Mariner-16_DR|1947984:0.06790,Mariner-16_DR|1847908:0.56093)0.401:0.09179,(Mariner-16_DR|201170:0.18939,(Mariner-16_DR|1306783:0.33319,Mariner-16_DR|2035561:0.00062)0.614:0.06321)0.982:0.33123)0.830:0.05341,(Mariner-16_DR|128049:0.26861,Mariner-16_DR|1024855:0.17277)0.493:0.21851)0.000:0.00060)0.760:0.01576)0.652:0.00614,(Mariner-16_DR|1369344:0.31560,Mariner-16_DR|439283:0.24437)0.969:0.09801)0.265:0.00061)0.418:0.00470,((Mariner-16_DR|1744442:0.24768,Mariner-16_DR|2035565:0.32517)0.923:0.04175,(Mariner-16_DR|1640452:0.35605,(Mariner-16_DR|1947982:0.25513,(Mariner-16_DR|1024854:0.39490,(Mariner-16_DR|848352:0.08560,Mariner-16_DR|1847900:0.03240)0.609:0.17362)0.549:0.01535)0.297:0.00199)0.795:0.01032)0.710:0.00432)0.862:0.00747)0.555:0.00364,((((Mariner-16_DR|1535637:0.25547,Mariner-16_DR|934166:0.21433)0.929:0.29460,Mariner-16_DR|355840:0.25074)0.061:0.00449,(((Mariner-16_DR|201167:0.34111,(Mariner-16_DR|355839:0.50856,(Mariner-16_DR|2115513:0.36769,Mariner-16_DR|355833:0.24581)0.381:0.07999)0.387:0.06305)0.877:0.12443,Mariner-16_DR|599850:0.37930)0.148:0.00061,Mariner-16_DR|686109:0.27195)0.793:0.02780)0.845:0.01110,((Mariner-16_DR|276103:0.30056,Mariner-16_DR|1640453:0.20981)0.830:0.03752,(((Mariner-16_DR|1640460:0.12792,Mariner-16_DR|48222:0.53743)0.698:0.06541,Mariner-16_DR|1535639:0.21317)0.971:0.08366,((((Mariner-16_DR|48228:0.03296,Mariner-16_DR|1744460:0.02944)1.000:0.36075,(Mariner-16_DR|48225:0.56485,Mariner-16_DR|276098:0.12406)0.382:0.13835)0.663:0.02351,((Mariner-16_DR|1640483:0.38992,Mariner-16_DR|1847874:0.49147)0.375:0.06185,(Mariner-16_DR|1947977:0.47815,(Mariner-16_DR|1306786:0.16012,(Mariner-16_DR|1024864:0.40169,Mariner-16_DR|1447032:0.00060)0.458:0.07171)0.219:0.08060)0.227:0.00956)0.788:0.01880)0.726:0.00855,(((Mariner-16_DR|686107:0.21698,Mariner-16_DR|1369338:0.39331)0.289:0.02507,(Mariner-16_DR|599861:0.22903,(Mariner-16_DR|1306776:0.22517,((Mariner-16_DR|518080:0.19781,Mariner-16_DR|1369339:0.24332)0.720:0.07288,(Mariner-16_DR|599856:0.20467,Mariner-16_DR|1744445:0.21082)0.665:0.01471)0.874:0.04634)0.356:0.01072)0.325:0.00316)0.740:0.00265,((((Mariner-16_DR|355835:0.29090,Mariner-16_DR|1847880:0.24044)0.793:0.01754,((Mariner-16_DR|1170116:0.04078,(Mariner-16_DR|1744449:0.24990,Mariner-16_DR|2116973:0.00360)0.319:0.03729)0.986:0.13412,Mariner-16_DR|1744452:0.21846)0.773:0.02766)0.244:0.00590,(Mariner-16_DR|1847890:0.23718,Mariner-16_DR|599846:0.32398)0.030:0.00138)0.647:0.00669,((((((Mariner-16_DR|1535642:0.35215,((((((Mariner-16_DR|1024856:0.32169,Mariner-16_DR|1947978:0.00061)0.613:0.04823,Mariner-16_DR|769450:0.33420)0.125:0.02090,Mariner-16_DR|1847912:0.52719)0.164:0.02063,Mariner-16_DR|1447027:0.22080)0.845:0.06805,((Mariner-16_DR|48224:0.42764,(Mariner-16_DR|48233:0.34098,(((Mariner-16_DR|2035573:0.33101,(Mariner-16_DR|1236085:0.67226,Mariner-16_DR|686115:0.00061)0.559:0.20208)0.575:0.01126,((Mariner-16_DR|2035552:0.29970,(Mariner-16_DR|686119:0.20263,Mariner-16_DR|1447025:0.18232)0.700:0.02738)0.703:0.03444,Mariner-16_DR|934173:0.36001)0.931:0.12062)0.486:0.04681,((Mariner-16_DR|276099:0.25600,((Mariner-16_DR|1306785:0.81802,Mariner-16_DR|1640462:0.73790)0.431:0.14752,Mariner-16_DR|355834:0.24081)0.368:0.08913)0.453:0.04954,Mariner-16_DR|1104341:0.24505)0.764:0.05955)0.457:0.00084)0.631:0.04928)0.848:0.04358,((Mariner-16_DR|1447020:0.02668,Mariner-16_DR|1847882:0.54780)0.357:0.26452,(Mariner-16_DR|128050:0.55293,Mariner-16_DR|686105:0.34477)0.478:0.03648)0.669:0.09209)0.299:0.00323)0.627:0.02862,(Mariner-16_DR|686118:0.16661,Mariner-16_DR|1369342:0.35730)0.760:0.12745)0.297:0.00884)0.189:0.00402,((Mariner-16_DR|439285:0.00061,Mariner-16_DR|1236082:0.10816)0.935:0.37502,Mariner-16_DR|848356:0.46646)0.990:0.53369)0.096:0.00725,((Mariner-16_DR|1236087:0.09258,(Mariner-16_DR|769443:0.22031,Mariner-16_DR|1306782:0.36547)0.707:0.19214)0.613:0.11866,Mariner-16_DR|276107:0.23602)0.740:0.01028)0.734:0.00661,((Mariner-16_DR|2035557:0.27716,Mariner-16_DR|2035560:0.40967)0.902:0.10547,Mariner-16_DR|1447029:0.28511)0.747:0.00926)0.347:0.00777,Mariner-16_DR|848346:0.57030)0.303:0.00081,(Mariner-16_DR|686111:0.26160,Mariner-16_DR|1947979:0.34821)0.803:0.03125)0.278:0.00056)0.815:0.00647)0.266:0.00061)0.189:0.00062)0.855:0.00993)0.050:0.00059)0.883:0.01757)0.831:0.01213)0.648:0.00278)0.811:0.01371)0.522:0.00673);
```
