## Supplementary Data 2 for "A genomic portrait of zebrafish transposable elements and their spatiotemporal embryonic expression": Mariner-17_DR.mafft.nwk

```
(Mariner-17_DR|518096:0.11559,((((Mariner-17_DR|276112:0.21975,((Mariner-17_DR|769453:0.27647,Mariner-17_DR|1744462:0.27994)0.976:0.15272,Mariner-17_DR|2091306:0.51351)0.699:0.09502)0.290:0.01102,(Mariner-17_DR|1847918:0.49960,Mariner-17_DR|355852:0.07735)0.795:0.07613)0.685:0.01284,((Mariner-17_DR|276109:0.12306,Mariner-17_DR|934179:0.11172)0.891:0.02136,(((((Mariner-17_DR|934178:0.09109,Mariner-17_DR|1024865:0.18897)0.614:0.03619,Mariner-17_DR|848361:0.13745)0.697:0.00434,((Mariner-17_DR|1744464:0.12575,(Mariner-17_DR|934181:0.00259,Mariner-17_DR|1640484:0.71245)0.568:0.11442)0.314:0.00061,Mariner-17_DR|355851:0.14792)0.792:0.00295)0.742:0.00129,(Mariner-17_DR|1535644:0.10209,Mariner-17_DR|1024867:0.11651)0.921:0.01438)0.761:0.00268,(Mariner-17_DR|1847920:0.08748,(Mariner-17_DR|599865:0.08190,(Mariner-17_DR|848359:0.18241,Mariner-17_DR|1369346:0.11699)0.380:0.05330)1.000:0.51039)0.767:0.02570)0.777:0.00259)0.530:0.00061)0.696:0.00142,(((Mariner-17_DR|1744463:0.04971,Mariner-17_DR|1170121:0.12087)0.738:0.00689,(Mariner-17_DR|201177:0.01169,Mariner-17_DR|1236096:0.40385)0.236:0.10069)0.539:0.00395,((Mariner-17_DR|769452:0.12269,(Mariner-17_DR|1024868:0.15836,Mariner-17_DR|1024866:0.14690)0.312:0.00062)0.760:0.00115,(Mariner-17_DR|1447045:0.10658,Mariner-17_DR|1847923:0.12455)0.865:0.00821)0.578:0.00087)0.728:0.00090)0.794:0.00061,((Mariner-17_DR|1306788:0.12498,(Mariner-17_DR|1104349:0.08448,Mariner-17_DR|355850:0.08389)0.790:0.00588)0.038:0.00061,(((((Mariner-17_DR|355853:0.05147,((Mariner-17_DR|518097:0.07141,Mariner-17_DR|48242:0.06168)0.803:0.00333,((Mariner-17_DR|201174:0.07670,(((Mariner-17_DR|48240:0.03019,Mariner-17_DR|1447042:0.01977)0.859:0.00297,(Mariner-17_DR|201179:0.02336,Mariner-17_DR|769455:0.02207)0.999:0.01662)0.781:0.00062,Mariner-17_DR|1369347:0.04870)0.936:0.00573)0.813:0.00237,((Mariner-17_DR|1847919:0.09905,Mariner-17_DR|769454:0.74320)0.336:0.00543,((((Mariner-17_DR|128051:0.05220,((Mariner-17_DR|769451:0.19117,Mariner-17_DR|934177:0.15722)0.917:0.12822,Mariner-17_DR|1024869:0.07852)0.126:0.04358)0.130:0.04444,((((((Mariner-17_DR|48241:0.28749,(((Mariner-17_DR|1447044:0.23926,(Mariner-17_DR|439289:0.03715,Mariner-17_DR|1947992:0.29065)0.057:0.00062)0.870:0.06259,Mariner-17_DR|276111:0.27123)0.663:0.01823,Mariner-17_DR|934180:0.23065)0.270:0.00060)0.587:0.01566,(Mariner-17_DR|848360:0.09979,Mariner-17_DR|1744461:0.15747)0.800:0.04105)0.388:0.01698,(Mariner-17_DR|201176:0.10538,Mariner-17_DR|1847921:0.27179)0.795:0.05150)0.736:0.02666,Mariner-17_DR|1847922:0.16162)0.426:0.00060,Mariner-17_DR|276110:0.12083)0.833:0.11127,Mariner-17_DR|201178:0.58977)0.980:0.26107)0.048:0.01343,Mariner-17_DR|48239:0.14204)0.000:0.03001,(Mariner-17_DR|1306787:0.06468,Mariner-17_DR|769456:0.07643)0.000:0.00061)0.093:0.00063)0.015:0.00062)0.747:0.00086)0.182:0.00062)0.153:0.00061,((Mariner-17_DR|201175:0.04867,Mariner-17_DR|518098:0.05798)0.886:0.01724,(Mariner-17_DR|355855:0.01379,Mariner-17_DR|1447043:0.03058)0.820:0.00586)0.787:0.00227)0.875:0.00133,((Mariner-17_DR|439288:0.04965,Mariner-17_DR|355854:0.03197)0.745:0.01142,Mariner-17_DR|518095:0.05354)0.579:0.00142)0.818:0.00205,Mariner-17_DR|1447041:0.07126)0.914:0.00429,Mariner-17_DR|599866:0.09139)0.817:0.00061)0.885:0.00264);
```
