## Supplementary Data 2 for "A genomic portrait of zebrafish transposable elements and their spatiotemporal embryonic expression": Mariner-18_DR.mafft.nwk

```
(Mariner-18_DR|853332:0.00380,Mariner-18_DR|1108992:0.00189,(Mariner-18_DR|1311152:0.00189,((Mariner-18_DR|1854848:0.00081,Mariner-18_DR|2041071:0.00369)0.923:0.00181,(Mariner-18_DR|1538537:0.00505,(Mariner-18_DR|691415:0.00316,(Mariner-18_DR|1240539:0.02715,((Mariner-18_DR|1854845:0.05059,(Mariner-18_DR|54051:0.05463,(((((Mariner-18_DR|1854844:0.05121,(Mariner-18_DR|1240538:0.09747,Mariner-18_DR|1854847:0.09892)0.455:0.00629)0.591:0.00390,(Mariner-18_DR|774790:0.36061,Mariner-18_DR|2041073:0.25967)0.847:0.05039)0.710:0.00064,(((Mariner-18_DR|605647:0.11500,Mariner-18_DR|1647776:0.09251)0.546:0.00821,(((Mariner-18_DR|1538538:0.14428,Mariner-18_DR|205849:0.10776)0.782:0.03968,(Mariner-18_DR|2082123:0.40720,Mariner-18_DR|1311153:0.14508)0.561:0.02376)0.213:0.00791,(((Mariner-18_DR|1108993:0.10600,Mariner-18_DR|691420:0.10802)0.621:0.00438,(((((Mariner-18_DR|522652:0.07873,Mariner-18_DR|1030313:0.07416)0.585:0.00668,(Mariner-18_DR|853334:0.10179,Mariner-18_DR|1854846:0.11277)0.178:0.00309)0.786:0.01282,(Mariner-18_DR|361290:0.09802,Mariner-18_DR|281133:0.11389)0.762:0.00647)0.884:0.00840,Mariner-18_DR|605646:0.14084)0.499:0.00061,(((Mariner-18_DR|54052:0.10869,Mariner-18_DR|691416:0.13150)0.807:0.01161,Mariner-18_DR|774791:0.18471)0.804:0.00706,(Mariner-18_DR|940277:0.12704,(Mariner-18_DR|1452492:0.13225,Mariner-18_DR|774792:0.15911)0.259:0.00057)0.377:0.00453)0.359:0.00198)0.853:0.00472)0.704:0.00199,(Mariner-18_DR|1953464:0.22418,Mariner-18_DR|2041072:0.15772)0.754:0.01493)0.152:0.00062)0.782:0.00221)0.714:0.00600,Mariner-18_DR|1030312:0.23899)0.929:0.01683)0.818:0.00414,(Mariner-18_DR|1373063:0.15013,Mariner-18_DR|691419:0.08408)0.805:0.00061)0.312:0.00183,Mariner-18_DR|1030311:0.08453)0.986:0.02208)0.003:0.00349)0.907:0.00520,((Mariner-18_DR|691417:0.02678,Mariner-18_DR|1538539:0.03274)0.824:0.00228,(((Mariner-18_DR|691418:0.03538,Mariner-18_DR|940278:0.03737)0.810:0.00304,(Mariner-18_DR|853333:0.01917,((Mariner-18_DR|1750591:0.02191,Mariner-18_DR|1373064:0.05361)0.245:0.00212,Mariner-18_DR|1452491:0.03050)0.779:0.00255)0.431:0.00120)0.840:0.00099,(Mariner-18_DR|522653:0.02324,Mariner-18_DR|853331:0.02501)0.941:0.00061)0.789:0.00083)0.920:0.00324)0.825:0.00237)0.991:0.00614)0.816:0.00063)0.852:0.00065)0.898:0.00125)0.062:0.00062);
```
