## Supplementary Data 2 for "A genomic portrait of zebrafish transposable elements and their spatiotemporal embryonic expression": Mariner-18N1_DR.mafft.nwk

```
((Mariner-18N1_DR|1953463:0.00274,(Mariner-18N1_DR|853330:0.00135,(Mariner-18N1_DR|1538536:0.00055,(Mariner-18N1_DR|1452490:0.00281,Mariner-18N1_DR|54050:0.00273)0.384:0.00055)0.000:0.00055)0.798:0.00137)0.819:0.00136,(Mariner-18N1_DR|1311151:0.00409,((Mariner-18N1_DR|940276:0.00552,(Mariner-18N1_DR|1373062:0.01641,(Mariner-18N1_DR|1452489:0.01884,(Mariner-18N1_DR|1240537:0.04576,(Mariner-18N1_DR|1108991:0.09870,(Mariner-18N1_DR|1750589:0.13524,(Mariner-18N1_DR|2041070:0.12333,(Mariner-18N1_DR|774789:0.14619,Mariner-18N1_DR|54049:0.14715)0.219:0.00670)0.425:0.00455)0.717:0.03816)0.361:0.02462)0.984:0.07568)0.473:0.00273)0.923:0.00556)0.943:0.00054,Mariner-18N1_DR|1854843:0.01100)0.408:0.00135)0.767:0.00054,(Mariner-18N1_DR|444447:0.00055,((Mariner-18N1_DR|605645:0.00534,Mariner-18N1_DR|1750590:0.00326)0.889:0.00055,(Mariner-18N1_DR|605644:0.00136,((Mariner-18N1_DR|54048:0.0,Mariner-18N1_DR|205848:0.0,Mariner-18N1_DR|691414:0.0):0.00274,Mariner-18N1_DR|1750588:0.00055)0.908:0.00273)0.804:0.00136)0.000:0.00055)0.789:0.00055);
```
