## Supplementary Data 2 for "A genomic portrait of zebrafish transposable elements and their spatiotemporal embryonic expression": Mariner-19_DR.mafft.nwk

```
(((((Mariner-19_DR|1640504:0.05883,Mariner-19_DR|1948009:0.39145)0.844:0.15692,(Mariner-19_DR|686122:0.42148,(Mariner-19_DR|355881:0.31841,Mariner-19_DR|2035592:0.25613)0.949:0.14803)0.936:0.17332)0.506:0.04890,(Mariner-19_DR|1236111:0.15427,Mariner-19_DR|1447065:0.61068)0.798:0.05108)0.000:0.00762,(((Mariner-19_DR|934209:0.31789,(Mariner-19_DR|128057:0.15730,Mariner-19_DR|1744488:0.25727)0.916:0.11264)0.756:0.02181,(((Mariner-19_DR|769464:0.31694,(Mariner-19_DR|276120:0.10598,Mariner-19_DR|686135:0.22701)0.430:0.03334)0.391:0.04055,Mariner-19_DR|848374:0.41809)0.750:0.04784,((((Mariner-19_DR|1369352:0.29158,Mariner-19_DR|2035589:0.23033)0.840:0.07584,Mariner-19_DR|276122:0.23632)0.876:0.03499,((Mariner-19_DR|276118:0.28735,Mariner-19_DR|769457:0.16988)0.969:0.11164,(Mariner-19_DR|1024892:0.26680,(Mariner-19_DR|201189:0.11636,Mariner-19_DR|355857:0.16621)0.989:0.17325)0.714:0.02671)0.871:0.03133)1.000:0.25045,((Mariner-19_DR|518100:0.26759,Mariner-19_DR|1024896:0.15316)0.823:0.08261,(Mariner-19_DR|1640509:0.39904,(Mariner-19_DR|1369356:0.29085,Mariner-19_DR|1024885:0.43072)0.576:0.16916)0.882:0.10929)0.000:0.00061)0.220:0.03387)0.699:0.06322)0.524:0.00065,Mariner-19_DR|48279:0.32086)0.791:0.04487)0.718:0.02357,(Mariner-19_DR|1447048:0.17152,((Mariner-19_DR|2035585:0.21049,(Mariner-19_DR|439295:0.28221,Mariner-19_DR|1744471:0.21854)0.941:0.10334)0.557:0.04733,(Mariner-19_DR|355862:0.25568,((Mariner-19_DR|1847924:0.16437,Mariner-19_DR|1744491:0.23851)0.849:0.09868,(Mariner-19_DR|1535656:0.19981,Mariner-19_DR|1640498:0.22630)0.273:0.00844)0.836:0.02424)0.642:0.00581)0.059:0.00559)0.096:0.00754,((((Mariner-19_DR|1744472:0.15384,Mariner-19_DR|686130:1.07825)0.713:0.05764,((Mariner-19_DR|276126:0.43401,Mariner-19_DR|518110:0.35415)0.888:0.07044,((Mariner-19_DR|518104:0.24729,Mariner-19_DR|48262:0.23282)0.623:0.04075,(Mariner-19_DR|355872:0.07912,Mariner-19_DR|2035587:0.02052)0.364:0.28232)0.049:0.00060)0.808:0.02739)0.781:0.01433,(((Mariner-19_DR|48281:0.56753,Mariner-19_DR|686128:0.24746)0.711:0.14498,((((Mariner-19_DR|201192:0.28930,Mariner-19_DR|355873:0.41257)0.762:0.05099,(Mariner-19_DR|1948017:0.11451,(Mariner-19_DR|1236105:0.00065,Mariner-19_DR|1535647:0.52107)0.595:0.12457)0.838:0.23688)0.101:0.00482,(((Mariner-19_DR|769461:0.12210,Mariner-19_DR|848382:0.35211)0.926:0.19965,((Mariner-19_DR|1104352:0.34571,Mariner-19_DR|1170130:0.22198)0.989:0.56271,(((Mariner-19_DR|276117:0.24417,Mariner-19_DR|1847940:0.28086)0.721:0.05254,(Mariner-19_DR|934213:0.19778,(Mariner-19_DR|355875:0.45569,Mariner-19_DR|686126:0.16201)0.822:0.09614)0.969:0.27586)0.781:0.06677,(((Mariner-19_DR|518109:0.05641,Mariner-19_DR|355867:0.40356)0.201:0.01647,Mariner-19_DR|1024884:0.12022)0.854:0.12417,(Mariner-19_DR|1948003:0.19013,(Mariner-19_DR|1104353:0.52077,Mariner-19_DR|1447068:0.38297)0.693:0.08166)0.490:0.03983)0.105:0.00064)0.424:0.07079)0.018:0.00584)0.773:0.04157,(Mariner-19_DR|1306791:0.30463,(Mariner-19_DR|934199:0.22375,((((((Mariner-19_DR|599882:0.32048,Mariner-19_DR|1024879:0.25302)0.792:0.04198,Mariner-19_DR|599879:0.24269)0.448:0.04570,Mariner-19_DR|439297:0.36537)0.679:0.02956,(Mariner-19_DR|518114:0.30925,Mariner-19_DR|355877:0.27245)0.685:0.02654)0.885:0.11078,((Mariner-19_DR|848380:0.53492,(Mariner-19_DR|1447054:0.40602,Mariner-19_DR|934206:0.05011)0.155:0.09614)0.300:0.04640,Mariner-19_DR|848373:0.14645)0.990:0.37882)0.995:0.29261,Mariner-19_DR|201187:0.55489)0.138:0.05003)0.589:0.00699)0.867:0.03292)0.878:0.04752)0.874:0.03076,((((Mariner-19_DR|1640494:0.23078,Mariner-19_DR|599877:0.21644)0.844:0.12874,(Mariner-19_DR|1447072:0.44970,(((Mariner-19_DR|48265:0.24740,Mariner-19_DR|128053:0.18281)0.211:0.11390,Mariner-19_DR|934202:0.21999)0.157:0.00702,(Mariner-19_DR|599893:0.18268,(Mariner-19_DR|599891:0.18648,Mariner-19_DR|599892:0.18139)0.801:0.02737)0.994:0.15209)0.443:0.03034)0.832:0.05955)0.000:0.00086,Mariner-19_DR|128064:0.15554)0.139:0.00124,Mariner-19_DR|848367:0.19721)0.331:0.00275)0.390:0.00368)0.842:0.02468,(((((((Mariner-19_DR|1170126:0.24139,(Mariner-19_DR|1236106:0.32101,Mariner-19_DR|1535654:0.07139)0.804:0.06268)0.854:0.04303,(((Mariner-19_DR|48273:0.22135,(Mariner-19_DR|1024872:0.09066,(Mariner-19_DR|1744481:0.02545,Mariner-19_DR|2086462:0.02333)1.000:0.22033)0.290:0.01223)0.956:0.07227,((Mariner-19_DR|1306795:0.11231,Mariner-19_DR|1640510:0.21529)0.828:0.11803,Mariner-19_DR|128058:0.42641)0.428:0.00582)0.725:0.01285,(Mariner-19_DR|1535649:0.28570,(Mariner-19_DR|1024890:0.22961,Mariner-19_DR|848372:0.58986)0.199:0.16108)0.473:0.00627)0.748:0.02526)0.158:0.00698,(((Mariner-19_DR|1369350:0.27754,(Mariner-19_DR|1847929:0.24778,(Mariner-19_DR|599884:0.23927,Mariner-19_DR|1640508:0.59964)0.116:0.02507)0.666:0.00785)0.344:0.00060,((Mariner-19_DR|1369361:0.15673,Mariner-19_DR|1744493:0.32642)0.232:0.04234,(Mariner-19_DR|518117:0.30991,(Mariner-19_DR|48272:0.01415,Mariner-19_DR|1535652:0.40062)0.032:0.24204)0.890:0.07236)0.843:0.03124)0.810:0.01334,Mariner-19_DR|1948014:0.35557)0.679:0.00736)0.755:0.01589,(Mariner-19_DR|439292:0.32046,Mariner-19_DR|1306800:0.26501)0.909:0.08235)0.724:0.03794,Mariner-19_DR|48267:0.26899)0.484:0.00061,((((Mariner-19_DR|769473:0.31572,(Mariner-19_DR|276125:0.37087,Mariner-19_DR|439291:0.19739)0.704:0.09032)0.858:0.07684,(((Mariner-19_DR|276128:0.23036,Mariner-19_DR|128061:0.40109)0.267:0.02099,Mariner-19_DR|1847955:0.27626)0.819:0.03925,(Mariner-19_DR|48246:0.22125,((Mariner-19_DR|1744482:0.29229,Mariner-19_DR|1535650:0.26310)0.823:0.04336,Mariner-19_DR|1306792:0.20275)0.093:0.02573)0.663:0.00871)0.544:0.02372)0.887:0.05132,(((((Mariner-19_DR|2113024:0.25954,Mariner-19_DR|1640526:0.33054)0.633:0.16003,(((Mariner-19_DR|48258:0.22858,Mariner-19_DR|48280:0.20119)0.176:0.04136,(Mariner-19_DR|1104356:0.32365,Mariner-19_DR|1236107:0.29601)1.000:0.63731)0.607:0.03559,((Mariner-19_DR|1847950:0.80986,Mariner-19_DR|518115:0.17699)0.955:0.30389,Mariner-19_DR|1640502:0.23644)0.253:0.05388)0.365:0.00462)0.615:0.11184,Mariner-19_DR|1236101:0.24936)0.177:0.00066,((((((Mariner-19_DR|599867:0.25023,(Mariner-19_DR|1170128:0.24742,(Mariner-19_DR|48253:0.39753,(Mariner-19_DR|439301:0.14970,Mariner-19_DR|439302:0.06466)0.864:0.09049)0.742:0.07755)0.391:0.02904)0.768:0.04291,((Mariner-19_DR|1024870:0.19661,Mariner-19_DR|2084391:0.39531)0.810:0.05813,(Mariner-19_DR|201195:0.38463,Mariner-19_DR|1847939:0.60680)0.550:0.05486)0.079:0.02311)0.874:0.05231,((Mariner-19_DR|599886:0.21475,(Mariner-19_DR|48282:0.03065,(Mariner-19_DR|48284:0.17984,Mariner-19_DR|48283:0.01719)0.174:0.02118)1.000:0.59508)0.887:0.09777,Mariner-19_DR|769468:0.30334)0.894:0.03060)0.739:0.02827,((Mariner-19_DR|355876:0.34232,Mariner-19_DR|599872:0.44371)0.988:0.29835,(Mariner-19_DR|1640525:0.16760,(Mariner-19_DR|1640523:0.16994,(Mariner-19_DR|1640524:0.11952,Mariner-19_DR|1640522:0.24242)0.857:0.03172)0.140:0.00987)0.998:0.17992)0.763:0.05690)0.410:0.01973,(Mariner-19_DR|686134:0.00060,Mariner-19_DR|1024886:0.00056)1.000:1.07439)0.435:0.01333,((Mariner-19_DR|128060:0.28323,Mariner-19_DR|1847948:0.26770)0.812:0.06196,((Mariner-19_DR|848365:0.48926,(Mariner-19_DR|1024878:0.39413,Mariner-19_DR|1947999:0.34973)0.173:0.00811)0.748:0.06425,(Mariner-19_DR|518113:0.21482,Mariner-19_DR|2035584:0.09430)0.823:0.11175)0.869:0.07135)0.756:0.03287)0.836:0.03299)0.188:0.00624,(((Mariner-19_DR|1744497:0.07702,Mariner-19_DR|1744496:0.06235)0.943:0.05183,Mariner-19_DR|1744495:0.07722)0.980:0.11733,(Mariner-19_DR|518119:0.45310,(Mariner-19_DR|48268:0.00063,Mariner-19_DR|439305:0.39310)0.649:0.68047)0.636:0.03914)0.370:0.04714)0.280:0.02705)0.332:0.02488,((Mariner-19_DR|1306793:0.04347,Mariner-19_DR|1306794:0.17389)0.997:0.20354,(Mariner-19_DR|769458:0.09826,Mariner-19_DR|1447067:0.04628)0.478:0.17502)0.750:0.03846)0.790:0.01508)0.851:0.00893,(Mariner-19_DR|2035593:0.25474,((((((Mariner-19_DR|2110481:0.13625,Mariner-19_DR|2110482:0.18939)0.921:0.03366,(Mariner-19_DR|2110479:0.11671,Mariner-19_DR|2110478:0.15826)0.639:0.05151)0.688:0.02176,(Mariner-19_DR|2110480:0.13259,Mariner-19_DR|2110483:0.16598)0.251:0.01812)1.000:0.11129,(((Mariner-19_DR|518103:0.43307,Mariner-19_DR|1744467:0.17515)0.774:0.06798,((Mariner-19_DR|848376:0.37330,Mariner-19_DR|848377:0.25950)0.517:0.06184,(Mariner-19_DR|518101:0.88819,Mariner-19_DR|1447056:0.00060)0.482:0.25185)0.245:0.00324)0.826:0.01986,(((((((((Mariner-19_DR|934183:0.15532,Mariner-19_DR|934184:0.04936)0.986:0.24936,(Mariner-19_DR|201183:0.15402,(Mariner-19_DR|201182:0.04653,Mariner-19_DR|201181:0.27385)0.873:0.04376)0.965:0.16374)0.682:0.03928,(Mariner-19_DR|1104351:0.17071,Mariner-19_DR|1104350:0.10917)0.983:0.16715)0.782:0.02702,(((Mariner-19_DR|1024875:0.13055,Mariner-19_DR|1024874:0.04891)1.000:0.14477,Mariner-19_DR|1024876:0.21470)0.864:0.08388,Mariner-19_DR|128055:0.28350)0.734:0.05358)0.712:0.02356,(Mariner-19_DR|1948016:0.41711,((Mariner-19_DR|1847926:0.24339,Mariner-19_DR|1847925:0.02676)1.000:0.34109,Mariner-19_DR|1744478:0.25411)0.547:0.04001)0.530:0.03248)0.022:0.01520,(((Mariner-19_DR|934182:0.16736,Mariner-19_DR|686123:0.16524)0.826:0.08546,(Mariner-19_DR|934204:0.19713,(Mariner-19_DR|1447046:0.01596,Mariner-19_DR|1447047:0.00061)0.999:0.62544)0.829:0.19491)0.742:0.04501,((((Mariner-19_DR|48276:0.25665,(Mariner-19_DR|201186:0.29008,((Mariner-19_DR|1640520:0.07853,Mariner-19_DR|934194:0.90607)0.161:0.08135,Mariner-19_DR|769466:0.32839)0.813:0.08583)0.000:0.00061)0.893:0.07934,(((((Mariner-19_DR|48260:0.28575,Mariner-19_DR|1236108:0.07928)0.559:0.08757,(Mariner-19_DR|439313:0.32674,((Mariner-19_DR|599876:0.20667,Mariner-19_DR|1535657:0.18112)0.898:0.12150,(((Mariner-19_DR|2035595:0.30659,Mariner-19_DR|48275:0.31001)0.175:0.03872,Mariner-19_DR|769481:0.51374)0.859:0.09018,((Mariner-19_DR|48250:0.33958,Mariner-19_DR|769467:0.34934)0.645:0.03397,Mariner-19_DR|276113:0.24717)0.018:0.00060)0.597:0.02463)0.599:0.00060)0.789:0.02702)0.675:0.01353,(Mariner-19_DR|934212:0.21121,Mariner-19_DR|934210:0.09110)0.797:0.02549)0.692:0.00707,(Mariner-19_DR|1535645:0.28961,Mariner-19_DR|48243:0.13162)0.876:0.05287)0.294:0.01315,(Mariner-19_DR|599888:0.32192,Mariner-19_DR|518125:0.20956)0.643:0.02587)0.580:0.02392)0.924:0.15752,Mariner-19_DR|2035586:1.01534)0.287:0.04026,Mariner-19_DR|1024898:0.48008)0.767:0.05722)0.280:0.00203)0.823:0.00836,((((Mariner-19_DR|48263:0.15223,Mariner-19_DR|1369359:0.67199)0.128:0.05185,Mariner-19_DR|128062:0.38252)0.707:0.02778,(((Mariner-19_DR|276133:0.00061,Mariner-19_DR|276134:0.04155)1.000:0.38202,(Mariner-19_DR|1447058:0.11428,(Mariner-19_DR|1236100:0.00057,Mariner-19_DR|1744468:0.25357)0.892:0.31829)0.267:0.06714)0.934:0.17110,((((Mariner-19_DR|518118:0.26087,Mariner-19_DR|276115:0.35754)0.152:0.02189,(Mariner-19_DR|1306797:0.38965,Mariner-19_DR|1024897:0.27028)0.514:0.09345)0.392:0.04998,((Mariner-19_DR|769469:0.31899,Mariner-19_DR|848370:0.31919)0.972:0.14324,(Mariner-19_DR|769474:0.74092,(Mariner-19_DR|48261:0.39018,Mariner-19_DR|848369:0.36375)0.475:0.06885)0.334:0.03519)0.844:0.04753)0.707:0.03993,(Mariner-19_DR|1104362:0.27278,(Mariner-19_DR|2035581:0.29064,(((Mariner-19_DR|934189:0.63604,(Mariner-19_DR|1948020:0.17361,Mariner-19_DR|1640518:0.36198)0.213:0.20659)0.303:0.19843,(Mariner-19_DR|1447060:0.49651,((Mariner-19_DR|1104354:0.35706,Mariner-19_DR|2035583:0.30809)0.793:0.09190,(Mariner-19_DR|848364:0.13572,Mariner-19_DR|1744486:0.27535)0.995:0.47538)0.495:0.08527)0.000:0.00060)0.163:0.05089,Mariner-19_DR|1170127:0.62390)0.547:0.01360)0.220:0.02146)0.874:0.05482)0.225:0.00064)0.406:0.02261)0.570:0.02655,((Mariner-19_DR|48266:0.41034,(Mariner-19_DR|1948028:0.12908,(Mariner-19_DR|1948026:0.04665,Mariner-19_DR|1948027:0.08627)0.979:0.08116)0.984:0.11888)0.130:0.00081,Mariner-19_DR|1847949:0.18815)0.825:0.03085)0.000:0.00061)0.000:0.00302,(((((Mariner-19_DR|48245:0.38727,((Mariner-19_DR|1640488:0.14722,(Mariner-19_DR|1640486:0.15110,Mariner-19_DR|1640487:0.15645)0.368:0.04051)1.000:0.13658,(Mariner-19_DR|1640485:0.13238,Mariner-19_DR|1744466:0.52449)0.711:0.08625)0.233:0.02224)0.899:0.06197,(((((Mariner-19_DR|48274:0.33361,(Mariner-19_DR|276127:0.26811,Mariner-19_DR|1640512:0.30128)0.670:0.03637)0.999:0.41258,((Mariner-19_DR|355874:0.13343,Mariner-19_DR|2035578:0.00061)0.957:0.36930,(((Mariner-19_DR|1104365:0.15061,((Mariner-19_DR|1104367:0.06250,Mariner-19_DR|1104366:0.13603)0.889:0.02860,(Mariner-19_DR|1306799:0.24084,(Mariner-19_DR|1104364:0.00059,Mariner-19_DR|2035598:0.47086)0.620:0.04779)0.780:0.05943)0.283:0.00059)0.876:0.14410,Mariner-19_DR|1104368:0.26585)0.377:0.04598,(Mariner-19_DR|1236097:0.63913,(Mariner-19_DR|1236098:0.09076,(Mariner-19_DR|201180:0.49661,Mariner-19_DR|201196:0.11776)0.487:0.22733)0.803:0.17893)0.852:0.15218)0.806:0.09935)0.412:0.03081)0.148:0.00064,Mariner-19_DR|439298:0.28675)0.734:0.03866,(Mariner-19_DR|48256:0.54615,(Mariner-19_DR|355865:0.17771,Mariner-19_DR|355866:0.08426)0.998:0.23257)0.578:0.03755)0.309:0.01267,(((Mariner-19_DR|1640496:0.15797,Mariner-19_DR|1744476:0.32047)0.879:0.09845,(Mariner-19_DR|934198:0.44819,((Mariner-19_DR|1306801:0.26111,Mariner-19_DR|1447062:0.40513)0.345:0.20375,Mariner-19_DR|1024871:0.39199)0.362:0.03188)0.889:0.12376)0.710:0.02279,(Mariner-19_DR|769478:0.55125,(Mariner-19_DR|769482:0.64352,(Mariner-19_DR|2035582:0.28407,Mariner-19_DR|934188:0.14252)0.362:0.00942)0.560:0.06133)0.755:0.06514)0.821:0.03288)0.923:0.03715)0.755:0.00601,(((((Mariner-19_DR|1948023:0.04025,Mariner-19_DR|1948024:0.03563)1.000:0.65048,(Mariner-19_DR|1847951:0.29611,((Mariner-19_DR|1847946:0.00061,Mariner-19_DR|1948010:0.14331)0.912:0.27040,(Mariner-19_DR|276123:0.46188,Mariner-19_DR|439304:0.28595)0.957:0.29407)0.690:0.12509)0.772:0.05163)0.619:0.01246,Mariner-19_DR|934190:0.26795)0.769:0.02106,((Mariner-19_DR|599873:0.00867,Mariner-19_DR|1369351:0.03268)0.561:0.27395,Mariner-19_DR|1947995:0.26433)0.892:0.03366)0.611:0.00772,Mariner-19_DR|686121:0.32201)0.804:0.00061)0.808:0.00753,(((((Mariner-19_DR|439310:0.77154,((Mariner-19_DR|934203:0.53586,Mariner-19_DR|2035588:0.34301)0.837:0.15206,Mariner-19_DR|934185:0.31190)0.094:0.02003)0.627:0.05043,(Mariner-19_DR|1447052:0.33316,Mariner-19_DR|2035599:0.25844)0.760:0.04161)0.740:0.02878,(((((Mariner-19_DR|1447057:0.26354,(Mariner-19_DR|355858:0.29141,(Mariner-19_DR|934205:0.20165,Mariner-19_DR|1236102:0.18631)0.313:0.10986)0.460:0.03021)0.532:0.01451,(Mariner-19_DR|518126:0.14547,Mariner-19_DR|518127:0.14234)0.999:0.14661)0.373:0.00064,(Mariner-19_DR|1104359:0.37708,Mariner-19_DR|1744479:0.21535)0.781:0.03599)0.810:0.01227,(((Mariner-19_DR|1640491:0.35107,Mariner-19_DR|439314:0.42648)0.292:0.01427,Mariner-19_DR|1024891:0.26736)0.865:0.03775,(Mariner-19_DR|201190:0.16494,Mariner-19_DR|1847942:0.01261)0.832:0.29081)0.820:0.00061)0.336:0.00056,(((Mariner-19_DR|686120:0.59666,Mariner-19_DR|1948021:0.28770)0.000:0.01747,(((Mariner-19_DR|934216:0.32766,Mariner-19_DR|1306798:0.48097)0.445:0.03947,(Mariner-19_DR|1744477:0.17574,(Mariner-19_DR|128063:0.54605,Mariner-19_DR|1024887:0.24286)0.646:0.09412)0.987:0.18946)0.000:0.02942,Mariner-19_DR|934197:0.70749)0.000:0.00343)0.723:0.03594,((Mariner-19_DR|518099:0.35455,(Mariner-19_DR|355860:0.18088,Mariner-19_DR|1640514:0.51167)0.916:0.16978)0.285:0.04981,Mariner-19_DR|1024883:0.55294)0.166:0.01165)0.860:0.02330)0.637:0.00743)0.000:0.00061,(Mariner-19_DR|1847936:0.35617,(Mariner-19_DR|1744489:0.32860,(Mariner-19_DR|1847945:0.13933,(Mariner-19_DR|1948012:0.04156,(Mariner-19_DR|1369348:0.25727,Mariner-19_DR|1847944:0.00065)0.352:0.03438)0.560:0.09985)0.796:0.06798)0.103:0.05486)0.918:0.07264)0.779:0.00685,((Mariner-19_DR|276129:0.43243,Mariner-19_DR|848379:0.35236)0.815:0.08807,(Mariner-19_DR|1744487:0.19143,(Mariner-19_DR|599881:0.13301,(Mariner-19_DR|1947993:0.21308,(Mariner-19_DR|848363:0.06056,Mariner-19_DR|848362:0.15844)0.091:0.08967)0.311:0.21616)0.679:0.09826)0.396:0.03623)0.785:0.03412)0.551:0.00131)0.579:0.00435,((Mariner-19_DR|1535646:0.38692,(Mariner-19_DR|1236103:0.24415,Mariner-19_DR|1744475:0.52402)0.855:0.09912)0.431:0.03768,(Mariner-19_DR|1104363:0.23905,(Mariner-19_DR|934219:0.29989,Mariner-19_DR|934221:0.29168)0.511:0.11513)0.758:0.06297)0.782:0.03014)0.713:0.00065)0.935:0.01690,(((((Mariner-19_DR|276131:0.22111,(Mariner-19_DR|276130:0.19022,Mariner-19_DR|276132:0.12169)0.297:0.03754)0.995:0.18454,(Mariner-19_DR|934207:0.55279,Mariner-19_DR|686133:0.10000)0.587:0.06848)0.000:0.00061,Mariner-19_DR|2035579:0.40070)0.864:0.03793,(Mariner-19_DR|1948006:0.24690,(Mariner-19_DR|1306789:0.20761,(Mariner-19_DR|848366:0.34638,Mariner-19_DR|1170122:0.43282)0.819:0.25572)0.698:0.04175)0.781:0.01985)0.735:0.00780,(((Mariner-19_DR|1640493:0.26359,(Mariner-19_DR|1236109:0.33000,(Mariner-19_DR|518123:0.23635,Mariner-19_DR|934218:0.18831)0.815:0.03619)0.610:0.02736)0.096:0.01155,((((Mariner-19_DR|1640507:0.22890,(((((Mariner-19_DR|128052:0.41180,Mariner-19_DR|1447063:0.24008)0.770:0.04049,Mariner-19_DR|439294:0.32337)0.287:0.04821,(Mariner-19_DR|201193:0.24633,Mariner-19_DR|355861:0.00065)0.942:0.20910)0.758:0.03863,((Mariner-19_DR|934201:0.24052,Mariner-19_DR|1170124:0.20692)0.871:0.06518,Mariner-19_DR|48254:0.29593)0.785:0.03550)0.985:0.11546,(Mariner-19_DR|1948013:0.44015,Mariner-19_DR|355879:0.28049)0.337:0.00299)0.779:0.02822)0.712:0.07474,Mariner-19_DR|518112:0.25101)0.999:0.44845,(Mariner-19_DR|1447070:0.27534,Mariner-19_DR|1447071:0.21683)0.976:0.15101)0.154:0.00438,((Mariner-19_DR|599871:0.34889,Mariner-19_DR|1847947:0.22534)0.750:0.05154,(((Mariner-19_DR|1369357:0.45574,Mariner-19_DR|1847934:0.35525)0.363:0.10209,(Mariner-19_DR|2035594:0.58290,Mariner-19_DR|1170123:0.31953)0.599:0.10727)0.369:0.01042,Mariner-19_DR|201185:0.27169)0.684:0.02408)0.605:0.01736)0.175:0.01955)0.841:0.01190,((Mariner-19_DR|1024894:0.70922,((((((((((Mariner-19_DR|1024882:0.41117,Mariner-19_DR|1170125:0.32305)0.800:0.12769,Mariner-19_DR|439309:0.28485)0.590:0.03398,((Mariner-19_DR|599868:0.18276,Mariner-19_DR|1447059:0.14511)0.138:0.09169,Mariner-19_DR|599880:0.15361)0.804:0.05371)0.552:0.06298,Mariner-19_DR|439290:0.15507)1.000:0.77933,(Mariner-19_DR|1640503:0.19128,Mariner-19_DR|1847938:0.24924)0.000:0.00176)0.729:0.11763,((Mariner-19_DR|1535655:0.29813,Mariner-19_DR|1744470:0.41860)0.858:0.06948,((((Mariner-19_DR|201194:0.19851,Mariner-19_DR|355880:1.06270)0.362:0.29673,(Mariner-19_DR|48257:0.48724,Mariner-19_DR|1369360:0.36968)0.826:0.23752)0.295:0.01526,(Mariner-19_DR|1744490:0.27728,(Mariner-19_DR|1024889:0.68434,(Mariner-19_DR|1104355:0.35248,Mariner-19_DR|848381:0.26548)0.801:0.11323)0.991:0.38293)0.814:0.14557)0.752:0.08776,((Mariner-19_DR|518121:0.13144,Mariner-19_DR|518122:0.29957)1.000:0.59128,(Mariner-19_DR|1447055:0.36508,(Mariner-19_DR|1744498:0.35669,Mariner-19_DR|769459:0.32830)0.000:0.00057)0.702:0.16968)0.878:0.18181)0.736:0.05103)0.023:0.00064)0.729:0.02663,((Mariner-19_DR|355868:0.24421,(Mariner-19_DR|48270:0.56180,Mariner-19_DR|276116:0.53417)0.993:0.27975)0.593:0.04866,((Mariner-19_DR|2035590:0.21348,((Mariner-19_DR|439296:0.25993,Mariner-19_DR|769470:0.00061)0.927:0.28021,Mariner-19_DR|934186:0.29164)0.530:0.03822)0.135:0.02557,Mariner-19_DR|1640506:0.61426)0.754:0.00065)0.763:0.02779)0.622:0.01735,(((Mariner-19_DR|1947998:0.27027,((((Mariner-19_DR|48251:0.20827,Mariner-19_DR|439311:0.27016)0.887:0.04196,(((Mariner-19_DR|686127:0.28789,Mariner-19_DR|1306796:0.22756)0.769:0.03342,(((Mariner-19_DR|48271:0.22907,((Mariner-19_DR|1744485:0.21233,(Mariner-19_DR|934192:0.17263,(Mariner-19_DR|934187:0.15740,Mariner-19_DR|1104361:0.07724)0.554:0.11547)0.118:0.00499)0.849:0.04966,(((Mariner-19_DR|1640489:0.29758,(Mariner-19_DR|934217:0.17323,Mariner-19_DR|769477:0.23231)0.699:0.02155)0.925:0.04735,((Mariner-19_DR|769476:0.20171,Mariner-19_DR|128054:0.42156)0.311:0.01438,Mariner-19_DR|1948019:0.45342)0.667:0.02448)0.559:0.01026,Mariner-19_DR|1024880:0.31047)0.623:0.01000)0.742:0.01333)0.759:0.01500,((((Mariner-19_DR|1640505:0.27813,Mariner-19_DR|1640515:0.29138)0.700:0.02241,(Mariner-19_DR|518111:0.26643,Mariner-19_DR|934220:0.24489)0.827:0.03234)0.350:0.00693,(Mariner-19_DR|1640497:0.15028,(Mariner-19_DR|1847956:0.12091,Mariner-19_DR|1948007:0.42401)0.563:0.29316)0.781:0.07453)0.395:0.01097,Mariner-19_DR|1744499:0.19782)0.637:0.00584)0.752:0.00264,((((Mariner-19_DR|934195:0.17167,Mariner-19_DR|934215:0.21809)0.159:0.02044,(Mariner-19_DR|848375:0.00060,Mariner-19_DR|934208:0.32118)0.956:0.36625)0.809:0.07040,(Mariner-19_DR|769479:0.36176,Mariner-19_DR|1640501:0.29085)0.895:0.06700)0.979:0.08757,Mariner-19_DR|1847958:0.22612)0.201:0.00061)0.856:0.00713)0.744:0.00364,((((Mariner-19_DR|439308:0.27932,(Mariner-19_DR|599894:0.14844,Mariner-19_DR|2078193:0.02133)1.000:0.21678)0.927:0.10559,Mariner-19_DR|599874:0.28283)0.545:0.00061,(((((Mariner-19_DR|355870:0.05309,Mariner-19_DR|518102:0.14416)0.939:0.19999,(((Mariner-19_DR|1535651:0.26410,((Mariner-19_DR|1369358:0.43095,Mariner-19_DR|1948018:0.22301)0.906:0.14514,(Mariner-19_DR|599883:0.34235,Mariner-19_DR|1447061:0.28739)0.888:0.11691)0.729:0.09964)0.629:0.08179,Mariner-19_DR|769480:0.47788)0.759:0.04316,Mariner-19_DR|1640511:0.37689)0.238:0.01103)0.854:0.02513,(Mariner-19_DR|1369353:0.22876,Mariner-19_DR|48244:0.23102)0.924:0.05202)0.000:0.00060,(Mariner-19_DR|355864:0.32771,(Mariner-19_DR|1640500:0.31296,Mariner-19_DR|355871:0.37151)0.313:0.04750)0.637:0.01432)0.856:0.01558,(Mariner-19_DR|1744492:0.15605,((((Mariner-19_DR|1847957:0.23930,((Mariner-19_DR|518120:0.17419,(Mariner-19_DR|599889:0.32725,Mariner-19_DR|1948011:0.40947)0.978:0.25819)0.857:0.14419,Mariner-19_DR|934214:0.00057)0.991:0.30187)0.750:0.07258,(Mariner-19_DR|355863:0.26929,Mariner-19_DR|1948000:0.24410)1.000:0.19546)0.603:0.07759,Mariner-19_DR|1104357:0.17554)0.971:0.07547,Mariner-19_DR|201188:0.23628)0.345:0.00469)0.000:0.01232)0.105:0.00059)0.937:0.02786,Mariner-19_DR|1024873:0.37651)0.619:0.00406)0.791:0.00923)0.690:0.00112,(Mariner-19_DR|1640492:0.23353,(Mariner-19_DR|848368:0.28709,(Mariner-19_DR|934200:0.67581,Mariner-19_DR|1847941:0.00064)0.370:0.14486)0.480:0.10730)0.887:0.05680)0.860:0.02363,(((((Mariner-19_DR|1744480:0.28006,Mariner-19_DR|1847928:0.21911)0.672:0.04134,Mariner-19_DR|599878:0.64051)0.874:0.10583,(((Mariner-19_DR|1640499:0.27186,((Mariner-19_DR|686124:0.27598,(Mariner-19_DR|1847931:0.49519,Mariner-19_DR|439307:0.23697)0.988:0.49158)0.888:0.42056,((Mariner-19_DR|1744483:0.16371,Mariner-19_DR|201191:0.31240)0.516:0.11146,Mariner-19_DR|769463:0.21453)0.607:0.06963)0.705:0.03962)0.285:0.06105,(Mariner-19_DR|1640521:0.48924,(Mariner-19_DR|1236110:0.32567,Mariner-19_DR|48249:0.21816)0.385:0.00525)0.826:0.06788)0.071:0.02297,(Mariner-19_DR|1847943:0.35366,(Mariner-19_DR|518116:0.00064,Mariner-19_DR|1447069:0.49278)0.432:0.15615)0.810:0.07247)0.240:0.02716)0.352:0.00726,(Mariner-19_DR|769472:0.24894,Mariner-19_DR|1369354:0.20694)0.945:0.09272)0.697:0.01349,(Mariner-19_DR|48269:0.24879,Mariner-19_DR|1947996:0.25658)0.870:0.09586)0.418:0.01059)0.195:0.00082)0.260:0.01490,Mariner-19_DR|1847952:0.35025)0.172:0.06214,((((((Mariner-19_DR|128056:0.25872,Mariner-19_DR|439312:0.20012)0.870:0.05373,Mariner-19_DR|1447066:0.31981)0.672:0.00772,(Mariner-19_DR|1847953:0.31450,((Mariner-19_DR|1024893:0.29214,(Mariner-19_DR|1847933:0.46018,(Mariner-19_DR|599869:0.18825,Mariner-19_DR|518105:0.15441)0.570:0.01706)0.831:0.05992)0.769:0.05057,Mariner-19_DR|1104360:0.26117)0.674:0.02156)0.740:0.01628)0.874:0.06586,(((((Mariner-19_DR|48252:0.13749,Mariner-19_DR|599870:0.49623)0.356:0.25902,(Mariner-19_DR|769475:0.18326,Mariner-19_DR|2110477:0.28466)0.630:0.02976)0.442:0.06447,Mariner-19_DR|686136:0.35007)0.999:0.58625,(Mariner-19_DR|355856:0.02080,Mariner-19_DR|934191:0.00063)0.028:0.72105)0.401:0.16867,((Mariner-19_DR|276124:0.24639,Mariner-19_DR|599885:0.22001)0.881:0.22991,Mariner-19_DR|934196:0.24966)0.236:0.05001)0.620:0.02375)0.782:0.04662,(Mariner-19_DR|2035591:0.30959,(Mariner-19_DR|848384:0.25398,((Mariner-19_DR|48277:0.39408,(Mariner-19_DR|599887:0.14079,Mariner-19_DR|439293:0.00057)0.457:0.09695)0.408:0.07658,(Mariner-19_DR|769462:0.34313,Mariner-19_DR|1744465:0.18993)0.857:0.06650)0.734:0.08095)0.987:0.18167)0.777:0.05260)0.868:0.05162,(Mariner-19_DR|769465:0.30231,(Mariner-19_DR|48286:0.02760,Mariner-19_DR|48287:0.02011)1.000:0.33967)0.948:0.08256)0.556:0.01064)1.000:0.42506)0.075:0.00063,(Mariner-19_DR|1104358:0.27118,Mariner-19_DR|599875:0.23345)0.842:0.08942)0.887:0.03212,(Mariner-19_DR|599890:0.28948,(Mariner-19_DR|48248:0.22801,Mariner-19_DR|769460:0.23293)0.412:0.03065)0.735:0.01601)0.502:0.01380)0.037:0.00064,(Mariner-19_DR|1947997:0.26552,((Mariner-19_DR|934193:0.18550,Mariner-19_DR|518108:0.13085)0.570:0.01513,((((((((Mariner-19_DR|1640513:0.18611,Mariner-19_DR|1640516:0.16976)0.683:0.03944,Mariner-19_DR|1744469:0.19008)0.765:0.03775,Mariner-19_DR|1024881:0.36520)0.828:0.04460,Mariner-19_DR|276119:0.24308)0.735:0.01985,((Mariner-19_DR|848383:0.00210,Mariner-19_DR|1369355:0.42499)0.455:0.18630,Mariner-19_DR|1369349:0.22525)0.731:0.02960)0.159:0.00289,Mariner-19_DR|1640519:0.24401)0.898:0.03259,(Mariner-19_DR|1640490:0.26524,(Mariner-19_DR|1640517:0.29707,Mariner-19_DR|1847937:0.09232)0.887:0.04656)0.249:0.00865)0.862:0.03462,(((Mariner-19_DR|48285:0.24059,(Mariner-19_DR|1947994:0.56038,(Mariner-19_DR|1948001:0.02987,Mariner-19_DR|686131:0.37122)0.678:0.03041)0.434:0.00057)0.834:0.07201,Mariner-19_DR|1447053:0.21688)0.789:0.03221,(Mariner-19_DR|48259:0.35140,(((Mariner-19_DR|1948008:0.17326,(Mariner-19_DR|48278:0.27946,(Mariner-19_DR|201184:0.24670,(Mariner-19_DR|1170129:1.16822,Mariner-19_DR|1847935:0.02414)0.417:0.23904)0.872:0.11196)0.207:0.01830)0.575:0.05510,Mariner-19_DR|128059:0.12773)0.182:0.01712,Mariner-19_DR|439306:0.44514)0.773:0.02861)0.180:0.00454)0.535:0.06782)0.726:0.01582)1.000:0.84542)0.213:0.00087)0.381:0.00061)0.779:0.00372)0.851:0.01354)0.860:0.02349)0.500:0.01344)0.760:0.00088,((Mariner-19_DR|1236104:0.39475,(Mariner-19_DR|518124:0.26449,((Mariner-19_DR|355878:0.16369,(Mariner-19_DR|1306790:0.30575,(Mariner-19_DR|518107:0.18657,Mariner-19_DR|1948005:0.05992)0.155:0.10904)0.503:0.04014)0.791:0.03579,(Mariner-19_DR|48247:0.28700,(Mariner-19_DR|1948004:0.01036,Mariner-19_DR|1948015:0.02278)0.922:0.21275)0.831:0.05527)0.872:0.05249)0.182:0.00060)0.270:0.00060,((((Mariner-19_DR|848378:0.19089,(Mariner-19_DR|48255:0.33770,Mariner-19_DR|1948022:0.20587)0.657:0.04775)0.282:0.00730,Mariner-19_DR|1535648:0.33435)0.250:0.02217,(((Mariner-19_DR|2035580:0.38267,((Mariner-19_DR|1847954:0.22614,Mariner-19_DR|686132:0.33353)1.000:0.84004,(Mariner-19_DR|439299:0.30914,((Mariner-19_DR|439300:0.26207,(Mariner-19_DR|1447049:0.02901,Mariner-19_DR|1447050:0.00061)1.000:0.40779)0.860:0.10793,(Mariner-19_DR|769471:0.22737,(Mariner-19_DR|518128:0.14990,Mariner-19_DR|934211:0.01615)0.993:0.29312)0.899:0.08890)0.806:0.05519)0.789:0.14892)0.665:0.04321)1.000:0.25850,((Mariner-19_DR|355859:0.33704,Mariner-19_DR|1744474:0.20551)0.390:0.28896,Mariner-19_DR|1024877:0.56769)0.568:0.11733)0.730:0.08698,(Mariner-19_DR|2035596:0.31810,Mariner-19_DR|2035597:0.22289)0.525:0.01792)0.820:0.02394)0.678:0.00384,((Mariner-19_DR|48264:0.49717,Mariner-19_DR|1744484:0.17022)0.814:0.08689,(Mariner-19_DR|1024895:0.16627,Mariner-19_DR|1447064:0.27836)0.806:0.05974)0.366:0.03704)0.863:0.01048)0.955:0.02154)0.327:0.00064,(Mariner-19_DR|1847932:0.31934,Mariner-19_DR|1236099:0.25729)0.835:0.26522)0.540:0.01449)0.773:0.01327)0.856:0.01943)0.353:0.01304)0.816:0.01785,((((Mariner-19_DR|355869:0.20519,Mariner-19_DR|1948002:0.24614)0.851:0.08767,Mariner-19_DR|1306802:0.23070)0.276:0.01067,(Mariner-19_DR|1640495:0.26512,(Mariner-19_DR|1744473:0.33623,(Mariner-19_DR|439303:0.30232,Mariner-19_DR|1447051:0.25599)0.667:0.05966)0.793:0.03531)0.125:0.01929)0.473:0.00357,(((Mariner-19_DR|686125:0.26130,(Mariner-19_DR|686129:0.00061,Mariner-19_DR|1535653:0.09065)0.710:0.16848)0.867:0.03744,((Mariner-19_DR|848371:0.35410,(Mariner-19_DR|1847927:0.20732,Mariner-19_DR|1948025:0.13881)0.800:0.09878)0.177:0.02170,(Mariner-19_DR|276114:0.37612,(Mariner-19_DR|276121:0.38513,(Mariner-19_DR|1744494:0.38412,(Mariner-19_DR|518106:0.28277,Mariner-19_DR|1847930:0.34998)0.108:0.00060)0.636:0.02447)0.272:0.00056)0.885:0.05837)0.870:0.04599)0.781:0.01901,Mariner-19_DR|1024888:0.23683)0.207:0.00056)0.796:0.01455)0.780:0.01531);
```
