## Supplementary Data 2 for "A genomic portrait of zebrafish transposable elements and their spatiotemporal embryonic expression": Mariner-20_DR.mafft.nwk

```
(((Mariner-20_DR|1846640:0.03853,(Mariner-20_DR|1306124:0.41463,(Mariner-20_DR|438527:0.02318,(Mariner-20_DR|1639305:0.04181,(Mariner-20_DR|768675:0.02359,Mariner-20_DR|1743452:0.04952)0.439:0.00054)0.867:0.00053)0.189:0.00178)0.650:0.00059)0.382:0.00203,(Mariner-20_DR|355003:0.42293,Mariner-20_DR|1023937:0.00054)0.863:0.13884)0.351:0.00077,Mariner-20_DR|1023938:0.03233,((Mariner-20_DR|1639309:0.06817,(Mariner-20_DR|1743450:0.06912,((((((Mariner-20_DR|1846642:0.06607,(Mariner-20_DR|47301:0.08171,((Mariner-20_DR|355006:0.04959,Mariner-20_DR|933226:0.04900)0.736:0.00294,Mariner-20_DR|1846641:0.04434)0.154:0.00118)0.591:0.00142)0.773:0.00336,((Mariner-20_DR|200486:0.06256,Mariner-20_DR|1534475:0.00631)0.760:0.00655,(Mariner-20_DR|275379:0.04783,(Mariner-20_DR|768676:0.01346,Mariner-20_DR|1534474:0.03061)0.654:0.05015)0.839:0.01045)0.791:0.00526)0.324:0.00054,Mariner-20_DR|1639307:0.04896)0.803:0.00512,(Mariner-20_DR|1023935:0.13723,((((Mariner-20_DR|768677:0.06842,Mariner-20_DR|1639308:0.07013)0.000:0.00104,Mariner-20_DR|933227:0.04645)0.787:0.00425,(Mariner-20_DR|1743453:0.06368,(Mariner-20_DR|768678:0.07454,(Mariner-20_DR|1023936:0.03949,Mariner-20_DR|1639306:0.01763)0.981:0.02018)0.873:0.01031)0.679:0.00055)0.917:0.00055,(Mariner-20_DR|599023:0.43915,(Mariner-20_DR|355005:0.02529,(Mariner-20_DR|355004:0.06092,Mariner-20_DR|1743451:0.02402)0.819:0.01006)0.532:0.00432)0.362:0.00054)0.772:0.00076)0.848:0.00227)0.393:0.00210,((Mariner-20_DR|1639310:0.05020,Mariner-20_DR|599024:0.06998)0.706:0.00993,Mariner-20_DR|47302:0.04823)0.843:0.01376)0.023:0.00055,Mariner-20_DR|47300:0.28751)0.797:0.00891)0.705:0.00377)0.693:0.00135,(Mariner-20_DR|1169537:0.05832,Mariner-20_DR|355007:0.05242)1.000:0.02757)0.992:0.01359);
```
