## Supplementary Data 2 for "A genomic portrait of zebrafish transposable elements and their spatiotemporal embryonic expression": Mariner-21_DR.mafft.nwk

```
((((((Mariner-21_DR|1535704:0.00482,Mariner-21_DR|1535749:0.01772)0.378:0.01138,Mariner-21_DR|1535715:0.01002)0.000:0.00071,Mariner-21_DR|1535756:0.02026)0.045:0.00055,Mariner-21_DR|1535780:0.00724)0.077:0.00072,Mariner-21_DR|2079131:0.00553)0.031:0.00072,((((Mariner-21_DR|1535719:0.00589,Mariner-21_DR|1535726:0.00555)0.909:0.01577,Mariner-21_DR|1535769:0.00057)0.857:0.00873,(((Mariner-21_DR|1535746:0.01007,(Mariner-21_DR|1535758:0.01520,Mariner-21_DR|2080395:0.01409)0.567:0.00057)0.656:0.00059,(((((Mariner-21_DR|1535706:0.03081,Mariner-21_DR|1535721:0.02586)0.939:0.00058,Mariner-21_DR|1535717:0.02250)0.789:0.00470,Mariner-21_DR|1535729:0.04159)0.856:0.00178,Mariner-21_DR|1535728:0.01974)0.802:0.00073,(((Mariner-21_DR|1535741:0.00289,(Mariner-21_DR|1535713:0.00484,Mariner-21_DR|2101790:0.02154)0.750:0.00477)0.920:0.01094,(Mariner-21_DR|1535701:0.01535,Mariner-21_DR|1535748:0.03069)0.780:0.00266)0.896:0.00734,(Mariner-21_DR|1535723:0.00423,Mariner-21_DR|1535739:0.00538)0.890:0.00839)0.766:0.00351)0.902:0.00748)0.877:0.00054,((((((Mariner-21_DR|1535750:0.01142,Mariner-21_DR|1535771:0.01791)0.850:0.00057,Mariner-21_DR|1535768:0.00810)0.974:0.00054,(Mariner-21_DR|1535781:0.00590,Mariner-21_DR|1535754:0.00227)0.678:0.00655)0.517:0.00233,Mariner-21_DR|1535775:0.00058)0.618:0.00158,(Mariner-21_DR|1535779:0.00389,(Mariner-21_DR|1535764:0.00057,Mariner-21_DR|1535786:0.00355)0.806:0.00783)0.543:0.00056)0.633:0.00346,(((Mariner-21_DR|2080397:0.04017,((((Mariner-21_DR|2093375:0.05159,Mariner-21_DR|1535712:0.01783)1.000:0.00059,Mariner-21_DR|1535711:0.01410)0.761:0.00737,Mariner-21_DR|1535731:0.00981)0.970:0.10840,(((Mariner-21_DR|599923:0.19323,(((Mariner-21_DR|848401:0.14765,Mariner-21_DR|1236121:0.13057)0.815:0.03469,Mariner-21_DR|934233:0.08460)0.674:0.00994,(((Mariner-21_DR|355894:0.14149,((((Mariner-21_DR|276144:0.09966,((Mariner-21_DR|599916:0.10817,(Mariner-21_DR|686144:0.12895,Mariner-21_DR|1447106:0.02938)0.081:0.03253)0.943:0.05502,((Mariner-21_DR|1535710:0.03092,(Mariner-21_DR|1535722:0.00603,Mariner-21_DR|1535747:0.02110)0.796:0.00256)0.984:0.01713,(((((Mariner-21_DR|2080396:0.01223,Mariner-21_DR|1535772:0.02111)0.855:0.00343,Mariner-21_DR|1535737:0.02821)0.759:0.00271,Mariner-21_DR|1535763:0.00462)0.937:0.00630,(((Mariner-21_DR|1535744:0.01899,((Mariner-21_DR|1535720:0.00130,(Mariner-21_DR|1535755:0.00058,Mariner-21_DR|1535743:0.00058)1.000:0.00058)0.991:0.01625,Mariner-21_DR|1535714:0.04384)0.044:0.00464)0.798:0.00358,Mariner-21_DR|1535730:0.03245)0.580:0.00058,(Mariner-21_DR|1535727:0.00187,Mariner-21_DR|1535753:0.00637)1.000:0.04272)0.477:0.00277)0.781:0.00215,Mariner-21_DR|2078474:0.01590)0.889:0.01007)1.000:0.14643)0.710:0.00581)0.764:0.00522,(((Mariner-21_DR|518135:0.11828,(Mariner-21_DR|934235:0.10112,Mariner-21_DR|1535698:0.03897)0.319:0.06309)0.532:0.05063,(Mariner-21_DR|686143:0.03454,Mariner-21_DR|1447088:0.05188)0.855:0.11376)0.151:0.00378,Mariner-21_DR|686146:0.12365)0.535:0.00204)0.560:0.00063,((((Mariner-21_DR|1847977:0.17430,(Mariner-21_DR|1236124:0.20983,Mariner-21_DR|1236123:0.15287)0.617:0.00506)0.673:0.00377,((((Mariner-21_DR|599917:0.10423,((Mariner-21_DR|1847978:0.32887,(Mariner-21_DR|201207:0.14545,Mariner-21_DR|1170153:0.15582)0.541:0.04883)0.250:0.01398,(Mariner-21_DR|934232:0.06107,(Mariner-21_DR|518137:0.08510,(Mariner-21_DR|1744526:0.03244,Mariner-21_DR|1744529:0.65783)0.682:0.22785)0.998:0.28017)0.372:0.04427)0.780:0.02631)0.510:0.01242,((Mariner-21_DR|1170154:0.01830,Mariner-21_DR|1535759:0.15945)0.417:0.14657,(Mariner-21_DR|1447107:0.22944,(Mariner-21_DR|1535789:0.02560,Mariner-21_DR|2100508:0.01319)0.957:0.08396)0.779:0.04980)0.647:0.03870)0.626:0.01222,(Mariner-21_DR|1640538:0.08396,(Mariner-21_DR|48306:0.35863,Mariner-21_DR|686145:0.16532)0.696:0.01968)0.906:0.05332)0.787:0.01962,(Mariner-21_DR|1447098:0.18493,(Mariner-21_DR|1170151:0.00964,Mariner-21_DR|1306810:0.00378)0.509:0.11494)0.637:0.01662)0.716:0.00620)0.756:0.00123,(((((Mariner-21_DR|1744525:0.14086,(Mariner-21_DR|276145:0.08257,Mariner-21_DR|2035616:0.12244)0.836:0.04838)0.809:0.00653,(Mariner-21_DR|1948041:0.13181,(Mariner-21_DR|1447101:0.09939,Mariner-21_DR|1170152:0.18364)0.495:0.01006)0.820:0.00929)0.723:0.00139,(Mariner-21_DR|1948039:0.12906,(Mariner-21_DR|1447090:0.00211,Mariner-21_DR|1447094:0.00058)1.000:0.14554)0.708:0.00763)0.797:0.00301,(Mariner-21_DR|1447103:0.14857,(((Mariner-21_DR|1948040:0.10014,(Mariner-21_DR|439323:0.00058,Mariner-21_DR|1369368:0.52174)0.347:0.10321)0.771:0.02780,((((Mariner-21_DR|1170155:0.31298,Mariner-21_DR|128077:0.05267)0.782:0.02797,(Mariner-21_DR|1948037:0.15605,((Mariner-21_DR|48312:0.11051,((Mariner-21_DR|355898:0.01207,Mariner-21_DR|355899:0.01147)0.997:0.08048,(Mariner-21_DR|201211:0.34121,(Mariner-21_DR|686147:0.33794,Mariner-21_DR|1744527:0.17846)0.145:0.08906)0.973:0.12775)0.761:0.01962)0.682:0.01057,(Mariner-21_DR|1170158:0.08831,(Mariner-21_DR|48311:0.07805,Mariner-21_DR|1640536:0.05409)0.406:0.02422)0.789:0.00930)0.491:0.00494)0.486:0.03517)0.690:0.06728,(Mariner-21_DR|599920:0.24793,(Mariner-21_DR|934236:0.19061,Mariner-21_DR|1847990:0.12095)0.390:0.10133)1.000:0.81263)0.214:0.05417,(Mariner-21_DR|2035615:0.16679,Mariner-21_DR|439321:0.18699)0.722:0.02205)0.801:0.05161)0.632:0.03460,Mariner-21_DR|1744530:0.13783)0.536:0.00456)0.593:0.00519)0.726:0.00058,(Mariner-21_DR|1447097:0.14516,(Mariner-21_DR|1170144:0.15052,((Mariner-21_DR|439322:0.54202,((((((Mariner-21_DR|848398:0.32516,Mariner-21_DR|201208:0.00058)0.000:0.00516,Mariner-21_DR|1847989:0.15520)0.000:0.00606,Mariner-21_DR|599921:0.22955)0.851:0.01748,(Mariner-21_DR|201209:0.0,Mariner-21_DR|201210:0.0):0.00058)0.574:0.03962,(Mariner-21_DR|355895:0.18684,Mariner-21_DR|599918:0.21926)0.710:0.03131)0.986:0.12603,(Mariner-21_DR|48308:0.13924,(Mariner-21_DR|1847985:0.25743,(Mariner-21_DR|1447104:0.24423,Mariner-21_DR|1948038:0.07566)0.666:0.01201)0.441:0.03423)1.000:0.41721)0.734:0.05319)0.997:0.25178,Mariner-21_DR|518133:0.12820)0.166:0.00165)0.616:0.00630)0.213:0.00124)0.862:0.00348)0.806:0.00324,((((((((Mariner-21_DR|1170146:0.07829,((Mariner-21_DR|1535738:0.23601,Mariner-21_DR|2035626:0.04320)0.770:0.11523,(Mariner-21_DR|2035621:0.06835,((Mariner-21_DR|1447092:0.03482,(Mariner-21_DR|2035627:0.03470,Mariner-21_DR|2035625:0.38600)0.294:0.02071)0.526:0.04961,(Mariner-21_DR|2035622:0.06587,Mariner-21_DR|2035624:0.04456)0.909:0.04196)0.488:0.01835)0.100:0.01626)0.753:0.01006)0.798:0.01130,Mariner-21_DR|1236126:0.10506)0.738:0.00625,(((((Mariner-21_DR|1369369:0.03418,Mariner-21_DR|1847988:0.08945)0.990:0.30647,Mariner-21_DR|2035617:0.51440)0.712:0.10421,Mariner-21_DR|48307:0.00101)0.553:0.14577,(Mariner-21_DR|1447091:0.0,Mariner-21_DR|1447093:0.0):0.12868)0.703:0.00368,((Mariner-21_DR|599919:0.11195,Mariner-21_DR|2035623:0.27815)0.681:0.03501,(Mariner-21_DR|1535702:0.00075,Mariner-21_DR|848403:0.15413)0.561:0.13402)0.354:0.01485)0.262:0.00248)0.152:0.00057,(Mariner-21_DR|1640542:0.17772,Mariner-21_DR|1024910:0.16617)0.434:0.03292)0.796:0.00256,((Mariner-21_DR|1104377:0.09572,Mariner-21_DR|848399:0.11273)0.774:0.01948,((Mariner-21_DR|355890:0.13349,Mariner-21_DR|934239:0.13599)0.464:0.00368,Mariner-21_DR|1170148:0.19253)0.251:0.01256)0.764:0.00298)0.647:0.00216,(((((Mariner-21_DR|1170157:0.13721,(Mariner-21_DR|1236125:0.08597,Mariner-21_DR|1640540:0.03727)0.267:0.03057)0.455:0.02054,((Mariner-21_DR|2111586:0.02587,(Mariner-21_DR|1369370:0.16207,((Mariner-21_DR|1535734:0.0,Mariner-21_DR|1847987:0.0):0.00058,(Mariner-21_DR|1535736:0.0,Mariner-21_DR|1535752:0.0):0.00058)0.998:0.19958)0.073:0.00847)0.873:0.09125,Mariner-21_DR|1024912:0.10900)0.315:0.00209)0.926:0.00059,Mariner-21_DR|48309:0.16777)0.971:0.00059,(((((Mariner-21_DR|1847984:0.10643,(Mariner-21_DR|518136:0.02207,Mariner-21_DR|1236119:0.00974)0.952:0.13276)0.538:0.00058,(Mariner-21_DR|1640539:0.14285,(Mariner-21_DR|1847980:0.25099,(Mariner-21_DR|1744528:0.11237,Mariner-21_DR|1847982:0.12652)0.716:0.01119)0.791:0.01613)0.737:0.00525)0.755:0.00208,((Mariner-21_DR|1847983:0.13453,Mariner-21_DR|769499:0.10467)0.388:0.00177,((Mariner-21_DR|1306812:0.21493,Mariner-21_DR|1948042:0.11725)0.882:0.03585,Mariner-21_DR|1535696:0.11059)0.830:0.01122)0.769:0.00241)0.000:0.00100,(Mariner-21_DR|1847991:0.15511,(Mariner-21_DR|1104378:0.09085,Mariner-21_DR|1640541:0.11181)0.372:0.01690)0.794:0.00957)0.298:0.00077,((Mariner-21_DR|1447096:0.02527,Mariner-21_DR|1447099:0.00885)1.000:0.11382,Mariner-21_DR|1447095:0.13553)0.843:0.01695)0.800:0.00113)0.623:0.00054,Mariner-21_DR|1306813:0.14798)0.409:0.00059)0.788:0.00133,((Mariner-21_DR|355893:0.07023,(Mariner-21_DR|934237:0.12217,Mariner-21_DR|1170150:0.11834)0.665:0.00861)0.524:0.00294,Mariner-21_DR|355896:0.10728)0.790:0.01714)0.768:0.00081,(((((Mariner-21_DR|1170147:0.26769,Mariner-21_DR|1535751:0.04623)0.456:0.03073,Mariner-21_DR|1170149:0.12947)0.092:0.00099,(Mariner-21_DR|518132:0.05331,Mariner-21_DR|769500:0.06876)0.867:0.06063)0.799:0.01038,((((Mariner-21_DR|48310:0.00070,Mariner-21_DR|1447108:0.47237)0.553:0.13379,Mariner-21_DR|439324:0.14557)0.795:0.01415,((Mariner-21_DR|1447089:0.30657,Mariner-21_DR|934238:0.16802)0.310:0.00073,Mariner-21_DR|276146:0.11518)0.747:0.01782)0.142:0.00143,Mariner-21_DR|1847992:0.20120)0.767:0.00710)0.358:0.00589,(((((Mariner-21_DR|1369367:0.19598,(Mariner-21_DR|518134:0.19636,Mariner-21_DR|2035619:0.35338)0.790:0.06854)0.446:0.01370,(Mariner-21_DR|1847979:0.10183,Mariner-21_DR|1640543:0.06494)0.802:0.03188)0.700:0.01255,(((Mariner-21_DR|1170145:0.11547,Mariner-21_DR|1535697:0.12940)0.645:0.01250,(Mariner-21_DR|848402:0.17137,(Mariner-21_DR|128076:0.13552,Mariner-21_DR|1847981:0.04841)0.338:0.01962)0.508:0.00570)0.740:0.00387,(Mariner-21_DR|1447102:0.14558,Mariner-21_DR|1535699:0.06177)0.756:0.00857)0.756:0.00672)0.692:0.00722,((Mariner-21_DR|276147:0.15097,Mariner-21_DR|2035618:0.08143)0.866:0.03154,Mariner-21_DR|2035614:0.13134)0.664:0.00432)0.159:0.00059,(Mariner-21_DR|355892:0.07960,Mariner-21_DR|518138:0.05522)0.768:0.02293)0.813:0.01119)0.370:0.00083)0.774:0.00138)0.772:0.00058)0.769:0.00570,(((Mariner-21_DR|355897:0.27023,((Mariner-21_DR|355891:0.08866,(Mariner-21_DR|276148:0.27753,Mariner-21_DR|1744531:0.09708)0.879:0.06654)0.750:0.01084,(Mariner-21_DR|599922:0.20013,Mariner-21_DR|1236122:0.09246)0.393:0.05629)0.332:0.00408)0.402:0.02446,((Mariner-21_DR|1447100:0.00058,Mariner-21_DR|2102792:0.00058)0.998:0.12933,Mariner-21_DR|1170156:0.10553)0.845:0.02781)0.251:0.02507,((Mariner-21_DR|934234:0.00059,Mariner-21_DR|1369366:0.08342)0.886:0.09753,(Mariner-21_DR|848400:0.05317,(Mariner-21_DR|2035620:0.07708,(Mariner-21_DR|1024911:0.01918,Mariner-21_DR|2093885:0.00914)1.000:0.09231)0.550:0.00238)0.782:0.01702)0.593:0.00819)0.726:0.00512)0.751:0.00181)0.690:0.00381,Mariner-21_DR|1847986:0.17303)0.715:0.00694,(Mariner-21_DR|1236120:0.11917,Mariner-21_DR|1447105:0.12802)0.877:0.03008)0.780:0.01762)0.778:0.02232)0.393:0.02499,(Mariner-21_DR|1306811:0.00058,Mariner-21_DR|1640537:0.14392)0.794:0.12432)0.873:0.06945,Mariner-21_DR|1535700:0.05636)0.745:0.04063)0.203:0.02246)0.777:0.00058,(Mariner-21_DR|1535709:0.04428,((((Mariner-21_DR|1535703:0.0,Mariner-21_DR|1535732:0.0):0.00058,Mariner-21_DR|1535708:0.00482)0.845:0.00416,(Mariner-21_DR|1535724:0.00481,Mariner-21_DR|1535733:0.00058)0.857:0.00418)0.862:0.00059,Mariner-21_DR|2094601:0.01934)0.882:0.01554)0.646:0.00153)0.743:0.00835,((Mariner-21_DR|1535757:0.00242,Mariner-21_DR|1535740:0.09644)0.850:0.00772,(Mariner-21_DR|1535716:0.01523,Mariner-21_DR|1535705:0.01520)0.746:0.00435)0.892:0.01336)0.876:0.02359)0.751:0.00245)0.728:0.00178)0.739:0.00175,((Mariner-21_DR|1535735:0.04064,(Mariner-21_DR|1535725:0.00058,Mariner-21_DR|1535742:0.00058)0.796:0.00058)0.907:0.00612,(Mariner-21_DR|1535760:0.01110,Mariner-21_DR|1535707:0.00947)0.721:0.00059)0.826:0.00667)0.736:0.00155,(((((Mariner-21_DR|1535761:0.02618,Mariner-21_DR|1535762:0.00059)0.280:0.00530,(((Mariner-21_DR|2077312:0.00485,(Mariner-21_DR|1535770:0.00058,(Mariner-21_DR|1535773:0.00506,(Mariner-21_DR|1535782:0.00419,((Mariner-21_DR|1535765:0.0,Mariner-21_DR|2078475:0.0):0.00601,Mariner-21_DR|1535777:0.00056)0.732:0.00836)0.164:0.00057)0.063:0.00254)0.021:0.00074)0.807:0.00072,Mariner-21_DR|1535785:0.00705)0.000:0.00058,Mariner-21_DR|1535788:0.00739)0.345:0.00057)0.592:0.00169,(Mariner-21_DR|1535718:0.00246,(((Mariner-21_DR|1535778:0.00691,Mariner-21_DR|1535787:0.00988)0.773:0.00689,Mariner-21_DR|1535767:0.00059)0.728:0.00433,Mariner-21_DR|1535766:0.01522)0.835:0.00958)0.825:0.00058)0.834:0.00254,(Mariner-21_DR|1535783:0.00822,(Mariner-21_DR|1535776:0.00058,(Mariner-21_DR|1535784:0.00371,Mariner-21_DR|1535745:0.02476)0.791:0.00370)0.777:0.00059)0.700:0.00228)0.962:0.00054,Mariner-21_DR|1535774:0.00059)0.997:0.00204);
```
