## Supplementary Data 2 for "A genomic portrait of zebrafish transposable elements and their spatiotemporal embryonic expression": Mariner-N1_DR.mafft.nwk

```
((Mariner-N1_DR|598089:0.20521,(Mariner-N1_DR|437632:0.24551,Mariner-N1_DR|1022977:0.18980)0.625:0.05201)0.779:0.06292,((((Mariner-N1_DR|199647:0.25226,(Mariner-N1_DR|1445107:0.31663,Mariner-N1_DR|1742294:0.18146)0.833:0.06427)0.781:0.03219,(Mariner-N1_DR|2033732:0.25742,(((Mariner-N1_DR|598124:0.10296,Mariner-N1_DR|932265:0.13240)0.865:0.02425,(Mariner-N1_DR|1445070:0.13650,Mariner-N1_DR|1638091:0.28891)0.794:0.07116)0.849:0.02252,(Mariner-N1_DR|684359:0.20816,(Mariner-N1_DR|46243:0.13926,(Mariner-N1_DR|437652:0.01498,Mariner-N1_DR|1533176:0.00132)0.640:0.22972)0.255:0.00075)0.836:0.01811)0.713:0.00849)0.863:0.02731)0.732:0.00904,((Mariner-N1_DR|274426:0.30106,((Mariner-N1_DR|684355:0.39654,Mariner-N1_DR|1305409:0.04114)0.915:0.29247,((Mariner-N1_DR|1742290:0.29611,Mariner-N1_DR|1845469:0.46233)0.221:0.33406,(Mariner-N1_DR|1022974:0.32409,Mariner-N1_DR|1742293:0.34108)0.660:0.09387)0.816:0.17255)0.736:0.07690)0.587:0.00895,((((((Mariner-N1_DR|684348:0.23317,Mariner-N1_DR|1946266:0.34818)0.224:0.03065,(Mariner-N1_DR|1845455:0.32576,Mariner-N1_DR|1946253:0.27298)0.845:0.24554)0.822:0.07515,((Mariner-N1_DR|1445069:0.32585,Mariner-N1_DR|1638127:0.35346)0.820:0.06273,(Mariner-N1_DR|2090329:0.50232,((Mariner-N1_DR|1742289:0.35887,(Mariner-N1_DR|437619:0.56902,Mariner-N1_DR|1742304:0.19534)0.247:0.11540)0.215:0.10039,(Mariner-N1_DR|1234568:0.17035,Mariner-N1_DR|1845457:0.17792)0.891:0.09865)0.771:0.04779)0.685:0.01542)0.846:0.03317)0.503:0.00076,((((((Mariner-N1_DR|516428:0.29422,(Mariner-N1_DR|1638135:0.11374,Mariner-N1_DR|199654:0.23526)0.668:0.03368)0.865:0.10527,Mariner-N1_DR|46244:0.35767)0.309:0.03236,Mariner-N1_DR|1946271:0.38536)0.829:0.05874,(Mariner-N1_DR|437631:0.49367,Mariner-N1_DR|767652:0.24895)0.712:0.02813)0.714:0.00968,Mariner-N1_DR|46236:0.31145)0.881:0.04555,(Mariner-N1_DR|598104:0.24584,Mariner-N1_DR|1845418:0.30682)0.991:0.00076)0.770:0.00847)0.789:0.00755,(((((Mariner-N1_DR|1533187:0.34722,(Mariner-N1_DR|1368163:0.33424,Mariner-N1_DR|2096096:0.11488)0.676:0.06819)0.649:0.03369,(Mariner-N1_DR|1022985:0.24526,(Mariner-N1_DR|1445083:0.17365,Mariner-N1_DR|46218:0.40960)0.208:0.00311)0.900:0.14908)0.795:0.03709,(((Mariner-N1_DR|684340:0.29863,(Mariner-N1_DR|1946251:0.34375,(Mariner-N1_DR|1638132:0.45572,Mariner-N1_DR|1742312:0.42391)0.848:0.14238)0.714:0.04225)0.822:0.04386,(((Mariner-N1_DR|516441:0.21381,(Mariner-N1_DR|1102776:0.42776,Mariner-N1_DR|1533182:0.12370)0.738:0.10184)0.593:0.00076,(Mariner-N1_DR|354073:0.38805,(Mariner-N1_DR|437616:0.50719,Mariner-N1_DR|1445055:0.13574)0.534:0.04828)0.862:0.09032)0.874:0.06394,Mariner-N1_DR|1168994:0.22447)0.458:0.00078)0.769:0.01090,((Mariner-N1_DR|932258:0.85121,(Mariner-N1_DR|1445100:0.64803,(Mariner-N1_DR|126557:0.21896,Mariner-N1_DR|516442:0.31591)0.632:0.04662)0.335:0.10839)0.762:0.11053,(((Mariner-N1_DR|767659:0.32739,(Mariner-N1_DR|1638126:0.21749,Mariner-N1_DR|1022951:0.41558)0.564:0.12212)0.443:0.11082,(Mariner-N1_DR|932271:0.08552,Mariner-N1_DR|274430:0.08536)0.859:0.08890)0.803:0.07210,((Mariner-N1_DR|1102755:0.31223,((Mariner-N1_DR|684374:0.41096,(Mariner-N1_DR|932250:0.00075,Mariner-N1_DR|1368146:0.31753)0.758:0.20969)0.784:0.09569,((Mariner-N1_DR|1305393:0.20728,Mariner-N1_DR|1742316:0.55439)0.140:0.06996,Mariner-N1_DR|516449:0.18470)0.522:0.03469)0.000:0.00132)0.492:0.00243,(Mariner-N1_DR|767638:0.22917,Mariner-N1_DR|1742306:0.25047)0.713:0.03929)0.787:0.01407)0.695:0.01222)0.713:0.00747)0.404:0.00077)0.848:0.01121,(((((((Mariner-N1_DR|1445086:0.22414,Mariner-N1_DR|1533188:0.29409)0.077:0.00078,((Mariner-N1_DR|1368167:0.25051,Mariner-N1_DR|1638104:0.19927)0.463:0.00077,Mariner-N1_DR|1533175:0.15621)0.936:0.07542)0.787:0.01889,((Mariner-N1_DR|1168983:0.18545,(Mariner-N1_DR|598121:0.11315,Mariner-N1_DR|598122:0.14295)0.924:0.08810)0.834:0.06071,(Mariner-N1_DR|2099610:0.30120,((Mariner-N1_DR|46219:0.23858,Mariner-N1_DR|598086:0.21427)0.146:0.00077,Mariner-N1_DR|598090:0.14678)0.448:0.05453)0.804:0.02839)0.748:0.00619)0.771:0.00823,(((Mariner-N1_DR|684345:0.29797,(Mariner-N1_DR|1742285:0.07172,(Mariner-N1_DR|1022947:0.00077,Mariner-N1_DR|1445045:0.09382)0.657:0.33058)0.822:0.10523)0.771:0.09261,Mariner-N1_DR|846746:0.15399)0.724:0.03324,(((((Mariner-N1_DR|1305417:0.54326,Mariner-N1_DR|1946252:0.24403)0.267:0.02348,(Mariner-N1_DR|1305424:0.24815,(Mariner-N1_DR|1102800:0.27295,Mariner-N1_DR|1102761:0.25456)0.918:0.18167)0.550:0.08813)0.858:0.07267,((Mariner-N1_DR|1638082:0.24637,(Mariner-N1_DR|598123:0.17255,Mariner-N1_DR|932256:0.48059)0.778:0.09658)0.570:0.01403,(((Mariner-N1_DR|126535:0.31144,(Mariner-N1_DR|46247:0.33333,Mariner-N1_DR|1445064:0.00077)0.224:0.17278)0.529:0.03686,Mariner-N1_DR|1305412:0.08936)0.765:0.03000,((Mariner-N1_DR|846744:0.24445,(Mariner-N1_DR|126553:0.15390,Mariner-N1_DR|932298:0.25420)0.745:0.02316)0.729:0.03990,Mariner-N1_DR|199630:0.27852)0.685:0.00656)0.489:0.00759)0.161:0.00251)0.798:0.01047,(Mariner-N1_DR|1845425:0.18729,Mariner-N1_DR|1445080:0.32305)0.822:0.04541)0.759:0.00922,((Mariner-N1_DR|126537:0.23542,(Mariner-N1_DR|1234581:0.20660,(Mariner-N1_DR|598120:0.33574,(Mariner-N1_DR|46259:0.15230,Mariner-N1_DR|1022980:0.34880)0.359:0.07911)0.380:0.00559)0.880:0.07985)0.781:0.03343,(((Mariner-N1_DR|1946285:0.30277,(Mariner-N1_DR|126539:0.11418,Mariner-N1_DR|199641:0.07355)0.883:0.16024)0.448:0.01855,(Mariner-N1_DR|1742314:0.27546,((Mariner-N1_DR|1102758:0.21190,Mariner-N1_DR|1742323:0.28165)0.807:0.07263,((Mariner-N1_DR|1638106:0.19029,(Mariner-N1_DR|1742292:0.12550,Mariner-N1_DR|1742307:0.06205)0.830:0.04471)0.874:0.04740,(Mariner-N1_DR|354078:0.25657,(Mariner-N1_DR|437641:0.32277,(Mariner-N1_DR|598100:0.24127,Mariner-N1_DR|1845413:0.26147)0.528:0.04234)0.618:0.00078)0.761:0.04443)0.844:0.03604)0.884:0.03135)0.755:0.00834)0.817:0.01759,(((Mariner-N1_DR|274465:0.12006,Mariner-N1_DR|1445118:0.12855)0.835:0.08432,Mariner-N1_DR|598092:0.30460)0.746:0.03776,(((Mariner-N1_DR|46238:0.45747,((Mariner-N1_DR|2033717:0.36631,(Mariner-N1_DR|1533174:0.28222,Mariner-N1_DR|1845430:0.33625)0.329:0.03725)0.266:0.03854,Mariner-N1_DR|1845416:0.61917)0.273:0.04658)0.797:0.05764,Mariner-N1_DR|1102774:0.28956)0.570:0.00076,((((((Mariner-N1_DR|516425:0.21613,Mariner-N1_DR|932260:0.21344)0.866:0.14954,((((((Mariner-N1_DR|684346:0.30060,(Mariner-N1_DR|1533166:0.32401,Mariner-N1_DR|846765:0.24498)0.643:0.01520)0.296:0.04965,(Mariner-N1_DR|199659:0.45637,Mariner-N1_DR|1533185:0.19224)0.785:0.08944)0.387:0.04748,Mariner-N1_DR|1845470:0.33440)0.104:0.00078,(((((((Mariner-N1_DR|2033721:0.19046,(Mariner-N1_DR|1742297:0.33946,Mariner-N1_DR|126538:0.49248)0.420:0.08353)0.685:0.10937,Mariner-N1_DR|1168992:0.26864)0.866:0.10038,Mariner-N1_DR|274418:0.23814)0.630:0.01288,(((Mariner-N1_DR|274442:0.23567,Mariner-N1_DR|598108:0.19391)0.974:0.17278,((Mariner-N1_DR|354060:0.40635,Mariner-N1_DR|846755:0.00076)0.976:0.44452,(Mariner-N1_DR|274450:0.09010,Mariner-N1_DR|1022954:0.58560)0.497:0.15936)0.768:0.06166)0.734:0.02025,(Mariner-N1_DR|846742:0.21004,Mariner-N1_DR|274434:0.32540)0.792:0.05022)0.074:0.00076)0.842:0.03225,(Mariner-N1_DR|1305396:0.29269,Mariner-N1_DR|1742325:0.22961)0.134:0.04998)0.650:0.01124,(Mariner-N1_DR|846718:0.51725,(Mariner-N1_DR|126532:0.15036,Mariner-N1_DR|1638087:0.38003)0.659:0.17866)0.362:0.07784)0.786:0.02614,((Mariner-N1_DR|516420:0.42319,Mariner-N1_DR|1169010:0.17780)0.786:0.26719,(Mariner-N1_DR|1742287:0.20478,Mariner-N1_DR|1533184:0.46128)0.740:0.07752)0.565:0.07588)0.765:0.02088)0.080:0.02458,((Mariner-N1_DR|1946254:0.36827,Mariner-N1_DR|516430:0.44820)0.752:0.09098,(((Mariner-N1_DR|126527:0.43364,Mariner-N1_DR|126534:0.38114)0.794:0.07283,((Mariner-N1_DR|932286:0.29646,Mariner-N1_DR|1234551:0.19611)0.972:0.30000,(Mariner-N1_DR|846745:0.05292,Mariner-N1_DR|932267:0.33679)0.775:0.04737)0.927:0.12696)0.449:0.06681,(((Mariner-N1_DR|126548:0.27542,Mariner-N1_DR|274446:0.22105)0.737:0.03884,(Mariner-N1_DR|1022973:0.43388,Mariner-N1_DR|684336:0.33485)0.151:0.03446)0.915:0.08859,((((Mariner-N1_DR|932291:0.27324,(Mariner-N1_DR|1169002:0.19232,Mariner-N1_DR|2033735:0.22966)0.902:0.14244)0.940:0.15134,Mariner-N1_DR|846737:0.26399)0.230:0.00907,((Mariner-N1_DR|1234561:0.61784,(Mariner-N1_DR|684347:0.25092,Mariner-N1_DR|932288:0.22266)0.304:0.01684)0.830:0.04728,(((Mariner-N1_DR|1445102:0.25206,Mariner-N1_DR|1742334:0.34859)0.733:0.05785,Mariner-N1_DR|1845439:0.42655)0.555:0.07672,(Mariner-N1_DR|2033741:0.28175,(Mariner-N1_DR|1445054:0.21311,(Mariner-N1_DR|1305406:0.52152,Mariner-N1_DR|932266:0.32640)0.306:0.00248)0.757:0.06519)0.916:0.11525)0.820:0.03531)0.584:0.00076)0.718:0.00916,((((Mariner-N1_DR|1845446:0.29288,(Mariner-N1_DR|1845422:0.35009,Mariner-N1_DR|846759:0.16107)0.816:0.08170)0.510:0.09148,(((((((Mariner-N1_DR|932263:0.23544,Mariner-N1_DR|1638130:0.24949)0.147:0.05595,(Mariner-N1_DR|767668:0.43309,Mariner-N1_DR|1022970:0.15745)0.749:0.05758)0.909:0.08621,(Mariner-N1_DR|932254:0.49481,Mariner-N1_DR|354044:0.22230)0.852:0.17712)0.531:0.01604,((Mariner-N1_DR|767646:0.41667,Mariner-N1_DR|199660:0.27620)0.441:0.03081,(Mariner-N1_DR|684353:0.36984,Mariner-N1_DR|1845429:0.46516)0.819:0.28395)0.581:0.09426)0.506:0.00077,(((((Mariner-N1_DR|46270:0.21462,Mariner-N1_DR|1305411:0.41790)0.964:0.39511,(Mariner-N1_DR|684335:0.32773,(Mariner-N1_DR|684371:0.10242,Mariner-N1_DR|1022960:0.14727)0.768:0.26212)0.523:0.06863)0.875:0.14082,((((Mariner-N1_DR|1022972:0.60144,Mariner-N1_DR|2033745:0.40070)0.895:0.19014,((Mariner-N1_DR|1845408:0.27451,Mariner-N1_DR|1845458:0.42005)0.040:0.12124,Mariner-N1_DR|1445088:0.36312)0.674:0.16099)0.904:0.19942,(Mariner-N1_DR|126531:0.46843,(Mariner-N1_DR|1102782:0.39471,Mariner-N1_DR|2033744:0.31914)0.770:0.13829)0.220:0.04831)0.094:0.02477,Mariner-N1_DR|126544:0.40654)0.000:0.00078)0.755:0.01542,(Mariner-N1_DR|767661:0.40370,(Mariner-N1_DR|1102762:0.62886,(((Mariner-N1_DR|516417:0.45527,Mariner-N1_DR|126543:0.36227)0.833:0.19803,Mariner-N1_DR|1102764:0.28198)0.702:0.06849,(Mariner-N1_DR|598098:0.29168,(Mariner-N1_DR|1845433:0.30759,(Mariner-N1_DR|1445076:0.39806,Mariner-N1_DR|1742331:0.33296)0.143:0.23644)0.721:0.18092)0.736:0.08184)0.109:0.00075)0.829:0.09989)0.425:0.00076)0.849:0.03273,((Mariner-N1_DR|1169007:0.23953,(Mariner-N1_DR|199646:0.61872,Mariner-N1_DR|1946263:0.33369)0.209:0.07414)0.673:0.02570,((Mariner-N1_DR|932300:0.20615,Mariner-N1_DR|1169001:0.67223)0.804:0.25544,(Mariner-N1_DR|1022962:0.15472,Mariner-N1_DR|1168996:0.19585)0.639:0.20594)0.686:0.07396)0.296:0.03447)0.730:0.00862)0.901:0.02648,(((Mariner-N1_DR|1234573:0.35182,Mariner-N1_DR|1638118:0.16786)0.885:0.17092,((((Mariner-N1_DR|1845414:0.29159,(Mariner-N1_DR|1022963:0.43665,Mariner-N1_DR|767667:0.47215)0.868:0.18926)0.770:0.05855,(Mariner-N1_DR|199631:0.31585,Mariner-N1_DR|46274:0.15105)0.761:0.22053)0.124:0.01013,(Mariner-N1_DR|126529:0.74954,Mariner-N1_DR|1102801:0.76242)0.645:0.32832)0.352:0.04048,Mariner-N1_DR|1022955:0.27791)0.085:0.00076)0.779:0.02026,((Mariner-N1_DR|1445044:0.26653,(((Mariner-N1_DR|846733:0.59890,(Mariner-N1_DR|846766:0.11580,(Mariner-N1_DR|767656:0.34809,Mariner-N1_DR|1445068:1.28195)0.668:0.11563)0.943:0.18747)0.570:0.01359,Mariner-N1_DR|1234580:0.67696)0.661:0.08425,Mariner-N1_DR|46256:0.77175)0.150:0.00075)0.935:0.17634,(Mariner-N1_DR|1445110:0.34214,(Mariner-N1_DR|1742286:0.35633,Mariner-N1_DR|1742336:0.48084)0.692:0.15880)0.717:0.05049)0.867:0.08518)0.879:0.00077)0.845:0.01278,((((((((Mariner-N1_DR|437643:0.05641,Mariner-N1_DR|1102805:0.25625)0.882:0.13019,((Mariner-N1_DR|1533191:0.47818,Mariner-N1_DR|1638084:0.17937)0.749:0.17889,((Mariner-N1_DR|1169006:0.19571,(Mariner-N1_DR|1445058:0.26177,Mariner-N1_DR|1638117:0.48289)0.052:0.13822)0.179:0.10100,(Mariner-N1_DR|1169004:0.20048,Mariner-N1_DR|1169005:0.24777)0.941:0.14108)0.809:0.07060)0.761:0.03588)0.241:0.01712,Mariner-N1_DR|46249:0.56653)0.441:0.04545,(((Mariner-N1_DR|516451:0.39422,(Mariner-N1_DR|1445119:0.45213,Mariner-N1_DR|1742317:0.25036)0.860:0.16828)0.224:0.09719,((Mariner-N1_DR|46269:0.17024,Mariner-N1_DR|199625:0.50440)0.825:0.13528,((Mariner-N1_DR|46227:0.16891,Mariner-N1_DR|1946290:0.09268)0.892:0.10583,(Mariner-N1_DR|126556:0.35356,(Mariner-N1_DR|767647:0.57762,Mariner-N1_DR|2088022:0.21989)0.852:0.13869)0.440:0.01230)0.719:0.03021)0.709:0.06384)0.947:0.13294,((Mariner-N1_DR|1445059:0.40321,(Mariner-N1_DR|1022949:0.45565,(Mariner-N1_DR|199652:0.19076,Mariner-N1_DR|2033729:0.20504)0.920:0.60919)0.338:0.06743)0.727:0.07286,(Mariner-N1_DR|1742326:0.18174,(Mariner-N1_DR|354050:0.20061,(Mariner-N1_DR|1445096:0.19682,Mariner-N1_DR|598101:0.15989)0.734:0.01921)0.772:0.05353)0.874:0.12151)0.673:0.05015)0.710:0.03419)0.000:0.02144,(Mariner-N1_DR|1845441:0.40761,Mariner-N1_DR|1638115:0.37646)0.813:0.10801)0.788:0.04218,(Mariner-N1_DR|1845434:0.48005,((((Mariner-N1_DR|1102781:0.30965,Mariner-N1_DR|1102783:0.19007)0.809:0.19192,Mariner-N1_DR|1234564:0.48290)0.620:0.03695,(Mariner-N1_DR|199633:0.11355,(Mariner-N1_DR|1022992:0.41829,Mariner-N1_DR|1845438:0.11918)0.590:0.00076)0.839:0.08621)0.862:0.07091,((Mariner-N1_DR|46246:0.12392,Mariner-N1_DR|846758:0.50662)0.797:0.21539,Mariner-N1_DR|274429:0.54723)0.763:0.14955)0.732:0.09837)0.641:0.03798)0.771:0.01573,(((Mariner-N1_DR|274454:0.09111,(Mariner-N1_DR|1305421:0.38609,(Mariner-N1_DR|1234582:0.52156,Mariner-N1_DR|1102766:0.39608)0.918:0.37063)0.000:0.00078)0.797:0.03576,Mariner-N1_DR|1946260:0.34557)0.846:0.10142,(Mariner-N1_DR|1305410:0.02798,Mariner-N1_DR|1445097:0.46356)0.908:0.16255)0.730:0.03280)0.778:0.00077,(Mariner-N1_DR|767650:0.40036,Mariner-N1_DR|1445065:0.33060)0.913:0.31068)0.894:0.08200)0.618:0.00078)0.850:0.02105,((Mariner-N1_DR|126542:0.00076,Mariner-N1_DR|767660:0.22423)0.973:0.25519,(((Mariner-N1_DR|354071:0.24268,Mariner-N1_DR|2091183:0.26378)0.817:0.07812,(Mariner-N1_DR|46232:0.17902,((Mariner-N1_DR|1638096:0.00345,Mariner-N1_DR|2033724:0.11351)0.431:0.26627,(Mariner-N1_DR|846749:0.38225,Mariner-N1_DR|598103:0.23161)0.503:0.07793)0.689:0.02751)0.825:0.07049)0.773:0.01860,((Mariner-N1_DR|274423:0.28439,Mariner-N1_DR|598088:0.21904)0.784:0.07390,(Mariner-N1_DR|932285:0.05903,Mariner-N1_DR|932294:0.05293)0.695:0.34096)0.725:0.05032)0.181:0.00076)0.000:0.00076)0.798:0.02205,((((((((Mariner-N1_DR|1845445:0.41870,Mariner-N1_DR|1845471:0.23928)0.673:0.06827,(Mariner-N1_DR|199642:0.38750,Mariner-N1_DR|1533183:0.32717)0.590:0.18943)0.787:0.04770,(Mariner-N1_DR|767639:0.22587,((Mariner-N1_DR|767635:0.30030,(Mariner-N1_DR|932281:0.60248,Mariner-N1_DR|1638085:0.35848)0.581:0.09722)0.188:0.07769,Mariner-N1_DR|1234553:0.31475)0.832:0.04468)0.183:0.00077)0.376:0.02114,Mariner-N1_DR|199637:0.18492)0.583:0.01358,(((((((Mariner-N1_DR|437620:0.17651,(Mariner-N1_DR|126550:0.20697,Mariner-N1_DR|1533190:0.22124)0.892:0.10956)0.803:0.03616,(Mariner-N1_DR|932280:0.18881,Mariner-N1_DR|1946280:0.21178)0.405:0.01522)0.251:0.03472,Mariner-N1_DR|1368159:0.14384)0.682:0.03233,Mariner-N1_DR|516423:0.23859)0.527:0.00373,(Mariner-N1_DR|437635:0.20764,(Mariner-N1_DR|46220:0.34908,Mariner-N1_DR|1445121:0.25329)0.759:0.08202)0.671:0.01562)0.772:0.01638,((Mariner-N1_DR|2033728:0.21547,(Mariner-N1_DR|199634:0.29882,Mariner-N1_DR|1845436:0.14567)0.859:0.17392)0.745:0.03554,Mariner-N1_DR|1946259:0.32267)0.678:0.01185)0.783:0.01493,(((Mariner-N1_DR|846717:0.29254,Mariner-N1_DR|2033749:0.28097)0.784:0.08874,Mariner-N1_DR|2033718:0.17214)0.841:0.04525,Mariner-N1_DR|1638110:0.26180)0.648:0.00787)0.757:0.00798)0.772:0.02000,((Mariner-N1_DR|354059:0.26967,Mariner-N1_DR|1102792:0.11853)0.833:0.07316,(Mariner-N1_DR|437637:0.22051,Mariner-N1_DR|846736:0.36265)0.834:0.05792)0.810:0.03521)0.918:0.03212,((Mariner-N1_DR|1445084:0.21233,((Mariner-N1_DR|684357:0.32137,Mariner-N1_DR|1638102:0.48111)0.739:0.07865,((Mariner-N1_DR|199658:0.12297,Mariner-N1_DR|274451:0.04344)0.605:0.29376,Mariner-N1_DR|1102797:0.24473)0.106:0.02129)0.783:0.05534)0.847:0.05240,(Mariner-N1_DR|1638116:0.36346,(Mariner-N1_DR|846769:0.29313,Mariner-N1_DR|1845464:0.39142)0.274:0.00077)0.894:0.07664)0.204:0.00077)0.717:0.00962,((((Mariner-N1_DR|684364:0.31413,Mariner-N1_DR|1445120:0.27064)0.643:0.00077,((Mariner-N1_DR|767654:0.27834,Mariner-N1_DR|1234562:0.19912)0.898:0.09047,((((((Mariner-N1_DR|437658:0.05877,Mariner-N1_DR|1845447:0.38029)0.799:0.04435,((Mariner-N1_DR|516439:0.74857,Mariner-N1_DR|1102803:0.07111)0.833:0.09887,Mariner-N1_DR|932268:0.23012)0.000:0.00077)0.841:0.04206,Mariner-N1_DR|1305408:0.16693)0.000:0.01533,(((Mariner-N1_DR|2033725:0.20933,(Mariner-N1_DR|274432:0.13059,Mariner-N1_DR|354067:0.11369)0.834:0.03468)0.862:0.03443,(Mariner-N1_DR|932253:0.08533,(Mariner-N1_DR|1022984:0.25427,Mariner-N1_DR|1102802:0.23680)0.711:0.02800)0.820:0.01985)0.996:0.00076,(Mariner-N1_DR|1368148:0.19715,Mariner-N1_DR|1845459:0.16444)0.000:0.02186)0.825:0.00637)1.000:0.00076,(Mariner-N1_DR|126555:0.15216,(((Mariner-N1_DR|46230:0.18963,Mariner-N1_DR|1102775:0.17346)0.740:0.02553,((((Mariner-N1_DR|1022976:0.16502,(Mariner-N1_DR|598091:0.10821,(Mariner-N1_DR|1946273:0.00078,Mariner-N1_DR|1946274:0.02445)0.560:0.13755)0.841:0.04356)0.821:0.00076,(Mariner-N1_DR|1102785:0.17849,(Mariner-N1_DR|199662:0.22397,Mariner-N1_DR|1533178:0.14629)0.872:0.03032)0.984:0.00077)0.981:0.00078,(((Mariner-N1_DR|126554:0.00076,Mariner-N1_DR|1305392:0.09400)0.711:0.19729,(Mariner-N1_DR|598096:0.18014,Mariner-N1_DR|1445092:0.15429)0.915:0.05806)0.326:0.00076,(Mariner-N1_DR|1445063:0.29502,(Mariner-N1_DR|1445066:0.22952,Mariner-N1_DR|1305422:0.11709)0.757:0.02405)0.826:0.03029)0.788:0.02485)0.799:0.00760,(Mariner-N1_DR|437638:0.01607,Mariner-N1_DR|2110427:0.00075)1.000:0.16119)0.781:0.01795)0.853:0.02220,Mariner-N1_DR|1533189:0.18515)0.000:0.00076)0.844:0.01963)0.846:0.02133,Mariner-N1_DR|516422:0.26402)0.763:0.01640)0.103:0.00076)0.969:0.08370,(((Mariner-N1_DR|846760:0.17843,Mariner-N1_DR|1368170:0.28417)0.860:0.07920,(Mariner-N1_DR|1234569:0.23860,Mariner-N1_DR|932297:0.48622)0.795:0.07804)0.900:0.07562,(((Mariner-N1_DR|846752:0.25936,(Mariner-N1_DR|684361:0.00076,Mariner-N1_DR|1234560:0.19422)0.444:0.21949)0.879:0.07742,(Mariner-N1_DR|684373:0.30154,(Mariner-N1_DR|1638107:0.27098,((Mariner-N1_DR|199643:0.54449,(Mariner-N1_DR|516426:0.36084,Mariner-N1_DR|1305418:0.25049)0.558:0.16239)0.800:0.19847,(Mariner-N1_DR|1368157:0.26280,Mariner-N1_DR|46224:0.63641)0.336:0.04907)0.791:0.07873)0.371:0.03491)0.697:0.01258)0.663:0.00883,(((Mariner-N1_DR|846728:0.13760,Mariner-N1_DR|1022950:0.67636)0.247:0.09469,(Mariner-N1_DR|1638125:0.35738,Mariner-N1_DR|1742328:0.44860)0.578:0.17577)0.821:0.08806,(Mariner-N1_DR|598109:0.34986,Mariner-N1_DR|2033738:0.31346)0.616:0.11633)0.683:0.01122)0.772:0.01197)0.743:0.01090)0.754:0.01013,(((Mariner-N1_DR|932282:0.33497,((Mariner-N1_DR|354051:0.17507,Mariner-N1_DR|684333:0.09674)0.714:0.03494,(Mariner-N1_DR|1022969:0.44264,(Mariner-N1_DR|598094:0.47078,Mariner-N1_DR|1305425:0.45563)0.139:0.00077)0.896:0.18606)0.724:0.02849)0.493:0.01603,((((Mariner-N1_DR|437659:0.00780,Mariner-N1_DR|516452:0.02316)0.188:0.19601,Mariner-N1_DR|516437:0.26874)0.811:0.13265,Mariner-N1_DR|199657:0.17400)0.163:0.08254,(Mariner-N1_DR|684349:0.38056,Mariner-N1_DR|767662:0.03687)0.791:0.06550)0.723:0.02264)0.770:0.01121,(Mariner-N1_DR|932296:0.30168,(Mariner-N1_DR|354068:0.41001,(Mariner-N1_DR|846747:0.23975,Mariner-N1_DR|846748:0.28577)0.604:0.07861)0.575:0.00078)0.840:0.07569)0.424:0.00585)0.777:0.01235)0.774:0.01442)0.765:0.01423)0.791:0.02392)0.595:0.01881)0.000:0.01843)0.801:0.04233)0.000:0.01966,((Mariner-N1_DR|2033726:0.38496,(Mariner-N1_DR|1845428:0.04692,Mariner-N1_DR|767644:0.39509)0.000:0.05428)0.743:0.06165,Mariner-N1_DR|1533171:0.19806)0.785:0.05250)0.701:0.02881)0.000:0.01717,((Mariner-N1_DR|598118:0.42650,((Mariner-N1_DR|1368153:0.33323,Mariner-N1_DR|1946282:0.11948)0.845:0.20887,(Mariner-N1_DR|684367:0.25968,((Mariner-N1_DR|46234:0.25369,Mariner-N1_DR|1305419:0.40973)0.393:0.11266,(Mariner-N1_DR|199651:0.06657,(Mariner-N1_DR|437629:0.35226,Mariner-N1_DR|1845426:0.12346)0.997:0.64079)0.822:0.16739)0.608:0.07887)0.929:0.15931)0.317:0.01824)0.243:0.02551,(((Mariner-N1_DR|1638088:0.22906,Mariner-N1_DR|846738:0.39641)0.620:0.10094,(Mariner-N1_DR|274467:0.11158,Mariner-N1_DR|274466:0.11595)0.993:0.41469)0.608:0.02987,Mariner-N1_DR|46239:0.48205)0.736:0.04692)0.650:0.00964)0.718:0.01931,((((Mariner-N1_DR|846739:0.26339,Mariner-N1_DR|437621:0.16988)0.883:0.05402,((Mariner-N1_DR|1022956:0.36369,(Mariner-N1_DR|767651:0.30943,(Mariner-N1_DR|1022965:0.23034,Mariner-N1_DR|1445106:0.28258)0.706:0.03814)0.803:0.03902)0.768:0.01591,(((Mariner-N1_DR|598113:0.26975,Mariner-N1_DR|1533172:0.06684)0.870:0.09738,Mariner-N1_DR|1102786:0.11215)0.203:0.00076,Mariner-N1_DR|1445073:0.16735)0.239:0.01756)0.607:0.00310)0.844:0.01981,(((Mariner-N1_DR|1445087:0.18152,Mariner-N1_DR|1946277:0.39911)0.818:0.09295,(Mariner-N1_DR|516432:0.14772,Mariner-N1_DR|684334:0.21420)0.857:0.06924)0.438:0.01330,((Mariner-N1_DR|437640:0.25624,Mariner-N1_DR|1445051:0.06928)0.132:0.18810,(Mariner-N1_DR|1102777:0.28315,Mariner-N1_DR|1305413:0.10109)0.836:0.08091)0.600:0.00411)0.745:0.00854)0.787:0.01451,(Mariner-N1_DR|274431:0.42711,Mariner-N1_DR|1845427:0.26759)0.892:0.14922)0.845:0.02322)0.111:0.04878,Mariner-N1_DR|1845412:0.26455)0.008:0.00252,((((Mariner-N1_DR|274457:0.32486,Mariner-N1_DR|1445116:0.52237)0.809:0.06994,((Mariner-N1_DR|1638122:0.32455,(Mariner-N1_DR|1638121:0.19405,Mariner-N1_DR|684354:0.17951)0.579:0.04696)0.740:0.03451,((Mariner-N1_DR|1845424:0.28496,((Mariner-N1_DR|274461:0.33976,Mariner-N1_DR|437627:0.22679)0.797:0.07422,(Mariner-N1_DR|437624:0.30079,Mariner-N1_DR|932289:0.50869)0.753:0.12256)0.361:0.08052)0.314:0.03249,(Mariner-N1_DR|1445053:0.20008,(Mariner-N1_DR|1533169:0.48994,Mariner-N1_DR|1742333:0.29733)0.299:0.00492)0.843:0.07563)0.683:0.01937)0.749:0.00255)0.775:0.01423,((Mariner-N1_DR|1368169:0.22112,Mariner-N1_DR|274460:0.14866)0.817:0.06069,(Mariner-N1_DR|126551:0.10610,(Mariner-N1_DR|598125:0.45221,Mariner-N1_DR|1742337:0.41906)0.449:0.03073)0.715:0.04429)0.662:0.00840)0.898:0.00073,Mariner-N1_DR|846768:0.30528)0.838:0.01738)0.780:0.02529)0.792:0.02391)0.070:0.00077)0.166:0.00076)0.125:0.00075)0.222:0.00077)0.827:0.00072)0.811:0.02498,((Mariner-N1_DR|2033750:0.21198,(Mariner-N1_DR|1845415:0.21453,((Mariner-N1_DR|274436:0.57390,Mariner-N1_DR|354054:0.07869)0.537:0.20499,Mariner-N1_DR|354053:0.17289)0.229:0.00692)0.700:0.03231)0.714:0.00805,((((Mariner-N1_DR|437623:0.28551,(Mariner-N1_DR|767663:0.27466,Mariner-N1_DR|354055:0.19982)0.733:0.06205)0.824:0.04231,Mariner-N1_DR|1022961:0.23292)0.744:0.02937,((Mariner-N1_DR|1368144:0.39242,Mariner-N1_DR|437647:0.17500)0.562:0.00164,Mariner-N1_DR|354069:0.06984)0.785:0.06561)0.711:0.00773,((((((Mariner-N1_DR|46250:0.32092,(Mariner-N1_DR|516418:0.12480,Mariner-N1_DR|2107576:0.22769)0.774:0.07130)0.730:0.14223,(Mariner-N1_DR|846735:0.36095,(Mariner-N1_DR|684372:0.11008,Mariner-N1_DR|684370:0.37602)0.132:0.06670)0.622:0.01494)0.769:0.02359,(Mariner-N1_DR|1638111:0.12630,Mariner-N1_DR|1742296:0.12289)0.813:0.04201)0.246:0.00076,((Mariner-N1_DR|46253:0.14139,Mariner-N1_DR|274437:0.19723)0.929:0.08273,(Mariner-N1_DR|598102:0.09223,(Mariner-N1_DR|199626:0.16725,Mariner-N1_DR|684377:0.28860)0.634:0.03715)0.851:0.06633)0.675:0.00371)0.830:0.01911,((Mariner-N1_DR|1445050:0.20870,((((Mariner-N1_DR|199622:0.29068,(Mariner-N1_DR|846756:0.31702,(Mariner-N1_DR|932273:0.23133,Mariner-N1_DR|2033709:0.56867)0.601:0.04543)0.814:0.07290)0.631:0.05769,((Mariner-N1_DR|199629:0.25428,Mariner-N1_DR|1022945:0.18024)0.857:0.07005,(Mariner-N1_DR|1022988:0.36642,Mariner-N1_DR|2033733:0.16958)0.763:0.04469)0.625:0.00493)0.803:0.02594,((Mariner-N1_DR|1533180:0.28525,(Mariner-N1_DR|932275:0.07762,Mariner-N1_DR|437646:0.25649)0.208:0.00078)0.772:0.02565,Mariner-N1_DR|1368150:0.29738)0.770:0.02791)0.322:0.01750,Mariner-N1_DR|199649:0.22673)0.526:0.01764)0.375:0.00077,(Mariner-N1_DR|1102756:0.17225,((Mariner-N1_DR|46264:0.01021,Mariner-N1_DR|1638083:0.11230)0.390:0.19955,(Mariner-N1_DR|437630:0.18645,Mariner-N1_DR|767658:0.10855)0.389:0.14316)0.697:0.02965)0.626:0.00986)0.831:0.01665)0.758:0.01023,(((Mariner-N1_DR|1102772:0.48667,Mariner-N1_DR|1445047:0.48514)0.808:0.13494,(Mariner-N1_DR|46266:0.29726,Mariner-N1_DR|1533167:0.16469)0.002:0.05337)0.812:0.03426,((((Mariner-N1_DR|354074:0.20964,Mariner-N1_DR|1234565:0.16068)0.660:0.02573,(Mariner-N1_DR|274425:0.22819,Mariner-N1_DR|2033710:0.35942)0.697:0.02756)0.610:0.03395,(((((((Mariner-N1_DR|1445075:0.21471,Mariner-N1_DR|354057:0.27662)0.774:0.02791,(Mariner-N1_DR|1742321:0.21588,Mariner-N1_DR|1102804:0.11157)0.837:0.04263)0.469:0.00071,(Mariner-N1_DR|1946264:0.26796,Mariner-N1_DR|2033737:0.22356)0.725:0.01829)0.831:0.01101,Mariner-N1_DR|1445071:0.21422)0.353:0.00957,(Mariner-N1_DR|1845454:0.38222,(((Mariner-N1_DR|846751:0.16448,(Mariner-N1_DR|932276:0.00075,Mariner-N1_DR|1445122:0.00098)0.966:0.24410)0.867:0.06048,((Mariner-N1_DR|598082:0.30849,Mariner-N1_DR|1845409:0.22995)0.547:0.08154,(Mariner-N1_DR|1445082:0.07689,(Mariner-N1_DR|354070:0.31534,Mariner-N1_DR|684358:0.34801)0.785:0.10710)0.829:0.08052)0.665:0.01485)0.731:0.01960,(((Mariner-N1_DR|516450:0.17257,(Mariner-N1_DR|1445111:0.09265,(Mariner-N1_DR|437628:0.13513,Mariner-N1_DR|598093:0.18138)0.733:0.02851)0.755:0.00777)0.861:0.03861,Mariner-N1_DR|1533186:0.23026)0.825:0.00078,(((Mariner-N1_DR|1305414:0.16344,Mariner-N1_DR|1845444:0.21648)0.909:0.07773,(Mariner-N1_DR|46242:0.08491,Mariner-N1_DR|1445057:0.21949)0.901:0.09387)0.692:0.01230,Mariner-N1_DR|46222:0.18222)0.047:0.00825)0.774:0.00932)0.063:0.00731)0.000:0.00172)0.625:0.01173,(Mariner-N1_DR|46229:0.26916,((((Mariner-N1_DR|1445072:0.07772,Mariner-N1_DR|1742322:0.14526)0.841:0.17306,(Mariner-N1_DR|1305407:0.10203,Mariner-N1_DR|1845451:0.21461)0.891:0.09280)0.000:0.00076,(Mariner-N1_DR|1305415:0.13298,Mariner-N1_DR|846729:0.14142)0.776:0.01510)0.748:0.00872,((Mariner-N1_DR|199648:0.18169,Mariner-N1_DR|437642:0.20463)0.672:0.02417,((Mariner-N1_DR|199628:0.16491,Mariner-N1_DR|437653:0.14758)0.569:0.02442,Mariner-N1_DR|46241:0.26588)0.727:0.01300)0.754:0.00507)0.897:0.00077)0.876:0.01699)0.133:0.00077,((Mariner-N1_DR|354066:0.00534,Mariner-N1_DR|1638137:0.00077)0.998:0.45315,Mariner-N1_DR|1445101:0.46479)0.406:0.00077)0.907:0.03777)0.521:0.00077,(Mariner-N1_DR|1022989:0.14891,(Mariner-N1_DR|2101738:0.04961,(Mariner-N1_DR|684368:0.08089,Mariner-N1_DR|1445052:0.00076)0.476:0.01632)0.965:0.09348)0.928:0.07085)0.402:0.00077)0.074:0.00075)0.688:0.00077)0.000:0.00078)0.874:0.04516)0.421:0.00076,((Mariner-N1_DR|1305399:0.22236,(Mariner-N1_DR|684375:0.23567,Mariner-N1_DR|1742311:0.24333)0.778:0.05296)0.230:0.01781,Mariner-N1_DR|598083:0.27011)0.773:0.02110)0.880:0.05907,((Mariner-N1_DR|846740:0.14280,(Mariner-N1_DR|2098925:0.14929,(Mariner-N1_DR|126545:0.20523,(Mariner-N1_DR|1022953:0.27411,Mariner-N1_DR|1638093:0.19843)0.538:0.03667)0.751:0.02614)0.348:0.03466)0.460:0.01841,(Mariner-N1_DR|846761:0.12656,(Mariner-N1_DR|437651:0.11314,Mariner-N1_DR|516414:0.11049)0.901:0.04252)0.894:0.04000)0.769:0.01307)0.189:0.00077)0.712:0.05130,(Mariner-N1_DR|2033736:0.24388,(Mariner-N1_DR|684356:0.23322,(Mariner-N1_DR|46223:0.00076,Mariner-N1_DR|437622:0.02225)0.681:0.18460)0.323:0.07306)0.716:0.01364)0.960:0.00071)0.831:0.01651,(((((Mariner-N1_DR|126533:0.27666,(Mariner-N1_DR|1022994:0.07955,Mariner-N1_DR|1445074:0.19735)0.527:0.08536)0.645:0.05079,Mariner-N1_DR|767665:0.21336)0.649:0.02158,Mariner-N1_DR|274458:0.26053)0.623:0.01624,(Mariner-N1_DR|1445078:0.05092,Mariner-N1_DR|1638089:0.00078)0.596:0.23425)0.738:0.01697,((((((Mariner-N1_DR|46261:0.49896,((Mariner-N1_DR|1742299:0.62812,Mariner-N1_DR|2096095:0.13112)0.654:0.14640,(Mariner-N1_DR|932272:0.38791,Mariner-N1_DR|1234556:0.42106)0.440:0.04338)0.423:0.03699)0.547:0.08398,Mariner-N1_DR|274440:0.61203)0.419:0.00077,(((Mariner-N1_DR|1638114:0.33983,((Mariner-N1_DR|1168984:0.47093,Mariner-N1_DR|1742315:0.31154)0.740:0.15971,(((Mariner-N1_DR|516416:0.24929,Mariner-N1_DR|274455:0.20385)0.801:0.08458,(Mariner-N1_DR|684366:0.00078,(Mariner-N1_DR|767631:0.04018,Mariner-N1_DR|767632:0.01163)1.000:0.52938)0.999:0.38391)0.728:0.03967,(Mariner-N1_DR|1234559:0.26428,((Mariner-N1_DR|437625:0.28554,(Mariner-N1_DR|46228:0.15349,Mariner-N1_DR|274416:0.24071)0.115:0.04778)0.199:0.05786,Mariner-N1_DR|932257:0.34845)0.700:0.03201)0.739:0.02208)0.680:0.02066)0.860:0.08860)0.157:0.00073,Mariner-N1_DR|1742319:0.54473)0.112:0.00452,Mariner-N1_DR|1845452:0.33500)0.506:0.12319)0.930:0.05767,(Mariner-N1_DR|516454:0.34980,Mariner-N1_DR|274421:0.15539)0.840:0.05138)0.709:0.00717,((Mariner-N1_DR|1022978:0.43356,((Mariner-N1_DR|1102771:0.36158,(Mariner-N1_DR|516427:0.21649,Mariner-N1_DR|1445095:0.51727)0.459:0.12569)0.860:0.17898,(Mariner-N1_DR|1022995:0.39993,(Mariner-N1_DR|354065:0.22516,Mariner-N1_DR|1234566:0.28317)0.883:0.56770)0.707:0.18165)0.220:0.00819)0.765:0.07845,((Mariner-N1_DR|354061:0.00077,Mariner-N1_DR|2033730:0.68171)0.126:0.00096,Mariner-N1_DR|1445077:0.28847)0.859:0.27193)0.633:0.01790)0.700:0.01002,(((((Mariner-N1_DR|767642:0.30209,Mariner-N1_DR|932249:0.36110)0.750:0.06465,(Mariner-N1_DR|1022958:0.20338,Mariner-N1_DR|516446:0.33438)0.109:0.03574)0.754:0.02239,((Mariner-N1_DR|1445043:0.07441,(Mariner-N1_DR|684350:0.58085,Mariner-N1_DR|1168993:0.23063)0.643:0.10644)0.828:0.10629,(((((((Mariner-N1_DR|1946268:0.11283,(Mariner-N1_DR|1234554:0.50707,Mariner-N1_DR|1234571:0.33163)0.862:0.40311)0.610:0.11369,(Mariner-N1_DR|1022986:0.03640,Mariner-N1_DR|1022987:0.03336)0.987:0.21681)0.651:0.03298,Mariner-N1_DR|516448:0.27856)0.806:0.05022,Mariner-N1_DR|274433:0.17250)0.586:0.02998,Mariner-N1_DR|1742301:0.23520)0.674:0.01811,(Mariner-N1_DR|598107:0.16076,Mariner-N1_DR|846763:0.35938)0.317:0.05410)0.855:0.04434,((Mariner-N1_DR|126540:0.00075,Mariner-N1_DR|1305401:0.39259)0.982:0.23552,Mariner-N1_DR|2087066:0.30159)0.509:0.00075)0.767:0.01876)0.139:0.01246)0.795:0.01604,((((Mariner-N1_DR|846762:0.22712,Mariner-N1_DR|1445085:0.17128)0.780:0.05049,(Mariner-N1_DR|1742291:0.21337,Mariner-N1_DR|2033727:0.21393)0.856:0.07883)0.778:0.00097,Mariner-N1_DR|598099:0.23952)0.509:0.00127,((Mariner-N1_DR|598097:0.23510,Mariner-N1_DR|1368164:0.22760)0.870:0.05757,((Mariner-N1_DR|516421:0.10512,(Mariner-N1_DR|274445:0.41533,Mariner-N1_DR|274456:0.19541)0.844:0.09083)0.667:0.01112,Mariner-N1_DR|1946269:0.45200)0.796:0.02838)0.349:0.02509)0.791:0.02615)0.777:0.01371,(((((((((Mariner-N1_DR|684351:0.54955,Mariner-N1_DR|1102795:0.45711)0.872:0.37371,(Mariner-N1_DR|199656:0.45145,Mariner-N1_DR|1445104:0.29616)0.174:0.03666)0.596:0.12064,Mariner-N1_DR|1845431:0.25935)0.132:0.00909,(((Mariner-N1_DR|437633:0.42045,Mariner-N1_DR|1368152:0.20407)0.691:0.06231,Mariner-N1_DR|437626:0.96640)0.727:0.05890,((Mariner-N1_DR|1638105:0.16299,(Mariner-N1_DR|598119:0.50347,Mariner-N1_DR|2033712:0.25088)0.888:0.24051)0.939:0.11561,(Mariner-N1_DR|932255:0.29048,Mariner-N1_DR|1845453:0.49584)0.852:0.11041)0.412:0.04852)0.262:0.02927)0.562:0.03533,((Mariner-N1_DR|1234576:0.22366,Mariner-N1_DR|1305426:0.06751)0.941:0.09788,((Mariner-N1_DR|1946272:0.24261,(Mariner-N1_DR|932284:0.00076,(Mariner-N1_DR|1445114:0.36916,Mariner-N1_DR|1445113:0.12711)0.755:0.37074)0.877:0.27061)0.856:0.36352,((((Mariner-N1_DR|126541:0.48213,((Mariner-N1_DR|1742283:0.23686,Mariner-N1_DR|1946261:0.23969)0.723:0.06364,Mariner-N1_DR|846750:0.24432)0.744:0.06721)0.759:0.10070,((Mariner-N1_DR|1946257:0.45574,Mariner-N1_DR|1445046:0.60912)0.771:0.11618,Mariner-N1_DR|767664:0.14110)0.821:0.14240)0.442:0.06062,((Mariner-N1_DR|274443:0.49034,(Mariner-N1_DR|1946267:0.63774,(Mariner-N1_DR|684376:0.57150,Mariner-N1_DR|1638120:0.37644)0.004:0.07148)0.745:0.27352)0.036:0.00077,Mariner-N1_DR|1102790:0.49980)0.609:0.04762)0.927:0.13114,(((Mariner-N1_DR|274428:0.42719,Mariner-N1_DR|2033722:0.37006)0.438:0.16187,Mariner-N1_DR|437648:0.52364)0.417:0.02501,((Mariner-N1_DR|1102768:0.32129,Mariner-N1_DR|1845463:0.35767)0.474:0.24182,(Mariner-N1_DR|437618:0.23878,Mariner-N1_DR|1368149:0.28113)0.625:0.15642)0.733:0.06832)0.744:0.04844)0.812:0.07193)0.304:0.00916)0.464:0.00376)0.912:0.07970,((Mariner-N1_DR|1445093:0.21211,(Mariner-N1_DR|1168995:0.25965,Mariner-N1_DR|1445094:0.16736)0.344:0.17707)0.861:0.05788,(((Mariner-N1_DR|516431:0.36828,Mariner-N1_DR|1102799:0.48202)0.712:0.09683,(Mariner-N1_DR|1022982:0.19647,Mariner-N1_DR|1845466:0.33183)0.917:0.24933)0.429:0.00809,Mariner-N1_DR|1368166:0.28160)0.903:0.10813)0.521:0.01137)0.729:0.01101,((Mariner-N1_DR|598087:0.25840,Mariner-N1_DR|2033734:0.15646)0.403:0.04318,(Mariner-N1_DR|932274:0.18625,(Mariner-N1_DR|199645:0.34654,((((Mariner-N1_DR|274417:0.0,Mariner-N1_DR|354063:0.0):0.00075,Mariner-N1_DR|767645:0.31296)0.957:0.40808,(Mariner-N1_DR|274438:0.34295,Mariner-N1_DR|1845460:0.62574)0.496:0.11791)0.254:0.12604,((Mariner-N1_DR|2033705:0.43724,(Mariner-N1_DR|932270:0.43184,Mariner-N1_DR|1946292:0.08053)0.542:0.04427)0.743:0.04489,Mariner-N1_DR|1102787:0.18018)0.794:0.04952)0.488:0.01506)0.808:0.04576)0.801:0.02441)0.771:0.01523)0.839:0.03214,((Mariner-N1_DR|684363:0.14326,(Mariner-N1_DR|1102753:0.29043,Mariner-N1_DR|1638123:0.39691)0.626:0.02537)0.536:0.01896,(Mariner-N1_DR|126546:0.15403,Mariner-N1_DR|1946291:0.25178)0.715:0.02323)0.846:0.02355)0.405:0.00076,((((Mariner-N1_DR|1168986:0.18577,(Mariner-N1_DR|1168985:0.01557,Mariner-N1_DR|1168988:0.05053)1.000:0.31038)0.958:0.11880,(Mariner-N1_DR|437660:0.40828,Mariner-N1_DR|598111:0.13931)0.918:0.13535)0.773:0.01805,(((Mariner-N1_DR|767666:0.22507,(Mariner-N1_DR|46263:0.19177,(Mariner-N1_DR|2033743:0.46722,Mariner-N1_DR|126526:0.17089)0.107:0.02524)0.764:0.03306)0.848:0.05024,(Mariner-N1_DR|274420:0.30041,(Mariner-N1_DR|1168999:0.21550,(Mariner-N1_DR|767657:0.43998,Mariner-N1_DR|1742305:0.31554)0.818:0.07173)0.808:0.04321)0.764:0.02446)0.750:0.01293,(((Mariner-N1_DR|598106:0.19160,Mariner-N1_DR|1533179:0.26919)0.792:0.04334,(Mariner-N1_DR|1445117:0.32119,(Mariner-N1_DR|516444:0.25160,Mariner-N1_DR|1742308:0.19598)0.816:0.06456)0.695:0.02244)0.688:0.00881,Mariner-N1_DR|1638136:0.22621)0.726:0.00865)0.768:0.00076)0.770:0.00076,((Mariner-N1_DR|437639:0.15519,Mariner-N1_DR|1305395:0.13169)0.797:0.12740,(((Mariner-N1_DR|1946287:0.54198,Mariner-N1_DR|1742298:0.11610)0.469:0.00077,Mariner-N1_DR|1533170:0.21787)0.828:0.04534,Mariner-N1_DR|1638080:0.25462)0.526:0.00076)0.849:0.02698)0.812:0.01028)0.842:0.01808)0.110:0.00078)0.773:0.03162)0.750:0.02565)0.080:0.00072)0.718:0.05865)0.534:0.04554,(((((Mariner-N1_DR|46267:0.16644,Mariner-N1_DR|1638131:0.22697)0.610:0.00297,(Mariner-N1_DR|1445089:0.45338,Mariner-N1_DR|199639:0.15014)0.705:0.03356)0.166:0.01229,(Mariner-N1_DR|2033739:0.37116,Mariner-N1_DR|932293:0.18507)0.781:0.04062)0.657:0.00591,((Mariner-N1_DR|437655:0.45249,(Mariner-N1_DR|767643:0.00077,(Mariner-N1_DR|846730:0.17083,Mariner-N1_DR|846731:0.14571)0.797:0.21237)0.710:0.15468)0.734:0.10315,(((((Mariner-N1_DR|1022993:0.58320,(Mariner-N1_DR|1638119:0.24969,Mariner-N1_DR|2100213:0.48609)0.000:0.00075)0.803:0.21394,(Mariner-N1_DR|1845437:0.31495,(Mariner-N1_DR|1742318:0.57754,Mariner-N1_DR|1638129:0.41691)0.670:0.09233)0.717:0.05905)0.879:0.12999,((Mariner-N1_DR|1022959:0.42411,Mariner-N1_DR|516434:0.33718)0.830:0.14697,(Mariner-N1_DR|684341:0.07128,(Mariner-N1_DR|354049:0.85304,Mariner-N1_DR|767634:0.24118)0.408:0.04510)0.801:0.08466)0.480:0.04926)0.393:0.00369,((Mariner-N1_DR|846719:0.00076,Mariner-N1_DR|1946289:0.00076)0.990:0.53412,Mariner-N1_DR|2033723:0.63730)0.838:0.15849)0.755:0.02596,((Mariner-N1_DR|126528:0.23387,((Mariner-N1_DR|46265:0.00077,Mariner-N1_DR|199624:0.16275)0.794:0.24700,(Mariner-N1_DR|846720:0.34208,(Mariner-N1_DR|1102784:0.43253,(Mariner-N1_DR|1638124:0.88454,Mariner-N1_DR|1845462:0.00077)0.528:0.18063)0.662:0.13772)0.299:0.03935)0.673:0.07813)0.724:0.05007,(Mariner-N1_DR|1845420:0.09198,Mariner-N1_DR|1946288:0.49607)0.799:0.15242)0.843:0.06596)0.724:0.01422)0.573:0.06283)0.774:0.02493,((((((Mariner-N1_DR|1638081:0.27147,Mariner-N1_DR|1845467:0.40314)0.699:0.10316,Mariner-N1_DR|1638100:0.35815)0.573:0.05943,(Mariner-N1_DR|199638:0.22055,Mariner-N1_DR|1742302:0.22491)0.463:0.06839)0.792:0.03363,((((Mariner-N1_DR|2033747:0.45454,Mariner-N1_DR|1168998:0.20268)0.730:0.04110,(Mariner-N1_DR|516419:0.27566,Mariner-N1_DR|2033746:0.21263)0.910:0.09655)0.699:0.00981,(((Mariner-N1_DR|437644:0.25949,(((Mariner-N1_DR|1305398:0.23844,(Mariner-N1_DR|1946294:0.32901,(Mariner-N1_DR|126536:0.39672,Mariner-N1_DR|1234567:0.13555)0.771:0.15003)0.000:0.00133)0.707:0.03859,(Mariner-N1_DR|516445:0.19235,Mariner-N1_DR|932287:0.29213)0.855:0.04980)0.291:0.02138,((((((((Mariner-N1_DR|684344:0.44395,Mariner-N1_DR|1638108:0.16797)0.221:0.01937,(Mariner-N1_DR|932269:0.27591,(Mariner-N1_DR|437654:0.19878,(Mariner-N1_DR|1742324:0.10657,Mariner-N1_DR|1845432:0.33366)0.931:0.29287)0.258:0.00076)0.746:0.02166)0.849:0.03524,(Mariner-N1_DR|598114:0.18111,Mariner-N1_DR|1234579:0.22682)0.769:0.00076)0.888:0.01754,Mariner-N1_DR|46273:0.29695)0.166:0.00071,Mariner-N1_DR|932295:0.17940)0.754:0.00816,(Mariner-N1_DR|1946283:0.16003,(((((Mariner-N1_DR|1445103:0.29937,(Mariner-N1_DR|46233:0.23941,Mariner-N1_DR|1742284:0.00077)0.914:0.22627)0.758:0.03582,((Mariner-N1_DR|46231:0.15589,(Mariner-N1_DR|1946255:0.14574,Mariner-N1_DR|1742313:0.14661)0.497:0.07425)0.768:0.04376,(((Mariner-N1_DR|274439:0.34282,Mariner-N1_DR|598115:0.20775)0.790:0.04463,Mariner-N1_DR|1742327:0.30225)0.784:0.03614,(Mariner-N1_DR|126549:0.19556,Mariner-N1_DR|684343:0.89103)0.847:0.19981)0.346:0.00077)0.639:0.03522)0.732:0.01152,(((Mariner-N1_DR|1445049:0.23937,Mariner-N1_DR|1445115:0.23034)0.900:0.27089,((((Mariner-N1_DR|1022971:0.18444,(Mariner-N1_DR|516429:0.17274,Mariner-N1_DR|1102767:0.12754)0.882:0.16824)0.458:0.06256,((Mariner-N1_DR|199635:0.62643,Mariner-N1_DR|274444:0.00077)0.722:0.19150,(Mariner-N1_DR|274419:0.27842,Mariner-N1_DR|354077:0.22320)0.897:0.16661)0.630:0.00868)0.693:0.01638,((Mariner-N1_DR|767653:0.27250,Mariner-N1_DR|1845407:0.21388)0.743:0.05879,(Mariner-N1_DR|1168991:0.15646,Mariner-N1_DR|1445108:0.11328)0.221:0.03315)0.764:0.02410)0.797:0.02059,(Mariner-N1_DR|1445109:0.35050,Mariner-N1_DR|1638101:0.15307)0.550:0.00075)0.631:0.00072)0.705:0.01931,(((((((((Mariner-N1_DR|354048:0.09880,(Mariner-N1_DR|846726:0.11436,Mariner-N1_DR|846727:0.15676)0.995:0.28734)0.649:0.07618,Mariner-N1_DR|1845411:0.23285)0.670:0.05637,(Mariner-N1_DR|684365:0.35997,(Mariner-N1_DR|1845448:0.35606,Mariner-N1_DR|1234552:0.54295)0.727:0.17439)0.738:0.13138)0.731:0.05817,(Mariner-N1_DR|932264:0.30145,(((Mariner-N1_DR|1234549:0.0,Mariner-N1_DR|1234550:0.0):0.18845,(Mariner-N1_DR|199661:0.35926,Mariner-N1_DR|1946262:0.36731)0.555:0.12206)0.868:0.18996,Mariner-N1_DR|1638099:0.16303)0.344:0.00186)0.769:0.02034)0.620:0.06280,Mariner-N1_DR|1022946:0.41945)0.059:0.01684,(Mariner-N1_DR|1845468:0.34367,(Mariner-N1_DR|1845410:0.00076,Mariner-N1_DR|2033713:0.28385)0.488:0.28716)0.742:0.07755)0.413:0.02679,((Mariner-N1_DR|437634:0.32827,Mariner-N1_DR|1234555:0.24164)0.883:0.11784,(Mariner-N1_DR|846734:0.23578,(Mariner-N1_DR|516455:0.17506,Mariner-N1_DR|2033731:0.26635)0.706:0.23152)0.713:0.08052)0.504:0.04144)0.760:0.02824,(Mariner-N1_DR|516447:0.41235,(Mariner-N1_DR|274452:0.25276,(Mariner-N1_DR|274424:0.21826,Mariner-N1_DR|1102769:0.28429)0.764:0.04754)0.944:0.11635)0.308:0.04477)0.892:0.06518,(Mariner-N1_DR|516456:0.31423,((Mariner-N1_DR|1445048:0.25482,Mariner-N1_DR|354046:0.22814)0.794:0.04335,(Mariner-N1_DR|1445081:0.17230,((Mariner-N1_DR|274464:0.31473,Mariner-N1_DR|2033708:0.22229)0.790:0.04368,(Mariner-N1_DR|684338:0.44966,Mariner-N1_DR|767649:0.49513)0.221:0.00127)0.493:0.02196)0.404:0.00076)0.405:0.00078)0.697:0.05861)0.889:0.05536)0.760:0.01142)0.756:0.01136,(Mariner-N1_DR|1102765:0.22755,(((Mariner-N1_DR|932299:0.34596,Mariner-N1_DR|1742330:0.13030)0.827:0.10172,(Mariner-N1_DR|1102789:0.00078,Mariner-N1_DR|1445079:0.17396)0.752:0.30263)0.627:0.01831,((((Mariner-N1_DR|274468:0.37222,(Mariner-N1_DR|1638098:0.20095,(Mariner-N1_DR|767633:0.25009,Mariner-N1_DR|1845449:0.29821)0.630:0.03831)0.460:0.04055)0.303:0.03024,Mariner-N1_DR|46254:0.29291)0.587:0.05219,(Mariner-N1_DR|354075:0.42075,(Mariner-N1_DR|437645:0.19205,Mariner-N1_DR|846741:0.43431)0.206:0.09814)0.794:0.06880)0.493:0.01621,(Mariner-N1_DR|1946284:0.36495,(Mariner-N1_DR|126525:0.15631,Mariner-N1_DR|1102759:0.18645)0.804:0.13982)0.789:0.04421)0.307:0.00883)0.000:0.00337)0.135:0.00142)0.711:0.01018,((((Mariner-N1_DR|516443:0.27407,(Mariner-N1_DR|1445098:0.29180,Mariner-N1_DR|2033742:0.42642)0.792:0.10825)0.847:0.10155,((Mariner-N1_DR|846721:0.19560,(Mariner-N1_DR|46268:0.34104,Mariner-N1_DR|598105:0.19789)0.906:0.40362)0.282:0.03874,(Mariner-N1_DR|1638113:0.51630,(Mariner-N1_DR|199632:0.41907,Mariner-N1_DR|354045:0.25996)0.646:0.25803)0.807:0.14740)0.854:0.10333)0.645:0.02432,(Mariner-N1_DR|767655:0.23972,Mariner-N1_DR|2033716:0.26052)0.703:0.10387)0.844:0.04689,((Mariner-N1_DR|2033715:0.31979,(Mariner-N1_DR|1742300:0.00075,Mariner-N1_DR|2083581:0.07859)0.853:0.24218)0.842:0.26961,((Mariner-N1_DR|354047:0.26943,(((Mariner-N1_DR|199653:0.17945,(Mariner-N1_DR|767636:0.34700,(Mariner-N1_DR|274441:0.06169,Mariner-N1_DR|1022948:0.65753)0.497:0.05979)0.844:0.13382)0.758:0.04378,((Mariner-N1_DR|1169011:0.36574,Mariner-N1_DR|932251:0.16321)0.800:0.05332,Mariner-N1_DR|684352:0.33741)0.655:0.01770)0.044:0.01742,(Mariner-N1_DR|1102796:0.20629,(Mariner-N1_DR|1638134:0.19668,(Mariner-N1_DR|516440:0.10303,Mariner-N1_DR|1305429:0.21727)0.718:0.16112)0.000:0.00096)0.812:0.05943)0.365:0.00078)0.762:0.02679,((Mariner-N1_DR|199655:0.38644,(Mariner-N1_DR|846754:0.22723,Mariner-N1_DR|437650:0.27984)0.424:0.06161)0.449:0.10921,(Mariner-N1_DR|46276:0.19230,(Mariner-N1_DR|1638095:0.03609,(Mariner-N1_DR|199620:0.33818,Mariner-N1_DR|199640:0.17279)0.837:0.16214)0.696:0.08166)0.726:0.03854)0.823:0.05109)0.541:0.02666)0.875:0.00076)0.252:0.01409)0.038:0.02274)0.440:0.00122)0.148:0.00077,((((Mariner-N1_DR|1022979:0.05082,Mariner-N1_DR|2099016:0.04592)0.986:0.16811,(Mariner-N1_DR|1102763:0.34353,(Mariner-N1_DR|1102770:0.08166,Mariner-N1_DR|1169003:0.17588)0.742:0.14627)0.639:0.04803)0.366:0.00077,((Mariner-N1_DR|684337:0.26051,(Mariner-N1_DR|354076:0.09468,Mariner-N1_DR|2033707:0.00075)0.808:0.20302)0.221:0.11000,Mariner-N1_DR|1946256:0.17552)0.406:0.02871)0.784:0.01083,((Mariner-N1_DR|274453:0.22347,(Mariner-N1_DR|1742303:0.27475,Mariner-N1_DR|2104561:0.14647)0.803:0.35437)0.497:0.07193,(Mariner-N1_DR|1368160:0.15429,(Mariner-N1_DR|846732:0.21488,Mariner-N1_DR|1946258:0.15098)0.801:0.12170)0.775:0.12933)0.411:0.00076)0.000:0.00077)0.890:0.02469,(Mariner-N1_DR|46245:0.25872,((Mariner-N1_DR|1946270:0.20303,(Mariner-N1_DR|846716:0.22642,((((Mariner-N1_DR|1445061:0.16670,Mariner-N1_DR|1445062:0.04404)0.725:0.06357,Mariner-N1_DR|354056:0.48926)0.715:0.24304,(Mariner-N1_DR|1022964:0.47190,Mariner-N1_DR|1368154:0.19842)0.774:0.19974)0.392:0.00075,(((Mariner-N1_DR|46240:0.17469,(Mariner-N1_DR|1022966:0.39940,Mariner-N1_DR|1742329:0.13272)0.490:0.01143)0.768:0.03651,(Mariner-N1_DR|46235:0.26417,((Mariner-N1_DR|1638109:0.25207,Mariner-N1_DR|1305397:0.46742)0.631:0.03556,Mariner-N1_DR|1445060:0.37083)0.848:0.14209)0.220:0.02172)0.023:0.01698,(((Mariner-N1_DR|274449:0.14409,(Mariner-N1_DR|46271:0.16873,(Mariner-N1_DR|199650:0.25160,Mariner-N1_DR|437636:0.14962)0.782:0.06609)0.635:0.05620)0.794:0.08161,Mariner-N1_DR|1234563:0.35141)0.127:0.00169,(Mariner-N1_DR|1845417:0.16368,(Mariner-N1_DR|46251:0.30572,Mariner-N1_DR|1742295:0.35388)0.536:0.02632)0.802:0.09791)0.865:0.06791)0.833:0.03085)0.000:0.00075)0.000:0.00074)0.766:0.02238,(Mariner-N1_DR|126552:0.18020,Mariner-N1_DR|1845406:0.40207)0.864:0.17759)0.082:0.01468)0.113:0.00169)0.591:0.00076)0.642:0.00811)0.094:0.00474,((((Mariner-N1_DR|598095:0.22407,(Mariner-N1_DR|46260:0.41198,Mariner-N1_DR|1946279:0.15086)0.022:0.06387)0.074:0.03695,(Mariner-N1_DR|1368147:0.19485,Mariner-N1_DR|1445091:0.31825)0.507:0.08127)0.871:0.08384,(Mariner-N1_DR|1022944:0.22840,((Mariner-N1_DR|846725:0.24418,(Mariner-N1_DR|598110:0.49608,(Mariner-N1_DR|846723:0.05576,Mariner-N1_DR|846724:0.04619)0.503:0.01939)0.114:0.02337)0.660:0.09329,Mariner-N1_DR|846722:0.14301)0.693:0.06979)0.536:0.04710)0.447:0.02373,((Mariner-N1_DR|598117:0.23986,(Mariner-N1_DR|932278:0.14814,(Mariner-N1_DR|354064:0.33189,Mariner-N1_DR|767640:0.08813)0.100:0.05293)0.515:0.00074)0.824:0.05206,((Mariner-N1_DR|1022968:0.15798,Mariner-N1_DR|1234575:0.20724)0.626:0.02235,Mariner-N1_DR|1845443:0.43868)0.223:0.02812)0.865:0.04128)0.307:0.00097)0.871:0.07692,(((Mariner-N1_DR|1946265:0.24391,Mariner-N1_DR|1845419:0.23547)0.818:0.09797,(Mariner-N1_DR|846743:0.14770,((Mariner-N1_DR|1305420:0.16713,Mariner-N1_DR|1742320:0.28613)0.864:0.13489,(Mariner-N1_DR|46255:0.47266,(Mariner-N1_DR|1169000:0.36647,Mariner-N1_DR|1305394:0.00077)0.733:0.49684)0.135:0.02484)0.522:0.00353)0.863:0.03436)0.730:0.01470,((Mariner-N1_DR|1234574:0.27394,(Mariner-N1_DR|274462:0.03772,Mariner-N1_DR|274463:0.02665)1.000:0.31412)0.231:0.03689,(Mariner-N1_DR|1102780:0.24269,Mariner-N1_DR|1638097:0.13835)0.791:0.07435)0.721:0.00078)0.793:0.01158)0.765:0.00097)0.672:0.02880,(((Mariner-N1_DR|437649:0.66413,Mariner-N1_DR|932277:0.12364)0.823:0.13951,(Mariner-N1_DR|1168997:0.27817,Mariner-N1_DR|1234570:0.18705)0.673:0.01468)0.791:0.02144,((Mariner-N1_DR|1946276:0.20447,(Mariner-N1_DR|1169012:0.17729,Mariner-N1_DR|1946293:0.16075)0.818:0.07576)0.748:0.02667,Mariner-N1_DR|274422:0.41286)0.672:0.01961)0.751:0.01754)0.680:0.00077)0.748:0.03574,(((Mariner-N1_DR|1946275:0.26453,(Mariner-N1_DR|1022952:0.24419,Mariner-N1_DR|1234557:0.18046)0.842:0.06305)0.823:0.04788,(((((Mariner-N1_DR|516415:0.15642,(Mariner-N1_DR|1368151:0.29317,(Mariner-N1_DR|516433:0.01360,Mariner-N1_DR|2092278:0.40200)0.724:0.03992)0.800:0.11799)0.791:0.06356,(Mariner-N1_DR|1022981:0.30607,(Mariner-N1_DR|767648:0.15799,Mariner-N1_DR|1445105:0.17173)0.810:0.12584)0.688:0.03864)0.713:0.00988,(((Mariner-N1_DR|46252:0.07886,Mariner-N1_DR|1102794:0.13749)0.866:0.24409,(Mariner-N1_DR|767637:0.21057,Mariner-N1_DR|1102778:0.12986)0.818:0.10270)0.750:0.05058,Mariner-N1_DR|1533181:0.58250)0.626:0.00075)0.838:0.02295,(((Mariner-N1_DR|126530:0.20166,Mariner-N1_DR|1445056:0.30405)0.780:0.03550,((Mariner-N1_DR|1022983:0.31244,(Mariner-N1_DR|1845423:0.28213,Mariner-N1_DR|46262:0.22780)0.292:0.06632)0.848:0.07541,(Mariner-N1_DR|46237:0.21397,(Mariner-N1_DR|1445090:0.28064,Mariner-N1_DR|46272:0.08902)0.638:0.01395)0.743:0.01454)0.745:0.00840)0.737:0.00796,((((((Mariner-N1_DR|932279:0.37285,Mariner-N1_DR|1022975:0.46177)0.768:0.22949,((Mariner-N1_DR|199627:0.18536,((Mariner-N1_DR|126547:0.15667,(Mariner-N1_DR|1638092:0.25618,Mariner-N1_DR|1845435:0.29325)0.913:0.12941)0.026:0.00560,Mariner-N1_DR|1533177:0.81902)0.179:0.06846)0.771:0.03513,((Mariner-N1_DR|1234577:0.13371,Mariner-N1_DR|1638128:0.20526)0.779:0.08588,((Mariner-N1_DR|516453:0.26390,Mariner-N1_DR|1022991:0.20148)0.469:0.03809,Mariner-N1_DR|1305402:0.08518)0.776:0.00077)0.705:0.03920)0.404:0.00904)0.314:0.03756,(Mariner-N1_DR|274447:0.58762,(Mariner-N1_DR|516436:0.40162,(Mariner-N1_DR|1445099:0.47418,Mariner-N1_DR|2033711:0.00076)0.505:0.14722)0.062:0.02743)0.901:0.22410)0.637:0.00892,(((Mariner-N1_DR|1102788:0.14518,(Mariner-N1_DR|2033706:0.11803,Mariner-N1_DR|2033720:0.56320)0.178:0.14308)0.717:0.02066,(Mariner-N1_DR|1168987:0.23474,Mariner-N1_DR|1305428:0.58697)0.790:0.15826)0.763:0.02760,((((Mariner-N1_DR|1168990:0.31417,Mariner-N1_DR|846753:0.26283)0.233:0.06441,Mariner-N1_DR|1845465:0.27125)0.971:0.20504,(Mariner-N1_DR|1022957:0.28546,(Mariner-N1_DR|46248:0.15574,Mariner-N1_DR|1368145:0.38386)0.485:0.05508)0.864:0.15239)0.766:0.03783,(Mariner-N1_DR|1638094:0.30984,Mariner-N1_DR|2033719:0.04825)0.828:0.19993)0.105:0.00078)0.904:0.03971)0.776:0.01059,(((Mariner-N1_DR|437617:0.00078,Mariner-N1_DR|46225:0.00078)0.943:0.21053,(((Mariner-N1_DR|846770:0.38253,(Mariner-N1_DR|767669:0.19149,(Mariner-N1_DR|516435:0.43724,Mariner-N1_DR|1946278:0.44367)0.919:0.18895)0.839:0.11051)0.367:0.02544,(Mariner-N1_DR|46226:0.27600,Mariner-N1_DR|1445123:0.20233)0.893:0.08926)0.745:0.00076,(Mariner-N1_DR|1102754:0.34660,Mariner-N1_DR|1102757:0.14500)0.733:0.02930)0.798:0.01990)0.507:0.01216,(Mariner-N1_DR|2093954:0.40820,(Mariner-N1_DR|437661:0.29023,(Mariner-N1_DR|126558:0.30928,Mariner-N1_DR|1533168:0.27869)0.313:0.00330)0.717:0.18658)0.829:0.09805)0.812:0.00077)0.825:0.01812,(((((Mariner-N1_DR|1368168:0.24096,(Mariner-N1_DR|1368156:0.22191,(Mariner-N1_DR|932261:0.20985,(Mariner-N1_DR|932259:0.10278,Mariner-N1_DR|932262:0.15062)0.460:0.05441)0.975:0.14391)0.209:0.03780)0.505:0.00076,(Mariner-N1_DR|1368161:0.16940,Mariner-N1_DR|1368162:0.19292)0.938:0.10519)0.688:0.01930,Mariner-N1_DR|932290:0.16637)0.660:0.01025,((((Mariner-N1_DR|46221:0.20477,((Mariner-N1_DR|1305423:0.0,Mariner-N1_DR|2097035:0.0):0.18463,Mariner-N1_DR|684362:0.39640)0.485:0.00075)0.797:0.04232,Mariner-N1_DR|354058:0.18747)0.836:0.02749,((Mariner-N1_DR|684342:0.24954,Mariner-N1_DR|2086969:0.10558)0.749:0.03353,(Mariner-N1_DR|274448:0.29759,((Mariner-N1_DR|846767:0.00077,Mariner-N1_DR|1742310:0.16662)0.507:0.18842,Mariner-N1_DR|1533192:0.28357)0.590:0.03146)0.193:0.02511)0.805:0.00076)0.786:0.00981,((Mariner-N1_DR|932292:0.28221,Mariner-N1_DR|1638090:0.16168)0.922:0.09649,((Mariner-N1_DR|2033714:0.15870,(Mariner-N1_DR|354072:0.02479,Mariner-N1_DR|2087892:0.00617)0.986:0.15855)0.522:0.03311,(Mariner-N1_DR|46275:0.14085,Mariner-N1_DR|1368158:0.17281)0.635:0.06460)0.829:0.03987)0.321:0.00077)0.862:0.01540)0.120:0.00075,((((((Mariner-N1_DR|598085:0.10457,Mariner-N1_DR|846764:0.26629)0.090:0.00077,Mariner-N1_DR|1022990:0.19636)0.781:0.06821,(Mariner-N1_DR|1305404:0.13091,Mariner-N1_DR|1533193:0.72951)0.824:0.16735)0.078:0.00893,(Mariner-N1_DR|274459:0.16318,Mariner-N1_DR|1742309:0.23629)0.657:0.12142)0.342:0.00071,Mariner-N1_DR|932283:0.14137)0.773:0.06160,(((Mariner-N1_DR|1445112:0.59843,(Mariner-N1_DR|199644:0.17543,Mariner-N1_DR|1102798:0.21109)0.528:0.02766)0.598:0.02016,((((Mariner-N1_DR|1234558:0.11684,Mariner-N1_DR|1533173:0.13181)0.846:0.17504,((Mariner-N1_DR|598084:0.24637,Mariner-N1_DR|1168982:0.07756)0.861:0.16005,(Mariner-N1_DR|1368155:0.10849,((Mariner-N1_DR|684369:0.21355,Mariner-N1_DR|846757:0.16470)0.716:0.05069,Mariner-N1_DR|932252:0.19918)0.735:0.03312)0.626:0.00078)0.823:0.03055)0.685:0.05129,((Mariner-N1_DR|1102793:0.05580,Mariner-N1_DR|1305416:0.36984)0.835:0.12909,Mariner-N1_DR|516424:0.17315)0.790:0.05621)0.734:0.01280,(Mariner-N1_DR|437657:0.11559,Mariner-N1_DR|1845461:0.18729)0.894:0.16668)0.243:0.00077)0.819:0.01515,(((Mariner-N1_DR|1638112:0.35598,Mariner-N1_DR|1102791:0.15678)0.908:0.08065,(Mariner-N1_DR|1638086:0.07936,Mariner-N1_DR|2111258:0.24138)0.922:0.19334)0.161:0.00078,((Mariner-N1_DR|1368165:0.27956,(Mariner-N1_DR|1845450:0.23767,(Mariner-N1_DR|199621:0.24294,Mariner-N1_DR|1102773:0.30475)0.693:0.10962)0.006:0.00097)0.432:0.06206,(Mariner-N1_DR|199636:0.27845,(Mariner-N1_DR|46257:0.23815,Mariner-N1_DR|1102779:0.22441)0.061:0.14372)0.870:0.10605)0.077:0.00976)0.872:0.00076)0.468:0.01080)0.034:0.00076)0.787:0.01787)0.295:0.00076)0.000:0.00076)0.263:0.00077,((((Mariner-N1_DR|684378:0.00081,Mariner-N1_DR|1946281:0.00078)0.950:0.20857,(Mariner-N1_DR|1305403:0.20620,Mariner-N1_DR|2033748:0.17229)0.702:0.05151)0.758:0.01836,(Mariner-N1_DR|437656:0.38845,Mariner-N1_DR|1845442:0.19180)0.791:0.03929)0.932:0.00125,(Mariner-N1_DR|598116:0.16211,Mariner-N1_DR|1742332:0.22044)0.920:0.09625)0.146:0.00714)0.775:0.02295)0.915:0.00078,(Mariner-N1_DR|46258:0.19697,Mariner-N1_DR|1445067:0.12826)0.905:0.06540)0.356:0.06031)0.085:0.00131,((Mariner-N1_DR|1305430:0.24395,(Mariner-N1_DR|274435:0.22277,Mariner-N1_DR|1946286:0.16434)0.801:0.09738)0.650:0.01400,(Mariner-N1_DR|1742335:0.15154,Mariner-N1_DR|2103084:0.16027)0.908:0.08346)0.815:0.02992)0.368:0.02295)0.379:0.03044)0.791:0.03255,(((Mariner-N1_DR|274427:0.11571,(Mariner-N1_DR|1169008:0.15632,(Mariner-N1_DR|1234578:0.17560,(Mariner-N1_DR|274469:0.06323,(Mariner-N1_DR|1845421:0.14481,((Mariner-N1_DR|1169009:0.07634,Mariner-N1_DR|1305400:0.17436)0.145:0.02232,Mariner-N1_DR|1305405:0.27867)0.844:0.04462)0.761:0.01168)0.297:0.00077)0.044:0.00076)0.894:0.03610)0.975:0.11981,Mariner-N1_DR|1742288:0.32878)0.748:0.02799,(((Mariner-N1_DR|1022967:0.17850,(Mariner-N1_DR|354052:0.22902,Mariner-N1_DR|2081037:0.25976)0.668:0.07556)0.751:0.05725,((Mariner-N1_DR|1845440:0.22812,(Mariner-N1_DR|1168989:0.14443,Mariner-N1_DR|1638103:0.08127)0.803:0.02496)0.694:0.03252,Mariner-N1_DR|1102760:0.15700)0.360:0.00357)0.708:0.03202,(((((Mariner-N1_DR|2033740:0.11000,(Mariner-N1_DR|1638133:0.06526,Mariner-N1_DR|1845456:0.08876)0.762:0.00815)0.777:0.00803,(Mariner-N1_DR|1305427:0.03070,Mariner-N1_DR|1638138:0.08893)0.740:0.00948)0.781:0.00786,(Mariner-N1_DR|516438:0.07226,Mariner-N1_DR|684339:0.09441)0.129:0.00077)0.842:0.01927,(Mariner-N1_DR|199623:0.04876,Mariner-N1_DR|1234572:0.22498)0.740:0.01095)0.949:0.05135,((Mariner-N1_DR|354062:0.15176,Mariner-N1_DR|767641:0.25186)0.274:0.02514,(Mariner-N1_DR|598112:0.22177,Mariner-N1_DR|684360:0.20855)0.812:0.01865)0.849:0.02859)0.924:0.03995)0.340:0.00075)0.771:0.03241);
```
