## Supplementary Data 2 for "A genomic portrait of zebrafish transposable elements and their spatiotemporal embryonic expression": Mariner-N2_DR.mafft.nwk

```
(((((Mariner-N2_DR|846801:0.01705,Mariner-N2_DR|1023029:0.01379)0.544:0.00209,(Mariner-N2_DR|1533232:0.01358,(Mariner-N2_DR|437739:0.01123,(Mariner-N2_DR|767715:0.01019,(Mariner-N2_DR|1169044:0.00106,(Mariner-N2_DR|1169045:0.00231,Mariner-N2_DR|1169047:0.00066)0.016:0.00065)0.995:0.00815)0.758:0.00122)0.882:0.00308)0.996:0.00612)0.505:0.00131,(Mariner-N2_DR|1234607:0.01434,((Mariner-N2_DR|437697:0.01597,(Mariner-N2_DR|1445197:0.01498,(Mariner-N2_DR|354129:0.03924,Mariner-N2_DR|126590:0.01864)0.530:0.00197)0.808:0.00064)0.743:0.00065,((Mariner-N2_DR|684410:0.02019,Mariner-N2_DR|46340:0.00950)0.044:0.00062,Mariner-N2_DR|1305465:0.02951)0.914:0.00079)0.376:0.00064)0.861:0.00064)0.922:0.00133,((((((Mariner-N2_DR|1023065:0.01943,Mariner-N2_DR|684434:0.02129)0.576:0.00064,(Mariner-N2_DR|846814:0.01201,Mariner-N2_DR|846815:0.01811)1.000:0.01029)0.787:0.00064,(Mariner-N2_DR|1533246:0.01718,Mariner-N2_DR|598172:0.02758)0.815:0.00183)0.529:0.00086,((Mariner-N2_DR|932326:0.62477,((Mariner-N2_DR|437686:0.93202,(Mariner-N2_DR|274510:0.57276,Mariner-N2_DR|1102862:0.00064)0.872:0.35676)0.639:0.05435,Mariner-N2_DR|598174:0.00065)0.987:0.01296)0.648:0.00114,((Mariner-N2_DR|932406:0.02183,(Mariner-N2_DR|1533239:0.02269,((((((Mariner-N2_DR|1305482:0.01836,(Mariner-N2_DR|1023019:0.01809,Mariner-N2_DR|767753:0.01299)0.401:0.00117)0.685:0.00115,Mariner-N2_DR|1445165:0.01451)0.619:0.00064,(Mariner-N2_DR|1445204:0.01712,(Mariner-N2_DR|274499:0.01364,(Mariner-N2_DR|516492:0.01678,(Mariner-N2_DR|1102856:0.02356,(Mariner-N2_DR|846803:0.01182,Mariner-N2_DR|1445221:0.00589)0.930:0.00279)0.350:0.00111)0.804:0.00121)0.799:0.00180)0.955:0.00271)0.932:0.00203,(Mariner-N2_DR|437731:0.01413,Mariner-N2_DR|1305458:0.01125)0.882:0.00269)0.932:0.00177,(Mariner-N2_DR|1368213:0.02075,(Mariner-N2_DR|46326:0.01908,(Mariner-N2_DR|46330:0.00938,(Mariner-N2_DR|932388:0.00348,Mariner-N2_DR|1445206:0.00332)0.987:0.00608)1.000:0.00699)0.963:0.00378)0.621:0.00257)1.000:0.00952,((((Mariner-N2_DR|46334:0.01217,((Mariner-N2_DR|516503:0.00660,Mariner-N2_DR|932349:0.00905)1.000:0.01322,((((((Mariner-N2_DR|767708:0.00783,Mariner-N2_DR|1445169:0.01587)0.984:0.00342,(Mariner-N2_DR|1102880:0.00812,(((Mariner-N2_DR|126578:0.00853,Mariner-N2_DR|354132:0.01107)0.890:0.00093,(Mariner-N2_DR|46373:0.00725,Mariner-N2_DR|199720:0.00491)0.972:0.00290)0.404:0.00089,(Mariner-N2_DR|516511:0.00877,Mariner-N2_DR|767755:0.00490)0.791:0.00424)0.962:0.00266)0.963:0.00291)0.689:0.00079,Mariner-N2_DR|598200:0.01138)0.243:0.00062,Mariner-N2_DR|598183:0.01368)0.200:0.00102,(Mariner-N2_DR|1023077:0.01302,(Mariner-N2_DR|437708:0.00062,(Mariner-N2_DR|1023048:0.00113,Mariner-N2_DR|1638186:0.00143)0.781:0.00109)0.998:0.00600)0.980:0.00283)0.711:0.00066,((Mariner-N2_DR|1368212:0.01516,Mariner-N2_DR|274514:0.01530)0.855:0.00077,(Mariner-N2_DR|516494:0.01939,(Mariner-N2_DR|598193:0.00862,Mariner-N2_DR|684446:0.01148)0.882:0.00248)0.816:0.00062)0.857:0.00083)0.774:0.00184)0.403:0.00065)0.043:0.00065,((Mariner-N2_DR|1305475:0.01193,(Mariner-N2_DR|1368215:0.00775,Mariner-N2_DR|1445193:0.00676)0.971:0.00318)0.973:0.00283,Mariner-N2_DR|354104:0.01673)0.971:0.00238)0.843:0.00065,((Mariner-N2_DR|46301:0.00729,(Mariner-N2_DR|1638170:0.00779,(Mariner-N2_DR|1169041:0.00886,(Mariner-N2_DR|437712:0.00921,Mariner-N2_DR|1102845:0.00780)0.298:0.00068)0.907:0.00157)0.906:0.00246)0.997:0.00540,(Mariner-N2_DR|516487:0.00984,(Mariner-N2_DR|932350:0.01691,Mariner-N2_DR|516489:0.00649)0.389:0.00085)0.964:0.00208)0.994:0.00488)0.959:0.00251,Mariner-N2_DR|1533244:0.01116)1.000:0.00560)0.914:0.00272)0.879:0.00188)0.779:0.00089,((((Mariner-N2_DR|126588:0.01310,(Mariner-N2_DR|598157:0.53455,Mariner-N2_DR|1305459:0.10099)0.883:0.22461)0.823:0.01418,(((Mariner-N2_DR|767695:0.16420,(Mariner-N2_DR|1445156:0.07057,(Mariner-N2_DR|1368221:0.06377,(Mariner-N2_DR|1445222:0.08266,(Mariner-N2_DR|1234611:0.05109,(Mariner-N2_DR|1169028:0.05820,(Mariner-N2_DR|1305467:0.06215,(Mariner-N2_DR|46343:0.03100,(Mariner-N2_DR|437716:0.01421,(Mariner-N2_DR|437709:0.00677,Mariner-N2_DR|1445163:0.00870)0.999:0.00761)1.000:0.01466)0.996:0.01305)0.739:0.00165)0.409:0.00164)0.994:0.01367)0.793:0.00861)0.531:0.00344)0.875:0.01080)0.246:0.00166,Mariner-N2_DR|516485:0.12280)0.552:0.00203,(((Mariner-N2_DR|767734:0.10694,Mariner-N2_DR|46331:0.19131)0.763:0.01297,(((((Mariner-N2_DR|767748:0.17907,(Mariner-N2_DR|46324:0.03624,Mariner-N2_DR|1305445:0.22135)0.442:0.15956)0.912:0.17987,(((Mariner-N2_DR|274534:0.13997,Mariner-N2_DR|1445182:0.10470)0.598:0.01130,(((((Mariner-N2_DR|1445186:0.22154,(((Mariner-N2_DR|46328:0.11400,Mariner-N2_DR|767714:0.11241)0.749:0.04662,(Mariner-N2_DR|932356:0.14057,((Mariner-N2_DR|932370:0.15418,(Mariner-N2_DR|1445232:0.04167,Mariner-N2_DR|1445233:0.05610)0.992:0.42713)0.687:0.12686,Mariner-N2_DR|1533242:0.13568)0.691:0.04917)0.656:0.02382)0.899:0.09704,((Mariner-N2_DR|1234632:0.06891,Mariner-N2_DR|46329:0.21100)0.000:0.00065,((Mariner-N2_DR|274528:0.18470,Mariner-N2_DR|932363:0.08938)0.730:0.02769,(Mariner-N2_DR|199687:0.00065,(((Mariner-N2_DR|199689:0.00066,Mariner-N2_DR|199688:0.02058)0.827:0.00676,Mariner-N2_DR|199690:0.02073)0.989:0.00065,Mariner-N2_DR|199686:0.00066)0.834:0.01645)0.997:0.20892)0.784:0.03078)0.487:0.03018)0.428:0.00115)0.492:0.01699,((Mariner-N2_DR|1234618:0.13185,(Mariner-N2_DR|516483:0.21478,Mariner-N2_DR|767752:0.18550)0.203:0.02779)0.692:0.05958,((((((Mariner-N2_DR|767730:0.10951,((Mariner-N2_DR|354113:0.38408,Mariner-N2_DR|1023052:0.00065)0.995:0.12603,(Mariner-N2_DR|274532:0.10306,(Mariner-N2_DR|1023055:0.12380,Mariner-N2_DR|1169051:0.11420)0.742:0.02263)0.832:0.05160)0.455:0.01342)0.753:0.01752,Mariner-N2_DR|932351:0.11369)0.599:0.01377,Mariner-N2_DR|1023014:0.12936)0.001:0.02964,Mariner-N2_DR|1445176:0.14344)0.713:0.03917,Mariner-N2_DR|354127:0.21154)0.293:0.00115,((Mariner-N2_DR|46359:0.20180,Mariner-N2_DR|1368209:0.41878)0.854:0.14398,Mariner-N2_DR|1533218:0.26739)0.675:0.05408)0.564:0.02134)0.787:0.03375)0.057:0.00066,(((((((Mariner-N2_DR|437713:0.11141,Mariner-N2_DR|437734:0.04700)0.480:0.12822,(Mariner-N2_DR|199709:0.15547,Mariner-N2_DR|274509:0.16391)0.098:0.00066)0.824:0.04012,Mariner-N2_DR|846794:0.13071)0.573:0.01267,(Mariner-N2_DR|516484:0.17727,((Mariner-N2_DR|126621:0.15163,Mariner-N2_DR|598206:0.20632)0.000:0.00066,((Mariner-N2_DR|437717:0.29574,Mariner-N2_DR|932347:0.37191)0.056:0.00658,(Mariner-N2_DR|932366:0.15940,Mariner-N2_DR|1023020:0.16286)0.328:0.00114)0.908:0.07807)0.248:0.01648)0.256:0.00555)0.462:0.00120,Mariner-N2_DR|932331:0.58281)0.152:0.00449,(Mariner-N2_DR|1445227:0.30765,Mariner-N2_DR|1445184:0.33275)0.845:0.23064)0.707:0.01835,((((((Mariner-N2_DR|1368197:0.22925,(Mariner-N2_DR|516497:0.11248,Mariner-N2_DR|1445159:0.12380)0.576:0.01389)0.636:0.01747,Mariner-N2_DR|846819:0.09429)0.791:0.03441,((Mariner-N2_DR|598149:0.08711,(Mariner-N2_DR|1102847:0.10456,Mariner-N2_DR|1102865:0.28973)0.481:0.05372)0.752:0.03633,(Mariner-N2_DR|1102840:0.15555,(Mariner-N2_DR|126577:0.00943,(Mariner-N2_DR|1023037:0.15874,Mariner-N2_DR|1305480:0.00065)1.000:0.53428)0.272:0.09326)0.692:0.03040)0.541:0.02078)0.825:0.02815,(Mariner-N2_DR|516475:0.15411,(Mariner-N2_DR|354146:0.14075,Mariner-N2_DR|932393:0.17597)0.281:0.06859)0.801:0.06779)0.751:0.01302,(((((Mariner-N2_DR|1368188:0.09823,Mariner-N2_DR|846812:0.09915)0.938:0.08096,((Mariner-N2_DR|274524:0.22088,(Mariner-N2_DR|1102875:0.10586,Mariner-N2_DR|1445226:0.13966)0.218:0.01750)0.570:0.00065,Mariner-N2_DR|1445230:0.15185)0.693:0.03676)0.862:0.07681,((Mariner-N2_DR|767711:0.13062,(Mariner-N2_DR|437684:0.13568,(Mariner-N2_DR|767756:0.09965,(Mariner-N2_DR|598198:0.16460,Mariner-N2_DR|1102874:0.05579)0.699:0.02246)0.244:0.04759)0.721:0.02043)0.904:0.05170,Mariner-N2_DR|437721:0.09690)0.767:0.02146)0.671:0.03113,Mariner-N2_DR|846804:0.11835)0.728:0.02483,(((Mariner-N2_DR|46367:0.05925,((Mariner-N2_DR|46345:0.26142,Mariner-N2_DR|1445194:0.13798)0.529:0.12054,Mariner-N2_DR|46353:0.17338)0.451:0.01132)0.914:0.11868,((((((Mariner-N2_DR|1169027:0.13573,Mariner-N2_DR|274497:0.17008)0.000:0.00113,(Mariner-N2_DR|932404:0.15729,Mariner-N2_DR|1102882:0.11619)0.000:0.01566)0.025:0.00523,Mariner-N2_DR|199693:0.25993)0.577:0.02854,Mariner-N2_DR|1445187:0.07850)0.084:0.02178,Mariner-N2_DR|1234610:0.05049)0.466:0.00685,Mariner-N2_DR|1169040:0.07609)0.976:0.09104)0.669:0.02824,((Mariner-N2_DR|46311:0.10171,Mariner-N2_DR|354130:0.15662)0.782:0.05753,((Mariner-N2_DR|274492:0.08815,((Mariner-N2_DR|1234616:0.03692,Mariner-N2_DR|437692:0.12014)0.927:0.09694,((Mariner-N2_DR|1169029:0.22881,Mariner-N2_DR|274542:0.08243)0.099:0.02893,Mariner-N2_DR|1023039:0.10170)0.802:0.03588)0.284:0.00064)0.859:0.02778,(((((Mariner-N2_DR|1169033:0.03552,Mariner-N2_DR|199732:0.21719)0.840:0.08366,Mariner-N2_DR|199679:0.04804)0.883:0.06621,Mariner-N2_DR|199685:0.16812)0.706:0.02626,((Mariner-N2_DR|126612:0.13597,(Mariner-N2_DR|932319:0.12597,(Mariner-N2_DR|598187:0.12031,Mariner-N2_DR|199716:0.02708)0.325:0.05325)0.793:0.06259)0.441:0.02030,Mariner-N2_DR|1305497:0.23669)0.018:0.00066)0.804:0.02140,Mariner-N2_DR|1368196:0.31969)0.591:0.00499)0.485:0.01657)0.864:0.02625)0.699:0.00753)0.916:0.02052)0.819:0.01113,((((((Mariner-N2_DR|1102853:0.16256,(((Mariner-N2_DR|199704:0.12581,(((Mariner-N2_DR|598168:0.10347,Mariner-N2_DR|767763:0.22334)0.816:0.07761,((Mariner-N2_DR|126600:0.15536,(Mariner-N2_DR|767731:0.19755,Mariner-N2_DR|354126:0.17089)0.187:0.04694)0.688:0.00083,Mariner-N2_DR|1305462:0.16415)0.726:0.01996)0.846:0.02059,(Mariner-N2_DR|767699:0.15784,Mariner-N2_DR|1234630:0.11062)0.148:0.02541)0.043:0.00082)0.770:0.00928,((Mariner-N2_DR|354139:0.15579,(Mariner-N2_DR|932342:0.12032,Mariner-N2_DR|598195:0.10052)0.631:0.01225)0.871:0.05750,(Mariner-N2_DR|354114:0.13116,(Mariner-N2_DR|1102876:0.26373,Mariner-N2_DR|1533228:0.05264)0.910:0.11381)0.230:0.01381)0.712:0.01044)0.841:0.02406,(((((((Mariner-N2_DR|1102866:0.09919,Mariner-N2_DR|1169024:0.18236)0.351:0.01784,(((Mariner-N2_DR|274539:0.10326,(Mariner-N2_DR|46354:0.09952,Mariner-N2_DR|932390:0.06859)0.779:0.03633)0.816:0.01739,((Mariner-N2_DR|46360:0.18000,Mariner-N2_DR|1533234:0.00065)0.724:0.05709,Mariner-N2_DR|932333:0.08517)0.740:0.01025)0.000:0.00066,(Mariner-N2_DR|1169030:0.16431,(Mariner-N2_DR|354108:0.08964,Mariner-N2_DR|932399:0.16832)0.667:0.06705)0.717:0.02795)0.208:0.00610)0.415:0.01505,(Mariner-N2_DR|126587:0.11700,(Mariner-N2_DR|354117:0.10608,Mariner-N2_DR|598176:0.06997)0.787:0.01489)0.710:0.00494)0.742:0.01628,((((Mariner-N2_DR|1169043:0.08990,(Mariner-N2_DR|46350:0.09285,((Mariner-N2_DR|354105:0.08655,(Mariner-N2_DR|516488:0.05090,Mariner-N2_DR|354112:0.19425)0.781:0.02038)0.769:0.00991,Mariner-N2_DR|932320:0.13295)0.694:0.00993)0.233:0.00844)0.664:0.00627,((Mariner-N2_DR|126593:0.09497,(Mariner-N2_DR|1234631:0.11988,(Mariner-N2_DR|46321:0.14284,(Mariner-N2_DR|126594:0.08760,Mariner-N2_DR|1533233:0.25500)0.273:0.18452)0.777:0.02894)0.793:0.01756)0.745:0.01903,(Mariner-N2_DR|126630:0.16433,Mariner-N2_DR|1023034:0.11024)0.776:0.02101)0.740:0.01273)0.830:0.01571,((((Mariner-N2_DR|354099:0.08352,(Mariner-N2_DR|1234600:0.05252,Mariner-N2_DR|767743:0.08071)0.345:0.00858)0.767:0.00594,(Mariner-N2_DR|767740:0.02512,Mariner-N2_DR|1234606:0.12252)0.735:0.01007)0.800:0.01145,(((Mariner-N2_DR|846791:0.06878,(((Mariner-N2_DR|598205:0.13513,(Mariner-N2_DR|598154:0.13627,Mariner-N2_DR|126608:0.11287)0.667:0.01889)0.830:0.01785,(Mariner-N2_DR|932397:0.08030,Mariner-N2_DR|1023076:0.05783)0.847:0.02392)0.766:0.01253,Mariner-N2_DR|1102833:0.11319)0.271:0.01124)0.737:0.00865,(Mariner-N2_DR|1445177:0.07526,Mariner-N2_DR|846796:0.11092)0.673:0.00516)0.822:0.01133,(((Mariner-N2_DR|767733:0.10587,((Mariner-N2_DR|1305468:0.10928,Mariner-N2_DR|1445229:0.13173)0.055:0.02437,(Mariner-N2_DR|516519:0.11435,(Mariner-N2_DR|598158:0.00934,Mariner-N2_DR|684415:0.02079)0.774:0.07822)0.760:0.02381)0.181:0.00461)0.780:0.01026,((Mariner-N2_DR|684419:0.07825,(Mariner-N2_DR|46369:0.05208,Mariner-N2_DR|932352:0.09441)0.826:0.01851)0.734:0.00451,Mariner-N2_DR|1023062:0.05408)0.729:0.00537)0.716:0.01617,Mariner-N2_DR|1169039:0.09310)0.544:0.01823)0.796:0.01210)0.819:0.01779,(Mariner-N2_DR|1102837:0.16044,(Mariner-N2_DR|1305485:0.07929,Mariner-N2_DR|199708:0.08718)0.840:0.01379)0.654:0.00478)0.423:0.00212)0.891:0.01987,((Mariner-N2_DR|199726:0.08465,Mariner-N2_DR|684439:0.14143)0.871:0.02530,((((Mariner-N2_DR|1234599:0.14352,(Mariner-N2_DR|598186:0.11283,Mariner-N2_DR|1368202:0.12534)0.431:0.00066)0.858:0.02563,(((((Mariner-N2_DR|46348:0.12026,Mariner-N2_DR|1533210:0.07486)0.740:0.00925,Mariner-N2_DR|1234621:0.12252)0.758:0.00676,((Mariner-N2_DR|354148:0.17691,(((Mariner-N2_DR|516508:0.01866,Mariner-N2_DR|1102861:0.03270)0.633:0.07976,(Mariner-N2_DR|1638172:0.09523,Mariner-N2_DR|1638182:0.04953)0.798:0.05835)0.237:0.00062,Mariner-N2_DR|1445240:0.25662)0.701:0.05384)0.857:0.03989,((Mariner-N2_DR|767702:0.07123,Mariner-N2_DR|1445223:0.09987)0.778:0.03482,((Mariner-N2_DR|1169023:0.03397,Mariner-N2_DR|1638178:0.16198)0.799:0.04706,Mariner-N2_DR|126583:0.06703)0.654:0.01531)0.868:0.02867)0.056:0.00260)0.789:0.01296,((Mariner-N2_DR|46335:0.09930,((Mariner-N2_DR|126576:0.12083,Mariner-N2_DR|354141:0.05266)0.800:0.02430,Mariner-N2_DR|932369:0.09735)0.483:0.00844)0.974:0.03193,(((Mariner-N2_DR|1445218:0.12230,(Mariner-N2_DR|516493:0.05242,Mariner-N2_DR|199680:0.09697)0.810:0.02892)0.848:0.02398,((Mariner-N2_DR|598153:0.09519,Mariner-N2_DR|684401:0.11067)0.928:0.07979,Mariner-N2_DR|516474:0.09812)0.861:0.04268)0.538:0.00856,((Mariner-N2_DR|126586:0.07572,Mariner-N2_DR|932330:0.30295)0.029:0.00064,(Mariner-N2_DR|1234634:0.07212,(Mariner-N2_DR|199728:0.00666,Mariner-N2_DR|199729:0.00310)0.996:0.07501)0.817:0.01671)0.781:0.00874)0.913:0.02232)0.742:0.00995)0.689:0.00066,(Mariner-N2_DR|846845:0.13204,(Mariner-N2_DR|598150:0.16563,(Mariner-N2_DR|932376:0.16208,Mariner-N2_DR|354121:0.09707)0.426:0.01088)0.307:0.00519)0.786:0.00832)0.607:0.00649)0.822:0.01583,((Mariner-N2_DR|684408:0.13877,(Mariner-N2_DR|274533:0.22067,Mariner-N2_DR|1169037:0.09216)0.821:0.04382)0.177:0.00611,(Mariner-N2_DR|516479:0.14666,(Mariner-N2_DR|598171:0.14678,((Mariner-N2_DR|767725:0.17615,Mariner-N2_DR|199691:0.14613)0.857:0.03852,(((Mariner-N2_DR|274513:0.08798,Mariner-N2_DR|437742:0.08406)0.742:0.02456,(((Mariner-N2_DR|126629:0.19865,Mariner-N2_DR|1102841:0.10015)0.656:0.02660,Mariner-N2_DR|1445208:0.18333)0.827:0.03605,(Mariner-N2_DR|1533217:0.19648,Mariner-N2_DR|1023018:0.51741)0.827:0.08189)0.426:0.01274)0.738:0.00945,Mariner-N2_DR|199684:0.19755)0.697:0.00444)0.797:0.01644)0.348:0.01604)0.797:0.01460)0.000:0.00073)0.906:0.02383,(((((Mariner-N2_DR|126579:0.03270,Mariner-N2_DR|126581:0.06027)0.441:0.02950,Mariner-N2_DR|1445178:0.15300)0.641:0.07419,((Mariner-N2_DR|437683:0.14421,Mariner-N2_DR|932405:0.13364)0.102:0.02234,(Mariner-N2_DR|684399:0.07111,Mariner-N2_DR|1445210:0.18038)0.777:0.04701)0.409:0.01229)0.627:0.00061,Mariner-N2_DR|932337:0.15583)0.848:0.01295,(((Mariner-N2_DR|437724:0.15817,Mariner-N2_DR|932324:0.08008)0.838:0.02782,Mariner-N2_DR|516491:0.13689)0.069:0.00352,Mariner-N2_DR|1102828:0.06924)0.893:0.02127)0.731:0.00456)0.794:0.02058)0.395:0.00845)0.811:0.01088)0.858:0.02060,((Mariner-N2_DR|1305455:0.06639,(Mariner-N2_DR|932322:0.08481,(Mariner-N2_DR|437729:0.26571,Mariner-N2_DR|767758:0.03867)0.703:0.02698)0.929:0.02975)0.839:0.01133,(Mariner-N2_DR|1102859:0.08434,Mariner-N2_DR|1533250:0.14672)0.834:0.02588)0.868:0.01802)0.987:0.04891,(((Mariner-N2_DR|932401:0.12793,(Mariner-N2_DR|846835:0.11495,(Mariner-N2_DR|199681:0.11825,Mariner-N2_DR|437685:0.09680)0.675:0.01227)0.850:0.03092)0.904:0.04350,(Mariner-N2_DR|274504:0.12438,Mariner-N2_DR|1368200:0.12296)0.740:0.01096)0.570:0.00589,Mariner-N2_DR|354120:0.13892)0.161:0.00065)0.751:0.00735,((Mariner-N2_DR|46361:0.12512,(Mariner-N2_DR|274502:0.13268,Mariner-N2_DR|46342:0.17115)0.106:0.00065)0.773:0.01333,(Mariner-N2_DR|46352:0.15958,Mariner-N2_DR|199677:0.12126)0.573:0.02538)0.578:0.00643)0.088:0.01150)0.658:0.01394)0.454:0.01403,(((Mariner-N2_DR|767704:0.16547,Mariner-N2_DR|932398:0.10448)0.653:0.04461,((Mariner-N2_DR|46332:0.15939,Mariner-N2_DR|1533219:0.17174)0.889:0.10084,(Mariner-N2_DR|516481:0.16131,Mariner-N2_DR|1102830:0.14658)0.776:0.04753)0.132:0.02342)0.135:0.01634,((Mariner-N2_DR|46313:0.17842,Mariner-N2_DR|932361:0.13283)0.684:0.00639,(((((Mariner-N2_DR|1023050:0.13809,Mariner-N2_DR|1445225:0.19556)0.683:0.01741,(Mariner-N2_DR|598185:0.14429,Mariner-N2_DR|684418:0.20556)0.271:0.01156)0.571:0.00860,((Mariner-N2_DR|932321:0.11320,(Mariner-N2_DR|1638192:0.11043,Mariner-N2_DR|1533212:0.09261)0.863:0.05939)0.469:0.01047,Mariner-N2_DR|932357:0.33355)0.785:0.01477)0.717:0.00555,(Mariner-N2_DR|1234612:0.13977,((((((Mariner-N2_DR|1102868:0.16307,Mariner-N2_DR|46351:0.07755)0.762:0.01935,Mariner-N2_DR|46309:0.13342)0.752:0.01109,((Mariner-N2_DR|274517:0.16855,Mariner-N2_DR|1102854:0.06097)0.832:0.05119,Mariner-N2_DR|1305496:0.15551)0.753:0.01049)0.870:0.01799,(Mariner-N2_DR|1169049:0.23221,Mariner-N2_DR|1234629:0.11138)0.863:0.04289)0.801:0.01657,(Mariner-N2_DR|354119:0.14813,((Mariner-N2_DR|516502:0.06157,Mariner-N2_DR|1023015:0.10406)0.257:0.03340,Mariner-N2_DR|274516:0.16749)0.745:0.01832)0.783:0.01215)0.872:0.02742,(Mariner-N2_DR|274496:0.13600,(Mariner-N2_DR|684427:0.20845,(Mariner-N2_DR|932334:0.13837,Mariner-N2_DR|1234639:0.16383)0.738:0.01753)0.695:0.01426)0.846:0.03028)0.725:0.01503)0.805:0.02469)0.843:0.02385,(((Mariner-N2_DR|846789:0.11628,(Mariner-N2_DR|767698:0.02485,Mariner-N2_DR|932332:0.60363)0.875:0.08289)0.607:0.03575,Mariner-N2_DR|767766:0.24256)0.817:0.01973,(((Mariner-N2_DR|598167:0.22400,((Mariner-N2_DR|1102848:0.04628,Mariner-N2_DR|1533225:0.34028)0.085:0.27320,(Mariner-N2_DR|932381:0.17630,Mariner-N2_DR|274529:0.09970)0.826:0.08401)0.719:0.04618)0.148:0.03935,((Mariner-N2_DR|767697:0.00066,(Mariner-N2_DR|767717:0.07172,(Mariner-N2_DR|932384:0.00083,Mariner-N2_DR|1169036:0.30703)0.018:0.01358)0.648:0.11754)0.785:0.02600,Mariner-N2_DR|684442:0.16490)0.514:0.00065)0.891:0.03082,(((Mariner-N2_DR|932360:0.10098,Mariner-N2_DR|126613:0.26217)0.571:0.01899,Mariner-N2_DR|1102850:0.17023)0.762:0.01330,(Mariner-N2_DR|437701:0.16086,(Mariner-N2_DR|354150:0.00066,Mariner-N2_DR|1234623:0.02501)0.975:0.37154)0.546:0.00724)0.891:0.02053)0.689:0.00169)0.000:0.00066)0.877:0.00989)0.000:0.00066)0.793:0.02267)0.978:0.03175,((((((Mariner-N2_DR|684436:0.12934,(Mariner-N2_DR|274531:0.09770,Mariner-N2_DR|1305463:0.13103)0.337:0.01115)0.771:0.01190,Mariner-N2_DR|932380:0.12380)0.613:0.00065,Mariner-N2_DR|846805:0.26827)0.533:0.02416,(((((((Mariner-N2_DR|274500:0.16893,Mariner-N2_DR|199721:0.12955)0.705:0.07595,(Mariner-N2_DR|354116:0.21506,(Mariner-N2_DR|684407:0.08271,(Mariner-N2_DR|932400:0.14098,Mariner-N2_DR|1023027:0.04836)0.677:0.23907)0.831:0.04844)0.710:0.03284)0.328:0.01917,((Mariner-N2_DR|932365:0.00084,Mariner-N2_DR|1305466:0.29018)0.904:0.15732,((Mariner-N2_DR|516478:0.20495,Mariner-N2_DR|1023043:0.15235)0.851:0.08365,(Mariner-N2_DR|846800:0.34042,Mariner-N2_DR|1023078:0.04062)0.282:0.02503)0.852:0.04155)0.241:0.01263)0.632:0.00392,(((Mariner-N2_DR|354109:0.32040,(Mariner-N2_DR|684422:0.09035,Mariner-N2_DR|932396:0.05034)0.728:0.03379)0.288:0.00408,Mariner-N2_DR|767716:0.15197)0.917:0.05499,(((Mariner-N2_DR|1445161:0.23967,(Mariner-N2_DR|1023059:0.12074,(Mariner-N2_DR|767709:0.09392,Mariner-N2_DR|1445158:0.13810)0.645:0.01008)0.818:0.04611)0.793:0.03432,(Mariner-N2_DR|1234615:0.16227,Mariner-N2_DR|1445155:0.06219)0.840:0.06670)0.750:0.00997,(Mariner-N2_DR|1234596:0.20177,Mariner-N2_DR|274553:0.11810)0.842:0.03814)0.609:0.00840)0.819:0.02024)0.769:0.00596,((Mariner-N2_DR|274538:0.12260,((Mariner-N2_DR|932353:0.10767,Mariner-N2_DR|126584:0.25029)0.873:0.05995,Mariner-N2_DR|1234627:0.15568)0.000:0.00063)0.754:0.00690,((Mariner-N2_DR|1234635:0.15885,(((Mariner-N2_DR|767741:0.16844,(Mariner-N2_DR|126606:0.22908,Mariner-N2_DR|199699:0.16366)0.636:0.00814)0.549:0.00060,(Mariner-N2_DR|1445179:0.18412,Mariner-N2_DR|1368181:0.16849)0.711:0.01234)0.784:0.01161,(Mariner-N2_DR|767706:0.20597,Mariner-N2_DR|1445220:0.23698)0.127:0.00083)0.752:0.01208)0.288:0.01065,Mariner-N2_DR|932359:0.18467)0.880:0.00116)0.836:0.00890)0.823:0.00061,(Mariner-N2_DR|598199:0.13099,Mariner-N2_DR|126618:0.49435)0.812:0.09395)0.725:0.01610,((((((Mariner-N2_DR|199733:0.00616,Mariner-N2_DR|437740:0.08597)0.497:0.13736,Mariner-N2_DR|274527:0.24126)0.402:0.11876,Mariner-N2_DR|1533229:0.16131)0.192:0.01430,Mariner-N2_DR|437726:0.12492)0.579:0.02307,(((((Mariner-N2_DR|1023070:0.15715,((Mariner-N2_DR|1305490:0.00243,Mariner-N2_DR|1445239:0.00575)0.125:0.02264,Mariner-N2_DR|1445238:0.00065)1.000:0.19105)0.125:0.02068,Mariner-N2_DR|846826:0.17835)0.699:0.01781,(Mariner-N2_DR|598177:0.28037,Mariner-N2_DR|767754:0.15470)0.843:0.05700)0.796:0.02709,Mariner-N2_DR|46333:0.16982)0.721:0.00191,Mariner-N2_DR|1102863:0.13150)0.787:0.00976)0.900:0.02569,((Mariner-N2_DR|126623:0.27205,((Mariner-N2_DR|437706:0.11712,Mariner-N2_DR|516495:0.25582)0.686:0.02814,(Mariner-N2_DR|46317:0.12881,Mariner-N2_DR|516522:0.14339)0.742:0.02181)0.629:0.01850)0.770:0.04071,(((((((Mariner-N2_DR|437719:0.16480,(Mariner-N2_DR|126598:0.17438,Mariner-N2_DR|767761:0.17624)0.826:0.03054)0.596:0.01783,((Mariner-N2_DR|1234641:0.14773,Mariner-N2_DR|1638191:0.15322)0.451:0.05226,Mariner-N2_DR|1533247:0.16771)0.610:0.00431)0.478:0.01133,((((Mariner-N2_DR|767762:0.17186,(Mariner-N2_DR|46300:0.15950,(Mariner-N2_DR|516506:0.17058,Mariner-N2_DR|1368225:0.14619)0.567:0.04127)0.210:0.01875)0.752:0.01363,(Mariner-N2_DR|437704:0.19650,Mariner-N2_DR|1234617:0.26145)0.776:0.02987)0.778:0.01111,(Mariner-N2_DR|199683:0.20393,Mariner-N2_DR|1102879:0.12057)0.875:0.07770)0.242:0.00065,(Mariner-N2_DR|437681:0.16254,Mariner-N2_DR|767724:0.15567)0.789:0.04524)0.447:0.00855)0.766:0.01026,(Mariner-N2_DR|598194:0.15894,(Mariner-N2_DR|354138:0.14981,Mariner-N2_DR|932403:0.10503)0.815:0.02833)0.909:0.03537)0.545:0.00584,(((Mariner-N2_DR|846786:0.20873,((Mariner-N2_DR|932362:0.22943,(Mariner-N2_DR|846839:0.06261,Mariner-N2_DR|1533220:0.32614)0.849:0.08882)0.722:0.01007,Mariner-N2_DR|1305477:0.19416)0.787:0.01736)0.603:0.01071,((Mariner-N2_DR|1102878:0.24431,((Mariner-N2_DR|1445201:0.14552,Mariner-N2_DR|354115:0.19155)0.896:0.05124,(Mariner-N2_DR|1638188:0.11045,Mariner-N2_DR|846790:0.07350)0.887:0.05305)0.212:0.00083)0.358:0.01871,(((((Mariner-N2_DR|199700:0.00065,Mariner-N2_DR|1169042:0.06610)0.575:0.10175,Mariner-N2_DR|767728:0.37351)0.606:0.08012,(Mariner-N2_DR|437735:0.13248,Mariner-N2_DR|46363:0.28931)0.192:0.02024)0.826:0.03391,(((Mariner-N2_DR|46312:0.13540,Mariner-N2_DR|354122:0.21105)0.868:0.08125,(((Mariner-N2_DR|354102:0.00065,(Mariner-N2_DR|437730:0.17358,((Mariner-N2_DR|199676:0.09351,Mariner-N2_DR|1445243:0.18471)0.473:0.02604,Mariner-N2_DR|1023064:0.23815)0.822:0.11707)0.790:0.04349)0.290:0.00066,((Mariner-N2_DR|598182:0.39420,(Mariner-N2_DR|767707:0.59299,Mariner-N2_DR|1234609:0.11098)0.107:0.13025)0.182:0.00065,(Mariner-N2_DR|1533221:0.15029,Mariner-N2_DR|1234633:0.41099)0.695:0.08518)0.884:0.12965)0.766:0.01705,((Mariner-N2_DR|598192:0.53778,Mariner-N2_DR|932341:0.24271)0.000:0.07428,Mariner-N2_DR|274536:0.42606)0.998:0.00112)0.327:0.00213)0.719:0.00372,Mariner-N2_DR|1368185:0.20562)0.746:0.00525)0.849:0.02461,((Mariner-N2_DR|1023036:0.00382,Mariner-N2_DR|1533226:0.12202)0.363:0.19219,((Mariner-N2_DR|1102877:0.19246,(Mariner-N2_DR|437741:0.00785,Mariner-N2_DR|1169025:0.08837)0.451:0.08126)0.691:0.05346,(Mariner-N2_DR|199707:0.08805,Mariner-N2_DR|598209:0.13653)0.330:0.15354)0.575:0.02135)0.898:0.03802)0.933:0.03980)0.740:0.00897)0.883:0.01849,(((((Mariner-N2_DR|598207:0.00064,Mariner-N2_DR|598208:0.00315)1.000:0.17416,(Mariner-N2_DR|199703:0.12867,Mariner-N2_DR|1023074:0.15984)0.551:0.05414)0.882:0.03658,(((Mariner-N2_DR|598189:0.14276,(Mariner-N2_DR|46305:0.14375,Mariner-N2_DR|199682:0.08031)0.491:0.03578)0.920:0.04940,(Mariner-N2_DR|1368193:0.11131,Mariner-N2_DR|1023051:0.14177)0.947:0.05468)0.057:0.00401,Mariner-N2_DR|1023044:0.16588)0.666:0.00163)0.829:0.01406,((Mariner-N2_DR|846821:0.25321,(Mariner-N2_DR|46304:0.19383,(Mariner-N2_DR|767767:0.20508,(Mariner-N2_DR|516501:0.09276,Mariner-N2_DR|1305464:0.51015)0.712:0.07463)0.271:0.02385)0.899:0.09946)0.615:0.02292,(((Mariner-N2_DR|846828:0.16742,(Mariner-N2_DR|1023067:0.26884,(Mariner-N2_DR|437723:0.32697,Mariner-N2_DR|846830:0.18515)0.190:0.01072)0.667:0.09664)0.190:0.00780,(((((Mariner-N2_DR|274521:0.21531,Mariner-N2_DR|354131:0.09350)0.717:0.04393,Mariner-N2_DR|437703:0.37907)0.818:0.04656,((Mariner-N2_DR|1023068:0.23686,Mariner-N2_DR|1305493:0.23967)0.485:0.04386,Mariner-N2_DR|354140:0.25571)0.747:0.03421)0.908:0.04646,(((Mariner-N2_DR|767732:0.00061,Mariner-N2_DR|1445231:0.14364)0.581:0.17618,(Mariner-N2_DR|846798:0.21150,(Mariner-N2_DR|1023024:0.18825,(Mariner-N2_DR|1023025:0.00109,Mariner-N2_DR|1445192:0.27104)0.421:0.24636)0.632:0.01769)0.803:0.03976)0.709:0.01864,(Mariner-N2_DR|199722:0.00913,Mariner-N2_DR|932375:0.10077)0.474:0.23938)0.506:0.02143)0.725:0.00795,((Mariner-N2_DR|767745:0.10918,Mariner-N2_DR|932354:0.18545)0.451:0.06242,Mariner-N2_DR|846832:0.23195)0.764:0.04067)0.847:0.02242)0.636:0.00086,Mariner-N2_DR|1305487:0.25077)0.524:0.01657)0.580:0.00407)0.012:0.00063,(((Mariner-N2_DR|1102835:0.10789,Mariner-N2_DR|274530:0.20728)0.668:0.02527,Mariner-N2_DR|684417:0.36272)0.714:0.00912,(Mariner-N2_DR|126596:0.18322,((Mariner-N2_DR|1445200:0.14653,Mariner-N2_DR|1533248:0.17882)0.071:0.01548,Mariner-N2_DR|437722:0.08535)0.724:0.04349)0.218:0.00778)0.894:0.02416)0.834:0.02721)0.182:0.00583)0.410:0.01548,(((((Mariner-N2_DR|46356:0.16372,(((Mariner-N2_DR|598161:0.05580,Mariner-N2_DR|932329:0.11085)0.595:0.08281,Mariner-N2_DR|846788:0.18578)0.821:0.09801,Mariner-N2_DR|767694:0.16407)0.281:0.01323)0.700:0.01238,((Mariner-N2_DR|437718:0.32491,(Mariner-N2_DR|1445241:0.18617,Mariner-N2_DR|1234638:0.36777)0.711:0.10313)0.433:0.01460,Mariner-N2_DR|437737:0.20066)0.374:0.01590)0.667:0.00646,Mariner-N2_DR|1368192:0.15355)0.134:0.00675,Mariner-N2_DR|598178:0.22267)0.703:0.00556,(Mariner-N2_DR|126602:0.17590,Mariner-N2_DR|1445205:0.19406)0.862:0.06138)0.756:0.01000)0.799:0.00899,((Mariner-N2_DR|274525:0.09004,Mariner-N2_DR|1638176:0.00066)0.696:0.12189,(Mariner-N2_DR|932386:0.12024,Mariner-N2_DR|1445242:0.12482)0.861:0.08665)0.863:0.04507)0.328:0.00066)0.831:0.01608)0.838:0.01577)0.836:0.01408)0.616:0.01284,(((((Mariner-N2_DR|126585:0.13832,((Mariner-N2_DR|1023045:0.18687,Mariner-N2_DR|126601:0.26511)0.703:0.05290,Mariner-N2_DR|1023035:0.10437)0.067:0.00083)0.911:0.03995,((Mariner-N2_DR|1533231:0.08044,Mariner-N2_DR|1533227:0.03432)0.976:0.09152,Mariner-N2_DR|1533206:0.23279)0.733:0.02079)0.313:0.00083,Mariner-N2_DR|932391:0.20770)0.890:0.02991,(Mariner-N2_DR|1445166:0.13861,Mariner-N2_DR|126597:0.21234)0.863:0.04450)0.583:0.00405,((Mariner-N2_DR|126615:0.13946,(Mariner-N2_DR|932348:0.17947,Mariner-N2_DR|1445190:0.15410)0.844:0.04501)0.567:0.00063,(((Mariner-N2_DR|126591:0.13548,Mariner-N2_DR|767727:0.12662)0.837:0.02771,(Mariner-N2_DR|767720:0.11604,Mariner-N2_DR|1638187:0.19174)0.607:0.02299)0.732:0.01698,Mariner-N2_DR|1023023:0.20762)0.782:0.02147)0.721:0.00653)0.716:0.02724)0.079:0.00659,(((Mariner-N2_DR|846842:0.20492,Mariner-N2_DR|1305489:0.21298)0.707:0.05250,(Mariner-N2_DR|1023063:0.11272,Mariner-N2_DR|1445215:0.15921)0.367:0.00082)0.853:0.11790,((Mariner-N2_DR|354107:0.21123,((Mariner-N2_DR|437689:0.13339,(((Mariner-N2_DR|437695:0.29559,Mariner-N2_DR|767764:0.02156)0.033:0.07229,Mariner-N2_DR|932345:0.41670)0.387:0.14112,Mariner-N2_DR|274526:0.41618)0.551:0.01292)0.304:0.00064,Mariner-N2_DR|126619:0.13588)0.729:0.10596)0.317:0.03467,(((((Mariner-N2_DR|1023056:0.09759,Mariner-N2_DR|1445162:0.05812)0.765:0.05159,(Mariner-N2_DR|274523:0.17831,Mariner-N2_DR|437732:0.10760)0.894:0.08880)0.776:0.11064,(Mariner-N2_DR|1102870:0.32691,Mariner-N2_DR|1638169:0.14681)0.239:0.05327)0.803:0.06546,((Mariner-N2_DR|274494:0.00374,Mariner-N2_DR|274495:0.00066)1.000:0.13880,(Mariner-N2_DR|846829:0.23433,(Mariner-N2_DR|684413:0.11434,(Mariner-N2_DR|598160:0.08910,Mariner-N2_DR|1169035:0.17943)0.648:0.00114)0.793:0.04469)0.695:0.00084)0.870:0.03948)0.631:0.01090,((Mariner-N2_DR|1023069:0.27099,(Mariner-N2_DR|274540:0.12207,(Mariner-N2_DR|274515:0.12765,Mariner-N2_DR|1234613:0.15081)0.853:0.05402)0.255:0.00935)0.338:0.00115,(Mariner-N2_DR|1102838:0.17896,Mariner-N2_DR|1234636:0.16678)0.892:0.10184)0.740:0.01313)0.293:0.00083)0.471:0.03886)0.747:0.01673)0.808:0.00979)0.000:0.00127,Mariner-N2_DR|767705:0.14287)0.039:0.02365,((((((((Mariner-N2_DR|1102834:0.33683,(Mariner-N2_DR|598181:0.25235,Mariner-N2_DR|932385:0.10563)0.768:0.06137)0.745:0.06451,(Mariner-N2_DR|516496:0.12627,Mariner-N2_DR|684431:0.24535)0.681:0.00847)0.788:0.01960,((((Mariner-N2_DR|46375:0.21961,((Mariner-N2_DR|598203:0.28658,Mariner-N2_DR|684433:0.09767)0.802:0.04676,(Mariner-N2_DR|274547:0.02735,(Mariner-N2_DR|1169052:0.03739,Mariner-N2_DR|1169053:0.01165)0.226:0.09007)0.508:0.13745)0.142:0.00897)0.078:0.02412,Mariner-N2_DR|199724:0.13237)0.761:0.01672,(((Mariner-N2_DR|1234597:0.03466,Mariner-N2_DR|1234598:0.00064)0.942:0.08483,((Mariner-N2_DR|437700:0.08096,Mariner-N2_DR|1234608:0.07119)0.774:0.02113,(Mariner-N2_DR|932368:0.06469,Mariner-N2_DR|1305498:0.09221)0.878:0.05304)0.871:0.10969)0.639:0.05927,((Mariner-N2_DR|1445171:0.18513,Mariner-N2_DR|46315:0.07740)0.835:0.09315,(Mariner-N2_DR|1023072:0.32324,(Mariner-N2_DR|46318:0.15127,(Mariner-N2_DR|598184:0.00066,Mariner-N2_DR|767749:0.13403)0.625:0.04689)0.518:0.02249)0.405:0.05039)0.790:0.05260)0.849:0.06295)0.006:0.00083,Mariner-N2_DR|126622:0.28176)0.734:0.02469)0.790:0.02346,((Mariner-N2_DR|126610:0.11574,Mariner-N2_DR|437715:0.00064)0.466:0.41263,(Mariner-N2_DR|1102846:0.33883,Mariner-N2_DR|684445:0.16761)0.650:0.11079)0.300:0.02504)0.724:0.01561,((Mariner-N2_DR|684441:0.16930,Mariner-N2_DR|767719:0.17726)0.859:0.08941,(Mariner-N2_DR|46366:0.14121,(((Mariner-N2_DR|1368183:0.20619,(Mariner-N2_DR|516505:0.13908,Mariner-N2_DR|1445189:0.30558)0.455:0.05059)0.352:0.03737,(Mariner-N2_DR|46320:0.10298,Mariner-N2_DR|846792:0.00066)0.576:0.23493)0.701:0.00065,(Mariner-N2_DR|1102849:0.18254,Mariner-N2_DR|1445167:0.20262)0.781:0.19324)0.491:0.02127)0.751:0.01711)0.787:0.02137)0.705:0.02111,(((Mariner-N2_DR|1533237:0.20449,Mariner-N2_DR|1368204:0.11522)0.815:0.11841,Mariner-N2_DR|354154:0.24898)0.212:0.00324,(Mariner-N2_DR|1368195:0.10229,Mariner-N2_DR|1638183:0.13545)0.756:0.02988)0.847:0.03269)0.764:0.01641,(Mariner-N2_DR|932372:0.12464,(((((Mariner-N2_DR|598196:0.15055,Mariner-N2_DR|126617:0.10724)0.841:0.06140,Mariner-N2_DR|932373:0.31891)0.714:0.04691,(((Mariner-N2_DR|1533208:0.26261,((Mariner-N2_DR|1305484:0.12132,Mariner-N2_DR|1305494:0.10062)0.599:0.00179,(Mariner-N2_DR|684437:0.00084,Mariner-N2_DR|1234620:0.35342)0.559:0.31457)0.684:0.02617)0.717:0.02406,(((((Mariner-N2_DR|1445172:0.35090,Mariner-N2_DR|516514:0.27938)0.297:0.02004,Mariner-N2_DR|46314:0.10390)0.795:0.03865,(Mariner-N2_DR|46307:0.13602,Mariner-N2_DR|1305449:0.07496)0.756:0.04053)0.055:0.00261,Mariner-N2_DR|1445202:0.19862)0.796:0.05724,(Mariner-N2_DR|274537:0.19919,(Mariner-N2_DR|46372:0.08904,(Mariner-N2_DR|516486:0.00113,Mariner-N2_DR|1169046:0.22301)0.534:0.06704)0.781:0.06249)0.717:0.05375)0.782:0.05918)0.147:0.02558,Mariner-N2_DR|354125:0.14608)0.272:0.00695)0.755:0.06618,((Mariner-N2_DR|46364:0.00065,Mariner-N2_DR|1234628:0.62813)0.578:0.22130,(Mariner-N2_DR|516482:0.27457,(Mariner-N2_DR|126607:0.06599,(Mariner-N2_DR|1368214:0.15958,Mariner-N2_DR|516512:0.23232)0.023:0.04444)0.127:0.04014)0.371:0.01654)0.188:0.00114)0.754:0.02150,((Mariner-N2_DR|437702:0.15786,(Mariner-N2_DR|199717:0.07921,Mariner-N2_DR|767735:0.19244)0.801:0.05848)0.824:0.09716,((((Mariner-N2_DR|684435:0.16114,(Mariner-N2_DR|354137:0.05780,Mariner-N2_DR|1368216:0.25331)0.808:0.09263)0.737:0.08599,(Mariner-N2_DR|274512:0.31124,(Mariner-N2_DR|1445174:0.34367,(Mariner-N2_DR|598151:0.07603,Mariner-N2_DR|846822:0.22538)0.385:0.10388)0.807:0.09342)0.752:0.05254)0.543:0.01098,(((((Mariner-N2_DR|126627:0.00065,Mariner-N2_DR|598163:0.52545)0.883:0.13652,(Mariner-N2_DR|846836:0.08197,Mariner-N2_DR|1305470:0.33532)0.793:0.33319)0.663:0.02790,Mariner-N2_DR|46347:0.06773)0.604:0.04994,(Mariner-N2_DR|684409:0.45747,(Mariner-N2_DR|354149:0.21054,Mariner-N2_DR|354124:0.20781)0.779:0.05383)0.682:0.01684)0.764:0.02472,((Mariner-N2_DR|846817:0.41828,(Mariner-N2_DR|437688:0.17430,(Mariner-N2_DR|354098:0.00114,Mariner-N2_DR|516521:0.39153)0.740:0.14853)0.272:0.14861)0.659:0.13807,(Mariner-N2_DR|846824:0.15416,(Mariner-N2_DR|932340:0.23960,(Mariner-N2_DR|1533238:0.00066,((Mariner-N2_DR|598201:0.17793,Mariner-N2_DR|1533241:0.00085)0.424:0.01490,(Mariner-N2_DR|1533230:0.0,Mariner-N2_DR|1533236:0.0):0.01412)0.000:0.00065)0.979:0.29727)0.619:0.04775)0.778:0.10476)0.737:0.04024)0.818:0.02849)0.038:0.01607,(Mariner-N2_DR|684440:0.24228,Mariner-N2_DR|846797:0.14206)0.641:0.02845)0.360:0.01166)0.750:0.01894)0.439:0.00336)0.751:0.00069)0.515:0.00454,((Mariner-N2_DR|767723:0.26567,(Mariner-N2_DR|274520:0.01198,Mariner-N2_DR|932379:0.27355)0.368:0.06244)0.695:0.07714,(((Mariner-N2_DR|126603:0.14299,(Mariner-N2_DR|846793:0.08587,Mariner-N2_DR|1169054:0.12731)0.190:0.02207)0.059:0.06716,(Mariner-N2_DR|1169034:0.14284,(Mariner-N2_DR|274518:0.12437,Mariner-N2_DR|767746:0.12642)0.528:0.05562)0.770:0.04964)0.671:0.00906,((((Mariner-N2_DR|932336:0.09247,Mariner-N2_DR|437727:0.12861)0.539:0.00257,Mariner-N2_DR|932346:0.11397)0.366:0.01156,Mariner-N2_DR|274511:0.17158)0.749:0.01201,Mariner-N2_DR|1445196:0.20193)0.747:0.01774)0.404:0.00829)0.005:0.01031)0.884:0.01698)0.101:0.00442,(((Mariner-N2_DR|199697:0.09545,(Mariner-N2_DR|126595:0.07438,Mariner-N2_DR|1368190:0.13217)0.846:0.04282)0.821:0.03951,(((Mariner-N2_DR|1368222:0.26521,((Mariner-N2_DR|1638189:0.14364,((Mariner-N2_DR|274519:0.06489,Mariner-N2_DR|684432:0.37510)0.388:0.06242,(Mariner-N2_DR|437733:0.41658,Mariner-N2_DR|126580:0.17134)0.622:0.04366)0.601:0.03681)0.815:0.00065,Mariner-N2_DR|932387:0.13341)0.355:0.03531)0.672:0.06350,Mariner-N2_DR|846833:0.16684)0.745:0.00083,(Mariner-N2_DR|767738:0.11543,Mariner-N2_DR|1023017:0.16986)0.932:0.14419)0.830:0.04010)0.652:0.01767,((Mariner-N2_DR|1234642:0.18623,(Mariner-N2_DR|46349:0.10013,Mariner-N2_DR|516498:0.03483)0.352:0.10271)0.239:0.00963,(Mariner-N2_DR|1368194:0.23032,Mariner-N2_DR|199719:0.16277)0.360:0.01750)0.841:0.03039)0.744:0.00695)0.791:0.00582)0.745:0.00475)0.839:0.02040)0.839:0.01641,((Mariner-N2_DR|1368186:0.17759,(Mariner-N2_DR|767744:0.20147,Mariner-N2_DR|932374:0.11297)0.675:0.03447)0.849:0.04533,Mariner-N2_DR|1445228:0.61683)0.032:0.00065)0.757:0.00785,(((Mariner-N2_DR|199705:0.40187,Mariner-N2_DR|1102836:0.07897)0.785:0.09511,((((((Mariner-N2_DR|684420:0.08128,(Mariner-N2_DR|767742:0.00084,Mariner-N2_DR|1023026:0.00084)0.969:0.53387)0.305:0.03663,(Mariner-N2_DR|1023047:0.33296,Mariner-N2_DR|1102839:0.21404)0.459:0.11266)0.710:0.05683,(Mariner-N2_DR|46308:0.18409,(Mariner-N2_DR|354155:0.09336,(Mariner-N2_DR|516515:0.00066,Mariner-N2_DR|1023038:0.16818)0.752:0.27348)0.340:0.37712)0.760:0.11425)0.633:0.02256,(Mariner-N2_DR|1023016:0.17299,(Mariner-N2_DR|767701:0.17675,Mariner-N2_DR|1368187:0.12303)0.169:0.02169)0.825:0.10287)0.781:0.01657,(((Mariner-N2_DR|437691:0.19368,Mariner-N2_DR|437744:0.12154)0.806:0.06641,(Mariner-N2_DR|932367:0.17166,Mariner-N2_DR|516523:0.06216)0.497:0.04435)0.822:0.08391,((Mariner-N2_DR|1368203:0.27307,Mariner-N2_DR|1102827:0.19246)0.703:0.07565,(Mariner-N2_DR|1445216:0.10681,Mariner-N2_DR|274505:0.12829)0.227:0.03459)0.440:0.03916)0.719:0.02390)0.315:0.00908,(Mariner-N2_DR|1445212:0.27763,(Mariner-N2_DR|1533216:0.13257,Mariner-N2_DR|1638185:0.24383)0.805:0.05384)0.508:0.01236)0.010:0.00745)0.740:0.01756,(((Mariner-N2_DR|767757:0.12967,Mariner-N2_DR|1368219:0.09220)0.987:0.13385,(((((Mariner-N2_DR|1234605:0.02981,(Mariner-N2_DR|126628:0.18485,Mariner-N2_DR|1305472:0.20929)0.000:0.08086)0.662:0.21977,Mariner-N2_DR|767722:0.00083)0.430:0.23027,((Mariner-N2_DR|598156:0.11975,((Mariner-N2_DR|1102851:0.06213,Mariner-N2_DR|1533222:0.03903)0.950:0.22488,(Mariner-N2_DR|684400:0.17261,Mariner-N2_DR|354136:0.20555)0.774:0.13027)0.290:0.05507)0.606:0.09413,((Mariner-N2_DR|274503:0.17072,Mariner-N2_DR|1445209:0.17466)0.304:0.06156,((Mariner-N2_DR|46362:0.19955,Mariner-N2_DR|1445207:0.31890)0.271:0.00066,Mariner-N2_DR|1234604:0.23905)0.972:0.20862)0.372:0.05583)0.000:0.04300)0.650:0.02044,(((((Mariner-N2_DR|1638173:0.20719,(Mariner-N2_DR|684411:0.26870,Mariner-N2_DR|1368226:0.21925)0.179:0.00328)0.759:0.06725,((Mariner-N2_DR|1638179:0.20341,Mariner-N2_DR|932394:0.18884)0.124:0.03598,((Mariner-N2_DR|598180:0.21076,Mariner-N2_DR|1305476:0.21941)0.621:0.09191,(Mariner-N2_DR|1305460:0.30735,Mariner-N2_DR|598165:0.22590)0.363:0.05973)0.795:0.05483)0.610:0.02256)0.879:0.05377,((((Mariner-N2_DR|1102860:0.27593,(Mariner-N2_DR|1305471:0.19072,(Mariner-N2_DR|354143:0.00083,Mariner-N2_DR|1234601:0.13491)0.277:0.02109)0.445:0.05569)0.652:0.03615,(Mariner-N2_DR|199712:0.15691,(Mariner-N2_DR|1234626:0.13773,Mariner-N2_DR|1305444:0.15099)0.860:0.09695)0.935:0.10256)0.839:0.04454,Mariner-N2_DR|437680:0.22982)0.764:0.01865,(((Mariner-N2_DR|46319:0.19171,Mariner-N2_DR|1368224:0.19712)0.843:0.14438,Mariner-N2_DR|126631:0.11906)0.828:0.10112,((((Mariner-N2_DR|199698:0.34207,(((Mariner-N2_DR|274491:0.17379,Mariner-N2_DR|1023013:0.11034)0.735:0.11844,(Mariner-N2_DR|767737:0.26121,Mariner-N2_DR|932343:0.20308)0.808:0.13355)0.708:0.12640,(Mariner-N2_DR|846841:0.38238,Mariner-N2_DR|1169055:0.09110)0.448:0.09014)0.828:0.09339)0.461:0.06833,Mariner-N2_DR|274506:0.31556)0.781:0.04349,Mariner-N2_DR|1445181:0.31960)0.610:0.00517,(Mariner-N2_DR|1533211:0.29024,Mariner-N2_DR|199701:0.35852)0.663:0.01398)0.793:0.03135)0.305:0.01179)0.787:0.02002)0.821:0.01856,(((((Mariner-N2_DR|1169050:0.23547,(Mariner-N2_DR|1305474:0.20573,(Mariner-N2_DR|846818:0.04029,Mariner-N2_DR|1023060:0.16333)0.391:0.13320)0.105:0.00516)0.231:0.01290,Mariner-N2_DR|1305473:0.31717)0.815:0.06093,(((Mariner-N2_DR|1102881:0.17485,Mariner-N2_DR|516513:0.11310)0.784:0.03318,(Mariner-N2_DR|1305450:0.14071,Mariner-N2_DR|354145:0.15863)0.839:0.03556)0.825:0.02451,(((Mariner-N2_DR|1102864:0.22324,(Mariner-N2_DR|1368180:0.34097,Mariner-N2_DR|1533224:0.30239)0.738:0.07518)0.847:0.11847,Mariner-N2_DR|1445217:0.13354)0.643:0.00868,(((((Mariner-N2_DR|1234622:0.14070,Mariner-N2_DR|932395:0.41298)0.858:0.08084,((Mariner-N2_DR|1305447:0.00061,(Mariner-N2_DR|767760:0.07828,Mariner-N2_DR|199727:0.05184)0.000:0.00713)0.353:0.05015,Mariner-N2_DR|274522:0.26379)0.192:0.06244)0.334:0.00066,Mariner-N2_DR|1305448:0.26219)0.956:0.15212,(Mariner-N2_DR|1023058:0.29785,Mariner-N2_DR|46310:0.18916)0.646:0.07300)0.761:0.03851,(Mariner-N2_DR|598169:0.21712,Mariner-N2_DR|1023028:0.29096)0.656:0.01572)0.149:0.01602)0.754:0.02811)0.789:0.05440)0.282:0.02393,(((((Mariner-N2_DR|1638171:0.16654,Mariner-N2_DR|846825:0.32592)0.769:0.04295,((Mariner-N2_DR|516477:0.17514,Mariner-N2_DR|516510:0.18852)0.684:0.01181,Mariner-N2_DR|1102832:0.18185)0.682:0.00065)0.781:0.01251,((Mariner-N2_DR|598197:0.21167,Mariner-N2_DR|1023030:0.19256)0.923:0.13283,(Mariner-N2_DR|1102831:0.15979,(Mariner-N2_DR|932383:0.25709,Mariner-N2_DR|1533209:0.31241)0.676:0.10762)0.000:0.00083)0.882:0.06941)0.809:0.02251,((Mariner-N2_DR|1305501:0.13950,Mariner-N2_DR|932328:0.17129)0.714:0.01884,Mariner-N2_DR|274501:0.19635)0.729:0.03014)0.812:0.03223,(Mariner-N2_DR|1305452:0.20791,Mariner-N2_DR|126616:0.06492)0.847:0.06103)0.859:0.04330)0.827:0.01979,((Mariner-N2_DR|1445198:0.15936,Mariner-N2_DR|199713:0.26133)0.778:0.06248,((((((Mariner-N2_DR|199725:0.12569,Mariner-N2_DR|1638167:0.13397)0.910:0.15424,(Mariner-N2_DR|274493:0.12219,Mariner-N2_DR|598204:0.14332)0.775:0.03835)0.670:0.05398,Mariner-N2_DR|516476:0.35913)0.248:0.03590,(Mariner-N2_DR|354096:0.00066,Mariner-N2_DR|684428:0.16141)0.972:0.17106)0.225:0.00367,Mariner-N2_DR|1638190:0.33279)0.355:0.03528,Mariner-N2_DR|354106:0.31917)0.370:0.00114)0.712:0.01649)0.725:0.00878)0.900:0.01268,(((Mariner-N2_DR|932344:0.09423,Mariner-N2_DR|1305499:0.19793)0.337:0.00615,((Mariner-N2_DR|1234603:0.00839,Mariner-N2_DR|1234625:0.03480)0.774:0.09776,(Mariner-N2_DR|354142:0.06558,Mariner-N2_DR|846844:0.06956)0.803:0.02926)0.639:0.04769)0.966:0.10956,(((((((((Mariner-N2_DR|598202:0.18327,Mariner-N2_DR|1023040:0.13833)0.744:0.03061,Mariner-N2_DR|1533213:0.16836)0.534:0.00697,Mariner-N2_DR|767736:0.18825)0.767:0.01444,Mariner-N2_DR|1169038:0.21481)0.552:0.01298,((Mariner-N2_DR|598179:0.22679,(((((Mariner-N2_DR|846838:0.13393,Mariner-N2_DR|1445183:0.16753)0.734:0.02068,(Mariner-N2_DR|1445153:0.15302,Mariner-N2_DR|1533214:0.18759)0.825:0.04256)0.008:0.00066,Mariner-N2_DR|1368201:0.21613)0.877:0.04075,(Mariner-N2_DR|846802:0.17536,(Mariner-N2_DR|684405:0.14458,Mariner-N2_DR|767710:0.11645)0.825:0.08912)0.713:0.01305)0.771:0.02601,Mariner-N2_DR|46365:0.15392)0.747:0.04702)0.908:0.05080,((Mariner-N2_DR|1368218:0.18911,(((Mariner-N2_DR|767765:0.26086,(Mariner-N2_DR|1638184:0.23926,(Mariner-N2_DR|684423:0.15343,Mariner-N2_DR|126582:0.10758)0.765:0.04240)0.673:0.01508)0.187:0.00065,((Mariner-N2_DR|684412:0.15533,Mariner-N2_DR|1533207:0.12031)0.815:0.04136,(Mariner-N2_DR|199710:0.00085,Mariner-N2_DR|846820:0.17992)0.720:0.17306)0.790:0.01433)0.196:0.00065,(Mariner-N2_DR|46336:0.18484,Mariner-N2_DR|1305454:0.22512)0.376:0.03656)0.279:0.02293)0.685:0.01188,(Mariner-N2_DR|516518:0.12044,Mariner-N2_DR|932338:0.18270)0.769:0.03008)0.711:0.00820)0.016:0.00066)0.723:0.00423,(Mariner-N2_DR|846813:0.17030,((Mariner-N2_DR|1023057:0.08287,Mariner-N2_DR|354100:0.26050)0.491:0.11149,Mariner-N2_DR|932335:0.30757)0.173:0.01441)0.716:0.03266)0.255:0.00065,(((((Mariner-N2_DR|1169032:0.15337,(Mariner-N2_DR|354128:0.14725,Mariner-N2_DR|1234595:0.21770)0.729:0.05277)0.735:0.07389,(Mariner-N2_DR|684403:0.17397,((Mariner-N2_DR|767718:0.38493,Mariner-N2_DR|1102869:0.05670)0.799:0.08140,((Mariner-N2_DR|598155:0.06879,Mariner-N2_DR|932402:0.12920)0.963:0.31550,Mariner-N2_DR|1368206:0.13389)0.844:0.24598)0.652:0.03483)0.841:0.07308)0.039:0.03021,((Mariner-N2_DR|767693:0.21351,(Mariner-N2_DR|46325:0.01111,Mariner-N2_DR|1023053:0.08373)0.312:0.08728)0.476:0.08048,Mariner-N2_DR|126624:0.16797)0.650:0.06433)0.651:0.04386,(Mariner-N2_DR|516499:0.15987,(Mariner-N2_DR|126575:0.18470,Mariner-N2_DR|846831:0.21713)0.689:0.06833)0.702:0.04767)0.697:0.01831,((((Mariner-N2_DR|1445164:0.16586,Mariner-N2_DR|1445219:0.26324)0.729:0.13299,Mariner-N2_DR|932392:0.19413)0.445:0.00064,(Mariner-N2_DR|767739:0.19036,Mariner-N2_DR|1445211:0.41914)0.422:0.02677)0.035:0.01840,(Mariner-N2_DR|1102844:0.19009,Mariner-N2_DR|274545:0.13023)0.324:0.03678)0.816:0.01926)0.750:0.00978)0.791:0.00565,((Mariner-N2_DR|1445235:0.16059,(((((((Mariner-N2_DR|46302:0.17233,Mariner-N2_DR|274544:0.20111)0.917:0.12930,((Mariner-N2_DR|126614:0.08101,Mariner-N2_DR|1023032:0.05868)0.693:0.11403,Mariner-N2_DR|516517:0.13006)0.694:0.03483)0.707:0.01753,(((Mariner-N2_DR|516524:0.09614,Mariner-N2_DR|1638168:0.10341)0.909:0.04591,(Mariner-N2_DR|1023012:0.28065,Mariner-N2_DR|1533249:0.10798)0.572:0.03064)0.875:0.02954,(Mariner-N2_DR|126599:0.22088,(Mariner-N2_DR|1445180:0.26891,(Mariner-N2_DR|46316:0.26123,Mariner-N2_DR|767713:0.10842)0.716:0.02004)0.758:0.02407)0.875:0.03736)0.886:0.02185)0.875:0.03907,(((((Mariner-N2_DR|1169056:0.27259,Mariner-N2_DR|1445237:0.22699)0.327:0.00114,(Mariner-N2_DR|516504:0.22914,Mariner-N2_DR|1445195:0.35911)0.754:0.04949)0.435:0.04683,(Mariner-N2_DR|354118:0.18055,Mariner-N2_DR|598148:0.00485)0.471:0.18608)0.756:0.01030,Mariner-N2_DR|1533240:0.16006)0.736:0.02820,Mariner-N2_DR|598164:0.27449)0.745:0.03335)0.645:0.00887,(Mariner-N2_DR|1638175:0.16017,(Mariner-N2_DR|354147:0.24395,Mariner-N2_DR|1445185:0.17540)0.912:0.06555)0.857:0.02464)0.768:0.00437,(((Mariner-N2_DR|1305500:0.15136,(Mariner-N2_DR|46299:0.23558,Mariner-N2_DR|1533251:0.10529)0.886:0.06416)0.823:0.02239,(((Mariner-N2_DR|274554:0.23036,(Mariner-N2_DR|1638166:0.13242,((Mariner-N2_DR|1368227:0.07114,(Mariner-N2_DR|1102883:0.06609,Mariner-N2_DR|767769:0.14617)0.873:0.02168)0.130:0.00303,Mariner-N2_DR|1533205:0.14135)0.856:0.02179)0.293:0.00066)0.157:0.00927,(Mariner-N2_DR|767768:0.15630,(Mariner-N2_DR|684444:0.12751,Mariner-N2_DR|1368182:0.17656)0.761:0.02740)0.759:0.02374)0.896:0.01132,(Mariner-N2_DR|767759:0.08727,Mariner-N2_DR|1234640:0.08329)0.963:0.10296)0.055:0.00067)0.732:0.00789,Mariner-N2_DR|1305443:0.20067)0.941:0.02787)0.960:0.00065,Mariner-N2_DR|1023075:0.16253)0.642:0.02225)0.499:0.00083,((((Mariner-N2_DR|354152:0.09362,Mariner-N2_DR|932389:0.11644)0.786:0.06032,Mariner-N2_DR|1234619:0.14057)0.870:0.00067,Mariner-N2_DR|1305486:0.14436)0.697:0.01508,(((Mariner-N2_DR|598175:0.21692,(Mariner-N2_DR|1023054:0.23018,(Mariner-N2_DR|354103:0.16233,Mariner-N2_DR|598170:0.15124)0.441:0.03296)0.816:0.02526)0.000:0.00066,(Mariner-N2_DR|1445168:0.20041,Mariner-N2_DR|1368198:0.16716)0.874:0.06994)0.812:0.02620,Mariner-N2_DR|199706:0.22320)0.691:0.01354)0.541:0.02262)0.905:0.03418)0.809:0.01663,((((Mariner-N2_DR|1023021:0.14581,(Mariner-N2_DR|126620:0.11567,Mariner-N2_DR|1533215:0.20674)0.324:0.00060)0.911:0.07907,((Mariner-N2_DR|767726:0.20458,Mariner-N2_DR|199696:0.24335)0.915:0.11415,((Mariner-N2_DR|1023033:0.20268,(Mariner-N2_DR|1638174:0.16774,Mariner-N2_DR|1638180:0.22382)0.928:0.11135)0.751:0.04422,(Mariner-N2_DR|46323:0.14901,(Mariner-N2_DR|437736:0.15762,Mariner-N2_DR|1169026:0.17852)0.820:0.03390)0.875:0.00065)0.828:0.02523)0.554:0.00341)0.417:0.00063,Mariner-N2_DR|1368217:0.16461)0.790:0.01036,((Mariner-N2_DR|46346:0.08956,Mariner-N2_DR|932364:0.47925)0.876:0.17645,(Mariner-N2_DR|437707:0.24219,(Mariner-N2_DR|932358:0.16780,Mariner-N2_DR|1305479:0.04852)0.369:0.19575)0.278:0.01476)0.710:0.03444)0.748:0.00780)0.445:0.00504)0.808:0.00776)0.816:0.01313)0.884:0.00085,((Mariner-N2_DR|1305481:0.17655,((Mariner-N2_DR|274507:0.10527,Mariner-N2_DR|437682:0.21994)0.787:0.06365,(Mariner-N2_DR|598173:0.23409,Mariner-N2_DR|684421:0.18112)0.464:0.01833)0.768:0.02656)0.763:0.01636,((((Mariner-N2_DR|932378:0.20180,Mariner-N2_DR|767712:0.14830)0.813:0.06788,(Mariner-N2_DR|46338:0.34743,Mariner-N2_DR|598190:0.29943)0.575:0.01038)0.543:0.00064,((Mariner-N2_DR|932355:0.17645,Mariner-N2_DR|1305457:0.14449)0.816:0.04120,Mariner-N2_DR|437728:0.24658)0.777:0.03478)0.325:0.00065,((((Mariner-N2_DR|354133:0.29298,(Mariner-N2_DR|274546:0.16558,Mariner-N2_DR|1368189:0.15613)0.590:0.05163)0.851:0.04505,((((Mariner-N2_DR|1445175:0.27135,(Mariner-N2_DR|126592:0.12416,Mariner-N2_DR|932371:0.00066)0.167:0.21079)0.521:0.02804,(Mariner-N2_DR|46374:0.08403,Mariner-N2_DR|932327:0.25786)0.866:0.18305)0.750:0.01066,Mariner-N2_DR|767700:0.16134)0.772:0.01530,(Mariner-N2_DR|46337:0.26140,(Mariner-N2_DR|684430:0.27299,Mariner-N2_DR|1023071:0.19308)0.759:0.02666)0.750:0.02778)0.829:0.02993)0.247:0.00159,((((Mariner-N2_DR|1305495:0.16634,(Mariner-N2_DR|1102857:0.21114,Mariner-N2_DR|437694:0.22435)0.418:0.02560)0.856:0.05013,Mariner-N2_DR|437714:0.22416)0.732:0.01566,(Mariner-N2_DR|598188:0.26199,(Mariner-N2_DR|846837:0.20287,(Mariner-N2_DR|846811:0.13823,Mariner-N2_DR|1445203:0.08320)0.888:0.13722)0.633:0.01335)0.673:0.01227)0.728:0.01167,((Mariner-N2_DR|1023066:0.06590,Mariner-N2_DR|437710:0.23503)0.331:0.00667,(Mariner-N2_DR|1445213:0.16235,(Mariner-N2_DR|932325:0.00064,Mariner-N2_DR|1368223:0.31118)0.864:0.23140)0.883:0.06572)0.817:0.01686)0.913:0.02130)0.768:0.00084,((((Mariner-N2_DR|46358:0.20620,(Mariner-N2_DR|516509:0.20344,((Mariner-N2_DR|274508:0.00082,Mariner-N2_DR|1445188:0.00066)0.998:0.19569,((Mariner-N2_DR|437693:0.27964,Mariner-N2_DR|1638181:0.08088)0.471:0.16766,(Mariner-N2_DR|437738:0.01999,Mariner-N2_DR|1102858:0.01095)0.509:0.17420)0.562:0.03179)0.227:0.01817)0.758:0.02619)0.874:0.03551,((Mariner-N2_DR|1305488:0.21892,(((Mariner-N2_DR|199731:0.17130,Mariner-N2_DR|1638177:0.16632)0.500:0.04276,Mariner-N2_DR|199723:0.17503)0.281:0.01656,(Mariner-N2_DR|46303:0.09283,Mariner-N2_DR|1305492:0.12128)0.846:0.07198)0.427:0.01221)0.589:0.01065,(Mariner-N2_DR|1533223:0.17730,(Mariner-N2_DR|274551:0.41864,Mariner-N2_DR|1023042:0.00082)0.777:0.06288)0.793:0.10145)0.846:0.02988)0.746:0.01107,(Mariner-N2_DR|199711:0.22303,(Mariner-N2_DR|846827:0.15950,(Mariner-N2_DR|684447:0.31458,(Mariner-N2_DR|684416:0.18069,Mariner-N2_DR|354135:0.14023)0.413:0.05241)0.852:0.05805)0.887:0.03934)0.715:0.01200)0.801:0.01380,((Mariner-N2_DR|767729:0.20537,(Mariner-N2_DR|46368:0.22517,(Mariner-N2_DR|354097:0.15110,Mariner-N2_DR|1445157:0.12821)0.754:0.03474)0.009:0.00240)0.463:0.02857,Mariner-N2_DR|684404:0.24053)0.661:0.00646)0.865:0.01591)0.933:0.02129)0.864:0.01249)0.915:0.01995)0.792:0.00984)0.664:0.00647,((((Mariner-N2_DR|437705:0.12042,Mariner-N2_DR|1305478:0.17252)0.688:0.02184,(((Mariner-N2_DR|46322:0.11622,Mariner-N2_DR|1102873:0.10253)0.855:0.04768,(Mariner-N2_DR|437699:0.16007,(Mariner-N2_DR|846834:0.12448,(Mariner-N2_DR|199695:0.09157,Mariner-N2_DR|932382:0.00738)0.251:0.03462)0.905:0.11981)0.547:0.00826)0.764:0.02278,Mariner-N2_DR|1169031:0.13556)0.735:0.02416)0.833:0.03318,(((Mariner-N2_DR|846808:0.00804,Mariner-N2_DR|846809:0.00066)0.984:0.12863,((Mariner-N2_DR|1102872:0.20229,Mariner-N2_DR|1445224:0.00064)0.764:0.10882,(Mariner-N2_DR|46355:0.22176,Mariner-N2_DR|274543:0.03443)0.783:0.04624)0.753:0.05028)0.628:0.05255,(Mariner-N2_DR|126609:0.17930,(Mariner-N2_DR|684414:0.05408,(Mariner-N2_DR|846795:0.21783,Mariner-N2_DR|1305483:0.29596)0.501:0.00114)0.836:0.08620)0.335:0.02739)0.743:0.11428)0.709:0.01060,((Mariner-N2_DR|1234624:0.18492,Mariner-N2_DR|1368184:0.12948)0.835:0.05803,((Mariner-N2_DR|46306:0.28610,(Mariner-N2_DR|274535:0.17156,(((((Mariner-N2_DR|1023031:0.26220,Mariner-N2_DR|1445191:0.07639)0.294:0.01585,Mariner-N2_DR|1445160:0.19891)0.779:0.00085,Mariner-N2_DR|684443:0.19911)0.033:0.00681,(Mariner-N2_DR|126632:0.08668,(Mariner-N2_DR|1102871:0.02564,Mariner-N2_DR|1445234:0.47933)0.864:0.10612)0.915:0.09244)0.809:0.03594,(Mariner-N2_DR|274498:0.17822,(Mariner-N2_DR|767721:0.04257,Mariner-N2_DR|846843:0.17101)0.000:0.01110)0.578:0.05308)0.481:0.00492)0.607:0.01836)0.008:0.00081,((Mariner-N2_DR|684425:0.14768,Mariner-N2_DR|1305446:0.25794)0.329:0.07931,(Mariner-N2_DR|199694:0.04999,Mariner-N2_DR|1102829:0.17943)0.780:0.02724)0.662:0.01333)0.791:0.02120)0.547:0.01153)0.747:0.01920)0.815:0.01458)0.807:0.01117)0.848:0.17265)0.048:0.01014,Mariner-N2_DR|846787:0.22703)0.179:0.04315)0.870:0.07093,(((Mariner-N2_DR|1023041:0.21327,Mariner-N2_DR|1305491:0.01167)0.549:0.10289,((Mariner-N2_DR|1445154:0.25007,(Mariner-N2_DR|274548:0.04902,Mariner-N2_DR|274549:0.00065)0.953:0.19339)0.561:0.00907,Mariner-N2_DR|437696:0.00083)0.567:0.05780)0.842:0.01497,(((Mariner-N2_DR|1305456:0.00066,Mariner-N2_DR|846846:0.24731)0.591:0.14450,Mariner-N2_DR|1445236:0.09052)0.741:0.01766,((Mariner-N2_DR|767703:0.18235,(((Mariner-N2_DR|437720:0.15855,Mariner-N2_DR|1234614:0.18467)0.608:0.00751,(Mariner-N2_DR|767696:0.00066,(Mariner-N2_DR|46357:0.00066,Mariner-N2_DR|516500:0.23694)0.706:0.06600)0.731:0.08444)0.901:0.01803,((((Mariner-N2_DR|437690:0.02893,(Mariner-N2_DR|46327:0.00154,Mariner-N2_DR|1445199:0.26240)0.883:0.03138)0.919:0.01687,Mariner-N2_DR|598152:0.05542)0.318:0.00196,(Mariner-N2_DR|1023061:0.19858,Mariner-N2_DR|516490:0.30007)0.740:0.06255)0.418:0.03571,Mariner-N2_DR|516520:0.08254)0.957:0.03397)0.371:0.00066)0.679:0.00561,(Mariner-N2_DR|932323:0.14919,(Mariner-N2_DR|46339:0.11899,Mariner-N2_DR|846810:0.12827)0.727:0.00401)0.752:0.00725)0.752:0.01086)0.754:0.01269)0.847:0.03999)0.989:0.11875,((((Mariner-N2_DR|126574:0.00067,Mariner-N2_DR|1234602:0.28860)0.549:0.07866,Mariner-N2_DR|274550:0.11514)0.388:0.00085,Mariner-N2_DR|354151:0.08390)0.000:0.00731,(Mariner-N2_DR|1234637:0.15831,Mariner-N2_DR|199718:0.06452)0.385:0.13273)0.751:0.00653)0.759:0.01291,Mariner-N2_DR|1023022:0.06248)0.771:0.01325)0.834:0.00908,((((Mariner-N2_DR|846840:0.70094,Mariner-N2_DR|1533243:0.00132)0.583:0.11028,((Mariner-N2_DR|1102842:0.12809,(Mariner-N2_DR|932339:0.19499,Mariner-N2_DR|1368210:0.11280)0.300:0.33891)0.866:0.04054,(((Mariner-N2_DR|126604:0.16402,Mariner-N2_DR|199714:0.15395)0.943:0.06415,(Mariner-N2_DR|1305451:0.24489,Mariner-N2_DR|684438:0.08778)0.842:0.03769)0.771:0.02847,Mariner-N2_DR|1368211:0.17206)0.338:0.02854)0.529:0.00083)0.843:0.02213,(Mariner-N2_DR|1368205:0.07903,((Mariner-N2_DR|598162:0.05475,Mariner-N2_DR|354101:0.07291)0.955:0.09105,Mariner-N2_DR|598191:0.05781)0.700:0.04515)0.649:0.01343)0.000:0.00064,Mariner-N2_DR|846806:0.11510)0.915:0.02249)0.920:0.01041)0.849:0.00785)0.177:0.00701,Mariner-N2_DR|1102852:0.16349)0.962:0.02445,Mariner-N2_DR|1102855:0.05287)0.859:0.00752)0.441:0.00102)0.417:0.00109)0.985:0.00348,((Mariner-N2_DR|767747:0.01121,Mariner-N2_DR|846807:0.00312)1.000:0.01831,Mariner-N2_DR|932377:0.01533)0.439:0.00077)0.886:0.00091,((Mariner-N2_DR|126589:0.02076,(Mariner-N2_DR|437711:0.00875,Mariner-N2_DR|684402:0.00669)1.000:0.01238)0.909:0.00108,((Mariner-N2_DR|46371:0.02361,Mariner-N2_DR|1305461:0.01871)0.891:0.00142,(Mariner-N2_DR|199692:0.01611,(Mariner-N2_DR|846823:0.01752,(Mariner-N2_DR|126626:0.00716,Mariner-N2_DR|516516:0.01298)0.998:0.00837)0.784:0.00213)0.971:0.00292)0.967:0.00200)0.633:0.00066)0.915:0.00113)0.812:0.00065,((((Mariner-N2_DR|1368207:0.01233,(((Mariner-N2_DR|437725:0.00085,(Mariner-N2_DR|46344:0.04216,Mariner-N2_DR|199730:0.04954)0.935:0.26340)0.846:0.00294,Mariner-N2_DR|354110:0.00829)0.802:0.00361,Mariner-N2_DR|199715:0.01269)0.996:0.00599)0.965:0.00632,(Mariner-N2_DR|1368191:0.06949,(Mariner-N2_DR|1102843:0.07916,((Mariner-N2_DR|354144:0.06768,(((Mariner-N2_DR|46370:0.15535,(Mariner-N2_DR|598159:0.03247,Mariner-N2_DR|437743:0.03259)0.944:0.03291)0.809:0.00616,((Mariner-N2_DR|126605:0.07917,Mariner-N2_DR|1169057:0.08804)0.764:0.00766,Mariner-N2_DR|1368220:0.10022)0.869:0.00573)0.120:0.00271,Mariner-N2_DR|274541:0.06223)0.986:0.02382)0.245:0.00065,Mariner-N2_DR|437687:0.12840)0.974:0.03012)0.485:0.00482)0.999:0.04733)0.675:0.00093,(Mariner-N2_DR|1305453:0.01098,Mariner-N2_DR|1445214:0.00921)1.000:0.01289)0.867:0.00063,((Mariner-N2_DR|767751:0.02037,Mariner-N2_DR|598166:0.02061)0.964:0.00359,((Mariner-N2_DR|1445173:0.00541,(Mariner-N2_DR|684424:0.00142,Mariner-N2_DR|1023073:0.32555)0.858:0.01272)1.000:0.01024,Mariner-N2_DR|846816:0.01926)0.851:0.00108)0.535:0.00075)0.882:0.00075,((((Mariner-N2_DR|46341:0.02522,(Mariner-N2_DR|1305469:0.01562,(Mariner-N2_DR|846799:0.00642,Mariner-N2_DR|1368199:0.00826)1.000:0.01549)0.574:0.00067)0.850:0.00066,((((Mariner-N2_DR|1169048:0.04634,(Mariner-N2_DR|1368208:0.11976,Mariner-N2_DR|1102867:0.09944)0.951:0.03573)1.000:0.08547,(Mariner-N2_DR|354111:0.00999,Mariner-N2_DR|684426:0.69115)0.688:0.01378)0.711:0.00312,(Mariner-N2_DR|437698:0.01935,Mariner-N2_DR|516480:0.38757)0.837:0.00788)0.862:0.00185,(((Mariner-N2_DR|1533235:0.00066,Mariner-N2_DR|1533245:0.00065)0.977:0.02463,(Mariner-N2_DR|126625:0.00852,Mariner-N2_DR|199702:0.00846)0.867:0.01187)0.986:0.00570,((Mariner-N2_DR|126611:0.01459,Mariner-N2_DR|199678:0.01924)0.952:0.00221,((Mariner-N2_DR|684406:0.00066,(Mariner-N2_DR|354153:0.41953,Mariner-N2_DR|1445170:0.00065)0.580:0.00857)0.311:0.00116,(Mariner-N2_DR|767750:0.00066,Mariner-N2_DR|516507:0.01757)0.242:0.00102)0.526:0.00062)0.207:0.00064)0.910:0.00184)0.235:0.00066)0.787:0.00065,((Mariner-N2_DR|274552:0.01373,Mariner-N2_DR|1023049:0.01333)0.792:0.00257,Mariner-N2_DR|684429:0.01349)0.883:0.00078)0.791:0.00066,(Mariner-N2_DR|354134:0.01734,(Mariner-N2_DR|354123:0.01555,Mariner-N2_DR|1023046:0.01925)0.906:0.00194)0.859:0.00071)0.756:0.00064);
```
