## Supplementary Data 2 for "A genomic portrait of zebrafish transposable elements and their spatiotemporal embryonic expression": Mariner-N5_DR.mafft.nwk

```
(Mariner-N5_DR|438037:0.00076,((Mariner-N5_DR|684768:0.00207,(((((Mariner-N5_DR|684770:0.00177,Mariner-N5_DR|1445560:0.00168)0.917:0.00073,Mariner-N5_DR|438045:0.00303)0.843:0.00073,((Mariner-N5_DR|1445556:0.00226,(Mariner-N5_DR|1368418:0.33926,((Mariner-N5_DR|274804:0.03796,(Mariner-N5_DR|1845961:0.11971,(Mariner-N5_DR|932745:0.11706,Mariner-N5_DR|1445571:0.09874)0.826:0.05304)0.844:0.10573)0.991:0.55182,((Mariner-N5_DR|1533734:0.03550,Mariner-N5_DR|1533768:0.00073)0.921:0.26108,(((((Mariner-N5_DR|1533787:0.01098,(((Mariner-N5_DR|2106752:0.00073,Mariner-N5_DR|1533731:0.00073)0.821:0.00735,((Mariner-N5_DR|1533770:0.00865,((((Mariner-N5_DR|1533751:0.00352,(Mariner-N5_DR|1533752:0.0,Mariner-N5_DR|1533792:0.0,Mariner-N5_DR|1533795:0.0):0.00073)1.000:0.00072,((((Mariner-N5_DR|1533703:0.0,Mariner-N5_DR|1533704:0.0,Mariner-N5_DR|1533711:0.0,Mariner-N5_DR|1533721:0.0,Mariner-N5_DR|1533723:0.0,Mariner-N5_DR|1533726:0.0,Mariner-N5_DR|1533727:0.0,Mariner-N5_DR|1533729:0.0,Mariner-N5_DR|1533730:0.0,Mariner-N5_DR|1533739:0.0,Mariner-N5_DR|1533749:0.0,Mariner-N5_DR|1533759:0.0,Mariner-N5_DR|1533761:0.0,Mariner-N5_DR|1533774:0.0,Mariner-N5_DR|1533775:0.0,Mariner-N5_DR|1533782:0.0,Mariner-N5_DR|1533785:0.0,Mariner-N5_DR|1533789:0.0,Mariner-N5_DR|1533802:0.0,Mariner-N5_DR|1533803:0.0,Mariner-N5_DR|1533806:0.0,Mariner-N5_DR|1533811:0.0,Mariner-N5_DR|1533813:0.0,Mariner-N5_DR|1533814:0.0,Mariner-N5_DR|1533815:0.0,Mariner-N5_DR|1533816:0.0,Mariner-N5_DR|2079126:0.0,Mariner-N5_DR|2111582:0.0,Mariner-N5_DR|2111699:0.0):0.00073,(((Mariner-N5_DR|2080385:0.00459,Mariner-N5_DR|1533781:0.00073)0.835:0.00458,Mariner-N5_DR|1533756:0.00453)0.859:0.00073,(Mariner-N5_DR|1533763:0.00918,Mariner-N5_DR|1533771:0.00921)0.973:0.00073)0.000:0.00073)0.963:0.00073,((Mariner-N5_DR|1533776:0.00464,(Mariner-N5_DR|1533758:0.00073,Mariner-N5_DR|2079125:0.00424)1.000:0.00230)1.000:0.00193,((((Mariner-N5_DR|1533718:0.0,Mariner-N5_DR|1533767:0.0,Mariner-N5_DR|1533773:0.0,Mariner-N5_DR|1533788:0.0):0.00073,(Mariner-N5_DR|1533737:0.00454,(((Mariner-N5_DR|1533786:0.00918,Mariner-N5_DR|1533798:0.00458)0.745:0.00073,Mariner-N5_DR|1533764:0.00073)0.000:0.00073,(Mariner-N5_DR|1533717:0.0,Mariner-N5_DR|1533784:0.0):0.00073)0.547:0.00072)1.000:0.00072)0.922:0.00425,(Mariner-N5_DR|1533772:0.00424,((((((((Mariner-N5_DR|1533733:0.0,Mariner-N5_DR|1533769:0.0):0.00073,Mariner-N5_DR|1533748:0.00363)0.954:0.00095,((Mariner-N5_DR|1533805:0.00453,((Mariner-N5_DR|1533738:0.00457,(Mariner-N5_DR|1533712:0.00458,((((Mariner-N5_DR|1533707:0.00458,Mariner-N5_DR|2079587:0.00460)0.801:0.00825,(Mariner-N5_DR|1533699:0.01642,Mariner-N5_DR|1533701:0.02443)0.943:0.02106)0.718:0.00146,Mariner-N5_DR|1533754:0.00073)0.243:0.00072,Mariner-N5_DR|1533710:0.00933)0.188:0.00073)0.429:0.00073)0.191:0.00073,Mariner-N5_DR|1533750:0.00456)0.000:0.00073)0.457:0.00073,Mariner-N5_DR|1533713:0.00456)0.000:0.00073)0.000:0.00073,Mariner-N5_DR|1533777:0.00073)0.000:0.00073,Mariner-N5_DR|1533708:0.00073)0.000:0.00073,(Mariner-N5_DR|1533715:0.0,Mariner-N5_DR|1533793:0.0):0.00073)0.798:0.00073,(((Mariner-N5_DR|2101784:0.00818,Mariner-N5_DR|1533743:0.01271)0.922:0.00071,(Mariner-N5_DR|1533765:0.00865,(Mariner-N5_DR|1533780:0.00073,(Mariner-N5_DR|1533745:0.00073,Mariner-N5_DR|1533709:0.02214)0.806:0.00425)0.841:0.00424)0.199:0.00073)0.000:0.00073,Mariner-N5_DR|1533783:0.00073)0.000:0.00073)0.299:0.00073,((Mariner-N5_DR|1533732:0.00071,Mariner-N5_DR|2080386:0.00914)0.420:0.00424,Mariner-N5_DR|1533810:0.00456)0.657:0.00071)0.000:0.00073)0.478:0.00073)0.467:0.00072,(Mariner-N5_DR|1533719:0.0,Mariner-N5_DR|1533720:0.0,Mariner-N5_DR|1533735:0.0,Mariner-N5_DR|1533741:0.0,Mariner-N5_DR|1533753:0.0,Mariner-N5_DR|1533755:0.0,Mariner-N5_DR|1533794:0.0,Mariner-N5_DR|1533799:0.0,Mariner-N5_DR|1533800:0.0,Mariner-N5_DR|1533804:0.0,Mariner-N5_DR|1533812:0.0,Mariner-N5_DR|2078473:0.0,Mariner-N5_DR|2101785:0.0,Mariner-N5_DR|2108362:0.0):0.00073)0.408:0.00073)0.000:0.00071)0.429:0.00071,((((Mariner-N5_DR|1533760:0.01463,(Mariner-N5_DR|1533747:0.00385,Mariner-N5_DR|1533746:0.00530)0.201:0.00083)0.207:0.00080,Mariner-N5_DR|1533728:0.02781)0.118:0.00310,Mariner-N5_DR|1533722:0.00530)0.905:0.00072,Mariner-N5_DR|1533716:0.01254)0.883:0.00073)0.000:0.00073)0.000:0.00073,(((Mariner-N5_DR|1533766:0.00073,Mariner-N5_DR|2077307:0.00397)0.974:0.00071,(Mariner-N5_DR|1533742:0.03297,Mariner-N5_DR|1533744:0.01324)0.640:0.00083)1.000:0.00073,Mariner-N5_DR|1533714:0.00423)0.851:0.00422)0.023:0.00072,((((Mariner-N5_DR|1533740:0.0,Mariner-N5_DR|2077732:0.0):0.00073,(Mariner-N5_DR|1533725:0.01453,Mariner-N5_DR|1533778:0.00461)0.275:0.00246)0.943:0.00070,Mariner-N5_DR|1533706:0.00073)0.175:0.00073,Mariner-N5_DR|1533801:0.00073)0.456:0.00072)0.956:0.00070)0.000:0.00095,Mariner-N5_DR|1533762:0.00073)0.006:0.00184)0.398:0.00518,Mariner-N5_DR|1533736:0.03135)0.600:0.00374)1.000:0.17686,Mariner-N5_DR|768117:0.19614)0.575:0.01730,((((((((Mariner-N5_DR|516770:0.03843,Mariner-N5_DR|1946675:0.23562)0.750:0.02980,(Mariner-N5_DR|847145:0.32198,Mariner-N5_DR|1638655:0.16832)0.016:0.00247)0.930:0.30442,Mariner-N5_DR|1305739:0.25634)0.926:0.40268,Mariner-N5_DR|1638658:0.91920)0.049:0.08045,(((Mariner-N5_DR|438035:0.12782,Mariner-N5_DR|1946672:0.20927)0.848:0.19455,(Mariner-N5_DR|1638667:0.05238,(Mariner-N5_DR|46727:0.28756,Mariner-N5_DR|1946667:0.05825)0.528:0.07437)0.186:0.10678)0.980:0.63662,Mariner-N5_DR|126891:0.81625)0.796:0.22866)0.657:0.07324,(((Mariner-N5_DR|46742:0.03456,(Mariner-N5_DR|516779:0.02114,Mariner-N5_DR|516780:0.02161)0.853:0.04129)0.942:0.22992,(Mariner-N5_DR|684776:0.10387,Mariner-N5_DR|847158:0.15171)0.839:0.16202)0.681:0.25041,(Mariner-N5_DR|768123:0.67632,(Mariner-N5_DR|1742764:0.90508,((((Mariner-N5_DR|1103139:0.17161,(Mariner-N5_DR|1533796:0.06510,((Mariner-N5_DR|1533791:0.00719,Mariner-N5_DR|2078962:0.00757)0.936:0.02383,(Mariner-N5_DR|1533702:0.02646,Mariner-N5_DR|1533790:0.01114)0.784:0.01016)0.872:0.02586)0.817:0.03298)0.916:0.04616,(Mariner-N5_DR|1023407:0.07822,Mariner-N5_DR|684774:0.02876)0.747:0.01255)0.722:0.00498,(Mariner-N5_DR|1445546:0.07093,Mariner-N5_DR|2104562:0.10537)0.817:0.02302)0.803:0.01820,(Mariner-N5_DR|46745:0.07979,(Mariner-N5_DR|932733:0.03122,Mariner-N5_DR|1445561:0.27029)0.870:0.04655)0.747:0.01352)0.938:0.00071)0.386:0.21101)0.856:0.25894)0.999:0.70357)0.284:0.03316,(Mariner-N5_DR|1023410:0.04929,(Mariner-N5_DR|598507:0.14789,Mariner-N5_DR|932731:0.32206)0.190:0.09257)0.998:0.96130)0.576:0.12952,Mariner-N5_DR|2034204:0.52189)0.480:0.11570)0.328:0.01367,(((Mariner-N5_DR|354447:0.07457,(Mariner-N5_DR|1845969:0.28443,(Mariner-N5_DR|200013:0.13933,Mariner-N5_DR|1445559:0.13073)0.794:0.13384)0.998:0.40029)0.036:0.00137,Mariner-N5_DR|1234904:0.16248)1.000:0.36167,(((((Mariner-N5_DR|1845985:0.10978,Mariner-N5_DR|46741:0.12859)0.722:0.00893,(Mariner-N5_DR|768130:0.00735,Mariner-N5_DR|1305735:0.01112)1.000:0.06577)0.745:0.00335,((Mariner-N5_DR|1445545:0.04513,(Mariner-N5_DR|1845984:0.06588,(Mariner-N5_DR|46740:0.01362,Mariner-N5_DR|1742767:0.01477)0.983:0.05089)0.764:0.01691)0.982:0.04264,(Mariner-N5_DR|1023406:0.23691,Mariner-N5_DR|1946671:0.28389)0.749:0.04996)0.908:0.00073)0.391:0.00071,((Mariner-N5_DR|1638659:0.10190,(Mariner-N5_DR|768126:0.10050,Mariner-N5_DR|1234913:0.04485)0.784:0.07841)0.788:0.01091,(Mariner-N5_DR|2078963:0.12442,(Mariner-N5_DR|1533705:0.00073,Mariner-N5_DR|1533779:0.00071)0.998:0.09363)0.851:0.02143)0.691:0.00234)0.831:0.01334,(Mariner-N5_DR|438046:0.09184,(Mariner-N5_DR|1946673:0.13288,Mariner-N5_DR|1533807:0.11656)0.628:0.00945)0.587:0.01336)0.198:0.02118)0.795:0.02511)0.901:0.08518,(((Mariner-N5_DR|2034214:0.13449,(Mariner-N5_DR|1845980:0.12524,Mariner-N5_DR|516778:0.11354)0.738:0.01227)0.754:0.00479,(Mariner-N5_DR|1845963:0.13245,(Mariner-N5_DR|46735:0.18872,Mariner-N5_DR|126888:0.13612)0.702:0.01333)0.397:0.01275)0.923:0.03036,((Mariner-N5_DR|274800:0.16090,(Mariner-N5_DR|932736:0.25552,Mariner-N5_DR|126890:0.17256)0.781:0.01798)0.091:0.01361,Mariner-N5_DR|1234909:0.22807)0.878:0.03394)0.402:0.02273)0.846:0.27496)0.967:0.38690)0.765:0.28870)0.842:0.23417)0.046:0.00073,Mariner-N5_DR|1845974:0.00277)0.856:0.00073)0.747:0.00073,Mariner-N5_DR|932750:0.00347)0.932:0.00073,((Mariner-N5_DR|200005:0.00073,(Mariner-N5_DR|1742770:0.00264,(Mariner-N5_DR|1533809:0.00805,Mariner-N5_DR|2034213:0.00073)0.000:0.00113)0.475:0.00110)0.973:0.00106,(Mariner-N5_DR|438029:0.00137,Mariner-N5_DR|1638660:0.00073)0.959:0.00128)1.000:0.00071)0.756:0.00073)0.758:0.00073,(Mariner-N5_DR|1234915:0.00170,(Mariner-N5_DR|684769:0.00235,(Mariner-N5_DR|1533695:0.00267,((Mariner-N5_DR|1742763:0.85898,Mariner-N5_DR|1946669:0.00107)0.258:0.00135,Mariner-N5_DR|126895:0.00259)0.179:0.00073)0.866:0.00073)0.745:0.00073)0.720:0.00073)0.299:0.00073,((Mariner-N5_DR|1533696:0.00247,(Mariner-N5_DR|1946668:0.00413,(Mariner-N5_DR|126892:0.00111,Mariner-N5_DR|354452:0.00290)0.941:0.00097)0.801:0.00073)0.894:0.00073,(((Mariner-N5_DR|46743:0.00112,Mariner-N5_DR|1445570:0.52874)0.749:0.00138,((((Mariner-N5_DR|516782:0.00073,(Mariner-N5_DR|1845983:0.03964,Mariner-N5_DR|2111539:0.02729)1.000:0.34863)0.983:0.00617,(((((((Mariner-N5_DR|1445551:0.30489,(Mariner-N5_DR|2034215:0.10684,(Mariner-N5_DR|1638669:0.02902,Mariner-N5_DR|1023402:0.03495)0.297:0.02720)0.636:0.07551)0.824:0.14664,(Mariner-N5_DR|598516:0.15561,(Mariner-N5_DR|1742771:0.0,Mariner-N5_DR|1742772:0.0):0.12514)0.268:0.00261)0.626:0.08000,(Mariner-N5_DR|274799:0.38339,(Mariner-N5_DR|1638662:0.13615,(Mariner-N5_DR|1445552:0.22691,Mariner-N5_DR|2034210:0.28764)0.299:0.03814)0.971:0.31483)0.752:0.09396)0.724:0.08776,((((((Mariner-N5_DR|1845979:0.14705,(Mariner-N5_DR|1305741:0.15133,(Mariner-N5_DR|847147:0.02695,Mariner-N5_DR|438028:0.53442)0.350:0.09067)0.800:0.02733)0.870:0.01974,(((((Mariner-N5_DR|274797:0.10035,Mariner-N5_DR|598512:0.08035)0.933:0.08070,Mariner-N5_DR|2034217:0.12972)0.443:0.02447,(((Mariner-N5_DR|1445549:0.32164,(((((((Mariner-N5_DR|1946670:0.00074,(Mariner-N5_DR|274807:0.33075,Mariner-N5_DR|438039:0.15469)0.781:0.12318)0.210:0.20592,(Mariner-N5_DR|516783:0.00073,(Mariner-N5_DR|847146:0.05259,Mariner-N5_DR|2034219:0.00073)0.675:0.13407)0.925:0.22020)0.625:0.11690,(Mariner-N5_DR|598521:0.11908,Mariner-N5_DR|200009:0.21141)0.781:0.11835)0.952:0.24700,(Mariner-N5_DR|1533808:0.11521,(Mariner-N5_DR|932742:0.00073,Mariner-N5_DR|1845967:0.40691)0.276:0.00072)0.418:0.05428)0.227:0.04283,(((Mariner-N5_DR|1445563:0.00072,(Mariner-N5_DR|768139:0.00072,(Mariner-N5_DR|438041:0.00560,(Mariner-N5_DR|126896:0.00071,Mariner-N5_DR|847152:0.00071)0.998:0.29149)0.090:0.03601)0.937:0.12997)0.973:0.24436,((Mariner-N5_DR|2034203:0.20689,Mariner-N5_DR|1368423:0.11943)0.823:0.09906,(Mariner-N5_DR|516777:0.12583,Mariner-N5_DR|2094635:0.00071)0.805:0.07581)0.526:0.10295)0.258:0.04785,(Mariner-N5_DR|1845990:0.00071,Mariner-N5_DR|1103137:0.00072)0.994:0.32629)0.498:0.08837)0.881:0.11779,((Mariner-N5_DR|274801:0.31344,Mariner-N5_DR|354440:0.13258)0.765:0.05694,(Mariner-N5_DR|1103134:0.24086,Mariner-N5_DR|2101440:0.41858)0.049:0.00072)0.674:0.06735)0.751:0.05140,(((Mariner-N5_DR|274806:0.39921,(Mariner-N5_DR|2034205:0.00071,(Mariner-N5_DR|516773:0.04804,Mariner-N5_DR|598520:0.27016)1.000:0.86579)0.676:0.10758)0.842:0.09448,Mariner-N5_DR|200011:0.16254)0.205:0.00073,(Mariner-N5_DR|768125:0.01149,Mariner-N5_DR|1638666:0.17994)0.576:0.07478)0.921:0.13698)0.304:0.01300)0.291:0.03075,((Mariner-N5_DR|354442:0.06235,(((Mariner-N5_DR|1742762:0.29715,Mariner-N5_DR|516774:0.56676)0.590:0.04894,Mariner-N5_DR|200007:0.22220)0.266:0.08114,(((((Mariner-N5_DR|1845975:0.21220,Mariner-N5_DR|598515:0.21676)0.390:0.09875,Mariner-N5_DR|438038:0.33747)0.005:0.00073,Mariner-N5_DR|1533687:0.37708)0.704:0.04862,(Mariner-N5_DR|200015:0.19612,Mariner-N5_DR|684771:0.00072)0.872:0.23762)0.721:0.07129,((Mariner-N5_DR|598518:0.00073,Mariner-N5_DR|1533691:0.19998)0.164:0.25579,Mariner-N5_DR|46749:0.19784)0.759:0.04569)0.815:0.12967)0.874:0.15533)0.795:0.08215,(Mariner-N5_DR|126889:0.29051,((Mariner-N5_DR|932735:0.09014,(Mariner-N5_DR|684780:0.15726,Mariner-N5_DR|1445555:0.01539)0.922:0.08245)0.374:0.01540,(Mariner-N5_DR|847149:0.61370,Mariner-N5_DR|1845982:0.44892)0.873:0.35925)0.285:0.01884)0.824:0.04123)0.508:0.00620)0.744:0.01665,Mariner-N5_DR|438044:0.13385)0.883:0.04017)0.663:0.02162,((Mariner-N5_DR|46746:0.15174,(Mariner-N5_DR|1845991:0.26771,(Mariner-N5_DR|2034218:0.33078,Mariner-N5_DR|1845970:0.48173)0.522:0.00067)0.627:0.01214)0.821:0.09037,(Mariner-N5_DR|1445554:0.17433,((Mariner-N5_DR|598510:0.34173,Mariner-N5_DR|768127:0.60135)0.901:0.29866,(Mariner-N5_DR|768132:0.00072,Mariner-N5_DR|46744:0.00073)0.908:0.19187)0.234:0.05066)0.503:0.07031)0.787:0.06132)0.808:0.02178,((((Mariner-N5_DR|126887:0.18516,(Mariner-N5_DR|438036:0.14322,Mariner-N5_DR|1845968:0.51640)0.249:0.18188)0.878:0.10957,Mariner-N5_DR|274798:0.15303)0.887:0.05404,(Mariner-N5_DR|46729:0.24760,Mariner-N5_DR|598519:0.07714)0.754:0.11431)0.141:0.01669,(Mariner-N5_DR|1638670:0.22277,((Mariner-N5_DR|126898:0.15949,Mariner-N5_DR|1845986:0.14485)0.774:0.02217,(((Mariner-N5_DR|438024:0.09638,Mariner-N5_DR|1103140:0.07255)0.161:0.00072,Mariner-N5_DR|126899:0.34739)0.814:0.01250,((Mariner-N5_DR|2034216:0.15142,(Mariner-N5_DR|1023401:0.08699,Mariner-N5_DR|2034209:0.21225)0.955:0.08257)0.730:0.02012,(Mariner-N5_DR|200014:0.09071,Mariner-N5_DR|847151:0.16869)0.843:0.01823)0.816:0.00896)0.000:0.00616)0.833:0.02523)0.023:0.00072)0.682:0.01344)0.857:0.01736)0.894:0.02460,(Mariner-N5_DR|1368421:0.12385,((((((Mariner-N5_DR|2098268:0.20536,Mariner-N5_DR|1445553:0.24188)0.412:0.06158,((Mariner-N5_DR|438043:0.00072,Mariner-N5_DR|46731:0.21986)0.748:0.15878,((Mariner-N5_DR|1023409:0.23194,Mariner-N5_DR|354445:0.00073)0.131:0.00073,Mariner-N5_DR|1638656:0.00072)0.965:0.16071)0.676:0.05685)0.817:0.14789,(((Mariner-N5_DR|354441:0.00072,Mariner-N5_DR|1845987:0.20754)0.790:0.08828,(Mariner-N5_DR|1845972:0.30531,Mariner-N5_DR|768121:0.15173)0.751:0.09466)0.713:0.18538,((Mariner-N5_DR|46734:0.14526,Mariner-N5_DR|274808:0.05954)0.614:0.12604,(((Mariner-N5_DR|847143:0.24842,Mariner-N5_DR|1368416:0.17252)0.818:0.09334,((Mariner-N5_DR|46747:0.23416,Mariner-N5_DR|516776:0.08567)0.374:0.04288,(Mariner-N5_DR|200012:0.12618,Mariner-N5_DR|768118:0.04136)0.945:0.19370)0.223:0.03013)0.546:0.07878,(Mariner-N5_DR|1533692:0.35671,(Mariner-N5_DR|768120:0.06744,Mariner-N5_DR|847153:0.17824)0.795:0.21801)0.380:0.05291)0.154:0.02697)0.863:0.12067)0.627:0.06421)0.549:0.03130,Mariner-N5_DR|768136:0.26717)0.835:0.08057,((((((Mariner-N5_DR|1445550:0.09771,(Mariner-N5_DR|1023404:0.23308,Mariner-N5_DR|126894:0.35045)0.798:0.13852)0.813:0.11967,(Mariner-N5_DR|598517:0.17310,Mariner-N5_DR|768133:0.29611)0.800:0.10194)0.840:0.08324,(Mariner-N5_DR|46733:0.31712,(Mariner-N5_DR|1368422:0.19668,(Mariner-N5_DR|598508:0.11565,(Mariner-N5_DR|1234908:0.17239,Mariner-N5_DR|1742765:0.17164)0.824:0.10004)0.769:0.09706)0.995:0.58855)0.776:0.11730)0.827:0.08688,((Mariner-N5_DR|46738:0.00073,Mariner-N5_DR|1023403:0.07314)0.750:0.04554,((Mariner-N5_DR|1742768:0.09410,(Mariner-N5_DR|847148:0.10281,Mariner-N5_DR|1845977:0.00071)0.227:0.03306)0.378:0.10612,(Mariner-N5_DR|1234906:0.06898,(Mariner-N5_DR|684779:0.35252,Mariner-N5_DR|1234914:0.26337)0.868:0.22904)0.700:0.05311)0.803:0.10215)0.538:0.02910)0.729:0.05171,(((((Mariner-N5_DR|126900:0.20326,Mariner-N5_DR|1023405:0.33828)0.458:0.11719,((Mariner-N5_DR|438040:0.30896,Mariner-N5_DR|847156:0.11574)0.734:0.05485,(Mariner-N5_DR|1533689:0.00073,(Mariner-N5_DR|516772:0.00071,Mariner-N5_DR|847157:0.00072)0.912:0.14426)0.845:0.10294)0.763:0.10050)0.901:0.18789,((((Mariner-N5_DR|516775:0.11267,Mariner-N5_DR|1533694:0.19882)0.539:0.07094,(Mariner-N5_DR|1845988:0.02872,Mariner-N5_DR|354450:0.05326)0.165:0.01729)0.074:0.00069,(Mariner-N5_DR|932737:0.58734,Mariner-N5_DR|1169255:0.40704)0.864:0.26531)0.476:0.08529,Mariner-N5_DR|516784:0.25370)0.044:0.00971)0.635:0.12152,(((Mariner-N5_DR|2113721:0.07397,Mariner-N5_DR|1445557:0.12531)0.561:0.03191,Mariner-N5_DR|46732:0.00071)0.940:0.11439,((Mariner-N5_DR|274805:0.00072,Mariner-N5_DR|768141:0.21826)0.134:0.02694,(Mariner-N5_DR|1845992:0.00070,Mariner-N5_DR|516785:0.00072)0.576:0.13010)0.916:0.20519)0.651:0.09918)0.621:0.03896,((((Mariner-N5_DR|684766:0.38952,Mariner-N5_DR|768122:0.08106)0.874:0.14599,(Mariner-N5_DR|768140:0.18227,((Mariner-N5_DR|1638657:0.06858,(Mariner-N5_DR|1638668:0.00072,Mariner-N5_DR|1742760:0.15766)0.899:0.00072)0.523:0.08504,Mariner-N5_DR|1445572:0.03805)0.354:0.00402)0.210:0.00072)0.778:0.04002,((Mariner-N5_DR|768124:0.28727,Mariner-N5_DR|847150:0.25064)0.801:0.23045,((Mariner-N5_DR|354449:0.43324,Mariner-N5_DR|516771:0.33715)0.682:0.06042,(Mariner-N5_DR|1023400:0.22954,Mariner-N5_DR|932741:0.08002)0.025:0.02210)0.869:0.08098)0.001:0.00071)0.846:0.06297,(((Mariner-N5_DR|1742759:0.13827,(Mariner-N5_DR|438032:0.07951,(Mariner-N5_DR|1368420:0.14482,Mariner-N5_DR|1445548:0.12183)0.875:0.21999)0.868:0.14007)0.827:0.09847,(Mariner-N5_DR|768134:0.05547,(Mariner-N5_DR|438034:0.01369,(Mariner-N5_DR|684778:0.00072,(Mariner-N5_DR|1742761:0.12991,Mariner-N5_DR|1638671:0.00071)0.883:0.11709)0.000:0.00071)0.591:0.03069)0.870:0.14078)0.157:0.06547,Mariner-N5_DR|438026:0.08809)0.533:0.01430)0.860:0.08962)0.519:0.02534)0.859:0.06636,(Mariner-N5_DR|1638665:0.43554,(Mariner-N5_DR|1638663:0.00073,(Mariner-N5_DR|932746:0.53041,Mariner-N5_DR|1305737:0.02920)0.569:0.17557)0.972:0.17132)0.786:0.07411)0.685:0.01577)0.884:0.06613,(Mariner-N5_DR|354448:0.00073,((Mariner-N5_DR|932739:0.05949,Mariner-N5_DR|2110840:0.25724)0.789:0.06807,((Mariner-N5_DR|200006:0.10667,Mariner-N5_DR|598505:0.25450)0.788:0.06843,(((Mariner-N5_DR|1234910:0.33427,(Mariner-N5_DR|1845989:0.41718,(Mariner-N5_DR|1845966:0.05093,Mariner-N5_DR|847144:0.03499)0.387:0.09349)0.536:0.06328)0.812:0.12244,(Mariner-N5_DR|46728:0.15588,Mariner-N5_DR|768119:0.07251)0.667:0.03916)0.844:0.10905,((Mariner-N5_DR|1533697:0.00072,(Mariner-N5_DR|126903:0.15047,Mariner-N5_DR|354444:0.08683)0.517:0.03110)0.980:0.21084,((((Mariner-N5_DR|438025:0.03841,Mariner-N5_DR|684777:0.00073)0.540:0.09880,(Mariner-N5_DR|768138:0.11430,((Mariner-N5_DR|46752:0.35362,Mariner-N5_DR|354443:0.38158)0.725:0.05690,Mariner-N5_DR|768137:0.04250)0.770:0.03674)0.726:0.09649)0.504:0.06507,(((Mariner-N5_DR|438042:0.06675,Mariner-N5_DR|684781:0.06473)0.224:0.00073,Mariner-N5_DR|2098801:0.21545)0.781:0.19056,(Mariner-N5_DR|932747:0.12193,Mariner-N5_DR|1845964:0.11306)0.681:0.03760)0.290:0.04868)0.441:0.14922,((Mariner-N5_DR|354446:0.11206,(((((Mariner-N5_DR|126902:0.28508,((((Mariner-N5_DR|516787:0.14711,Mariner-N5_DR|1103136:0.26460)0.903:0.09262,((Mariner-N5_DR|1445565:0.20436,(Mariner-N5_DR|46739:0.15723,Mariner-N5_DR|598506:0.17284)0.736:0.05622)0.408:0.00396,(Mariner-N5_DR|126897:0.30835,Mariner-N5_DR|1103138:0.27570)0.668:0.02519)0.940:0.07453)0.679:0.01275,Mariner-N5_DR|2034201:0.22457)0.754:0.03815,((((((((Mariner-N5_DR|932743:0.13236,Mariner-N5_DR|2034208:0.12368)0.544:0.03419,(Mariner-N5_DR|46737:0.10317,Mariner-N5_DR|46750:0.09639)0.789:0.02701)0.599:0.02585,Mariner-N5_DR|126893:0.08048)0.957:0.10168,((Mariner-N5_DR|1445562:0.00071,Mariner-N5_DR|1533817:0.11171)1.000:0.42466,(Mariner-N5_DR|46736:0.11981,Mariner-N5_DR|1234907:0.21733)0.759:0.04490)0.570:0.06512)0.648:0.01055,(((Mariner-N5_DR|126905:0.12397,((Mariner-N5_DR|932748:0.25616,(Mariner-N5_DR|598511:0.24689,Mariner-N5_DR|1845976:0.13267)0.989:0.75351)0.860:0.29520,(Mariner-N5_DR|1368419:0.10766,Mariner-N5_DR|2034220:0.33232)0.490:0.00073)0.540:0.06698)0.610:0.14830,Mariner-N5_DR|1845973:0.16071)0.768:0.06771,Mariner-N5_DR|438033:0.39885)0.426:0.04276)0.835:0.03783,((Mariner-N5_DR|598509:0.30210,(Mariner-N5_DR|932738:0.13004,(((Mariner-N5_DR|1533700:0.06230,(Mariner-N5_DR|200010:0.21153,(Mariner-N5_DR|1445558:0.11073,(Mariner-N5_DR|516769:0.21989,Mariner-N5_DR|847155:0.16783)0.789:0.07552)0.764:0.04863)0.776:0.03876)0.474:0.00073,Mariner-N5_DR|46730:0.09626)0.834:0.04144,(Mariner-N5_DR|768135:0.22466,Mariner-N5_DR|1845962:0.10945)0.716:0.09567)0.804:0.04457)0.838:0.03774)0.302:0.00068,(((Mariner-N5_DR|768131:0.18154,Mariner-N5_DR|1234905:0.07607)0.811:0.05579,(Mariner-N5_DR|1445547:0.26506,Mariner-N5_DR|2034212:0.25052)0.758:0.05777)0.886:0.08621,((Mariner-N5_DR|2034207:0.11202,Mariner-N5_DR|1638664:0.22101)0.830:0.06511,(Mariner-N5_DR|438031:0.11384,Mariner-N5_DR|516786:0.16509)0.856:0.07170)0.856:0.05370)0.778:0.05288)0.784:0.02853)0.469:0.02086,(((Mariner-N5_DR|768128:0.24628,Mariner-N5_DR|1946674:0.18407)0.635:0.01783,Mariner-N5_DR|1103135:0.22806)0.785:0.04881,((Mariner-N5_DR|598513:0.19622,Mariner-N5_DR|1023411:0.16840)0.632:0.02598,(Mariner-N5_DR|1368417:0.14025,Mariner-N5_DR|684775:0.26450)0.686:0.04769)0.826:0.03276)0.883:0.06139)0.016:0.00203,(Mariner-N5_DR|1169258:0.17402,(Mariner-N5_DR|516781:0.20293,Mariner-N5_DR|1533690:0.14202)0.758:0.03972)0.902:0.06992)0.951:0.08409)0.572:0.00691)0.925:0.07077,((((Mariner-N5_DR|438030:0.27038,Mariner-N5_DR|1533693:0.17685)0.866:0.11087,((Mariner-N5_DR|768129:0.11087,Mariner-N5_DR|2034206:0.15265)0.813:0.06732,Mariner-N5_DR|126904:0.20503)0.714:0.03273)0.766:0.06040,Mariner-N5_DR|1533688:0.33215)0.743:0.04421,((Mariner-N5_DR|354451:0.26057,(Mariner-N5_DR|274802:0.16305,Mariner-N5_DR|684773:0.17258)0.186:0.04636)0.883:0.09544,(Mariner-N5_DR|932749:0.25126,(Mariner-N5_DR|932740:0.24275,Mariner-N5_DR|1845981:0.19194)0.753:0.05167)0.996:0.23754)0.477:0.03060)0.365:0.02369)0.888:0.12908,Mariner-N5_DR|1169257:0.07171)0.983:0.34560,(Mariner-N5_DR|1638661:0.09298,Mariner-N5_DR|2034202:0.37172)0.607:0.08487)0.369:0.11794,Mariner-N5_DR|1169256:0.50045)0.042:0.02628)0.806:0.05140,(Mariner-N5_DR|438027:0.09538,Mariner-N5_DR|847154:0.08199)0.699:0.06673)0.640:0.02698)0.573:0.06360)0.875:0.16081)0.313:0.00095)0.745:0.04292)0.047:0.02050)0.152:0.00923)0.693:0.02292)0.690:0.01561)0.748:0.01062,((((Mariner-N5_DR|200008:0.10377,Mariner-N5_DR|1638672:0.21311)0.720:0.03133,Mariner-N5_DR|847142:0.18086)0.793:0.04915,(Mariner-N5_DR|1305742:0.16437,Mariner-N5_DR|274803:0.30744)0.287:0.00072)0.691:0.05422,Mariner-N5_DR|1845965:0.11721)0.899:0.10189)0.516:0.01267,(Mariner-N5_DR|46748:0.07757,Mariner-N5_DR|932734:0.23779)0.621:0.19276)0.766:0.02551,(Mariner-N5_DR|1305736:0.13415,(Mariner-N5_DR|598514:0.92550,Mariner-N5_DR|847159:0.10214)0.770:0.16175)0.809:0.04355)0.136:0.02880)0.457:0.04817,(((Mariner-N5_DR|1445564:0.24369,(Mariner-N5_DR|1305738:0.00073,(Mariner-N5_DR|1533686:0.04733,Mariner-N5_DR|1742769:0.02905)0.639:0.02321)0.458:0.00072)0.998:0.20888,((Mariner-N5_DR|1234911:0.0,Mariner-N5_DR|1234912:0.0):0.15320,Mariner-N5_DR|2118490:0.18209)0.724:0.03774)0.991:0.29462,(((Mariner-N5_DR|1445566:0.0,Mariner-N5_DR|1445567:0.0):0.02540,Mariner-N5_DR|1445568:0.00073)0.677:0.01626,(Mariner-N5_DR|1445569:0.00072,(Mariner-N5_DR|1845978:0.08329,(Mariner-N5_DR|1368415:0.22442,((Mariner-N5_DR|1169259:0.11447,Mariner-N5_DR|1234903:0.22139)0.648:0.01116,(Mariner-N5_DR|932729:0.31549,(Mariner-N5_DR|46751:0.21390,(Mariner-N5_DR|1368425:0.10372,Mariner-N5_DR|2034211:0.09803)0.791:0.03867)0.364:0.01474)0.729:0.04742)0.736:0.02219)0.772:0.07880)1.000:0.73831)0.403:0.02613)0.994:0.35705)0.863:0.19453)0.660:0.05301,(Mariner-N5_DR|1305740:0.33094,Mariner-N5_DR|684772:0.12754)0.631:0.03485)0.938:0.09721,Mariner-N5_DR|1533757:0.00658)0.718:0.00287)0.409:0.00072,((Mariner-N5_DR|932730:0.00623,(Mariner-N5_DR|1845971:0.00914,((Mariner-N5_DR|684767:0.02355,(Mariner-N5_DR|1023408:0.06809,Mariner-N5_DR|932732:0.03732)0.902:0.02034)1.000:0.16864,(Mariner-N5_DR|1533698:0.00747,Mariner-N5_DR|1742766:0.00877)0.662:0.00315)0.794:0.00380)0.994:0.00263)0.882:0.00072,(((Mariner-N5_DR|1103133:0.00083,Mariner-N5_DR|126901:0.00300)0.687:0.00224,(Mariner-N5_DR|438047:0.22978,Mariner-N5_DR|1368424:0.33247)0.791:0.21401)0.329:0.00138,Mariner-N5_DR|1533797:0.00873)0.821:0.00082)1.000:0.00298)0.925:0.00101,Mariner-N5_DR|1533724:0.00197)0.955:0.00068)0.885:0.00073,Mariner-N5_DR|932744:0.00170)0.174:0.00073)0.114:0.00073);
```
