## Supplementary Data 2 for "A genomic portrait of zebrafish transposable elements and their spatiotemporal embryonic expression": Mariner-N5B_DR.mafft.nwk

```
(((Mariner-N5B_DR|46437:0.00830,(Mariner-N5B_DR|126635:0.00330,Mariner-N5B_DR|846862:0.00386)0.780:0.00348)0.983:0.00137,(((Mariner-N5B_DR|126689:0.00668,(((Mariner-N5B_DR|598220:0.00063,((Mariner-N5B_DR|437781:0.38750,((Mariner-N5B_DR|767780:0.25139,(((Mariner-N5B_DR|767771:0.09417,(Mariner-N5B_DR|1445288:0.04524,(Mariner-N5B_DR|1023097:0.05898,((Mariner-N5B_DR|126649:0.03704,(Mariner-N5B_DR|1169087:0.01468,Mariner-N5B_DR|767820:0.04496)0.866:0.02670)0.318:0.00266,(Mariner-N5B_DR|598227:0.04175,(Mariner-N5B_DR|932431:0.05375,(Mariner-N5B_DR|1445287:0.16230,(Mariner-N5B_DR|354157:0.59153,Mariner-N5B_DR|1023091:0.01071)0.445:0.07111)0.397:0.00491)0.827:0.04061)1.000:0.46570)0.138:0.02456)0.928:0.09297)0.823:0.01430)0.923:0.02739,(Mariner-N5B_DR|126650:0.05402,(Mariner-N5B_DR|1023095:0.08919,(Mariner-N5B_DR|1533277:0.04711,Mariner-N5B_DR|1533276:0.04558)0.244:0.00256)0.765:0.03155)0.918:0.02788)0.833:0.01864,Mariner-N5B_DR|1023089:0.02621)0.904:0.16786)0.974:0.31294,Mariner-N5B_DR|1638264:0.46017)0.389:0.07258)0.903:0.22548,((((Mariner-N5B_DR|1234672:0.18216,(Mariner-N5B_DR|274584:0.49521,Mariner-N5B_DR|1305513:0.00064)0.726:0.13349)1.000:0.61606,(((Mariner-N5B_DR|274585:0.04496,(((Mariner-N5B_DR|932420:0.09572,(Mariner-N5B_DR|1169098:0.07203,(((((Mariner-N5B_DR|1638287:0.16354,Mariner-N5B_DR|126646:0.05501)0.681:0.01576,Mariner-N5B_DR|846881:0.14811)0.676:0.00388,Mariner-N5B_DR|1023121:0.06836)0.000:0.00064,((Mariner-N5B_DR|437751:0.11553,Mariner-N5B_DR|437749:0.03140)0.451:0.01392,((Mariner-N5B_DR|684449:0.10173,Mariner-N5B_DR|684465:0.05717)0.841:0.01447,Mariner-N5B_DR|516545:0.07132)0.744:0.00726)0.898:0.02359)0.796:0.00801,(((Mariner-N5B_DR|1023118:0.15465,((Mariner-N5B_DR|46417:0.13903,(((Mariner-N5B_DR|46414:0.03263,Mariner-N5B_DR|1445289:0.05762)0.925:0.03420,(Mariner-N5B_DR|437760:0.00065,Mariner-N5B_DR|1023090:0.03554)1.000:0.09739)0.782:0.01869,(Mariner-N5B_DR|437757:0.04388,Mariner-N5B_DR|516533:0.02888)0.416:0.02954)0.886:0.01540)0.781:0.00970,Mariner-N5B_DR|684510:0.09307)0.658:0.00791)0.020:0.00916,((Mariner-N5B_DR|516560:0.14330,Mariner-N5B_DR|126664:0.08081)0.710:0.01168,Mariner-N5B_DR|1169058:0.05697)0.731:0.00916)0.592:0.02651,Mariner-N5B_DR|684483:0.05232)0.757:0.02616)0.323:0.00164)0.000:0.00095)0.055:0.00588,(((Mariner-N5B_DR|1368247:0.07245,((Mariner-N5B_DR|46452:0.08106,(Mariner-N5B_DR|767800:0.11380,Mariner-N5B_DR|437752:0.12098)0.663:0.01475)0.764:0.01049,((Mariner-N5B_DR|932449:0.09508,Mariner-N5B_DR|1533348:0.07477)0.798:0.04602,(Mariner-N5B_DR|1638325:0.06663,Mariner-N5B_DR|1234661:0.55413)0.750:0.06258)0.330:0.00064)0.631:0.00685)0.444:0.02178,(Mariner-N5B_DR|1023102:0.66387,Mariner-N5B_DR|199761:0.00066)0.335:0.09256)0.697:0.01040,Mariner-N5B_DR|767778:0.02568)0.782:0.01411)0.787:0.00546,(Mariner-N5B_DR|932425:0.03822,((Mariner-N5B_DR|437793:0.00825,Mariner-N5B_DR|1169091:0.20854)0.485:0.03872,Mariner-N5B_DR|1368233:0.48592)0.693:0.02359)0.796:0.00065)0.887:0.02284)0.528:0.03967,(Mariner-N5B_DR|684469:0.35125,Mariner-N5B_DR|1023111:0.14979)0.945:0.41204)0.791:0.05811,(Mariner-N5B_DR|1234646:0.31433,((((((Mariner-N5B_DR|598272:0.08623,(Mariner-N5B_DR|598262:0.03406,Mariner-N5B_DR|1023128:0.05155)0.851:0.01181)0.910:0.00547,Mariner-N5B_DR|516537:0.06483)0.865:0.00526,Mariner-N5B_DR|598269:0.06528)0.353:0.00536,Mariner-N5B_DR|1305517:0.07226)0.823:0.05634,Mariner-N5B_DR|1102907:0.07389)0.725:0.13920,Mariner-N5B_DR|932413:0.00065)0.909:0.16651)0.116:0.01349)0.612:0.03306)0.225:0.03996,(Mariner-N5B_DR|1234675:0.65348,Mariner-N5B_DR|1445245:0.37213)0.648:0.08458)0.910:0.14928,((((Mariner-N5B_DR|598264:0.79344,((Mariner-N5B_DR|1445291:0.17586,(Mariner-N5B_DR|1638298:0.11725,(Mariner-N5B_DR|1445284:0.11670,Mariner-N5B_DR|1638283:0.10178)0.056:0.02176)0.817:0.12083)0.960:0.26630,(Mariner-N5B_DR|199738:0.22515,Mariner-N5B_DR|1533280:0.12490)0.987:0.42196)0.387:0.08785)0.465:0.07832,(((((((((((((((((Mariner-N5B_DR|1169084:0.13549,Mariner-N5B_DR|1368228:0.10820)0.814:0.03886,(Mariner-N5B_DR|274560:0.12434,(Mariner-N5B_DR|846859:0.23299,(Mariner-N5B_DR|1234648:0.07881,Mariner-N5B_DR|1234678:0.12578)0.785:0.06221)0.210:0.00060)0.839:0.05095)0.786:0.02424,((Mariner-N5B_DR|199773:0.21992,Mariner-N5B_DR|846888:0.14857)0.636:0.01351,Mariner-N5B_DR|354187:0.16973)0.622:0.02433)0.204:0.04460,(((Mariner-N5B_DR|932471:0.15497,(Mariner-N5B_DR|199775:0.14678,Mariner-N5B_DR|1305509:0.14258)0.846:0.06015)0.788:0.03509,((((Mariner-N5B_DR|846850:0.15826,Mariner-N5B_DR|846894:0.16083)0.651:0.00720,((Mariner-N5B_DR|846884:0.17423,(Mariner-N5B_DR|1023130:0.11420,Mariner-N5B_DR|1445250:0.15813)0.855:0.07894)0.803:0.04419,(Mariner-N5B_DR|598210:0.18615,(Mariner-N5B_DR|46377:0.09709,Mariner-N5B_DR|516568:0.08142)0.839:0.07218)0.685:0.03512)0.722:0.02042)0.774:0.02299,(Mariner-N5B_DR|126687:0.20346,Mariner-N5B_DR|767794:0.22911)0.860:0.07400)0.781:0.01312,((((Mariner-N5B_DR|1234644:0.17770,(Mariner-N5B_DR|199778:0.10228,Mariner-N5B_DR|767799:0.35171)0.731:0.02921)0.838:0.07296,((Mariner-N5B_DR|846848:0.19435,Mariner-N5B_DR|1234677:0.13422)0.317:0.03665,(Mariner-N5B_DR|1169086:0.21287,Mariner-N5B_DR|1305506:0.28519)0.519:0.00061)0.660:0.01813)0.781:0.04334,(Mariner-N5B_DR|684497:0.18394,Mariner-N5B_DR|767823:0.20086)0.839:0.06057)0.743:0.01947,((Mariner-N5B_DR|46453:0.27774,Mariner-N5B_DR|437785:0.05156)0.872:0.08543,(((Mariner-N5B_DR|1368255:0.16593,Mariner-N5B_DR|1305524:0.13589)0.153:0.03823,(Mariner-N5B_DR|846853:0.23137,Mariner-N5B_DR|126662:0.08682)0.778:0.05472)0.224:0.01634,((Mariner-N5B_DR|1305551:0.09355,(Mariner-N5B_DR|1368259:0.11210,Mariner-N5B_DR|767775:0.12715)0.770:0.04062)0.662:0.01528,Mariner-N5B_DR|516557:0.20957)0.897:0.11008)0.751:0.00070)0.804:0.03744)0.746:0.00944)0.952:0.06024)0.219:0.00064,Mariner-N5B_DR|199780:0.19416)0.781:0.01885)0.671:0.01159,((Mariner-N5B_DR|199766:0.15001,Mariner-N5B_DR|1445267:0.11200)0.783:0.06214,(Mariner-N5B_DR|767774:0.20638,(Mariner-N5B_DR|437776:0.09337,Mariner-N5B_DR|1102911:0.15008)0.792:0.05046)0.803:0.04274)0.774:0.03473)0.742:0.03009,((((Mariner-N5B_DR|1445258:0.06908,(Mariner-N5B_DR|437780:0.06987,(Mariner-N5B_DR|437794:0.08704,Mariner-N5B_DR|1305519:0.19844)0.852:0.13052)0.525:0.03321)0.827:0.05446,((Mariner-N5B_DR|1305529:0.21892,(Mariner-N5B_DR|126674:0.04525,Mariner-N5B_DR|1533258:0.15253)0.817:0.03103)0.526:0.02374,((Mariner-N5B_DR|1102901:0.18210,(Mariner-N5B_DR|354209:0.12328,Mariner-N5B_DR|354161:0.08857)0.138:0.01937)0.564:0.01397,(Mariner-N5B_DR|1445275:0.28494,(Mariner-N5B_DR|598255:0.05111,(Mariner-N5B_DR|1234665:0.16250,Mariner-N5B_DR|1445251:0.10816)0.902:0.09435)0.147:0.02430)0.681:0.02646)0.725:0.03009)0.515:0.01805)0.840:0.05296,((Mariner-N5B_DR|846865:0.07189,(Mariner-N5B_DR|46446:0.10917,Mariner-N5B_DR|846849:0.08116)0.879:0.08599)0.731:0.05212,((((Mariner-N5B_DR|437764:0.11840,Mariner-N5B_DR|767786:0.10840)0.857:0.08451,Mariner-N5B_DR|274577:0.14567)0.696:0.01438,(((((Mariner-N5B_DR|684482:0.08530,Mariner-N5B_DR|767828:0.19381)0.717:0.02928,(Mariner-N5B_DR|1169085:0.18962,Mariner-N5B_DR|767801:0.13908)0.412:0.01194)0.774:0.02754,Mariner-N5B_DR|274582:0.18636)0.725:0.02019,Mariner-N5B_DR|126653:0.24700)0.694:0.01319,Mariner-N5B_DR|1234643:0.13212)0.771:0.01982)0.758:0.01780,(Mariner-N5B_DR|46384:0.08530,Mariner-N5B_DR|1533265:0.14548)0.730:0.02561)0.676:0.01425)0.952:0.09030)0.483:0.02258,(((((((Mariner-N5B_DR|354204:0.14232,Mariner-N5B_DR|1023103:0.17964)0.613:0.04671,Mariner-N5B_DR|1102909:0.09861)0.811:0.04140,(((Mariner-N5B_DR|1102914:0.15707,(Mariner-N5B_DR|932411:0.46435,Mariner-N5B_DR|1169078:0.27466)0.393:0.06017)0.740:0.10635,((Mariner-N5B_DR|354156:0.11341,Mariner-N5B_DR|1305514:0.21994)0.750:0.05677,Mariner-N5B_DR|46420:0.09670)0.415:0.02488)0.637:0.01068,(Mariner-N5B_DR|767783:0.21912,(Mariner-N5B_DR|1169073:0.21570,Mariner-N5B_DR|1305532:0.25755)0.089:0.05670)0.438:0.00065)0.749:0.01748)0.754:0.04140,(((Mariner-N5B_DR|199770:0.17420,Mariner-N5B_DR|1023124:0.23108)0.810:0.04189,(Mariner-N5B_DR|932445:0.24225,(Mariner-N5B_DR|1638297:0.14023,(Mariner-N5B_DR|437782:0.14530,Mariner-N5B_DR|516571:0.19673)0.723:0.08295)0.109:0.06159)0.536:0.02437)0.806:0.05079,(Mariner-N5B_DR|437766:0.24744,Mariner-N5B_DR|1169065:0.14518)0.765:0.05330)0.829:0.07422)0.788:0.05799,(((Mariner-N5B_DR|199783:0.14993,Mariner-N5B_DR|1234681:0.12161)0.137:0.03779,((Mariner-N5B_DR|684511:0.17176,(Mariner-N5B_DR|126692:0.06647,Mariner-N5B_DR|846852:0.23552)0.796:0.06039)0.165:0.00065,(Mariner-N5B_DR|1445274:0.19444,Mariner-N5B_DR|767807:0.11034)0.763:0.05365)0.821:0.04281)0.903:0.07630,(((((Mariner-N5B_DR|274555:0.17524,Mariner-N5B_DR|932477:0.07437)0.909:0.08445,((Mariner-N5B_DR|516544:0.15761,Mariner-N5B_DR|932410:0.05736)0.946:0.12618,(Mariner-N5B_DR|126665:0.07981,Mariner-N5B_DR|1638307:0.18053)0.604:0.02708)0.247:0.00065)0.906:0.05284,(Mariner-N5B_DR|126659:0.16020,(Mariner-N5B_DR|126639:0.12345,Mariner-N5B_DR|1023108:0.06328)0.752:0.02063)0.867:0.06080)0.773:0.03229,(Mariner-N5B_DR|1638293:0.07627,(Mariner-N5B_DR|126669:0.26325,((Mariner-N5B_DR|199753:0.18414,(Mariner-N5B_DR|126642:0.22389,Mariner-N5B_DR|1169066:0.13726)0.795:0.04310)0.242:0.01450,Mariner-N5B_DR|516526:0.19581)0.430:0.02500)0.818:0.04121)0.796:0.03682)0.834:0.05341,((((((Mariner-N5B_DR|1368254:0.13723,(((Mariner-N5B_DR|46419:0.14028,(Mariner-N5B_DR|274581:0.16791,Mariner-N5B_DR|1169068:0.10989)0.636:0.03387)0.622:0.01535,(Mariner-N5B_DR|354185:0.07602,Mariner-N5B_DR|684463:0.11062)0.809:0.03436)0.460:0.00063,Mariner-N5B_DR|274572:0.21285)0.204:0.01911)0.500:0.03307,(Mariner-N5B_DR|598259:0.11505,Mariner-N5B_DR|1102886:0.09926)0.582:0.02907)0.833:0.04949,Mariner-N5B_DR|1638260:0.08081)0.659:0.05341,(Mariner-N5B_DR|1234645:0.08664,Mariner-N5B_DR|1234692:0.03190)0.877:0.04856)0.104:0.02214,(Mariner-N5B_DR|1305530:0.06404,Mariner-N5B_DR|1638334:0.16861)0.900:0.11289)0.696:0.01572,((((Mariner-N5B_DR|126685:0.13763,Mariner-N5B_DR|354160:0.19679)0.556:0.09872,((Mariner-N5B_DR|598261:0.07247,Mariner-N5B_DR|1638274:0.06863)0.466:0.00347,(Mariner-N5B_DR|1234674:0.18936,(Mariner-N5B_DR|437748:0.14402,Mariner-N5B_DR|1368253:0.17091)0.716:0.02949)0.785:0.07469)0.889:0.08742)0.673:0.03303,(((Mariner-N5B_DR|437792:0.11311,Mariner-N5B_DR|684513:0.04856)0.846:0.05573,(Mariner-N5B_DR|126679:0.11397,Mariner-N5B_DR|437768:0.11301)0.748:0.04130)0.888:0.08465,(((Mariner-N5B_DR|846857:0.11470,Mariner-N5B_DR|1023104:0.05993)0.922:0.07431,((Mariner-N5B_DR|684507:0.15061,(Mariner-N5B_DR|932474:0.13934,((((Mariner-N5B_DR|437787:0.10392,(Mariner-N5B_DR|274580:0.10315,((Mariner-N5B_DR|932439:0.04327,(Mariner-N5B_DR|437767:0.10156,Mariner-N5B_DR|516555:0.07196)0.412:0.03110)0.623:0.00065,Mariner-N5B_DR|1102910:0.05740)0.471:0.02224)0.887:0.03558)0.408:0.00254,Mariner-N5B_DR|1234658:0.02285)1.000:0.00064,Mariner-N5B_DR|126667:0.04992)0.761:0.01322,Mariner-N5B_DR|126668:0.10795)0.588:0.01875)0.289:0.09046)0.561:0.04257,(Mariner-N5B_DR|1169063:0.07751,(Mariner-N5B_DR|516565:0.15013,Mariner-N5B_DR|1102904:0.13329)0.705:0.02834)0.000:0.01099)0.804:0.03685)0.760:0.01140,(Mariner-N5B_DR|932408:0.03275,(Mariner-N5B_DR|1234654:0.14555,Mariner-N5B_DR|1305542:0.03549)0.241:0.00070)0.864:0.04293)0.502:0.00060)0.093:0.01234)0.881:0.04629,(((((Mariner-N5B_DR|1234653:0.11043,(Mariner-N5B_DR|46397:0.31423,Mariner-N5B_DR|1638251:0.04940)0.384:0.06022)0.881:0.07026,(Mariner-N5B_DR|684500:0.20494,Mariner-N5B_DR|1023134:0.01517)0.761:0.03265)0.764:0.04844,(Mariner-N5B_DR|274592:0.06038,((Mariner-N5B_DR|1169088:0.0,Mariner-N5B_DR|1169089:0.0):0.03962,(Mariner-N5B_DR|199774:0.05282,Mariner-N5B_DR|1305502:0.11319)0.837:0.05508)0.847:0.06025)0.689:0.01070)0.724:0.01816,(((Mariner-N5B_DR|46398:0.07941,(((((((Mariner-N5B_DR|1638247:0.10301,Mariner-N5B_DR|1638302:0.17003)0.200:0.05266,Mariner-N5B_DR|437799:0.08594)0.504:0.03295,Mariner-N5B_DR|274586:0.09110)0.704:0.01664,(Mariner-N5B_DR|354189:0.18722,Mariner-N5B_DR|1445268:0.22218)0.605:0.00582)0.749:0.01639,(Mariner-N5B_DR|274589:0.03029,Mariner-N5B_DR|1638305:0.12542)0.879:0.06370)0.801:0.03725,((Mariner-N5B_DR|767779:0.02396,Mariner-N5B_DR|767841:0.06722)0.909:0.07506,(Mariner-N5B_DR|1234651:0.09581,Mariner-N5B_DR|1638304:0.03648)0.871:0.05950)0.239:0.04279)0.681:0.01847,(Mariner-N5B_DR|1638258:0.09393,(Mariner-N5B_DR|684452:0.15967,Mariner-N5B_DR|846873:0.07843)0.648:0.00288)0.516:0.02699)0.582:0.02724)0.373:0.00064,((Mariner-N5B_DR|1169096:0.09119,(Mariner-N5B_DR|199765:0.08827,Mariner-N5B_DR|598247:0.13135)0.832:0.06045)0.718:0.02924,(Mariner-N5B_DR|684458:0.08848,Mariner-N5B_DR|767831:0.07422)0.782:0.02427)0.689:0.02277)0.883:0.04789,(Mariner-N5B_DR|199740:0.03193,((Mariner-N5B_DR|1533259:0.06319,((Mariner-N5B_DR|1102913:0.04833,(Mariner-N5B_DR|1169074:0.08877,((Mariner-N5B_DR|1023107:0.12499,Mariner-N5B_DR|1638295:0.09483)0.274:0.00071,Mariner-N5B_DR|437750:0.08710)0.561:0.02472)0.763:0.02466)0.778:0.02271,(Mariner-N5B_DR|1305511:0.13483,(Mariner-N5B_DR|1305520:0.09871,Mariner-N5B_DR|199735:0.09152)0.738:0.01217)0.363:0.00065)0.514:0.00490)0.554:0.03163,((((Mariner-N5B_DR|684459:0.05440,(Mariner-N5B_DR|684453:0.03053,(Mariner-N5B_DR|516530:0.07798,Mariner-N5B_DR|932472:0.12346)0.744:0.04412)0.772:0.02896)0.857:0.05067,Mariner-N5B_DR|354166:0.06805)0.574:0.00998,((Mariner-N5B_DR|1169060:0.18803,Mariner-N5B_DR|598218:0.10641)0.314:0.01720,(Mariner-N5B_DR|199736:0.07575,(Mariner-N5B_DR|1169059:0.10033,(Mariner-N5B_DR|437790:0.08381,Mariner-N5B_DR|932459:0.11210)0.600:0.01480)0.767:0.03334)0.797:0.04925)0.348:0.04906)0.757:0.03981,Mariner-N5B_DR|932418:0.04652)0.752:0.02689)0.001:0.00085)0.000:0.01739)0.720:0.01609)0.648:0.01919,((((Mariner-N5B_DR|199751:0.11833,Mariner-N5B_DR|846872:0.06210)0.776:0.03026,((Mariner-N5B_DR|437765:0.18139,Mariner-N5B_DR|1234649:0.08381)0.428:0.04493,Mariner-N5B_DR|126634:0.09259)0.226:0.01856)0.883:0.05711,(((Mariner-N5B_DR|437789:0.10607,(Mariner-N5B_DR|598243:0.07636,(Mariner-N5B_DR|274558:0.12590,((Mariner-N5B_DR|126658:0.05664,Mariner-N5B_DR|516539:0.16089)0.796:0.04923,Mariner-N5B_DR|46400:0.03792)0.596:0.02166)0.864:0.00065)0.659:0.03121)0.781:0.03436,((Mariner-N5B_DR|354213:0.12691,(((Mariner-N5B_DR|1234670:0.23888,(Mariner-N5B_DR|598237:0.07116,Mariner-N5B_DR|1023081:0.09567)0.697:0.02853)0.660:0.01290,(Mariner-N5B_DR|1102902:0.12603,Mariner-N5B_DR|1445276:0.06255)0.938:0.09014)0.795:0.03818,Mariner-N5B_DR|1305546:0.16778)0.716:0.01978)0.441:0.04095,(Mariner-N5B_DR|767805:0.13634,Mariner-N5B_DR|1305516:0.07193)0.968:0.10913)0.076:0.00065)0.857:0.03113,((Mariner-N5B_DR|46451:0.12253,((Mariner-N5B_DR|354162:0.09270,(Mariner-N5B_DR|598268:0.04109,Mariner-N5B_DR|1445265:0.15372)0.382:0.02627)0.923:0.08915,(Mariner-N5B_DR|437801:0.11913,Mariner-N5B_DR|1234676:0.14100)0.791:0.03597)0.131:0.00064)0.653:0.04747,(Mariner-N5B_DR|846856:0.24025,Mariner-N5B_DR|1102915:0.07776)0.575:0.03454)0.750:0.02950)0.623:0.01730)0.483:0.00181,((Mariner-N5B_DR|274559:0.14144,Mariner-N5B_DR|684509:0.00794)0.667:0.06201,((Mariner-N5B_DR|598270:0.06082,Mariner-N5B_DR|767829:0.15808)0.764:0.03724,((((Mariner-N5B_DR|46442:0.09849,(Mariner-N5B_DR|516563:0.12357,Mariner-N5B_DR|1023098:0.11219)0.759:0.03625)0.173:0.03485,(Mariner-N5B_DR|932458:0.06467,Mariner-N5B_DR|1234685:0.13939)0.741:0.02380)0.649:0.00920,(Mariner-N5B_DR|932463:0.13358,Mariner-N5B_DR|684454:0.08129)0.881:0.07060)0.190:0.01579,(Mariner-N5B_DR|1445260:0.09031,(Mariner-N5B_DR|1102885:0.16090,(Mariner-N5B_DR|1305537:0.03469,Mariner-N5B_DR|846892:0.17384)0.425:0.01170)0.736:0.02538)0.785:0.03118)0.794:0.01977)0.614:0.00547)0.873:0.03245)0.364:0.02568)0.645:0.00885)0.882:0.03364)0.413:0.01086)0.759:0.00940)0.934:0.03175)0.061:0.00063,((((((Mariner-N5B_DR|1023126:0.15523,((Mariner-N5B_DR|437769:0.19344,Mariner-N5B_DR|516540:0.18979)0.520:0.01979,Mariner-N5B_DR|1638319:0.10140)0.597:0.00063)0.741:0.02836,((Mariner-N5B_DR|516569:0.11407,(Mariner-N5B_DR|767837:0.27924,Mariner-N5B_DR|1638275:0.19682)0.341:0.05576)0.880:0.09266,(Mariner-N5B_DR|1023116:0.10395,Mariner-N5B_DR|1023131:0.15673)0.732:0.03423)0.550:0.04115)0.706:0.01599,Mariner-N5B_DR|1305526:0.16275)0.666:0.04339,Mariner-N5B_DR|437746:0.10742)0.868:0.06532,((((Mariner-N5B_DR|932473:0.11444,Mariner-N5B_DR|1533270:0.11964)0.877:0.07118,(((Mariner-N5B_DR|199762:0.44798,Mariner-N5B_DR|932441:0.09567)0.056:0.12000,(Mariner-N5B_DR|684498:0.14859,Mariner-N5B_DR|1533255:0.13715)0.761:0.05079)0.298:0.01294,(Mariner-N5B_DR|1638254:0.14831,(Mariner-N5B_DR|126693:0.22135,(Mariner-N5B_DR|199786:0.00064,Mariner-N5B_DR|274569:0.30244)0.375:0.06287)0.355:0.13039)0.773:0.03886)0.815:0.04003)0.301:0.00063,(Mariner-N5B_DR|598223:0.12188,((Mariner-N5B_DR|684467:0.01805,Mariner-N5B_DR|1638296:0.08910)0.925:0.05339,((Mariner-N5B_DR|598233:0.18138,(Mariner-N5B_DR|46379:0.12929,Mariner-N5B_DR|684461:0.03914)0.847:0.04645)0.546:0.03524,Mariner-N5B_DR|684506:0.14722)0.720:0.01874)0.558:0.02526)0.294:0.02641)0.805:0.01931,(((((Mariner-N5B_DR|684508:0.08654,Mariner-N5B_DR|1638281:0.13860)0.521:0.06273,((Mariner-N5B_DR|46434:0.08469,(Mariner-N5B_DR|1638306:0.08322,(Mariner-N5B_DR|1169099:0.06069,Mariner-N5B_DR|1169080:0.15020)0.741:0.03256)0.786:0.04179)0.711:0.02364,Mariner-N5B_DR|846854:0.07774)0.802:0.03831)0.776:0.02597,((Mariner-N5B_DR|1638332:0.07528,(Mariner-N5B_DR|932436:0.18520,Mariner-N5B_DR|1023122:0.08953)0.815:0.06495)0.706:0.02657,((Mariner-N5B_DR|46405:0.14760,Mariner-N5B_DR|354168:0.09526)0.805:0.06564,((Mariner-N5B_DR|516566:0.12347,Mariner-N5B_DR|846880:0.16892)0.773:0.05778,(Mariner-N5B_DR|1305541:0.11915,(Mariner-N5B_DR|932450:0.11751,Mariner-N5B_DR|1445282:0.11402)0.643:0.05720)0.000:0.00065)0.808:0.04895)0.768:0.04072)0.631:0.00705)0.804:0.03157,(Mariner-N5B_DR|516550:0.15103,((Mariner-N5B_DR|126656:0.13225,Mariner-N5B_DR|767795:0.04441)0.735:0.02980,(Mariner-N5B_DR|932424:0.06394,Mariner-N5B_DR|516556:0.09685)0.724:0.01614)0.621:0.00149)0.706:0.02801)0.474:0.02642,(Mariner-N5B_DR|126654:0.08919,(((Mariner-N5B_DR|126672:0.13003,Mariner-N5B_DR|598215:0.26718)0.810:0.12371,(Mariner-N5B_DR|354177:0.13041,Mariner-N5B_DR|598254:0.13182)0.629:0.02507)0.842:0.07352,(Mariner-N5B_DR|767790:0.06800,(Mariner-N5B_DR|932476:0.18990,(Mariner-N5B_DR|46390:0.51469,Mariner-N5B_DR|1305505:0.02234)0.695:0.06013)0.868:0.07361)0.507:0.01867)0.839:0.04316)0.805:0.03239)0.708:0.00070)0.849:0.02300)0.795:0.02282,((((Mariner-N5B_DR|46449:0.11690,(Mariner-N5B_DR|516564:0.20884,Mariner-N5B_DR|1445248:0.18391)0.675:0.00065)0.400:0.01582,(Mariner-N5B_DR|46378:0.18358,(Mariner-N5B_DR|1368230:0.12759,Mariner-N5B_DR|1638267:0.11925)0.833:0.06365)0.737:0.02629)0.657:0.03365,((Mariner-N5B_DR|46424:0.03220,Mariner-N5B_DR|126680:0.13393)0.852:0.06771,(Mariner-N5B_DR|1368238:0.14714,(Mariner-N5B_DR|437774:0.12036,((Mariner-N5B_DR|354193:0.14219,Mariner-N5B_DR|1638256:0.22900)0.293:0.03583,(Mariner-N5B_DR|354178:0.19095,(Mariner-N5B_DR|126638:0.11992,((Mariner-N5B_DR|46389:0.20107,Mariner-N5B_DR|598238:0.10885)0.596:0.03189,Mariner-N5B_DR|274568:0.18532)0.643:0.00063)0.779:0.02488)0.780:0.02918)0.775:0.02671)0.820:0.03602)0.724:0.01660)0.770:0.02135)0.839:0.03880,(((Mariner-N5B_DR|1638331:0.11547,(((((Mariner-N5B_DR|1102894:0.21349,Mariner-N5B_DR|1638312:0.22696)0.078:0.03016,(Mariner-N5B_DR|1169079:0.08849,Mariner-N5B_DR|1368235:0.20155)0.807:0.09682)0.294:0.04296,Mariner-N5B_DR|684496:0.18606)0.005:0.01914,(Mariner-N5B_DR|46376:0.17096,Mariner-N5B_DR|1638310:0.10831)0.695:0.02627)0.720:0.04082,(Mariner-N5B_DR|932455:0.12626,Mariner-N5B_DR|1305548:0.15226)0.880:0.06474)0.212:0.00064)0.455:0.05464,((Mariner-N5B_DR|46382:0.06899,(Mariner-N5B_DR|932427:0.33871,(Mariner-N5B_DR|126661:0.14939,Mariner-N5B_DR|354192:0.17727)0.567:0.01687)0.316:0.02670)0.749:0.01775,((Mariner-N5B_DR|598236:0.19125,(Mariner-N5B_DR|932447:0.0,Mariner-N5B_DR|932448:0.0):0.34869)0.743:0.04879,((Mariner-N5B_DR|199768:0.07029,Mariner-N5B_DR|274562:0.14597)0.847:0.07223,(Mariner-N5B_DR|598212:0.05719,(Mariner-N5B_DR|846882:0.07470,Mariner-N5B_DR|1023101:0.21012)0.736:0.01941)0.814:0.03918)0.803:0.02500)0.382:0.00490)0.173:0.01324)0.463:0.02261,(((((Mariner-N5B_DR|199749:0.08578,(Mariner-N5B_DR|1638309:0.18607,Mariner-N5B_DR|1368249:0.13322)0.568:0.02701)0.643:0.01937,Mariner-N5B_DR|1169075:0.20558)0.417:0.05657,Mariner-N5B_DR|126652:0.11212)0.653:0.02119,Mariner-N5B_DR|1234663:0.10014)0.800:0.04058,((Mariner-N5B_DR|598214:0.06827,Mariner-N5B_DR|199755:0.11361)0.730:0.01731,(((Mariner-N5B_DR|46428:0.10534,Mariner-N5B_DR|1638255:0.11554)0.751:0.01772,Mariner-N5B_DR|684451:0.14972)0.705:0.01934,(Mariner-N5B_DR|199771:0.10350,Mariner-N5B_DR|437770:0.17195)0.891:0.12182)0.469:0.00064)0.853:0.02964)0.904:0.04775)0.746:0.01277)0.789:0.01881)0.852:0.02137)0.190:0.00071,Mariner-N5B_DR|846890:0.20692)0.597:0.02479)0.920:0.04876)0.670:0.01712,((((((((Mariner-N5B_DR|767781:0.16723,Mariner-N5B_DR|846864:0.13475)0.746:0.01874,(Mariner-N5B_DR|126663:0.15925,Mariner-N5B_DR|516559:0.20542)0.943:0.13615)0.625:0.00893,Mariner-N5B_DR|274565:0.12854)0.933:0.09789,Mariner-N5B_DR|1445271:0.13037)0.770:0.03025,((Mariner-N5B_DR|354179:0.18313,(Mariner-N5B_DR|846847:0.14699,(Mariner-N5B_DR|767835:0.10193,(Mariner-N5B_DR|199767:0.17403,Mariner-N5B_DR|354171:0.15072)0.757:0.04200)0.007:0.02672)0.629:0.01587)0.329:0.03733,((Mariner-N5B_DR|46438:0.10874,Mariner-N5B_DR|932422:0.21753)0.381:0.03651,((Mariner-N5B_DR|932480:0.11777,(Mariner-N5B_DR|1638277:0.16888,(Mariner-N5B_DR|846893:0.17660,Mariner-N5B_DR|1638268:0.22270)0.143:0.10400)0.582:0.02016)0.781:0.03896,Mariner-N5B_DR|1445269:0.08119)0.187:0.00069)0.808:0.04052)0.797:0.02606)0.793:0.02464,((((((Mariner-N5B_DR|1368251:0.04599,Mariner-N5B_DR|1368252:0.02629)0.943:0.12753,Mariner-N5B_DR|46436:0.20107)0.662:0.04225,Mariner-N5B_DR|1638279:0.23681)0.814:0.05389,(((Mariner-N5B_DR|126640:0.18391,(Mariner-N5B_DR|1305503:0.07236,(Mariner-N5B_DR|437779:0.06700,(Mariner-N5B_DR|767770:0.07766,Mariner-N5B_DR|932454:0.00823)0.732:0.02299)0.802:0.03400)0.627:0.03962)0.802:0.06301,((Mariner-N5B_DR|932438:0.08287,Mariner-N5B_DR|1305522:0.18983)0.763:0.03566,Mariner-N5B_DR|1638315:0.17678)0.721:0.02653)0.873:0.08655,((Mariner-N5B_DR|1169070:0.08371,(Mariner-N5B_DR|126682:0.12860,Mariner-N5B_DR|1023129:0.04749)0.802:0.02801)0.881:0.05872,Mariner-N5B_DR|1638276:0.08856)0.782:0.04406)0.538:0.02762)0.621:0.03796,((Mariner-N5B_DR|354172:0.15196,((Mariner-N5B_DR|46383:0.16110,(Mariner-N5B_DR|354212:0.18639,Mariner-N5B_DR|846861:0.18745)0.575:0.01063)0.666:0.06222,(Mariner-N5B_DR|199745:0.00896,(Mariner-N5B_DR|199746:0.00063,Mariner-N5B_DR|199747:0.00873)0.787:0.00876)0.999:0.22238)0.812:0.07096)0.460:0.07779,((Mariner-N5B_DR|1638250:0.17168,(Mariner-N5B_DR|932467:0.14687,(Mariner-N5B_DR|932407:0.12181,(Mariner-N5B_DR|1445255:0.0,Mariner-N5B_DR|1533316:0.0):0.12938)0.563:0.00064)0.882:0.04135)0.763:0.02730,(Mariner-N5B_DR|1305549:0.19058,((Mariner-N5B_DR|516549:0.29179,(Mariner-N5B_DR|126684:0.13649,(Mariner-N5B_DR|199763:0.10693,Mariner-N5B_DR|684474:0.13813)0.667:0.04735)0.590:0.03998)0.613:0.01105,(Mariner-N5B_DR|126657:0.11981,(Mariner-N5B_DR|126651:0.13732,Mariner-N5B_DR|1638329:0.23388)0.596:0.05972)0.749:0.02789)0.751:0.02197)0.746:0.02013)0.395:0.01869)0.483:0.00632)0.727:0.02183,(Mariner-N5B_DR|437788:0.21206,Mariner-N5B_DR|1533271:0.23118)0.898:0.09454)0.670:0.01376)0.362:0.00466,(((((((((Mariner-N5B_DR|932414:0.12185,(Mariner-N5B_DR|199776:0.12780,Mariner-N5B_DR|437777:0.17022)0.535:0.04502)0.671:0.01354,(Mariner-N5B_DR|1023080:0.07530,(Mariner-N5B_DR|126691:0.17988,Mariner-N5B_DR|684460:0.06146)0.475:0.02846)0.814:0.03767)0.669:0.03016,(Mariner-N5B_DR|1445279:0.08698,Mariner-N5B_DR|1102889:0.15173)0.738:0.01629)0.857:0.05466,(((((Mariner-N5B_DR|354159:0.14513,(Mariner-N5B_DR|46388:0.17584,Mariner-N5B_DR|437791:0.03654)0.837:0.06285)0.040:0.03973,((((Mariner-N5B_DR|1638292:0.16435,(Mariner-N5B_DR|199785:0.34563,(Mariner-N5B_DR|1102898:0.12934,Mariner-N5B_DR|1023087:0.14625)0.664:0.05223)0.788:0.05496)0.541:0.03110,(Mariner-N5B_DR|684499:0.01689,Mariner-N5B_DR|1234650:0.17173)0.928:0.09871)0.609:0.02343,Mariner-N5B_DR|684448:0.24722)0.697:0.06618,(Mariner-N5B_DR|126673:0.20057,Mariner-N5B_DR|1169083:0.10089)0.814:0.04857)0.734:0.03208)0.812:0.03109,(((Mariner-N5B_DR|598235:0.13817,Mariner-N5B_DR|1368240:0.16045)0.532:0.05220,(Mariner-N5B_DR|846851:0.07222,Mariner-N5B_DR|199759:0.18519)0.560:0.02464)0.460:0.03839,(Mariner-N5B_DR|516543:0.17899,Mariner-N5B_DR|598257:0.12289)0.276:0.07332)0.348:0.01363)0.761:0.02433,((Mariner-N5B_DR|1102897:0.07223,Mariner-N5B_DR|1533373:0.50302)0.767:0.05435,((Mariner-N5B_DR|1368241:0.12805,(Mariner-N5B_DR|1169061:0.15779,(Mariner-N5B_DR|46380:0.16032,Mariner-N5B_DR|1305544:0.10070)0.359:0.02571)0.276:0.03532)0.760:0.03450,((Mariner-N5B_DR|846876:0.22453,Mariner-N5B_DR|1533275:0.14277)0.407:0.04518,(Mariner-N5B_DR|46439:0.09993,Mariner-N5B_DR|516541:0.19997)0.829:0.06639)0.605:0.01310)0.415:0.03699)0.615:0.01012)0.692:0.00063,Mariner-N5B_DR|516570:0.16404)0.626:0.04597)0.104:0.00065,Mariner-N5B_DR|1234657:0.20521)0.492:0.00070,Mariner-N5B_DR|1638327:0.17853)0.037:0.04143,(((Mariner-N5B_DR|846867:0.16068,(Mariner-N5B_DR|354186:0.13161,Mariner-N5B_DR|437772:0.06639)0.873:0.07330)0.647:0.00720,((Mariner-N5B_DR|1305550:0.11255,Mariner-N5B_DR|1638280:0.13771)0.860:0.07573,(Mariner-N5B_DR|684464:0.12954,(Mariner-N5B_DR|598271:0.07630,(Mariner-N5B_DR|354203:0.05027,(Mariner-N5B_DR|1638284:0.01948,Mariner-N5B_DR|1638285:0.00064)0.994:0.18476)0.682:0.02054)0.704:0.03046)0.537:0.00064)0.789:0.03999)0.537:0.01913,Mariner-N5B_DR|1305508:0.21858)0.722:0.05835)0.233:0.00064,(Mariner-N5B_DR|932466:0.21229,(Mariner-N5B_DR|932468:0.13718,Mariner-N5B_DR|1368229:0.10436)0.877:0.07819)0.661:0.01073)0.783:0.03172,(((Mariner-N5B_DR|1638290:0.14439,(Mariner-N5B_DR|846855:0.21735,(Mariner-N5B_DR|932440:0.12786,(Mariner-N5B_DR|932417:0.10488,(Mariner-N5B_DR|1102892:0.13867,Mariner-N5B_DR|1445295:0.19127)0.743:0.04560)0.654:0.03971)0.687:0.03370)0.211:0.03480)0.733:0.01949,((Mariner-N5B_DR|437798:0.09546,Mariner-N5B_DR|846871:0.31275)0.814:0.06992,Mariner-N5B_DR|932416:0.12015)0.134:0.00065)0.824:0.01024,Mariner-N5B_DR|46387:0.19885)0.257:0.00065)0.793:0.01617)0.908:0.08150,((Mariner-N5B_DR|126641:0.18275,(Mariner-N5B_DR|354198:0.24918,Mariner-N5B_DR|932456:0.16137)0.445:0.00933)0.882:0.06613,(Mariner-N5B_DR|199782:0.09852,(Mariner-N5B_DR|1102908:0.08226,Mariner-N5B_DR|932412:0.08050)0.756:0.01882)0.364:0.00065)0.765:0.01497)0.667:0.01582)0.824:0.02587,(((((((Mariner-N5B_DR|598263:0.12014,(Mariner-N5B_DR|684512:0.18647,(Mariner-N5B_DR|767784:0.19027,Mariner-N5B_DR|46433:0.13857)0.170:0.01227)0.789:0.05031)0.874:0.07296,(((Mariner-N5B_DR|1368258:0.14024,(Mariner-N5B_DR|1234684:0.11658,Mariner-N5B_DR|1305536:0.18874)0.815:0.04591)0.297:0.00063,Mariner-N5B_DR|1533260:0.13492)0.767:0.02560,Mariner-N5B_DR|1023082:0.20696)0.430:0.00498)0.628:0.01577,((((Mariner-N5B_DR|684478:0.08012,(Mariner-N5B_DR|1638253:0.25664,Mariner-N5B_DR|1638320:0.15810)0.826:0.07828)0.763:0.04866,((Mariner-N5B_DR|1305538:0.13423,(Mariner-N5B_DR|932409:0.18054,Mariner-N5B_DR|1023105:0.14071)0.687:0.03508)0.768:0.04200,(Mariner-N5B_DR|1102905:0.17425,(Mariner-N5B_DR|1169093:0.14017,Mariner-N5B_DR|1102906:0.17352)0.807:0.04487)0.735:0.03461)0.745:0.02153)0.693:0.01732,Mariner-N5B_DR|1533257:0.10365)0.296:0.02953,(Mariner-N5B_DR|684495:0.13820,(Mariner-N5B_DR|274561:0.11061,(Mariner-N5B_DR|46422:0.10477,Mariner-N5B_DR|199760:0.10624)0.879:0.06580)0.768:0.00062)0.906:0.05385)0.240:0.00064)0.037:0.00776,(((((Mariner-N5B_DR|1102887:0.19857,(Mariner-N5B_DR|1305534:0.14413,(Mariner-N5B_DR|46432:0.18262,Mariner-N5B_DR|932478:0.18351)0.358:0.00064)0.765:0.02308)0.115:0.02456,((Mariner-N5B_DR|199734:0.00065,Mariner-N5B_DR|274587:0.37360)0.922:0.12428,Mariner-N5B_DR|46447:0.21704)0.785:0.04146)0.548:0.03008,(Mariner-N5B_DR|684494:0.13071,Mariner-N5B_DR|354205:0.10374)0.929:0.10113)0.542:0.01292,(((Mariner-N5B_DR|354180:0.15400,Mariner-N5B_DR|1169095:0.24980)0.794:0.07071,Mariner-N5B_DR|354202:0.16756)0.771:0.04077,(((Mariner-N5B_DR|767777:0.23617,Mariner-N5B_DR|1445285:0.22465)0.795:0.08809,Mariner-N5B_DR|598242:0.16204)0.867:0.00063,Mariner-N5B_DR|1102903:0.02665)0.749:0.01564)0.753:0.05025)0.715:0.01740,((((Mariner-N5B_DR|1445257:0.11163,Mariner-N5B_DR|1638262:0.18252)0.756:0.02564,(Mariner-N5B_DR|1533268:0.07266,Mariner-N5B_DR|684477:0.12333)0.840:0.05611)0.780:0.03538,(Mariner-N5B_DR|1169072:0.18136,Mariner-N5B_DR|46423:0.12790)0.661:0.01148)0.686:0.01755,(Mariner-N5B_DR|1305545:0.13338,((Mariner-N5B_DR|684490:0.27882,Mariner-N5B_DR|1638263:0.15257)0.755:0.05922,(Mariner-N5B_DR|846878:0.16334,Mariner-N5B_DR|1169082:0.09716)0.794:0.06397)0.139:0.00672)0.800:0.07755)0.864:0.06257)0.381:0.02819)0.581:0.01036,(Mariner-N5B_DR|437783:0.11823,(Mariner-N5B_DR|767833:0.18075,Mariner-N5B_DR|1638323:0.32656)0.856:0.11863)0.787:0.06289)0.820:0.03658,(Mariner-N5B_DR|1638303:0.24461,(Mariner-N5B_DR|598221:0.42015,Mariner-N5B_DR|1638286:0.37238)0.695:0.05862)0.847:0.09923)0.675:0.01921,(((Mariner-N5B_DR|1305510:0.16495,Mariner-N5B_DR|1638248:0.16475)0.552:0.07117,((((Mariner-N5B_DR|1368242:0.11094,(Mariner-N5B_DR|126636:0.09847,Mariner-N5B_DR|354194:0.15174)0.864:0.06561)0.788:0.05236,((Mariner-N5B_DR|932482:0.25044,(Mariner-N5B_DR|46440:0.12860,Mariner-N5B_DR|1533256:0.18816)0.176:0.00971)0.784:0.03782,(Mariner-N5B_DR|1234687:0.20055,Mariner-N5B_DR|684489:0.18786)0.701:0.03134)0.767:0.02544)0.797:0.04270,(((((Mariner-N5B_DR|46443:0.18111,Mariner-N5B_DR|1234686:0.13013)0.498:0.02936,(Mariner-N5B_DR|437778:0.18527,Mariner-N5B_DR|1305512:0.25423)0.905:0.14007)0.412:0.03529,(Mariner-N5B_DR|846887:0.20978,Mariner-N5B_DR|1445252:0.10965)0.889:0.07626)0.634:0.00064,(Mariner-N5B_DR|684493:0.23307,(Mariner-N5B_DR|516525:0.18948,Mariner-N5B_DR|1023109:0.10062)0.853:0.08155)0.843:0.09057)0.719:0.01008,((Mariner-N5B_DR|932465:0.20850,(Mariner-N5B_DR|598232:0.18769,Mariner-N5B_DR|767836:0.16889)0.675:0.09093)0.835:0.06625,Mariner-N5B_DR|1638273:0.37104)0.768:0.00064)0.774:0.00786)0.899:0.04495,(((((((Mariner-N5B_DR|1234659:0.07468,(Mariner-N5B_DR|1234656:0.01190,Mariner-N5B_DR|1234660:0.02447)0.849:0.11409)1.000:0.80486,Mariner-N5B_DR|516558:0.29302)0.127:0.00063,((Mariner-N5B_DR|1368257:0.49784,((Mariner-N5B_DR|1023119:0.05653,Mariner-N5B_DR|1445283:0.36991)0.790:0.54324,Mariner-N5B_DR|437784:0.83937)0.137:0.07247)0.455:0.00070,Mariner-N5B_DR|1638266:0.18382)0.447:0.07243)0.872:0.10491,(Mariner-N5B_DR|684486:0.24106,Mariner-N5B_DR|199748:0.24753)0.756:0.04489)0.690:0.02142,(Mariner-N5B_DR|767808:0.21789,((Mariner-N5B_DR|684480:0.35344,(Mariner-N5B_DR|354182:0.35607,Mariner-N5B_DR|846866:0.32820)0.614:0.08495)0.814:0.17606,(Mariner-N5B_DR|1234666:0.18508,(Mariner-N5B_DR|684484:0.09932,Mariner-N5B_DR|516572:0.48515)0.846:0.13365)0.411:0.00703)0.669:0.06096)0.716:0.02439)0.818:0.04116,((Mariner-N5B_DR|437802:0.24914,Mariner-N5B_DR|598239:0.24164)0.680:0.01715,((((Mariner-N5B_DR|1368232:0.11002,(Mariner-N5B_DR|199739:0.16350,Mariner-N5B_DR|516531:0.17197)0.871:0.09159)0.113:0.00065,(((Mariner-N5B_DR|274574:0.10887,Mariner-N5B_DR|767791:0.24268)0.729:0.02006,((Mariner-N5B_DR|1368239:0.18774,(Mariner-N5B_DR|516561:0.12449,Mariner-N5B_DR|1023079:0.19724)0.629:0.00462)0.381:0.02818,(Mariner-N5B_DR|598230:0.12201,((Mariner-N5B_DR|1305504:0.13510,Mariner-N5B_DR|1445270:0.09373)0.828:0.02222,(((Mariner-N5B_DR|516534:0.24412,Mariner-N5B_DR|46404:0.12992)0.892:0.07163,Mariner-N5B_DR|1023132:0.11658)0.703:0.01677,(Mariner-N5B_DR|46396:0.23413,(Mariner-N5B_DR|1169064:0.12528,Mariner-N5B_DR|1234679:0.10617)0.464:0.00581)0.479:0.03723)0.787:0.01960)0.752:0.01071)0.808:0.01877)0.750:0.01165)0.664:0.04037,Mariner-N5B_DR|354183:0.18511)0.984:0.46483)0.957:0.39389,((Mariner-N5B_DR|46401:0.16434,(Mariner-N5B_DR|126671:0.17640,(Mariner-N5B_DR|354176:0.19891,Mariner-N5B_DR|1533264:0.08642)0.884:0.11196)0.625:0.02659)0.000:0.00065,((Mariner-N5B_DR|199752:0.00070,Mariner-N5B_DR|932435:0.73573)0.000:0.11422,Mariner-N5B_DR|1305539:0.06008)0.815:0.17018)0.390:0.03609)0.792:0.05164,(Mariner-N5B_DR|1638326:0.14965,Mariner-N5B_DR|126690:0.19527)0.801:0.04517)0.592:0.04203)0.786:0.03142)0.818:0.02857,((((((Mariner-N5B_DR|437773:0.06938,Mariner-N5B_DR|932419:0.17267)0.793:0.04523,Mariner-N5B_DR|684455:0.16401)0.569:0.00060,Mariner-N5B_DR|274570:0.22152)0.815:0.03800,((Mariner-N5B_DR|516554:0.22198,Mariner-N5B_DR|1533274:0.10993)0.135:0.04495,(Mariner-N5B_DR|684450:0.22894,Mariner-N5B_DR|1368256:0.15824)0.692:0.10081)0.908:0.09858)0.601:0.02205,(Mariner-N5B_DR|846889:0.13393,(Mariner-N5B_DR|126670:0.11131,Mariner-N5B_DR|1368236:0.15540)0.744:0.06306)0.864:0.06581)0.692:0.02078,(Mariner-N5B_DR|684514:0.16602,Mariner-N5B_DR|1234673:0.25413)0.869:0.00064)0.758:0.01529)0.962:0.06644)0.639:0.01456)0.767:0.01637,(((Mariner-N5B_DR|1102884:0.25666,Mariner-N5B_DR|126643:0.14986)0.813:0.04881,(((Mariner-N5B_DR|46421:0.16291,Mariner-N5B_DR|1368250:0.21033)0.864:0.09553,(Mariner-N5B_DR|598225:0.15385,Mariner-N5B_DR|1169062:0.08587)0.910:0.08654)0.649:0.01396,((Mariner-N5B_DR|598267:0.12884,Mariner-N5B_DR|1102890:0.16390)0.741:0.10593,(Mariner-N5B_DR|1445261:0.12808,Mariner-N5B_DR|1638261:0.17239)0.822:0.06388)0.677:0.02311)0.721:0.01746)0.750:0.02311,Mariner-N5B_DR|767827:0.13826)0.677:0.01298)0.828:0.01940)0.357:0.00888)0.405:0.00061,((((((Mariner-N5B_DR|126633:0.17476,(Mariner-N5B_DR|1023112:0.30880,Mariner-N5B_DR|437771:0.08034)0.226:0.04451)0.941:0.13806,(Mariner-N5B_DR|846858:0.14694,(Mariner-N5B_DR|354197:0.20311,Mariner-N5B_DR|932481:0.16687)0.793:0.03896)0.356:0.02689)0.841:0.03484,(Mariner-N5B_DR|46381:0.12321,Mariner-N5B_DR|1533252:0.14403)0.948:0.10343)0.048:0.00862,((Mariner-N5B_DR|437775:0.07349,(Mariner-N5B_DR|1234690:0.16649,Mariner-N5B_DR|199750:0.07119)0.702:0.00839)0.623:0.01225,Mariner-N5B_DR|767842:0.09908)0.740:0.01179)0.816:0.04392,(Mariner-N5B_DR|684466:0.27555,(Mariner-N5B_DR|1023117:0.09771,Mariner-N5B_DR|1638291:0.14175)0.212:0.03642)0.679:0.05121)0.405:0.00387,(((Mariner-N5B_DR|767804:0.17658,Mariner-N5B_DR|1445280:0.11124)0.818:0.06136,(Mariner-N5B_DR|598219:0.08825,(Mariner-N5B_DR|598256:0.03963,Mariner-N5B_DR|932461:0.16006)0.658:0.06137)0.583:0.03215)0.803:0.03679,(((Mariner-N5B_DR|1234688:0.15295,(Mariner-N5B_DR|1445244:0.31561,(Mariner-N5B_DR|1533273:0.22416,(Mariner-N5B_DR|354200:0.00062,Mariner-N5B_DR|1169071:0.23274)0.064:0.19174)0.615:0.07847)0.769:0.05387)0.419:0.05116,Mariner-N5B_DR|1368237:0.16041)0.633:0.05712,(Mariner-N5B_DR|1023120:0.33915,Mariner-N5B_DR|516542:0.09290)0.381:0.00064)0.835:0.05774)0.818:0.03512)0.774:0.03935)0.102:0.00956,(Mariner-N5B_DR|1638278:0.27775,(((Mariner-N5B_DR|932437:0.19953,Mariner-N5B_DR|1445262:0.12780)0.830:0.07358,(Mariner-N5B_DR|932479:0.10483,Mariner-N5B_DR|274590:0.04722)0.794:0.03110)0.147:0.03019,(Mariner-N5B_DR|46386:0.12591,Mariner-N5B_DR|846868:0.18994)0.762:0.04694)0.072:0.04627)0.751:0.06500)0.605:0.01772,((Mariner-N5B_DR|1169094:0.28645,(Mariner-N5B_DR|1102895:0.21650,Mariner-N5B_DR|1533263:0.12395)0.830:0.10117)0.787:0.07560,(Mariner-N5B_DR|126655:0.17311,Mariner-N5B_DR|46427:0.20781)0.792:0.10075)0.715:0.03387)0.763:0.02081,(Mariner-N5B_DR|46444:0.18054,((Mariner-N5B_DR|598258:0.20354,(Mariner-N5B_DR|684502:0.07848,Mariner-N5B_DR|1234671:0.20514)0.850:0.11390)0.627:0.02767,(Mariner-N5B_DR|46445:0.10466,Mariner-N5B_DR|354158:0.24422)0.437:0.00065)0.015:0.02193)0.933:0.09838)0.455:0.02197,((Mariner-N5B_DR|354170:0.18757,(Mariner-N5B_DR|767772:0.04205,Mariner-N5B_DR|767826:0.16426)0.817:0.04342)0.937:0.09103,((((Mariner-N5B_DR|1023085:0.19788,Mariner-N5B_DR|46399:0.12228)0.742:0.03490,(Mariner-N5B_DR|1638330:0.14867,((Mariner-N5B_DR|932443:0.06227,Mariner-N5B_DR|354190:0.10193)0.739:0.01284,(Mariner-N5B_DR|1445264:0.05669,Mariner-N5B_DR|274578:0.15485)0.233:0.01521)0.657:0.02986)0.684:0.01306)0.851:0.05162,((((Mariner-N5B_DR|846877:0.00060,Mariner-N5B_DR|684462:0.12695)0.831:0.06266,(Mariner-N5B_DR|126688:0.51885,Mariner-N5B_DR|932446:0.04921)0.427:0.03539)0.511:0.00107,Mariner-N5B_DR|684492:0.27824)0.795:0.06536,(Mariner-N5B_DR|354210:0.04884,Mariner-N5B_DR|598260:0.09762)0.578:0.06346)0.780:0.03632)0.877:0.05905,(Mariner-N5B_DR|354196:0.10320,Mariner-N5B_DR|598234:0.15556)0.740:0.03849)0.239:0.00664)0.442:0.01549)0.825:0.03495,(Mariner-N5B_DR|354188:0.53063,(((Mariner-N5B_DR|437800:0.15635,(Mariner-N5B_DR|274575:0.21304,Mariner-N5B_DR|767834:0.04504)0.791:0.09002)0.476:0.00932,Mariner-N5B_DR|354169:0.29606)0.741:0.03807,Mariner-N5B_DR|199779:0.20698)0.555:0.02600)0.587:0.00060)0.816:0.03016,Mariner-N5B_DR|516551:0.23144)0.570:0.02321,((Mariner-N5B_DR|1533279:0.26624,(Mariner-N5B_DR|199764:0.08753,((Mariner-N5B_DR|354181:0.14256,Mariner-N5B_DR|767824:0.11340)0.956:0.24972,(Mariner-N5B_DR|274588:0.41824,Mariner-N5B_DR|354206:0.32218)0.369:0.05447)0.825:0.14638)0.000:0.02817)0.946:0.25387,Mariner-N5B_DR|598216:0.13487)0.502:0.07344)0.574:0.03631,Mariner-N5B_DR|684505:0.33115)0.834:0.06030)0.812:0.05642,((((Mariner-N5B_DR|1638313:0.38148,(Mariner-N5B_DR|932432:0.05563,((Mariner-N5B_DR|274566:0.07380,Mariner-N5B_DR|437754:0.04185)0.878:0.07425,(Mariner-N5B_DR|516527:0.00060,Mariner-N5B_DR|767821:0.11736)0.000:0.03197)0.630:0.03467)1.000:0.61001)0.850:0.17509,((Mariner-N5B_DR|767802:0.24382,Mariner-N5B_DR|354191:0.15190)0.923:0.13587,((((((Mariner-N5B_DR|1368244:0.26223,Mariner-N5B_DR|684479:0.33676)0.564:0.00061,((Mariner-N5B_DR|274576:0.26819,((((((Mariner-N5B_DR|1533262:0.16526,(Mariner-N5B_DR|516552:0.25795,Mariner-N5B_DR|1638269:0.18741)0.022:0.00063)0.832:0.08355,Mariner-N5B_DR|1445296:0.08212)0.712:0.04179,((Mariner-N5B_DR|1533347:0.03962,Mariner-N5B_DR|1533352:0.03188)1.000:0.07450,((Mariner-N5B_DR|1533282:0.08745,Mariner-N5B_DR|1533350:0.06872)0.946:0.08976,((Mariner-N5B_DR|1533298:0.03106,Mariner-N5B_DR|1533363:0.01712)0.959:0.02476,((Mariner-N5B_DR|1533281:0.02376,((((Mariner-N5B_DR|1533354:0.01132,((Mariner-N5B_DR|1533291:0.00803,(Mariner-N5B_DR|1533322:0.00535,Mariner-N5B_DR|1533345:0.00065)0.921:0.00535)0.429:0.00065,(Mariner-N5B_DR|1533301:0.02476,Mariner-N5B_DR|1533330:0.01350)0.873:0.00065)0.797:0.00267)0.747:0.00162,(Mariner-N5B_DR|1533313:0.00065,Mariner-N5B_DR|1533337:0.00065)0.995:0.01994)0.125:0.00239,Mariner-N5B_DR|1533365:0.02111)0.434:0.00312,Mariner-N5B_DR|1533328:0.02279)0.750:0.00393)0.683:0.01339,Mariner-N5B_DR|1533359:0.02570)0.819:0.01627)0.941:0.04765)0.821:0.04095)0.459:0.00671)0.759:0.01419,Mariner-N5B_DR|932421:0.10330)0.655:0.01025,(((Mariner-N5B_DR|932433:0.11513,Mariner-N5B_DR|1533368:0.10687)0.706:0.05046,(Mariner-N5B_DR|1638300:0.09377,Mariner-N5B_DR|437795:0.07474)0.755:0.01242)0.559:0.01110,(Mariner-N5B_DR|354175:0.14257,(((Mariner-N5B_DR|46406:0.08720,Mariner-N5B_DR|684472:0.07007)0.519:0.00744,(((Mariner-N5B_DR|46418:0.03188,Mariner-N5B_DR|932428:0.10061)0.954:0.02667,(Mariner-N5B_DR|767809:0.06724,Mariner-N5B_DR|516548:0.11348)0.869:0.02652)0.426:0.01655,(Mariner-N5B_DR|684471:0.00207,(Mariner-N5B_DR|199757:0.00363,(Mariner-N5B_DR|46430:0.00909,(((Mariner-N5B_DR|354165:0.00382,Mariner-N5B_DR|1234669:0.00269)0.807:0.00270,(((Mariner-N5B_DR|1638257:0.05831,Mariner-N5B_DR|598244:0.00347)0.440:0.00804,((Mariner-N5B_DR|437797:0.01013,(Mariner-N5B_DR|1234683:0.00201,Mariner-N5B_DR|1023093:0.00827)0.224:0.00065)0.893:0.00407,((Mariner-N5B_DR|274557:0.00184,Mariner-N5B_DR|1445292:0.01130)0.840:0.00065,(Mariner-N5B_DR|1169077:0.00065,(Mariner-N5B_DR|46394:0.00730,Mariner-N5B_DR|767788:0.00391)0.051:0.00065)0.420:0.00065)0.991:0.00068)1.000:0.00108)0.876:0.00388,(Mariner-N5B_DR|1638317:0.00946,Mariner-N5B_DR|598250:0.00593)0.764:0.00186)0.896:0.00391)0.047:0.00063,Mariner-N5B_DR|684488:0.00380)0.297:0.00065)0.725:0.00064)0.771:0.00243)1.000:0.09986)1.000:0.18369)0.958:0.01898,(Mariner-N5B_DR|846863:0.12064,(Mariner-N5B_DR|932475:0.07337,Mariner-N5B_DR|46392:0.10275)0.740:0.00882)0.309:0.01068)0.864:0.00702)0.395:0.00479)0.849:0.01809)0.999:0.07557,(Mariner-N5B_DR|274579:0.11529,(Mariner-N5B_DR|126683:0.15672,Mariner-N5B_DR|1638265:0.19517)0.889:0.05229)0.904:0.04048)0.383:0.01753)0.808:0.01628,(Mariner-N5B_DR|1533272:0.22124,Mariner-N5B_DR|1305518:0.19470)0.091:0.01400)0.811:0.01671)0.758:0.02437,Mariner-N5B_DR|516529:0.18004)0.691:0.01144,(((Mariner-N5B_DR|46395:0.17799,Mariner-N5B_DR|1445263:0.08310)0.621:0.01758,(Mariner-N5B_DR|1023083:0.31175,(((Mariner-N5B_DR|1638328:0.19015,Mariner-N5B_DR|767819:0.51787)0.769:0.18112,Mariner-N5B_DR|1368234:0.19848)0.755:0.16975,Mariner-N5B_DR|46407:0.10330)0.070:0.04724)0.698:0.06084)0.877:0.10083,(((Mariner-N5B_DR|1023110:0.16586,(Mariner-N5B_DR|1445259:0.31852,Mariner-N5B_DR|598253:0.16871)0.459:0.01399)0.758:0.04277,((Mariner-N5B_DR|1638314:0.21488,Mariner-N5B_DR|1638311:0.11072)0.755:0.02774,(Mariner-N5B_DR|846879:0.16973,Mariner-N5B_DR|1102900:0.34520)0.872:0.04845)0.048:0.00198)0.755:0.00745,((Mariner-N5B_DR|437761:0.03901,Mariner-N5B_DR|437762:0.04644)0.989:0.18798,(Mariner-N5B_DR|846860:0.05126,Mariner-N5B_DR|1023099:0.10900)0.828:0.10804)0.942:0.07134)0.628:0.00477)0.920:0.02833)0.733:0.01226,Mariner-N5B_DR|1234655:0.24106)0.319:0.01079,Mariner-N5B_DR|274564:0.09175)0.497:0.05680)0.946:0.20831)0.952:0.18128,(Mariner-N5B_DR|684473:0.48240,(((Mariner-N5B_DR|1305525:0.11731,((Mariner-N5B_DR|1169081:0.10442,(((Mariner-N5B_DR|1023127:0.14267,((Mariner-N5B_DR|932423:0.13936,(Mariner-N5B_DR|1305535:0.14641,Mariner-N5B_DR|46441:0.11868)0.655:0.00967)0.468:0.00435,(((Mariner-N5B_DR|767830:0.16818,Mariner-N5B_DR|46412:0.25480)0.295:0.00065,(Mariner-N5B_DR|1638333:0.12134,Mariner-N5B_DR|1023114:0.12259)0.819:0.03459)0.813:0.03270,Mariner-N5B_DR|354167:0.32135)0.173:0.00740)0.546:0.00887)0.506:0.01185,(((((Mariner-N5B_DR|1445246:0.18649,Mariner-N5B_DR|46450:0.12296)0.626:0.01996,Mariner-N5B_DR|1305540:0.14088)0.753:0.02097,((Mariner-N5B_DR|767787:1.41424,Mariner-N5B_DR|932464:0.01923)0.420:0.09699,(Mariner-N5B_DR|1234667:0.16440,Mariner-N5B_DR|1533372:0.11206)0.820:0.03123)0.642:0.01942)0.872:0.01432,(Mariner-N5B_DR|1234664:0.22539,((Mariner-N5B_DR|1169067:0.33273,((Mariner-N5B_DR|684475:0.02549,(((((((Mariner-N5B_DR|1102896:0.08292,Mariner-N5B_DR|1102891:0.09300)0.850:0.02280,Mariner-N5B_DR|598248:0.10115)0.828:0.01076,(Mariner-N5B_DR|1305531:0.18306,Mariner-N5B_DR|1023086:0.18017)0.679:0.01062)0.869:0.01271,((Mariner-N5B_DR|1533269:0.07974,Mariner-N5B_DR|1638259:0.10989)0.419:0.01747,(Mariner-N5B_DR|767773:0.05318,Mariner-N5B_DR|932457:0.09704)0.729:0.09362)0.596:0.00063)0.754:0.00836,((((Mariner-N5B_DR|932415:0.10425,(Mariner-N5B_DR|1023113:0.06580,(Mariner-N5B_DR|46425:0.08321,Mariner-N5B_DR|46435:0.12993)0.424:0.01441)0.986:0.05677)0.796:0.01405,((Mariner-N5B_DR|932451:0.11881,Mariner-N5B_DR|1169069:0.00065)0.897:0.08743,((Mariner-N5B_DR|1023125:0.11194,Mariner-N5B_DR|1638271:0.08376)0.710:0.01009,Mariner-N5B_DR|598231:0.11352)0.387:0.01379)0.863:0.00064)0.947:0.01621,((Mariner-N5B_DR|598240:0.06119,Mariner-N5B_DR|199769:0.18546)0.927:0.06850,Mariner-N5B_DR|1234691:0.10553)0.804:0.01384)0.731:0.00874,(Mariner-N5B_DR|126660:0.06567,Mariner-N5B_DR|1445277:0.06602)0.032:0.01069)0.816:0.01327)0.060:0.01016,(Mariner-N5B_DR|598246:0.08897,Mariner-N5B_DR|932453:0.13190)0.676:0.01089)0.431:0.02999,(Mariner-N5B_DR|684485:0.10432,Mariner-N5B_DR|1638270:0.15640)0.004:0.00925)0.912:0.11329)1.000:0.57268,Mariner-N5B_DR|932452:0.25531)0.078:0.06559)0.052:0.00070,(Mariner-N5B_DR|354174:0.31183,Mariner-N5B_DR|1368231:0.20081)0.953:0.32906)0.906:0.16615)0.958:0.00065)0.762:0.00651,(Mariner-N5B_DR|126678:0.10725,Mariner-N5B_DR|598211:0.12243)0.949:0.04125)0.719:0.00719)0.895:0.01641,(Mariner-N5B_DR|846875:0.20084,((Mariner-N5B_DR|1023106:0.13921,Mariner-N5B_DR|1638272:0.08528)0.744:0.00905,((Mariner-N5B_DR|767825:0.11725,(((((Mariner-N5B_DR|932442:0.00065,(Mariner-N5B_DR|126644:0.19100,Mariner-N5B_DR|1445266:0.19742)0.849:0.27550)0.974:0.17205,Mariner-N5B_DR|1445278:0.09552)0.767:0.02209,Mariner-N5B_DR|1638289:0.12669)0.733:0.00952,Mariner-N5B_DR|1305552:0.12371)0.806:0.00060,(Mariner-N5B_DR|1368248:0.06034,Mariner-N5B_DR|1234680:0.10454)0.425:0.00568)0.271:0.00328)0.824:0.00930,(Mariner-N5B_DR|932444:0.10040,(((((Mariner-N5B_DR|684457:0.16962,Mariner-N5B_DR|1533370:0.14965)0.825:0.02083,(((Mariner-N5B_DR|1638321:0.10497,(Mariner-N5B_DR|274573:0.11163,Mariner-N5B_DR|354163:0.13484)0.582:0.01062)0.098:0.00101,Mariner-N5B_DR|1305527:0.06950)0.505:0.00191,Mariner-N5B_DR|274567:0.09088)0.491:0.00433)0.729:0.00210,((Mariner-N5B_DR|598213:0.06809,(Mariner-N5B_DR|1305515:0.10004,Mariner-N5B_DR|1533267:0.08287)0.766:0.00830)0.793:0.01176,Mariner-N5B_DR|1638301:0.09619)0.854:0.01344)0.805:0.00696,Mariner-N5B_DR|1023115:0.12025)0.378:0.00164,Mariner-N5B_DR|274583:0.18651)0.392:0.00945)0.838:0.00752)0.836:0.01148)0.790:0.01770)0.757:0.01721)0.728:0.00654)0.476:0.00063,(Mariner-N5B_DR|46391:0.19833,Mariner-N5B_DR|126676:0.12466)0.752:0.02099)0.206:0.00502)0.559:0.00595,((Mariner-N5B_DR|767817:0.56101,Mariner-N5B_DR|1445272:0.42015)0.793:0.14821,Mariner-N5B_DR|516553:0.11842)0.826:0.02831)0.622:0.02505,Mariner-N5B_DR|598222:0.41165)0.394:0.07351)0.986:0.21796)0.235:0.03866,Mariner-N5B_DR|1102916:0.49847)0.387:0.05173)0.618:0.07021,((((Mariner-N5B_DR|1533295:0.11103,((((Mariner-N5B_DR|1533290:0.01817,(Mariner-N5B_DR|1533319:0.03590,Mariner-N5B_DR|1533318:0.01217)0.807:0.00659)1.000:0.06046,(Mariner-N5B_DR|1533324:0.03951,(Mariner-N5B_DR|1533285:0.00873,Mariner-N5B_DR|1533349:0.01944)0.906:0.01558)0.999:0.06467)0.805:0.01320,(Mariner-N5B_DR|199772:0.13684,(Mariner-N5B_DR|767792:0.09227,((Mariner-N5B_DR|46403:0.09151,Mariner-N5B_DR|767782:0.04587)0.462:0.02859,Mariner-N5B_DR|199754:0.17674)0.984:0.10998)0.310:0.01784)0.619:0.00262)0.878:0.04060,(Mariner-N5B_DR|1533343:0.00642,(Mariner-N5B_DR|1533362:0.01438,(Mariner-N5B_DR|1533304:0.02068,Mariner-N5B_DR|1533361:0.04917)0.310:0.00065)1.000:0.00065)1.000:0.14227)0.164:0.00144)1.000:0.51095,(Mariner-N5B_DR|684476:0.30394,Mariner-N5B_DR|46385:1.19965)0.001:0.19496)0.752:0.19153,((Mariner-N5B_DR|598241:0.11097,Mariner-N5B_DR|1533284:0.00099)0.136:0.02992,((Mariner-N5B_DR|684468:0.26107,Mariner-N5B_DR|932462:0.09982)0.708:0.06185,((((Mariner-N5B_DR|1533369:0.04371,Mariner-N5B_DR|1305507:1.19372)0.764:0.05425,((Mariner-N5B_DR|1102899:0.05198,Mariner-N5B_DR|1445247:0.04596)1.000:0.08576,(Mariner-N5B_DR|1368243:0.13131,(Mariner-N5B_DR|1023123:0.06679,Mariner-N5B_DR|932469:0.07184)0.618:0.01323)0.862:0.03122)0.778:0.00106)0.310:0.11820,(Mariner-N5B_DR|598226:0.05511,(((Mariner-N5B_DR|1533293:0.01930,(Mariner-N5B_DR|1533332:0.00709,Mariner-N5B_DR|1533340:0.01074)1.000:0.02757)0.766:0.00101,Mariner-N5B_DR|1533294:0.04544)0.674:0.00187,(((Mariner-N5B_DR|1533353:0.01384,((Mariner-N5B_DR|1533308:0.00065,Mariner-N5B_DR|1533344:0.00894)0.975:0.04616,Mariner-N5B_DR|1533335:0.01218)0.760:0.01862)0.790:0.00311,(Mariner-N5B_DR|1533302:0.01879,(Mariner-N5B_DR|1533342:0.01004,Mariner-N5B_DR|1533355:0.01166)1.000:0.02319)0.489:0.00488)0.550:0.00131,(((((Mariner-N5B_DR|1533289:0.01745,Mariner-N5B_DR|1533305:0.01174)0.905:0.00419,Mariner-N5B_DR|1533331:0.03181)0.394:0.00234,(Mariner-N5B_DR|1533306:0.01743,(Mariner-N5B_DR|1533300:0.01403,(Mariner-N5B_DR|1533314:0.00667,Mariner-N5B_DR|1533326:0.01349)1.000:0.02100)0.220:0.00222)0.859:0.00264)0.681:0.00195,Mariner-N5B_DR|1533329:0.01466)0.916:0.00399,(Mariner-N5B_DR|1533317:0.02337,Mariner-N5B_DR|1533299:0.01824)0.293:0.00207)0.806:0.00155)0.753:0.00106)0.897:0.03411)0.858:0.02270)0.500:0.00817,((Mariner-N5B_DR|437758:0.07041,Mariner-N5B_DR|1638294:0.09849)0.772:0.01680,(Mariner-N5B_DR|932430:0.08599,(Mariner-N5B_DR|126637:0.05538,Mariner-N5B_DR|1533341:0.07405)0.973:0.03088)0.750:0.00337)0.933:0.01329)0.676:0.00727)0.783:0.04535)1.000:0.48279)0.000:0.00643,(Mariner-N5B_DR|767838:0.34542,(Mariner-N5B_DR|684504:0.36438,Mariner-N5B_DR|1305533:0.88179)0.221:0.00098)0.773:0.10470)0.854:0.10271)0.975:0.11007)0.055:0.02895)0.998:0.13526)0.882:0.00886,Mariner-N5B_DR|767776:0.00572)0.165:0.00499,(((Mariner-N5B_DR|199737:0.10637,(Mariner-N5B_DR|354199:0.10096,(Mariner-N5B_DR|598265:0.19582,(Mariner-N5B_DR|126677:0.15031,Mariner-N5B_DR|516528:0.14203)0.760:0.02766)0.715:0.02608)0.749:0.03253)0.985:0.18396,Mariner-N5B_DR|1533266:0.16656)0.663:0.02643,Mariner-N5B_DR|1023084:0.11734)0.794:0.04699)0.183:0.00438)0.885:0.00939,Mariner-N5B_DR|1102888:0.00095)0.912:0.02296,Mariner-N5B_DR|1533311:0.01047)0.523:0.00063)0.272:0.00065,(Mariner-N5B_DR|1638299:0.01191,(Mariner-N5B_DR|1445281:0.00713,Mariner-N5B_DR|767796:0.00728)0.891:0.00360)0.982:0.00063,((((Mariner-N5B_DR|1368245:0.00658,((Mariner-N5B_DR|437763:0.00542,Mariner-N5B_DR|1234647:0.82500)0.824:0.01166,(Mariner-N5B_DR|46415:0.01703,Mariner-N5B_DR|767816:0.01709)0.672:0.00210)1.000:0.00488)0.777:0.00063,((Mariner-N5B_DR|516547:0.01227,(((Mariner-N5B_DR|1533358:0.01261,Mariner-N5B_DR|767798:0.00448)0.684:0.00099,((Mariner-N5B_DR|598251:0.00685,Mariner-N5B_DR|598252:0.00890)0.993:0.00847,(Mariner-N5B_DR|1533309:0.01368,((((((((Mariner-N5B_DR|46409:0.03534,(((Mariner-N5B_DR|767814:0.00757,(((Mariner-N5B_DR|46416:0.01474,((Mariner-N5B_DR|354208:0.00818,Mariner-N5B_DR|1102912:0.01232)0.858:0.00612,(((Mariner-N5B_DR|767813:0.04903,Mariner-N5B_DR|767803:0.01455)0.950:0.02753,Mariner-N5B_DR|1169100:0.01386)0.752:0.00838,Mariner-N5B_DR|199758:0.02051)0.000:0.00063)0.937:0.02917)0.951:0.00976,Mariner-N5B_DR|767793:0.01864)0.659:0.00430,((Mariner-N5B_DR|126675:0.02326,(Mariner-N5B_DR|932434:0.02542,((Mariner-N5B_DR|1445254:0.00287,(Mariner-N5B_DR|1234662:0.90545,Mariner-N5B_DR|1638324:0.18151)0.428:0.42397)0.522:0.02611,(Mariner-N5B_DR|684456:0.04877,(Mariner-N5B_DR|1169090:0.16123,Mariner-N5B_DR|1533254:0.75210)0.570:0.03254)0.263:0.00820)0.170:0.01309)0.995:0.01753)0.999:0.00064,Mariner-N5B_DR|767811:0.01059)0.761:0.00143)0.494:0.00065)0.960:0.02720,((Mariner-N5B_DR|932426:0.00686,Mariner-N5B_DR|846870:0.01108)0.773:0.00065,(((((((((Mariner-N5B_DR|1305523:0.03445,Mariner-N5B_DR|126645:0.08709)0.126:0.00065,(Mariner-N5B_DR|846886:0.01132,Mariner-N5B_DR|274571:0.03360)0.735:0.00157)0.284:0.00064,(Mariner-N5B_DR|199784:0.03907,(Mariner-N5B_DR|684503:0.02671,(Mariner-N5B_DR|1169097:0.03298,((((Mariner-N5B_DR|767785:0.02449,(Mariner-N5B_DR|199777:0.03502,((Mariner-N5B_DR|46408:0.50653,(((Mariner-N5B_DR|46448:0.31424,Mariner-N5B_DR|846891:0.09688)0.435:0.29721,Mariner-N5B_DR|437745:0.49681)0.242:0.06979,Mariner-N5B_DR|932470:0.52459)0.780:0.14350)0.808:0.16138,Mariner-N5B_DR|516567:0.01559)0.496:0.05358)0.715:0.00730)0.786:0.00852,(Mariner-N5B_DR|1638288:0.04101,(Mariner-N5B_DR|684481:0.04009,(((Mariner-N5B_DR|516536:0.43755,(Mariner-N5B_DR|598228:0.82952,Mariner-N5B_DR|1445273:0.00063)0.322:0.85234)0.619:0.33420,Mariner-N5B_DR|1533261:0.01708)0.083:0.02407,Mariner-N5B_DR|1533253:0.04123)0.714:0.00807)0.831:0.01340)0.717:0.00063)0.722:0.00289,Mariner-N5B_DR|1638249:0.03562)0.065:0.00893,(Mariner-N5B_DR|46431:0.07431,(Mariner-N5B_DR|598217:0.07376,((Mariner-N5B_DR|1533339:0.01927,((Mariner-N5B_DR|1533338:0.01819,Mariner-N5B_DR|1533351:0.01908)0.867:0.00343,(Mariner-N5B_DR|1533310:0.00864,(Mariner-N5B_DR|1533357:0.01532,(Mariner-N5B_DR|1533296:0.01586,Mariner-N5B_DR|1533327:0.00976)0.549:0.00400)0.915:0.00592)0.867:0.00369)0.868:0.00310)0.344:0.00389,((Mariner-N5B_DR|1533366:0.01352,(((Mariner-N5B_DR|1533333:0.01139,Mariner-N5B_DR|1533360:0.00637)0.791:0.00142,((Mariner-N5B_DR|1533315:0.00717,(Mariner-N5B_DR|1533336:0.00318,Mariner-N5B_DR|1533367:0.00306)0.873:0.00375)0.961:0.00660,(Mariner-N5B_DR|1533287:0.01102,Mariner-N5B_DR|1533320:0.00425)0.759:0.00305)0.463:0.00327)0.378:0.00285,Mariner-N5B_DR|1533303:0.01367)0.900:0.00778)0.866:0.00304,(Mariner-N5B_DR|1533323:0.01277,(Mariner-N5B_DR|1533356:0.02373,(Mariner-N5B_DR|1533292:0.00760,(Mariner-N5B_DR|1533297:0.00286,Mariner-N5B_DR|1533346:0.00214)0.842:0.00589)0.935:0.00566)0.832:0.00224)0.914:0.00394)0.757:0.00147)0.999:0.05077)0.720:0.00318)1.000:0.09612)0.961:0.01806)0.698:0.00174)0.921:0.00967)0.413:0.00498)0.733:0.00571,((Mariner-N5B_DR|437747:0.02478,((((Mariner-N5B_DR|437759:0.88200,Mariner-N5B_DR|437786:0.00315)0.000:0.00132,Mariner-N5B_DR|1305528:0.10805)0.821:0.04529,Mariner-N5B_DR|199781:0.02284)0.269:0.01689,(Mariner-N5B_DR|767840:0.02067,Mariner-N5B_DR|767832:0.03362)0.672:0.00214)0.494:0.04689)0.271:0.00588,((Mariner-N5B_DR|1305543:0.03566,(Mariner-N5B_DR|354195:0.01148,(Mariner-N5B_DR|126686:0.00666,Mariner-N5B_DR|274591:0.21497)0.504:0.02659)0.747:0.02159)0.787:0.04463,Mariner-N5B_DR|1305547:0.02873)0.729:0.00524)0.765:0.03526)0.858:0.01178,Mariner-N5B_DR|846874:0.01299)0.764:0.00063,Mariner-N5B_DR|354207:0.04358)0.558:0.00228,Mariner-N5B_DR|46413:0.01626)1.000:0.13971,(Mariner-N5B_DR|437755:0.00627,Mariner-N5B_DR|932429:0.00544)0.995:0.00895)0.775:0.00219,Mariner-N5B_DR|199743:0.01297)0.836:0.00229)0.505:0.00064)0.000:0.03144,Mariner-N5B_DR|1023088:0.23968)0.170:0.12791)0.756:0.00294,((Mariner-N5B_DR|1234682:0.00427,(Mariner-N5B_DR|1023092:0.00816,(Mariner-N5B_DR|46393:0.01646,(((((Mariner-N5B_DR|46411:0.00529,(((Mariner-N5B_DR|598245:0.01859,((((((Mariner-N5B_DR|46429:0.00366,(Mariner-N5B_DR|684487:0.01075,((Mariner-N5B_DR|684470:0.00172,((Mariner-N5B_DR|354164:0.00065,Mariner-N5B_DR|1234668:0.00174)0.805:0.00170,Mariner-N5B_DR|126647:0.00693)0.710:0.00065)1.000:0.00065,Mariner-N5B_DR|199756:0.00356)0.749:0.00191)0.056:0.00185)0.889:0.00626,Mariner-N5B_DR|516532:0.00913)0.791:0.00312,(Mariner-N5B_DR|598249:0.00921,(Mariner-N5B_DR|1368246:0.09054,Mariner-N5B_DR|684501:0.00773)0.459:0.00064)0.858:0.00822)0.546:0.00064,Mariner-N5B_DR|126666:0.01533)0.468:0.00064,Mariner-N5B_DR|1533364:0.00924)0.342:0.00064,Mariner-N5B_DR|1638316:0.00716)0.862:0.02255)0.778:0.00064,Mariner-N5B_DR|1445293:0.01065)0.008:0.00065,Mariner-N5B_DR|437796:0.00717)0.052:0.00065)0.516:0.00065,Mariner-N5B_DR|767789:0.00523)0.580:0.00065,((Mariner-N5B_DR|274556:0.02103,Mariner-N5B_DR|199742:0.00894)0.756:0.00223,Mariner-N5B_DR|767810:0.00360)0.767:0.00194)0.560:0.00060,Mariner-N5B_DR|1169076:0.00454)0.301:0.00065,Mariner-N5B_DR|1445256:0.01090)0.190:0.00070)0.650:0.00068)0.490:0.00064)1.000:0.16501,(Mariner-N5B_DR|46410:0.00195,Mariner-N5B_DR|354211:0.00290)0.997:0.01532)1.000:0.05684)0.808:0.00064,Mariner-N5B_DR|437756:0.02443)0.816:0.00430,Mariner-N5B_DR|1102893:0.00063)0.668:0.00099,(Mariner-N5B_DR|767818:0.02029,Mariner-N5B_DR|767806:0.02310)0.594:0.00065)0.089:0.00064,(Mariner-N5B_DR|598229:0.03277,((Mariner-N5B_DR|1533334:0.00287,(Mariner-N5B_DR|1533288:0.00133,Mariner-N5B_DR|684491:0.37499)0.015:0.00156)0.987:0.01751,((((Mariner-N5B_DR|767822:0.01174,(((Mariner-N5B_DR|1638282:0.28116,Mariner-N5B_DR|1305521:0.25060)0.990:0.50407,Mariner-N5B_DR|1234652:0.02005)0.495:0.02905,Mariner-N5B_DR|598266:0.01519)0.734:0.01174)0.949:0.00065,((Mariner-N5B_DR|932460:0.26161,Mariner-N5B_DR|199741:0.03287)1.000:0.99590,Mariner-N5B_DR|846883:0.00305)0.175:0.01111)0.056:0.01104,(Mariner-N5B_DR|354184:0.02582,Mariner-N5B_DR|767797:0.01674)0.781:0.00622)0.226:0.00111,((Mariner-N5B_DR|1445249:0.01229,Mariner-N5B_DR|1445286:0.03770)0.741:0.00409,((((((Mariner-N5B_DR|354173:0.05783,(Mariner-N5B_DR|1023100:0.13042,Mariner-N5B_DR|1638322:0.07560)1.000:0.74391)0.894:0.01974,Mariner-N5B_DR|354201:0.05940)0.490:0.00426,(Mariner-N5B_DR|1023094:0.10555,Mariner-N5B_DR|126648:0.03937)0.116:0.01974)0.875:0.00526,((Mariner-N5B_DR|1533283:0.06367,(Mariner-N5B_DR|1234693:0.58230,Mariner-N5B_DR|1445290:0.66925)0.820:0.25721)0.103:0.00070,Mariner-N5B_DR|598224:0.03425)0.381:0.00065)0.827:0.00123,(((Mariner-N5B_DR|767839:0.09199,Mariner-N5B_DR|1234689:0.02449)0.728:0.00483,Mariner-N5B_DR|1638252:0.01624)0.739:0.00157,Mariner-N5B_DR|199744:0.03597)0.785:0.00203)0.792:0.00153,(((Mariner-N5B_DR|437753:0.00065,Mariner-N5B_DR|1023133:0.13023)0.376:0.01667,(Mariner-N5B_DR|1445253:0.06559,Mariner-N5B_DR|516535:0.02314)1.000:0.07341)0.296:0.02663,Mariner-N5B_DR|1023096:0.05970)0.821:0.04860)0.990:0.00806)0.133:0.00060)0.729:0.00110)0.000:0.00320)0.979:0.00431)0.776:0.00522,(Mariner-N5B_DR|1445294:0.01156,Mariner-N5B_DR|1638308:0.01224)0.965:0.00495)0.990:0.00098,Mariner-N5B_DR|1533321:0.02031)0.275:0.00084)0.975:0.00306)0.883:0.00096)0.615:0.00065,((Mariner-N5B_DR|516546:0.02220,Mariner-N5B_DR|126681:0.00730)0.533:0.00355,((Mariner-N5B_DR|767812:0.00654,Mariner-N5B_DR|767815:0.00466)0.803:0.00326,Mariner-N5B_DR|846885:0.01730)0.682:0.00105)0.867:0.00070)0.397:0.00268)0.212:0.00105,Mariner-N5B_DR|846869:0.01222)0.994:0.00273)0.817:0.00065,((Mariner-N5B_DR|1533312:0.00131,Mariner-N5B_DR|1169092:0.45645)0.858:0.00750,((Mariner-N5B_DR|516538:0.00221,Mariner-N5B_DR|1533371:0.00509)0.992:0.00440,(Mariner-N5B_DR|1533286:0.00967,((Mariner-N5B_DR|274563:0.15565,(Mariner-N5B_DR|1533325:0.05598,Mariner-N5B_DR|1533307:0.00064)0.962:0.26589)0.871:0.53655,(Mariner-N5B_DR|46402:0.13369,Mariner-N5B_DR|516562:0.23492)0.985:0.71153)0.794:0.42948)0.009:0.00084)0.886:0.00152)0.987:0.00241)0.957:0.00097,((Mariner-N5B_DR|1533278:0.00641,Mariner-N5B_DR|46426:0.00933)0.760:0.00113,Mariner-N5B_DR|1638318:0.01047)0.979:0.00185)0.470:0.00065);
```
