## Supplementary Data 2 for "A genomic portrait of zebrafish transposable elements and their spatiotemporal embryonic expression": Mariner-N5C_DR.mafft.nwk

```
((((Mariner-N5C_DR|46646:0.04395,(Mariner-N5C_DR|354323:0.17372,(Mariner-N5C_DR|437839:0.25137,Mariner-N5C_DR|274646:0.30319)0.838:0.19276)0.898:0.47999)0.315:0.16288,(((Mariner-N5C_DR|199787:0.55621,(Mariner-N5C_DR|274757:0.29335,((((Mariner-N5C_DR|354220:1.56871,Mariner-N5C_DR|199819:0.37373)0.859:0.00078,(Mariner-N5C_DR|354261:0.32393,(Mariner-N5C_DR|46696:0.00077,Mariner-N5C_DR|199839:0.00074)0.323:0.12126)0.939:0.21736)0.894:0.19566,Mariner-N5C_DR|354242:0.24707)0.788:0.08182,Mariner-N5C_DR|46712:0.47631)0.906:0.19035)0.740:0.05739)0.780:0.07496,(Mariner-N5C_DR|126849:0.60588,Mariner-N5C_DR|199853:0.84206)0.610:0.21529)0.772:0.05517,Mariner-N5C_DR|199928:0.21163)0.929:0.22302)0.835:0.21925,(Mariner-N5C_DR|46672:0.00076,(Mariner-N5C_DR|354364:0.18100,Mariner-N5C_DR|437876:0.27409)0.334:0.01039)0.884:0.27423)0.629:0.12860,(Mariner-N5C_DR|354356:0.11689,((((((Mariner-N5C_DR|126711:0.00082,(Mariner-N5C_DR|46506:0.05883,Mariner-N5C_DR|199792:0.00076)0.291:0.00202)0.918:0.33182,((((Mariner-N5C_DR|126764:0.00108,Mariner-N5C_DR|274667:0.29965)0.836:0.24808,(Mariner-N5C_DR|199979:0.22413,(Mariner-N5C_DR|274644:0.53486,Mariner-N5C_DR|46715:0.04420)0.481:0.01428)0.760:0.07004)0.875:0.30755,(((Mariner-N5C_DR|46495:0.18069,(Mariner-N5C_DR|274639:0.00078,(Mariner-N5C_DR|46647:0.51392,(Mariner-N5C_DR|46601:0.24783,Mariner-N5C_DR|126803:0.20250)0.221:0.09125)0.139:0.10394)0.395:0.13936)0.048:0.00277,Mariner-N5C_DR|437811:0.00076)0.741:0.09075,((Mariner-N5C_DR|46637:1.07527,Mariner-N5C_DR|354419:0.13717)0.864:0.24022,(Mariner-N5C_DR|199848:0.03425,((((Mariner-N5C_DR|354230:0.36011,Mariner-N5C_DR|437816:0.34659)0.919:0.42394,(Mariner-N5C_DR|126776:0.06450,Mariner-N5C_DR|437929:0.26013)0.695:0.21662)0.414:0.23294,((Mariner-N5C_DR|46543:0.00077,(Mariner-N5C_DR|126843:0.00072,Mariner-N5C_DR|274659:0.00078)0.649:0.00107)0.663:0.14759,Mariner-N5C_DR|274791:0.20421)0.914:0.30836)0.800:0.18342,Mariner-N5C_DR|46479:0.00071)0.960:0.27953)0.296:0.06845)0.351:0.16028)0.890:0.26407)0.187:0.01146,(Mariner-N5C_DR|199971:0.00078,Mariner-N5C_DR|354304:0.00072)0.764:0.12964)0.889:0.19328)0.558:0.09327,Mariner-N5C_DR|46689:0.23274)0.692:0.05889,Mariner-N5C_DR|274598:0.00076)0.763:0.08557,((((((Mariner-N5C_DR|199999:0.39838,Mariner-N5C_DR|354285:0.00081)0.681:0.24168,(((Mariner-N5C_DR|46486:0.29761,Mariner-N5C_DR|46656:0.15078)0.000:0.00078,(Mariner-N5C_DR|354423:0.0,Mariner-N5C_DR|354424:0.0):0.00076)0.993:0.27759,(Mariner-N5C_DR|46520:0.17351,(Mariner-N5C_DR|274647:0.00077,Mariner-N5C_DR|354221:0.28030)0.497:0.00080)0.771:0.06074)0.832:0.10919)0.712:0.03889,(((Mariner-N5C_DR|199942:0.02738,Mariner-N5C_DR|274606:0.56469)0.830:0.17778,(((((((Mariner-N5C_DR|354383:0.33159,(Mariner-N5C_DR|199847:0.35312,((Mariner-N5C_DR|437897:0.37344,(Mariner-N5C_DR|199843:0.20988,Mariner-N5C_DR|274595:0.43614)0.778:0.19592)0.987:0.79237,(Mariner-N5C_DR|46489:0.04221,Mariner-N5C_DR|354384:0.00078)0.610:0.00072)0.865:0.10736)0.129:0.00073)0.632:0.26851,Mariner-N5C_DR|437904:0.44884)0.768:0.13550,Mariner-N5C_DR|274664:0.16071)0.079:0.04419,(Mariner-N5C_DR|126873:0.00078,Mariner-N5C_DR|126872:0.00076)0.905:0.12004)0.768:0.11421,((((Mariner-N5C_DR|199965:0.38981,Mariner-N5C_DR|437890:0.03710)0.186:0.09257,(Mariner-N5C_DR|354352:0.00076,Mariner-N5C_DR|437880:0.00078)0.457:0.01140)0.905:0.22918,((Mariner-N5C_DR|437817:0.23169,(Mariner-N5C_DR|437889:0.34045,(Mariner-N5C_DR|126784:0.07090,Mariner-N5C_DR|437849:0.05823)0.792:0.06850)0.886:0.15831)0.847:0.13039,(Mariner-N5C_DR|354437:0.24688,Mariner-N5C_DR|354382:0.16580)0.126:0.00205)0.158:0.00108)0.369:0.11991,((((Mariner-N5C_DR|46496:0.77207,Mariner-N5C_DR|46699:0.37879)0.909:0.46238,(Mariner-N5C_DR|46613:0.25775,(Mariner-N5C_DR|437848:0.00079,Mariner-N5C_DR|274755:0.22277)0.856:0.21277)0.478:0.15622)0.574:0.01708,Mariner-N5C_DR|354374:0.16602)0.752:0.03762,(Mariner-N5C_DR|354308:0.00076,(Mariner-N5C_DR|46683:0.12338,Mariner-N5C_DR|199954:0.07620)0.405:0.00150)0.925:0.27449)0.646:0.04743)0.535:0.12220)0.795:0.15215,((Mariner-N5C_DR|354345:0.00078,Mariner-N5C_DR|274675:0.00108)0.634:0.06381,(((((Mariner-N5C_DR|46690:0.00101,Mariner-N5C_DR|126799:0.14731)0.338:0.16031,(Mariner-N5C_DR|126709:0.07268,Mariner-N5C_DR|354228:0.00108)0.175:0.14427)0.143:0.09303,(Mariner-N5C_DR|46537:0.05300,(((((Mariner-N5C_DR|437808:0.29280,(Mariner-N5C_DR|126701:0.00079,Mariner-N5C_DR|437869:0.00077)0.802:0.11853)0.073:0.25265,Mariner-N5C_DR|354429:0.51943)0.283:0.07605,Mariner-N5C_DR|46717:0.35359)0.073:0.04159,(Mariner-N5C_DR|126762:0.00076,Mariner-N5C_DR|437919:0.00078)0.736:0.13046)0.923:0.25611,Mariner-N5C_DR|354294:0.00077)0.991:0.19554)0.376:0.02866)0.891:0.12003,(Mariner-N5C_DR|46521:0.08783,(((Mariner-N5C_DR|437871:0.06119,(Mariner-N5C_DR|126710:0.15818,Mariner-N5C_DR|274767:0.05520)0.269:0.03516)0.708:0.19710,((Mariner-N5C_DR|274749:0.00078,((((Mariner-N5C_DR|46721:0.00078,Mariner-N5C_DR|274786:0.07225)0.820:0.07467,(Mariner-N5C_DR|46700:0.17066,Mariner-N5C_DR|274781:0.00078)0.744:0.19293)0.185:0.00107,Mariner-N5C_DR|199818:0.06038)0.675:0.14148,(Mariner-N5C_DR|354348:0.00078,(Mariner-N5C_DR|274596:0.00076,Mariner-N5C_DR|199963:0.00077)0.317:0.00077)0.981:0.16687)0.773:0.10441)0.189:0.01299,(((((Mariner-N5C_DR|437911:0.00077,(((((Mariner-N5C_DR|126836:0.00078,Mariner-N5C_DR|354248:0.00077)0.615:0.07374,(Mariner-N5C_DR|126740:0.00076,Mariner-N5C_DR|274698:0.00078)0.429:0.05844)0.872:0.23640,(Mariner-N5C_DR|199797:0.00077,(Mariner-N5C_DR|354298:0.00077,Mariner-N5C_DR|354347:0.00077)0.978:0.30729)0.928:0.30655)0.884:0.26887,Mariner-N5C_DR|274625:0.00076)0.187:0.00949,Mariner-N5C_DR|437874:0.03424)0.000:0.00071)0.514:0.00076,Mariner-N5C_DR|437908:0.00077)0.840:0.07780,((((Mariner-N5C_DR|199835:0.02901,((Mariner-N5C_DR|274663:0.11653,(Mariner-N5C_DR|126760:0.37625,Mariner-N5C_DR|354357:0.00077)0.029:0.00148)0.710:0.32792,Mariner-N5C_DR|199983:0.02652)0.618:0.05484)0.925:0.12908,Mariner-N5C_DR|46681:0.11988)0.741:0.03910,((Mariner-N5C_DR|46487:0.00105,(Mariner-N5C_DR|199953:0.14990,Mariner-N5C_DR|437886:0.00147)0.448:0.04043)0.996:0.24600,Mariner-N5C_DR|199854:0.06207)0.479:0.00076)0.099:0.00076,Mariner-N5C_DR|354361:0.02345)0.804:0.04774)0.687:0.09470,(Mariner-N5C_DR|46581:0.00077,Mariner-N5C_DR|274714:0.08440)0.823:0.12684)0.604:0.12188,((((Mariner-N5C_DR|354366:0.00077,Mariner-N5C_DR|46572:0.00071)0.582:0.04607,(Mariner-N5C_DR|126718:0.00077,Mariner-N5C_DR|354399:0.20627)0.442:0.00148)0.980:0.28226,Mariner-N5C_DR|354318:0.00078)0.761:0.00077,Mariner-N5C_DR|274751:0.00077)0.902:0.16413)0.845:0.17018)0.569:0.10241)0.017:0.10514,((((Mariner-N5C_DR|274763:0.01576,(Mariner-N5C_DR|354250:0.09009,(Mariner-N5C_DR|46675:0.08726,Mariner-N5C_DR|274772:0.00076)0.213:0.00157)0.362:0.15279)0.798:0.20602,Mariner-N5C_DR|46505:0.03186)0.390:0.00147,Mariner-N5C_DR|126717:0.02411)0.333:0.13525,(Mariner-N5C_DR|199832:0.03392,((Mariner-N5C_DR|46564:0.00453,(Mariner-N5C_DR|46674:0.06388,Mariner-N5C_DR|199933:0.02482)0.334:0.00262)0.915:0.01398,Mariner-N5C_DR|354278:0.00077)0.728:0.10211)0.994:0.50457)0.643:0.19676)0.590:0.05559)0.636:0.06045)0.268:0.01545,(Mariner-N5C_DR|274740:0.08132,(Mariner-N5C_DR|354333:0.00078,Mariner-N5C_DR|199887:0.00076)0.949:0.00078)0.960:0.24993)0.430:0.06779)0.619:0.09503)0.022:0.06981,Mariner-N5C_DR|46463:0.08437)0.291:0.05228)0.493:0.06751,((((Mariner-N5C_DR|274728:0.05028,(Mariner-N5C_DR|46509:0.00076,((Mariner-N5C_DR|46706:0.04621,Mariner-N5C_DR|199874:0.00108)0.619:0.11833,(Mariner-N5C_DR|46660:0.06385,Mariner-N5C_DR|437896:0.00072)0.927:0.27159)0.747:0.15451)0.804:0.05148)0.827:0.12286,(Mariner-N5C_DR|274627:0.02495,(Mariner-N5C_DR|354404:0.41333,(Mariner-N5C_DR|46631:0.12851,Mariner-N5C_DR|437893:0.00078)0.680:0.10271)0.855:0.30844)0.860:0.16600)0.822:0.13862,(Mariner-N5C_DR|126766:0.00077,Mariner-N5C_DR|126870:0.00141)0.458:0.17993)0.678:0.06459,(((((Mariner-N5C_DR|199790:0.00078,Mariner-N5C_DR|199912:0.00076)0.703:0.33780,(Mariner-N5C_DR|46504:0.00076,(Mariner-N5C_DR|274666:0.26359,Mariner-N5C_DR|46718:0.04128)0.128:0.30731)0.874:0.22273)0.878:0.29896,(Mariner-N5C_DR|126699:0.15075,Mariner-N5C_DR|274597:0.00078)0.881:0.24798)0.501:0.06483,Mariner-N5C_DR|199803:0.00078)0.715:0.13624,Mariner-N5C_DR|46662:0.00077)0.910:0.14525)0.697:0.03906)0.813:0.09673)0.859:0.09627,((((((Mariner-N5C_DR|46605:0.39079,Mariner-N5C_DR|437852:0.48733)0.817:0.19252,(Mariner-N5C_DR|126703:0.57509,Mariner-N5C_DR|274735:0.37742)0.900:0.31054)0.149:0.05881,(Mariner-N5C_DR|354325:0.22760,((Mariner-N5C_DR|126780:0.37241,Mariner-N5C_DR|354322:0.20874)0.464:0.00147,(Mariner-N5C_DR|126842:0.00081,Mariner-N5C_DR|274701:0.82127)0.855:0.21263)0.984:0.49246)0.834:0.10125)0.855:0.14066,Mariner-N5C_DR|274782:0.50930)0.023:0.00108,Mariner-N5C_DR|126837:0.35521)0.957:0.28278,Mariner-N5C_DR|126828:0.00078)0.769:0.04119)0.643:0.09103,Mariner-N5C_DR|199924:0.00078)0.688:0.08228,(((((Mariner-N5C_DR|437818:0.00076,(Mariner-N5C_DR|274702:0.06396,Mariner-N5C_DR|126829:0.00148)0.468:0.16231)0.964:0.25159,((Mariner-N5C_DR|126810:0.00078,(Mariner-N5C_DR|199794:0.50423,Mariner-N5C_DR|199883:0.86598)0.785:0.22726)0.802:0.14275,(Mariner-N5C_DR|199980:0.06575,((Mariner-N5C_DR|354371:0.00076,Mariner-N5C_DR|437812:0.00107)0.744:0.17352,((Mariner-N5C_DR|126712:0.40143,Mariner-N5C_DR|199967:0.24829)0.797:0.14868,(Mariner-N5C_DR|354380:0.00078,(Mariner-N5C_DR|437894:0.03834,((Mariner-N5C_DR|354409:0.00077,(Mariner-N5C_DR|354240:0.00072,Mariner-N5C_DR|126724:0.24928)0.000:0.00079)0.952:0.32918,Mariner-N5C_DR|274699:0.23087)0.334:0.06269)0.156:0.03962)0.513:0.13878)0.778:0.25189)0.199:0.03703)0.745:0.11042)0.874:0.21049)0.958:0.29662,(Mariner-N5C_DR|199895:0.00078,(Mariner-N5C_DR|354246:0.03131,((((Mariner-N5C_DR|274696:0.20727,Mariner-N5C_DR|274779:0.00077)0.957:0.22307,((Mariner-N5C_DR|46604:0.00081,(Mariner-N5C_DR|46725:0.07831,Mariner-N5C_DR|126742:0.14668)0.886:0.15111)0.768:0.15515,((Mariner-N5C_DR|199906:0.14204,(Mariner-N5C_DR|354395:0.07721,Mariner-N5C_DR|126858:0.00081)0.673:0.15912)0.822:0.14753,(Mariner-N5C_DR|199968:0.25302,((Mariner-N5C_DR|126774:0.46358,Mariner-N5C_DR|126779:0.02610)0.983:0.31877,(Mariner-N5C_DR|199921:0.00077,Mariner-N5C_DR|274736:0.24422)0.432:0.11506)0.101:0.00163)0.855:0.26568)0.788:0.11147)0.510:0.06124)0.000:0.00080,Mariner-N5C_DR|274637:0.00076)0.652:0.07312,((Mariner-N5C_DR|437879:0.00078,(Mariner-N5C_DR|274691:0.00077,(Mariner-N5C_DR|126808:0.23847,Mariner-N5C_DR|354379:0.14996)0.434:0.09510)0.284:0.10308)0.592:0.14000,(Mariner-N5C_DR|126700:0.07571,((Mariner-N5C_DR|46567:0.00077,((Mariner-N5C_DR|199836:0.14711,(Mariner-N5C_DR|199952:0.00147,Mariner-N5C_DR|354297:0.21950)0.245:0.16766)0.906:0.22637,(Mariner-N5C_DR|354296:0.16830,(Mariner-N5C_DR|274635:0.11230,Mariner-N5C_DR|437935:0.09275)0.246:0.00108)0.463:0.03420)0.572:0.03259)0.942:0.27453,(((Mariner-N5C_DR|126835:0.00076,((Mariner-N5C_DR|126773:0.49255,Mariner-N5C_DR|126824:0.00077)0.000:0.00078,Mariner-N5C_DR|126809:0.12914)0.814:0.06416)0.873:0.09345,Mariner-N5C_DR|46525:0.17984)0.186:0.00108,((Mariner-N5C_DR|46462:0.00108,Mariner-N5C_DR|46671:0.32052)0.701:0.23580,Mariner-N5C_DR|46593:0.20551)0.000:0.00078)0.742:0.08593)0.899:0.23703)0.784:0.12541)0.731:0.17481)0.644:0.12571)0.369:0.05936)0.613:0.11162)0.571:0.06308,((((Mariner-N5C_DR|46586:0.09527,((Mariner-N5C_DR|46490:0.00076,(Mariner-N5C_DR|199930:0.12538,Mariner-N5C_DR|199804:0.00071)0.261:0.00232)0.770:0.12205,Mariner-N5C_DR|126771:0.32254)0.778:0.09826)0.360:0.03725,(Mariner-N5C_DR|46474:0.03168,(Mariner-N5C_DR|46491:0.00078,Mariner-N5C_DR|46650:0.00078)0.992:0.29052)0.055:0.00148)0.604:0.02228,Mariner-N5C_DR|274726:0.00078)0.592:0.02634,(Mariner-N5C_DR|46546:0.00147,Mariner-N5C_DR|437926:0.00077)0.952:0.30428)0.910:0.20016)0.848:0.09705,(((((Mariner-N5C_DR|126757:0.00073,Mariner-N5C_DR|274668:0.09710)0.905:0.15164,Mariner-N5C_DR|46630:0.26276)0.771:0.11827,(Mariner-N5C_DR|274780:0.00078,Mariner-N5C_DR|46459:0.31175)0.097:0.00572)0.926:0.20755,(Mariner-N5C_DR|274621:0.00078,((((Mariner-N5C_DR|46558:0.05409,Mariner-N5C_DR|46663:0.00072)0.786:0.07851,(Mariner-N5C_DR|437882:0.00078,(Mariner-N5C_DR|199830:0.00078,Mariner-N5C_DR|274762:0.00077)0.228:0.00082)0.563:0.33494)0.490:0.15421,(Mariner-N5C_DR|46624:0.13579,((Mariner-N5C_DR|46547:0.14139,Mariner-N5C_DR|126841:0.00107)0.685:0.14935,(((Mariner-N5C_DR|354315:0.00078,(Mariner-N5C_DR|354406:0.10795,(Mariner-N5C_DR|437932:0.00077,Mariner-N5C_DR|126867:0.00077)0.792:0.06157)0.862:0.12502)0.740:0.09229,((Mariner-N5C_DR|354232:0.36364,(Mariner-N5C_DR|46655:0.09489,Mariner-N5C_DR|354237:0.46368)0.680:0.19913)0.704:0.44136,Mariner-N5C_DR|274618:0.12651)0.831:0.21056)0.945:0.22765,Mariner-N5C_DR|354324:0.00075)0.914:0.20757)0.809:0.12360)0.630:0.17918)0.771:0.12749,(((((Mariner-N5C_DR|46602:0.00078,(Mariner-N5C_DR|46643:0.31462,Mariner-N5C_DR|274721:0.59273)0.846:0.15504)0.700:0.25899,(((Mariner-N5C_DR|437846:0.52505,(Mariner-N5C_DR|126839:0.33539,(Mariner-N5C_DR|274723:0.00107,Mariner-N5C_DR|354287:0.13766)0.742:0.48015)0.595:0.12709)0.716:0.12731,(Mariner-N5C_DR|199826:0.14570,(Mariner-N5C_DR|126726:0.23110,Mariner-N5C_DR|354359:0.63270)0.729:0.14517)0.311:0.00147)0.839:0.20404,(Mariner-N5C_DR|274759:0.00078,((Mariner-N5C_DR|46621:0.23934,Mariner-N5C_DR|354415:0.37555)0.580:0.08766,Mariner-N5C_DR|199845:0.33978)0.865:0.22812)0.704:0.05841)0.831:0.16307)0.782:0.16485,(((Mariner-N5C_DR|46510:0.16730,(Mariner-N5C_DR|126832:0.22230,(Mariner-N5C_DR|274673:0.53917,Mariner-N5C_DR|354378:0.17873)0.892:0.21569)0.915:0.18809)0.580:0.06624,Mariner-N5C_DR|354326:0.22585)0.878:0.12948,(Mariner-N5C_DR|437834:0.23067,(Mariner-N5C_DR|126706:0.45146,Mariner-N5C_DR|199974:0.24650)0.956:0.43307)0.651:0.09770)0.761:0.06586)0.607:0.02017,((((((((Mariner-N5C_DR|46465:0.22443,Mariner-N5C_DR|437902:0.27318)0.767:0.40126,(((Mariner-N5C_DR|274660:0.00078,Mariner-N5C_DR|46511:0.46855)0.852:0.16432,Mariner-N5C_DR|274773:0.29160)0.787:0.16468,(Mariner-N5C_DR|354299:0.18411,Mariner-N5C_DR|274778:0.38746)0.086:0.19610)0.743:0.21778)0.894:0.36493,(((((((Mariner-N5C_DR|199801:0.00077,(Mariner-N5C_DR|126704:0.06720,(Mariner-N5C_DR|46606:0.10927,Mariner-N5C_DR|274754:0.06490)0.601:0.06875)0.883:0.20908)0.692:0.12922,(Mariner-N5C_DR|126846:0.02158,Mariner-N5C_DR|274670:0.00078)0.524:0.09918)0.802:0.12200,(((Mariner-N5C_DR|200003:0.70046,Mariner-N5C_DR|274645:0.37166)0.646:0.16425,(Mariner-N5C_DR|126874:0.29113,Mariner-N5C_DR|199962:0.10669)0.000:0.00110)0.988:0.61095,(Mariner-N5C_DR|354231:0.69140,Mariner-N5C_DR|354416:0.15207)0.761:0.30728)0.760:0.15968)0.728:0.10598,((Mariner-N5C_DR|46523:0.17288,Mariner-N5C_DR|46691:0.00078)0.886:0.23305,(Mariner-N5C_DR|126748:0.03748,((Mariner-N5C_DR|126851:0.33176,Mariner-N5C_DR|199838:0.00077)0.913:0.19012,(Mariner-N5C_DR|126876:0.11623,Mariner-N5C_DR|46579:0.00105)0.605:0.04553)0.345:0.00079)0.803:0.11336)0.831:0.15708)0.773:0.15720,(((Mariner-N5C_DR|46596:0.00107,Mariner-N5C_DR|126826:0.00072)0.781:0.14125,(Mariner-N5C_DR|354401:0.00078,Mariner-N5C_DR|437875:0.16635)0.977:0.43312)0.871:0.30714,(Mariner-N5C_DR|199788:0.06266,Mariner-N5C_DR|274738:0.05726)0.849:0.10590)0.702:0.05285)0.860:0.13862,((Mariner-N5C_DR|46632:0.00076,(Mariner-N5C_DR|199958:0.09348,Mariner-N5C_DR|46476:0.03058)0.679:0.25056)0.898:0.29332,((Mariner-N5C_DR|274599:0.00108,Mariner-N5C_DR|274619:0.00077)0.953:0.35650,(((Mariner-N5C_DR|274622:0.13794,(Mariner-N5C_DR|354334:0.00078,Mariner-N5C_DR|354272:0.22740)0.798:0.14233)0.953:0.66519,Mariner-N5C_DR|199822:0.00108)0.431:0.05330,((Mariner-N5C_DR|46711:0.61487,(Mariner-N5C_DR|274687:0.07828,(Mariner-N5C_DR|46594:0.61076,(Mariner-N5C_DR|46515:0.00108,Mariner-N5C_DR|274733:0.41956)0.309:0.03698)0.683:0.15627)0.874:0.24656)0.455:0.05738,Mariner-N5C_DR|126838:0.66222)0.771:0.12991)0.736:0.05564)0.825:0.11454)0.731:0.07339)0.736:0.15575,((((Mariner-N5C_DR|46645:0.09567,Mariner-N5C_DR|199899:0.20218)0.764:0.17148,(Mariner-N5C_DR|46562:0.00108,Mariner-N5C_DR|354275:0.20553)0.752:0.21888)0.852:0.20399,(Mariner-N5C_DR|437901:0.00076,Mariner-N5C_DR|46713:0.00078)0.900:0.18060)0.903:0.19105,(Mariner-N5C_DR|46522:0.21005,(Mariner-N5C_DR|46614:0.19032,Mariner-N5C_DR|126848:0.07500)0.695:0.19027)0.660:0.12923)0.825:0.22071)0.632:0.08526)0.154:0.01234,((((Mariner-N5C_DR|46702:0.00076,(Mariner-N5C_DR|46472:0.01708,Mariner-N5C_DR|274775:0.22301)0.756:0.27890)0.755:0.16060,Mariner-N5C_DR|199829:0.30488)0.422:0.10245,Mariner-N5C_DR|46651:0.00080)0.806:0.22483,Mariner-N5C_DR|354337:0.23091)0.796:0.18996)0.767:0.10550,(Mariner-N5C_DR|354377:0.57378,(Mariner-N5C_DR|199893:0.16885,(((((Mariner-N5C_DR|46466:0.13773,(Mariner-N5C_DR|126696:0.32083,Mariner-N5C_DR|274795:0.45478)0.697:0.13100)0.882:0.30389,(Mariner-N5C_DR|354293:0.20743,(Mariner-N5C_DR|199981:0.00078,Mariner-N5C_DR|199795:0.60753)0.742:0.11253)0.870:0.32678)0.731:0.22856,Mariner-N5C_DR|354295:0.03294)0.365:0.13948,(Mariner-N5C_DR|46484:0.00079,(Mariner-N5C_DR|126746:0.02305,Mariner-N5C_DR|274765:0.19852)0.906:0.16960)0.917:0.25210)0.874:0.26465,(Mariner-N5C_DR|354244:0.35043,(Mariner-N5C_DR|126815:0.00108,Mariner-N5C_DR|126720:0.20901)0.707:0.27918)0.377:0.21946)0.454:0.02525)0.618:0.10643)0.784:0.20426)0.000:0.00079,((((Mariner-N5C_DR|46652:0.18014,(Mariner-N5C_DR|274706:0.12759,(Mariner-N5C_DR|126751:0.00076,Mariner-N5C_DR|437830:0.00104)0.702:0.19307)0.718:0.14181)0.786:0.10211,(((Mariner-N5C_DR|199917:0.39079,(Mariner-N5C_DR|199926:0.00078,Mariner-N5C_DR|354305:0.00072)1.000:0.66925)0.356:0.15156,(Mariner-N5C_DR|46524:0.00080,Mariner-N5C_DR|46627:0.32909)0.799:0.20110)0.797:0.30163,((Mariner-N5C_DR|46701:0.21580,(Mariner-N5C_DR|126729:0.00078,Mariner-N5C_DR|437804:0.10176)0.880:0.24163)0.604:0.10156,(Mariner-N5C_DR|274634:0.00108,(Mariner-N5C_DR|126863:0.18776,Mariner-N5C_DR|354215:0.02859)0.398:0.33827)0.784:0.12217)0.896:0.30315)0.141:0.10414)0.693:0.08207,(((Mariner-N5C_DR|354284:0.00079,Mariner-N5C_DR|354398:0.00106)0.998:0.94161,((Mariner-N5C_DR|46709:0.46624,Mariner-N5C_DR|354300:0.00107)0.608:0.30249,(Mariner-N5C_DR|46695:0.63208,Mariner-N5C_DR|354417:0.00108)0.530:0.20694)0.740:0.12199)0.779:0.16071,(((Mariner-N5C_DR|46693:0.16031,Mariner-N5C_DR|437841:0.00077)0.794:0.25991,Mariner-N5C_DR|126737:0.27040)0.592:0.13881,Mariner-N5C_DR|46677:0.14902)0.325:0.02105)0.924:0.27786)0.900:0.16967,(((Mariner-N5C_DR|354344:0.12636,Mariner-N5C_DR|354365:0.09035)0.764:0.05539,(Mariner-N5C_DR|274774:0.37438,(Mariner-N5C_DR|126716:0.08131,Mariner-N5C_DR|199814:0.00078)0.765:0.31799)0.605:0.07250)0.744:0.03982,(((Mariner-N5C_DR|199977:0.29071,(Mariner-N5C_DR|199950:0.00078,Mariner-N5C_DR|274594:0.00078)0.733:0.08301)0.935:0.32768,(Mariner-N5C_DR|126782:0.00072,Mariner-N5C_DR|126831:0.00076)0.157:0.06238)0.836:0.17680,((Mariner-N5C_DR|274684:0.00071,((Mariner-N5C_DR|274677:0.00149,Mariner-N5C_DR|354386:0.00076)0.651:0.24918,((Mariner-N5C_DR|199840:0.00145,Mariner-N5C_DR|354223:0.23177)0.562:0.28114,(Mariner-N5C_DR|199851:0.00081,Mariner-N5C_DR|354301:0.00077)0.760:0.17410)0.868:0.32071)0.817:0.21776)0.205:0.00845,(((Mariner-N5C_DR|274769:0.00077,(Mariner-N5C_DR|354234:0.28593,Mariner-N5C_DR|199806:0.06583)0.000:0.00170)0.201:0.00149,Mariner-N5C_DR|354336:0.41119)0.851:0.23002,(Mariner-N5C_DR|274748:0.11361,(Mariner-N5C_DR|354253:0.30609,Mariner-N5C_DR|437835:0.00108)0.097:0.08301)0.976:0.44608)0.929:0.42524)0.780:0.18980)0.776:0.08718)0.958:0.24955)0.747:0.07806)0.833:0.06898,((((((Mariner-N5C_DR|46483:0.06926,(Mariner-N5C_DR|354306:0.00075,Mariner-N5C_DR|46684:0.08925)0.000:0.00107)0.979:0.55023,((Mariner-N5C_DR|126731:0.13463,(Mariner-N5C_DR|46639:0.00082,Mariner-N5C_DR|274739:0.07177)0.866:0.19155)0.669:0.27034,((Mariner-N5C_DR|274632:0.00076,Mariner-N5C_DR|126791:0.00071)0.825:0.10199,(Mariner-N5C_DR|126882:0.17387,Mariner-N5C_DR|354338:0.00109)0.779:0.31733)0.177:0.10827)0.302:0.07482)0.690:0.23301,(Mariner-N5C_DR|274709:0.33120,Mariner-N5C_DR|274771:0.00079)0.858:0.35771)0.151:0.00481,Mariner-N5C_DR|437900:0.04542)0.913:0.31931,(Mariner-N5C_DR|126844:0.00079,(Mariner-N5C_DR|199947:0.00071,Mariner-N5C_DR|437826:0.08232)0.963:0.43752)0.423:0.11011)0.333:0.03759,(Mariner-N5C_DR|354227:0.00077,(Mariner-N5C_DR|126769:0.00073,Mariner-N5C_DR|199852:0.39699)0.276:0.06477)0.923:0.29380)0.820:0.12236)0.840:0.06502,((((((Mariner-N5C_DR|437847:0.21440,(Mariner-N5C_DR|46625:0.00107,Mariner-N5C_DR|199936:0.15845)0.644:0.03501)0.974:0.36470,(Mariner-N5C_DR|199894:0.00078,Mariner-N5C_DR|274731:0.17087)0.926:0.20943)0.618:0.14592,Mariner-N5C_DR|437861:0.16246)0.726:0.16757,(((Mariner-N5C_DR|274719:0.00076,(Mariner-N5C_DR|46608:0.00071,Mariner-N5C_DR|199882:0.08144)0.934:0.22767)0.808:0.13455,(Mariner-N5C_DR|126859:0.01688,(Mariner-N5C_DR|46587:0.49125,(Mariner-N5C_DR|199966:0.00077,Mariner-N5C_DR|274717:0.00079)0.360:0.00146)0.724:0.28834)0.782:0.37126)0.407:0.04439,(((Mariner-N5C_DR|46657:0.00076,Mariner-N5C_DR|199898:0.00101)0.863:0.32042,(Mariner-N5C_DR|46456:0.00076,Mariner-N5C_DR|199833:0.36641)0.985:0.42694)0.844:0.24908,(Mariner-N5C_DR|46457:0.18129,(Mariner-N5C_DR|274752:0.23281,(Mariner-N5C_DR|46512:0.00076,Mariner-N5C_DR|354405:0.82972)0.914:0.35217)0.683:0.25188)0.758:0.10063)0.908:0.23712)0.610:0.08703)0.860:0.16552,((((Mariner-N5C_DR|437827:0.11677,Mariner-N5C_DR|199915:0.11087)0.000:0.01131,((Mariner-N5C_DR|46519:0.00072,(Mariner-N5C_DR|354339:0.46751,Mariner-N5C_DR|354263:0.16162)0.360:0.12798)0.841:0.33894,((Mariner-N5C_DR|126821:0.16181,Mariner-N5C_DR|354372:0.09068)0.544:0.31427,(Mariner-N5C_DR|354350:0.00107,Mariner-N5C_DR|437887:0.22384)0.776:0.13850)0.767:0.18283)0.000:0.06685)0.740:0.17136,(Mariner-N5C_DR|126866:0.29150,Mariner-N5C_DR|354369:0.13802)0.882:0.42699)0.191:0.15907,((Mariner-N5C_DR|126714:0.00076,(Mariner-N5C_DR|46628:0.00077,(Mariner-N5C_DR|46607:0.00183,(Mariner-N5C_DR|46724:0.15319,Mariner-N5C_DR|199798:0.28079)0.256:0.08726)0.229:0.03561)0.870:0.18888)0.744:0.19172,Mariner-N5C_DR|354236:0.17435)0.772:0.14001)0.526:0.09829)0.757:0.06447,((((((((Mariner-N5C_DR|437840:0.16745,Mariner-N5C_DR|199866:0.00078)0.919:0.20010,Mariner-N5C_DR|46514:0.00079)0.037:0.00146,((Mariner-N5C_DR|126871:0.03980,Mariner-N5C_DR|200004:0.19433)0.908:0.38468,((Mariner-N5C_DR|126768:0.06321,Mariner-N5C_DR|199896:0.38346)0.816:0.19980,((Mariner-N5C_DR|199939:0.31004,Mariner-N5C_DR|126819:0.11742)0.291:0.07149,(Mariner-N5C_DR|199844:0.36283,(Mariner-N5C_DR|199846:0.17662,Mariner-N5C_DR|199940:0.19651)0.527:0.09049)0.599:0.15704)0.443:0.18173)0.847:0.20398)0.802:0.16522)0.768:0.10523,Mariner-N5C_DR|126857:0.28392)0.844:0.14643,((Mariner-N5C_DR|274676:0.18098,(Mariner-N5C_DR|46468:0.00108,Mariner-N5C_DR|274638:0.00079)0.894:0.30364)0.385:0.19142,((Mariner-N5C_DR|46615:0.02106,Mariner-N5C_DR|437838:0.21858)0.641:0.16939,(Mariner-N5C_DR|437936:0.00079,Mariner-N5C_DR|126807:0.00072)0.607:0.15397)0.871:0.30022)0.923:0.43273)0.222:0.00662,((Mariner-N5C_DR|199868:0.00077,(Mariner-N5C_DR|199970:0.41393,(Mariner-N5C_DR|126860:0.32006,Mariner-N5C_DR|274640:0.00076)0.851:0.31552)0.394:0.00202)0.930:0.30057,(Mariner-N5C_DR|199862:0.40808,(Mariner-N5C_DR|274643:0.06264,Mariner-N5C_DR|199880:0.11967)0.548:0.14957)0.239:0.06993)0.697:0.11556)0.872:0.16786,((Mariner-N5C_DR|46568:0.00078,Mariner-N5C_DR|437810:0.00078)0.995:0.50568,(Mariner-N5C_DR|46554:0.00078,(Mariner-N5C_DR|437828:0.24555,Mariner-N5C_DR|274792:0.16358)0.804:0.10163)0.835:0.16904)0.845:0.20521)0.744:0.14309,(((((Mariner-N5C_DR|274777:0.12562,(Mariner-N5C_DR|354387:0.36906,Mariner-N5C_DR|437888:0.00108)0.757:0.25305)0.671:0.28490,((((Mariner-N5C_DR|126875:0.00146,Mariner-N5C_DR|199994:0.00077)0.963:0.48587,((Mariner-N5C_DR|199825:0.24057,(Mariner-N5C_DR|126788:0.10206,(Mariner-N5C_DR|126765:0.09281,Mariner-N5C_DR|354217:0.53272)0.870:0.43905)0.762:0.11663)0.344:0.09828,(Mariner-N5C_DR|199945:0.25772,Mariner-N5C_DR|437853:0.18128)0.799:0.41498)0.358:0.18853)0.145:0.01819,Mariner-N5C_DR|274603:1.11954)0.000:0.11778,Mariner-N5C_DR|437934:0.00076)0.789:0.10722)0.593:0.10251,(Mariner-N5C_DR|354292:0.16020,(Mariner-N5C_DR|126777:0.19881,Mariner-N5C_DR|354422:0.33368)0.852:0.25726)0.789:0.11957)0.518:0.15349,(Mariner-N5C_DR|354280:0.33024,(Mariner-N5C_DR|126885:0.16433,(Mariner-N5C_DR|126847:0.00077,Mariner-N5C_DR|274605:0.00080)0.733:0.20684)0.204:0.18813)0.823:0.27041)0.812:0.20783,((Mariner-N5C_DR|199802:0.11429,(Mariner-N5C_DR|126694:0.74871,Mariner-N5C_DR|274705:0.00147)0.743:0.37608)0.579:0.22466,(Mariner-N5C_DR|199902:0.18098,(Mariner-N5C_DR|274612:0.33273,Mariner-N5C_DR|437878:0.23161)0.219:0.15509)0.824:0.24721)0.827:0.11980)0.321:0.04717)0.767:0.03629)0.692:0.03337)0.527:0.05542)0.865:0.08769,(((((((Mariner-N5C_DR|46559:0.00077,Mariner-N5C_DR|126877:0.11664)0.406:0.18323,Mariner-N5C_DR|274707:0.14943)0.335:0.01810,Mariner-N5C_DR|354259:0.00077)0.796:0.12433,((Mariner-N5C_DR|354329:0.00108,(Mariner-N5C_DR|126719:0.03303,(Mariner-N5C_DR|46619:0.00077,(Mariner-N5C_DR|199842:0.30722,Mariner-N5C_DR|274789:0.00078)0.844:0.05847)0.000:0.00078)0.630:0.04812)0.340:0.31032,Mariner-N5C_DR|354411:0.14254)0.505:0.07391)0.000:0.09396,Mariner-N5C_DR|199929:0.41061)0.747:0.15798,(Mariner-N5C_DR|46482:0.00077,((Mariner-N5C_DR|274718:0.00108,Mariner-N5C_DR|354257:0.11788)0.963:0.57898,(Mariner-N5C_DR|46661:0.00078,Mariner-N5C_DR|274607:0.24358)0.711:0.07793)0.009:0.00147)0.987:0.45228)0.549:0.04928,(Mariner-N5C_DR|274761:0.14070,((Mariner-N5C_DR|437923:0.02223,Mariner-N5C_DR|199972:0.32378)0.777:0.11735,((Mariner-N5C_DR|46612:0.00078,Mariner-N5C_DR|437820:0.10124)0.787:0.14574,Mariner-N5C_DR|274683:0.08245)0.726:0.20217)0.495:0.10846)0.529:0.18824)0.788:0.09508)0.381:0.01964)0.828:0.05734)0.713:0.01874)0.625:0.08447,(((((((Mariner-N5C_DR|46497:0.36437,Mariner-N5C_DR|199969:0.00107)0.530:0.20720,(Mariner-N5C_DR|46555:0.03735,(Mariner-N5C_DR|354277:0.14878,Mariner-N5C_DR|46687:0.00078)0.480:0.02469)0.928:0.20086)0.611:0.08440,(((Mariner-N5C_DR|126735:0.03602,Mariner-N5C_DR|354427:0.00076)0.000:0.00071,(Mariner-N5C_DR|437921:0.14523,Mariner-N5C_DR|274725:0.00077)0.866:0.14413)0.075:0.00108,Mariner-N5C_DR|126793:0.03641)0.855:0.22521)0.872:0.19191,Mariner-N5C_DR|46539:0.06118)0.659:0.11307,(((((Mariner-N5C_DR|354279:0.00076,(((Mariner-N5C_DR|199889:0.00076,(Mariner-N5C_DR|199837:0.21116,(Mariner-N5C_DR|126884:0.00078,Mariner-N5C_DR|199892:0.00080)0.947:0.34239)0.453:0.15533)0.661:0.21601,Mariner-N5C_DR|354313:0.25249)0.727:0.11841,(((Mariner-N5C_DR|126732:0.22691,Mariner-N5C_DR|199823:0.00072)0.475:0.21215,((Mariner-N5C_DR|274665:0.41315,(Mariner-N5C_DR|46528:0.00107,Mariner-N5C_DR|126862:0.37039)0.930:0.41112)0.809:0.36115,Mariner-N5C_DR|437831:0.36405)0.821:0.24711)0.764:0.19365,((Mariner-N5C_DR|46469:0.00077,(Mariner-N5C_DR|46538:0.30570,Mariner-N5C_DR|437806:0.54954)0.765:0.29409)0.816:0.07063,(Mariner-N5C_DR|46541:0.09164,Mariner-N5C_DR|199956:0.23139)0.777:0.22434)0.019:0.05452)0.773:0.15103)0.640:0.10423)0.855:0.10233,Mariner-N5C_DR|199888:0.14002)0.813:0.10579,((Mariner-N5C_DR|46563:0.00076,(Mariner-N5C_DR|46503:0.15199,Mariner-N5C_DR|354340:0.29350)0.916:0.38598)0.131:0.00712,(Mariner-N5C_DR|46710:0.27347,Mariner-N5C_DR|274658:0.17235)0.754:0.12033)0.018:0.13058)0.886:0.17937,((Mariner-N5C_DR|437912:0.09869,Mariner-N5C_DR|274651:0.52335)0.852:0.27295,Mariner-N5C_DR|126738:0.00076)0.574:0.08574)0.000:0.00109,(Mariner-N5C_DR|126792:0.00072,((Mariner-N5C_DR|274711:0.00077,(((Mariner-N5C_DR|274743:0.13257,(Mariner-N5C_DR|437884:0.20518,(Mariner-N5C_DR|354241:0.00106,(((((Mariner-N5C_DR|199988:0.32578,Mariner-N5C_DR|354431:0.65730)0.256:0.00205,Mariner-N5C_DR|354255:0.07985)0.307:0.01859,(Mariner-N5C_DR|274764:0.51331,(((Mariner-N5C_DR|126886:0.23599,(Mariner-N5C_DR|46665:0.13790,Mariner-N5C_DR|46551:0.12443)0.481:0.07941)0.769:0.06431,Mariner-N5C_DR|354349:0.11879)0.845:0.16635,(Mariner-N5C_DR|199793:0.25557,Mariner-N5C_DR|126698:0.38687)0.000:0.00108)0.838:0.10341)0.775:0.06394)0.906:0.30799,Mariner-N5C_DR|199813:0.24809)0.703:0.23452,(Mariner-N5C_DR|46635:0.10728,(Mariner-N5C_DR|199907:0.40845,Mariner-N5C_DR|126816:0.00072)0.798:0.12223)0.943:0.47064)0.599:0.08687)0.958:0.24620)0.313:0.00078)0.893:0.15961,Mariner-N5C_DR|199993:0.17308)0.725:0.11563,(Mariner-N5C_DR|274715:0.37052,Mariner-N5C_DR|126854:0.00076)0.441:0.08739)0.754:0.05280)0.956:0.09051,(Mariner-N5C_DR|199943:0.00076,(Mariner-N5C_DR|199991:0.00076,((Mariner-N5C_DR|274783:0.26780,(Mariner-N5C_DR|199920:0.06989,Mariner-N5C_DR|437928:0.00108)0.461:0.38540)0.993:0.62173,(((((Mariner-N5C_DR|274642:0.63748,(Mariner-N5C_DR|274628:0.22638,Mariner-N5C_DR|354286:0.00076)0.386:0.30541)0.551:0.11311,Mariner-N5C_DR|274681:0.00076)0.799:0.14669,(Mariner-N5C_DR|274741:0.29142,Mariner-N5C_DR|274753:0.00079)0.871:0.23765)0.536:0.10128,Mariner-N5C_DR|46697:0.30533)0.741:0.07077,Mariner-N5C_DR|199870:0.61276)0.427:0.12343)0.000:0.00107)0.894:0.10285)0.227:0.00077)0.914:0.09594)0.688:0.13849)0.885:0.13815)0.624:0.16380,(((Mariner-N5C_DR|199948:0.00077,(Mariner-N5C_DR|126750:0.11024,Mariner-N5C_DR|126756:0.30981)0.489:0.14446)0.863:0.16783,((Mariner-N5C_DR|274617:0.00077,(Mariner-N5C_DR|437881:0.00077,(Mariner-N5C_DR|126733:0.00072,Mariner-N5C_DR|126797:0.44296)0.980:0.06200)0.762:0.00153)0.000:0.00076,(Mariner-N5C_DR|46536:0.00077,((((Mariner-N5C_DR|199831:0.26783,(Mariner-N5C_DR|46492:0.21246,Mariner-N5C_DR|46560:0.33696)0.735:0.16197)0.760:0.08005,Mariner-N5C_DR|274688:0.31184)0.163:0.00081,(Mariner-N5C_DR|437867:0.24794,(Mariner-N5C_DR|46508:0.36880,Mariner-N5C_DR|437824:0.29595)0.304:0.00077)0.826:0.07845)0.467:0.09668,(Mariner-N5C_DR|199908:0.22532,(Mariner-N5C_DR|46464:0.13990,Mariner-N5C_DR|126722:0.14182)0.756:0.10364)0.833:0.23814)0.529:0.12529)0.889:0.13379)0.221:0.00148)0.795:0.24738,(Mariner-N5C_DR|46616:0.00077,(Mariner-N5C_DR|354385:0.42129,Mariner-N5C_DR|354243:0.09111)0.412:0.00204)0.682:0.04298)0.806:0.15261)0.874:0.18580,((((((Mariner-N5C_DR|126825:0.99003,(Mariner-N5C_DR|354289:0.17831,(Mariner-N5C_DR|199877:0.88653,(Mariner-N5C_DR|126864:0.21145,Mariner-N5C_DR|46475:0.26102)0.349:0.12918)0.677:0.13160)0.884:0.49993)0.919:0.57178,(Mariner-N5C_DR|126730:0.31261,Mariner-N5C_DR|354327:0.10816)0.978:1.04835)0.959:1.03603,(Mariner-N5C_DR|274649:1.83380,((Mariner-N5C_DR|437858:0.00567,Mariner-N5C_DR|437855:0.00078)0.498:0.01151,((Mariner-N5C_DR|354425:0.00077,((Mariner-N5C_DR|274692:0.03681,(((((((Mariner-N5C_DR|46653:0.00506,(Mariner-N5C_DR|199865:0.00077,Mariner-N5C_DR|354258:0.00151)1.000:0.00107)0.951:0.00184,((Mariner-N5C_DR|274601:0.00077,Mariner-N5C_DR|46542:0.00993)0.977:0.01024,Mariner-N5C_DR|126744:0.01546)0.677:0.00076)0.713:0.27192,Mariner-N5C_DR|126801:0.01309)0.741:0.14166,(Mariner-N5C_DR|199856:0.00073,(Mariner-N5C_DR|199850:0.69376,(Mariner-N5C_DR|46638:0.02082,Mariner-N5C_DR|437922:0.98782)0.365:0.43671)0.662:0.03772)0.644:0.00811)0.195:0.00112,Mariner-N5C_DR|354264:0.00854)0.327:0.00079,Mariner-N5C_DR|46584:0.00077)0.315:0.00079,Mariner-N5C_DR|46575:0.02218)0.699:0.00081)0.184:0.02384,Mariner-N5C_DR|126741:0.26023)0.000:0.00072)0.174:0.00074,Mariner-N5C_DR|126804:0.07237)0.661:0.00072)0.988:1.12863)0.341:0.00107)0.864:0.27239,(((Mariner-N5C_DR|46659:0.00077,((Mariner-N5C_DR|437833:1.15949,(Mariner-N5C_DR|274602:0.00106,Mariner-N5C_DR|126823:0.17890)0.411:0.00468)0.117:0.00947,(Mariner-N5C_DR|354428:0.10712,(Mariner-N5C_DR|354238:0.12013,((Mariner-N5C_DR|46620:0.00078,Mariner-N5C_DR|126785:0.20626)0.712:0.03448,(Mariner-N5C_DR|274593:0.31590,((Mariner-N5C_DR|437866:0.00072,(Mariner-N5C_DR|354281:0.40930,Mariner-N5C_DR|126767:0.57984)0.591:0.11034)0.921:0.26043,Mariner-N5C_DR|199992:0.33446)0.812:0.11636)0.944:0.26551)0.828:0.13997)0.891:0.14212)0.900:0.18124)0.910:0.21439)0.317:0.00077,(Mariner-N5C_DR|437885:0.40355,(Mariner-N5C_DR|46545:0.37957,(Mariner-N5C_DR|126833:0.00108,Mariner-N5C_DR|126834:0.04697)0.898:0.42440)0.715:0.35930)0.831:0.22138)0.839:0.00076,Mariner-N5C_DR|437918:0.00077)0.905:0.04099)0.000:0.00077,((((Mariner-N5C_DR|437899:0.71723,((Mariner-N5C_DR|274626:0.68155,Mariner-N5C_DR|199809:0.03119)0.266:0.11191,Mariner-N5C_DR|354397:0.56893)0.244:0.00148)0.251:0.05332,Mariner-N5C_DR|126786:0.00077)0.471:0.09256,(((((Mariner-N5C_DR|274604:0.00071,(Mariner-N5C_DR|354355:0.29270,((Mariner-N5C_DR|199824:0.35976,Mariner-N5C_DR|354216:0.00106)0.649:0.19553,(Mariner-N5C_DR|46722:0.40278,Mariner-N5C_DR|274746:0.06369)0.692:0.12274)0.830:0.35006)0.801:0.19694)0.666:0.09463,(Mariner-N5C_DR|274654:0.00078,(Mariner-N5C_DR|199946:0.27414,Mariner-N5C_DR|354317:0.28547)0.076:0.11200)0.872:0.49110)0.634:0.24745,(Mariner-N5C_DR|46561:0.37526,(((Mariner-N5C_DR|354358:0.26985,(Mariner-N5C_DR|274734:0.09905,Mariner-N5C_DR|274747:0.29943)0.722:0.12468)0.868:0.25840,Mariner-N5C_DR|274641:0.38945)0.841:0.18519,Mariner-N5C_DR|46580:0.15925)0.579:0.05625)0.571:0.16368)0.468:0.17416,(Mariner-N5C_DR|354332:0.08823,(Mariner-N5C_DR|199849:0.13015,Mariner-N5C_DR|46600:0.14037)0.647:0.21116)0.249:0.06226)0.729:0.10624,(Mariner-N5C_DR|46498:0.00077,Mariner-N5C_DR|126856:0.41064)0.872:0.28682)0.961:0.31797)0.290:0.00109,(((Mariner-N5C_DR|354328:0.29115,((Mariner-N5C_DR|126852:0.15327,((Mariner-N5C_DR|437856:0.28959,Mariner-N5C_DR|274690:0.20350)0.797:0.07783,(Mariner-N5C_DR|274712:0.15175,((Mariner-N5C_DR|274669:0.13807,(Mariner-N5C_DR|274756:0.06145,Mariner-N5C_DR|437917:0.11613)0.696:0.04283)0.994:0.00200,((Mariner-N5C_DR|437857:0.18017,(Mariner-N5C_DR|126761:0.14279,Mariner-N5C_DR|354392:0.10491)0.543:0.01780)0.705:0.00381,((Mariner-N5C_DR|354373:0.16657,(Mariner-N5C_DR|126865:0.10790,((Mariner-N5C_DR|354376:0.15985,((Mariner-N5C_DR|46590:0.06503,Mariner-N5C_DR|126745:0.15915)1.000:0.19818,(Mariner-N5C_DR|199990:0.08695,(Mariner-N5C_DR|437859:0.05958,((Mariner-N5C_DR|46589:0.09123,Mariner-N5C_DR|46585:0.03307)0.734:0.00599,Mariner-N5C_DR|199976:0.03837)0.743:0.00583)0.918:0.02053)0.436:0.00889)0.928:0.03101)0.955:0.03757,Mariner-N5C_DR|437898:0.12997)0.702:0.00305)0.707:0.00347)0.723:0.01059,Mariner-N5C_DR|437854:0.17217)0.074:0.00078)0.935:0.00174)0.973:0.04792)0.579:0.01286)0.909:0.04456)0.695:0.00883,Mariner-N5C_DR|354316:0.12413)0.912:0.07745)0.206:0.02206,Mariner-N5C_DR|46588:0.27330)0.933:0.56789,(((Mariner-N5C_DR|46591:0.21520,Mariner-N5C_DR|354267:0.40876)0.600:0.01949,Mariner-N5C_DR|437821:0.06482)0.617:0.00078,Mariner-N5C_DR|199828:0.05352)1.000:1.47289)0.981:0.76279)0.805:0.12453)0.782:0.02342,(Mariner-N5C_DR|274784:0.44866,((Mariner-N5C_DR|354235:0.89118,(Mariner-N5C_DR|46649:0.32159,Mariner-N5C_DR|199873:0.00077)0.212:0.12682)0.853:0.21270,(((((Mariner-N5C_DR|46714:0.37830,(((((Mariner-N5C_DR|199949:0.80667,Mariner-N5C_DR|274750:0.52929)0.786:0.21938,(Mariner-N5C_DR|46670:0.22904,((Mariner-N5C_DR|199937:0.35445,Mariner-N5C_DR|199955:0.43956)0.936:0.59526,Mariner-N5C_DR|354283:0.53949)0.819:0.27858)0.828:0.11079)0.717:0.04643,((Mariner-N5C_DR|46641:0.27084,(Mariner-N5C_DR|437920:0.56355,Mariner-N5C_DR|274679:0.22004)0.692:0.03351)0.832:0.11926,Mariner-N5C_DR|437909:0.39085)0.525:0.03640)0.819:0.07604,((Mariner-N5C_DR|437843:0.81772,Mariner-N5C_DR|437873:0.48490)0.729:0.08942,((Mariner-N5C_DR|354271:0.38974,(Mariner-N5C_DR|199918:0.33931,(Mariner-N5C_DR|199997:0.40824,Mariner-N5C_DR|437907:0.67570)0.673:0.11867)0.799:0.10057)0.668:0.04536,((((((((Mariner-N5C_DR|199934:0.34656,(((Mariner-N5C_DR|437930:0.34549,((Mariner-N5C_DR|437913:0.12738,Mariner-N5C_DR|46526:0.33082)0.793:0.08775,Mariner-N5C_DR|199808:0.35224)0.728:0.02591)0.783:0.04775,Mariner-N5C_DR|126705:0.24549)0.731:0.02706,(Mariner-N5C_DR|274620:0.19425,Mariner-N5C_DR|354218:0.28097)0.801:0.05676)0.273:0.00107)0.737:0.10971,(((((Mariner-N5C_DR|199791:0.41151,(((Mariner-N5C_DR|126728:0.40051,Mariner-N5C_DR|354430:0.17568)0.026:0.03424,Mariner-N5C_DR|274630:0.32228)0.876:0.07057,(Mariner-N5C_DR|437864:0.59067,(Mariner-N5C_DR|199996:0.18519,(Mariner-N5C_DR|126855:0.59514,Mariner-N5C_DR|354368:0.13066)0.161:0.06354)0.379:0.03502)0.994:0.00076)0.095:0.03070)0.573:0.02787,((Mariner-N5C_DR|199860:0.24698,Mariner-N5C_DR|126805:0.04956)0.849:0.08917,(((Mariner-N5C_DR|46685:0.39464,Mariner-N5C_DR|274636:0.52429)0.920:0.22406,((Mariner-N5C_DR|126778:0.40766,Mariner-N5C_DR|274766:0.33742)0.759:0.06992,((Mariner-N5C_DR|46705:0.34337,Mariner-N5C_DR|437865:0.29760)0.789:0.10091,((Mariner-N5C_DR|354439:0.40792,(Mariner-N5C_DR|354214:0.34823,(Mariner-N5C_DR|46726:0.23334,Mariner-N5C_DR|437845:0.29225)0.831:0.12274)0.822:0.11146)0.571:0.09904,Mariner-N5C_DR|126878:0.29875)0.224:0.00078)0.456:0.05163)0.763:0.06386)0.071:0.07015,(Mariner-N5C_DR|437813:0.28242,Mariner-N5C_DR|126783:0.36936)0.784:0.07670)0.831:0.10163)0.763:0.04984)0.769:0.08861,((Mariner-N5C_DR|126695:0.31612,Mariner-N5C_DR|437870:0.15119)0.613:0.01100,(Mariner-N5C_DR|199890:0.17675,Mariner-N5C_DR|354370:0.34501)0.739:0.00108)0.832:0.07376)0.418:0.00107,((Mariner-N5C_DR|437915:0.09207,(Mariner-N5C_DR|46658:0.66120,Mariner-N5C_DR|354303:0.14481)0.940:0.21277)0.806:0.05916,(Mariner-N5C_DR|126753:0.43604,Mariner-N5C_DR|199855:0.22662)0.826:0.14041)0.805:0.06333)0.162:0.00107,(Mariner-N5C_DR|274720:0.16500,(Mariner-N5C_DR|199935:0.20237,Mariner-N5C_DR|46501:0.22076)0.485:0.01036)0.862:0.09527)0.852:0.12051)0.489:0.04350,((((((Mariner-N5C_DR|46552:0.14597,Mariner-N5C_DR|274713:0.36690)0.700:0.04581,Mariner-N5C_DR|274708:0.24112)0.846:0.07789,((Mariner-N5C_DR|126789:0.28391,(((Mariner-N5C_DR|354226:0.17043,(Mariner-N5C_DR|437868:0.32257,((Mariner-N5C_DR|437851:0.27246,(Mariner-N5C_DR|274700:0.29302,Mariner-N5C_DR|354312:0.10461)0.701:0.00081)0.770:0.04338,(Mariner-N5C_DR|46458:0.11734,Mariner-N5C_DR|199869:0.48797)0.281:0.07810)0.789:0.07916)0.722:0.04712)0.764:0.03101,((((Mariner-N5C_DR|199978:0.20921,Mariner-N5C_DR|354314:0.20212)0.809:0.06934,Mariner-N5C_DR|126787:0.22533)0.757:0.03088,(((Mariner-N5C_DR|46599:0.22921,Mariner-N5C_DR|354310:0.17856)0.747:0.02885,((Mariner-N5C_DR|354219:0.20791,(Mariner-N5C_DR|46470:0.46683,Mariner-N5C_DR|46574:0.33514)0.683:0.06105)0.708:0.03707,(Mariner-N5C_DR|46708:0.32766,(Mariner-N5C_DR|274624:0.29511,(Mariner-N5C_DR|437863:0.28071,(Mariner-N5C_DR|46611:0.28738,(Mariner-N5C_DR|126702:0.97718,Mariner-N5C_DR|354407:0.09950)0.315:0.01766)0.807:0.06949)0.836:0.05727)0.658:0.02937)0.096:0.00077)0.936:0.08905)0.743:0.00111,((Mariner-N5C_DR|46530:0.17714,Mariner-N5C_DR|126772:0.10093)0.214:0.07070,Mariner-N5C_DR|126822:0.18942)0.728:0.04221)0.815:0.03253)0.607:0.00079,(Mariner-N5C_DR|126853:0.12879,Mariner-N5C_DR|274703:0.30258)0.716:0.04211)0.861:0.09196)0.789:0.03401,((Mariner-N5C_DR|199941:0.05902,Mariner-N5C_DR|354343:0.16085)0.747:0.02527,(Mariner-N5C_DR|46664:0.20750,Mariner-N5C_DR|354229:0.14394)0.757:0.03498)0.873:0.05961)0.638:0.01008)0.757:0.02786,((((Mariner-N5C_DR|126734:0.13509,Mariner-N5C_DR|274648:0.43064)0.761:0.07413,(Mariner-N5C_DR|437927:0.26560,Mariner-N5C_DR|354342:0.21644)0.624:0.00609)0.782:0.03185,(((Mariner-N5C_DR|274611:0.35984,Mariner-N5C_DR|46570:0.14763)0.635:0.00539,Mariner-N5C_DR|354360:0.29302)0.782:0.04607,(Mariner-N5C_DR|126759:0.11442,(Mariner-N5C_DR|274716:0.22710,(Mariner-N5C_DR|354351:0.16188,Mariner-N5C_DR|199811:0.17936)0.736:0.02452)0.770:0.03649)0.783:0.02391)0.125:0.00078)0.077:0.00078,Mariner-N5C_DR|437872:0.12494)0.803:0.04021)0.723:0.08910)0.371:0.02824,((((Mariner-N5C_DR|199903:0.22946,(Mariner-N5C_DR|437807:0.15995,Mariner-N5C_DR|437906:0.22211)0.482:0.03962)0.217:0.03512,(Mariner-N5C_DR|46668:0.28751,(Mariner-N5C_DR|199827:0.16751,Mariner-N5C_DR|274695:0.26945)0.370:0.05279)0.244:0.02878)0.739:0.02505,(Mariner-N5C_DR|46686:0.15625,(Mariner-N5C_DR|274610:0.21146,Mariner-N5C_DR|274672:0.15827)0.765:0.03307)0.773:0.02929)0.759:0.02888,(((((Mariner-N5C_DR|354381:0.25082,Mariner-N5C_DR|354435:0.05496)0.748:0.01927,(Mariner-N5C_DR|274680:0.17010,(Mariner-N5C_DR|354311:0.14907,Mariner-N5C_DR|274732:0.35182)0.329:0.05545)0.868:0.07046)0.335:0.00078,((Mariner-N5C_DR|354274:0.11903,((Mariner-N5C_DR|126755:0.21889,Mariner-N5C_DR|126781:0.19029)0.729:0.03259,Mariner-N5C_DR|126727:0.15269)0.219:0.00076)0.786:0.02380,Mariner-N5C_DR|437850:0.10070)0.761:0.02409)0.805:0.02287,(((Mariner-N5C_DR|46642:0.14514,(Mariner-N5C_DR|437914:0.18415,((Mariner-N5C_DR|274768:0.17950,Mariner-N5C_DR|354354:0.26412)0.749:0.02921,Mariner-N5C_DR|437805:0.18668)0.764:0.02429)0.819:0.04733)0.256:0.00077,Mariner-N5C_DR|274623:0.33458)0.799:0.02133,(((Mariner-N5C_DR|199864:0.35109,Mariner-N5C_DR|354270:0.37240)0.802:0.13422,(Mariner-N5C_DR|199931:0.59513,(Mariner-N5C_DR|354268:0.27913,(Mariner-N5C_DR|199859:0.26043,Mariner-N5C_DR|354307:0.25747)0.672:0.02273)0.845:0.05666)0.627:0.01366)0.012:0.03388,(Mariner-N5C_DR|46531:0.19555,Mariner-N5C_DR|274689:0.23371)0.797:0.06834)0.344:0.02009)0.812:0.04668)0.769:0.02563,((((Mariner-N5C_DR|126800:0.16757,(Mariner-N5C_DR|199861:0.24314,Mariner-N5C_DR|126814:0.09201)0.181:0.02427)0.823:0.04646,(Mariner-N5C_DR|437903:0.02645,((Mariner-N5C_DR|199817:0.14717,Mariner-N5C_DR|274657:0.15396)0.751:0.02838,(Mariner-N5C_DR|46623:0.17916,Mariner-N5C_DR|126749:0.18089)0.746:0.04146)0.685:0.03809)0.746:0.02342)0.760:0.01805,((((Mariner-N5C_DR|437938:0.08743,Mariner-N5C_DR|354330:0.34601)0.725:0.02169,((Mariner-N5C_DR|46494:0.14298,Mariner-N5C_DR|46704:0.31915)0.724:0.04249,Mariner-N5C_DR|199820:0.17523)0.829:0.04716)0.783:0.02178,((Mariner-N5C_DR|274745:0.48565,Mariner-N5C_DR|199944:0.15012)0.729:0.04102,(Mariner-N5C_DR|354331:0.05162,((Mariner-N5C_DR|126868:0.25549,Mariner-N5C_DR|126736:0.29174)0.874:0.09758,((Mariner-N5C_DR|274655:0.44167,Mariner-N5C_DR|354309:0.50914)0.513:0.12469,Mariner-N5C_DR|126775:0.20171)0.732:0.06956)0.758:0.03390)0.785:0.02941)0.690:0.00076)0.999:0.00078,(Mariner-N5C_DR|46629:0.34739,(Mariner-N5C_DR|437931:0.17717,Mariner-N5C_DR|354346:0.43223)0.762:0.04726)0.262:0.04510)0.824:0.02561)0.836:0.04602,((Mariner-N5C_DR|354335:0.04852,((Mariner-N5C_DR|46640:0.28649,((Mariner-N5C_DR|46576:0.12160,(Mariner-N5C_DR|46534:0.14231,Mariner-N5C_DR|274788:0.21310)0.811:0.05970)0.389:0.02134,(Mariner-N5C_DR|46617:0.20351,(Mariner-N5C_DR|354276:0.24125,Mariner-N5C_DR|199841:0.09604)0.843:0.06286)0.824:0.00077)0.798:0.03152)0.773:0.03257,((Mariner-N5C_DR|46565:0.34183,Mariner-N5C_DR|274633:0.21754)0.234:0.01949,Mariner-N5C_DR|46556:0.22487)0.333:0.04530)0.646:0.00077)0.794:0.03510,(Mariner-N5C_DR|46488:0.17731,(Mariner-N5C_DR|199876:0.25786,Mariner-N5C_DR|199891:0.37059)0.631:0.12345)0.803:0.05456)0.697:0.03312)0.745:0.03168)0.875:0.08411)0.792:0.05329)0.308:0.06143,(Mariner-N5C_DR|199909:0.21970,Mariner-N5C_DR|274661:0.31410)0.809:0.07729)0.738:0.00108,((((Mariner-N5C_DR|354224:0.40186,(((Mariner-N5C_DR|274796:0.42368,(Mariner-N5C_DR|274758:0.32475,(Mariner-N5C_DR|274671:0.41809,Mariner-N5C_DR|199863:0.24862)0.294:0.09313)0.242:0.00076)0.860:0.10618,Mariner-N5C_DR|46527:0.47040)0.797:0.08258,(((Mariner-N5C_DR|46679:0.32308,(((Mariner-N5C_DR|354403:0.17175,((Mariner-N5C_DR|199879:0.39747,Mariner-N5C_DR|437910:0.30551)0.727:0.06719,Mariner-N5C_DR|274608:0.53345)0.727:0.06536)0.747:0.04205,(Mariner-N5C_DR|126806:0.25019,Mariner-N5C_DR|274615:0.25145)0.824:0.11604)0.923:0.14677,Mariner-N5C_DR|199998:0.19176)0.655:0.05205)0.727:0.02797,((((((Mariner-N5C_DR|126798:0.23849,Mariner-N5C_DR|46622:0.21065)0.826:0.09449,((Mariner-N5C_DR|274722:0.14105,Mariner-N5C_DR|274737:0.50709)0.815:0.12224,(Mariner-N5C_DR|199964:0.43470,Mariner-N5C_DR|126840:0.29313)0.047:0.04160)0.774:0.03338)0.764:0.03677,Mariner-N5C_DR|437937:0.32258)0.734:0.03017,(Mariner-N5C_DR|46499:0.45137,Mariner-N5C_DR|354393:0.39808)0.736:0.02596)0.854:0.00107,(Mariner-N5C_DR|199957:0.60768,Mariner-N5C_DR|354438:0.30698)0.885:0.21705)0.746:0.00107,Mariner-N5C_DR|354390:0.27367)0.731:0.05419)0.771:0.03125,((((Mariner-N5C_DR|437924:0.71849,Mariner-N5C_DR|46610:0.43990)0.042:0.00423,Mariner-N5C_DR|46673:0.25033)0.643:0.01298,(((((Mariner-N5C_DR|274776:0.28246,(Mariner-N5C_DR|126881:0.60470,Mariner-N5C_DR|274694:0.31213)0.735:0.12055)0.594:0.00077,Mariner-N5C_DR|46454:0.32546)0.811:0.05780,Mariner-N5C_DR|46688:0.38294)0.753:0.03468,(Mariner-N5C_DR|354233:0.30351,(((Mariner-N5C_DR|274682:0.39565,Mariner-N5C_DR|199805:0.20208)0.704:0.01896,Mariner-N5C_DR|46460:0.19470)0.743:0.03497,(Mariner-N5C_DR|199985:0.45002,Mariner-N5C_DR|199821:0.43594)0.662:0.00108)0.848:0.09800)0.851:0.09628)0.118:0.03013,(Mariner-N5C_DR|46532:0.44433,(Mariner-N5C_DR|126796:0.52287,Mariner-N5C_DR|354288:0.39882)0.280:0.12826)0.664:0.06106)0.752:0.03464)0.393:0.08398,Mariner-N5C_DR|46478:0.40928)0.713:0.03765)0.663:0.02649)0.656:0.01447)0.782:0.08392,Mariner-N5C_DR|274704:0.39478)0.642:0.01864,Mariner-N5C_DR|437842:0.20128)0.000:0.00072,(((Mariner-N5C_DR|46692:0.15765,((((Mariner-N5C_DR|46633:0.42680,(Mariner-N5C_DR|46455:0.00076,Mariner-N5C_DR|354408:0.35635)0.175:0.07514)0.898:0.13856,((((Mariner-N5C_DR|437862:0.16810,((Mariner-N5C_DR|46573:0.13800,Mariner-N5C_DR|199858:1.14707)0.639:0.05676,Mariner-N5C_DR|354239:0.60706)0.368:0.10683)0.845:0.11063,(((Mariner-N5C_DR|46703:0.19511,Mariner-N5C_DR|354414:0.30755)0.843:0.10825,(Mariner-N5C_DR|354421:0.12465,(Mariner-N5C_DR|126827:0.08292,Mariner-N5C_DR|199871:0.23963)0.915:0.18311)0.251:0.06291)0.353:0.04239,(Mariner-N5C_DR|46582:0.36781,(Mariner-N5C_DR|199834:0.53647,Mariner-N5C_DR|437829:0.21900)0.689:0.00071)0.806:0.05725)0.957:0.22921)0.922:0.00107,(Mariner-N5C_DR|46557:0.22996,(Mariner-N5C_DR|199927:0.40788,Mariner-N5C_DR|354375:0.36728)0.746:0.07351)0.799:0.06817)0.834:0.09883,((Mariner-N5C_DR|274710:0.20657,Mariner-N5C_DR|354266:0.14469)0.782:0.04273,Mariner-N5C_DR|274785:0.29890)0.845:0.08032)0.671:0.00079)0.260:0.09711,(Mariner-N5C_DR|274730:0.18442,(Mariner-N5C_DR|199984:0.24062,Mariner-N5C_DR|199987:0.46712)0.811:0.10832)0.811:0.06541)0.058:0.00071,(((Mariner-N5C_DR|354273:0.43336,(Mariner-N5C_DR|274697:0.27425,Mariner-N5C_DR|437933:0.26637)0.747:0.03706)0.823:0.06726,Mariner-N5C_DR|199911:0.33478)0.475:0.08310,(Mariner-N5C_DR|46680:0.26186,Mariner-N5C_DR|199916:0.42694)0.675:0.02707)0.749:0.03242)0.587:0.01470)0.096:0.05185,((Mariner-N5C_DR|126739:0.22747,Mariner-N5C_DR|437895:0.12650)0.735:0.04053,(((Mariner-N5C_DR|199923:0.28262,Mariner-N5C_DR|199897:0.19896)0.722:0.03959,Mariner-N5C_DR|46517:0.17449)0.808:0.07646,(Mariner-N5C_DR|46682:0.23356,Mariner-N5C_DR|354245:0.54169)0.669:0.04373)0.740:0.02949)0.843:0.08719)0.854:0.13154,((Mariner-N5C_DR|354402:0.20361,((Mariner-N5C_DR|126850:0.34562,((Mariner-N5C_DR|46666:0.32618,Mariner-N5C_DR|354432:0.13412)0.849:0.07888,Mariner-N5C_DR|274760:0.34313)0.561:0.00078)0.850:0.06454,Mariner-N5C_DR|274629:0.24181)0.857:0.00107)0.689:0.06503,Mariner-N5C_DR|274742:0.24773)0.610:0.02682)0.766:0.03978)0.825:0.05761)0.331:0.05038)0.844:0.08285,(((((Mariner-N5C_DR|274614:0.28868,Mariner-N5C_DR|274724:0.09967)0.787:0.08314,((Mariner-N5C_DR|126752:0.18785,(Mariner-N5C_DR|437905:0.14967,Mariner-N5C_DR|199815:0.18553)0.739:0.03993)0.766:0.10896,Mariner-N5C_DR|46493:0.31973)0.372:0.11999)0.817:0.13089,(Mariner-N5C_DR|46719:0.33071,Mariner-N5C_DR|274678:0.35273)0.737:0.06661)0.353:0.00071,(Mariner-N5C_DR|354265:0.27550,((Mariner-N5C_DR|46654:0.14788,Mariner-N5C_DR|354254:0.20740)0.774:0.07206,Mariner-N5C_DR|126697:0.05001)0.820:0.06484)0.674:0.02135)0.885:0.12550,(((((Mariner-N5C_DR|200001:0.05012,Mariner-N5C_DR|354433:0.09913)0.630:0.00078,Mariner-N5C_DR|199986:0.10843)0.784:0.03780,(Mariner-N5C_DR|199973:0.14724,(Mariner-N5C_DR|200000:0.27086,((Mariner-N5C_DR|437925:0.14141,(Mariner-N5C_DR|354251:0.25032,Mariner-N5C_DR|46598:0.46600)0.752:0.05189)0.864:0.11730,Mariner-N5C_DR|126713:0.13417)0.817:0.11215)0.366:0.00078)0.816:0.10872)0.727:0.04770,((Mariner-N5C_DR|274693:0.16958,(Mariner-N5C_DR|199857:0.27815,Mariner-N5C_DR|354260:0.02852)0.801:0.04851)0.098:0.02965,(((((Mariner-N5C_DR|199900:0.17494,(Mariner-N5C_DR|354320:0.17995,Mariner-N5C_DR|354353:0.09745)0.028:0.00076)0.818:0.02412,(Mariner-N5C_DR|46644:0.11966,(Mariner-N5C_DR|437883:0.04900,(Mariner-N5C_DR|274793:0.08887,Mariner-N5C_DR|354341:0.00078)0.833:0.02706)0.806:0.02636)0.927:0.00107)0.719:0.05084,((((Mariner-N5C_DR|199875:0.06371,Mariner-N5C_DR|199901:0.27204)0.928:0.10422,((Mariner-N5C_DR|46566:0.06694,Mariner-N5C_DR|199961:0.12086)0.830:0.05148,(((Mariner-N5C_DR|46553:0.15780,(Mariner-N5C_DR|126845:0.15247,Mariner-N5C_DR|46626:0.27342)0.590:0.06622)0.172:0.06493,(Mariner-N5C_DR|46471:0.16980,(Mariner-N5C_DR|46481:0.14176,Mariner-N5C_DR|354434:0.46447)0.880:0.19140)0.796:0.09387)0.674:0.00470,Mariner-N5C_DR|126880:0.12107)0.376:0.04061)0.777:0.03836)0.767:0.03508,((Mariner-N5C_DR|126812:0.15795,Mariner-N5C_DR|354420:0.28749)0.754:0.04122,(Mariner-N5C_DR|46648:0.08334,Mariner-N5C_DR|199975:0.15519)0.746:0.02752)0.789:0.02399)0.834:0.08474,(Mariner-N5C_DR|437877:0.02384,(Mariner-N5C_DR|274600:0.02396,Mariner-N5C_DR|126883:0.05449)0.000:0.00076)0.836:0.02661)0.175:0.00079)0.608:0.03329,(((Mariner-N5C_DR|126811:0.18985,Mariner-N5C_DR|354412:0.14781)0.786:0.04502,Mariner-N5C_DR|354391:0.23292)0.398:0.00076,Mariner-N5C_DR|200002:0.10483)0.823:0.03516)0.000:0.00077,Mariner-N5C_DR|126813:0.06997)0.775:0.03671)0.838:0.09394)0.572:0.08526,((((((Mariner-N5C_DR|46473:0.14026,((((Mariner-N5C_DR|126715:0.05439,Mariner-N5C_DR|354249:0.26524)0.729:0.04215,Mariner-N5C_DR|126754:0.16560)0.780:0.03436,Mariner-N5C_DR|46507:0.12564)0.777:0.03377,(((((Mariner-N5C_DR|199951:0.16209,Mariner-N5C_DR|354269:0.16661)0.495:0.10252,(((Mariner-N5C_DR|437825:0.15690,Mariner-N5C_DR|199789:0.09267)0.883:0.14874,Mariner-N5C_DR|354302:0.12367)0.931:0.00077,Mariner-N5C_DR|354418:0.14118)0.832:0.07838)0.777:0.06402,(Mariner-N5C_DR|126802:0.11348,(Mariner-N5C_DR|46533:0.25934,Mariner-N5C_DR|126790:0.12760)0.479:0.00079)0.608:0.03319)0.847:0.16221,Mariner-N5C_DR|437832:0.02656)0.574:0.08549,(Mariner-N5C_DR|354410:0.19316,(Mariner-N5C_DR|199810:0.13851,Mariner-N5C_DR|274650:0.10858)0.155:0.00072)0.911:0.10287)0.115:0.00078)0.784:0.05638)0.919:0.00071,(Mariner-N5C_DR|199904:0.74128,(Mariner-N5C_DR|199816:0.15842,Mariner-N5C_DR|437892:0.19288)0.120:0.03042)0.720:0.02776)0.818:0.05831,(((Mariner-N5C_DR|199799:0.42043,Mariner-N5C_DR|199878:0.30737)0.844:0.16399,(Mariner-N5C_DR|126758:0.18553,(((Mariner-N5C_DR|199905:0.10858,Mariner-N5C_DR|354396:0.00072)0.731:0.03093,Mariner-N5C_DR|126861:0.30601)0.759:0.05360,(Mariner-N5C_DR|437844:0.10922,(Mariner-N5C_DR|126869:0.13377,Mariner-N5C_DR|199960:0.14755)0.831:0.04948)0.744:0.02566)0.819:0.07429)0.382:0.00107)0.829:0.09786,((((Mariner-N5C_DR|46461:0.16440,Mariner-N5C_DR|274662:0.16935)0.742:0.03227,Mariner-N5C_DR|199812:0.05645)0.813:0.03273,((((Mariner-N5C_DR|437814:0.17559,Mariner-N5C_DR|274652:0.21968)0.567:0.00077,(Mariner-N5C_DR|354291:0.15514,Mariner-N5C_DR|274744:0.21284)0.739:0.03356)0.889:0.06492,(Mariner-N5C_DR|199867:0.20820,Mariner-N5C_DR|437891:0.28082)0.689:0.02938)0.422:0.04415,Mariner-N5C_DR|46720:0.37428)0.248:0.00077)0.371:0.00140,Mariner-N5C_DR|199910:0.57311)0.227:0.04379)0.416:0.03011)0.736:0.06456,(Mariner-N5C_DR|46618:0.28158,Mariner-N5C_DR|354394:0.11584)0.761:0.03520)0.329:0.00079,(((Mariner-N5C_DR|274686:0.15528,Mariner-N5C_DR|354436:0.25382)0.833:0.07106,(Mariner-N5C_DR|46485:0.32191,Mariner-N5C_DR|274609:0.18497)0.797:0.07670)0.382:0.02036,Mariner-N5C_DR|437809:0.18177)0.107:0.00108)0.784:0.05840,((((((Mariner-N5C_DR|199796:0.22427,Mariner-N5C_DR|354225:0.08375)0.246:0.00081,Mariner-N5C_DR|199886:0.26321)0.868:0.10131,(Mariner-N5C_DR|354222:0.07311,(Mariner-N5C_DR|46548:0.12284,Mariner-N5C_DR|126721:0.24682)0.758:0.04080)0.756:0.03005)0.846:0.06900,Mariner-N5C_DR|199800:0.17028)0.745:0.03095,(Mariner-N5C_DR|46694:0.13157,(Mariner-N5C_DR|199925:0.07880,Mariner-N5C_DR|46480:0.14964)0.905:0.08057)0.065:0.00079)0.125:0.00078,(Mariner-N5C_DR|46634:0.05465,(Mariner-N5C_DR|46597:0.00077,Mariner-N5C_DR|46550:0.12814)0.757:0.02434)0.877:0.11100)0.843:0.07046)0.638:0.02979)0.871:0.07697)0.605:0.04217)0.930:0.18456,((((Mariner-N5C_DR|199932:0.20569,Mariner-N5C_DR|274674:0.19964)0.891:0.10533,(Mariner-N5C_DR|46669:0.31708,Mariner-N5C_DR|126747:0.14396)0.882:0.08090)0.790:0.00078,(Mariner-N5C_DR|46603:0.26072,Mariner-N5C_DR|274631:0.44073)0.646:0.09051)0.832:0.05059,(((Mariner-N5C_DR|437860:0.52506,((Mariner-N5C_DR|46518:0.49531,(Mariner-N5C_DR|46577:0.28638,Mariner-N5C_DR|199995:0.39887)0.816:0.09862)0.577:0.00108,(Mariner-N5C_DR|46676:0.41755,Mariner-N5C_DR|354362:0.23285)0.825:0.10210)0.356:0.08498)0.451:0.03883,(Mariner-N5C_DR|274653:0.53799,Mariner-N5C_DR|354426:0.45639)0.805:0.10457)0.424:0.00081,(((Mariner-N5C_DR|46502:0.39186,Mariner-N5C_DR|126820:0.26632)0.542:0.01814,Mariner-N5C_DR|274770:0.60716)0.578:0.04485,Mariner-N5C_DR|46667:0.47357)0.772:0.07269)0.800:0.06670)0.000:0.00081)0.892:0.11470,(((Mariner-N5C_DR|199989:0.13445,Mariner-N5C_DR|354319:0.23800)0.807:0.08510,(Mariner-N5C_DR|354252:0.15670,Mariner-N5C_DR|199872:0.25100)0.786:0.09229)0.805:0.07438,((Mariner-N5C_DR|46540:0.49480,(Mariner-N5C_DR|354247:0.47450,(Mariner-N5C_DR|274613:0.17506,Mariner-N5C_DR|274656:0.45466)0.309:0.05263)0.735:0.06561)0.581:0.00079,Mariner-N5C_DR|274616:0.40458)0.772:0.04118)0.793:0.04376)0.142:0.00078,(Mariner-N5C_DR|46707:0.18078,(Mariner-N5C_DR|437822:0.27011,Mariner-N5C_DR|354367:0.24053)0.325:0.02891)0.751:0.03991)0.794:0.06111,((Mariner-N5C_DR|199881:0.69293,Mariner-N5C_DR|126795:0.37610)0.648:0.03842,(Mariner-N5C_DR|46698:0.37092,((Mariner-N5C_DR|199919:0.11017,Mariner-N5C_DR|437815:0.46945)0.867:0.16518,Mariner-N5C_DR|437916:0.24983)0.713:0.02341)0.749:0.02582)0.947:0.10592)0.495:0.01715)0.714:0.07457)0.869:0.10525)0.000:0.00072,(Mariner-N5C_DR|126818:0.50572,Mariner-N5C_DR|46477:0.51501)0.736:0.09925)0.798:0.14267)0.915:0.22341,Mariner-N5C_DR|46544:0.91080)0.243:0.00077,(((Mariner-N5C_DR|274685:0.26796,(Mariner-N5C_DR|46583:0.78773,((Mariner-N5C_DR|126723:0.41520,((Mariner-N5C_DR|46592:0.22785,Mariner-N5C_DR|46571:0.19433)0.736:0.04588,Mariner-N5C_DR|46578:0.48413)0.061:0.04950)0.248:0.03119,Mariner-N5C_DR|46513:0.27560)0.804:0.04881)0.288:0.03575)0.575:0.13938,Mariner-N5C_DR|46609:0.34255)0.924:0.39210,((Mariner-N5C_DR|354290:0.85840,(Mariner-N5C_DR|274790:0.62495,(((Mariner-N5C_DR|354321:0.14464,Mariner-N5C_DR|437823:0.20223)0.414:0.07489,(Mariner-N5C_DR|126725:0.17093,Mariner-N5C_DR|199982:0.39483)0.236:0.08911)0.000:0.09815,((Mariner-N5C_DR|46716:0.29149,Mariner-N5C_DR|199959:0.49751)0.796:0.22181,Mariner-N5C_DR|354400:0.08645)0.143:0.02873)0.633:0.12526)0.874:0.68567)0.434:0.29360,(Mariner-N5C_DR|46500:0.02383,(Mariner-N5C_DR|126763:0.28836,Mariner-N5C_DR|126794:0.26434)0.979:0.41547)0.905:0.43098)0.876:0.35646)0.996:0.68950)0.882:0.13433,(Mariner-N5C_DR|274794:0.48016,Mariner-N5C_DR|354413:0.62808)0.983:0.00080)0.983:0.25921,(((Mariner-N5C_DR|46529:0.76010,Mariner-N5C_DR|46569:0.11024)0.485:0.33687,Mariner-N5C_DR|354262:0.77356)0.852:0.29859,Mariner-N5C_DR|126817:0.00076)0.966:0.30607)0.411:0.00077)0.771:0.10385)0.840:0.05737)0.359:0.00931)0.915:0.17684)0.925:0.15257)0.519:0.05088)0.902:0.18966)0.896:0.16720,(((Mariner-N5C_DR|46535:0.00071,Mariner-N5C_DR|199914:0.07138)0.405:0.13247,(((Mariner-N5C_DR|274787:0.09599,Mariner-N5C_DR|199913:0.22609)0.495:0.06770,(Mariner-N5C_DR|126879:0.21302,Mariner-N5C_DR|274729:0.00077)0.319:0.09411)0.511:0.06102,(Mariner-N5C_DR|126830:0.79472,((Mariner-N5C_DR|46549:0.00074,Mariner-N5C_DR|46595:0.06006)0.646:0.10820,(Mariner-N5C_DR|199938:0.20854,(Mariner-N5C_DR|199807:0.23979,Mariner-N5C_DR|437836:0.08363)0.739:0.14071)0.885:0.44091)0.559:0.20722)0.668:0.07011)0.637:0.11273)0.841:0.12029,(Mariner-N5C_DR|199885:0.00077,(Mariner-N5C_DR|354363:0.00072,Mariner-N5C_DR|437819:0.00078)0.941:0.15056)0.774:0.07448)0.422:0.08626)0.474:0.11194)0.694:0.05923,((Mariner-N5C_DR|126707:0.0,Mariner-N5C_DR|126708:0.0):0.18545,((((Mariner-N5C_DR|354388:0.03724,((Mariner-N5C_DR|437837:0.27414,((Mariner-N5C_DR|126770:0.00077,((Mariner-N5C_DR|199884:0.02465,Mariner-N5C_DR|354282:0.03037)0.000:0.01118,Mariner-N5C_DR|46678:0.21015)0.053:0.01402)0.540:0.03520,Mariner-N5C_DR|46723:0.00077)0.803:0.09267)0.726:0.07446,Mariner-N5C_DR|437803:0.15360)0.769:0.11552)0.816:0.13976,(Mariner-N5C_DR|354256:0.14851,(Mariner-N5C_DR|46636:0.00078,Mariner-N5C_DR|354389:0.16287)0.885:0.20319)0.340:0.03476)0.468:0.05488,(Mariner-N5C_DR|274727:0.05190,(Mariner-N5C_DR|46467:0.00077,Mariner-N5C_DR|46516:0.00078)0.933:0.00149)0.962:0.46013)0.777:0.10157,(Mariner-N5C_DR|126743:0.06923,Mariner-N5C_DR|199922:0.00077)0.880:0.22114)0.000:0.00108)0.789:0.14693);
```
