## Supplementary Data 2 for "A genomic portrait of zebrafish transposable elements and their spatiotemporal embryonic expression": Mariner-N6_DR.mafft.nwk

```
(Mariner-N6_DR|1950817:0.14647,Mariner-N6_DR|937275:0.13291,((((Mariner-N6_DR|51266:0.14106,(Mariner-N6_DR|2038461:0.13184,(Mariner-N6_DR|602823:0.10138,Mariner-N6_DR|772121:0.11953)0.701:0.00434)0.922:0.01004)0.703:0.00064,((((((((Mariner-N6_DR|278721:0.05513,Mariner-N6_DR|850868:0.03567)0.821:0.09914,Mariner-N6_DR|602822:0.16124)0.751:0.00618,((Mariner-N6_DR|51255:0.11520,(Mariner-N6_DR|1309088:0.10347,(Mariner-N6_DR|1027732:0.00060,(Mariner-N6_DR|1171570:0.02904,Mariner-N6_DR|1851475:0.19267)0.530:0.03616)0.268:0.11628)0.700:0.02269)0.797:0.01155,Mariner-N6_DR|441856:0.13368)0.786:0.00625)0.833:0.00576,(Mariner-N6_DR|51261:0.09268,Mariner-N6_DR|130524:0.13719)0.804:0.02447)0.786:0.00161,(((Mariner-N6_DR|602831:0.14530,((Mariner-N6_DR|772117:0.02079,Mariner-N6_DR|1851473:0.03106)0.494:0.08502,(Mariner-N6_DR|130528:0.21641,Mariner-N6_DR|1238493:0.10236)0.480:0.01817)0.718:0.02156)0.483:0.00060,Mariner-N6_DR|1238494:0.11859)0.861:0.00570,(((Mariner-N6_DR|278732:0.04970,Mariner-N6_DR|1309090:0.12197)0.733:0.01332,Mariner-N6_DR|2038460:0.19711)0.548:0.00848,((Mariner-N6_DR|1851476:0.09105,(Mariner-N6_DR|520444:0.08998,Mariner-N6_DR|1644238:0.00081)0.440:0.13449)0.711:0.00762,Mariner-N6_DR|937282:0.11457)0.776:0.01146)0.328:0.00580)0.150:0.00061)0.600:0.00112,((Mariner-N6_DR|772133:0.15997,(Mariner-N6_DR|772120:0.07477,Mariner-N6_DR|602826:0.08488)0.810:0.02075)0.460:0.00545,Mariner-N6_DR|51267:0.18564)0.226:0.00061)0.275:0.00288,(((Mariner-N6_DR|850861:0.09257,Mariner-N6_DR|1644241:0.08988)0.696:0.02957,((Mariner-N6_DR|278718:0.12362,Mariner-N6_DR|1950827:0.13983)0.209:0.00060,Mariner-N6_DR|1027740:0.11558)0.824:0.00494)0.804:0.00351,((((Mariner-N6_DR|602819:0.11230,Mariner-N6_DR|441857:0.12570)0.907:0.01142,((((Mariner-N6_DR|51249:0.11748,((((((Mariner-N6_DR|358635:0.05783,Mariner-N6_DR|1106704:0.06961)0.885:0.06691,(Mariner-N6_DR|203615:0.18083,((Mariner-N6_DR|441854:0.09167,Mariner-N6_DR|1449876:0.13610)0.740:0.02528,Mariner-N6_DR|441849:0.21041)0.759:0.02707)0.059:0.00289)0.688:0.00662,(Mariner-N6_DR|2038473:0.12598,(Mariner-N6_DR|441850:0.03158,Mariner-N6_DR|1644246:0.20504)0.881:0.07159)0.906:0.02220)0.758:0.00359,(Mariner-N6_DR|520440:0.12115,(((((((((Mariner-N6_DR|1747651:0.12525,((Mariner-N6_DR|2107500:0.07501,(Mariner-N6_DR|850858:0.33980,(Mariner-N6_DR|1950814:0.00060,Mariner-N6_DR|1950831:0.13717)0.753:0.10843)0.625:0.04172)0.819:0.03601,(Mariner-N6_DR|520435:0.00060,Mariner-N6_DR|1238500:0.04350)0.728:0.12476)0.322:0.00586)0.641:0.00232,(Mariner-N6_DR|358629:0.00060,(Mariner-N6_DR|1747653:0.00498,(Mariner-N6_DR|130523:0.00060,Mariner-N6_DR|1851470:0.34831)0.904:0.18053)0.590:0.08289)0.441:0.18352)0.041:0.00061,((Mariner-N6_DR|937284:0.13408,(Mariner-N6_DR|1106713:0.08946,Mariner-N6_DR|1851483:0.00062)0.354:0.12862)0.728:0.01847,(Mariner-N6_DR|520434:0.09474,(Mariner-N6_DR|358630:0.11675,(Mariner-N6_DR|1238498:0.17135,Mariner-N6_DR|1950813:0.34076)0.533:0.01941)0.166:0.00410)0.795:0.03645)0.999:0.09915)0.701:0.00387,((((((Mariner-N6_DR|1027746:0.00060,(Mariner-N6_DR|1644239:0.00317,Mariner-N6_DR|1851468:0.08725)0.649:0.04147)0.756:0.07123,(Mariner-N6_DR|1950826:0.12762,(Mariner-N6_DR|520442:0.18292,Mariner-N6_DR|441846:0.17125)0.858:0.09951)0.867:0.09923)0.025:0.03618,Mariner-N6_DR|278717:0.08426)0.787:0.01000,(((((Mariner-N6_DR|2108670:0.0,Mariner-N6_DR|2108671:0.0):0.00060,((Mariner-N6_DR|1851490:0.12469,(Mariner-N6_DR|441845:0.11250,Mariner-N6_DR|1309093:0.00631)0.901:0.06980)0.020:0.01843,Mariner-N6_DR|1106705:0.11246)0.500:0.05096)0.140:0.00606,((Mariner-N6_DR|1171574:0.21683,Mariner-N6_DR|1644245:0.15030)0.563:0.01758,(Mariner-N6_DR|602830:0.15128,((Mariner-N6_DR|130529:0.08405,Mariner-N6_DR|2038469:0.24304)0.307:0.00060,Mariner-N6_DR|1950825:0.11531)0.726:0.00060)0.303:0.00060)0.332:0.00733)1.000:0.10829,(Mariner-N6_DR|51245:0.08677,(Mariner-N6_DR|937269:0.02459,Mariner-N6_DR|1449873:0.16030)0.360:0.09400)0.833:0.03286)0.232:0.03240,Mariner-N6_DR|2038479:0.17092)0.000:0.00057)0.794:0.01303,(((Mariner-N6_DR|688812:0.00061,Mariner-N6_DR|1950820:0.25421)0.679:0.05587,Mariner-N6_DR|520433:0.28914)0.861:0.06594,Mariner-N6_DR|937280:0.11740)0.697:0.00859)0.199:0.01081,(Mariner-N6_DR|441852:0.10961,Mariner-N6_DR|441848:0.18537)0.817:0.02252)0.142:0.00497)0.627:0.00078,(Mariner-N6_DR|278728:0.12788,(Mariner-N6_DR|51252:0.00113,Mariner-N6_DR|937276:0.23996)0.434:0.12750)0.838:0.03918)0.637:0.00242,(Mariner-N6_DR|1027739:0.09088,Mariner-N6_DR|1537360:0.18045)0.338:0.01662)0.874:0.00060,(Mariner-N6_DR|278739:0.04286,Mariner-N6_DR|1309095:0.03038)0.845:0.08345)0.801:0.00731,(Mariner-N6_DR|278738:0.06930,Mariner-N6_DR|1851469:0.01242)0.781:0.08947)0.200:0.00121,(Mariner-N6_DR|1644234:0.12277,((Mariner-N6_DR|1950830:0.10762,(Mariner-N6_DR|850866:0.00060,Mariner-N6_DR|1106711:0.13669)0.970:0.15022)0.385:0.00617,Mariner-N6_DR|1171565:0.11297)0.804:0.00056)0.825:0.00494)0.798:0.00057)0.115:0.00060)0.921:0.00060,(Mariner-N6_DR|1537358:0.12376,(((Mariner-N6_DR|772134:0.10299,(Mariner-N6_DR|1027738:0.15824,(Mariner-N6_DR|1027733:0.24931,Mariner-N6_DR|1747641:0.02521)0.476:0.07911)0.651:0.00214)0.197:0.00276,(Mariner-N6_DR|1106707:0.12797,(Mariner-N6_DR|358632:0.11013,(Mariner-N6_DR|1851481:0.12580,(Mariner-N6_DR|278735:0.12681,Mariner-N6_DR|2038472:0.14955)0.513:0.00315)0.717:0.00366)0.584:0.00171)0.264:0.00061)0.690:0.00071,Mariner-N6_DR|1644237:0.13030)0.659:0.00095)0.749:0.00168)0.843:0.00672,((Mariner-N6_DR|850863:0.14547,(Mariner-N6_DR|1371114:0.15804,Mariner-N6_DR|1950824:0.12385)0.638:0.01256)0.684:0.00729,((((((Mariner-N6_DR|1309085:0.10044,Mariner-N6_DR|937285:0.12617)0.810:0.02540,Mariner-N6_DR|1851482:0.15054)0.798:0.01845,(Mariner-N6_DR|1238495:0.11548,Mariner-N6_DR|2038475:0.13461)0.799:0.00770)0.538:0.00342,((Mariner-N6_DR|1851484:0.08868,(Mariner-N6_DR|130535:0.09765,(Mariner-N6_DR|602833:0.20673,(Mariner-N6_DR|1371121:0.14910,Mariner-N6_DR|1644226:0.09569)0.905:0.04563)0.500:0.00659)0.813:0.04383)0.851:0.04206,Mariner-N6_DR|602818:0.11458)0.144:0.00104)0.759:0.00088,(((Mariner-N6_DR|51269:0.14080,Mariner-N6_DR|1851477:0.13960)0.154:0.00061,((((((Mariner-N6_DR|1027741:0.09656,Mariner-N6_DR|1747649:0.17946)0.841:0.02313,((Mariner-N6_DR|1747644:0.15793,Mariner-N6_DR|688814:0.14930)0.718:0.00932,Mariner-N6_DR|51244:0.17776)0.155:0.00518)0.809:0.03366,Mariner-N6_DR|1106708:0.15871)0.706:0.01153,Mariner-N6_DR|772122:0.11435)0.756:0.00608,(Mariner-N6_DR|441855:0.11702,Mariner-N6_DR|2038478:0.10736)0.872:0.02718)0.789:0.00871,(Mariner-N6_DR|772119:0.13002,Mariner-N6_DR|1851480:0.10620)0.865:0.04387)0.760:0.00699)0.731:0.00540,((Mariner-N6_DR|203604:0.18979,((((Mariner-N6_DR|203616:0.12277,Mariner-N6_DR|203610:0.13738)0.699:0.02092,(Mariner-N6_DR|358628:0.00060,Mariner-N6_DR|1238501:0.10025)0.861:0.18216)0.147:0.00060,(Mariner-N6_DR|937283:0.08714,Mariner-N6_DR|2038464:0.13870)0.772:0.02405)0.823:0.00487,(((Mariner-N6_DR|772123:0.15118,Mariner-N6_DR|1371120:0.15406)0.794:0.00880,Mariner-N6_DR|772118:0.12035)0.752:0.00060,(Mariner-N6_DR|51268:0.19511,Mariner-N6_DR|1950819:0.12794)0.737:0.00288)0.570:0.00207)0.796:0.00201)0.607:0.00110,(((((((((Mariner-N6_DR|2038466:0.15407,((Mariner-N6_DR|688818:0.11734,Mariner-N6_DR|937286:0.00060)0.367:0.20395,(Mariner-N6_DR|1747642:0.07736,Mariner-N6_DR|937272:0.07059)0.359:0.00905)0.816:0.06161)0.922:0.02583,Mariner-N6_DR|1851491:0.10306)0.128:0.00060,(Mariner-N6_DR|602827:0.14840,Mariner-N6_DR|1537357:0.07894)0.757:0.00634)0.663:0.00690,Mariner-N6_DR|850859:0.19931)0.822:0.00823,((Mariner-N6_DR|278729:0.13759,(((Mariner-N6_DR|1449869:0.00628,Mariner-N6_DR|1449870:0.01165)1.000:0.09491,(Mariner-N6_DR|1950829:0.10653,Mariner-N6_DR|278727:0.09120)0.313:0.01187)0.089:0.01142,Mariner-N6_DR|1644236:0.11781)0.050:0.00253)0.452:0.00535,(Mariner-N6_DR|1027734:0.15799,(Mariner-N6_DR|602821:0.18759,Mariner-N6_DR|1171572:0.14959)0.536:0.01645)0.148:0.00381)0.451:0.00067)0.456:0.00107,((Mariner-N6_DR|937277:0.24277,Mariner-N6_DR|1747646:0.09505)0.998:0.22920,(Mariner-N6_DR|130526:0.07651,Mariner-N6_DR|772124:0.00058)0.484:0.11891)0.895:0.10186)0.268:0.00083,(Mariner-N6_DR|602824:0.03518,Mariner-N6_DR|1171566:0.00956)0.871:0.12916)0.754:0.00176,(((Mariner-N6_DR|358637:0.11581,(Mariner-N6_DR|1106716:0.34935,Mariner-N6_DR|203606:0.31750)0.998:0.22408)0.110:0.00650,((Mariner-N6_DR|1106712:0.15004,Mariner-N6_DR|1950832:0.14508)0.793:0.01192,((Mariner-N6_DR|1449885:0.14370,(((Mariner-N6_DR|1309086:0.19487,Mariner-N6_DR|1644240:0.15266)0.840:0.02478,Mariner-N6_DR|520436:0.14412)0.890:0.04076,Mariner-N6_DR|1371113:0.18935)0.751:0.01591)0.549:0.00224,(Mariner-N6_DR|2038470:0.12114,((((Mariner-N6_DR|520441:0.22177,Mariner-N6_DR|1171564:0.10946)0.532:0.02698,(Mariner-N6_DR|203607:0.17251,Mariner-N6_DR|850857:0.23528)0.789:0.02927)0.416:0.01152,Mariner-N6_DR|772136:0.23884)0.583:0.00997,Mariner-N6_DR|772116:0.08667)0.604:0.06350)0.763:0.04276)0.226:0.00580)0.806:0.03052)0.477:0.00088,(((Mariner-N6_DR|850852:0.12175,Mariner-N6_DR|1238492:0.11589)0.854:0.01254,(Mariner-N6_DR|1644252:0.14849,Mariner-N6_DR|203611:0.19066)0.723:0.00961)0.367:0.00061,(Mariner-N6_DR|203605:0.15042,Mariner-N6_DR|441859:0.13101)0.740:0.00110)0.848:0.00361)0.751:0.00211)0.805:0.00157,(Mariner-N6_DR|51250:0.19040,((Mariner-N6_DR|1747654:0.33190,(Mariner-N6_DR|1644232:0.17122,Mariner-N6_DR|520439:0.04503)1.000:0.15879)0.138:0.02327,Mariner-N6_DR|441847:0.37445)0.682:0.03425)0.688:0.00858)0.935:0.00060)0.791:0.00235)0.777:0.00137)0.772:0.00085,((Mariner-N6_DR|1371111:0.13181,Mariner-N6_DR|850856:0.13515)0.811:0.00579,(Mariner-N6_DR|1371115:0.12652,Mariner-N6_DR|2038476:0.13010)0.562:0.00494)0.832:0.00235)0.171:0.00060)0.467:0.00089)0.656:0.00338)0.796:0.00394,(((Mariner-N6_DR|937271:0.12907,Mariner-N6_DR|772115:0.11478)0.817:0.01339,((Mariner-N6_DR|130532:0.01800,Mariner-N6_DR|850862:0.01544)0.583:0.09905,((Mariner-N6_DR|130530:0.10873,(Mariner-N6_DR|2114692:0.11882,(Mariner-N6_DR|358639:0.03856,Mariner-N6_DR|2114691:0.07281)0.342:0.09321)0.878:0.02628)0.223:0.00060,(Mariner-N6_DR|1449880:0.16240,(Mariner-N6_DR|937273:0.14061,Mariner-N6_DR|937268:0.22201)0.187:0.01367)0.779:0.02895)0.379:0.00619)0.603:0.00228)0.804:0.00405,((((((Mariner-N6_DR|1950818:0.13182,(Mariner-N6_DR|1371110:0.11276,Mariner-N6_DR|1644255:0.09261)0.592:0.02789)0.739:0.00610,(Mariner-N6_DR|1027743:0.07629,Mariner-N6_DR|1238497:0.06360)0.731:0.06555)0.823:0.00617,((Mariner-N6_DR|130527:0.09395,(Mariner-N6_DR|51264:0.15922,Mariner-N6_DR|2038471:0.10463)0.840:0.01188)0.780:0.00435,(Mariner-N6_DR|358633:0.11562,Mariner-N6_DR|1027735:0.19393)0.047:0.00417)0.701:0.00282)0.771:0.00076,(((Mariner-N6_DR|278724:0.10916,(Mariner-N6_DR|1309094:0.00910,Mariner-N6_DR|1851478:0.00241)0.747:0.10359)0.679:0.00145,((Mariner-N6_DR|937281:0.13787,Mariner-N6_DR|1644253:0.13728)0.800:0.00800,Mariner-N6_DR|1171568:0.10815)0.749:0.00372)0.779:0.00173,(Mariner-N6_DR|688817:0.11969,(Mariner-N6_DR|1644227:0.11176,Mariner-N6_DR|1644228:0.09216)0.961:0.03610)0.930:0.01140)0.344:0.00109)0.817:0.00126,(((Mariner-N6_DR|130522:0.05531,((Mariner-N6_DR|1644248:0.00352,Mariner-N6_DR|1851467:0.21265)0.476:0.09232,Mariner-N6_DR|1851474:0.09081)0.292:0.01943)0.613:0.01567,(Mariner-N6_DR|1851487:0.12944,(Mariner-N6_DR|1449882:0.03477,Mariner-N6_DR|1449883:0.00830)0.997:0.08277)0.617:0.01427)0.794:0.01286,((Mariner-N6_DR|688820:0.13248,Mariner-N6_DR|1309089:0.00062)0.878:0.12921,Mariner-N6_DR|1449884:0.14963)0.826:0.01667)0.711:0.00148)0.831:0.00179,((Mariner-N6_DR|1644249:0.11048,Mariner-N6_DR|1644250:0.11175)0.929:0.01973,Mariner-N6_DR|1106709:0.13301)0.499:0.00248)0.260:0.00060)0.872:0.00233)0.462:0.00481,((((Mariner-N6_DR|1449877:0.12757,(Mariner-N6_DR|1449874:0.13183,Mariner-N6_DR|2038459:0.12908)0.236:0.00461)0.828:0.00544,(Mariner-N6_DR|688815:0.13704,Mariner-N6_DR|2038477:0.15614)0.499:0.00607)0.569:0.00211,((Mariner-N6_DR|1171569:0.09814,(Mariner-N6_DR|51259:0.12311,(Mariner-N6_DR|1747648:0.11766,Mariner-N6_DR|278736:0.13838)0.716:0.00577)0.464:0.00389)0.944:0.00060,(Mariner-N6_DR|850851:0.13991,Mariner-N6_DR|1644244:0.12300)0.772:0.00823)0.803:0.00252)0.845:0.00231,(Mariner-N6_DR|130525:0.11715,((((Mariner-N6_DR|1747645:0.14531,Mariner-N6_DR|278734:0.24191)0.820:0.02592,Mariner-N6_DR|1027744:0.11395)0.867:0.02011,(((Mariner-N6_DR|51248:0.10517,(Mariner-N6_DR|51254:0.17315,Mariner-N6_DR|1371116:0.12678)0.391:0.00060)0.461:0.01600,(Mariner-N6_DR|278733:0.00385,Mariner-N6_DR|772125:0.04300)0.533:0.10602)0.340:0.00436,Mariner-N6_DR|278720:0.13999)0.707:0.00654)0.874:0.00701,(((Mariner-N6_DR|1309091:0.15024,(Mariner-N6_DR|602829:0.09513,(Mariner-N6_DR|358634:0.00060,Mariner-N6_DR|1027737:0.07419)0.742:0.10410)0.315:0.00654)0.751:0.00249,Mariner-N6_DR|850865:0.13593)0.786:0.00316,(((Mariner-N6_DR|130531:0.06330,Mariner-N6_DR|1747647:0.05077)0.248:0.04387,Mariner-N6_DR|130534:0.10190)0.524:0.01773,Mariner-N6_DR|1371119:0.12474)0.806:0.00547)0.699:0.00064)0.220:0.00118)0.739:0.00138)0.781:0.00188)0.181:0.00060,(Mariner-N6_DR|688813:0.11850,Mariner-N6_DR|1851488:0.13501)0.906:0.01539)0.823:0.00909)0.785:0.00420,((((Mariner-N6_DR|772129:0.13473,Mariner-N6_DR|1537356:0.11614)0.818:0.01174,Mariner-N6_DR|1027731:0.19012)0.707:0.00191,((Mariner-N6_DR|937279:0.13987,Mariner-N6_DR|1027745:0.10476)0.768:0.01942,((Mariner-N6_DR|278722:0.12020,(Mariner-N6_DR|688819:0.03929,Mariner-N6_DR|1950816:0.10409)0.595:0.03097)0.727:0.01184,(Mariner-N6_DR|1950815:0.09371,Mariner-N6_DR|1851472:0.12081)0.879:0.03799)0.679:0.00535)0.846:0.00471)0.790:0.00144,(Mariner-N6_DR|1644235:0.14597,(Mariner-N6_DR|441858:0.12776,Mariner-N6_DR|1449881:0.12084)0.804:0.00534)0.818:0.00256)0.789:0.00148)0.713:0.00290,((Mariner-N6_DR|51247:0.14973,Mariner-N6_DR|278726:0.05582)0.266:0.07180,Mariner-N6_DR|130521:0.11043)0.878:0.01481)0.931:0.01402)0.837:0.00541)0.244:0.00287,(Mariner-N6_DR|1106706:0.15238,((((Mariner-N6_DR|2038467:0.12458,Mariner-N6_DR|850855:0.11695)0.807:0.00793,Mariner-N6_DR|2038462:0.13463)0.326:0.00323,(Mariner-N6_DR|1644231:0.12452,Mariner-N6_DR|1644247:0.16748)0.683:0.00451)0.817:0.00537,(((((((Mariner-N6_DR|1238499:0.42768,Mariner-N6_DR|1644233:0.15121)0.718:0.17202,Mariner-N6_DR|1171573:0.49963)0.328:0.07464,((Mariner-N6_DR|772135:0.09595,Mariner-N6_DR|1950821:0.11348)0.141:0.03371,Mariner-N6_DR|278737:0.03741)1.000:0.18141)0.742:0.03889,(((Mariner-N6_DR|520443:0.10197,Mariner-N6_DR|1371112:0.10483)0.196:0.17139,(Mariner-N6_DR|772130:0.06058,((Mariner-N6_DR|358638:0.12613,Mariner-N6_DR|772132:0.00062)0.516:0.05015,(Mariner-N6_DR|520438:0.07145,Mariner-N6_DR|772131:0.00061)0.064:0.02160)0.985:0.05752)0.869:0.03394)0.666:0.03290,(Mariner-N6_DR|441853:0.19260,Mariner-N6_DR|51253:0.14483)0.327:0.01350)0.487:0.00082)0.906:0.01869,((Mariner-N6_DR|1644230:0.13358,Mariner-N6_DR|1747643:0.14980)0.489:0.00931,(Mariner-N6_DR|772126:0.02389,Mariner-N6_DR|1851479:0.25866)0.838:0.08891)0.850:0.00526)0.245:0.00079,(Mariner-N6_DR|1449878:0.15821,Mariner-N6_DR|1851471:0.18648)0.682:0.02658)0.312:0.00061,((((Mariner-N6_DR|441851:0.12029,Mariner-N6_DR|1027736:0.15014)0.714:0.00553,(Mariner-N6_DR|203612:0.08932,Mariner-N6_DR|203613:0.10493)0.995:0.03428)0.065:0.00374,((Mariner-N6_DR|278730:0.11300,Mariner-N6_DR|1644243:0.14035)0.224:0.00380,((Mariner-N6_DR|937270:0.18083,((Mariner-N6_DR|850860:0.20372,Mariner-N6_DR|937274:0.05321)1.000:0.34176,(Mariner-N6_DR|1449871:0.44380,Mariner-N6_DR|1449868:0.06922)0.303:0.03309)0.061:0.00060)0.412:0.00169,(Mariner-N6_DR|1950828:0.21330,(Mariner-N6_DR|1238491:0.13481,Mariner-N6_DR|51246:0.18963)0.529:0.02607)0.895:0.05413)0.755:0.01540)0.596:0.00156)0.865:0.00467,((((((Mariner-N6_DR|51260:0.13093,Mariner-N6_DR|688816:0.17051)0.886:0.01167,(Mariner-N6_DR|602820:0.16068,Mariner-N6_DR|1171567:0.13114)0.773:0.00434)0.293:0.00207,(Mariner-N6_DR|1106715:0.11355,Mariner-N6_DR|2038465:0.12151)0.925:0.01317)0.783:0.00209,(((Mariner-N6_DR|1371117:0.15073,(Mariner-N6_DR|850854:0.15212,Mariner-N6_DR|1644251:0.14155)0.777:0.00861)0.744:0.00901,(((Mariner-N6_DR|688811:0.06931,Mariner-N6_DR|358636:0.32766)0.573:0.04159,Mariner-N6_DR|1747650:0.14575)0.037:0.02211,((((Mariner-N6_DR|1644242:0.15860,Mariner-N6_DR|1106714:0.13761)0.905:0.01434,(((Mariner-N6_DR|1449867:0.12403,(Mariner-N6_DR|1851486:0.12870,Mariner-N6_DR|772128:0.20307)0.222:0.00331)0.744:0.00783,Mariner-N6_DR|1950823:0.22542)0.458:0.00263,(Mariner-N6_DR|2038468:0.13532,Mariner-N6_DR|278723:0.20257)0.750:0.00752)0.829:0.00369)0.110:0.00057,((Mariner-N6_DR|1309087:0.13547,Mariner-N6_DR|1106710:0.13454)0.867:0.01162,(Mariner-N6_DR|1851485:0.13964,Mariner-N6_DR|520437:0.15612)0.440:0.00567)0.886:0.00621)0.739:0.00093,(((((Mariner-N6_DR|1950833:0.13236,Mariner-N6_DR|1449872:0.13133)0.159:0.00716,Mariner-N6_DR|850853:0.17778)0.411:0.00564,Mariner-N6_DR|130533:0.11853)0.706:0.00380,((Mariner-N6_DR|1449875:0.00085,(Mariner-N6_DR|203608:0.00061,Mariner-N6_DR|203609:0.00061)0.874:0.07775)0.485:0.09406,Mariner-N6_DR|51257:0.19462)0.715:0.01190)0.777:0.00277,Mariner-N6_DR|1644254:0.15988)0.872:0.00060)0.789:0.00214)0.938:0.01060)0.767:0.00223,Mariner-N6_DR|1644229:0.12707)0.736:0.00157)0.877:0.00390,((Mariner-N6_DR|1449879:0.12824,(Mariner-N6_DR|1851489:0.15294,Mariner-N6_DR|2105927:0.10199)0.722:0.00549)0.600:0.00206,(Mariner-N6_DR|602832:0.12892,(Mariner-N6_DR|772127:0.04281,Mariner-N6_DR|937278:0.04800)0.578:0.10539)0.836:0.00651)0.596:0.00422)0.759:0.00269,((Mariner-N6_DR|1950822:0.07601,Mariner-N6_DR|2038474:0.10142)0.864:0.02982,(((Mariner-N6_DR|1238496:0.11186,Mariner-N6_DR|51251:0.19071)0.865:0.00061,((Mariner-N6_DR|602825:0.12969,((((Mariner-N6_DR|278731:0.12285,(Mariner-N6_DR|51256:0.12075,Mariner-N6_DR|51262:0.13900)0.190:0.00221)0.141:0.00520,Mariner-N6_DR|850864:0.13809)0.847:0.00782,(Mariner-N6_DR|1537361:0.03681,((Mariner-N6_DR|520445:0.0,Mariner-N6_DR|520446:0.0):0.00180,Mariner-N6_DR|278725:0.00062)0.049:0.00563)0.058:0.11364)0.759:0.00352,Mariner-N6_DR|2038463:0.12710)0.563:0.00339)0.526:0.00171,(Mariner-N6_DR|51263:0.01137,Mariner-N6_DR|520447:0.00060)0.959:0.15147)0.910:0.00670)0.730:0.00144,(Mariner-N6_DR|850867:0.11078,((Mariner-N6_DR|1309092:0.14218,((Mariner-N6_DR|51265:0.00247,Mariner-N6_DR|1371118:0.00534)0.633:0.09297,(Mariner-N6_DR|1171571:0.06899,Mariner-N6_DR|203603:0.06205)0.642:0.04833)0.024:0.00387)0.644:0.00768,Mariner-N6_DR|1747652:0.11851)0.815:0.00476)0.794:0.00363)0.715:0.00104)0.878:0.00323)0.797:0.00399)0.495:0.00226)0.587:0.00588)0.017:0.00570)0.000:0.00113)0.806:0.00248)0.769:0.00078,(Mariner-N6_DR|602828:0.01547,Mariner-N6_DR|1027742:0.01552)0.905:0.14130)0.535:0.00061,(((Mariner-N6_DR|358631:0.09201,Mariner-N6_DR|203614:0.20976)0.784:0.03760,(Mariner-N6_DR|51258:0.12132,(Mariner-N6_DR|772137:0.06542,Mariner-N6_DR|1537359:0.05093)0.366:0.04330)0.361:0.08571)0.250:0.00876,Mariner-N6_DR|278719:0.13642)0.851:0.01063)0.155:0.00061);
```
