## Supplementary Data 2 for "A genomic portrait of zebrafish transposable elements and their spatiotemporal embryonic expression": Mariner-N7_DR.mafft.nwk

```
(Mariner-N7_DR|46773:0.19018,(((Mariner-N7_DR|274838:0.04523,(Mariner-N7_DR|46837:0.05392,Mariner-N7_DR|200041:0.05695)0.751:0.02320)0.739:0.01067,(((Mariner-N7_DR|200035:0.04740,Mariner-N7_DR|274884:0.05408)0.941:0.04743,(Mariner-N7_DR|274857:0.12093,Mariner-N7_DR|354589:0.10588)0.737:0.02791)0.759:0.00879,(Mariner-N7_DR|516889:0.25690,((Mariner-N7_DR|274890:0.12251,(Mariner-N7_DR|200115:0.17398,Mariner-N7_DR|126917:0.10379)0.006:0.03416)0.376:0.02291,(Mariner-N7_DR|126984:0.14834,Mariner-N7_DR|274889:0.15740)0.765:0.05383)0.303:0.01235)0.838:0.03098)0.725:0.00619)0.792:0.00680,((((Mariner-N7_DR|46920:0.23783,Mariner-N7_DR|274959:0.07729)0.703:0.02131,((((((Mariner-N7_DR|516806:0.12808,Mariner-N7_DR|598587:0.11462)0.711:0.01904,((Mariner-N7_DR|438140:0.05242,(Mariner-N7_DR|46841:0.19265,Mariner-N7_DR|274886:0.17751)0.783:0.02092)0.807:0.01727,Mariner-N7_DR|200026:0.15524)0.749:0.00980)0.930:0.00061,(Mariner-N7_DR|200068:0.09462,Mariner-N7_DR|354565:0.13076)0.885:0.03355)0.565:0.00625,(((Mariner-N7_DR|127041:0.13017,Mariner-N7_DR|46860:0.12149)0.436:0.01659,Mariner-N7_DR|46839:0.09068)0.878:0.06704,(Mariner-N7_DR|354549:0.26489,(Mariner-N7_DR|438144:0.19090,(Mariner-N7_DR|200092:0.25546,Mariner-N7_DR|516893:0.11212)0.864:0.20386)0.899:0.27948)0.837:0.07527)0.289:0.00059)0.769:0.00548,((Mariner-N7_DR|126915:0.13832,((Mariner-N7_DR|200139:0.03854,Mariner-N7_DR|354504:0.05408)0.892:0.07338,((Mariner-N7_DR|274965:0.03468,Mariner-N7_DR|516864:0.17473)0.411:0.00061,((Mariner-N7_DR|200104:0.09292,Mariner-N7_DR|598579:0.11337)0.623:0.01849,(Mariner-N7_DR|274961:0.31991,(Mariner-N7_DR|46802:0.04173,Mariner-N7_DR|126933:0.07706)0.796:0.06629)0.756:0.01986)0.673:0.00059)0.174:0.00060)0.955:0.00105)0.939:0.00913,((((Mariner-N7_DR|354509:0.03364,Mariner-N7_DR|516836:0.12544)0.797:0.02208,(Mariner-N7_DR|46903:0.06238,Mariner-N7_DR|354498:0.17036)0.054:0.02456)0.540:0.01656,Mariner-N7_DR|438100:0.09442)0.992:0.00074,(((Mariner-N7_DR|46912:0.00060,Mariner-N7_DR|126957:0.37062)0.680:0.17323,(Mariner-N7_DR|200131:0.13473,Mariner-N7_DR|127024:0.24949)0.775:0.03739)0.786:0.01991,(((Mariner-N7_DR|354562:0.13145,((Mariner-N7_DR|274856:0.22874,Mariner-N7_DR|516888:0.02082)0.807:0.07535,(Mariner-N7_DR|274907:0.14148,Mariner-N7_DR|274862:0.19646)0.364:0.00060)0.807:0.03821)0.754:0.02028,((Mariner-N7_DR|598620:0.40253,(Mariner-N7_DR|200075:0.29904,Mariner-N7_DR|274971:0.24022)0.397:0.13272)0.755:0.10801,Mariner-N7_DR|598583:0.38311)0.210:0.00834)0.788:0.02226,(Mariner-N7_DR|274939:0.53721,(((Mariner-N7_DR|438134:0.29153,Mariner-N7_DR|46851:0.20340)0.768:0.00062,Mariner-N7_DR|274827:0.19695)0.787:0.04180,(((Mariner-N7_DR|354495:0.04187,(Mariner-N7_DR|354502:0.26011,Mariner-N7_DR|438150:0.23266)0.901:0.18449)0.811:0.06222,Mariner-N7_DR|598584:0.08041)0.803:0.03699,(Mariner-N7_DR|354604:0.59560,Mariner-N7_DR|200129:0.00061)0.456:0.19611)0.337:0.00062)0.653:0.01148)0.768:0.04581)0.707:0.01149)0.622:0.02311)0.000:0.00062)0.815:0.00695)0.758:0.00621,((Mariner-N7_DR|438145:0.15772,Mariner-N7_DR|684841:0.05358)0.744:0.03582,(((Mariner-N7_DR|438129:0.23737,(Mariner-N7_DR|274909:0.08178,Mariner-N7_DR|516866:0.18803)0.744:0.01437)0.756:0.01259,(((Mariner-N7_DR|598608:0.06324,(Mariner-N7_DR|200099:0.13480,Mariner-N7_DR|200095:0.07026)0.727:0.02383)0.731:0.01699,Mariner-N7_DR|598635:0.33597)0.719:0.01776,Mariner-N7_DR|598644:0.12788)0.626:0.00758)0.404:0.00061,((Mariner-N7_DR|516813:0.15324,(Mariner-N7_DR|200124:0.09335,Mariner-N7_DR|354526:0.17241)0.101:0.00728)0.760:0.01041,Mariner-N7_DR|274908:0.09703)0.780:0.00926)0.513:0.00604)0.739:0.00060)0.636:0.00062)0.777:0.00789,((((((Mariner-N7_DR|200024:0.29075,(Mariner-N7_DR|46868:0.08354,Mariner-N7_DR|438171:0.11618)0.450:0.02290)0.224:0.00703,(Mariner-N7_DR|516790:0.07525,(Mariner-N7_DR|274913:0.13503,Mariner-N7_DR|438089:0.08187)0.803:0.01863)0.876:0.01780)0.768:0.00698,((((Mariner-N7_DR|200082:0.12024,Mariner-N7_DR|200051:0.12936)0.638:0.00296,((Mariner-N7_DR|438125:0.03733,Mariner-N7_DR|598536:0.07108)0.771:0.03765,(Mariner-N7_DR|46871:0.10971,Mariner-N7_DR|274891:0.11960)0.916:0.00074)0.804:0.00873)0.798:0.00679,((Mariner-N7_DR|516828:0.13821,Mariner-N7_DR|684839:0.13803)0.772:0.02021,Mariner-N7_DR|684825:0.07842)0.707:0.00418)0.439:0.00818,(((Mariner-N7_DR|126969:0.12025,(Mariner-N7_DR|438107:0.08916,(Mariner-N7_DR|46885:0.08600,Mariner-N7_DR|200069:0.13008)0.253:0.02711)0.384:0.01189)0.679:0.02207,(((Mariner-N7_DR|354465:0.08499,(Mariner-N7_DR|354548:0.07901,(Mariner-N7_DR|438061:0.12035,Mariner-N7_DR|516882:0.08054)0.146:0.01102)0.792:0.01701)0.811:0.01383,Mariner-N7_DR|516816:0.09266)0.833:0.00060,((((Mariner-N7_DR|438178:0.0,Mariner-N7_DR|438180:0.0,Mariner-N7_DR|438182:0.0):0.18570,Mariner-N7_DR|598656:0.07592)0.145:0.03873,(Mariner-N7_DR|200100:0.10500,(Mariner-N7_DR|354510:0.09131,Mariner-N7_DR|516855:0.08962)0.188:0.01249)0.716:0.02010)0.179:0.00060,Mariner-N7_DR|516865:0.07719)0.821:0.00060)0.883:0.00652)0.836:0.00061,((Mariner-N7_DR|354607:0.05788,(Mariner-N7_DR|354522:0.03916,Mariner-N7_DR|598611:0.08821)0.822:0.01617)0.723:0.00797,((Mariner-N7_DR|127040:0.08241,Mariner-N7_DR|684820:0.06581)0.798:0.01669,(Mariner-N7_DR|438071:0.10993,Mariner-N7_DR|438085:0.10264)0.082:0.01293)0.739:0.00893)0.788:0.01373)0.824:0.01107)0.949:0.00061)0.388:0.00061,((Mariner-N7_DR|354560:0.10372,Mariner-N7_DR|46801:0.18631)0.748:0.03118,((Mariner-N7_DR|274817:0.06537,Mariner-N7_DR|200021:0.09697)0.817:0.01984,((Mariner-N7_DR|200128:0.08137,Mariner-N7_DR|598524:0.14331)0.896:0.03074,(((Mariner-N7_DR|684855:0.17954,Mariner-N7_DR|46909:0.08252)0.306:0.01692,Mariner-N7_DR|354624:0.28716)0.266:0.00074,Mariner-N7_DR|200102:0.22021)0.769:0.03699)0.783:0.00060)0.759:0.00688)0.769:0.00595)0.427:0.00061,((Mariner-N7_DR|516841:0.11233,Mariner-N7_DR|598658:0.10438)0.003:0.00061,Mariner-N7_DR|200107:0.23125)0.867:0.04237)0.000:0.00061,(((Mariner-N7_DR|438155:0.17004,((Mariner-N7_DR|126953:0.15226,(Mariner-N7_DR|354485:0.00057,Mariner-N7_DR|598655:0.03043)0.067:0.11153)0.494:0.02274,Mariner-N7_DR|598571:0.41627)0.126:0.00059)0.207:0.00062,(Mariner-N7_DR|438065:0.07499,Mariner-N7_DR|598618:0.13045)0.765:0.01647)0.588:0.01919,(Mariner-N7_DR|127009:0.09754,(Mariner-N7_DR|354469:0.18853,(Mariner-N7_DR|200072:0.19824,(Mariner-N7_DR|46865:0.00062,Mariner-N7_DR|516818:0.19300)0.557:0.18775)0.703:0.02615)0.779:0.03343)0.812:0.03935)0.885:0.03537)0.164:0.00061)0.790:0.00062,((Mariner-N7_DR|274855:0.12215,(Mariner-N7_DR|46907:0.08189,Mariner-N7_DR|126949:0.11792)0.732:0.01115)0.748:0.00691,(Mariner-N7_DR|126923:0.11488,(Mariner-N7_DR|354457:0.15168,(Mariner-N7_DR|274976:0.05661,Mariner-N7_DR|516795:0.12372)0.401:0.01550)0.762:0.01429)0.825:0.01447)0.043:0.01090)0.807:0.01289)0.988:0.00073,(((((((((Mariner-N7_DR|684800:0.10375,(Mariner-N7_DR|274964:0.11206,Mariner-N7_DR|354613:0.07876)0.704:0.01421)0.637:0.00263,(Mariner-N7_DR|598640:0.10325,((Mariner-N7_DR|126912:0.07591,Mariner-N7_DR|46905:0.06424)0.425:0.00062,Mariner-N7_DR|274928:0.10950)0.039:0.01029)0.799:0.01214)0.798:0.00579,((((Mariner-N7_DR|354564:0.06587,Mariner-N7_DR|438081:0.13341)0.630:0.00061,(Mariner-N7_DR|46816:0.06339,Mariner-N7_DR|516850:0.11443)0.877:0.03245)0.574:0.02179,((Mariner-N7_DR|598593:0.07308,(Mariner-N7_DR|354611:0.11562,Mariner-N7_DR|516884:0.08117)0.760:0.01764)0.715:0.00408,Mariner-N7_DR|516842:0.08526)0.498:0.00642)0.768:0.00632,(Mariner-N7_DR|46779:0.05890,Mariner-N7_DR|274900:0.14625)0.783:0.02114)0.394:0.00634)0.678:0.00060,(((Mariner-N7_DR|200036:0.07158,Mariner-N7_DR|598652:0.11323)0.337:0.01066,(Mariner-N7_DR|684814:0.13448,(Mariner-N7_DR|598538:0.09527,(Mariner-N7_DR|46847:0.06927,Mariner-N7_DR|684848:0.08431)0.749:0.01866)0.689:0.00440)0.621:0.00869)0.747:0.00726,(Mariner-N7_DR|274919:0.08030,Mariner-N7_DR|274966:0.07024)0.811:0.01543)0.772:0.00061)0.837:0.00574,(((((((Mariner-N7_DR|516894:0.06761,((Mariner-N7_DR|126909:0.09363,Mariner-N7_DR|200067:0.07332)0.741:0.00906,(Mariner-N7_DR|274931:0.12282,Mariner-N7_DR|684838:0.06355)0.793:0.01924)0.747:0.00610)0.843:0.01258,(Mariner-N7_DR|354599:0.09623,(((Mariner-N7_DR|127014:0.13819,Mariner-N7_DR|200094:0.14540)0.685:0.03395,Mariner-N7_DR|598575:0.12108)0.728:0.01352,Mariner-N7_DR|354479:0.10854)0.761:0.00852)0.714:0.00135)1.000:0.00060,((Mariner-N7_DR|354539:0.15701,(Mariner-N7_DR|354558:0.11960,Mariner-N7_DR|438118:0.08082)0.855:0.03649)0.674:0.01182,(Mariner-N7_DR|438141:0.06772,Mariner-N7_DR|598614:0.09820)0.858:0.04377)0.760:0.01189)0.463:0.00062,(Mariner-N7_DR|46804:0.14299,Mariner-N7_DR|126916:0.13589)0.845:0.02128)0.000:0.00062,(((((Mariner-N7_DR|598535:0.08900,Mariner-N7_DR|354556:0.05749)0.934:0.00061,(Mariner-N7_DR|126936:0.08079,Mariner-N7_DR|274872:0.09608)0.785:0.01393)0.431:0.00062,(Mariner-N7_DR|200120:0.08479,Mariner-N7_DR|274871:0.11982)0.780:0.00870)0.778:0.00603,(Mariner-N7_DR|684819:0.09232,(Mariner-N7_DR|46862:0.10949,Mariner-N7_DR|274882:0.07133)0.433:0.02326)0.707:0.00761)0.804:0.00649,((Mariner-N7_DR|438064:0.07509,Mariner-N7_DR|126952:0.08397)0.424:0.02987,(Mariner-N7_DR|127000:0.13314,Mariner-N7_DR|126934:0.07435)0.816:0.01258)0.988:0.00060)0.794:0.00620)0.213:0.00060,(Mariner-N7_DR|46829:0.08181,Mariner-N7_DR|126945:0.23419)0.784:0.02334)0.849:0.00762,((((Mariner-N7_DR|598600:0.12231,Mariner-N7_DR|598526:0.09871)0.741:0.02100,Mariner-N7_DR|438075:0.09621)0.841:0.02142,(((Mariner-N7_DR|46819:0.12238,(Mariner-N7_DR|516895:0.11352,Mariner-N7_DR|684818:0.10623)0.797:0.02619)0.266:0.01871,Mariner-N7_DR|438060:0.09372)0.781:0.01556,(((((Mariner-N7_DR|200048:0.06178,Mariner-N7_DR|598650:0.15477)0.802:0.01219,Mariner-N7_DR|598637:0.06774)0.918:0.00061,((((Mariner-N7_DR|598596:0.14155,(Mariner-N7_DR|126975:0.07322,Mariner-N7_DR|438170:0.09593)0.258:0.02471)0.750:0.01571,(Mariner-N7_DR|200034:0.11999,(Mariner-N7_DR|516861:0.10037,Mariner-N7_DR|684798:0.05375)0.479:0.02378)0.807:0.01903)0.765:0.00654,((Mariner-N7_DR|46832:0.06883,((((((Mariner-N7_DR|46843:0.17282,Mariner-N7_DR|46872:0.11672)0.775:0.03302,(Mariner-N7_DR|354537:0.10812,((Mariner-N7_DR|438086:0.18948,(Mariner-N7_DR|200066:0.34124,Mariner-N7_DR|274850:0.36073)0.652:0.10606)0.777:0.09866,(Mariner-N7_DR|516839:0.15019,Mariner-N7_DR|354518:0.11745)0.798:0.04377)0.729:0.03193)0.617:0.01895)0.741:0.00060,(Mariner-N7_DR|684857:0.08519,(Mariner-N7_DR|274881:0.22207,(Mariner-N7_DR|126959:0.11430,Mariner-N7_DR|354597:0.10120)0.568:0.00971)0.724:0.01100)0.666:0.02430)0.752:0.01631,Mariner-N7_DR|126988:0.14778)0.742:0.00387,((Mariner-N7_DR|354478:0.10118,Mariner-N7_DR|516804:0.09331)0.801:0.02711,(Mariner-N7_DR|200064:0.07076,Mariner-N7_DR|684793:0.08761)0.716:0.01091)0.504:0.01375)0.865:0.01287,((Mariner-N7_DR|200121:0.00813,Mariner-N7_DR|200122:0.00062)0.996:0.06669,(Mariner-N7_DR|274949:0.09129,(Mariner-N7_DR|438062:0.10592,(Mariner-N7_DR|274917:0.10762,Mariner-N7_DR|274955:0.00061)0.192:0.07151)0.789:0.04694)0.730:0.00585)0.759:0.00645)0.881:0.00455)1.000:0.00122,(Mariner-N7_DR|438148:0.07564,(Mariner-N7_DR|46848:0.12281,Mariner-N7_DR|598615:0.12295)0.760:0.02520)0.774:0.00062)0.776:0.00622)0.843:0.00062,((Mariner-N7_DR|354497:0.13953,(Mariner-N7_DR|598624:0.09374,(Mariner-N7_DR|274815:0.11743,(Mariner-N7_DR|354600:0.09497,Mariner-N7_DR|516874:0.10012)0.716:0.01509)0.750:0.00645)0.694:0.00737)0.737:0.00061,(Mariner-N7_DR|516832:0.08501,Mariner-N7_DR|516847:0.11686)0.774:0.03239)0.835:0.01663)0.689:0.00062)0.000:0.00061,Mariner-N7_DR|46813:0.11227)0.836:0.00628,(((Mariner-N7_DR|274812:0.23298,Mariner-N7_DR|516883:0.06923)0.377:0.00075,Mariner-N7_DR|354576:0.11176)0.749:0.01046,(((Mariner-N7_DR|200098:0.08108,Mariner-N7_DR|516887:0.04831)0.790:0.03543,(Mariner-N7_DR|274904:0.13578,Mariner-N7_DR|354456:0.16980)0.487:0.03749)0.221:0.01125,Mariner-N7_DR|46759:0.02718)0.760:0.03212)0.850:0.00061)0.783:0.00062)0.999:0.00138)0.806:0.00488,(((((Mariner-N7_DR|354620:0.09470,(Mariner-N7_DR|684790:0.13175,Mariner-N7_DR|516838:0.12055)0.889:0.04739)0.715:0.00530,(((Mariner-N7_DR|46889:0.17761,Mariner-N7_DR|354514:0.09092)0.712:0.01194,((Mariner-N7_DR|598534:0.16013,(Mariner-N7_DR|274948:0.13521,(Mariner-N7_DR|274970:0.18881,(Mariner-N7_DR|598580:0.02406,Mariner-N7_DR|598581:0.00835)0.778:0.05375)0.593:0.04576)0.701:0.03281)0.776:0.01804,(Mariner-N7_DR|126946:0.03059,Mariner-N7_DR|274914:0.06256)0.991:0.05715)0.761:0.00463)1.000:0.00062,(((Mariner-N7_DR|274811:0.10723,(Mariner-N7_DR|516807:0.15847,Mariner-N7_DR|516822:0.12906)0.855:0.03794)0.555:0.00906,Mariner-N7_DR|200047:0.09376)0.835:0.00062,(((Mariner-N7_DR|126913:0.13737,((Mariner-N7_DR|274979:0.04791,Mariner-N7_DR|354489:0.11423)0.032:0.01558,Mariner-N7_DR|46761:0.12946)0.767:0.00599)0.775:0.00618,(((Mariner-N7_DR|354463:0.04985,Mariner-N7_DR|46863:0.12448)0.714:0.00579,((Mariner-N7_DR|354584:0.10968,(Mariner-N7_DR|598607:0.11559,Mariner-N7_DR|46850:0.10067)0.558:0.02076)0.819:0.01926,Mariner-N7_DR|438156:0.10283)0.621:0.00717)0.044:0.01192,Mariner-N7_DR|200046:0.05266)1.000:0.00104)0.618:0.00061,(((Mariner-N7_DR|126982:0.08977,(Mariner-N7_DR|598643:0.09059,Mariner-N7_DR|126993:0.09848)0.735:0.00502)0.893:0.01858,((Mariner-N7_DR|438066:0.10164,((((Mariner-N7_DR|46796:0.13581,Mariner-N7_DR|438153:0.11040)0.703:0.01906,Mariner-N7_DR|46778:0.11017)0.241:0.01570,(Mariner-N7_DR|438188:0.07636,Mariner-N7_DR|598568:0.08648)0.734:0.00643)0.200:0.00598,Mariner-N7_DR|598625:0.06837)0.941:0.02005)0.785:0.00060,(Mariner-N7_DR|516829:0.09542,Mariner-N7_DR|438183:0.09964)0.758:0.01191)0.368:0.00602)0.744:0.00412,(Mariner-N7_DR|200031:0.08724,Mariner-N7_DR|126925:0.14534)0.752:0.00938)0.789:0.00619)0.469:0.00061)0.443:0.00062)0.415:0.00061)0.781:0.00600,((((Mariner-N7_DR|200053:0.08550,Mariner-N7_DR|200101:0.15476)0.729:0.01226,((Mariner-N7_DR|126994:0.13002,Mariner-N7_DR|274930:0.08170)0.883:0.03945,(Mariner-N7_DR|127023:0.10511,Mariner-N7_DR|438092:0.13653)0.903:0.06602)0.714:0.00439)0.205:0.00073,Mariner-N7_DR|46789:0.12883)0.617:0.00606,((((((Mariner-N7_DR|354612:0.13738,Mariner-N7_DR|200029:0.00061)0.649:0.01140,((Mariner-N7_DR|438187:0.00062,Mariner-N7_DR|274863:0.09380)0.893:0.04959,Mariner-N7_DR|438051:0.06563)0.814:0.01331)0.751:0.01369,(Mariner-N7_DR|126911:0.06354,(Mariner-N7_DR|438149:0.12082,Mariner-N7_DR|274934:0.16797)0.778:0.02326)0.664:0.00291)0.818:0.01109,((Mariner-N7_DR|274868:0.18257,(Mariner-N7_DR|46911:0.10536,Mariner-N7_DR|684783:0.12679)0.405:0.00061)0.870:0.01343,Mariner-N7_DR|354572:0.11429)0.955:0.00061)0.743:0.00654,((Mariner-N7_DR|438077:0.16431,Mariner-N7_DR|598594:0.09699)0.827:0.03740,(((((Mariner-N7_DR|274937:0.00062,Mariner-N7_DR|200086:0.04213)0.848:0.03308,(Mariner-N7_DR|438048:0.10234,Mariner-N7_DR|354470:0.09968)0.033:0.00661)0.315:0.00061,Mariner-N7_DR|438063:0.08065)0.822:0.02136,Mariner-N7_DR|598634:0.12777)0.862:0.03602,Mariner-N7_DR|598540:0.16095)0.309:0.00790)0.671:0.00892)0.791:0.00655,(Mariner-N7_DR|46805:0.18838,((Mariner-N7_DR|46888:0.17069,Mariner-N7_DR|516840:0.02581)0.881:0.08136,((Mariner-N7_DR|46787:0.05361,(Mariner-N7_DR|200088:0.10334,(Mariner-N7_DR|438111:0.11674,Mariner-N7_DR|598657:0.09079)0.391:0.03226)0.704:0.01240)0.773:0.00660,(((Mariner-N7_DR|438137:0.05325,((Mariner-N7_DR|200039:0.14652,Mariner-N7_DR|516811:0.07393)0.847:0.03888,(Mariner-N7_DR|46777:0.11417,Mariner-N7_DR|46893:0.04410)0.503:0.02488)0.632:0.01042)0.949:0.00062,(Mariner-N7_DR|46757:0.08746,(Mariner-N7_DR|598642:0.11086,(Mariner-N7_DR|516834:0.16507,Mariner-N7_DR|598577:0.07847)0.599:0.03436)0.188:0.00857)0.696:0.00061)0.753:0.00704,((((Mariner-N7_DR|354542:0.11353,Mariner-N7_DR|438164:0.11673)0.224:0.01683,Mariner-N7_DR|354531:0.08614)0.832:0.01579,(Mariner-N7_DR|46880:0.07222,(Mariner-N7_DR|126908:0.12413,Mariner-N7_DR|598610:0.09032)0.611:0.02672)0.339:0.01027)0.536:0.00312,((Mariner-N7_DR|200108:0.08476,(Mariner-N7_DR|126910:0.12345,Mariner-N7_DR|200023:0.04708)0.401:0.01199)0.738:0.01466,Mariner-N7_DR|354520:0.09109)0.775:0.00833)0.773:0.01096)0.504:0.00062)0.243:0.00060)1.000:0.00195)0.582:0.00543)0.866:0.00062)0.362:0.00061)0.021:0.00062,((((Mariner-N7_DR|438084:0.08532,Mariner-N7_DR|274969:0.17269)0.806:0.01400,(((Mariner-N7_DR|46842:0.11583,(Mariner-N7_DR|46838:0.11213,(Mariner-N7_DR|274810:0.07122,Mariner-N7_DR|354525:0.18148)0.779:0.01629)0.482:0.01230)0.804:0.01243,(Mariner-N7_DR|438116:0.11458,((((Mariner-N7_DR|46849:0.09223,Mariner-N7_DR|274896:0.09716)0.752:0.01075,(Mariner-N7_DR|200062:0.12020,Mariner-N7_DR|274820:0.08805)0.459:0.00751)0.767:0.00774,(Mariner-N7_DR|274888:0.11486,Mariner-N7_DR|516881:0.09163)0.787:0.01707)0.633:0.01145,(Mariner-N7_DR|516817:0.13830,Mariner-N7_DR|598630:0.08607)0.692:0.00874)0.954:0.00160)0.184:0.00427)0.761:0.00556,(((Mariner-N7_DR|200089:0.10313,Mariner-N7_DR|354594:0.06870)0.919:0.04101,(Mariner-N7_DR|598561:0.05056,Mariner-N7_DR|598590:0.13129)0.718:0.01896)0.053:0.00062,Mariner-N7_DR|598562:0.07256)0.826:0.01140)0.860:0.00062)0.813:0.00592,(((((((Mariner-N7_DR|126907:0.09269,(Mariner-N7_DR|126928:0.13486,Mariner-N7_DR|438186:0.10405)0.687:0.02667)0.930:0.08386,Mariner-N7_DR|516876:0.20930)0.500:0.01000,(Mariner-N7_DR|274918:0.11211,(Mariner-N7_DR|127008:0.20224,Mariner-N7_DR|274956:0.17995)0.683:0.01460)0.755:0.02105)0.725:0.00898,((Mariner-N7_DR|438167:0.12802,Mariner-N7_DR|684840:0.09758)0.814:0.06075,(Mariner-N7_DR|126920:0.00061,Mariner-N7_DR|516808:0.15913)0.793:0.02549)0.864:0.02758)0.760:0.01775,(Mariner-N7_DR|274938:0.09237,Mariner-N7_DR|46775:0.16229)0.902:0.06571)0.732:0.00912,(Mariner-N7_DR|274860:0.08873,(Mariner-N7_DR|46823:0.07622,Mariner-N7_DR|354460:0.19898)0.313:0.03933)0.789:0.02508)0.564:0.00061,(((((Mariner-N7_DR|46767:0.24167,(Mariner-N7_DR|274822:0.12655,Mariner-N7_DR|354486:0.00263)0.588:0.09948)0.841:0.08524,Mariner-N7_DR|684784:0.06287)0.684:0.00313,(Mariner-N7_DR|274842:0.07401,(Mariner-N7_DR|274818:0.00062,(Mariner-N7_DR|274819:0.00059,Mariner-N7_DR|684787:0.16394)0.689:0.11373)0.961:0.10366)0.669:0.00453)0.766:0.00862,((Mariner-N7_DR|200141:0.11781,Mariner-N7_DR|126958:0.12362)0.139:0.00952,(Mariner-N7_DR|516796:0.09305,(Mariner-N7_DR|438165:0.18060,Mariner-N7_DR|684797:0.08641)0.830:0.04688)0.506:0.04053)0.259:0.01074)0.762:0.00755,((((Mariner-N7_DR|46797:0.13774,Mariner-N7_DR|126978:0.15622)0.840:0.03601,Mariner-N7_DR|598602:0.09476)0.373:0.01340,(Mariner-N7_DR|354490:0.09116,((((Mariner-N7_DR|598576:0.10829,(Mariner-N7_DR|598555:0.08544,Mariner-N7_DR|598574:0.24915)0.017:0.00060)0.871:0.01245,((Mariner-N7_DR|354616:0.03310,Mariner-N7_DR|354617:0.13735)0.952:0.05612,Mariner-N7_DR|516812:0.14958)0.776:0.01817)0.720:0.00362,((Mariner-N7_DR|354615:0.12295,Mariner-N7_DR|354508:0.10887)0.315:0.00061,(Mariner-N7_DR|438096:0.09674,Mariner-N7_DR|354561:0.17453)0.405:0.00057)0.289:0.00061)0.806:0.01022,(Mariner-N7_DR|438168:0.11446,Mariner-N7_DR|598569:0.12893)0.714:0.01334)0.755:0.00840)0.947:0.03069)0.667:0.00318,((((Mariner-N7_DR|516846:0.18472,(((Mariner-N7_DR|46891:0.18326,(Mariner-N7_DR|516862:0.08279,Mariner-N7_DR|274941:0.13197)0.760:0.04234)0.838:0.03995,(Mariner-N7_DR|126980:0.17321,Mariner-N7_DR|354538:0.16120)0.885:0.04430)0.331:0.00061,(((((Mariner-N7_DR|46785:0.11873,(Mariner-N7_DR|684827:0.16206,Mariner-N7_DR|438076:0.15423)0.770:0.02531)0.900:0.03446,(Mariner-N7_DR|126983:0.15073,(Mariner-N7_DR|274974:0.25494,Mariner-N7_DR|598648:0.09571)0.813:0.03345)0.761:0.01067)0.306:0.00573,(Mariner-N7_DR|46901:0.15048,(((Mariner-N7_DR|274960:0.05241,Mariner-N7_DR|684815:0.14908)0.852:0.02504,((Mariner-N7_DR|200044:0.16823,Mariner-N7_DR|354487:0.04548)0.620:0.00894,Mariner-N7_DR|274835:0.12775)0.686:0.00521)0.863:0.01416,((((Mariner-N7_DR|516871:0.12497,Mariner-N7_DR|354468:0.04602)0.463:0.01960,(Mariner-N7_DR|126987:0.10283,Mariner-N7_DR|354472:0.06917)0.886:0.00062)0.914:0.01700,((((Mariner-N7_DR|438177:0.0,Mariner-N7_DR|438179:0.0,Mariner-N7_DR|438181:0.0):0.12249,Mariner-N7_DR|516886:0.06226)0.739:0.00765,((Mariner-N7_DR|126971:0.10505,Mariner-N7_DR|274844:0.15531)0.773:0.02565,(((Mariner-N7_DR|46908:0.08433,Mariner-N7_DR|200117:0.06005)0.799:0.01806,Mariner-N7_DR|46836:0.14973)0.452:0.00058,Mariner-N7_DR|354619:0.10769)0.762:0.00544)0.762:0.00651)0.756:0.00496,(Mariner-N7_DR|684809:0.07497,(((Mariner-N7_DR|46898:0.11215,Mariner-N7_DR|438173:0.05504)0.906:0.03128,Mariner-N7_DR|274833:0.10528)0.733:0.00394,Mariner-N7_DR|274957:0.07706)0.795:0.00641)1.000:0.00060)0.929:0.01842)0.904:0.00061,((Mariner-N7_DR|126992:0.13447,(Mariner-N7_DR|438097:0.06779,Mariner-N7_DR|354603:0.34900)0.577:0.03103)0.727:0.01789,Mariner-N7_DR|354517:0.12788)0.729:0.00190)0.776:0.00937)0.813:0.01824)0.891:0.03154)0.714:0.00602,(((((Mariner-N7_DR|274826:0.15571,Mariner-N7_DR|516820:0.21538)0.259:0.00061,Mariner-N7_DR|598539:0.14942)0.816:0.01741,(Mariner-N7_DR|200105:0.47604,Mariner-N7_DR|354466:0.18961)0.764:0.06552)0.041:0.00058,Mariner-N7_DR|46866:0.12417)0.779:0.01219,(Mariner-N7_DR|354459:0.11023,(Mariner-N7_DR|354507:0.17629,(Mariner-N7_DR|598530:0.35808,(Mariner-N7_DR|438112:0.06109,Mariner-N7_DR|598529:0.21940)0.947:0.21358)0.417:0.07517)0.464:0.01151)0.784:0.04247)0.865:0.02000)0.755:0.00674,((((Mariner-N7_DR|200135:0.26155,Mariner-N7_DR|684812:0.10756)0.788:0.03273,Mariner-N7_DR|516819:0.14280)0.773:0.01601,(((Mariner-N7_DR|516827:0.22020,Mariner-N7_DR|598627:0.12645)0.832:0.02573,(Mariner-N7_DR|274847:0.19113,(Mariner-N7_DR|438136:0.13293,Mariner-N7_DR|598589:0.15922)0.744:0.01342)0.827:0.01806)0.713:0.00628,(Mariner-N7_DR|438099:0.13710,(Mariner-N7_DR|127005:0.09096,Mariner-N7_DR|46869:0.15998)0.169:0.03644)0.864:0.01891)0.037:0.00061)0.815:0.00659,((Mariner-N7_DR|438147:0.14898,(Mariner-N7_DR|684842:0.32166,Mariner-N7_DR|598633:0.09185)0.843:0.08480)0.318:0.01384,(Mariner-N7_DR|274922:0.31415,Mariner-N7_DR|274929:0.13185)0.804:0.03564)0.628:0.00238)0.952:0.00062)0.980:0.00061)0.868:0.00061)0.919:0.02813,((((Mariner-N7_DR|200070:0.19819,Mariner-N7_DR|598647:0.19359)0.790:0.04622,(Mariner-N7_DR|438152:0.20768,(Mariner-N7_DR|46818:0.15492,Mariner-N7_DR|684806:0.11993)0.193:0.02359)0.472:0.00061)0.848:0.02648,(Mariner-N7_DR|598605:0.15940,((Mariner-N7_DR|200127:0.19708,(Mariner-N7_DR|200126:0.12256,Mariner-N7_DR|354474:0.18752)0.797:0.03830)0.802:0.02477,Mariner-N7_DR|200125:0.13492)0.748:0.01154)0.778:0.01137)0.853:0.01565,((Mariner-N7_DR|354547:0.21841,Mariner-N7_DR|684822:0.40142)0.716:0.04051,(((Mariner-N7_DR|438053:0.16262,Mariner-N7_DR|516875:0.27274)0.843:0.17905,(Mariner-N7_DR|354592:0.26908,Mariner-N7_DR|354540:0.41167)0.132:0.04644)0.844:0.08329,(((Mariner-N7_DR|274829:0.09858,Mariner-N7_DR|438079:0.25022)0.561:0.08871,Mariner-N7_DR|354566:0.26452)0.831:0.05440,((((Mariner-N7_DR|274975:0.25295,Mariner-N7_DR|354602:0.50346)0.167:0.00062,Mariner-N7_DR|274828:0.25128)0.862:0.07582,(((Mariner-N7_DR|46811:0.16435,(Mariner-N7_DR|46763:0.40604,Mariner-N7_DR|516878:0.38414)0.892:0.26212)0.772:0.05638,(Mariner-N7_DR|684852:0.25545,(Mariner-N7_DR|438143:0.42283,Mariner-N7_DR|438121:0.23308)0.458:0.13365)0.699:0.04631)0.703:0.03160,Mariner-N7_DR|438113:0.21958)0.741:0.02631)0.687:0.02839,((((((Mariner-N7_DR|354557:0.29808,(Mariner-N7_DR|274851:0.18283,(Mariner-N7_DR|274854:0.05961,(Mariner-N7_DR|274853:0.08388,Mariner-N7_DR|274852:0.16508)0.738:0.05149)0.761:0.04877)0.806:0.17750)0.865:0.19185,Mariner-N7_DR|126981:0.29190)0.741:0.04284,(((((Mariner-N7_DR|200118:0.37428,Mariner-N7_DR|516892:0.20987)0.736:0.05502,(((Mariner-N7_DR|126989:0.39409,Mariner-N7_DR|516867:0.01598)0.517:0.21043,Mariner-N7_DR|598649:0.35397)0.272:0.02194,Mariner-N7_DR|516859:0.19673)0.900:0.10398)0.696:0.00309,(((Mariner-N7_DR|274901:0.19910,(Mariner-N7_DR|46894:0.07393,Mariner-N7_DR|516830:0.23382)0.671:0.21243)0.749:0.05769,(Mariner-N7_DR|46853:0.34903,(Mariner-N7_DR|274858:0.38132,(Mariner-N7_DR|46760:0.20946,Mariner-N7_DR|598582:0.22596)0.738:0.09611)0.831:0.12890)0.659:0.01356)0.875:0.05989,(((Mariner-N7_DR|274879:0.32668,Mariner-N7_DR|598558:0.00059)0.578:0.39566,Mariner-N7_DR|46904:0.38248)0.682:0.03083,((Mariner-N7_DR|46852:0.26708,(Mariner-N7_DR|127039:0.35814,(Mariner-N7_DR|46768:0.14593,Mariner-N7_DR|46769:0.10977)0.952:0.17529)0.633:0.02771)0.904:0.22465,Mariner-N7_DR|598528:0.28617)0.798:0.06343)0.721:0.00061)0.723:0.01189)0.711:0.00896,(((((Mariner-N7_DR|438087:0.36486,Mariner-N7_DR|598609:0.43019)0.721:0.04053,(Mariner-N7_DR|516801:0.32267,(Mariner-N7_DR|274972:0.29580,Mariner-N7_DR|200093:0.46816)0.796:0.08679)0.073:0.02147)0.723:0.03377,((Mariner-N7_DR|46844:0.38582,(Mariner-N7_DR|684858:0.39169,(Mariner-N7_DR|684804:0.17237,Mariner-N7_DR|684805:0.08019)0.972:0.26667)0.938:0.24318)0.407:0.09070,Mariner-N7_DR|46855:0.40085)0.625:0.03172)0.768:0.01987,((((Mariner-N7_DR|46780:0.10810,(Mariner-N7_DR|516843:0.26224,(Mariner-N7_DR|274880:0.11385,(Mariner-N7_DR|274846:0.16640,(Mariner-N7_DR|46857:0.01082,Mariner-N7_DR|46858:0.00062)1.000:0.24498)0.784:0.03327)0.688:0.01044)0.853:0.00061)0.728:0.01598,Mariner-N7_DR|598617:0.22230)0.901:0.06667,(Mariner-N7_DR|438154:0.48895,(Mariner-N7_DR|274936:0.26962,(Mariner-N7_DR|46790:0.39520,(Mariner-N7_DR|200146:0.37400,((Mariner-N7_DR|274869:0.36880,Mariner-N7_DR|354577:0.42631)0.652:0.12883,Mariner-N7_DR|516848:0.38789)0.222:0.01774)0.745:0.07460)0.522:0.02417)0.284:0.00909)0.717:0.01841)0.176:0.00061,((Mariner-N7_DR|126963:0.27008,Mariner-N7_DR|516849:0.39424)0.470:0.02843,Mariner-N7_DR|438131:0.40196)0.753:0.04969)0.766:0.01631)0.546:0.00061,(Mariner-N7_DR|274876:0.30623,Mariner-N7_DR|200142:0.58286)0.872:0.28104)0.802:0.01740)0.960:0.00061,((Mariner-N7_DR|126956:0.77708,Mariner-N7_DR|598639:0.10672)0.255:0.00126,Mariner-N7_DR|438072:0.18157)0.792:0.02609)0.789:0.01060)0.854:0.00062,((((Mariner-N7_DR|274940:0.31639,(Mariner-N7_DR|274821:0.29114,Mariner-N7_DR|354579:0.31614)0.643:0.05616)0.931:0.12269,((Mariner-N7_DR|438146:0.41477,Mariner-N7_DR|684846:0.28206)0.522:0.03079,((Mariner-N7_DR|516856:0.33003,(Mariner-N7_DR|438095:0.35336,Mariner-N7_DR|126942:0.21762)0.864:0.13133)0.801:0.06769,((Mariner-N7_DR|274902:0.40900,Mariner-N7_DR|438082:0.27504)0.541:0.00061,((Mariner-N7_DR|200037:0.44376,(Mariner-N7_DR|200080:0.11601,Mariner-N7_DR|200081:0.08505)0.988:0.24247)0.678:0.01917,(Mariner-N7_DR|598560:0.17575,Mariner-N7_DR|438110:0.19868)0.882:0.20805)0.841:0.06547)0.227:0.00061)0.265:0.00060)0.776:0.01809)0.825:0.02292,((((Mariner-N7_DR|274864:0.36875,(Mariner-N7_DR|127026:0.27009,Mariner-N7_DR|598595:0.19946)0.686:0.11984)0.584:0.08698,Mariner-N7_DR|438105:0.31520)0.698:0.00073,Mariner-N7_DR|274944:0.14518)0.709:0.10288,((Mariner-N7_DR|684863:0.31118,(Mariner-N7_DR|274845:0.38509,Mariner-N7_DR|516860:0.24413)0.694:0.04432)0.867:0.07776,((Mariner-N7_DR|46782:0.49593,(Mariner-N7_DR|126944:0.16214,Mariner-N7_DR|46864:0.19764)0.636:0.05146)0.724:0.10427,(((((Mariner-N7_DR|354533:0.00061,Mariner-N7_DR|438151:0.48551)0.760:0.29710,Mariner-N7_DR|516852:0.28615)0.610:0.06564,Mariner-N7_DR|354503:0.25529)0.688:0.08745,(Mariner-N7_DR|354552:0.22917,Mariner-N7_DR|516825:0.33748)0.924:0.12542)0.697:0.02253,(Mariner-N7_DR|126972:0.36095,Mariner-N7_DR|354535:0.24224)0.784:0.16495)0.744:0.01925)0.318:0.00208)0.382:0.01134)0.738:0.02005)0.649:0.00073,(Mariner-N7_DR|598543:0.39173,Mariner-N7_DR|438109:0.50690)0.283:0.00241)0.586:0.00075)0.584:0.00061,((((Mariner-N7_DR|684830:0.31184,Mariner-N7_DR|684853:0.26920)0.346:0.15086,(Mariner-N7_DR|684803:0.17578,Mariner-N7_DR|684802:0.16724)0.690:0.08320)0.798:0.06995,(Mariner-N7_DR|127037:0.08794,(Mariner-N7_DR|127038:0.03519,Mariner-N7_DR|354461:0.40148)0.575:0.07209)1.000:0.40299)0.777:0.06677,(((Mariner-N7_DR|46835:0.50180,(Mariner-N7_DR|46916:0.22549,Mariner-N7_DR|354482:0.26889)0.875:0.11860)0.713:0.11679,((Mariner-N7_DR|126970:0.12416,Mariner-N7_DR|516868:0.19510)0.929:0.33235,(Mariner-N7_DR|684845:0.34556,(Mariner-N7_DR|354590:0.43108,((Mariner-N7_DR|46758:0.56896,Mariner-N7_DR|200058:0.18947)0.884:0.19531,Mariner-N7_DR|46765:0.39606)0.145:0.00061)0.000:0.00061)0.848:0.09225)0.156:0.00478)0.821:0.05662,((Mariner-N7_DR|200145:0.23726,(Mariner-N7_DR|200143:0.00062,Mariner-N7_DR|200144:0.00060)0.925:0.17831)0.839:0.17304,Mariner-N7_DR|438161:0.25182)0.811:0.17570)0.518:0.00330)0.777:0.01799)0.721:0.00062,(Mariner-N7_DR|516857:0.38058,(Mariner-N7_DR|274954:0.35842,Mariner-N7_DR|126976:0.36290)0.389:0.07982)0.767:0.10497)0.187:0.01685)0.662:0.00508)0.886:0.03819)0.548:0.01063)0.811:0.00061)0.837:0.01587)0.764:0.00815,((Mariner-N7_DR|126968:0.20647,Mariner-N7_DR|200091:0.17513)0.897:0.08477,((Mariner-N7_DR|274832:0.14567,(Mariner-N7_DR|354501:0.27277,Mariner-N7_DR|598547:0.07293)0.311:0.10426)0.559:0.03738,(((Mariner-N7_DR|438119:0.14465,(Mariner-N7_DR|274973:0.36715,(Mariner-N7_DR|354569:0.30171,(Mariner-N7_DR|274927:0.19239,Mariner-N7_DR|598531:0.10552)0.951:0.15701)0.451:0.04710)0.656:0.08252)0.196:0.00061,Mariner-N7_DR|46884:0.17868)0.815:0.03087,((Mariner-N7_DR|274849:0.37362,Mariner-N7_DR|516863:0.01182)0.701:0.16047,((Mariner-N7_DR|126948:0.24212,(Mariner-N7_DR|274843:0.39102,Mariner-N7_DR|438138:0.37786)0.346:0.10500)0.808:0.07777,(((Mariner-N7_DR|200111:0.30238,Mariner-N7_DR|598592:0.27853)0.198:0.02310,Mariner-N7_DR|354546:0.38552)0.325:0.02820,Mariner-N7_DR|200040:0.64619)0.828:0.11014)0.336:0.01037)0.774:0.02637)0.052:0.00060)0.398:0.00713)0.730:0.00061)0.846:0.01391,((((Mariner-N7_DR|127013:0.17831,(Mariner-N7_DR|274825:0.12872,Mariner-N7_DR|354554:0.10540)0.735:0.01314)0.840:0.02015,Mariner-N7_DR|126935:0.15854)0.638:0.00942,Mariner-N7_DR|46766:0.12499)1.000:0.00061,(((Mariner-N7_DR|46815:0.10617,Mariner-N7_DR|274911:0.07860)0.864:0.02729,((Mariner-N7_DR|126974:0.16686,Mariner-N7_DR|438114:0.14960)0.819:0.02581,(((Mariner-N7_DR|126962:0.10674,Mariner-N7_DR|516835:0.11362)0.303:0.01062,(((Mariner-N7_DR|126998:0.18695,Mariner-N7_DR|598597:0.10683)0.672:0.00395,((Mariner-N7_DR|46830:0.18346,Mariner-N7_DR|200130:0.11473)0.709:0.01391,Mariner-N7_DR|46846:0.11152)0.940:0.00061)0.778:0.00646,(((Mariner-N7_DR|46877:0.12974,Mariner-N7_DR|598598:0.10923)0.773:0.04617,((Mariner-N7_DR|126979:0.09527,Mariner-N7_DR|200016:0.14331)0.821:0.00062,(Mariner-N7_DR|200042:0.06652,Mariner-N7_DR|684850:0.11648)0.836:0.02381)0.810:0.00576)1.000:0.00060,(((Mariner-N7_DR|274915:0.09300,Mariner-N7_DR|126965:0.09130)0.770:0.00990,(Mariner-N7_DR|438139:0.12306,Mariner-N7_DR|354500:0.09828)0.000:0.00060)0.763:0.01120,Mariner-N7_DR|438094:0.14612)0.948:0.00062)0.793:0.00584)0.717:0.00547)0.780:0.00634,(Mariner-N7_DR|354543:0.07019,((Mariner-N7_DR|127017:0.04016,(Mariner-N7_DR|127022:0.00660,(Mariner-N7_DR|126938:0.00603,Mariner-N7_DR|127020:0.00062)0.386:0.01261)0.933:0.02511)0.932:0.02552,(Mariner-N7_DR|46822:0.05398,((Mariner-N7_DR|127018:0.01261,Mariner-N7_DR|127021:0.00062)0.807:0.00646,(Mariner-N7_DR|126937:0.00062,Mariner-N7_DR|127019:0.00630)0.787:0.00620)0.756:0.00865)0.922:0.03075)0.990:0.05440)0.825:0.00060)0.002:0.00850)0.897:0.02100)0.863:0.01832,(((Mariner-N7_DR|354491:0.08486,Mariner-N7_DR|684821:0.18575)0.464:0.05570,(Mariner-N7_DR|438132:0.13770,Mariner-N7_DR|354513:0.14135)0.770:0.00057)0.777:0.01142,Mariner-N7_DR|200114:0.12073)0.718:0.00438)0.772:0.00842)0.937:0.01333)0.530:0.00061)0.785:0.03088)0.741:0.02519)0.382:0.00062)0.875:0.02502,(((((Mariner-N7_DR|200071:0.16140,Mariner-N7_DR|274945:0.11263)0.948:0.05319,((((Mariner-N7_DR|200077:0.11296,Mariner-N7_DR|438127:0.08090)0.854:0.01949,(Mariner-N7_DR|200140:0.13603,Mariner-N7_DR|354541:0.06774)0.867:0.04695)0.766:0.00693,((Mariner-N7_DR|46895:0.14685,Mariner-N7_DR|354593:0.04330)0.743:0.01903,((Mariner-N7_DR|684801:0.19216,(Mariner-N7_DR|438054:0.02723,Mariner-N7_DR|438055:0.00959)0.971:0.10133)0.768:0.03382,(Mariner-N7_DR|274874:0.10338,Mariner-N7_DR|274867:0.11764)0.720:0.00956)0.816:0.00328)0.838:0.00229)0.741:0.00603,(((Mariner-N7_DR|684811:0.16995,Mariner-N7_DR|598554:0.11539)0.694:0.01517,((Mariner-N7_DR|274870:0.18513,((Mariner-N7_DR|274840:0.14917,(Mariner-N7_DR|46784:0.09597,Mariner-N7_DR|438128:0.32448)0.613:0.02469)0.715:0.00825,Mariner-N7_DR|516815:0.10472)0.125:0.00488)0.513:0.01108,((Mariner-N7_DR|516877:0.19847,Mariner-N7_DR|598527:0.11738)0.302:0.04083,(Mariner-N7_DR|598632:0.19067,Mariner-N7_DR|126927:0.16829)0.157:0.00697)0.785:0.04900)0.580:0.00504)0.688:0.00385,((((Mariner-N7_DR|274935:0.12028,(Mariner-N7_DR|598573:0.12708,Mariner-N7_DR|354476:0.11461)0.648:0.01041)0.856:0.03523,(Mariner-N7_DR|46762:0.11811,Mariner-N7_DR|438122:0.14906)0.759:0.01814)0.326:0.01122,((Mariner-N7_DR|200123:0.05637,(Mariner-N7_DR|46833:0.12823,(Mariner-N7_DR|127003:0.08276,Mariner-N7_DR|200056:0.08197)0.810:0.01950)0.808:0.00480)1.000:0.00058,(Mariner-N7_DR|516870:0.06813,Mariner-N7_DR|438189:0.34914)0.740:0.04355)0.773:0.00985)0.655:0.00320,(((Mariner-N7_DR|684792:0.11259,(Mariner-N7_DR|354492:0.14333,Mariner-N7_DR|126990:0.13466)0.039:0.02137)0.833:0.02362,((Mariner-N7_DR|126973:0.05693,Mariner-N7_DR|684854:0.19492)0.840:0.06654,Mariner-N7_DR|274898:0.08590)0.771:0.01794)0.605:0.00524,((((Mariner-N7_DR|127027:0.08648,Mariner-N7_DR|354477:0.10867)0.913:0.03936,(((((Mariner-N7_DR|516896:0.03860,(Mariner-N7_DR|274878:0.28676,(Mariner-N7_DR|46834:0.12247,Mariner-N7_DR|126966:0.15933)0.796:0.02568)0.841:0.03546)0.890:0.03134,((Mariner-N7_DR|274978:0.11772,Mariner-N7_DR|516890:0.32728)0.284:0.02094,(Mariner-N7_DR|126950:0.03923,Mariner-N7_DR|354475:0.16693)0.799:0.07264)0.694:0.02223)0.786:0.00858,((Mariner-N7_DR|274967:0.08301,((Mariner-N7_DR|274887:0.10152,Mariner-N7_DR|598645:0.05759)0.821:0.01681,(Mariner-N7_DR|684788:0.08647,Mariner-N7_DR|684789:0.08552)0.968:0.06486)0.711:0.00590)0.526:0.01314,(((Mariner-N7_DR|598563:0.05795,(Mariner-N7_DR|274877:0.09502,Mariner-N7_DR|438070:0.11013)0.787:0.03189)0.805:0.03619,((Mariner-N7_DR|46840:0.14111,(Mariner-N7_DR|354481:0.08636,Mariner-N7_DR|516793:0.10362)0.229:0.00060)0.867:0.03186,(Mariner-N7_DR|516844:0.05652,Mariner-N7_DR|598585:0.12693)0.108:0.00061)0.691:0.00361)0.746:0.00878,(Mariner-N7_DR|46896:0.09281,((Mariner-N7_DR|516869:0.17437,(Mariner-N7_DR|684786:0.05291,(Mariner-N7_DR|354570:0.08137,(Mariner-N7_DR|126996:0.12416,(Mariner-N7_DR|200096:0.00062,(Mariner-N7_DR|274823:0.47484,Mariner-N7_DR|684794:0.00062)0.461:0.16522)0.020:0.03650)0.789:0.03612)0.707:0.01473)0.675:0.00061)0.282:0.01067,(Mariner-N7_DR|127032:0.03063,(Mariner-N7_DR|46812:0.41598,Mariner-N7_DR|46824:0.11260)0.676:0.00075)0.876:0.04007)0.826:0.02586)0.639:0.00060)0.794:0.00644)0.933:0.00061)0.850:0.00062,(Mariner-N7_DR|354483:0.09351,Mariner-N7_DR|598546:0.08549)0.778:0.01429)0.061:0.00060,Mariner-N7_DR|516792:0.09838)0.839:0.00768)0.435:0.00061,(((Mariner-N7_DR|516833:0.08199,Mariner-N7_DR|127035:0.06551)0.878:0.02691,(Mariner-N7_DR|200061:0.05359,Mariner-N7_DR|684832:0.05614)0.784:0.03092)0.740:0.00950,((Mariner-N7_DR|126906:0.13987,Mariner-N7_DR|274848:0.08888)0.837:0.02920,(((Mariner-N7_DR|127025:0.05156,Mariner-N7_DR|127034:0.08476)0.504:0.02769,Mariner-N7_DR|438133:0.17698)0.809:0.00160,Mariner-N7_DR|46897:0.03035)0.996:0.00059)0.855:0.00060)0.435:0.00632)1.000:0.00591,(Mariner-N7_DR|46870:0.10582,Mariner-N7_DR|274883:0.10104)0.738:0.02499)0.000:0.00074)0.585:0.00062)0.881:0.00748)0.407:0.00060)0.794:0.00060)0.000:0.00060,((Mariner-N7_DR|46781:0.07841,Mariner-N7_DR|354596:0.11359)0.390:0.01105,(Mariner-N7_DR|46799:0.14850,(Mariner-N7_DR|46879:0.10180,((Mariner-N7_DR|200055:0.11115,(Mariner-N7_DR|598588:0.14809,Mariner-N7_DR|598629:0.08659)0.639:0.01363)0.637:0.00995,(Mariner-N7_DR|354622:0.09549,Mariner-N7_DR|516845:0.07836)0.429:0.03629)0.428:0.00221)0.923:0.02511)0.709:0.00266)0.775:0.00695)0.607:0.00074,((Mariner-N7_DR|354529:0.14221,(Mariner-N7_DR|200090:0.17436,Mariner-N7_DR|516831:0.15428)0.704:0.01697)0.851:0.02247,(Mariner-N7_DR|354563:0.24825,Mariner-N7_DR|684844:0.10952)0.969:0.00062)0.759:0.00637)0.068:0.00327,((Mariner-N7_DR|126986:0.18116,Mariner-N7_DR|438073:0.10548)0.117:0.02227,(Mariner-N7_DR|684836:0.14720,(Mariner-N7_DR|126995:0.14708,Mariner-N7_DR|127015:0.11520)0.800:0.01779)0.379:0.00739)0.759:0.00710)0.725:0.00934)0.759:0.03177)0.085:0.00062,((Mariner-N7_DR|274925:0.09701,(Mariner-N7_DR|516826:0.18078,((Mariner-N7_DR|126947:0.08755,(Mariner-N7_DR|274839:0.18429,Mariner-N7_DR|598553:0.19833)0.846:0.06645)0.328:0.01804,Mariner-N7_DR|127012:0.12284)0.772:0.02122)0.685:0.00930)0.792:0.01583,(Mariner-N7_DR|46798:0.13452,(Mariner-N7_DR|354453:0.10825,Mariner-N7_DR|598601:0.08181)0.732:0.02070)0.454:0.02776)0.791:0.01208)0.872:0.02060)0.000:0.00060)0.000:0.00060)0.000:0.00521,(((((Mariner-N7_DR|516798:0.07172,Mariner-N7_DR|438080:0.07301)0.982:0.00061,(Mariner-N7_DR|516809:0.12419,Mariner-N7_DR|354555:0.11096)0.869:0.02602)0.794:0.00579,Mariner-N7_DR|127036:0.09884)0.899:0.00060,((Mariner-N7_DR|438185:0.06678,Mariner-N7_DR|126991:0.13746)0.585:0.00877,(Mariner-N7_DR|46791:0.12105,((((Mariner-N7_DR|274809:0.15201,Mariner-N7_DR|598626:0.06423)0.491:0.00541,(Mariner-N7_DR|274837:0.10084,Mariner-N7_DR|126921:0.11708)0.803:0.01591)0.754:0.00344,Mariner-N7_DR|46809:0.08811)0.822:0.00913,(Mariner-N7_DR|274875:0.21802,Mariner-N7_DR|598551:0.18340)0.817:0.02244)0.940:0.00061)0.249:0.00403)0.948:0.02856)0.000:0.00062,Mariner-N7_DR|200033:0.09460)0.781:0.00644)0.793:0.02485,(((Mariner-N7_DR|200020:0.09189,Mariner-N7_DR|516873:0.08224)0.683:0.02404,Mariner-N7_DR|438130:0.10556)0.845:0.02843,((Mariner-N7_DR|354494:0.07339,Mariner-N7_DR|274905:0.06292)0.717:0.01350,((Mariner-N7_DR|274865:0.18953,(Mariner-N7_DR|46845:0.12677,Mariner-N7_DR|200137:0.10963)0.774:0.06330)0.385:0.00095,(Mariner-N7_DR|46859:0.15576,Mariner-N7_DR|200138:0.13070)0.764:0.03847)0.756:0.04577)0.860:0.00062)0.850:0.01767)0.521:0.00561,((((Mariner-N7_DR|46755:0.08498,Mariner-N7_DR|438160:0.10065)0.690:0.00798,Mariner-N7_DR|274834:0.08850)0.000:0.00448,Mariner-N7_DR|684826:0.07867)0.000:0.00681,((((((Mariner-N7_DR|684829:0.12245,((Mariner-N7_DR|684816:0.11812,(Mariner-N7_DR|127028:0.05995,(Mariner-N7_DR|127029:0.00591,(Mariner-N7_DR|127030:0.0,Mariner-N7_DR|127031:0.0):0.00061)0.916:0.02777)0.998:0.10364)0.839:0.02267,(((Mariner-N7_DR|46892:0.07303,(Mariner-N7_DR|200038:0.13114,Mariner-N7_DR|354609:0.13339)0.795:0.02441)0.803:0.01246,(Mariner-N7_DR|354610:0.16598,(Mariner-N7_DR|126951:0.06942,((Mariner-N7_DR|598550:0.13228,(Mariner-N7_DR|354614:0.18905,Mariner-N7_DR|46867:0.07565)0.659:0.01025)0.889:0.05183,(Mariner-N7_DR|438172:0.14877,Mariner-N7_DR|354471:0.10808)0.449:0.01459)0.086:0.00062)0.836:0.00062)0.611:0.00661)0.848:0.00858,(Mariner-N7_DR|354527:0.10945,Mariner-N7_DR|684828:0.06408)0.548:0.02478)0.101:0.00062)0.905:0.00061)0.828:0.00695,(((((Mariner-N7_DR|516824:0.12191,Mariner-N7_DR|274841:0.06041)0.691:0.01383,(((Mariner-N7_DR|126924:0.11364,Mariner-N7_DR|274912:0.09443)0.711:0.00787,(Mariner-N7_DR|438090:0.10272,Mariner-N7_DR|598638:0.05905)0.795:0.01769)0.721:0.00504,(Mariner-N7_DR|438052:0.19291,(Mariner-N7_DR|598619:0.09305,Mariner-N7_DR|438135:0.09032)0.138:0.01878)0.946:0.00060)0.788:0.00654)0.797:0.00624,(((Mariner-N7_DR|516823:0.15851,(Mariner-N7_DR|126931:0.09149,Mariner-N7_DR|684810:0.07755)0.330:0.00062)0.391:0.01405,Mariner-N7_DR|126919:0.12229)0.599:0.01695,((((Mariner-N7_DR|598612:0.13616,Mariner-N7_DR|684799:0.09339)0.850:0.03474,Mariner-N7_DR|46792:0.08410)0.023:0.00062,(Mariner-N7_DR|200106:0.10044,Mariner-N7_DR|46883:0.19922)0.810:0.02426)0.777:0.01018,Mariner-N7_DR|354545:0.12174)0.565:0.00061)0.728:0.00555)0.747:0.00061,(Mariner-N7_DR|354455:0.12923,(Mariner-N7_DR|46890:0.13555,Mariner-N7_DR|438067:0.13593)0.251:0.00535)0.788:0.00908)0.135:0.01006,((Mariner-N7_DR|354505:0.06431,(Mariner-N7_DR|274866:0.06910,(Mariner-N7_DR|354585:0.11393,(Mariner-N7_DR|46831:0.07867,Mariner-N7_DR|200103:0.05415)0.772:0.06898)0.153:0.00959)0.326:0.01262)0.732:0.00542,(((Mariner-N7_DR|354454:0.07727,(Mariner-N7_DR|516851:0.08111,Mariner-N7_DR|684849:0.08283)0.484:0.01477)0.782:0.01545,((Mariner-N7_DR|200030:0.14821,(Mariner-N7_DR|438157:0.09202,Mariner-N7_DR|598565:0.14234)0.421:0.00404)0.846:0.01567,(((Mariner-N7_DR|274910:0.12081,Mariner-N7_DR|438184:0.11091)0.822:0.04381,(Mariner-N7_DR|274916:0.09062,Mariner-N7_DR|516789:0.08029)0.873:0.02547)0.738:0.00060,(Mariner-N7_DR|354458:0.07992,Mariner-N7_DR|438102:0.16459)0.792:0.01916)0.781:0.00642)0.815:0.00060)0.681:0.01034,(Mariner-N7_DR|274923:0.09472,Mariner-N7_DR|200116:0.09564)0.762:0.01135)0.706:0.00525)0.769:0.00586)0.845:0.01363)0.529:0.00060,((Mariner-N7_DR|598646:0.06272,(Mariner-N7_DR|438091:0.12957,(Mariner-N7_DR|46803:0.12132,Mariner-N7_DR|46807:0.06378)0.861:0.02307)0.547:0.00903)0.800:0.01002,(((Mariner-N7_DR|200017:0.12112,(Mariner-N7_DR|46918:0.12355,Mariner-N7_DR|46919:0.06697)0.438:0.02191)0.239:0.01822,(Mariner-N7_DR|46886:0.10303,Mariner-N7_DR|598641:0.09966)0.834:0.01785)0.747:0.00727,(((((Mariner-N7_DR|200050:0.09381,Mariner-N7_DR|200087:0.12403)0.145:0.01349,(Mariner-N7_DR|46910:0.10368,(Mariner-N7_DR|274831:0.10803,(Mariner-N7_DR|274906:0.13183,Mariner-N7_DR|354480:0.10324)0.850:0.00061)0.459:0.01835)0.839:0.01502)0.787:0.00889,((((Mariner-N7_DR|274899:0.08536,Mariner-N7_DR|684861:0.10025)0.558:0.01114,((Mariner-N7_DR|598548:0.02288,Mariner-N7_DR|598549:0.00996)0.974:0.05768,Mariner-N7_DR|598591:0.14866)0.383:0.01027)0.803:0.00060,((Mariner-N7_DR|200113:0.10644,Mariner-N7_DR|684862:0.11888)0.734:0.00784,(Mariner-N7_DR|598541:0.09788,Mariner-N7_DR|274861:0.08426)0.797:0.02467)0.700:0.00523)0.779:0.00666,Mariner-N7_DR|200119:0.09516)0.697:0.00232)0.992:0.00062,(Mariner-N7_DR|200065:0.10332,Mariner-N7_DR|438163:0.03001)0.839:0.01630)0.810:0.00598,(Mariner-N7_DR|516791:0.12755,((Mariner-N7_DR|274963:0.06379,Mariner-N7_DR|354493:0.15952)0.864:0.03878,(((((((((Mariner-N7_DR|516799:0.07136,(Mariner-N7_DR|354521:0.11300,((((Mariner-N7_DR|46900:0.17305,Mariner-N7_DR|598623:0.09188)0.771:0.02920,(Mariner-N7_DR|354583:0.14518,(Mariner-N7_DR|438175:0.08106,Mariner-N7_DR|598545:0.07300)0.486:0.00996)0.686:0.00951)0.725:0.00226,Mariner-N7_DR|274926:0.09774)0.732:0.00601,Mariner-N7_DR|46876:0.09529)0.750:0.00881)0.648:0.00960)0.983:0.00061,((Mariner-N7_DR|200060:0.16800,(Mariner-N7_DR|354588:0.43063,(Mariner-N7_DR|598599:0.25431,(Mariner-N7_DR|127001:0.03328,((Mariner-N7_DR|684782:0.66691,Mariner-N7_DR|354523:0.15091)0.561:0.05672,Mariner-N7_DR|127011:0.51567)0.752:0.09545)0.843:0.04576)0.012:0.01220)0.662:0.01406)0.719:0.02043,(Mariner-N7_DR|126954:0.24283,(Mariner-N7_DR|354582:0.12239,(Mariner-N7_DR|46795:0.20195,Mariner-N7_DR|274894:0.38143)0.698:0.06588)0.544:0.04502)0.328:0.00060)0.946:0.06157)0.757:0.00718,((Mariner-N7_DR|46826:0.07248,Mariner-N7_DR|274952:0.07293)0.709:0.00429,((((Mariner-N7_DR|126999:0.02318,(((Mariner-N7_DR|598654:0.07100,(Mariner-N7_DR|46820:0.06010,Mariner-N7_DR|438162:0.09193)0.731:0.00090)0.516:0.00057,Mariner-N7_DR|598552:0.09384)0.879:0.00062,Mariner-N7_DR|46772:0.08149)0.768:0.00769)0.954:0.02908,(Mariner-N7_DR|438059:0.09218,Mariner-N7_DR|516814:0.07537)0.347:0.01245)0.725:0.00170,(Mariner-N7_DR|598542:0.10566,Mariner-N7_DR|684808:0.07760)0.869:0.02382)0.761:0.00904,Mariner-N7_DR|46902:0.08385)0.784:0.00634)0.819:0.00057)0.919:0.01462,(Mariner-N7_DR|200022:0.12928,Mariner-N7_DR|200136:0.10362)0.790:0.01209)0.508:0.00062,(Mariner-N7_DR|46827:0.18236,(Mariner-N7_DR|598557:0.16079,(Mariner-N7_DR|127016:0.12785,Mariner-N7_DR|438117:0.08846)0.327:0.01510)0.695:0.00810)0.822:0.01289)0.079:0.00061,(Mariner-N7_DR|684785:0.08214,(Mariner-N7_DR|438049:0.08317,(Mariner-N7_DR|46906:0.09954,Mariner-N7_DR|274951:0.12960)0.822:0.12508)0.279:0.02513)0.913:0.02918)0.846:0.00754,((((Mariner-N7_DR|46899:0.06343,(Mariner-N7_DR|684833:0.05629,((Mariner-N7_DR|200052:0.04467,Mariner-N7_DR|438057:0.12171)0.383:0.01965,((Mariner-N7_DR|438123:0.07478,Mariner-N7_DR|354586:0.04545)0.731:0.00683,(Mariner-N7_DR|354575:0.07416,Mariner-N7_DR|274885:0.04630)0.531:0.00062)0.737:0.00061)0.773:0.00557)1.000:0.00205)0.635:0.00253,((Mariner-N7_DR|354623:0.14572,(Mariner-N7_DR|354519:0.06104,Mariner-N7_DR|516800:0.08834)0.757:0.00885)0.781:0.01394,Mariner-N7_DR|438101:0.14655)0.770:0.00848)0.795:0.00769,Mariner-N7_DR|354608:0.05489)0.000:0.00061,Mariner-N7_DR|46873:0.08119)0.821:0.00636)0.735:0.00062,(Mariner-N7_DR|516803:0.08263,Mariner-N7_DR|274903:0.10067)0.828:0.02126)0.648:0.00062,((Mariner-N7_DR|598556:0.08109,Mariner-N7_DR|598613:0.12162)0.804:0.01524,((Mariner-N7_DR|46914:0.03149,Mariner-N7_DR|46915:0.00686)1.000:0.11442,(Mariner-N7_DR|516853:0.08622,(Mariner-N7_DR|354621:0.08509,(Mariner-N7_DR|598522:0.12268,Mariner-N7_DR|598523:0.09139)0.190:0.02800)0.766:0.04570)0.464:0.01707)0.904:0.00057)0.708:0.00634)0.984:0.00061)0.986:0.00628)1.000:0.00073)0.549:0.00062)0.919:0.00062)0.816:0.00821)0.412:0.00061,((Mariner-N7_DR|354524:0.10062,Mariner-N7_DR|354606:0.08853)0.866:0.02326,(Mariner-N7_DR|516794:0.11950,(((Mariner-N7_DR|354462:0.15399,(Mariner-N7_DR|46774:0.25693,Mariner-N7_DR|438103:0.34360)0.845:0.08862)0.814:0.03584,((Mariner-N7_DR|46825:0.16190,Mariner-N7_DR|354467:0.11212)0.675:0.00073,(Mariner-N7_DR|354499:0.08587,Mariner-N7_DR|598570:0.16635)0.633:0.00838)0.783:0.01042)0.300:0.01163,(Mariner-N7_DR|200025:0.15692,((Mariner-N7_DR|46776:0.07828,Mariner-N7_DR|46856:0.08476)0.709:0.00962,Mariner-N7_DR|598621:0.10135)0.380:0.00620)0.675:0.00373)0.802:0.00790)0.000:0.00062)0.765:0.00622)0.296:0.00062,(Mariner-N7_DR|438169:0.09738,Mariner-N7_DR|684837:0.06290)0.858:0.02169)0.495:0.00062,((Mariner-N7_DR|274824:0.12036,(Mariner-N7_DR|126930:0.14832,Mariner-N7_DR|438058:0.04397)0.341:0.02060)0.350:0.02974,((((Mariner-N7_DR|126932:0.13075,Mariner-N7_DR|274932:0.11121)0.358:0.02013,Mariner-N7_DR|274897:0.12013)0.165:0.00662,Mariner-N7_DR|127006:0.09824)0.756:0.00062,(Mariner-N7_DR|274893:0.04830,(Mariner-N7_DR|598578:0.08779,(Mariner-N7_DR|354532:0.08581,Mariner-N7_DR|684843:0.08423)0.575:0.03483)0.511:0.00061)0.691:0.00061)0.923:0.00547)0.917:0.00062)0.794:0.00879)0.787:0.01118)0.429:0.00466,((Mariner-N7_DR|354515:0.09737,(((((Mariner-N7_DR|684860:0.11680,Mariner-N7_DR|684847:0.07177)0.802:0.02395,(Mariner-N7_DR|200057:0.14034,Mariner-N7_DR|438083:0.09679)0.750:0.01618)0.823:0.01123,((Mariner-N7_DR|274892:0.09734,Mariner-N7_DR|438120:0.07209)0.779:0.01427,((Mariner-N7_DR|438093:0.09968,Mariner-N7_DR|598567:0.12342)0.885:0.03320,(Mariner-N7_DR|438050:0.07852,Mariner-N7_DR|516810:0.13731)0.850:0.02741)0.642:0.00208)0.727:0.00353)0.801:0.00717,(((Mariner-N7_DR|516788:0.07740,Mariner-N7_DR|598636:0.09937)0.844:0.02345,(Mariner-N7_DR|684831:0.13839,(Mariner-N7_DR|354496:0.11211,Mariner-N7_DR|438104:0.08524)0.783:0.02120)0.585:0.02059)0.531:0.00307,Mariner-N7_DR|274958:0.09929)0.783:0.00535)0.570:0.00060,(((Mariner-N7_DR|126960:0.07193,(((Mariner-N7_DR|200019:0.05774,Mariner-N7_DR|354464:0.13464)0.821:0.00061,Mariner-N7_DR|354574:0.08875)0.885:0.02493,Mariner-N7_DR|274830:0.17450)0.707:0.01783)0.671:0.00753,Mariner-N7_DR|200132:0.11935)0.469:0.01547,(Mariner-N7_DR|200133:0.02754,Mariner-N7_DR|200134:0.05470)0.993:0.08533)0.739:0.00732)0.827:0.00060)0.834:0.00558,((((((((Mariner-N7_DR|126914:0.12687,Mariner-N7_DR|354534:0.10626)0.835:0.01672,(Mariner-N7_DR|438115:0.06384,Mariner-N7_DR|46771:0.11655)0.547:0.00307)0.750:0.00719,(((Mariner-N7_DR|46875:0.11225,Mariner-N7_DR|516837:0.03233)0.893:0.12387,((((((Mariner-N7_DR|354506:0.23572,Mariner-N7_DR|354473:0.03870)0.864:0.07972,(Mariner-N7_DR|438108:0.16420,Mariner-N7_DR|438142:0.22649)0.916:0.10602)0.178:0.00074,Mariner-N7_DR|200018:0.17610)0.674:0.01820,(((Mariner-N7_DR|684796:0.12558,Mariner-N7_DR|46753:0.18415)0.745:0.00061,(Mariner-N7_DR|274962:0.19616,(Mariner-N7_DR|354553:0.29166,Mariner-N7_DR|516854:0.10668)0.729:0.05418)0.826:0.03051)0.819:0.01192,Mariner-N7_DR|354580:0.12544)0.385:0.00062)0.916:0.04272,(Mariner-N7_DR|274816:0.07334,((Mariner-N7_DR|354488:0.44842,Mariner-N7_DR|684834:0.00061)0.505:0.16987,Mariner-N7_DR|516872:0.19694)0.746:0.01933)0.710:0.06011)0.711:0.00589,(Mariner-N7_DR|200084:0.19027,Mariner-N7_DR|46881:0.34353)0.997:0.00061)0.807:0.00925)0.667:0.00467,((Mariner-N7_DR|516797:0.08919,Mariner-N7_DR|354571:0.09078)0.810:0.02027,(Mariner-N7_DR|126939:0.08113,(Mariner-N7_DR|46874:0.07362,Mariner-N7_DR|354516:0.08309)0.461:0.01715)0.780:0.01654)0.728:0.00671)0.775:0.00715)0.052:0.00062,(((Mariner-N7_DR|354595:0.15371,(Mariner-N7_DR|598622:0.14987,(((((Mariner-N7_DR|438056:0.15892,(((Mariner-N7_DR|516805:0.11620,Mariner-N7_DR|684795:0.12371)0.721:0.01619,Mariner-N7_DR|438069:0.11603)0.702:0.00304,Mariner-N7_DR|126940:0.10033)0.074:0.00061)0.854:0.01156,((Mariner-N7_DR|127002:0.10367,(Mariner-N7_DR|200027:0.09487,Mariner-N7_DR|200147:0.06518)0.792:0.02696)0.098:0.00735,Mariner-N7_DR|200032:0.13815)0.741:0.00796)0.706:0.00574,((Mariner-N7_DR|274814:0.08659,Mariner-N7_DR|274947:0.05139)0.768:0.01175,((Mariner-N7_DR|46788:0.07972,Mariner-N7_DR|274859:0.06232)0.702:0.02425,(Mariner-N7_DR|438166:0.07532,Mariner-N7_DR|354484:0.06867)0.536:0.00564)0.767:0.01801)0.866:0.01240)0.731:0.00592,Mariner-N7_DR|684791:0.13009)0.783:0.01255,Mariner-N7_DR|354544:0.10971)0.840:0.02135)0.170:0.00705)0.728:0.00799,Mariner-N7_DR|354601:0.14267)0.469:0.01452,(Mariner-N7_DR|126985:0.11449,(Mariner-N7_DR|598616:0.06954,(Mariner-N7_DR|126929:0.15758,Mariner-N7_DR|127033:0.05862)0.532:0.02879)0.824:0.02035)0.858:0.02770)0.744:0.00681)0.629:0.00061,(((Mariner-N7_DR|46754:0.08138,Mariner-N7_DR|46828:0.07375)0.997:0.00062,(Mariner-N7_DR|598651:0.10798,(Mariner-N7_DR|126943:0.07768,Mariner-N7_DR|200083:0.11247)0.725:0.01026)0.827:0.01152)0.000:0.00061,(Mariner-N7_DR|274977:0.11106,((Mariner-N7_DR|200079:0.11781,Mariner-N7_DR|354598:0.11090)0.865:0.04419,(Mariner-N7_DR|598653:0.13014,Mariner-N7_DR|46786:0.08143)0.803:0.00061)0.476:0.00534)0.710:0.00408)0.824:0.00568)0.054:0.00061,Mariner-N7_DR|354618:0.12440)0.793:0.00617,(((Mariner-N7_DR|127007:0.13777,(Mariner-N7_DR|46913:0.16957,Mariner-N7_DR|274933:0.08931)0.794:0.02127)0.696:0.00971,Mariner-N7_DR|354559:0.21486)0.751:0.00650,((((Mariner-N7_DR|354578:0.13362,(Mariner-N7_DR|126964:0.31490,Mariner-N7_DR|200112:0.11112)0.375:0.03480)0.642:0.00868,(Mariner-N7_DR|438124:0.16674,Mariner-N7_DR|598628:0.20302)0.649:0.05623)0.861:0.02852,(Mariner-N7_DR|46917:0.11296,Mariner-N7_DR|46882:0.08090)0.843:0.01936)0.635:0.00265,(((((Mariner-N7_DR|438174:0.13686,(Mariner-N7_DR|46793:0.07903,Mariner-N7_DR|127042:0.09893)0.571:0.06250)0.914:0.03239,((((((((Mariner-N7_DR|46770:0.10417,Mariner-N7_DR|126997:0.00062)0.771:0.09803,(Mariner-N7_DR|274968:0.11721,Mariner-N7_DR|46794:0.05470)0.726:0.02049)0.482:0.00866,Mariner-N7_DR|354530:0.12527)0.791:0.01725,((Mariner-N7_DR|46817:0.16979,Mariner-N7_DR|200049:0.17156)0.816:0.07296,Mariner-N7_DR|274921:0.14468)0.689:0.03073)0.482:0.00059,(Mariner-N7_DR|46783:0.10038,Mariner-N7_DR|598604:0.09777)0.750:0.02489)0.459:0.00713,Mariner-N7_DR|126967:0.14448)0.772:0.00616,(Mariner-N7_DR|438078:0.05874,(Mariner-N7_DR|684807:0.19418,(Mariner-N7_DR|46814:0.16404,(Mariner-N7_DR|684835:0.16477,Mariner-N7_DR|684856:0.12107)0.563:0.03414)0.232:0.01938)0.708:0.00061)0.777:0.00859)0.785:0.00683,((((Mariner-N7_DR|516879:0.04720,(Mariner-N7_DR|274836:0.08646,Mariner-N7_DR|598631:0.00060)0.744:0.07748)0.789:0.03083,(Mariner-N7_DR|598559:0.11776,Mariner-N7_DR|274813:0.12093)0.715:0.01119)0.762:0.00845,Mariner-N7_DR|354511:0.12312)0.797:0.00773,((Mariner-N7_DR|598525:0.08658,Mariner-N7_DR|438098:0.07339)0.829:0.02203,(((((Mariner-N7_DR|274950:0.13832,(Mariner-N7_DR|126977:0.16519,Mariner-N7_DR|516891:0.12168)0.816:0.04649)0.779:0.03143,(Mariner-N7_DR|46821:0.16822,Mariner-N7_DR|126941:0.09214)0.766:0.02157)0.786:0.01641,(Mariner-N7_DR|598586:0.16624,Mariner-N7_DR|274920:0.12488)0.873:0.03002)0.747:0.00754,(((Mariner-N7_DR|438068:0.05639,(Mariner-N7_DR|274943:0.07767,Mariner-N7_DR|516821:0.08479)0.858:0.01598)0.820:0.01221,(Mariner-N7_DR|684851:0.05344,(Mariner-N7_DR|200085:0.09310,Mariner-N7_DR|516885:0.04680)0.066:0.00727)0.866:0.01486)0.335:0.00061,(Mariner-N7_DR|684817:0.04904,((Mariner-N7_DR|46808:0.11191,(Mariner-N7_DR|46764:0.09930,Mariner-N7_DR|46861:0.05474)0.842:0.02327)0.778:0.01131,Mariner-N7_DR|274953:0.11246)0.843:0.01633)0.774:0.00752)0.769:0.00658)0.805:0.00685,((((Mariner-N7_DR|438159:0.18226,Mariner-N7_DR|598537:0.11172)0.742:0.00980,(Mariner-N7_DR|200059:0.14734,(Mariner-N7_DR|127010:0.06411,Mariner-N7_DR|200074:0.12536)0.738:0.00716)0.759:0.00843)0.673:0.01206,(Mariner-N7_DR|438126:0.11063,((Mariner-N7_DR|354573:0.16460,Mariner-N7_DR|354581:0.04119)0.545:0.02930,Mariner-N7_DR|598603:0.06437)0.743:0.00444)0.923:0.03330)0.786:0.00656,((Mariner-N7_DR|200045:0.13083,(Mariner-N7_DR|274942:0.16258,Mariner-N7_DR|354536:0.08748)0.839:0.04727)0.900:0.04314,((Mariner-N7_DR|46800:0.13573,(Mariner-N7_DR|126926:0.09231,Mariner-N7_DR|684823:0.19385)0.105:0.03540)0.874:0.03480,(Mariner-N7_DR|274873:0.08132,(Mariner-N7_DR|200076:0.14677,Mariner-N7_DR|598572:0.10100)0.478:0.03358)0.268:0.00061)0.840:0.00631)0.536:0.00061)0.726:0.00061)0.613:0.00060)0.224:0.00061)0.233:0.00061)0.524:0.00061)0.857:0.00885,((((((Mariner-N7_DR|46810:0.09955,Mariner-N7_DR|354605:0.20445)0.877:0.06867,(Mariner-N7_DR|46887:0.11126,(Mariner-N7_DR|46756:0.11409,Mariner-N7_DR|274895:0.37465)0.575:0.05017)0.820:0.02500)0.691:0.00759,(Mariner-N7_DR|274924:0.13993,Mariner-N7_DR|684824:0.11716)0.826:0.02521)0.744:0.00388,(Mariner-N7_DR|354512:0.09778,Mariner-N7_DR|354591:0.09956)0.820:0.01579)0.722:0.00535,(Mariner-N7_DR|46806:0.05969,Mariner-N7_DR|354551:0.07376)0.821:0.01697)0.872:0.01307,((((Mariner-N7_DR|46878:0.16126,(Mariner-N7_DR|126961:0.02370,Mariner-N7_DR|516880:0.13899)0.682:0.01183)0.818:0.01625,(Mariner-N7_DR|438106:0.11488,(Mariner-N7_DR|200063:0.11376,Mariner-N7_DR|200110:0.04778)0.832:0.03798)0.757:0.01381)0.712:0.00453,Mariner-N7_DR|516802:0.10786)0.861:0.01326,(Mariner-N7_DR|354550:0.22690,Mariner-N7_DR|354567:0.11218)0.872:0.00061)0.827:0.00061)0.922:0.01248)0.060:0.00057,(((Mariner-N7_DR|126955:0.09556,Mariner-N7_DR|354528:0.13297)0.796:0.02254,(Mariner-N7_DR|126922:0.08209,(Mariner-N7_DR|354587:0.11066,Mariner-N7_DR|598544:0.08701)0.714:0.00151)0.834:0.01148)0.765:0.00619,(((Mariner-N7_DR|200097:0.11348,Mariner-N7_DR|516858:0.07007)0.742:0.00974,(Mariner-N7_DR|598564:0.13418,Mariner-N7_DR|274946:0.11039)0.198:0.00312)0.997:0.00060,((((Mariner-N7_DR|438074:0.08006,Mariner-N7_DR|684813:0.09854)0.450:0.00395,Mariner-N7_DR|438176:0.17746)0.896:0.03561,(Mariner-N7_DR|200073:0.08117,Mariner-N7_DR|354568:0.10815)0.512:0.02143)0.778:0.00963,(Mariner-N7_DR|598532:0.13214,(Mariner-N7_DR|46854:0.18573,Mariner-N7_DR|598533:0.09147)0.817:0.01978)1.000:0.00061)0.759:0.00611)0.799:0.00583)0.799:0.00591)0.358:0.00061,(Mariner-N7_DR|127004:0.10211,(Mariner-N7_DR|200078:0.11031,(((Mariner-N7_DR|438088:0.17234,Mariner-N7_DR|438158:0.13864)0.747:0.04620,(Mariner-N7_DR|126918:0.11601,Mariner-N7_DR|598606:0.09234)0.760:0.02988)0.909:0.00059,Mariner-N7_DR|200054:0.18195)0.700:0.00889)0.881:0.00061)0.790:0.00607)0.111:0.00077)0.000:0.00074)0.663:0.01457)0.150:0.00427,((Mariner-N7_DR|200043:0.09106,Mariner-N7_DR|684859:0.04526)0.778:0.02776,(Mariner-N7_DR|598566:0.14589,(Mariner-N7_DR|200028:0.08253,Mariner-N7_DR|200109:0.20204)0.706:0.02604)0.611:0.01046)0.820:0.01699)0.212:0.00075)0.268:0.00073)0.226:0.00505);
```
