## Supplementary Data 2 for "A genomic portrait of zebrafish transposable elements and their spatiotemporal embryonic expression": Mariner-N8_DR.mafft.nwk

```
((((Mariner-N8_DR|598703:0.15347,(Mariner-N8_DR|1742951:0.03060,Mariner-N8_DR|2034369:0.00066)0.659:0.12011)0.796:0.03166,((Mariner-N8_DR|1846258:0.13312,Mariner-N8_DR|1445750:0.08598)0.773:0.01878,Mariner-N8_DR|354665:0.15867)0.772:0.01656)0.804:0.00725,((Mariner-N8_DR|1638845:0.09295,(Mariner-N8_DR|1169357:0.08797,Mariner-N8_DR|1846257:0.10065)0.831:0.02920)0.728:0.01236,(Mariner-N8_DR|1846238:0.07143,(Mariner-N8_DR|438216:0.12496,(Mariner-N8_DR|516906:0.12984,(Mariner-N8_DR|127076:0.07160,Mariner-N8_DR|684935:0.04565)0.412:0.01042)0.779:0.01467)0.040:0.00065)0.812:0.01006)0.837:0.00729)0.993:0.00067,(Mariner-N8_DR|1445790:0.10417,((Mariner-N8_DR|127057:0.14171,Mariner-N8_DR|1742999:0.09959)0.226:0.00531,(Mariner-N8_DR|200164:0.04165,Mariner-N8_DR|1846279:0.06659)0.177:0.01519)0.982:0.00320)0.749:0.00411,(((Mariner-N8_DR|932936:0.12248,(((((((Mariner-N8_DR|1946837:0.03771,((Mariner-N8_DR|1368502:0.07186,(Mariner-N8_DR|1169339:0.07647,(Mariner-N8_DR|932942:0.04562,Mariner-N8_DR|1023543:0.02893)0.759:0.00904)0.653:0.00564)0.130:0.00145,Mariner-N8_DR|1235046:0.02987)1.000:0.00065)0.395:0.00066,Mariner-N8_DR|1235047:0.03301)0.478:0.00065,(Mariner-N8_DR|2034413:0.04613,(Mariner-N8_DR|1742948:0.04288,Mariner-N8_DR|2034382:0.06625)0.941:0.00239)0.967:0.00452)0.000:0.00063,Mariner-N8_DR|127086:0.03280)0.462:0.00066,(Mariner-N8_DR|1023558:0.01688,Mariner-N8_DR|127046:0.03332)0.877:0.01624)0.000:0.00065,Mariner-N8_DR|1445773:0.02575)0.964:0.07231,Mariner-N8_DR|1169354:0.15668)0.733:0.01731)0.784:0.02015,(((Mariner-N8_DR|354672:0.05033,Mariner-N8_DR|1445780:0.09899)0.736:0.00842,((Mariner-N8_DR|516912:0.12191,Mariner-N8_DR|598674:0.05127)0.746:0.00735,(Mariner-N8_DR|1742996:0.11575,(Mariner-N8_DR|1638901:0.16738,(Mariner-N8_DR|1638891:0.14033,Mariner-N8_DR|1103326:0.04639)0.516:0.03172)0.614:0.00805)0.681:0.00852)0.537:0.01405)0.773:0.00632,((((((Mariner-N8_DR|354659:0.09753,Mariner-N8_DR|2034377:0.06072)0.807:0.01492,((((((((Mariner-N8_DR|1946818:0.10104,(((((Mariner-N8_DR|1946825:0.05282,Mariner-N8_DR|1305860:0.04608)0.729:0.00807,(Mariner-N8_DR|1169366:0.04327,Mariner-N8_DR|1846272:0.07087)0.760:0.00808)0.335:0.00067,(Mariner-N8_DR|438193:0.06000,Mariner-N8_DR|1946840:0.05452)0.753:0.00725)0.807:0.00705,((((((((Mariner-N8_DR|768334:0.08608,Mariner-N8_DR|1023545:0.09775)0.822:0.01687,((Mariner-N8_DR|200155:0.16360,Mariner-N8_DR|1368505:0.07744)0.538:0.01499,(Mariner-N8_DR|684933:0.16392,Mariner-N8_DR|2034395:0.11234)0.827:0.02475)0.762:0.00877)0.738:0.00648,(Mariner-N8_DR|1445782:0.07161,Mariner-N8_DR|1533948:0.14855)0.800:0.01537)0.000:0.00066,((Mariner-N8_DR|1946841:0.16143,(Mariner-N8_DR|1023573:0.13242,Mariner-N8_DR|598676:0.07826)0.796:0.03231)0.160:0.00755,(Mariner-N8_DR|127054:0.10153,Mariner-N8_DR|354633:0.11667)0.726:0.01529)0.991:0.00065)0.545:0.00065,(((Mariner-N8_DR|46941:0.12906,Mariner-N8_DR|684927:0.10249)0.890:0.03555,Mariner-N8_DR|1946832:0.08804)0.181:0.00901,(Mariner-N8_DR|200165:0.06724,Mariner-N8_DR|1946823:0.05529)0.823:0.01345)0.866:0.00067)0.328:0.00065,(Mariner-N8_DR|1023572:0.05612,Mariner-N8_DR|1169349:0.21488)0.770:0.02669)0.818:0.00718,((((Mariner-N8_DR|200174:0.14281,Mariner-N8_DR|2034378:0.06409)0.875:0.03124,Mariner-N8_DR|598673:0.13476)0.593:0.00326,((((((Mariner-N8_DR|684951:0.09167,((Mariner-N8_DR|1169360:0.10569,Mariner-N8_DR|1235058:0.28711)0.060:0.01713,(Mariner-N8_DR|1169341:0.05595,(((((Mariner-N8_DR|1023546:0.06030,Mariner-N8_DR|516930:0.05370)0.762:0.01279,Mariner-N8_DR|1742952:0.11272)0.326:0.00066,(Mariner-N8_DR|1638852:0.22343,(Mariner-N8_DR|516922:0.06616,Mariner-N8_DR|516926:0.55618)0.571:0.07035)0.733:0.02062)0.728:0.01007,(Mariner-N8_DR|932911:0.05576,Mariner-N8_DR|1023553:0.12444)0.895:0.07377)0.683:0.00298,(Mariner-N8_DR|354628:0.05272,(((Mariner-N8_DR|438191:0.23385,Mariner-N8_DR|932906:0.09300)0.805:0.07245,Mariner-N8_DR|438198:0.31355)0.741:0.06939,Mariner-N8_DR|684944:0.15142)0.948:0.21752)0.402:0.04193)0.616:0.02347)0.089:0.01285)0.769:0.00066)1.000:0.00081,(Mariner-N8_DR|46928:0.04097,Mariner-N8_DR|1103316:0.14299)0.721:0.01599)0.775:0.00877,((((Mariner-N8_DR|598672:0.14960,(Mariner-N8_DR|1169353:0.13972,Mariner-N8_DR|1742980:0.10685)0.697:0.00763)0.394:0.02197,((((Mariner-N8_DR|1846259:0.09045,(Mariner-N8_DR|2034388:0.09710,(Mariner-N8_DR|274981:0.48064,Mariner-N8_DR|768326:0.00061)0.126:0.24471)0.490:0.07020)0.822:0.03550,(Mariner-N8_DR|354630:0.13622,Mariner-N8_DR|1445799:0.12205)0.485:0.00066)0.766:0.00790,(((Mariner-N8_DR|2034370:0.04510,(Mariner-N8_DR|1946845:0.01901,((Mariner-N8_DR|1742965:0.0,Mariner-N8_DR|1742966:0.0):0.00066,(Mariner-N8_DR|1742967:0.00931,Mariner-N8_DR|1742968:0.00066)0.894:0.00928)0.770:0.00945)0.993:0.07818)0.849:0.02110,Mariner-N8_DR|1742962:0.08154)0.419:0.00823,Mariner-N8_DR|275024:0.03813)0.716:0.00764)0.599:0.00067,((Mariner-N8_DR|127066:0.07692,Mariner-N8_DR|1846236:0.06108)0.253:0.01608,Mariner-N8_DR|438224:0.16337)0.766:0.01308)0.787:0.00067)0.766:0.00803,(((((((Mariner-N8_DR|1103322:0.08324,(Mariner-N8_DR|127072:0.12254,Mariner-N8_DR|768310:0.04455)0.900:0.02791)0.749:0.00860,(Mariner-N8_DR|1235065:0.10546,Mariner-N8_DR|1169368:0.11100)0.749:0.00972)0.754:0.00661,((((Mariner-N8_DR|200178:0.05518,Mariner-N8_DR|1533929:0.13719)0.743:0.01935,(Mariner-N8_DR|200186:0.08875,Mariner-N8_DR|1638911:0.08766)0.709:0.00587)0.794:0.00745,(Mariner-N8_DR|1445797:0.03665,(Mariner-N8_DR|847312:0.02158,Mariner-N8_DR|1023551:0.02184)0.965:0.04370)0.769:0.00066)0.454:0.00777,(Mariner-N8_DR|1742934:0.10305,(Mariner-N8_DR|1533935:0.07022,(Mariner-N8_DR|438239:0.07185,Mariner-N8_DR|516905:0.02741)0.788:0.02171)0.547:0.00888)0.773:0.00066)0.338:0.00066)0.366:0.00065,Mariner-N8_DR|1533946:0.08094)0.845:0.00760,(((Mariner-N8_DR|598661:0.09830,Mariner-N8_DR|598666:0.08388)0.426:0.02680,(Mariner-N8_DR|516914:0.13790,Mariner-N8_DR|1846205:0.08140)0.842:0.03010)0.439:0.00113,(Mariner-N8_DR|1638876:0.10056,(Mariner-N8_DR|768284:0.09171,Mariner-N8_DR|1742956:0.08144)0.781:0.02399)0.722:0.00795)0.588:0.00575)0.591:0.00066,((Mariner-N8_DR|1235069:0.10205,Mariner-N8_DR|1533938:0.08825)0.817:0.02276,(Mariner-N8_DR|932908:0.05120,Mariner-N8_DR|1103318:0.14779)0.714:0.01446)0.755:0.00815)0.869:0.00781,((Mariner-N8_DR|1169355:0.09874,Mariner-N8_DR|847309:0.10068)0.453:0.00066,(Mariner-N8_DR|354648:0.12473,Mariner-N8_DR|1846267:0.11326)0.785:0.01908)0.889:0.01927)0.396:0.00067)0.142:0.00065,(Mariner-N8_DR|275017:0.14129,((Mariner-N8_DR|200151:0.11736,Mariner-N8_DR|1023564:0.08473)0.737:0.00913,(Mariner-N8_DR|354654:0.16213,Mariner-N8_DR|684947:0.06873)0.862:0.02905)0.589:0.01055)0.826:0.01369)0.000:0.00065)0.487:0.00065,(((Mariner-N8_DR|127071:0.07730,Mariner-N8_DR|1368523:0.08550)0.865:0.00065,(Mariner-N8_DR|1846266:0.15682,(Mariner-N8_DR|768315:0.16892,Mariner-N8_DR|438236:0.12516)0.252:0.00618)0.782:0.00766)0.107:0.00067,Mariner-N8_DR|1368511:0.07739)0.935:0.02829)0.384:0.00065,Mariner-N8_DR|354631:0.12133)0.079:0.00065,(((Mariner-N8_DR|768316:0.08699,Mariner-N8_DR|1023566:0.17730)0.006:0.00065,Mariner-N8_DR|1103299:0.11727)0.760:0.00909,(((Mariner-N8_DR|1638908:0.14195,Mariner-N8_DR|1742997:0.07150)0.804:0.01684,((Mariner-N8_DR|932921:0.10916,(Mariner-N8_DR|1946812:0.10116,(Mariner-N8_DR|46924:0.11407,Mariner-N8_DR|1023560:0.10879)0.748:0.01476)0.833:0.01556)0.749:0.00901,(Mariner-N8_DR|598717:0.14953,Mariner-N8_DR|768282:0.07551)0.900:0.04658)0.732:0.00614)0.785:0.00787,((((Mariner-N8_DR|1533923:0.11300,Mariner-N8_DR|1445793:0.26150)0.035:0.01780,Mariner-N8_DR|354640:0.14329)0.734:0.02536,Mariner-N8_DR|684941:0.09257)0.804:0.02991,(Mariner-N8_DR|598686:0.06663,(Mariner-N8_DR|354653:0.11151,Mariner-N8_DR|354671:0.08060)0.616:0.03103)0.742:0.00909)0.764:0.00592)0.408:0.00067)0.825:0.00751)0.003:0.00066)0.026:0.00066,((Mariner-N8_DR|275026:0.03643,(Mariner-N8_DR|1742978:0.14404,(Mariner-N8_DR|275018:0.08595,Mariner-N8_DR|1846247:0.03163)0.824:0.01423)0.720:0.00066)1.000:0.00065,((Mariner-N8_DR|684929:0.08996,Mariner-N8_DR|1533928:0.10200)0.728:0.01727,((Mariner-N8_DR|127069:0.18170,(Mariner-N8_DR|1846269:0.10054,Mariner-N8_DR|274983:0.04829)0.851:0.04803)0.423:0.04123,Mariner-N8_DR|275028:0.09435)0.840:0.00066)0.729:0.00700)0.750:0.00694)0.160:0.00099)0.000:0.00071,(Mariner-N8_DR|1103305:0.06644,((Mariner-N8_DR|200182:0.09827,(Mariner-N8_DR|1743002:0.00745,Mariner-N8_DR|1743003:0.01469)0.989:0.07547)0.840:0.02019,(Mariner-N8_DR|1533933:0.08574,Mariner-N8_DR|684930:0.11948)0.681:0.00660)0.897:0.00066)0.828:0.00735)0.725:0.01172)0.528:0.01432,((Mariner-N8_DR|768308:0.14441,Mariner-N8_DR|1103328:0.14266)0.527:0.00209,Mariner-N8_DR|1946834:0.21467)0.722:0.00564)0.056:0.00445)0.013:0.00713,Mariner-N8_DR|847308:0.12834)0.530:0.00799,((Mariner-N8_DR|275023:0.06663,Mariner-N8_DR|1368518:0.10053)0.413:0.00775,(Mariner-N8_DR|200148:0.09847,(Mariner-N8_DR|1368524:0.07879,Mariner-N8_DR|1638867:0.10067)0.862:0.02638)0.755:0.01074)0.761:0.00770)0.773:0.00080,((Mariner-N8_DR|1023567:0.10904,Mariner-N8_DR|438217:0.04353)0.820:0.01627,(Mariner-N8_DR|275011:0.07491,(Mariner-N8_DR|684957:0.10284,Mariner-N8_DR|1846261:0.07891)0.728:0.01147)0.884:0.00272)0.637:0.00385)0.044:0.00064,(((Mariner-N8_DR|768336:0.09626,Mariner-N8_DR|1305849:0.10132)0.976:0.00067,(Mariner-N8_DR|354638:0.13033,Mariner-N8_DR|1533926:0.05583)0.406:0.02204)0.656:0.00274,((((((Mariner-N8_DR|200154:0.11820,((Mariner-N8_DR|1368507:0.15850,Mariner-N8_DR|1846243:0.24830)0.781:0.06991,Mariner-N8_DR|1305850:0.06740)0.200:0.02441)0.899:0.05993,(((Mariner-N8_DR|847327:0.07964,(Mariner-N8_DR|768296:0.03434,Mariner-N8_DR|2034379:0.20332)0.838:0.06725)0.768:0.02935,(((((Mariner-N8_DR|438190:0.17533,Mariner-N8_DR|1638857:0.10050)0.223:0.00066,Mariner-N8_DR|46932:0.19718)0.886:0.00066,(((Mariner-N8_DR|1638889:0.70308,Mariner-N8_DR|46951:0.00067)0.568:0.14888,(Mariner-N8_DR|1846228:0.21018,Mariner-N8_DR|1742972:0.13766)0.737:0.02361)0.797:0.04043,Mariner-N8_DR|354635:0.12500)0.721:0.02491)0.130:0.03572,Mariner-N8_DR|1235052:0.19835)0.849:0.00067,Mariner-N8_DR|274994:0.11282)0.361:0.00065)0.840:0.04337,(Mariner-N8_DR|516903:0.24160,Mariner-N8_DR|1445796:0.10605)0.861:0.05024)0.700:0.00571)0.754:0.01839,(Mariner-N8_DR|1103290:0.10502,((Mariner-N8_DR|354626:0.10289,(Mariner-N8_DR|46938:0.10624,((Mariner-N8_DR|768304:0.06035,Mariner-N8_DR|1169350:0.18634)0.681:0.03176,(Mariner-N8_DR|1445792:0.17843,Mariner-N8_DR|1638866:0.09159)0.799:0.03802)0.672:0.01198)0.222:0.01843)0.567:0.00365,(Mariner-N8_DR|1638879:0.08588,(Mariner-N8_DR|1846248:0.05390,Mariner-N8_DR|1742977:0.13288)0.357:0.01145)0.331:0.00880)0.614:0.01139)0.329:0.00067)0.549:0.01312,Mariner-N8_DR|1235050:0.09795)0.318:0.00066,(((Mariner-N8_DR|274980:0.14152,Mariner-N8_DR|274982:0.09034)0.781:0.03235,(Mariner-N8_DR|1169369:0.15610,(Mariner-N8_DR|684938:0.10657,Mariner-N8_DR|1305880:0.15062)0.630:0.01505)0.221:0.01693)0.732:0.01992,(Mariner-N8_DR|275027:0.12245,Mariner-N8_DR|932914:0.15346)0.875:0.02882)0.629:0.00065)0.000:0.00066,(Mariner-N8_DR|768291:0.09323,(Mariner-N8_DR|847317:0.10224,Mariner-N8_DR|1946807:0.08791)0.010:0.02132)0.757:0.00776)0.590:0.00662)0.681:0.00219)0.905:0.02023,(((Mariner-N8_DR|46959:0.12563,(Mariner-N8_DR|1638858:0.13785,Mariner-N8_DR|1846237:0.13422)0.749:0.02929)0.920:0.00066,((Mariner-N8_DR|275009:0.14466,Mariner-N8_DR|1445756:0.10529)0.695:0.01206,(((Mariner-N8_DR|1305865:0.05570,(Mariner-N8_DR|684949:0.09150,Mariner-N8_DR|847316:0.11929)0.761:0.03458)0.941:0.04468,((Mariner-N8_DR|516916:0.06850,(Mariner-N8_DR|932918:0.11311,Mariner-N8_DR|1445785:0.19610)0.816:0.03856)0.000:0.01074,Mariner-N8_DR|1946799:0.10672)0.541:0.00404)0.759:0.01065,(Mariner-N8_DR|274993:0.21195,Mariner-N8_DR|1103327:0.11475)0.889:0.05216)0.491:0.00794)0.780:0.00711)1.000:0.00062,(Mariner-N8_DR|354644:0.07927,Mariner-N8_DR|1946802:0.10562)0.852:0.03457)0.900:0.00313)0.193:0.00065,(((((((Mariner-N8_DR|1742990:0.10121,Mariner-N8_DR|1638905:0.15110)0.238:0.00065,(Mariner-N8_DR|768298:0.17092,Mariner-N8_DR|1368508:0.34661)0.675:0.05875)0.689:0.00067,(Mariner-N8_DR|354639:0.09973,Mariner-N8_DR|1368504:0.04076)0.765:0.01964)0.566:0.01929,Mariner-N8_DR|1103333:0.09673)0.687:0.00455,(Mariner-N8_DR|1946809:0.10382,(Mariner-N8_DR|1305889:0.08482,((Mariner-N8_DR|354637:0.08384,Mariner-N8_DR|598701:0.06171)0.773:0.01638,(Mariner-N8_DR|1023565:0.08181,Mariner-N8_DR|1368516:0.10796)0.760:0.03806)0.525:0.02490)0.816:0.01515)0.605:0.00066)0.398:0.00854,((Mariner-N8_DR|768344:0.05227,Mariner-N8_DR|598704:0.10668)0.795:0.01283,((Mariner-N8_DR|1368513:0.15356,Mariner-N8_DR|127060:0.08377)0.798:0.01499,(Mariner-N8_DR|127079:0.09335,(((Mariner-N8_DR|438211:0.16365,(Mariner-N8_DR|1235056:0.08963,Mariner-N8_DR|1946817:0.10190)0.218:0.00574)0.760:0.01243,((Mariner-N8_DR|46930:0.15474,Mariner-N8_DR|354627:0.05323)0.921:0.04296,Mariner-N8_DR|932941:0.16343)0.981:0.00065)0.751:0.00643,(((Mariner-N8_DR|932946:0.08605,Mariner-N8_DR|1023541:0.18510)0.115:0.01835,(Mariner-N8_DR|768314:0.15051,Mariner-N8_DR|1946842:0.08720)0.497:0.02664)0.804:0.02006,((Mariner-N8_DR|598670:0.08108,(Mariner-N8_DR|438241:0.10896,Mariner-N8_DR|1169340:0.15045)0.504:0.01387)0.895:0.00067,(Mariner-N8_DR|1445744:0.06649,(Mariner-N8_DR|1946787:0.11651,(Mariner-N8_DR|1946806:0.07557,Mariner-N8_DR|2034401:0.15923)0.838:0.03143)0.886:0.02279)0.000:0.00065)0.850:0.00753)0.500:0.00067)0.358:0.00065)0.811:0.00813)0.830:0.00808)0.712:0.00066)1.000:0.00067,(Mariner-N8_DR|1742964:0.06523,(Mariner-N8_DR|1023557:0.13841,Mariner-N8_DR|1445802:0.11853)0.666:0.01170)0.762:0.02531)0.909:0.00883)0.868:0.01240,(((Mariner-N8_DR|1023547:0.06591,Mariner-N8_DR|1533939:0.11775)0.050:0.01278,(Mariner-N8_DR|275007:0.11322,(((Mariner-N8_DR|438222:0.17020,((Mariner-N8_DR|1235041:0.11154,Mariner-N8_DR|1638870:0.14654)0.843:0.00066,((((Mariner-N8_DR|1023562:0.07803,((((Mariner-N8_DR|46958:0.05667,Mariner-N8_DR|768321:0.05223)0.766:0.00626,(Mariner-N8_DR|354634:0.05924,Mariner-N8_DR|354664:0.03911)0.763:0.00713)0.794:0.00713,(Mariner-N8_DR|1305872:0.10105,Mariner-N8_DR|1023577:0.06272)0.494:0.00066)0.812:0.00708,(Mariner-N8_DR|932929:0.05581,Mariner-N8_DR|1305853:0.12336)1.000:0.00067)0.879:0.00758)0.999:0.00065,((Mariner-N8_DR|1533934:0.12372,(Mariner-N8_DR|200175:0.09534,Mariner-N8_DR|1638886:0.05210)0.671:0.00576)0.774:0.01149,(Mariner-N8_DR|1533947:0.07071,Mariner-N8_DR|516900:0.14064)0.782:0.01419)0.875:0.00066)0.140:0.00065,((Mariner-N8_DR|1533953:0.05563,(Mariner-N8_DR|598687:0.12018,Mariner-N8_DR|1305877:0.10838)0.152:0.01256)0.848:0.01774,((Mariner-N8_DR|1742975:0.18259,(Mariner-N8_DR|1946829:0.19929,(Mariner-N8_DR|516923:0.16949,Mariner-N8_DR|1638920:0.10056)0.771:0.02618)0.680:0.01685)0.473:0.00067,(Mariner-N8_DR|275000:0.09080,Mariner-N8_DR|46939:0.10468)0.777:0.01705)0.563:0.00066)0.882:0.00066)0.090:0.00066,(((Mariner-N8_DR|46922:0.04876,Mariner-N8_DR|1368522:0.14822)0.777:0.02229,Mariner-N8_DR|1445767:0.20983)0.552:0.00111,(Mariner-N8_DR|2034396:0.13564,(Mariner-N8_DR|768292:0.11861,Mariner-N8_DR|1169356:0.08080)0.903:0.03954)0.640:0.00989)0.800:0.01868)0.360:0.00065)0.467:0.00066)0.332:0.00066,((Mariner-N8_DR|1742991:0.15212,Mariner-N8_DR|1742984:0.10009)0.028:0.00352,(Mariner-N8_DR|1368506:0.05705,Mariner-N8_DR|127075:0.06883)0.736:0.01005)0.748:0.00336)1.000:0.00067,Mariner-N8_DR|516920:0.12897)0.480:0.00827)0.765:0.01275)0.795:0.01332,(Mariner-N8_DR|438229:0.14298,(Mariner-N8_DR|1946821:0.09925,(((Mariner-N8_DR|768328:0.12798,Mariner-N8_DR|438201:0.09811)0.330:0.01031,Mariner-N8_DR|1023585:0.16165)0.783:0.00711,(((Mariner-N8_DR|516937:0.10503,(Mariner-N8_DR|1023556:0.08870,(Mariner-N8_DR|1023555:0.14461,Mariner-N8_DR|1169347:0.07058)0.774:0.01949)0.938:0.00079)0.991:0.00564,(Mariner-N8_DR|354667:0.09935,(Mariner-N8_DR|598715:0.21018,Mariner-N8_DR|1305875:0.11829)0.682:0.01467)0.778:0.01124)0.785:0.00695,((Mariner-N8_DR|1638859:0.09234,Mariner-N8_DR|1946822:0.16792)0.745:0.02577,(Mariner-N8_DR|127092:0.12959,(Mariner-N8_DR|46952:0.21786,Mariner-N8_DR|127047:0.16622)0.632:0.04968)0.704:0.00683)0.779:0.00775)0.836:0.00065)0.733:0.00583)0.857:0.01833)0.859:0.01957)0.778:0.00833)0.837:0.00066)0.125:0.00066,((Mariner-N8_DR|768300:0.19791,Mariner-N8_DR|1638849:0.04624)0.686:0.05815,(Mariner-N8_DR|1946791:0.09640,(Mariner-N8_DR|354625:0.09668,Mariner-N8_DR|1305852:0.08821)0.000:0.00066)0.863:0.02063)0.684:0.00427)0.601:0.00065,(((((Mariner-N8_DR|1103323:0.15268,(Mariner-N8_DR|516936:0.16148,(Mariner-N8_DR|200156:0.25744,Mariner-N8_DR|847326:0.17193)0.735:0.07090)0.831:0.06033)0.434:0.00492,(Mariner-N8_DR|1023580:0.15879,(Mariner-N8_DR|127048:0.31951,((((Mariner-N8_DR|1235045:0.25431,(Mariner-N8_DR|684954:0.19366,Mariner-N8_DR|847313:0.29961)0.377:0.01839)0.048:0.04456,Mariner-N8_DR|1742973:0.38422)0.827:0.08849,(Mariner-N8_DR|200152:0.27645,Mariner-N8_DR|2034380:0.29536)0.942:0.15294)0.506:0.04630,Mariner-N8_DR|200157:0.37793)0.632:0.03714)0.157:0.02148)0.382:0.00080)0.815:0.02002,((Mariner-N8_DR|1103293:0.18182,Mariner-N8_DR|1023578:0.10596)0.893:0.08355,(Mariner-N8_DR|516917:0.15322,Mariner-N8_DR|1846264:0.43376)0.591:0.17750)0.837:0.04344)0.141:0.00067,(((Mariner-N8_DR|1103331:0.14440,Mariner-N8_DR|684936:0.06553)0.446:0.06225,((Mariner-N8_DR|1638914:0.20550,(Mariner-N8_DR|598678:0.12296,Mariner-N8_DR|684940:0.23635)0.875:0.06140)0.687:0.01582,(((Mariner-N8_DR|1235063:0.13661,Mariner-N8_DR|932945:0.17956)0.830:0.04807,Mariner-N8_DR|1169367:0.19200)0.763:0.03970,Mariner-N8_DR|598669:0.19463)0.628:0.03205)0.791:0.02429)0.878:0.03527,(((Mariner-N8_DR|1533954:0.24581,Mariner-N8_DR|1946808:0.23848)0.768:0.07002,((((Mariner-N8_DR|275012:0.18268,Mariner-N8_DR|684924:0.16396)0.627:0.05918,(((Mariner-N8_DR|1742974:0.29889,(Mariner-N8_DR|46950:0.50018,Mariner-N8_DR|1445746:0.35215)0.859:0.25937)0.838:0.17852,(Mariner-N8_DR|2034406:0.29192,Mariner-N8_DR|932917:0.26967)0.296:0.00691)0.863:0.10234,(Mariner-N8_DR|1445795:0.32500,(Mariner-N8_DR|2034383:0.33967,(Mariner-N8_DR|200159:0.13770,Mariner-N8_DR|1638882:0.27341)0.792:0.08011)0.410:0.01091)0.541:0.03021)0.669:0.00784)0.723:0.01276,(((((Mariner-N8_DR|438210:0.36048,Mariner-N8_DR|1946796:0.27974)0.785:0.07583,(Mariner-N8_DR|200163:0.27790,Mariner-N8_DR|1638893:0.35625)0.683:0.04684)0.609:0.06101,(Mariner-N8_DR|1169358:0.35492,Mariner-N8_DR|275002:0.27539)0.043:0.05626)0.341:0.03853,((Mariner-N8_DR|438213:0.41649,((Mariner-N8_DR|274995:0.26018,(Mariner-N8_DR|438209:0.46455,Mariner-N8_DR|847310:0.34025)0.520:0.06996)0.769:0.00080,(Mariner-N8_DR|1169342:0.16991,Mariner-N8_DR|1445765:0.11092)0.330:0.02735)0.765:0.01784)0.796:0.02057,(((((((Mariner-N8_DR|598692:0.27612,((Mariner-N8_DR|684942:0.28963,(Mariner-N8_DR|932912:0.50774,(Mariner-N8_DR|354636:0.47296,Mariner-N8_DR|1023589:0.33480)0.108:0.06389)0.624:0.06237)0.905:0.12282,(Mariner-N8_DR|354642:0.23117,Mariner-N8_DR|438212:0.42516)0.738:0.04870)0.453:0.00065)0.912:0.06935,(Mariner-N8_DR|1946824:0.26323,((Mariner-N8_DR|847318:0.35998,Mariner-N8_DR|684931:0.22549)0.754:0.14321,Mariner-N8_DR|127045:0.38290)0.783:0.08218)0.894:0.07389)0.649:0.00367,((Mariner-N8_DR|127059:0.18523,Mariner-N8_DR|438228:0.16382)0.862:0.08243,Mariner-N8_DR|354662:0.42822)0.441:0.02365)0.725:0.00881,(((((((((Mariner-N8_DR|768309:0.41200,Mariner-N8_DR|1846239:0.16087)0.670:0.16258,Mariner-N8_DR|1305879:0.15998)0.784:0.04792,((Mariner-N8_DR|354643:0.33439,(Mariner-N8_DR|1638850:0.0,Mariner-N8_DR|1638851:0.0):0.24912)0.422:0.05163,Mariner-N8_DR|1305883:0.15088)0.674:0.01799)0.651:0.03432,(Mariner-N8_DR|1169365:0.24638,(Mariner-N8_DR|516931:0.00065,Mariner-N8_DR|847314:0.00065)0.980:0.19607)0.541:0.06207)0.553:0.00347,Mariner-N8_DR|1846265:0.49893)0.773:0.01879,(((Mariner-N8_DR|1846218:0.18993,((Mariner-N8_DR|275010:0.31020,(Mariner-N8_DR|46945:0.35136,(Mariner-N8_DR|1305884:0.32410,(Mariner-N8_DR|598706:0.24684,Mariner-N8_DR|354663:0.27166)0.453:0.08472)0.438:0.09391)0.853:0.12002)0.559:0.04068,Mariner-N8_DR|1235048:0.24557)0.715:0.01021)0.216:0.01799,(((((Mariner-N8_DR|1445760:0.67554,(Mariner-N8_DR|2034387:0.40953,Mariner-N8_DR|1103308:0.35924)0.270:0.05522)0.000:0.00065,(Mariner-N8_DR|768332:0.54333,Mariner-N8_DR|1742935:0.23967)0.964:0.32483)0.000:0.00065,Mariner-N8_DR|684955:0.75227)0.785:0.06166,((Mariner-N8_DR|1638875:0.22852,Mariner-N8_DR|1846223:0.22638)0.908:0.19501,(Mariner-N8_DR|1103314:0.45229,(Mariner-N8_DR|684961:0.45044,Mariner-N8_DR|1742982:0.21269)0.816:0.12616)0.642:0.06526)0.879:0.14398)0.756:0.05508,((((Mariner-N8_DR|768320:0.26675,((Mariner-N8_DR|1638881:0.31537,(Mariner-N8_DR|932924:0.62217,Mariner-N8_DR|1103295:0.00067)0.439:0.26218)0.899:0.18887,(Mariner-N8_DR|1638900:0.36005,(Mariner-N8_DR|46927:0.17283,Mariner-N8_DR|847303:0.32426)0.873:0.12727)0.615:0.03175)0.847:0.10985)0.799:0.10182,(Mariner-N8_DR|354657:0.31286,(Mariner-N8_DR|516918:0.26473,Mariner-N8_DR|932948:0.25488)0.391:0.02863)0.947:0.22139)0.742:0.08910,((((Mariner-N8_DR|847328:0.20704,Mariner-N8_DR|2034414:0.62304)0.000:0.26418,(Mariner-N8_DR|1638892:0.31071,(Mariner-N8_DR|46947:0.33764,Mariner-N8_DR|1103311:0.37768)0.250:0.07481)0.340:0.06997)0.728:0.04628,Mariner-N8_DR|598684:0.27710)0.725:0.03227,Mariner-N8_DR|200153:0.56897)0.798:0.05939)0.737:0.01526,Mariner-N8_DR|684934:0.29675)0.758:0.01610)0.511:0.02447)0.816:0.02278,((Mariner-N8_DR|1946804:0.38017,(Mariner-N8_DR|1533952:0.46234,(Mariner-N8_DR|1638890:0.54982,(Mariner-N8_DR|1638853:0.06737,Mariner-N8_DR|1638854:0.00066)0.852:0.16925)0.517:0.14571)0.106:0.05537)0.772:0.06172,(Mariner-N8_DR|1169348:0.31115,(Mariner-N8_DR|1445757:0.13037,Mariner-N8_DR|1742976:0.15511)0.466:0.06718)0.740:0.07052)0.800:0.04621)0.655:0.01865)0.878:0.02709,(((Mariner-N8_DR|275006:0.38912,Mariner-N8_DR|932937:0.23376)0.311:0.06787,Mariner-N8_DR|354668:0.31816)0.687:0.03919,((Mariner-N8_DR|200162:0.44278,Mariner-N8_DR|354651:0.06573)0.762:0.15965,(Mariner-N8_DR|200172:0.33853,Mariner-N8_DR|275014:0.37173)0.793:0.05893)0.679:0.01860)0.834:0.05751)0.737:0.01436,((Mariner-N8_DR|768329:0.51399,((Mariner-N8_DR|1305869:0.22533,(Mariner-N8_DR|847320:0.20532,Mariner-N8_DR|1023569:0.19684)0.852:0.15853)0.467:0.06335,((Mariner-N8_DR|1305870:0.26875,(Mariner-N8_DR|1235042:0.38630,(Mariner-N8_DR|768325:0.58721,Mariner-N8_DR|1946814:0.38304)0.793:0.21229)0.711:0.14409)0.682:0.03579,(Mariner-N8_DR|127064:0.28361,(Mariner-N8_DR|768299:0.28869,Mariner-N8_DR|1103303:0.15454)0.809:0.05077)0.684:0.05713)0.365:0.00543)0.625:0.03136)0.770:0.05192,((((Mariner-N8_DR|516934:0.17691,Mariner-N8_DR|1368514:0.31415)0.906:0.13319,((Mariner-N8_DR|1846250:0.65079,(((Mariner-N8_DR|598665:0.56522,((Mariner-N8_DR|516929:0.28811,Mariner-N8_DR|1846234:0.29118)0.502:0.03332,Mariner-N8_DR|275013:0.12560)0.788:0.07171)0.742:0.04915,(Mariner-N8_DR|847323:0.34088,Mariner-N8_DR|2034393:0.24524)0.800:0.06354)0.748:0.05689,Mariner-N8_DR|2034409:0.51167)0.563:0.04407)0.127:0.00066,((((Mariner-N8_DR|932940:0.28083,(Mariner-N8_DR|275003:0.48353,Mariner-N8_DR|1445745:0.43299)0.776:0.36363)0.613:0.19180,(((Mariner-N8_DR|354661:0.44904,Mariner-N8_DR|200171:0.24495)0.678:0.08627,((Mariner-N8_DR|354645:0.23029,Mariner-N8_DR|768317:0.29541)0.345:0.14448,Mariner-N8_DR|1742981:0.42726)0.339:0.00177)0.125:0.03734,((Mariner-N8_DR|1023590:0.59602,Mariner-N8_DR|1445752:0.31900)0.762:0.26980,(Mariner-N8_DR|46925:0.40869,(((Mariner-N8_DR|1305864:0.53664,Mariner-N8_DR|1946793:0.57118)0.715:0.07909,Mariner-N8_DR|200169:0.51515)0.530:0.00065,Mariner-N8_DR|438238:0.59189)0.529:0.07939)0.686:0.10380)0.795:0.11711)0.835:0.06743)0.495:0.05023,((Mariner-N8_DR|1846273:0.33163,(Mariner-N8_DR|516909:0.18744,(Mariner-N8_DR|516907:0.49423,Mariner-N8_DR|354649:0.38869)0.325:0.00067)0.859:0.13861)0.106:0.02505,(Mariner-N8_DR|1103313:0.28681,Mariner-N8_DR|1742954:0.40487)0.882:0.29828)0.864:0.11368)0.227:0.00066,(Mariner-N8_DR|438221:0.40529,(Mariner-N8_DR|1946833:0.28772,(Mariner-N8_DR|354655:0.50408,Mariner-N8_DR|438208:0.08700)0.339:0.25648)0.744:0.12328)0.826:0.12099)0.685:0.01087)0.822:0.01730)0.000:0.00107,((((((Mariner-N8_DR|598710:0.47362,Mariner-N8_DR|1368527:0.27901)0.453:0.25971,(Mariner-N8_DR|1169371:0.48160,Mariner-N8_DR|1533950:0.27279)0.089:0.00974)0.290:0.03240,Mariner-N8_DR|1846231:0.39381)0.735:0.03112,((Mariner-N8_DR|1169345:0.36030,((Mariner-N8_DR|932935:0.25277,(Mariner-N8_DR|932909:0.64246,Mariner-N8_DR|1846245:0.40399)0.366:0.09142)0.765:0.10624,Mariner-N8_DR|46946:0.38829)0.775:0.08246)0.675:0.04178,((Mariner-N8_DR|1235067:0.20617,Mariner-N8_DR|1235061:0.23168)0.928:0.24689,(Mariner-N8_DR|275029:0.44581,Mariner-N8_DR|1846262:0.36520)0.030:0.08588)0.594:0.01672)0.881:0.09839)0.912:0.09973,((Mariner-N8_DR|598691:0.41777,Mariner-N8_DR|932931:0.43453)0.778:0.15810,((Mariner-N8_DR|1305873:0.51587,(Mariner-N8_DR|1742970:0.28627,Mariner-N8_DR|354652:0.18430)0.699:0.04969)0.667:0.02006,((Mariner-N8_DR|847319:0.22258,Mariner-N8_DR|1445755:0.15592)0.947:0.14365,(Mariner-N8_DR|1305885:0.29974,Mariner-N8_DR|354650:0.27781)0.914:0.16566)0.762:0.03770)0.207:0.02762)0.374:0.01095)0.748:0.00960,((((Mariner-N8_DR|354669:0.49848,Mariner-N8_DR|1023583:0.30131)0.755:0.07907,(Mariner-N8_DR|684958:0.32974,Mariner-N8_DR|684939:0.22196)0.826:0.08617)0.776:0.06124,(Mariner-N8_DR|354660:0.50736,(Mariner-N8_DR|1368520:0.41038,(Mariner-N8_DR|1305866:0.31183,Mariner-N8_DR|1742969:0.27901)0.837:0.16505)0.865:0.21311)0.251:0.00679)0.859:0.07277,(((Mariner-N8_DR|1846251:0.36861,Mariner-N8_DR|1846242:0.26200)0.756:0.19698,((Mariner-N8_DR|1846275:0.25820,(Mariner-N8_DR|932905:0.08271,Mariner-N8_DR|1946800:0.31775)0.347:0.34431)0.521:0.05598,Mariner-N8_DR|1368525:0.59811)0.130:0.05584)0.455:0.05401,((((Mariner-N8_DR|1103320:0.21078,(((Mariner-N8_DR|1103297:0.44140,((Mariner-N8_DR|1638919:0.00066,(Mariner-N8_DR|1638918:0.00067,Mariner-N8_DR|1638917:0.06099)0.607:0.01468)0.976:0.21870,Mariner-N8_DR|1742994:0.30364)0.748:0.04662)0.593:0.02022,((((Mariner-N8_DR|1638847:0.17753,Mariner-N8_DR|1638848:0.04546)0.947:0.12747,(Mariner-N8_DR|1169370:0.14689,Mariner-N8_DR|1235070:0.24682)0.371:0.01212)0.829:0.12235,(Mariner-N8_DR|127087:0.16154,(Mariner-N8_DR|127091:0.10551,(Mariner-N8_DR|127090:0.05959,(Mariner-N8_DR|127088:0.05767,Mariner-N8_DR|127089:0.00067)0.806:0.02870)0.975:0.10599)0.618:0.00476)0.918:0.10232)0.923:0.13733,((Mariner-N8_DR|1023571:0.31903,(Mariner-N8_DR|438205:0.27430,Mariner-N8_DR|1638871:0.27521)0.657:0.04253)0.791:0.06130,Mariner-N8_DR|1533955:0.25138)0.779:0.04067)0.696:0.03254)0.769:0.03311,(Mariner-N8_DR|46935:0.18819,Mariner-N8_DR|1305888:0.66725)0.881:0.25294)0.880:0.05940)0.700:0.01377,(((((Mariner-N8_DR|1846211:0.26508,Mariner-N8_DR|1846213:0.15147)0.813:0.08768,Mariner-N8_DR|1846209:0.57980)0.101:0.04155,((Mariner-N8_DR|1742943:0.23687,Mariner-N8_DR|1846215:0.36716)0.990:0.41329,(Mariner-N8_DR|1846212:0.05431,Mariner-N8_DR|1846214:0.16191)0.891:0.17257)0.480:0.10159)0.084:0.06847,(Mariner-N8_DR|847305:0.17163,((Mariner-N8_DR|847302:0.11874,Mariner-N8_DR|1305857:0.14450)0.523:0.07857,((Mariner-N8_DR|1305856:0.16176,(Mariner-N8_DR|1103285:0.23546,Mariner-N8_DR|1103284:0.32976)0.313:0.03995)0.323:0.00065,Mariner-N8_DR|847304:0.24432)0.848:0.05039)0.476:0.00066)0.960:0.13332)0.165:0.01871,Mariner-N8_DR|2034367:0.70550)0.371:0.10275)0.783:0.04219,Mariner-N8_DR|1946798:0.23170)0.645:0.02596,((Mariner-N8_DR|1846230:0.20798,(Mariner-N8_DR|1023591:0.26420,Mariner-N8_DR|438235:0.23735)0.839:0.07877)0.611:0.00065,Mariner-N8_DR|354646:0.35235)0.587:0.06508)0.775:0.03496)0.884:0.05783)0.727:0.01974)0.417:0.01081)0.708:0.01941,(((((Mariner-N8_DR|438227:0.50236,Mariner-N8_DR|46933:0.32297)0.770:0.09854,(Mariner-N8_DR|1846241:0.34424,(Mariner-N8_DR|598697:0.37743,Mariner-N8_DR|1023575:0.48820)0.667:0.05611)0.124:0.00632)0.715:0.03562,(Mariner-N8_DR|438234:0.25390,Mariner-N8_DR|768319:0.25902)0.919:0.11697)0.792:0.05669,Mariner-N8_DR|46956:0.46202)0.832:0.05567,(Mariner-N8_DR|1846278:0.10815,(Mariner-N8_DR|1533927:0.32904,Mariner-N8_DR|1742950:0.22751)0.743:0.12956)0.833:0.08804)0.546:0.01761)0.165:0.00187)0.348:0.01543)0.889:0.03472,((((((Mariner-N8_DR|46942:0.27342,(Mariner-N8_DR|932927:0.20870,Mariner-N8_DR|1023542:0.51528)0.011:0.00065)0.894:0.13150,(((Mariner-N8_DR|127068:0.41138,Mariner-N8_DR|1946813:0.22570)0.382:0.05298,(Mariner-N8_DR|516925:0.28432,Mariner-N8_DR|598683:0.60327)0.167:0.05960)0.072:0.03038,Mariner-N8_DR|1235043:0.33559)0.733:0.06815)0.779:0.04025,((Mariner-N8_DR|1742979:0.33641,Mariner-N8_DR|1638864:0.33708)0.663:0.01870,((Mariner-N8_DR|438231:0.32461,Mariner-N8_DR|1638855:0.31615)0.784:0.13122,(Mariner-N8_DR|1638874:0.32934,(Mariner-N8_DR|1846280:0.23591,((Mariner-N8_DR|768307:0.30726,(Mariner-N8_DR|1235071:0.03705,Mariner-N8_DR|1235072:0.01256)1.000:0.29370)0.547:0.00066,(((Mariner-N8_DR|1445789:0.36149,Mariner-N8_DR|1846225:0.18167)0.819:0.08975,Mariner-N8_DR|1638863:0.31754)0.679:0.02355,((Mariner-N8_DR|598679:0.42521,Mariner-N8_DR|1638873:0.19974)0.801:0.17383,(Mariner-N8_DR|847321:0.50509,Mariner-N8_DR|1946810:0.32424)0.442:0.26661)0.423:0.00418)0.700:0.02704)0.828:0.04893)0.801:0.03899)0.630:0.02256)0.810:0.03938)0.730:0.02450)0.791:0.02870,(((((Mariner-N8_DR|438194:0.22262,Mariner-N8_DR|2034403:0.37031)0.826:0.07180,Mariner-N8_DR|1638896:0.33166)0.139:0.02037,(Mariner-N8_DR|438240:0.49063,Mariner-N8_DR|516904:0.18253)0.775:0.04369)0.907:0.07113,(Mariner-N8_DR|354647:0.28296,((Mariner-N8_DR|1742945:0.68902,(Mariner-N8_DR|684926:0.30691,Mariner-N8_DR|516924:0.35801)0.370:0.01456)0.714:0.06894,Mariner-N8_DR|1368521:0.35017)0.694:0.02383)0.496:0.01288)0.656:0.01664,((Mariner-N8_DR|932922:0.35319,(Mariner-N8_DR|1305855:0.16376,(Mariner-N8_DR|438207:0.42708,Mariner-N8_DR|598712:0.13948)0.499:0.06647)0.802:0.07626)0.755:0.04819,((Mariner-N8_DR|598690:0.13718,Mariner-N8_DR|1103283:0.14369)0.985:0.16078,(((Mariner-N8_DR|274985:0.32187,Mariner-N8_DR|598693:0.13603)0.917:0.11729,(Mariner-N8_DR|274989:0.44309,(Mariner-N8_DR|932925:0.48810,Mariner-N8_DR|1742957:0.21119)0.353:0.12720)0.801:0.18074)0.753:0.03518,Mariner-N8_DR|1742959:0.37052)0.049:0.02081)0.862:0.06284)0.717:0.02140)0.853:0.02384)0.740:0.01065,Mariner-N8_DR|1023563:0.29692)0.566:0.00066,Mariner-N8_DR|768311:0.41470)0.746:0.01474)0.850:0.02003)0.521:0.02424,((Mariner-N8_DR|46940:0.35928,(Mariner-N8_DR|1742986:0.46909,(Mariner-N8_DR|1103291:0.18260,Mariner-N8_DR|1846263:0.44185)0.579:0.02660)0.708:0.04132)0.778:0.04831,((Mariner-N8_DR|1533941:0.26531,Mariner-N8_DR|2034394:0.43545)0.438:0.00268,(Mariner-N8_DR|1103288:0.29372,Mariner-N8_DR|1445774:0.23246)0.845:0.12832)0.683:0.06175)0.822:0.05676)0.884:0.03313,((Mariner-N8_DR|516902:0.30532,(Mariner-N8_DR|516898:0.13772,Mariner-N8_DR|932934:0.18055)0.719:0.03703)0.647:0.02593,(Mariner-N8_DR|46954:0.19956,(Mariner-N8_DR|1023550:0.18381,Mariner-N8_DR|1742998:0.22248)0.808:0.07179)0.447:0.03974)0.739:0.02325)0.555:0.01636,Mariner-N8_DR|438203:0.39747)0.616:0.00065)0.713:0.01675)0.924:0.06186,(((Mariner-N8_DR|1638906:0.33361,(Mariner-N8_DR|516921:0.22659,(Mariner-N8_DR|1103298:0.12208,Mariner-N8_DR|1235053:0.35419)0.650:0.14480)0.811:0.11171)0.663:0.03072,Mariner-N8_DR|2034384:0.21348)0.752:0.05676,Mariner-N8_DR|275020:0.23592)0.000:0.00067)0.756:0.01600)0.897:0.02956,(((Mariner-N8_DR|354658:0.37066,((((Mariner-N8_DR|684956:0.30777,(Mariner-N8_DR|1445748:0.24434,Mariner-N8_DR|2034408:0.31088)0.043:0.05100)0.732:0.02320,Mariner-N8_DR|932910:0.27633)0.112:0.00065,Mariner-N8_DR|1445751:0.35492)0.769:0.04843,(Mariner-N8_DR|1846207:0.01506,Mariner-N8_DR|1846208:0.00066)0.992:0.25535)0.354:0.06402)0.344:0.00065,(Mariner-N8_DR|1235064:0.30951,(Mariner-N8_DR|1846244:0.22381,Mariner-N8_DR|1846268:0.27404)0.627:0.05147)0.814:0.05219)0.874:0.05513,((Mariner-N8_DR|1638898:0.60133,((((Mariner-N8_DR|847306:0.46235,Mariner-N8_DR|1103294:0.25399)0.608:0.08918,Mariner-N8_DR|1103286:0.59878)0.983:0.31490,(Mariner-N8_DR|200161:0.02648,Mariner-N8_DR|200176:0.14421)0.086:0.02254)0.700:0.02972,Mariner-N8_DR|1169364:0.24434)1.000:0.69686)0.156:0.00063,(((Mariner-N8_DR|598660:0.18004,(Mariner-N8_DR|1946797:0.07463,(Mariner-N8_DR|46960:0.15102,Mariner-N8_DR|2034392:0.18393)0.819:0.10284)0.877:0.07293)0.894:0.05768,Mariner-N8_DR|46929:0.30029)0.197:0.04293,(Mariner-N8_DR|1742971:0.44122,(Mariner-N8_DR|275004:0.20694,(Mariner-N8_DR|1638913:0.71646,Mariner-N8_DR|1445762:0.21897)0.904:0.28187)0.884:0.19421)0.699:0.08471)0.779:0.06448)0.362:0.00066)0.796:0.01957)0.168:0.00067)0.788:0.02349,(((Mariner-N8_DR|768289:0.23563,(Mariner-N8_DR|1946792:0.17970,Mariner-N8_DR|1946794:0.26240)0.712:0.02032)0.756:0.02675,((Mariner-N8_DR|1023587:0.50381,(Mariner-N8_DR|1638861:0.42837,Mariner-N8_DR|200158:0.25658)0.614:0.02698)0.709:0.05271,Mariner-N8_DR|1445769:0.23508)0.707:0.02162)0.293:0.03814,Mariner-N8_DR|1846253:0.34200)0.051:0.01129)0.725:0.03974)0.831:0.01511)0.963:0.03969,(((Mariner-N8_DR|1846217:0.50716,((((((Mariner-N8_DR|127044:0.13252,(Mariner-N8_DR|354675:0.15286,Mariner-N8_DR|1445759:0.09611)0.758:0.02417)0.441:0.02338,Mariner-N8_DR|516927:0.10287)0.667:0.00206,(Mariner-N8_DR|598685:0.13921,Mariner-N8_DR|1946836:0.05952)0.807:0.01446)0.728:0.00065,(((Mariner-N8_DR|438225:0.14143,(Mariner-N8_DR|46934:0.10182,Mariner-N8_DR|1023586:0.12966)0.099:0.01165)0.639:0.00666,Mariner-N8_DR|1533945:0.07465)0.755:0.00729,((Mariner-N8_DR|354656:0.11497,Mariner-N8_DR|1638912:0.19488)0.774:0.03809,(Mariner-N8_DR|1946811:0.13681,(Mariner-N8_DR|1638846:0.09928,(Mariner-N8_DR|932901:0.13086,Mariner-N8_DR|1103310:0.10321)0.707:0.02237)0.608:0.02800)0.846:0.00067)0.246:0.00066)0.882:0.00821)0.321:0.00065,(Mariner-N8_DR|768322:0.14085,Mariner-N8_DR|768335:0.15496)0.771:0.07129)0.899:0.02698,((((Mariner-N8_DR|354629:0.13535,(Mariner-N8_DR|1846256:0.10290,(Mariner-N8_DR|1368529:0.01902,Mariner-N8_DR|2034407:0.20655)0.668:0.02711)0.873:0.03708)0.366:0.00833,Mariner-N8_DR|768340:0.12705)0.519:0.00065,((((Mariner-N8_DR|1638884:0.11182,Mariner-N8_DR|1638885:0.08980)0.989:0.25420,(Mariner-N8_DR|1638865:0.55554,Mariner-N8_DR|598681:0.07435)0.110:0.03668)0.804:0.07110,((Mariner-N8_DR|1445749:0.12510,Mariner-N8_DR|932932:0.13902)0.632:0.01949,Mariner-N8_DR|1305867:0.07451)0.750:0.02275)0.710:0.01084,(Mariner-N8_DR|1445758:0.12452,(((Mariner-N8_DR|200177:0.07376,Mariner-N8_DR|516911:0.09232)0.851:0.07983,(Mariner-N8_DR|1445781:0.05214,Mariner-N8_DR|1638888:0.12939)0.406:0.01142)0.728:0.00987,(Mariner-N8_DR|1368503:0.05915,((((((Mariner-N8_DR|516935:0.05190,Mariner-N8_DR|438197:0.06171)0.723:0.00669,((((Mariner-N8_DR|438196:0.02165,Mariner-N8_DR|2034404:0.05176)0.890:0.02166,(Mariner-N8_DR|1368526:0.13270,Mariner-N8_DR|1533937:0.11450)0.772:0.02480)0.695:0.00066,((((Mariner-N8_DR|932920:0.09022,(Mariner-N8_DR|1445743:0.13160,Mariner-N8_DR|1533951:0.04395)0.856:0.02118)0.814:0.00065,((((Mariner-N8_DR|46931:0.08023,(Mariner-N8_DR|438242:0.10533,Mariner-N8_DR|2034405:0.08258)0.743:0.01828)0.693:0.00286,Mariner-N8_DR|1846216:0.04247)0.775:0.00962,(Mariner-N8_DR|275019:0.09481,Mariner-N8_DR|768286:0.10615)0.643:0.02357)0.774:0.00066,(((Mariner-N8_DR|200149:0.11932,Mariner-N8_DR|1846232:0.18115)0.762:0.02561,(Mariner-N8_DR|1638856:0.07115,(Mariner-N8_DR|46937:0.11535,Mariner-N8_DR|516908:0.14540)0.441:0.01701)0.711:0.00376)0.792:0.00753,((((((Mariner-N8_DR|684945:0.18462,Mariner-N8_DR|1742958:0.09614)0.729:0.02445,(Mariner-N8_DR|1445772:0.06224,(Mariner-N8_DR|684952:0.15422,Mariner-N8_DR|1023581:0.13866)0.791:0.00067)0.758:0.01377)0.821:0.00067,(Mariner-N8_DR|1305863:0.03817,((Mariner-N8_DR|1103317:0.11308,Mariner-N8_DR|1445770:0.07447)0.956:0.05718,(Mariner-N8_DR|598716:0.03631,Mariner-N8_DR|438243:0.07414)0.879:0.02175)0.122:0.00066)0.773:0.00067)0.333:0.00065,((Mariner-N8_DR|516897:0.10635,Mariner-N8_DR|768342:0.08605)0.671:0.00764,Mariner-N8_DR|200170:0.11305)0.256:0.00065)0.778:0.00760,(((Mariner-N8_DR|1023552:0.12951,Mariner-N8_DR|932951:0.17364)0.716:0.03056,((((Mariner-N8_DR|354674:0.05147,Mariner-N8_DR|1846210:0.02193)0.917:0.02174,(Mariner-N8_DR|46957:0.05802,(Mariner-N8_DR|274990:0.10889,Mariner-N8_DR|516932:0.10455)0.417:0.00065)0.988:0.00066)0.000:0.00067,(Mariner-N8_DR|1368517:0.05131,(Mariner-N8_DR|200160:0.13192,(Mariner-N8_DR|127077:0.11960,Mariner-N8_DR|127085:0.08240)0.503:0.01986)0.790:0.01044)0.839:0.00067)1.000:0.00107,(Mariner-N8_DR|1023548:0.11115,Mariner-N8_DR|1023592:0.01176)0.802:0.01139)0.918:0.01562)0.705:0.00492,(Mariner-N8_DR|1023559:0.05453,((Mariner-N8_DR|274997:0.14457,Mariner-N8_DR|1742995:0.24900)0.641:0.01013,Mariner-N8_DR|1846270:0.11779)0.850:0.02652)0.837:0.01813)0.748:0.00713)0.805:0.00768,(((Mariner-N8_DR|275022:0.07272,Mariner-N8_DR|598698:0.11004)0.615:0.01963,Mariner-N8_DR|847329:0.08044)0.365:0.00865,Mariner-N8_DR|275030:0.12753)0.783:0.00716)0.815:0.00067)0.000:0.00065)0.842:0.00816)1.000:0.00401,(Mariner-N8_DR|438244:0.12573,Mariner-N8_DR|1305848:0.12426)0.838:0.02968)1.000:0.00399,(Mariner-N8_DR|1743000:0.19520,Mariner-N8_DR|1946819:0.12373)0.739:0.01699)0.793:0.00896)0.137:0.00066,(Mariner-N8_DR|1103302:0.02395,(Mariner-N8_DR|847332:0.08259,Mariner-N8_DR|2034410:0.09403)0.788:0.01347)0.754:0.00592)0.507:0.00067)0.000:0.00067,(Mariner-N8_DR|1103330:0.05134,(Mariner-N8_DR|768305:0.06573,Mariner-N8_DR|1533958:0.11214)0.808:0.03302)1.000:0.00065)0.409:0.00065,(Mariner-N8_DR|46949:0.08924,Mariner-N8_DR|684925:0.08080)0.743:0.00066)0.246:0.00065,(Mariner-N8_DR|598668:0.01089,Mariner-N8_DR|1445775:0.15598)0.920:0.00066)0.724:0.00065,((Mariner-N8_DR|127082:0.06917,Mariner-N8_DR|274987:0.10322)0.672:0.00609,Mariner-N8_DR|932930:0.07732)0.921:0.02367)0.745:0.00911)0.455:0.00067)0.610:0.01778)0.273:0.00148)0.857:0.01812)0.787:0.00833,((Mariner-N8_DR|1445753:0.17924,Mariner-N8_DR|1533956:0.14803)0.789:0.03956,(Mariner-N8_DR|598659:0.12855,Mariner-N8_DR|2034381:0.11300)0.841:0.04096)0.805:0.01376)0.807:0.01023)0.772:0.00855)0.258:0.00079,((((Mariner-N8_DR|274999:0.17372,Mariner-N8_DR|275015:0.10115)0.231:0.02194,((Mariner-N8_DR|1946816:0.12462,(Mariner-N8_DR|516933:0.07929,Mariner-N8_DR|127051:0.12791)0.716:0.01374)0.843:0.03929,(Mariner-N8_DR|1445800:0.10824,(Mariner-N8_DR|127081:0.13280,Mariner-N8_DR|1846221:0.09518)0.634:0.01266)0.952:0.00066)0.945:0.00066)0.781:0.01751,((Mariner-N8_DR|1533944:0.13609,Mariner-N8_DR|598702:0.20353)0.741:0.02699,Mariner-N8_DR|1946803:0.17941)0.774:0.00983)0.855:0.03076,Mariner-N8_DR|516928:0.30633)0.853:0.02160)0.903:0.01874,Mariner-N8_DR|598705:0.13984)0.830:0.00063)0.888:0.02707)0.768:0.01570,(((Mariner-N8_DR|438195:0.10973,(Mariner-N8_DR|275021:0.15242,Mariner-N8_DR|1846224:0.08267)0.728:0.01338)0.837:0.02036,(((((Mariner-N8_DR|768288:0.09422,Mariner-N8_DR|1742987:0.06689)0.742:0.01581,(Mariner-N8_DR|127083:0.13691,(Mariner-N8_DR|127070:0.08516,Mariner-N8_DR|684950:0.10827)0.536:0.01028)0.810:0.01285)0.776:0.00731,(((((Mariner-N8_DR|932939:0.18392,Mariner-N8_DR|2034399:0.11142)0.471:0.01997,Mariner-N8_DR|847311:0.14749)0.227:0.03179,(((((Mariner-N8_DR|768312:0.06913,(Mariner-N8_DR|354666:0.08592,(Mariner-N8_DR|932950:0.07628,Mariner-N8_DR|1169351:0.11786)0.504:0.01362)0.746:0.01066)0.304:0.00911,Mariner-N8_DR|127067:0.14232)0.881:0.01500,(Mariner-N8_DR|1946826:0.09746,(Mariner-N8_DR|1103300:0.16555,((Mariner-N8_DR|1533922:0.07165,Mariner-N8_DR|1533930:0.08523)0.346:0.03521,(Mariner-N8_DR|1638895:0.11630,(Mariner-N8_DR|598663:0.06290,Mariner-N8_DR|1533931:0.12989)0.622:0.05699)0.738:0.01334)0.796:0.01630)0.857:0.01562)0.760:0.00788)0.813:0.01442,(((Mariner-N8_DR|684946:0.11205,Mariner-N8_DR|768333:0.11111)0.696:0.01653,(((Mariner-N8_DR|354632:0.08440,Mariner-N8_DR|2034372:0.16448)0.043:0.01608,Mariner-N8_DR|1638862:0.11080)0.838:0.04556,Mariner-N8_DR|2034374:0.21025)0.454:0.00081)0.372:0.00729,(Mariner-N8_DR|1742960:0.07914,(Mariner-N8_DR|1305858:0.10824,(Mariner-N8_DR|932949:0.12643,Mariner-N8_DR|1638878:0.07443)0.811:0.04459)0.793:0.01695)0.748:0.01032)0.834:0.01455)0.884:0.01647,(((((Mariner-N8_DR|46921:0.10941,Mariner-N8_DR|1305876:0.15472)0.812:0.03290,(Mariner-N8_DR|932944:0.09444,Mariner-N8_DR|1533940:0.10384)0.734:0.01996)0.802:0.01355,(Mariner-N8_DR|1103281:0.14166,(Mariner-N8_DR|932928:0.10273,Mariner-N8_DR|1235073:0.08995)0.775:0.01611)0.756:0.01445)0.985:0.00065,Mariner-N8_DR|1743007:0.19048)0.775:0.00872,(Mariner-N8_DR|127065:0.15113,(Mariner-N8_DR|127062:0.19229,Mariner-N8_DR|1846271:0.12638)0.649:0.02131)0.380:0.04505)0.576:0.00066)0.898:0.00767)0.532:0.00066,(((Mariner-N8_DR|200179:0.16807,Mariner-N8_DR|1846222:0.09734)0.726:0.00065,((((((Mariner-N8_DR|1103319:0.12896,Mariner-N8_DR|1445779:0.13821)0.611:0.01385,Mariner-N8_DR|684959:0.13275)0.713:0.01085,(((Mariner-N8_DR|1946805:0.10794,Mariner-N8_DR|932907:0.06646)0.701:0.04529,((Mariner-N8_DR|598682:0.12645,Mariner-N8_DR|1023579:0.14289)0.472:0.00065,Mariner-N8_DR|1169363:0.34238)0.514:0.02631)0.091:0.00154,Mariner-N8_DR|127043:0.16083)0.366:0.00651)0.827:0.00081,(Mariner-N8_DR|1846227:0.07455,(Mariner-N8_DR|275008:0.15190,Mariner-N8_DR|768302:0.16307)0.000:0.00065)0.700:0.04013)0.872:0.00800,Mariner-N8_DR|2034398:0.10020)0.813:0.00067,((((Mariner-N8_DR|1846240:0.12253,(Mariner-N8_DR|200173:0.14917,Mariner-N8_DR|275031:0.06391)0.631:0.00564)0.790:0.01286,(Mariner-N8_DR|274984:0.08241,Mariner-N8_DR|46936:0.06842)0.767:0.02514)0.076:0.00067,(Mariner-N8_DR|438232:0.10654,(Mariner-N8_DR|127056:0.10023,Mariner-N8_DR|2034400:0.08964)0.510:0.00528)0.748:0.00829)0.792:0.00794,(Mariner-N8_DR|1305861:0.10032,Mariner-N8_DR|1742983:0.08923)0.920:0.00067)0.795:0.00798)0.845:0.00066)0.095:0.00066,(((Mariner-N8_DR|768290:0.09711,Mariner-N8_DR|2034390:0.12211)0.692:0.00714,((Mariner-N8_DR|2034376:0.14444,Mariner-N8_DR|438202:0.08691)0.088:0.00175,(Mariner-N8_DR|1743005:0.08668,Mariner-N8_DR|2034412:0.18471)0.779:0.01838)0.899:0.02689)0.779:0.01118,((Mariner-N8_DR|1742961:0.05782,(Mariner-N8_DR|127061:0.06663,(Mariner-N8_DR|127074:0.09344,Mariner-N8_DR|1638897:0.09204)0.737:0.01186)0.377:0.00767)0.684:0.00066,((Mariner-N8_DR|768339:0.08910,Mariner-N8_DR|1023544:0.11466)0.429:0.02193,Mariner-N8_DR|1533942:0.11676)0.754:0.01662)0.890:0.01503)0.868:0.01433)0.834:0.00919)0.332:0.00066,((Mariner-N8_DR|1638880:0.05797,(Mariner-N8_DR|768303:0.11157,Mariner-N8_DR|2034391:0.09774)0.367:0.01468)0.704:0.00292,((Mariner-N8_DR|354670:0.02273,(Mariner-N8_DR|274986:0.03639,Mariner-N8_DR|1023584:0.03670)0.026:0.00065)0.983:0.02879,((Mariner-N8_DR|1638903:0.09505,(Mariner-N8_DR|1445791:0.11559,Mariner-N8_DR|598699:0.07023)0.765:0.01397)0.788:0.00080,(Mariner-N8_DR|200180:0.00669,Mariner-N8_DR|2034397:0.01547)0.999:0.09166)0.000:0.00066)0.846:0.00743)0.794:0.00766)0.654:0.00065)0.034:0.00066,((Mariner-N8_DR|1103304:0.09491,Mariner-N8_DR|1445771:0.10001)0.839:0.02967,(((Mariner-N8_DR|127052:0.12150,Mariner-N8_DR|1846277:0.12500)0.440:0.00066,(Mariner-N8_DR|1638907:0.08665,(Mariner-N8_DR|598680:0.19264,Mariner-N8_DR|1169361:0.10775)0.826:0.06039)0.387:0.03569)0.875:0.03965,Mariner-N8_DR|932916:0.12017)0.763:0.00951)0.769:0.00775)0.038:0.00074,(Mariner-N8_DR|1946831:0.05282,(Mariner-N8_DR|1743006:0.07972,Mariner-N8_DR|127084:0.05094)0.867:0.03340)0.743:0.01319)0.000:0.00080)0.945:0.01505,((Mariner-N8_DR|768306:0.06380,(Mariner-N8_DR|1445786:0.10307,(Mariner-N8_DR|516913:0.13817,Mariner-N8_DR|768294:0.12904)0.861:0.03504)0.818:0.03553)0.749:0.01534,Mariner-N8_DR|1742949:0.07591)0.866:0.01442)0.444:0.00100)0.372:0.00065,((Mariner-N8_DR|932902:0.11484,(Mariner-N8_DR|46953:0.12735,(Mariner-N8_DR|1103301:0.09023,Mariner-N8_DR|1638869:0.03192)0.747:0.01718)0.778:0.01785)0.744:0.01164,((Mariner-N8_DR|275001:0.07265,Mariner-N8_DR|932926:0.08825)0.567:0.02032,(Mariner-N8_DR|598675:0.10945,Mariner-N8_DR|1445747:0.18872)0.717:0.02146)0.128:0.00067)0.820:0.00934)0.159:0.00061)0.000:0.00066)0.242:0.00080,(((((Mariner-N8_DR|768318:0.06300,Mariner-N8_DR|1169337:0.11590)0.877:0.03689,(((Mariner-N8_DR|768331:0.07553,(Mariner-N8_DR|516899:0.13206,Mariner-N8_DR|1533936:0.10447)0.846:0.02362)0.765:0.00713,((((Mariner-N8_DR|200183:0.06640,Mariner-N8_DR|200184:0.02878)0.859:0.01451,(Mariner-N8_DR|2034386:0.07796,(Mariner-N8_DR|1023554:0.10277,Mariner-N8_DR|684953:0.14338)0.114:0.02579)0.744:0.02296)0.748:0.00692,((Mariner-N8_DR|2034373:0.08209,(Mariner-N8_DR|768301:0.05731,(Mariner-N8_DR|1103315:0.11252,(Mariner-N8_DR|1235044:0.04885,Mariner-N8_DR|1638883:0.08995)0.635:0.00551)0.868:0.03042)0.447:0.00065)0.803:0.00732,(Mariner-N8_DR|438215:0.11765,(Mariner-N8_DR|46943:0.06583,(Mariner-N8_DR|1305854:0.05853,(Mariner-N8_DR|1235059:0.10367,Mariner-N8_DR|1946828:0.05216)0.834:0.01413)0.904:0.00065)0.911:0.02248)0.743:0.00753)0.000:0.00065)0.882:0.00065,(Mariner-N8_DR|516901:0.03477,Mariner-N8_DR|1846246:0.02999)0.704:0.01742)0.966:0.00066)0.779:0.00704,((((((((((((Mariner-N8_DR|847331:0.16249,Mariner-N8_DR|1846249:0.16988)0.613:0.01056,(Mariner-N8_DR|932938:0.14219,Mariner-N8_DR|2034375:0.16568)0.268:0.02159)0.329:0.00066,(Mariner-N8_DR|1533943:0.10429,(Mariner-N8_DR|438218:0.10729,Mariner-N8_DR|1946830:0.09301)0.922:0.00065)0.821:0.01616)0.739:0.00704,Mariner-N8_DR|1533949:0.29974)0.706:0.01199,(Mariner-N8_DR|2034371:0.11222,(Mariner-N8_DR|1169338:0.07974,Mariner-N8_DR|1946827:0.06374)0.726:0.01420)0.926:0.00067)1.000:0.00067,Mariner-N8_DR|1305874:0.12857)0.779:0.00604,((Mariner-N8_DR|1846229:0.10258,((Mariner-N8_DR|46926:0.04390,(Mariner-N8_DR|768323:0.06524,Mariner-N8_DR|1846220:0.05593)0.741:0.00887)0.828:0.01093,Mariner-N8_DR|1742989:0.09925)1.000:0.00307)0.791:0.00732,((((((Mariner-N8_DR|847315:0.12151,Mariner-N8_DR|1305878:0.10657)0.965:0.06998,((((Mariner-N8_DR|438199:0.16393,(Mariner-N8_DR|768343:0.11687,Mariner-N8_DR|1103287:0.07087)0.782:0.02799)0.307:0.00893,((Mariner-N8_DR|1103306:0.13965,Mariner-N8_DR|1638868:0.09116)0.678:0.03418,Mariner-N8_DR|438192:0.13523)0.806:0.00141)0.799:0.00850,(Mariner-N8_DR|768324:0.10330,(Mariner-N8_DR|932923:0.13466,Mariner-N8_DR|1846260:0.11522)0.633:0.02092)0.727:0.00835)0.730:0.00552,((((Mariner-N8_DR|1638860:0.06978,Mariner-N8_DR|1742946:0.12927)0.716:0.00066,(Mariner-N8_DR|1638872:0.12490,(((Mariner-N8_DR|1103325:0.22659,Mariner-N8_DR|1445766:0.21219)0.854:0.09858,Mariner-N8_DR|598709:0.06245)0.807:0.03961,(Mariner-N8_DR|438204:0.33520,((((Mariner-N8_DR|1742938:0.04511,Mariner-N8_DR|1742942:0.11587)0.856:0.04601,Mariner-N8_DR|1742940:0.13594)0.742:0.01392,(Mariner-N8_DR|1742937:0.11690,(Mariner-N8_DR|1742936:0.11588,Mariner-N8_DR|1742939:0.19338)0.757:0.02213)0.783:0.01417)0.782:0.03380,Mariner-N8_DR|1742941:0.07099)0.903:0.08311)0.846:0.07347)0.839:0.03352)0.972:0.00067)0.000:0.00067,(((Mariner-N8_DR|598714:0.14766,(Mariner-N8_DR|1445801:0.08308,(Mariner-N8_DR|1445784:0.15389,(Mariner-N8_DR|46923:0.11579,(Mariner-N8_DR|1445742:0.15942,Mariner-N8_DR|1742953:0.09488)0.446:0.01041)0.861:0.01639)0.401:0.00066)0.780:0.01207)0.744:0.00876,(Mariner-N8_DR|438219:0.09934,Mariner-N8_DR|598662:0.04509)0.066:0.00598)0.834:0.01611,Mariner-N8_DR|354641:0.11564)0.885:0.00066)0.860:0.00916,(((Mariner-N8_DR|438226:0.08027,Mariner-N8_DR|598671:0.12854)0.755:0.04164,(Mariner-N8_DR|200185:0.05083,Mariner-N8_DR|1305881:0.13994)0.830:0.02388)0.746:0.00103,((((Mariner-N8_DR|1445788:0.12915,(Mariner-N8_DR|127049:0.12732,Mariner-N8_DR|1023570:0.14296)0.140:0.01259)0.760:0.01905,(Mariner-N8_DR|768285:0.09931,Mariner-N8_DR|1305882:0.16165)0.688:0.03784)0.689:0.00515,((Mariner-N8_DR|127073:0.08096,((Mariner-N8_DR|438233:0.18154,Mariner-N8_DR|1946838:0.17094)0.732:0.01711,Mariner-N8_DR|1445761:0.12280)0.687:0.01402)0.479:0.00067,((Mariner-N8_DR|200167:0.10732,((Mariner-N8_DR|1169352:0.19397,Mariner-N8_DR|1445764:0.16484)0.777:0.02505,Mariner-N8_DR|598695:0.13982)0.050:0.00245)0.787:0.01362,(Mariner-N8_DR|684960:0.04996,Mariner-N8_DR|1103296:0.11420)0.814:0.08120)0.196:0.00066)0.410:0.00066)0.689:0.00065,(((Mariner-N8_DR|598694:0.12575,(((Mariner-N8_DR|598696:0.11872,Mariner-N8_DR|127058:0.10635)0.885:0.04637,(Mariner-N8_DR|1742985:0.05185,(Mariner-N8_DR|275016:0.15503,Mariner-N8_DR|847333:0.04365)0.759:0.02989)0.698:0.01152)0.695:0.02697,(Mariner-N8_DR|1846219:0.06960,(Mariner-N8_DR|275005:0.14331,Mariner-N8_DR|1742944:0.08653)0.601:0.01003)0.901:0.03281)0.860:0.00065)0.734:0.00067,(Mariner-N8_DR|598700:0.20359,Mariner-N8_DR|1023588:0.11426)0.749:0.03490)0.764:0.00810,(Mariner-N8_DR|274996:0.09414,Mariner-N8_DR|932904:0.18133)0.709:0.02217)0.762:0.00662)0.260:0.00067)0.333:0.00065)0.067:0.00065)0.292:0.00065)0.856:0.01016,(((((Mariner-N8_DR|1169343:0.05670,Mariner-N8_DR|1368512:0.18603)0.767:0.02372,Mariner-N8_DR|1533924:0.06294)0.757:0.00910,Mariner-N8_DR|2034368:0.10870)0.994:0.00066,(Mariner-N8_DR|438237:0.09835,(Mariner-N8_DR|1103282:0.07837,(Mariner-N8_DR|127050:0.06524,(Mariner-N8_DR|1445754:0.18894,Mariner-N8_DR|768297:0.06708)0.390:0.01453)0.821:0.00066)0.917:0.01584)0.779:0.00065)1.000:0.00065,(((Mariner-N8_DR|1846276:0.07122,Mariner-N8_DR|768295:0.20685)0.687:0.01967,Mariner-N8_DR|1742955:0.11800)0.747:0.01504,Mariner-N8_DR|768327:0.13365)0.730:0.02190)0.814:0.00808)0.883:0.00065,((Mariner-N8_DR|684932:0.04846,Mariner-N8_DR|1235060:0.10748)0.740:0.00654,(Mariner-N8_DR|768283:0.09058,(Mariner-N8_DR|1638887:0.08831,(Mariner-N8_DR|1368515:0.08915,(Mariner-N8_DR|847330:0.10605,(Mariner-N8_DR|516910:0.17458,(Mariner-N8_DR|1946839:0.09717,Mariner-N8_DR|1638894:0.04270)0.743:0.01392)0.472:0.01080)0.856:0.02139)0.827:0.01571)0.763:0.00751)0.125:0.00066)0.962:0.02306)0.096:0.00066,((Mariner-N8_DR|684928:0.08122,(Mariner-N8_DR|275025:0.12412,(Mariner-N8_DR|768330:0.13242,Mariner-N8_DR|1368519:0.12683)0.520:0.02242)0.732:0.00521)0.760:0.00773,(((Mariner-N8_DR|1742947:0.09796,Mariner-N8_DR|598677:0.17281)0.645:0.00176,((Mariner-N8_DR|200166:0.11543,Mariner-N8_DR|1445777:0.14221)0.820:0.02327,Mariner-N8_DR|1742988:0.11335)0.771:0.00856)0.201:0.00065,((Mariner-N8_DR|1946795:0.10603,Mariner-N8_DR|1946801:0.10492)0.729:0.00733,(Mariner-N8_DR|768341:0.12290,Mariner-N8_DR|1533925:0.06639)0.854:0.02673)0.822:0.01343)0.778:0.00719)0.756:0.00780)0.051:0.00064,((Mariner-N8_DR|1103334:0.12872,((((Mariner-N8_DR|847324:0.07077,Mariner-N8_DR|1445776:0.14887)0.844:0.02388,(Mariner-N8_DR|1023574:0.12104,(((Mariner-N8_DR|274988:0.07123,Mariner-N8_DR|127078:0.12141)0.561:0.00203,Mariner-N8_DR|1235068:0.13260)0.463:0.01524,(Mariner-N8_DR|1445778:0.17010,Mariner-N8_DR|354676:0.09149)0.807:0.03804)0.733:0.00698)0.703:0.00734)0.620:0.00065,(Mariner-N8_DR|438214:0.09482,Mariner-N8_DR|1533932:0.14745)0.767:0.02509)0.751:0.00673,((((Mariner-N8_DR|274992:0.10010,(Mariner-N8_DR|768313:0.11005,Mariner-N8_DR|932915:0.09560)0.779:0.01669)0.748:0.00508,Mariner-N8_DR|1305868:0.12260)0.863:0.00067,(Mariner-N8_DR|127080:0.15210,Mariner-N8_DR|1946790:0.09946)0.661:0.02516)0.817:0.01154,(((((Mariner-N8_DR|1846235:0.07490,(Mariner-N8_DR|127053:0.06307,Mariner-N8_DR|1445794:0.07921)0.770:0.01033)0.808:0.01342,(Mariner-N8_DR|1023582:0.08730,(Mariner-N8_DR|1023576:0.13893,Mariner-N8_DR|1846226:0.06453)0.701:0.00968)0.404:0.01584)0.769:0.00769,(((((Mariner-N8_DR|598667:0.08259,Mariner-N8_DR|1305851:0.14370)0.512:0.01393,Mariner-N8_DR|1103329:0.16082)0.721:0.00066,Mariner-N8_DR|2034402:0.15608)0.014:0.00067,((Mariner-N8_DR|1103321:0.09222,Mariner-N8_DR|1742992:0.07586)0.676:0.01840,Mariner-N8_DR|1846233:0.16246)0.697:0.01319)0.748:0.00384,((Mariner-N8_DR|46944:0.11196,(Mariner-N8_DR|1445787:0.08469,(Mariner-N8_DR|598664:0.13528,Mariner-N8_DR|1743004:0.12304)0.711:0.01441)0.844:0.02938)0.667:0.00080,(Mariner-N8_DR|768337:0.09922,(Mariner-N8_DR|274991:0.11397,Mariner-N8_DR|847307:0.08900)0.690:0.01114)0.881:0.02087)0.778:0.00719)0.262:0.00066)0.000:0.00066,Mariner-N8_DR|598689:0.12861)0.415:0.00066,((((Mariner-N8_DR|932943:0.12478,Mariner-N8_DR|1946843:0.13316)0.784:0.02145,(Mariner-N8_DR|1235054:0.18057,Mariner-N8_DR|46948:0.09718)0.785:0.02142)0.724:0.00065,Mariner-N8_DR|2034389:0.08552)0.851:0.01329,(Mariner-N8_DR|1946788:0.20003,Mariner-N8_DR|2034411:0.15598)0.744:0.04315)0.687:0.00065)0.381:0.00065)0.256:0.00066)0.766:0.00894)0.914:0.00067,((Mariner-N8_DR|1445783:0.12387,(Mariner-N8_DR|1846254:0.06753,Mariner-N8_DR|1103309:0.07832)0.710:0.00821)0.859:0.02170,Mariner-N8_DR|1235049:0.08941)0.844:0.01354)0.151:0.01319)0.066:0.00076)0.165:0.00077)0.548:0.00065,(((Mariner-N8_DR|200168:0.08814,((Mariner-N8_DR|598707:0.04464,Mariner-N8_DR|598708:0.04672)0.962:0.04812,(Mariner-N8_DR|932919:0.14023,Mariner-N8_DR|932933:0.07180)0.834:0.04391)0.803:0.01610)0.756:0.00813,(Mariner-N8_DR|1103289:0.08790,Mariner-N8_DR|1305859:0.09903)0.794:0.02277)0.581:0.00171,(Mariner-N8_DR|932913:0.05683,Mariner-N8_DR|1103324:0.16000)0.800:0.01879)0.920:0.02277)0.000:0.00065,((Mariner-N8_DR|1169344:0.13442,Mariner-N8_DR|1946844:0.10401)0.862:0.04615,(Mariner-N8_DR|516915:0.07664,(Mariner-N8_DR|1946789:0.06526,Mariner-N8_DR|1533959:0.08864)0.423:0.00066)0.944:0.02886)0.746:0.00649)0.006:0.00079,((((Mariner-N8_DR|1023561:0.10904,((Mariner-N8_DR|2034385:0.09218,(Mariner-N8_DR|847334:0.15823,Mariner-N8_DR|127055:0.05773)0.782:0.03666)0.832:0.00081,Mariner-N8_DR|1023549:0.14771)0.999:0.00396)0.442:0.00066,(Mariner-N8_DR|1445768:0.11266,((((Mariner-N8_DR|768287:0.14091,(Mariner-N8_DR|1235062:0.22259,(Mariner-N8_DR|598713:0.08109,Mariner-N8_DR|1368509:0.05680)0.729:0.01893)0.176:0.03201)0.657:0.01283,Mariner-N8_DR|1368510:0.08212)0.454:0.00066,Mariner-N8_DR|1946815:0.06738)0.386:0.02999,(Mariner-N8_DR|684948:0.06540,Mariner-N8_DR|1638877:0.07188)0.276:0.01099)0.726:0.00603)0.760:0.00730)0.868:0.00690,(Mariner-N8_DR|46955:0.11284,(Mariner-N8_DR|200181:0.06676,(Mariner-N8_DR|354673:0.11561,(Mariner-N8_DR|127063:0.16449,Mariner-N8_DR|847325:0.08957)0.143:0.00066)0.727:0.00721)0.750:0.00695)0.397:0.01442)1.000:0.00066,(Mariner-N8_DR|768338:0.11227,(Mariner-N8_DR|1445763:0.12563,Mariner-N8_DR|1846252:0.14526)0.840:0.02712)0.897:0.00066)0.840:0.00688)0.150:0.00242,Mariner-N8_DR|1846206:0.12733)0.284:0.01069,(((Mariner-N8_DR|932903:0.07798,Mariner-N8_DR|1533957:0.08976)0.854:0.03043,((Mariner-N8_DR|438220:0.25929,Mariner-N8_DR|200150:0.07075)0.131:0.02741,Mariner-N8_DR|598688:0.16580)0.567:0.00654)0.720:0.01172,((Mariner-N8_DR|1169359:0.25299,(Mariner-N8_DR|1368528:0.08659,(Mariner-N8_DR|1946820:0.11678,Mariner-N8_DR|1742993:0.11741)0.756:0.01460)0.716:0.01113)0.741:0.00692,((Mariner-N8_DR|1103312:0.10678,(Mariner-N8_DR|1169346:0.10510,Mariner-N8_DR|438206:0.06436)0.914:0.00067)0.784:0.00712,(Mariner-N8_DR|1638909:0.15087,(Mariner-N8_DR|1103307:0.16886,Mariner-N8_DR|1638899:0.15028)0.593:0.00102)0.626:0.00873)0.786:0.00713)0.949:0.00066)0.808:0.00820)0.447:0.01141)0.046:0.00710)0.540:0.00939,((Mariner-N8_DR|932947:0.10072,Mariner-N8_DR|1103292:0.06740)0.722:0.00583,((Mariner-N8_DR|1638902:0.16146,(((Mariner-N8_DR|1169362:0.10538,Mariner-N8_DR|1742963:0.04542)0.873:0.07756,((Mariner-N8_DR|438223:0.15673,(Mariner-N8_DR|1638915:0.04861,Mariner-N8_DR|1638916:0.07589)0.239:0.02510)0.507:0.02292,Mariner-N8_DR|1638904:0.03636)0.702:0.01592)0.645:0.00887,Mariner-N8_DR|1743001:0.15435)0.609:0.00661)1.000:0.00065,(((Mariner-N8_DR|847322:0.05536,Mariner-N8_DR|1946835:0.13346)0.090:0.01533,(Mariner-N8_DR|598711:0.07487,Mariner-N8_DR|1305862:0.07699)0.774:0.01505)0.770:0.00909,((Mariner-N8_DR|1235057:0.06684,(Mariner-N8_DR|274998:0.17190,Mariner-N8_DR|1023568:0.04529)0.806:0.01322)0.763:0.00667,((Mariner-N8_DR|1103332:0.09745,(Mariner-N8_DR|516919:0.08699,Mariner-N8_DR|1235055:0.12703)0.738:0.03104)0.934:0.00066,((Mariner-N8_DR|1235051:0.14374,(Mariner-N8_DR|1305886:0.14446,Mariner-N8_DR|1445798:0.12281)0.000:0.02002)0.785:0.01000,(Mariner-N8_DR|438200:0.09989,Mariner-N8_DR|1305871:0.11752)0.762:0.01493)0.775:0.00787)0.784:0.00736)0.820:0.00715)0.778:0.00065)0.650:0.00065)0.838:0.00970)0.433:0.00078,((Mariner-N8_DR|516938:0.07462,(Mariner-N8_DR|1305887:0.09893,(Mariner-N8_DR|768293:0.08371,Mariner-N8_DR|1846255:0.09203)0.913:0.04303)0.836:0.01541)0.366:0.00630,(Mariner-N8_DR|1235066:0.09985,Mariner-N8_DR|438230:0.12358)0.705:0.00566)0.835:0.01511)0.820:0.00927,((Mariner-N8_DR|684943:0.12495,(Mariner-N8_DR|684937:0.11917,Mariner-N8_DR|1638910:0.06941)0.706:0.02025)0.696:0.00521,Mariner-N8_DR|1846274:0.08149)0.768:0.00953)0.622:0.01706)0.780:0.00810);
```
