## Supplementary Data 2 for "A genomic portrait of zebrafish transposable elements and their spatiotemporal embryonic expression": Mariner-N10_DR.mafft.nwk

```
(Mariner-N10_DR|1538551:0.00337,Mariner-N10_DR|1538553:0.00619,(Mariner-N10_DR|1538543:0.00282,((((Mariner-N10_DR|1538542:0.00334,(Mariner-N10_DR|1538544:0.00608,Mariner-N10_DR|1538554:0.00647)0.426:0.00103)0.878:0.00503,((Mariner-N10_DR|1538541:0.01906,(Mariner-N10_DR|1452493:0.09437,(Mariner-N10_DR|1311154:0.07971,(Mariner-N10_DR|1030314:0.09545,Mariner-N10_DR|1854849:0.09193)0.813:0.03068)0.853:0.01494)0.659:0.00886)0.884:0.01737,(Mariner-N10_DR|1538552:0.01567,(Mariner-N10_DR|1538540:0.08313,Mariner-N10_DR|2109978:0.00816)0.822:0.00617)0.979:0.01183)0.968:0.01165)0.854:0.01985,(Mariner-N10_DR|1854850:0.33966,Mariner-N10_DR|2041074:0.09215)0.890:0.07811)0.809:0.01003,((Mariner-N10_DR|1538549:0.06653,Mariner-N10_DR|1538550:0.00519)0.400:0.00639,(Mariner-N10_DR|1538545:0.00617,(Mariner-N10_DR|1538547:0.00786,(Mariner-N10_DR|1538546:0.00064,Mariner-N10_DR|1538548:0.00383)0.996:0.00564)0.989:0.00549)0.774:0.00055)0.730:0.00347)0.982:0.00552)0.833:0.00055);
```
