## Supplementary Data 2 for "A genomic portrait of zebrafish transposable elements and their spatiotemporal embryonic expression": Mariner-N11_DR.mafft.nwk

```
(Mariner-N11_DR|685281:0.00168,Mariner-N11_DR|1743410:0.00167,(Mariner-N11_DR|1743416:0.00168,(Mariner-N11_DR|685286:0.00057,(Mariner-N11_DR|2119878:0.00167,(Mariner-N11_DR|1743415:0.00335,(Mariner-N11_DR|2119879:0.00057,(Mariner-N11_DR|685269:0.00166,((Mariner-N11_DR|685272:0.00321,(Mariner-N11_DR|1743398:0.00489,Mariner-N11_DR|1743400:0.00179)0.793:0.00327)0.773:0.00179,(Mariner-N11_DR|685276:0.00166,(Mariner-N11_DR|1743427:0.00672,((Mariner-N11_DR|685291:0.00997,(((Mariner-N11_DR|2119873:0.00503,Mariner-N11_DR|1743383:0.00334)0.787:0.00167,(Mariner-N11_DR|1743377:0.00338,Mariner-N11_DR|1743386:0.00336)0.874:0.00335)0.238:0.00057,((Mariner-N11_DR|1743402:0.00057,(Mariner-N11_DR|1743421:0.0,Mariner-N11_DR|1743424:0.0):0.00166)0.881:0.00342,(Mariner-N11_DR|1743389:0.00999,((Mariner-N11_DR|685283:0.00468,Mariner-N11_DR|1743429:0.00537)0.881:0.00504,((((Mariner-N11_DR|685288:0.00335,Mariner-N11_DR|1743418:0.00057)0.819:0.00057,(Mariner-N11_DR|1743395:0.0,Mariner-N11_DR|1743412:0.0):0.00057)0.000:0.00057,Mariner-N11_DR|685278:0.00333)1.000:0.00071,Mariner-N11_DR|685274:0.00481)0.947:0.00063)1.000:0.00056)0.157:0.00165)0.773:0.00157)1.000:0.00096)1.000:0.00071,(Mariner-N11_DR|1743380:0.00502,(((Mariner-N11_DR|1743432:0.05174,((Mariner-N11_DR|1743385:0.00156,(Mariner-N11_DR|2119875:0.00468,(((Mariner-N11_DR|1743391:0.00942,Mariner-N11_DR|685293:0.01098)0.000:0.00057,(Mariner-N11_DR|1743379:0.00155,Mariner-N11_DR|1743388:0.00057)0.974:0.00627)0.916:0.00126,(Mariner-N11_DR|1743382:0.00659,(((((Mariner-N11_DR|685285:0.00057,(Mariner-N11_DR|1743404:0.00165,Mariner-N11_DR|1743397:0.00057)1.000:0.00057)0.000:0.00057,Mariner-N11_DR|685290:0.00150)0.925:0.00144,(Mariner-N11_DR|685280:0.00057,Mariner-N11_DR|1743414:0.00057)1.000:0.00057)0.438:0.00433,((Mariner-N11_DR|1743431:0.00499,((Mariner-N11_DR|1743407:0.00149,Mariner-N11_DR|1743409:0.00150)0.958:0.00451,(Mariner-N11_DR|685275:0.00300,((Mariner-N11_DR|1743401:0.00057,(Mariner-N11_DR|1743423:0.00057,Mariner-N11_DR|1743426:0.00150)0.812:0.00151)0.944:0.00451,Mariner-N11_DR|2119876:0.00605)0.000:0.00057)0.000:0.00057)0.919:0.00436)0.879:0.00056,Mariner-N11_DR|1743420:0.00057)0.903:0.00056)0.981:0.01215,Mariner-N11_DR|1743394:0.01237)0.884:0.00644)0.298:0.00391)1.000:0.00056)0.758:0.00392)0.940:0.01178,Mariner-N11_DR|685271:0.00948)0.835:0.02135)0.999:0.06180,(((Mariner-N11_DR|685267:0.17422,(((((((Mariner-N11_DR|685279:0.0,Mariner-N11_DR|1743430:0.0):0.00910,(Mariner-N11_DR|1743403:0.00912,((Mariner-N11_DR|1743422:0.0,Mariner-N11_DR|1743425:0.0):0.00057,Mariner-N11_DR|1743406:0.00912)0.920:0.00057)0.277:0.00909)1.000:0.00055,(Mariner-N11_DR|685289:0.0,Mariner-N11_DR|1743396:0.0,Mariner-N11_DR|1743413:0.0,Mariner-N11_DR|1743419:0.0):0.00057)0.418:0.00056,(Mariner-N11_DR|47275:0.64690,Mariner-N11_DR|685284:0.00209)0.012:0.00697)0.930:0.01819,(Mariner-N11_DR|685292:0.01892,(Mariner-N11_DR|685277:0.00922,((Mariner-N11_DR|685273:0.0,Mariner-N11_DR|1743399:0.0,Mariner-N11_DR|1743408:0.0,Mariner-N11_DR|1743411:0.0,Mariner-N11_DR|1743417:0.0,Mariner-N11_DR|1743428:0.0,Mariner-N11_DR|2119877:0.0):0.00057,(Mariner-N11_DR|685282:0.0,Mariner-N11_DR|685287:0.0):0.00923)0.000:0.00057)0.802:0.00938)0.806:0.00907)0.671:0.00057,((Mariner-N11_DR|685270:0.01906,((Mariner-N11_DR|1743381:0.01881,Mariner-N11_DR|2119874:0.00929)0.074:0.01451,Mariner-N11_DR|768651:0.06691)0.044:0.00456)0.780:0.00884,(Mariner-N11_DR|1743393:0.01851,(Mariner-N11_DR|1743384:0.01723,((Mariner-N11_DR|1743378:0.0,Mariner-N11_DR|1743387:0.0):0.00057,(Mariner-N11_DR|1446037:0.36605,Mariner-N11_DR|1743390:0.00056)0.875:0.01892)0.817:0.01593)0.805:0.01466)0.191:0.00056)0.938:0.01259)0.907:0.01026,((Mariner-N11_DR|598996:0.09543,Mariner-N11_DR|1639289:0.43283)0.678:0.01878,(((Mariner-N11_DR|933207:0.08735,Mariner-N11_DR|200462:0.11405)0.682:0.00838,(Mariner-N11_DR|354978:0.12104,((Mariner-N11_DR|1743433:0.03695,Mariner-N11_DR|1743434:0.02674)0.999:0.06844,Mariner-N11_DR|1743435:0.05184)0.844:0.00055)0.000:0.00478)0.784:0.00722,(((Mariner-N11_DR|200463:0.10879,Mariner-N11_DR|847639:0.07360)0.789:0.01774,(Mariner-N11_DR|933202:0.02238,(Mariner-N11_DR|933200:0.03598,(Mariner-N11_DR|933203:0.00743,Mariner-N11_DR|933201:0.00853)0.912:0.00961)0.956:0.02567)0.988:0.02711)0.792:0.00621,(((((Mariner-N11_DR|200461:0.11341,Mariner-N11_DR|275355:0.15134)0.510:0.06932,((((Mariner-N11_DR|354976:0.03344,Mariner-N11_DR|1446035:0.06035)0.819:0.11603,(Mariner-N11_DR|1235385:0.13349,Mariner-N11_DR|1947150:0.18258)0.662:0.00419)0.940:0.02779,((Mariner-N11_DR|1235389:0.28951,(Mariner-N11_DR|1235384:0.15966,Mariner-N11_DR|1023908:0.23724)0.008:0.02837)0.840:0.08584,Mariner-N11_DR|1446039:0.23705)0.759:0.04776)0.615:0.00061,((((Mariner-N11_DR|47277:0.17384,((Mariner-N11_DR|438510:0.06246,Mariner-N11_DR|1446038:0.07151)0.572:0.09142,Mariner-N11_DR|685266:0.12099)0.581:0.02047)0.751:0.01009,((Mariner-N11_DR|200460:0.23450,((Mariner-N11_DR|438512:0.21615,(Mariner-N11_DR|517295:0.14443,Mariner-N11_DR|517296:0.03981)0.983:0.11014)0.000:0.00057,((Mariner-N11_DR|438508:0.27970,Mariner-N11_DR|1235388:0.23699)0.633:0.05818,((((Mariner-N11_DR|275357:0.00057,Mariner-N11_DR|2108061:0.20588)0.922:0.13557,Mariner-N11_DR|1103622:0.27150)0.724:0.08511,Mariner-N11_DR|1023909:0.25166)0.875:0.08040,((Mariner-N11_DR|768653:0.29194,Mariner-N11_DR|933198:0.08418)0.634:0.09786,Mariner-N11_DR|598995:0.31888)0.515:0.01827)0.118:0.01513)0.829:0.03183)0.215:0.00147)0.674:0.00709,Mariner-N11_DR|1023912:0.19033)0.719:0.00450)0.814:0.00627,((((((((Mariner-N11_DR|933204:0.25176,Mariner-N11_DR|275353:0.22123)0.968:0.13634,(Mariner-N11_DR|1947151:0.28647,((Mariner-N11_DR|127320:0.37172,Mariner-N11_DR|1846611:0.15501)0.831:0.10414,((Mariner-N11_DR|1103623:0.28633,Mariner-N11_DR|1023910:0.32071)0.424:0.03457,Mariner-N11_DR|1306111:0.71128)0.538:0.05307)0.633:0.01075)0.699:0.01116)0.435:0.03135,Mariner-N11_DR|275359:0.17595)0.400:0.00056,(Mariner-N11_DR|685263:0.19126,(Mariner-N11_DR|1368772:0.25386,(Mariner-N11_DR|1846609:0.02500,Mariner-N11_DR|1846610:0.01352)0.796:0.07223)0.929:0.21930)0.833:0.04914)0.092:0.00056,(Mariner-N11_DR|47280:0.24855,Mariner-N11_DR|438511:0.29846)0.680:0.02295)0.916:0.02788,((Mariner-N11_DR|517298:0.36392,(Mariner-N11_DR|1639290:0.23263,(Mariner-N11_DR|438509:0.13967,Mariner-N11_DR|847638:0.00056)0.820:0.09033)0.297:0.05534)0.451:0.07042,((Mariner-N11_DR|1743373:0.20610,((Mariner-N11_DR|47278:0.28822,Mariner-N11_DR|47281:0.08145)0.428:0.26872,(Mariner-N11_DR|354979:0.19336,((Mariner-N11_DR|1743369:0.23298,(Mariner-N11_DR|1743371:0.03669,(Mariner-N11_DR|1743370:0.04432,Mariner-N11_DR|1743372:0.05274)0.163:0.01944)0.996:0.31930)0.857:0.15458,Mariner-N11_DR|47279:0.21488)0.927:0.18264)0.636:0.05871)0.497:0.06645)0.590:0.13912,(Mariner-N11_DR|2034663:0.19380,Mariner-N11_DR|1947152:0.33857)0.583:0.05402)0.873:0.06982)0.129:0.00909)0.785:0.00633,((Mariner-N11_DR|685260:0.02489,(Mariner-N11_DR|685261:0.00056,Mariner-N11_DR|768652:0.10079)0.642:0.01869)0.997:0.12638,(Mariner-N11_DR|599000:0.05714,Mariner-N11_DR|599001:0.13704)0.407:0.13710)0.956:0.04505)0.362:0.00122,((((Mariner-N11_DR|127321:0.31310,Mariner-N11_DR|1446040:0.21218)0.778:0.03568,((Mariner-N11_DR|933199:0.29225,Mariner-N11_DR|1639287:0.09439)0.879:0.09880,Mariner-N11_DR|47272:0.24193)0.620:0.01756)0.667:0.01659,(Mariner-N11_DR|1743375:0.25753,Mariner-N11_DR|1534455:0.22784)0.871:0.03338)0.240:0.00057,Mariner-N11_DR|127318:0.46225)0.821:0.01784)0.770:0.00500)0.808:0.00457,(((((Mariner-N11_DR|354977:0.19630,(Mariner-N11_DR|768650:0.16699,Mariner-N11_DR|598998:0.16333)0.660:0.01062)0.764:0.02301,Mariner-N11_DR|275358:0.16741)0.798:0.01616,(Mariner-N11_DR|47276:0.18564,(Mariner-N11_DR|354975:0.16969,Mariner-N11_DR|2034665:0.17197)0.476:0.00874)0.202:0.00425)0.840:0.00775,(((Mariner-N11_DR|47273:0.22158,Mariner-N11_DR|2034664:0.16654)0.053:0.00055,(Mariner-N11_DR|1743405:0.32988,(Mariner-N11_DR|47274:0.03090,Mariner-N11_DR|685262:0.03608)0.956:0.06071)0.105:0.01068)0.842:0.01498,(((Mariner-N11_DR|354980:0.28397,Mariner-N11_DR|1446036:0.31276)0.558:0.08953,((((Mariner-N11_DR|1947146:0.0,Mariner-N11_DR|1947148:0.0):0.17225,Mariner-N11_DR|598997:0.21005)0.218:0.01724,Mariner-N11_DR|1235387:0.18880)0.828:0.05039,(Mariner-N11_DR|1103621:0.16860,Mariner-N11_DR|598999:0.20828)0.156:0.00791)0.460:0.00318)0.779:0.01187,(Mariner-N11_DR|933205:0.16229,Mariner-N11_DR|1023911:0.16180)0.903:0.04239)0.130:0.00056)0.524:0.00470)0.821:0.01050,(Mariner-N11_DR|127319:0.11244,Mariner-N11_DR|685265:0.11294)0.831:0.22662)0.188:0.00258)0.368:0.00377)0.700:0.00056)0.787:0.00597,((Mariner-N11_DR|1947147:0.02347,Mariner-N11_DR|1947149:0.02468)1.000:0.18306,((Mariner-N11_DR|1169526:0.14252,(Mariner-N11_DR|847640:0.08388,Mariner-N11_DR|1235386:0.05992)0.914:0.16987)0.745:0.00363,((Mariner-N11_DR|517297:0.02275,Mariner-N11_DR|1446034:0.30558)0.060:0.15818,(Mariner-N11_DR|685294:0.01502,Mariner-N11_DR|1743374:0.12820)0.481:0.12072)0.836:0.03163)0.133:0.00057)0.742:0.01493)1.000:0.06254,(Mariner-N11_DR|275354:0.11222,(Mariner-N11_DR|685268:0.12157,Mariner-N11_DR|1368773:0.12455)0.082:0.01316)0.746:0.00767)0.783:0.00667,(Mariner-N11_DR|1743376:0.13058,Mariner-N11_DR|685264:0.08467)0.000:0.00133)0.852:0.00899)0.265:0.00206)0.871:0.00596)0.757:0.00179)0.276:0.00057)0.670:0.00259,Mariner-N11_DR|933206:0.09911)0.850:0.00628,(Mariner-N11_DR|275356:0.10640,Mariner-N11_DR|1639288:0.12813)0.816:0.01565)0.969:0.01895)1.000:0.04249,Mariner-N11_DR|1743392:0.00346)0.777:0.00054)0.043:0.00056)0.798:0.00162)0.800:0.00161)0.824:0.00161)0.785:0.00167)1.000:0.00096)1.000:0.00071)0.000:0.00057)0.856:0.00166)0.000:0.00057)0.000:0.00057);
```
