## Supplementary Data 2 for "A genomic portrait of zebrafish transposable elements and their spatiotemporal embryonic expression": Mariner-N12_DR.mafft.nwk

```
(((Mariner-N12_DR|201342:0.14573,(Mariner-N12_DR|848555:0.23068,Mariner-N12_DR|1640780:0.15243)0.615:0.06365)0.857:0.04744,(((((Mariner-N12_DR|1640779:0.17975,(Mariner-N12_DR|1236271:0.37231,(Mariner-N12_DR|1025096:0.35620,Mariner-N12_DR|1535965:0.18849)0.551:0.07085)0.058:0.05719)0.791:0.03556,(((((Mariner-N12_DR|439490:0.32780,Mariner-N12_DR|1104513:0.21535)0.778:0.07696,(Mariner-N12_DR|1236270:0.21606,(Mariner-N12_DR|201339:0.19195,Mariner-N12_DR|1744720:0.30854)0.075:0.01931)0.833:0.07390)0.301:0.03554,(((Mariner-N12_DR|201337:0.23933,Mariner-N12_DR|686323:0.19049)0.557:0.04090,Mariner-N12_DR|1447317:0.24582)0.771:0.04055,(((((Mariner-N12_DR|686324:0.37051,Mariner-N12_DR|1025101:0.24028)0.888:0.20717,Mariner-N12_DR|769658:0.28728)0.732:0.00061,(Mariner-N12_DR|1640787:0.32447,(Mariner-N12_DR|1025100:0.42327,Mariner-N12_DR|1848224:0.27246)0.374:0.07187)0.724:0.03597)0.115:0.01691,Mariner-N12_DR|439491:0.22390)0.459:0.02452,Mariner-N12_DR|1535963:0.34283)0.705:0.01604)0.607:0.00536)0.747:0.01791,(Mariner-N12_DR|1948206:0.30900,(Mariner-N12_DR|686327:0.24444,Mariner-N12_DR|769663:0.40462)0.716:0.07581)0.836:0.05766)0.866:0.03335,((Mariner-N12_DR|1948208:0.24134,Mariner-N12_DR|1848225:0.18105)0.712:0.01502,((Mariner-N12_DR|1640791:0.36212,((Mariner-N12_DR|356083:0.52222,((Mariner-N12_DR|1447314:0.19736,(((Mariner-N12_DR|1640775:0.27787,(Mariner-N12_DR|48503:0.17053,Mariner-N12_DR|128212:0.21709)0.215:0.00062)0.770:0.02591,Mariner-N12_DR|1535962:0.29459)0.366:0.04131,Mariner-N12_DR|769660:0.16249)0.807:0.03677)0.864:0.05993,(Mariner-N12_DR|1025103:0.12972,Mariner-N12_DR|1848223:0.21166)0.924:0.13506)0.240:0.03649)0.243:0.00088,((Mariner-N12_DR|276313:0.17253,Mariner-N12_DR|1104510:0.19327)0.829:0.06306,(Mariner-N12_DR|1640792:0.19962,Mariner-N12_DR|600086:0.45785)0.752:0.00062)0.801:0.02495)0.461:0.01727)0.532:0.00061,((((((Mariner-N12_DR|356080:0.23416,Mariner-N12_DR|686313:0.20771)0.676:0.01407,((Mariner-N12_DR|201338:0.27845,Mariner-N12_DR|1640773:0.22018)0.448:0.00880,(Mariner-N12_DR|201346:0.26237,Mariner-N12_DR|276308:0.05998)0.758:0.07689)0.808:0.06519)0.348:0.00064,((Mariner-N12_DR|128213:0.26586,Mariner-N12_DR|518284:0.28842)0.819:0.05298,((Mariner-N12_DR|1848217:0.24181,(Mariner-N12_DR|848554:0.04726,Mariner-N12_DR|1948205:0.21167)0.512:0.17248)0.053:0.00375,(Mariner-N12_DR|686326:0.21505,(Mariner-N12_DR|128211:0.30639,Mariner-N12_DR|1948211:0.04889)0.906:0.13330)0.810:0.04970)0.811:0.02635)0.456:0.02201)0.729:0.01223,(Mariner-N12_DR|1025104:0.44111,(Mariner-N12_DR|276307:0.09341,Mariner-N12_DR|276311:0.28210)0.668:0.05558)0.697:0.03150)0.899:0.00057,((Mariner-N12_DR|1306952:0.22614,(Mariner-N12_DR|48498:0.29081,Mariner-N12_DR|1640790:0.31672)0.795:0.07687)0.711:0.03019,(Mariner-N12_DR|686320:0.09986,(Mariner-N12_DR|1848227:0.36182,Mariner-N12_DR|1848226:0.15571)0.211:0.00233)0.754:0.02102)0.415:0.02350)0.815:0.00365,Mariner-N12_DR|356085:0.24932)0.686:0.00947)0.000:0.00061)0.852:0.02239)0.000:0.01287)0.779:0.03342,(((Mariner-N12_DR|934455:0.22111,(Mariner-N12_DR|600080:0.41634,Mariner-N12_DR|1025105:0.23389)0.064:0.01759)0.811:0.05628,(Mariner-N12_DR|201341:0.15614,Mariner-N12_DR|201344:0.32771)0.746:0.09700)0.674:0.02180,(Mariner-N12_DR|356077:0.40475,Mariner-N12_DR|600085:0.18662)0.822:0.13711)0.774:0.02984)0.641:0.00624,(Mariner-N12_DR|1236272:0.25158,(Mariner-N12_DR|356086:0.29135,Mariner-N12_DR|1025098:0.00061)0.530:0.05094)0.924:0.08272)0.000:0.00062,(((Mariner-N12_DR|2104018:0.10927,Mariner-N12_DR|1236274:0.21488)0.499:0.00906,(Mariner-N12_DR|1025097:0.20371,(Mariner-N12_DR|600078:0.16398,Mariner-N12_DR|1640788:0.20260)0.829:0.07924)0.747:0.05537)0.697:0.00061,(((((Mariner-N12_DR|686314:0.32702,Mariner-N12_DR|1744717:0.20864)0.767:0.04947,(Mariner-N12_DR|518282:0.18201,(Mariner-N12_DR|769666:0.14019,Mariner-N12_DR|934459:0.20256)0.902:0.06410)0.714:0.01206)0.739:0.00729,(((((Mariner-N12_DR|1306954:0.23097,(Mariner-N12_DR|1744721:0.16206,Mariner-N12_DR|2104017:0.24607)0.798:0.04392)0.726:0.02016,Mariner-N12_DR|1640774:0.22690)0.495:0.01343,(Mariner-N12_DR|600071:0.25089,(Mariner-N12_DR|1848213:0.13950,(Mariner-N12_DR|1025106:0.13776,Mariner-N12_DR|1640783:0.30512)0.760:0.08061)0.088:0.02322)0.362:0.02728)0.562:0.00062,(Mariner-N12_DR|1104512:0.26470,((Mariner-N12_DR|276310:0.30069,Mariner-N12_DR|1369460:0.30051)0.301:0.00156,Mariner-N12_DR|1948212:0.19272)0.800:0.04217)0.923:0.00061)0.814:0.01321,((Mariner-N12_DR|848552:0.08656,(Mariner-N12_DR|2094250:0.19755,Mariner-N12_DR|934460:0.16688)0.328:0.00063)0.939:0.09489,(Mariner-N12_DR|1236276:0.31271,(Mariner-N12_DR|518283:0.23994,Mariner-N12_DR|1848221:0.18730)0.832:0.04838)0.155:0.00061)0.720:0.02129)0.997:0.00062)0.085:0.00061,((Mariner-N12_DR|1306953:0.19505,Mariner-N12_DR|1025108:0.21115)0.698:0.06662,(((Mariner-N12_DR|2035816:0.31423,(Mariner-N12_DR|439489:0.28243,Mariner-N12_DR|201340:0.15264)0.599:0.02440)0.449:0.03690,(Mariner-N12_DR|2035815:0.21592,((Mariner-N12_DR|1848216:0.14963,(Mariner-N12_DR|1025095:0.25316,(Mariner-N12_DR|201347:0.32653,(Mariner-N12_DR|48497:0.52318,Mariner-N12_DR|1744722:0.18030)0.100:0.02970)0.675:0.02576)0.378:0.04056)0.777:0.02727,(Mariner-N12_DR|1535964:0.25858,Mariner-N12_DR|1848209:0.18642)0.779:0.05739)0.691:0.01143)0.736:0.00843)0.830:0.01493,(((Mariner-N12_DR|600081:0.24032,((Mariner-N12_DR|1447313:0.12914,Mariner-N12_DR|1948210:0.18856)0.806:0.06790,(Mariner-N12_DR|1848220:0.41192,Mariner-N12_DR|1640782:0.19865)0.105:0.02943)0.884:0.06600)0.679:0.01544,Mariner-N12_DR|1640785:0.23028)0.182:0.00061,(Mariner-N12_DR|356076:0.27112,(Mariner-N12_DR|356082:0.13960,Mariner-N12_DR|686322:0.26044)0.714:0.01980)0.325:0.02966)0.539:0.00976)0.628:0.00743)0.980:0.00175)0.187:0.00061,(Mariner-N12_DR|686321:0.26574,(Mariner-N12_DR|356084:0.18194,Mariner-N12_DR|1848214:0.26654)0.774:0.03920)0.747:0.02599)0.000:0.00061)0.000:0.00062)0.452:0.06395)0.000:0.00183,((Mariner-N12_DR|276312:0.22481,((Mariner-N12_DR|600072:0.0,Mariner-N12_DR|1640772:0.0):0.25020,Mariner-N12_DR|1104515:0.25266)0.519:0.05456)0.768:0.04158,((Mariner-N12_DR|1848208:0.44334,Mariner-N12_DR|1848218:0.32589)0.664:0.03883,(((Mariner-N12_DR|600084:0.35117,Mariner-N12_DR|934457:0.17641)0.041:0.03948,Mariner-N12_DR|1535966:0.38165)0.237:0.00182,(Mariner-N12_DR|356081:0.35500,Mariner-N12_DR|1104511:0.25642)0.724:0.04752)0.775:0.03917)0.772:0.02684)0.695:0.00987,((Mariner-N12_DR|934456:0.13813,Mariner-N12_DR|1640776:0.20620)0.881:0.05346,(((Mariner-N12_DR|1848219:0.23971,((Mariner-N12_DR|769659:0.34213,Mariner-N12_DR|1369461:0.20402)0.689:0.10138,(Mariner-N12_DR|686317:0.16873,Mariner-N12_DR|2035813:0.27669)0.805:0.08470)0.586:0.01728)0.101:0.02167,Mariner-N12_DR|1236275:0.25489)0.596:0.00960,((((Mariner-N12_DR|1948209:0.21334,Mariner-N12_DR|1744718:0.27764)0.669:0.01607,(Mariner-N12_DR|600082:0.27123,((Mariner-N12_DR|2112400:0.32345,(Mariner-N12_DR|934458:0.27345,Mariner-N12_DR|1640778:0.20495)0.138:0.01289)0.782:0.01724,(Mariner-N12_DR|201343:0.11160,Mariner-N12_DR|600077:0.14875)0.800:0.05291)0.691:0.01106)0.756:0.00850)0.729:0.00610,(((((((((Mariner-N12_DR|686318:0.17383,Mariner-N12_DR|1848211:0.22312)0.833:0.10575,Mariner-N12_DR|686319:0.18401)0.691:0.04898,Mariner-N12_DR|128214:0.19655)0.850:0.05303,(Mariner-N12_DR|201345:0.35991,((Mariner-N12_DR|1447316:0.23700,Mariner-N12_DR|2104019:0.17100)0.839:0.13619,(Mariner-N12_DR|848553:0.18915,Mariner-N12_DR|439488:0.09990)0.301:0.02565)0.818:0.05343)0.731:0.02331)0.444:0.00573,(Mariner-N12_DR|48499:0.10273,(Mariner-N12_DR|48501:0.18737,Mariner-N12_DR|48500:0.04736)0.164:0.00655)1.000:0.23672)0.703:0.01094,(((Mariner-N12_DR|769664:0.22404,Mariner-N12_DR|1848210:0.23345)0.849:0.06005,(Mariner-N12_DR|356078:0.28786,Mariner-N12_DR|1306956:0.17976)0.750:0.06959)0.324:0.00996,(Mariner-N12_DR|1640784:0.23612,(Mariner-N12_DR|1170235:0.19994,(Mariner-N12_DR|1535967:0.13864,Mariner-N12_DR|1848222:0.13574)0.729:0.04367)0.738:0.02053)0.692:0.03880)0.849:0.00063)0.744:0.00681,((((Mariner-N12_DR|769665:0.13558,Mariner-N12_DR|1535961:0.11279)0.448:0.05443,Mariner-N12_DR|600075:0.11680)0.737:0.01521,Mariner-N12_DR|1306955:0.28330)0.729:0.00718,((Mariner-N12_DR|1104514:0.20043,((Mariner-N12_DR|1025110:0.18505,Mariner-N12_DR|1848212:0.19434)0.836:0.04748,(Mariner-N12_DR|1447310:0.26807,(Mariner-N12_DR|848558:0.00063,Mariner-N12_DR|1025099:0.23194)0.781:0.20548)0.778:0.04815)0.696:0.00883)0.654:0.00609,((Mariner-N12_DR|686325:0.18213,Mariner-N12_DR|1640789:0.27220)0.697:0.01545,(Mariner-N12_DR|1848215:0.13686,(Mariner-N12_DR|769661:0.13342,Mariner-N12_DR|769662:0.15977)0.959:0.08440)0.093:0.00062)0.854:0.01999)0.263:0.00813)0.787:0.00770)0.762:0.00824,(((((Mariner-N12_DR|1236273:0.16813,Mariner-N12_DR|1447311:0.18957)0.653:0.09505,(Mariner-N12_DR|201336:0.63825,Mariner-N12_DR|1104509:0.76872)0.678:0.10850)0.841:0.12607,(Mariner-N12_DR|276309:0.18190,(Mariner-N12_DR|686316:0.19017,Mariner-N12_DR|2035814:0.26208)0.767:0.04775)0.164:0.01504)0.363:0.00061,((Mariner-N12_DR|439493:0.25741,Mariner-N12_DR|600074:0.18717)0.842:0.06619,Mariner-N12_DR|1640781:0.19524)0.744:0.02119)0.758:0.00891,((Mariner-N12_DR|934461:0.15011,Mariner-N12_DR|1447315:0.24248)0.408:0.05247,(Mariner-N12_DR|848557:0.16091,Mariner-N12_DR|934454:0.24879)0.465:0.01982)0.826:0.02689)0.830:0.01963)0.000:0.00061,(((Mariner-N12_DR|1025109:0.19354,Mariner-N12_DR|1236277:0.25082)0.761:0.04151,(Mariner-N12_DR|1744719:0.36327,(Mariner-N12_DR|686315:0.08957,Mariner-N12_DR|1640777:0.25590)0.343:0.07202)0.918:0.10308)0.629:0.01644,(Mariner-N12_DR|848556:0.23944,Mariner-N12_DR|600079:0.28179)0.819:0.09322)0.726:0.01237)0.911:0.00061)0.139:0.00062,(((Mariner-N12_DR|600083:0.19702,Mariner-N12_DR|439492:0.30022)0.841:0.06848,((Mariner-N12_DR|48496:0.20576,(Mariner-N12_DR|1640786:0.15857,(Mariner-N12_DR|48502:0.58292,Mariner-N12_DR|1447312:0.34523)0.586:0.13069)0.753:0.05356)0.414:0.05810,(Mariner-N12_DR|356079:0.32507,((Mariner-N12_DR|1025107:0.27012,(Mariner-N12_DR|600076:0.26443,Mariner-N12_DR|1025102:0.22972)0.765:0.03195)0.447:0.01487,(Mariner-N12_DR|1640793:0.03603,Mariner-N12_DR|2083382:0.04580)0.999:0.28282)0.440:0.03399)0.673:0.01562)0.742:0.00062)0.772:0.00755,((Mariner-N12_DR|201348:0.23413,(Mariner-N12_DR|1104508:0.54590,Mariner-N12_DR|600073:0.24902)0.466:0.03543)0.189:0.00085,(Mariner-N12_DR|1948207:0.30350,Mariner-N12_DR|2095575:0.29115)0.439:0.00062)0.829:0.02909)0.748:0.00941)0.721:0.01263)0.000:0.00063)0.344:0.03141);
```
