## Supplementary Data 2 for "A genomic portrait of zebrafish transposable elements and their spatiotemporal embryonic expression": Mariner-N13_DR.mafft.nwk

```
(Mariner-N13_DR|1306959:0.29502,(Mariner-N13_DR|201352:0.26629,(((((Mariner-N13_DR|439507:0.26631,((Mariner-N13_DR|48519:0.57909,(Mariner-N13_DR|600108:0.39379,(Mariner-N13_DR|2035820:0.27168,Mariner-N13_DR|1447330:0.37855)0.954:0.19496)0.707:0.06490)0.627:0.15692,Mariner-N13_DR|1025130:0.46437)0.533:0.12989)0.554:0.08222,(Mariner-N13_DR|1369467:0.20094,Mariner-N13_DR|48530:0.37302)0.742:0.10296)0.464:0.02277,((Mariner-N13_DR|356113:0.29517,Mariner-N13_DR|769687:0.30122)0.983:0.22562,((Mariner-N13_DR|1640794:0.55346,Mariner-N13_DR|1744747:0.18489)0.642:0.20277,(Mariner-N13_DR|356111:0.21046,Mariner-N13_DR|934478:0.19619)0.623:0.07645)0.120:0.00060)0.340:0.01756)0.532:0.01563,Mariner-N13_DR|1236285:0.22380)0.776:0.02873,((((Mariner-N13_DR|201365:0.45377,Mariner-N13_DR|848573:0.29473)0.852:0.17165,(Mariner-N13_DR|2035817:0.19520,Mariner-N13_DR|2035833:0.50759)0.409:0.06802)0.834:0.09514,(Mariner-N13_DR|276316:0.28145,Mariner-N13_DR|1744751:0.32349)0.207:0.04210)0.291:0.04109,(((Mariner-N13_DR|1744728:0.39539,(Mariner-N13_DR|686341:0.83230,Mariner-N13_DR|1025141:0.00059)0.535:0.15982)0.352:0.00559,(((Mariner-N13_DR|1104532:0.23128,Mariner-N13_DR|356089:0.86904)0.706:0.12380,(Mariner-N13_DR|1369466:0.51979,Mariner-N13_DR|1948230:0.32451)0.756:0.10195)0.188:0.00062,Mariner-N13_DR|128229:0.44753)0.814:0.06554)0.789:0.02800,((((Mariner-N13_DR|1744749:0.46774,(Mariner-N13_DR|201354:0.37612,(Mariner-N13_DR|1025140:0.23149,((Mariner-N13_DR|2097572:0.37656,(Mariner-N13_DR|276314:0.24609,Mariner-N13_DR|2035834:0.20443)0.822:0.08732)0.188:0.01484,Mariner-N13_DR|1948232:0.00061)0.590:0.35561)0.526:0.06604)0.649:0.05512)0.338:0.02368,(Mariner-N13_DR|356101:0.54827,Mariner-N13_DR|48521:0.24330)0.959:0.20335)0.304:0.05524,(((Mariner-N13_DR|356088:0.65864,Mariner-N13_DR|2035843:0.00060)0.526:0.34509,Mariner-N13_DR|1848242:0.42698)0.462:0.01251,((Mariner-N13_DR|276317:0.51037,Mariner-N13_DR|1306963:0.72950)0.134:0.04877,Mariner-N13_DR|439512:0.14050)0.509:0.11749)0.631:0.01170)0.687:0.04220,(Mariner-N13_DR|1640813:0.27145,(((Mariner-N13_DR|600095:0.76159,Mariner-N13_DR|1025113:0.44549)0.053:0.02077,(Mariner-N13_DR|1848258:0.30516,Mariner-N13_DR|1744725:0.45512)0.792:0.39486)0.655:0.11574,Mariner-N13_DR|276330:0.00059)0.541:0.19532)0.797:0.07110)0.159:0.01411)0.966:0.07873)0.722:0.01514)0.326:0.01376)0.815:0.03377,(((Mariner-N13_DR|439511:0.26700,(Mariner-N13_DR|1104539:0.35906,Mariner-N13_DR|1948213:0.41066)0.046:0.04300)0.688:0.01864,((Mariner-N13_DR|600101:0.16342,Mariner-N13_DR|1848255:0.19644)0.889:0.07070,Mariner-N13_DR|439514:0.23327)0.724:0.01449)0.939:0.04042,((((Mariner-N13_DR|1848246:0.39046,Mariner-N13_DR|1848247:0.25608)0.453:0.08055,(Mariner-N13_DR|1640802:0.26072,Mariner-N13_DR|201349:0.37086)0.196:0.05106)0.960:0.07849,(Mariner-N13_DR|439519:0.40001,(Mariner-N13_DR|1170237:0.38053,Mariner-N13_DR|1236286:0.18049)0.935:0.12984)0.490:0.04988)0.823:0.02426,((((((((((((Mariner-N13_DR|356097:0.46761,Mariner-N13_DR|1236279:0.27654)0.959:0.19898,Mariner-N13_DR|276334:0.15659)0.811:0.09621,(((Mariner-N13_DR|934485:0.09105,Mariner-N13_DR|934486:0.05614)0.985:0.20176,((((Mariner-N13_DR|686329:0.00084,Mariner-N13_DR|769670:1.20731)0.459:0.35847,((Mariner-N13_DR|201353:0.29887,(Mariner-N13_DR|1236296:0.33112,Mariner-N13_DR|356108:0.29840)0.287:0.05045)0.818:0.08300,(Mariner-N13_DR|128225:0.47949,Mariner-N13_DR|48514:0.19825)0.318:0.04186)0.597:0.06291)0.836:0.16097,Mariner-N13_DR|2035830:0.33876)0.806:0.20081,Mariner-N13_DR|1744738:0.27486)0.509:0.06616)0.993:0.26210,((Mariner-N13_DR|1848244:0.53486,Mariner-N13_DR|1848252:0.44975)0.197:0.13703,(Mariner-N13_DR|1948220:0.39998,Mariner-N13_DR|518293:1.04109)0.090:0.09667)0.703:0.08514)0.716:0.10113)0.882:0.08370,((Mariner-N13_DR|1306968:0.25533,(Mariner-N13_DR|48529:0.00060,Mariner-N13_DR|276324:0.79986)0.362:0.39153)0.985:0.34614,(Mariner-N13_DR|934477:0.22009,Mariner-N13_DR|934483:0.25312)0.262:0.01892)0.653:0.06227)0.854:0.04763,(((((Mariner-N13_DR|1848228:0.27300,Mariner-N13_DR|1025112:0.29511)0.711:0.03535,((Mariner-N13_DR|600091:0.21698,Mariner-N13_DR|1535974:0.26802)0.534:0.03978,Mariner-N13_DR|934471:0.37923)0.065:0.03026)0.541:0.02767,Mariner-N13_DR|769667:0.37293)0.830:0.03287,((Mariner-N13_DR|518287:0.38242,Mariner-N13_DR|2035845:0.25617)0.999:0.79549,(((Mariner-N13_DR|1848254:0.28784,(Mariner-N13_DR|769672:0.39608,Mariner-N13_DR|1104533:0.24980)0.861:0.10815)0.569:0.03543,Mariner-N13_DR|2035822:0.41750)0.760:0.04819,((Mariner-N13_DR|201355:0.00060,Mariner-N13_DR|1236294:0.54416)0.798:0.61923,(Mariner-N13_DR|1306965:0.52753,(Mariner-N13_DR|934490:0.21145,Mariner-N13_DR|1025111:0.23793)0.250:0.02437)0.193:0.03163)0.322:0.05372)0.108:0.00295)0.505:0.03255)0.837:0.02578,((((Mariner-N13_DR|1640805:0.55911,(((Mariner-N13_DR|356095:0.60132,(Mariner-N13_DR|1848257:0.59940,((Mariner-N13_DR|1104521:0.39008,(((Mariner-N13_DR|848569:0.00061,(Mariner-N13_DR|848575:0.00059,Mariner-N13_DR|1640804:0.04321)1.000:0.31294)0.858:0.11603,Mariner-N13_DR|1744733:0.25441)0.999:0.45582,Mariner-N13_DR|1236291:0.30568)0.847:0.12631)0.640:0.20622,Mariner-N13_DR|848572:1.08987)0.171:0.00167)0.658:0.12546)0.825:0.17926,((Mariner-N13_DR|848578:0.32214,Mariner-N13_DR|1848239:0.34018)0.580:0.04889,(Mariner-N13_DR|1104531:0.19348,Mariner-N13_DR|1447326:0.70088)0.421:0.09548)0.982:0.14451)0.419:0.02900,(Mariner-N13_DR|1025142:0.19047,Mariner-N13_DR|848579:0.21638)1.000:0.40791)0.433:0.05638)0.529:0.02417,((Mariner-N13_DR|1025115:0.40887,(((Mariner-N13_DR|201367:0.21764,Mariner-N13_DR|1369468:0.48124)0.891:0.11820,(Mariner-N13_DR|128216:0.61778,(Mariner-N13_DR|848559:0.36641,Mariner-N13_DR|1640814:0.47456)0.686:0.10184)0.270:0.03555)0.897:0.12622,Mariner-N13_DR|1640809:0.26872)0.976:0.19825)0.924:0.19839,(Mariner-N13_DR|934465:0.23022,(Mariner-N13_DR|439523:0.42770,Mariner-N13_DR|1948218:0.20197)0.990:0.53736)0.784:0.21374)0.457:0.04002)0.789:0.03182,((((Mariner-N13_DR|769675:0.24465,Mariner-N13_DR|769685:0.28526)0.601:0.09357,Mariner-N13_DR|1104524:0.68656)0.679:0.08886,((Mariner-N13_DR|276321:0.42426,Mariner-N13_DR|1535973:0.31800)0.869:0.10799,(Mariner-N13_DR|600089:0.66403,(((Mariner-N13_DR|1369462:0.38539,(Mariner-N13_DR|1535972:0.16029,(Mariner-N13_DR|686328:0.24010,Mariner-N13_DR|1236278:0.19650)0.923:0.15239)0.994:0.25128)0.200:0.00061,((Mariner-N13_DR|1640806:0.36515,Mariner-N13_DR|439506:0.82590)0.718:0.09737,(Mariner-N13_DR|439503:0.34176,Mariner-N13_DR|1025135:0.31589)0.920:0.11779)0.427:0.00060)0.748:0.02432,Mariner-N13_DR|934467:0.17394)0.607:0.02223)0.582:0.03306)0.828:0.03667)0.594:0.01433,((((Mariner-N13_DR|48523:0.47949,Mariner-N13_DR|1848260:0.02320)0.823:0.53104,Mariner-N13_DR|686342:0.44410)0.207:0.02583,(Mariner-N13_DR|439517:0.19785,(((Mariner-N13_DR|439509:0.00060,Mariner-N13_DR|769669:0.00060)0.863:0.09961,Mariner-N13_DR|769668:0.10404)0.998:0.43904,Mariner-N13_DR|1447329:0.37862)0.973:0.28606)0.786:0.09717)0.369:0.03970,((Mariner-N13_DR|1640798:0.37301,(Mariner-N13_DR|1104519:0.45751,Mariner-N13_DR|1948231:0.19272)0.639:0.05589)0.972:0.16614,(Mariner-N13_DR|48509:0.18269,(Mariner-N13_DR|1236295:0.54704,Mariner-N13_DR|600100:0.28552)0.226:0.04926)0.998:0.28913)1.000:0.57523)0.809:0.07307)0.884:0.04250)0.747:0.00904,(Mariner-N13_DR|1025131:0.32947,Mariner-N13_DR|1025148:0.28207)0.806:0.07525)0.706:0.01030)0.890:0.03020)0.653:0.02896,((((Mariner-N13_DR|1369471:0.14024,(Mariner-N13_DR|48533:0.67789,((Mariner-N13_DR|128234:0.27621,Mariner-N13_DR|2035826:0.31825)0.978:0.21649,(Mariner-N13_DR|201362:0.32417,Mariner-N13_DR|201363:0.49117)0.713:0.12565)0.210:0.17004)0.985:0.47749)0.803:0.05670,Mariner-N13_DR|48506:0.32032)0.827:0.02784,((((Mariner-N13_DR|1104535:0.41386,Mariner-N13_DR|1104536:0.27536)0.841:0.10381,((Mariner-N13_DR|600102:0.30930,(Mariner-N13_DR|439522:0.50214,Mariner-N13_DR|1744726:0.27299)0.561:0.59920)0.900:0.15831,(Mariner-N13_DR|1640796:0.34690,Mariner-N13_DR|1848230:0.23743)0.769:0.04472)0.736:0.06539)0.192:0.02861,((((Mariner-N13_DR|1848256:0.54430,(Mariner-N13_DR|1306962:0.38284,(Mariner-N13_DR|1640797:0.00059,Mariner-N13_DR|1948229:0.00060)0.419:0.26746)0.668:0.14494)0.999:0.52689,Mariner-N13_DR|1104525:0.35498)0.749:0.14716,(Mariner-N13_DR|1447334:1.23713,(Mariner-N13_DR|600103:0.24936,Mariner-N13_DR|518288:0.40244)0.119:0.01616)0.337:0.03802)0.111:0.03546,(Mariner-N13_DR|1848243:0.17997,Mariner-N13_DR|934462:0.32668)0.995:0.17028)0.980:0.12913)0.535:0.03569,Mariner-N13_DR|1104530:0.73472)0.627:0.02537)0.767:0.02312,(((((Mariner-N13_DR|1170244:0.34261,Mariner-N13_DR|2035842:0.81491)0.235:0.11944,Mariner-N13_DR|439500:0.28392)0.970:0.30468,Mariner-N13_DR|1025116:0.42782)0.809:0.30786,((((Mariner-N13_DR|600107:0.74201,(Mariner-N13_DR|1236289:0.46317,((Mariner-N13_DR|48518:0.32925,Mariner-N13_DR|1640818:0.31616)0.984:0.34603,Mariner-N13_DR|600088:0.43755)0.712:0.11865)0.272:0.10338)0.841:0.34508,((Mariner-N13_DR|201356:0.25187,Mariner-N13_DR|1025146:0.58325)0.773:0.50874,((Mariner-N13_DR|2035846:0.30965,(Mariner-N13_DR|934479:0.25235,Mariner-N13_DR|1744748:0.25354)0.920:0.16534)0.934:0.17674,((Mariner-N13_DR|1535969:0.55474,(Mariner-N13_DR|201360:0.23859,Mariner-N13_DR|201361:0.11601)0.985:0.23379)0.929:0.16566,(Mariner-N13_DR|201357:0.48604,Mariner-N13_DR|356090:0.25856)0.986:0.30692)0.437:0.06494)0.999:0.41879)0.136:0.02539)0.832:0.14095,((((Mariner-N13_DR|48515:0.33188,Mariner-N13_DR|934469:0.37216)0.992:0.24427,(Mariner-N13_DR|1025118:0.30162,Mariner-N13_DR|1640817:0.27351)0.422:0.09583)1.000:0.50053,((Mariner-N13_DR|1744730:0.37958,(Mariner-N13_DR|276333:0.29554,Mariner-N13_DR|2035837:0.25920)0.771:0.08543)0.894:0.11737,(Mariner-N13_DR|1369470:0.47264,Mariner-N13_DR|1848232:0.44720)0.879:0.12219)0.988:0.34406)0.870:0.20357,(Mariner-N13_DR|439496:0.36034,((((Mariner-N13_DR|1640815:0.00061,(Mariner-N13_DR|848598:0.00229,Mariner-N13_DR|1025139:0.01038)0.781:0.33449)0.750:0.86454,(((Mariner-N13_DR|1170243:0.19392,(Mariner-N13_DR|600098:0.01389,Mariner-N13_DR|686335:0.17215)0.584:0.30017)0.979:0.32650,((Mariner-N13_DR|48536:0.30557,Mariner-N13_DR|356099:0.00509)0.980:0.44665,Mariner-N13_DR|600104:0.24575)0.133:0.07769)0.893:0.15844,((Mariner-N13_DR|1640795:0.28061,((Mariner-N13_DR|2035835:0.47843,Mariner-N13_DR|600087:0.41921)0.466:0.04147,(Mariner-N13_DR|1369465:0.45938,(Mariner-N13_DR|848583:0.00059,Mariner-N13_DR|600093:0.02553)0.940:0.25291)0.445:0.05787)0.799:0.06359)0.843:0.09135,(((Mariner-N13_DR|1025138:0.43553,((Mariner-N13_DR|356092:0.36189,Mariner-N13_DR|518291:0.75390)0.164:0.00802,Mariner-N13_DR|1744741:0.34776)0.457:0.03525)0.820:0.07975,(((Mariner-N13_DR|934472:0.18045,(Mariner-N13_DR|128219:0.82792,Mariner-N13_DR|439494:0.00061)0.511:0.28225)0.978:0.20514,Mariner-N13_DR|1025126:0.32797)0.794:0.04663,((Mariner-N13_DR|128228:0.29292,(Mariner-N13_DR|848574:0.36573,Mariner-N13_DR|1640810:0.31096)0.954:0.10202)0.957:0.09158,((Mariner-N13_DR|1025119:1.16023,((Mariner-N13_DR|1848233:0.36674,(Mariner-N13_DR|48516:0.32998,Mariner-N13_DR|848570:0.32564)0.872:0.12994)0.939:0.15755,(Mariner-N13_DR|1236284:0.28541,(Mariner-N13_DR|600106:0.42068,Mariner-N13_DR|1104528:0.52928)0.915:0.16750)0.862:0.09281)0.174:0.03617)0.381:0.06783,Mariner-N13_DR|356100:0.36188)0.722:0.03377)0.666:0.02366)0.940:0.06715)0.000:0.03960,(Mariner-N13_DR|276340:0.31147,((Mariner-N13_DR|1236287:0.25416,Mariner-N13_DR|686337:0.38064)0.639:0.03126,(Mariner-N13_DR|1025125:0.24312,Mariner-N13_DR|848576:0.36801)0.843:0.07321)0.935:0.09264)0.892:0.07412)0.997:0.23602)0.901:0.16246)0.582:0.08690)0.897:0.12373,(((Mariner-N13_DR|356102:0.28178,(Mariner-N13_DR|848571:0.48034,Mariner-N13_DR|1535971:0.28389)0.091:0.02828)1.000:0.52116,(Mariner-N13_DR|1848234:0.50249,(Mariner-N13_DR|769682:0.52969,(Mariner-N13_DR|276329:0.32009,Mariner-N13_DR|276338:0.28052)0.736:0.11122)0.803:0.09917)0.993:0.26457)0.496:0.04861,((((Mariner-N13_DR|439495:0.31915,(Mariner-N13_DR|48528:0.47029,(Mariner-N13_DR|600090:0.45964,(Mariner-N13_DR|1744740:0.10676,(Mariner-N13_DR|439499:0.16145,Mariner-N13_DR|769686:0.00059)0.834:0.26348)0.608:0.13572)0.708:0.09356)0.351:0.03783)0.658:0.05612,((((((Mariner-N13_DR|1170250:0.00385,Mariner-N13_DR|1170252:0.00202)0.596:0.08725,(Mariner-N13_DR|128215:0.51900,Mariner-N13_DR|276320:0.16151)0.993:0.41822)0.992:0.31924,(Mariner-N13_DR|439501:0.44859,Mariner-N13_DR|1306957:0.30900)0.994:0.35566)0.049:0.07436,(Mariner-N13_DR|769679:0.40335,(Mariner-N13_DR|48537:0.46392,Mariner-N13_DR|439502:0.38610)0.773:0.10635)0.994:0.22950)0.805:0.08892,((((((((Mariner-N13_DR|1104523:0.43955,(Mariner-N13_DR|48522:0.53847,(Mariner-N13_DR|934466:0.29973,Mariner-N13_DR|1236280:0.30687)0.981:0.38226)0.992:0.41507)0.747:0.11987,(Mariner-N13_DR|439516:0.21630,Mariner-N13_DR|2109065:0.23781)0.396:0.02211)0.948:0.15619,(Mariner-N13_DR|48524:0.21253,Mariner-N13_DR|848562:0.34097)0.799:0.07712)0.368:0.06671,Mariner-N13_DR|2035821:0.37254)0.645:0.01448,Mariner-N13_DR|1236283:0.38311)0.015:0.00060,((((Mariner-N13_DR|1447319:0.50027,Mariner-N13_DR|2035844:0.30895)0.656:0.08865,Mariner-N13_DR|1744744:0.67027)0.564:0.02849,Mariner-N13_DR|1306970:0.34634)0.765:0.03986,((((Mariner-N13_DR|439521:0.13973,(Mariner-N13_DR|1306961:0.24419,Mariner-N13_DR|2035838:0.42157)0.957:0.13482)0.868:0.08878,(Mariner-N13_DR|686336:0.46196,Mariner-N13_DR|1948221:0.46610)0.844:0.12458)0.485:0.02040,(Mariner-N13_DR|2035818:0.20043,(Mariner-N13_DR|1744729:0.26044,Mariner-N13_DR|686340:0.38861)0.440:0.03802)0.176:0.01697)0.799:0.04489,(((((Mariner-N13_DR|518294:0.32207,Mariner-N13_DR|1848241:0.27515)0.996:0.15879,Mariner-N13_DR|1025137:0.49086)0.929:0.09931,((Mariner-N13_DR|48508:0.49976,Mariner-N13_DR|356107:0.42352)0.114:0.14553,(Mariner-N13_DR|356104:0.29286,Mariner-N13_DR|2035839:0.33679)0.672:0.05319)0.983:0.13991)0.890:0.06759,((((((Mariner-N13_DR|128233:0.00059,(Mariner-N13_DR|1447318:0.00060,Mariner-N13_DR|1640824:0.00060)1.000:0.36114)0.746:0.17513,(Mariner-N13_DR|276336:0.09846,Mariner-N13_DR|1170246:0.66956)0.287:0.14496)0.887:0.13798,(Mariner-N13_DR|769673:0.36260,Mariner-N13_DR|1104520:0.25496)0.880:0.15257)0.898:0.13134,(Mariner-N13_DR|1170240:0.49500,((Mariner-N13_DR|1104538:0.41099,Mariner-N13_DR|1848261:0.90608)0.860:0.50693,Mariner-N13_DR|518303:0.09323)0.447:0.14010)0.416:0.07363)0.313:0.03519,Mariner-N13_DR|1025117:0.41752)0.632:0.04063,(((Mariner-N13_DR|934475:1.00206,Mariner-N13_DR|1640801:0.00059)0.694:0.34382,(Mariner-N13_DR|518304:0.15357,(Mariner-N13_DR|518305:0.00060,Mariner-N13_DR|518306:0.00060)0.968:0.16705)1.000:0.79104)0.329:0.11189,(Mariner-N13_DR|686333:0.13344,Mariner-N13_DR|1640821:0.37489)0.867:0.35783)0.573:0.03187)0.308:0.06427)0.734:0.04194,(Mariner-N13_DR|2035819:0.26687,Mariner-N13_DR|848589:0.43217)0.528:0.01720)0.770:0.03763)0.769:0.01891)0.899:0.03078)0.734:0.02885,(((((((Mariner-N13_DR|934463:0.46973,(Mariner-N13_DR|201368:0.18287,(Mariner-N13_DR|356091:0.09520,Mariner-N13_DR|518290:0.13580)0.450:0.43215)0.843:0.12153)0.040:0.03718,(Mariner-N13_DR|600094:0.40547,(Mariner-N13_DR|1447336:0.57435,Mariner-N13_DR|1025132:0.12101)0.645:0.31754)0.725:0.06894)0.799:0.06712,(((Mariner-N13_DR|1640816:0.04888,Mariner-N13_DR|1948217:0.10431)0.135:0.13952,Mariner-N13_DR|1236282:0.50406)0.998:0.25501,Mariner-N13_DR|769676:0.61173)0.173:0.00062)0.530:0.00894,((Mariner-N13_DR|518300:0.30842,Mariner-N13_DR|1025122:0.15689)0.882:0.08793,((Mariner-N13_DR|1306971:0.32319,(Mariner-N13_DR|48527:0.38367,Mariner-N13_DR|128227:0.21182)0.950:0.21475)0.811:0.10234,((Mariner-N13_DR|848568:0.33178,Mariner-N13_DR|600105:0.54359)0.804:0.08864,(((Mariner-N13_DR|848595:0.21670,Mariner-N13_DR|848597:0.20236)1.000:0.35385,Mariner-N13_DR|2035832:0.48338)0.243:0.00059,Mariner-N13_DR|1848238:0.35711)0.687:0.15342)0.304:0.00736)0.637:0.01100)0.890:0.04136)0.859:0.03200,((((Mariner-N13_DR|276332:0.36645,Mariner-N13_DR|1640820:0.24139)0.426:0.05689,(Mariner-N13_DR|1236292:0.25055,(Mariner-N13_DR|934470:0.21130,Mariner-N13_DR|48517:0.18754)0.344:0.10254)0.821:0.17617)0.000:0.01974,(Mariner-N13_DR|128218:0.23455,((Mariner-N13_DR|356087:0.25520,(Mariner-N13_DR|1948226:0.32113,(Mariner-N13_DR|1170239:0.00060,Mariner-N13_DR|1170242:0.01067)0.677:0.10657)0.899:0.40850)0.047:0.00061,Mariner-N13_DR|356106:0.44034)0.748:0.08428)0.474:0.02868)0.733:0.01769,((Mariner-N13_DR|848582:0.31815,(Mariner-N13_DR|769671:0.21778,Mariner-N13_DR|848585:0.33726)0.858:0.11366)0.868:0.11572,(Mariner-N13_DR|518301:0.20129,((Mariner-N13_DR|128223:0.61852,(Mariner-N13_DR|1025136:0.23599,Mariner-N13_DR|769683:0.28681)0.260:0.04435)0.725:0.06942,(Mariner-N13_DR|1170254:0.36326,Mariner-N13_DR|1948234:0.21098)0.642:0.01515)0.838:0.06783)0.727:0.03514)0.865:0.05432)0.845:0.03146)0.160:0.01239,(((Mariner-N13_DR|934464:0.41894,Mariner-N13_DR|934474:0.24285)0.920:0.08595,(Mariner-N13_DR|1170247:0.41809,Mariner-N13_DR|48510:0.36227)0.766:0.07411)0.853:0.06461,Mariner-N13_DR|1744736:0.44807)0.456:0.12706)0.351:0.01368,((Mariner-N13_DR|1025147:0.25639,Mariner-N13_DR|1948222:0.18187)0.103:0.08566,((Mariner-N13_DR|600092:0.21324,Mariner-N13_DR|769684:0.32560)0.895:0.11542,((Mariner-N13_DR|1104522:0.30994,Mariner-N13_DR|48505:0.38150)0.000:0.00061,Mariner-N13_DR|356112:0.41058)0.424:0.02148)0.000:0.01969)0.787:0.02853)0.598:0.02186)0.458:0.02808,((Mariner-N13_DR|439497:0.27680,(((Mariner-N13_DR|1744732:0.49947,(Mariner-N13_DR|201364:0.11806,Mariner-N13_DR|686332:0.28760)0.680:0.15089)0.793:0.10530,Mariner-N13_DR|1640803:0.32631)0.407:0.05209,(Mariner-N13_DR|48526:0.27689,Mariner-N13_DR|2035836:0.28263)0.982:0.11811)0.278:0.00061)0.934:0.07313,(((((Mariner-N13_DR|276328:0.38774,Mariner-N13_DR|1744742:0.52948)0.508:0.03373,(Mariner-N13_DR|848594:0.17480,(Mariner-N13_DR|1848250:0.42223,Mariner-N13_DR|1948225:0.16885)0.828:0.43551)0.873:0.12045)0.460:0.01426,((((Mariner-N13_DR|848560:0.27831,Mariner-N13_DR|1948214:0.26515)0.629:0.05314,(Mariner-N13_DR|439510:0.29731,Mariner-N13_DR|1104518:0.37089)0.812:0.05953)0.741:0.03180,((Mariner-N13_DR|848591:0.34512,((Mariner-N13_DR|128232:0.20613,Mariner-N13_DR|848584:0.69303)0.372:0.09820,Mariner-N13_DR|1848245:0.39732)0.944:0.16046)0.606:0.04842,Mariner-N13_DR|1306966:0.29848)0.152:0.01518)1.000:0.54164,(Mariner-N13_DR|1025129:0.28337,(Mariner-N13_DR|1236290:0.47103,Mariner-N13_DR|1025145:0.37039)0.773:0.09984)0.693:0.03775)0.776:0.05394)0.843:0.05539,((((Mariner-N13_DR|1948224:0.38741,(Mariner-N13_DR|276326:0.31828,(Mariner-N13_DR|276337:0.26599,(Mariner-N13_DR|1744746:0.09784,Mariner-N13_DR|1848236:0.23319)0.872:0.14512)0.732:0.08873)0.174:0.05152)0.857:0.06311,(Mariner-N13_DR|356109:0.39674,(Mariner-N13_DR|48511:0.00061,Mariner-N13_DR|2035825:0.10603)0.981:0.25239)0.976:0.13109)0.650:0.04593,((Mariner-N13_DR|1369472:0.44845,((Mariner-N13_DR|769680:0.18795,(Mariner-N13_DR|48520:1.13448,Mariner-N13_DR|1744723:0.01482)0.547:0.44815)0.410:0.09874,Mariner-N13_DR|201366:0.46054)0.971:0.18324)0.803:0.07987,((Mariner-N13_DR|934484:0.52553,Mariner-N13_DR|276331:0.26629)0.573:0.03308,(Mariner-N13_DR|1535970:0.35528,Mariner-N13_DR|2035840:0.36258)0.824:0.07046)0.096:0.01931)0.084:0.01573)0.817:0.03736,((Mariner-N13_DR|356096:0.21745,Mariner-N13_DR|2035831:0.25113)0.948:0.18526,((Mariner-N13_DR|2035828:0.59805,(Mariner-N13_DR|1640812:0.37872,(Mariner-N13_DR|1948233:0.26505,(Mariner-N13_DR|48512:0.17628,((Mariner-N13_DR|848567:0.10665,(Mariner-N13_DR|848564:0.00060,Mariner-N13_DR|848566:0.01680)0.997:0.08939)0.743:0.03427,Mariner-N13_DR|848565:0.00060)0.999:0.39655)1.000:0.26456)0.128:0.01498)0.230:0.01153)0.852:0.04530,(((((Mariner-N13_DR|1447325:0.35206,Mariner-N13_DR|1236288:0.27804)0.757:0.05707,(Mariner-N13_DR|934482:0.26566,Mariner-N13_DR|1640823:0.32628)0.319:0.02354)0.722:0.02050,Mariner-N13_DR|1948216:0.35350)0.626:0.01242,((Mariner-N13_DR|686339:0.38294,(Mariner-N13_DR|1236297:0.52592,Mariner-N13_DR|1447333:0.26720)0.756:0.05443)0.891:0.06234,((Mariner-N13_DR|1535975:0.37534,(Mariner-N13_DR|1848229:0.08466,Mariner-N13_DR|1848235:0.07073)0.986:0.22249)0.000:0.06698,Mariner-N13_DR|1025114:0.53514)0.187:0.04552)0.459:0.00061)0.890:0.04054,(Mariner-N13_DR|439513:0.43419,((Mariner-N13_DR|848596:0.36239,Mariner-N13_DR|1104534:0.26151)0.723:0.05021,((Mariner-N13_DR|1025120:0.33199,Mariner-N13_DR|1025123:0.25938)0.820:0.08569,(Mariner-N13_DR|934481:0.27014,(Mariner-N13_DR|848586:0.16705,Mariner-N13_DR|1535968:0.17119)0.792:0.06268)0.958:0.11172)0.883:0.06073)0.623:0.00683)0.856:0.02699)0.625:0.02878)0.085:0.03144)0.515:0.01920)0.550:0.03038)0.928:0.04798,(((((Mariner-N13_DR|934476:0.29023,Mariner-N13_DR|1447321:0.36790)0.858:0.08932,(Mariner-N13_DR|128220:0.36911,Mariner-N13_DR|518307:0.35543)0.338:0.10056)0.558:0.06871,Mariner-N13_DR|1640807:0.39579)0.945:0.16752,(((Mariner-N13_DR|439505:0.69478,Mariner-N13_DR|1025133:0.12197)0.711:0.26812,Mariner-N13_DR|439515:0.26393)0.937:0.09613,(Mariner-N13_DR|48535:0.46814,Mariner-N13_DR|1640819:0.39813)0.416:0.01107)0.913:0.04734)0.705:0.01337,(Mariner-N13_DR|1025128:0.38115,(Mariner-N13_DR|1236281:0.45984,((Mariner-N13_DR|48534:0.31193,Mariner-N13_DR|1848248:0.83755)0.000:0.26852,Mariner-N13_DR|1170245:0.18888)0.592:0.08312)0.329:0.06625)0.916:0.11533)0.148:0.01641)0.826:0.02587)0.863:0.03024)0.847:0.03337)0.866:0.06501,(Mariner-N13_DR|1025143:0.45589,(Mariner-N13_DR|276327:0.60278,(Mariner-N13_DR|356105:0.46620,Mariner-N13_DR|1948215:0.15358)0.542:0.13573)0.068:0.04758)0.595:0.12045)0.649:0.02144)0.000:0.00117,((Mariner-N13_DR|848581:0.00060,(Mariner-N13_DR|518289:0.25520,(Mariner-N13_DR|934473:0.34855,(Mariner-N13_DR|48532:0.28604,Mariner-N13_DR|1104527:0.56141)0.944:0.23236)0.126:0.00087)0.997:0.51808)0.000:0.00059,(Mariner-N13_DR|934487:0.63901,(Mariner-N13_DR|1948228:0.38470,((Mariner-N13_DR|518286:0.27621,Mariner-N13_DR|600097:0.44792)0.996:0.39270,Mariner-N13_DR|1744739:0.28300)0.431:0.17073)0.275:0.09881)0.985:0.35300)0.932:0.41049)0.956:0.14284,Mariner-N13_DR|439498:0.43266)0.519:0.07187)0.973:0.15369)0.315:0.05345,(((Mariner-N13_DR|1948235:0.45512,(Mariner-N13_DR|848563:0.36152,(Mariner-N13_DR|1306967:0.32859,Mariner-N13_DR|1447328:0.26765)0.895:0.15261)0.845:0.21384)0.592:0.16645,Mariner-N13_DR|769678:0.85487)0.871:0.27423,((Mariner-N13_DR|1170238:0.0,Mariner-N13_DR|1170241:0.0):0.55666,((Mariner-N13_DR|276325:0.31754,(Mariner-N13_DR|201358:0.38474,Mariner-N13_DR|1025124:0.40030)0.880:0.13053)0.692:0.10968,(Mariner-N13_DR|128221:0.75781,(Mariner-N13_DR|518296:0.55835,(Mariner-N13_DR|439504:0.35493,(Mariner-N13_DR|276318:0.00061,(Mariner-N13_DR|356094:0.00060,Mariner-N13_DR|1848237:0.27990)0.847:0.39973)0.600:0.26271)0.781:0.08456)0.838:0.11256)0.368:0.02236)0.991:0.40043)0.355:0.11273)0.415:0.08052)0.215:0.02480)0.218:0.03632)0.418:0.05867)0.839:0.09057,(Mariner-N13_DR|1104517:0.44649,(((Mariner-N13_DR|128217:0.69975,Mariner-N13_DR|1640811:0.41698)0.290:0.07163,(Mariner-N13_DR|848561:0.41124,Mariner-N13_DR|128226:0.32745)0.982:0.32766)0.368:0.09068,Mariner-N13_DR|1447332:0.68201)0.822:0.31090)0.644:0.03666)0.516:0.04670)0.343:0.02195,((((Mariner-N13_DR|439520:0.43398,(Mariner-N13_DR|600099:0.48426,Mariner-N13_DR|1948227:0.39439)0.615:0.32001)0.706:0.12696,(Mariner-N13_DR|848592:0.32400,(Mariner-N13_DR|1025121:0.31539,Mariner-N13_DR|1306969:0.47709)0.675:0.04298)0.429:0.01517)0.504:0.00061,((Mariner-N13_DR|518302:0.39544,(Mariner-N13_DR|201351:0.35043,(Mariner-N13_DR|276339:0.28214,Mariner-N13_DR|848580:0.61028)0.622:0.04862)0.000:0.01150)0.854:0.11733,(Mariner-N13_DR|201359:0.32585,Mariner-N13_DR|1744745:0.28333)0.906:0.17417)0.846:0.11454)0.164:0.00638,Mariner-N13_DR|1640799:0.39309)0.846:0.03928)0.836:0.03430)0.801:0.02995)0.901:0.03002,(Mariner-N13_DR|1447331:0.35714,((Mariner-N13_DR|1369469:0.35530,Mariner-N13_DR|356103:0.21850)0.665:0.06424,(Mariner-N13_DR|848588:0.30285,Mariner-N13_DR|48531:1.16305)0.689:0.09411)0.597:0.04184)0.746:0.02214)0.676:0.00062,(Mariner-N13_DR|1848253:0.36965,((Mariner-N13_DR|1640800:0.21674,Mariner-N13_DR|1170248:0.45740)0.826:0.17352,Mariner-N13_DR|848593:0.65183)0.191:0.09651)0.032:0.00061)0.258:0.00088,((Mariner-N13_DR|2035827:0.41340,Mariner-N13_DR|1744737:0.42890)0.806:0.07415,(Mariner-N13_DR|1948219:0.21505,(Mariner-N13_DR|48525:0.49000,(Mariner-N13_DR|128231:0.78311,(Mariner-N13_DR|1170236:0.29871,(Mariner-N13_DR|2035823:0.41654,Mariner-N13_DR|1744731:0.15190)0.742:0.16671)0.514:0.10880)0.363:0.06679)0.886:0.18053)0.894:0.12595)0.495:0.01853)0.400:0.01452,((((Mariner-N13_DR|934488:0.32344,Mariner-N13_DR|1170253:0.25309)0.982:0.22496,Mariner-N13_DR|1848251:0.31942)0.901:0.12704,(Mariner-N13_DR|2035841:0.24305,(Mariner-N13_DR|518292:0.30286,Mariner-N13_DR|1447323:0.22406)0.688:0.06201)0.263:0.03382)0.711:0.02828,((((Mariner-N13_DR|1447320:0.34198,Mariner-N13_DR|1447327:0.28647)0.632:0.04472,Mariner-N13_DR|276322:0.21628)0.663:0.02898,Mariner-N13_DR|356093:0.42716)0.700:0.02927,Mariner-N13_DR|1848262:0.42725)0.614:0.00274)0.898:0.02276)0.948:0.04321,(((Mariner-N13_DR|276315:0.41079,Mariner-N13_DR|600096:0.60022)0.106:0.00811,(Mariner-N13_DR|1848249:0.18087,Mariner-N13_DR|518298:0.41012)0.822:0.07787)0.809:0.03307,(((Mariner-N13_DR|128224:0.28044,Mariner-N13_DR|848590:0.30104)0.814:0.05995,Mariner-N13_DR|1535976:0.23966)0.756:0.02614,(((Mariner-N13_DR|518297:0.38025,((Mariner-N13_DR|128230:0.43514,Mariner-N13_DR|1306960:0.15288)0.807:0.12667,((Mariner-N13_DR|1369463:0.17506,Mariner-N13_DR|1369464:0.17459)0.989:0.20992,((Mariner-N13_DR|1025144:0.42515,Mariner-N13_DR|1744743:0.40336)0.869:0.44351,Mariner-N13_DR|1447322:0.22300)0.628:0.09366)0.098:0.02436)0.154:0.01153)0.685:0.08776,Mariner-N13_DR|934480:0.22747)0.587:0.01689,(((Mariner-N13_DR|128222:0.11538,Mariner-N13_DR|518285:0.32979)0.889:0.26358,Mariner-N13_DR|1447335:0.37196)0.442:0.00576,((((Mariner-N13_DR|1640822:0.31739,Mariner-N13_DR|2035829:0.60723)0.750:0.07340,Mariner-N13_DR|1447324:0.32977)0.814:0.10263,(Mariner-N13_DR|848587:0.27239,(Mariner-N13_DR|201350:0.08234,Mariner-N13_DR|276335:0.54767)0.696:0.23094)0.289:0.00627)0.603:0.03630,((Mariner-N13_DR|439518:0.30686,(Mariner-N13_DR|1848231:0.29385,(Mariner-N13_DR|2035824:0.45305,((Mariner-N13_DR|1104537:0.99406,(Mariner-N13_DR|1848259:0.00060,(Mariner-N13_DR|1744735:0.05153,Mariner-N13_DR|1744734:0.00059)0.763:0.43782)0.289:0.26955)0.347:0.47171,(Mariner-N13_DR|686331:0.56850,(Mariner-N13_DR|48504:0.00060,Mariner-N13_DR|356114:0.00261)0.970:0.36679)0.864:0.28140)0.498:0.13745)0.132:0.09365)0.735:0.03357)0.679:0.01172,(Mariner-N13_DR|769681:0.33918,(Mariner-N13_DR|356110:0.33535,Mariner-N13_DR|1744727:0.30731)0.199:0.00060)0.844:0.05738)0.813:0.05525)0.664:0.03710)0.113:0.02292)0.238:0.01716)0.757:0.01520)0.919:0.04825)0.256:0.01072,((Mariner-N13_DR|1104529:0.40032,Mariner-N13_DR|1306958:0.19523)0.783:0.04763,((((Mariner-N13_DR|848577:0.55360,((((Mariner-N13_DR|686330:0.60431,Mariner-N13_DR|1104516:0.41941)0.344:0.06766,Mariner-N13_DR|934489:0.32625)0.728:0.05216,(Mariner-N13_DR|356098:0.41970,Mariner-N13_DR|934468:0.26863)0.714:0.02291)0.321:0.02304,(Mariner-N13_DR|686334:0.41121,(((Mariner-N13_DR|1170249:0.00378,Mariner-N13_DR|1170251:0.00398)1.000:0.26393,(Mariner-N13_DR|1744724:0.60353,Mariner-N13_DR|1170255:0.09330)0.836:0.24169)0.735:0.05059,(Mariner-N13_DR|439508:0.29622,Mariner-N13_DR|1025134:0.45718)0.815:0.19623)0.662:0.03787)0.773:0.05134)0.566:0.03213)0.218:0.00063,(((Mariner-N13_DR|1306964:0.19619,(Mariner-N13_DR|48507:0.00060,Mariner-N13_DR|769674:0.99933)0.855:0.68251)0.988:0.26161,(Mariner-N13_DR|686338:0.10824,Mariner-N13_DR|1236293:0.17702)0.436:0.16601)0.038:0.03298,(((Mariner-N13_DR|1104526:0.62661,(Mariner-N13_DR|276319:0.49144,(Mariner-N13_DR|1640808:0.37662,Mariner-N13_DR|1744750:0.19005)0.622:0.07050)0.954:0.21571)0.999:0.42847,Mariner-N13_DR|1848240:0.45791)0.851:0.18503,((Mariner-N13_DR|1025127:0.47590,Mariner-N13_DR|1948223:0.49438)0.885:0.28442,Mariner-N13_DR|48513:0.13253)0.542:0.06627)0.727:0.04312)0.809:0.02763)0.848:0.03159,(Mariner-N13_DR|769677:0.35242,(Mariner-N13_DR|276323:0.37124,Mariner-N13_DR|518295:0.70987)0.883:0.26307)0.586:0.01760)0.303:0.02268,Mariner-N13_DR|518299:0.49777)0.355:0.00062)0.866:0.03311)0.542:0.02472)0.855:0.02566)0.468:0.00629);
```
