## Supplementary Data 2 for "A genomic portrait of zebrafish transposable elements and their spatiotemporal embryonic expression": Mariner-N14_DR.mafft.nwk

```
((((((((Mariner-N14_DR|1953543:0.17518,((Mariner-N14_DR|1030383:0.19076,(Mariner-N14_DR|205901:0.12656,Mariner-N14_DR|54135:0.16935)0.735:0.02157)0.882:0.02913,Mariner-N14_DR|54121:0.17497)0.121:0.00307)0.662:0.00481,(Mariner-N14_DR|54103:0.20972,((Mariner-N14_DR|1452565:0.20754,(Mariner-N14_DR|444528:0.17306,(Mariner-N14_DR|940370:0.14218,Mariner-N14_DR|1647872:0.19215)0.151:0.03506)0.768:0.01246)0.742:0.00463,((Mariner-N14_DR|205914:0.15182,Mariner-N14_DR|853380:0.11465)0.821:0.03204,Mariner-N14_DR|444523:0.15332)0.675:0.00651)0.101:0.01266)0.341:0.00061)0.768:0.00531,(((Mariner-N14_DR|1311220:0.12905,Mariner-N14_DR|1030355:0.18000)0.812:0.01689,Mariner-N14_DR|1452572:0.12660)0.286:0.00395,(Mariner-N14_DR|54101:0.13550,Mariner-N14_DR|1854943:0.20267)0.723:0.00749)0.842:0.00642)0.303:0.00161,((Mariner-N14_DR|1854928:0.19629,(Mariner-N14_DR|522701:0.03046,Mariner-N14_DR|2041155:0.10583)0.038:0.03332)0.900:0.05193,Mariner-N14_DR|1854930:0.18737)0.162:0.01052)0.731:0.00261,(((((Mariner-N14_DR|522700:0.19641,(Mariner-N14_DR|1109052:0.13188,Mariner-N14_DR|774855:0.14874)0.474:0.01546)0.465:0.01584,(Mariner-N14_DR|1953538:0.12175,Mariner-N14_DR|853385:0.16307)0.777:0.02015)0.637:0.00333,(Mariner-N14_DR|940342:0.13256,Mariner-N14_DR|1030362:0.11909)0.805:0.01848)0.628:0.00647,((((Mariner-N14_DR|132828:0.12140,Mariner-N14_DR|361368:0.12453)0.171:0.00718,(Mariner-N14_DR|361353:0.13047,Mariner-N14_DR|1854925:0.09809)0.793:0.05884)0.910:0.02824,(((((Mariner-N14_DR|444505:0.13414,(Mariner-N14_DR|205907:0.15538,Mariner-N14_DR|2041153:0.12981)0.705:0.01622)0.758:0.00835,(Mariner-N14_DR|205915:0.16942,(Mariner-N14_DR|1953549:0.11684,(Mariner-N14_DR|54099:0.15282,Mariner-N14_DR|1373109:0.10058)0.786:0.08467)0.719:0.01524)0.749:0.01170)0.626:0.00689,(Mariner-N14_DR|205918:0.16271,(Mariner-N14_DR|1173255:0.13077,(Mariner-N14_DR|361379:0.00066,Mariner-N14_DR|1452563:0.07092)0.539:0.15390)0.306:0.01375)0.141:0.00547)0.478:0.00995,((Mariner-N14_DR|1452557:0.12887,(Mariner-N14_DR|853384:0.14934,Mariner-N14_DR|940350:0.09312)0.483:0.00751)0.774:0.00853,(Mariner-N14_DR|1173260:0.11855,(Mariner-N14_DR|1452562:0.15689,((Mariner-N14_DR|281181:0.12321,(Mariner-N14_DR|1750654:0.24525,Mariner-N14_DR|444524:0.11179)0.435:0.01121)0.803:0.01534,((Mariner-N14_DR|1953525:0.09489,(Mariner-N14_DR|1373105:0.18013,(Mariner-N14_DR|940361:0.13038,Mariner-N14_DR|691504:0.17191)0.135:0.00071)0.357:0.00370)0.645:0.00500,Mariner-N14_DR|132833:0.13251)0.810:0.01057)0.745:0.00753)0.758:0.00631)0.579:0.00595)0.954:0.00061)0.072:0.00171,(((Mariner-N14_DR|1647874:0.14475,Mariner-N14_DR|132854:0.18144)0.440:0.04589,((((((Mariner-N14_DR|132832:0.06871,Mariner-N14_DR|1030356:0.14229)0.859:0.12473,Mariner-N14_DR|1953527:0.15811)0.282:0.00455,(Mariner-N14_DR|605727:0.18491,Mariner-N14_DR|1953530:0.10814)0.860:0.08233)0.702:0.01648,(((Mariner-N14_DR|54131:0.16358,Mariner-N14_DR|132826:0.15689)0.583:0.00983,(Mariner-N14_DR|1538616:0.32590,(Mariner-N14_DR|691498:0.18069,(Mariner-N14_DR|1854920:0.13874,Mariner-N14_DR|774845:0.12291)0.467:0.00281)0.891:0.03577)0.000:0.00061)0.764:0.01242,(Mariner-N14_DR|1854931:0.14150,(Mariner-N14_DR|281184:0.07217,Mariner-N14_DR|1953541:0.09116)0.815:0.05258)0.575:0.02862)0.688:0.00534)0.826:0.00848,((((Mariner-N14_DR|1854906:0.19360,(Mariner-N14_DR|940360:0.08085,Mariner-N14_DR|1953522:0.06693)0.412:0.07923)0.740:0.02325,(Mariner-N14_DR|774848:0.10817,Mariner-N14_DR|1854946:0.28177)0.651:0.02012)0.077:0.01586,Mariner-N14_DR|853413:0.15631)0.796:0.01011,(Mariner-N14_DR|54134:0.16685,(Mariner-N14_DR|1750648:0.14571,Mariner-N14_DR|444518:0.17242)0.571:0.02751)0.819:0.02238)0.862:0.00061)0.762:0.00312,(Mariner-N14_DR|1750649:0.09171,Mariner-N14_DR|1854947:0.09969)0.860:0.09352)0.584:0.00070)0.695:0.00062,(Mariner-N14_DR|1311235:0.11965,Mariner-N14_DR|1854949:0.14128)0.839:0.02146)0.857:0.00549)0.980:0.00060)0.311:0.00383,((((((Mariner-N14_DR|1373114:0.11724,(Mariner-N14_DR|1240595:0.11015,Mariner-N14_DR|1953559:0.21905)0.712:0.03285)0.847:0.01389,((((Mariner-N14_DR|853398:0.12232,(Mariner-N14_DR|1173251:0.10014,Mariner-N14_DR|1953556:0.15116)0.263:0.00595)0.832:0.01011,(Mariner-N14_DR|1647900:0.13115,Mariner-N14_DR|444527:0.14443)0.827:0.01433)0.721:0.00326,(Mariner-N14_DR|54119:0.18644,Mariner-N14_DR|1109066:0.19709)0.663:0.00476)0.815:0.00505,(((Mariner-N14_DR|281193:0.14249,Mariner-N14_DR|1109064:0.21337)0.640:0.00688,Mariner-N14_DR|1854923:0.17703)0.000:0.00058,((Mariner-N14_DR|853405:0.09733,Mariner-N14_DR|522710:0.15186)0.593:0.02170,((Mariner-N14_DR|522703:0.11232,Mariner-N14_DR|361372:0.12584)0.914:0.02227,Mariner-N14_DR|444510:0.11874)0.758:0.00474)0.746:0.00696)0.274:0.00397)0.838:0.00446)0.734:0.00219,(Mariner-N14_DR|1538599:0.12045,((Mariner-N14_DR|940338:0.17205,Mariner-N14_DR|2041128:0.12635)0.780:0.01177,(Mariner-N14_DR|691506:0.12181,Mariner-N14_DR|1750637:0.12143)0.863:0.01747)0.064:0.00058)0.865:0.00582)0.755:0.00232,((((Mariner-N14_DR|1452553:0.13818,(Mariner-N14_DR|1173252:0.11633,Mariner-N14_DR|1452566:0.14069)0.538:0.00061)0.878:0.01195,(Mariner-N14_DR|444517:0.12591,Mariner-N14_DR|1173250:0.17971)0.232:0.00220)0.800:0.00485,(Mariner-N14_DR|1240598:0.20341,(Mariner-N14_DR|774852:0.11899,Mariner-N14_DR|1953529:0.13669)0.164:0.00953)0.404:0.00361)0.909:0.00969,((Mariner-N14_DR|1953536:0.17888,(Mariner-N14_DR|1647891:0.14168,Mariner-N14_DR|1173261:0.13940)0.756:0.01238)0.788:0.01234,(((Mariner-N14_DR|605710:0.16853,(Mariner-N14_DR|444512:0.19816,Mariner-N14_DR|1240596:0.16078)0.847:0.01859)0.470:0.00060,((Mariner-N14_DR|940347:0.19403,(Mariner-N14_DR|853399:0.10940,(Mariner-N14_DR|1854945:0.15587,Mariner-N14_DR|1953531:0.11667)0.149:0.00722)0.265:0.00741)0.595:0.01244,((Mariner-N14_DR|691496:0.19747,(Mariner-N14_DR|853383:0.09107,Mariner-N14_DR|2041129:0.14117)0.729:0.00738)0.758:0.00485,(Mariner-N14_DR|1240583:0.12812,Mariner-N14_DR|1854941:0.15611)0.866:0.01786)0.515:0.00061)0.846:0.00692)0.759:0.00207,((Mariner-N14_DR|1647907:0.11553,(Mariner-N14_DR|1373111:0.17661,Mariner-N14_DR|205905:0.19931)0.132:0.00872)0.145:0.00276,(Mariner-N14_DR|522714:0.12111,Mariner-N14_DR|940339:0.14518)0.784:0.00944)0.742:0.00235)0.756:0.00239)0.785:0.00241)0.794:0.00169)0.762:0.00224,(((((Mariner-N14_DR|853400:0.14501,(Mariner-N14_DR|1311209:0.17247,Mariner-N14_DR|361374:0.16156)0.375:0.00735)0.480:0.00151,Mariner-N14_DR|1240582:0.17188)0.804:0.01127,Mariner-N14_DR|1750640:0.16260)0.645:0.00165,((((((Mariner-N14_DR|774861:0.13357,Mariner-N14_DR|1750662:0.16309)0.749:0.00872,Mariner-N14_DR|1854940:0.11587)0.825:0.00986,Mariner-N14_DR|1538612:0.19056)0.821:0.01044,(Mariner-N14_DR|522713:0.15691,Mariner-N14_DR|2041135:0.16980)0.868:0.02781)0.649:0.00073,(((Mariner-N14_DR|940369:0.17013,(Mariner-N14_DR|1173248:0.11533,(Mariner-N14_DR|1030354:0.10583,Mariner-N14_DR|1373118:0.00061)0.074:0.10930)0.769:0.01619)0.858:0.01437,((Mariner-N14_DR|1311221:0.07697,Mariner-N14_DR|1854918:0.15670)0.920:0.04166,(Mariner-N14_DR|774862:0.14695,Mariner-N14_DR|774863:0.14007)0.935:0.03593)0.152:0.01339)0.422:0.00061,Mariner-N14_DR|1750659:0.19055)0.647:0.00154)0.805:0.00398,(((((Mariner-N14_DR|1647883:0.11201,Mariner-N14_DR|132836:0.17224)0.816:0.03084,((Mariner-N14_DR|205922:0.14200,Mariner-N14_DR|1173249:0.18284)0.096:0.00702,(Mariner-N14_DR|605709:0.14671,Mariner-N14_DR|2041165:0.16556)0.788:0.03559)0.758:0.00733)0.859:0.00062,(((((((Mariner-N14_DR|1538604:0.16653,Mariner-N14_DR|1452547:0.15912)0.383:0.00061,Mariner-N14_DR|522712:0.17533)0.637:0.01502,Mariner-N14_DR|361370:0.15555)0.870:0.01702,(((((Mariner-N14_DR|853379:0.27294,Mariner-N14_DR|1854936:0.17106)0.811:0.04136,(Mariner-N14_DR|774853:0.11211,Mariner-N14_DR|132839:0.14068)0.951:0.06183)0.226:0.00869,((Mariner-N14_DR|2041144:0.19241,Mariner-N14_DR|853406:0.15025)0.759:0.01742,((((Mariner-N14_DR|1953548:0.21047,Mariner-N14_DR|774857:0.16196)0.335:0.02586,(((Mariner-N14_DR|1452581:0.15915,Mariner-N14_DR|1854924:0.01734)0.497:0.17411,Mariner-N14_DR|774849:0.20000)0.453:0.02222,Mariner-N14_DR|1173227:0.27166)0.726:0.01859)0.635:0.01933,Mariner-N14_DR|940336:0.16342)0.709:0.00070,((Mariner-N14_DR|1452574:0.16717,Mariner-N14_DR|1647887:0.15602)0.627:0.00975,Mariner-N14_DR|1854912:0.11852)0.884:0.04080)0.562:0.00863)0.700:0.00342)0.166:0.00575,((Mariner-N14_DR|1240594:0.19454,((Mariner-N14_DR|853391:0.07847,Mariner-N14_DR|1109061:0.09742)0.227:0.04331,(((Mariner-N14_DR|1953532:0.11597,Mariner-N14_DR|1647858:0.09734)0.842:0.06133,Mariner-N14_DR|1538598:0.11286)0.846:0.02987,(Mariner-N14_DR|444513:0.17138,Mariner-N14_DR|54109:0.19173)0.854:0.04313)0.753:0.01614)0.688:0.01412)0.516:0.00121,((((Mariner-N14_DR|54133:0.07471,Mariner-N14_DR|1538591:0.14492)0.137:0.02901,(Mariner-N14_DR|205920:0.10208,Mariner-N14_DR|1109058:0.15698)0.485:0.03303)0.849:0.02157,(Mariner-N14_DR|1538592:0.13482,(Mariner-N14_DR|940335:0.12647,Mariner-N14_DR|1452555:0.09259)0.867:0.05102)0.707:0.00691)0.552:0.01212,((Mariner-N14_DR|774847:0.16650,Mariner-N14_DR|1647881:0.19798)0.904:0.04210,((Mariner-N14_DR|1173259:0.05425,Mariner-N14_DR|2041126:0.00061)0.651:0.13813,(Mariner-N14_DR|1030379:0.00096,Mariner-N14_DR|1647870:0.09966)0.899:0.14242)0.511:0.00538)0.779:0.01968)0.841:0.01369)0.161:0.00838)0.811:0.00061,(((((Mariner-N14_DR|605704:0.13463,Mariner-N14_DR|691497:0.14949)0.870:0.04703,(Mariner-N14_DR|691515:0.15456,(((Mariner-N14_DR|1953551:0.19121,(Mariner-N14_DR|444525:0.06241,Mariner-N14_DR|522717:0.08693)0.797:0.08554)0.772:0.02456,Mariner-N14_DR|1173245:0.14857)0.696:0.00825,(Mariner-N14_DR|940353:0.17815,Mariner-N14_DR|1854913:0.16353)0.880:0.04229)0.486:0.00071)0.618:0.01834)0.345:0.00763,(Mariner-N14_DR|522696:0.27644,(Mariner-N14_DR|54129:0.08417,Mariner-N14_DR|774858:0.23240)0.563:0.02055)0.795:0.02156)0.783:0.00609,((((((Mariner-N14_DR|132835:0.18374,Mariner-N14_DR|1030382:0.12357)0.738:0.01589,((Mariner-N14_DR|281186:0.16256,(Mariner-N14_DR|361347:0.03061,Mariner-N14_DR|1240600:0.00074)0.572:0.13427)0.271:0.01916,Mariner-N14_DR|1538597:0.16266)0.183:0.00226)0.276:0.00949,((Mariner-N14_DR|605717:0.11058,Mariner-N14_DR|1854917:0.11445)0.837:0.04364,((Mariner-N14_DR|522722:0.15964,(((Mariner-N14_DR|691483:0.18006,Mariner-N14_DR|1647867:0.19274)0.616:0.03499,((Mariner-N14_DR|1750663:0.05494,(Mariner-N14_DR|1030364:0.12462,Mariner-N14_DR|1452545:0.17361)0.438:0.02075)0.754:0.02382,((Mariner-N14_DR|1030366:0.18282,(Mariner-N14_DR|1030381:0.15988,Mariner-N14_DR|774865:0.09248)0.705:0.04459)0.121:0.00133,(Mariner-N14_DR|1452561:0.10563,Mariner-N14_DR|1750641:0.15944)0.847:0.06438)0.825:0.01718)0.538:0.01623)0.278:0.00062,(Mariner-N14_DR|605722:0.16049,Mariner-N14_DR|853414:0.13843)0.877:0.03695)0.468:0.00095)0.352:0.01033,(Mariner-N14_DR|2041124:0.28305,(Mariner-N14_DR|605732:0.15777,Mariner-N14_DR|132852:0.13219)0.544:0.01612)0.350:0.00896)0.695:0.00497)0.819:0.00708)0.957:0.00062,(Mariner-N14_DR|1647909:0.10895,((Mariner-N14_DR|1240586:0.18268,((((Mariner-N14_DR|54106:0.14782,(((((Mariner-N14_DR|1109056:0.16208,Mariner-N14_DR|853409:0.18219)0.887:0.02733,((Mariner-N14_DR|940367:0.21876,Mariner-N14_DR|1311225:0.16521)0.301:0.00096,Mariner-N14_DR|605716:0.20311)0.750:0.00636)0.877:0.01263,((((Mariner-N14_DR|281175:0.13975,Mariner-N14_DR|1311226:0.00061)0.560:0.12491,Mariner-N14_DR|1538601:0.13475)0.832:0.02147,(((Mariner-N14_DR|1750639:0.14571,Mariner-N14_DR|1953539:0.12239)0.467:0.01580,Mariner-N14_DR|2041150:0.19711)0.708:0.01219,((Mariner-N14_DR|361350:0.14433,(Mariner-N14_DR|444520:0.10107,((Mariner-N14_DR|1030370:0.16781,(Mariner-N14_DR|361367:0.15191,Mariner-N14_DR|132827:0.07527)0.155:0.00097)0.134:0.01710,(Mariner-N14_DR|605735:0.19525,Mariner-N14_DR|1452549:0.11404)0.898:0.18411)0.426:0.00133)0.803:0.02137)0.057:0.01549,Mariner-N14_DR|1173253:0.17811)0.750:0.01064)0.773:0.00844)0.590:0.00859,((Mariner-N14_DR|605708:0.24861,Mariner-N14_DR|853411:0.22232)0.762:0.02631,(Mariner-N14_DR|522727:0.09333,(Mariner-N14_DR|1854927:0.00062,Mariner-N14_DR|1953554:0.29124)0.754:0.06734)0.794:0.03456)0.813:0.03879)0.753:0.00508)0.274:0.00061,((Mariner-N14_DR|1538619:0.03007,Mariner-N14_DR|1538617:0.03548)1.000:0.18443,(((((Mariner-N14_DR|2041137:0.17424,((Mariner-N14_DR|1750634:0.17381,Mariner-N14_DR|361362:0.03830)0.165:0.02895,Mariner-N14_DR|205925:0.31493)0.636:0.08088)0.710:0.01130,((Mariner-N14_DR|1030380:0.25390,(Mariner-N14_DR|940334:0.21738,Mariner-N14_DR|1452564:0.00062)0.688:0.12815)0.542:0.01446,Mariner-N14_DR|774860:0.31628)0.349:0.00062)0.693:0.00062,Mariner-N14_DR|1538593:0.17736)0.889:0.01575,((Mariner-N14_DR|853403:0.20911,(Mariner-N14_DR|361371:0.37607,Mariner-N14_DR|444534:0.17128)0.618:0.03876)0.897:0.00071,(((Mariner-N14_DR|1109050:0.08902,Mariner-N14_DR|1452579:0.15581)0.040:0.02691,(Mariner-N14_DR|1030372:0.08867,(Mariner-N14_DR|132842:0.00061,(Mariner-N14_DR|2041127:0.11412,Mariner-N14_DR|2041167:0.06765)0.190:0.12683)0.188:0.01078)0.984:0.13301)0.841:0.03019,(((Mariner-N14_DR|361344:0.10379,(Mariner-N14_DR|774866:0.14874,Mariner-N14_DR|1647863:0.06450)0.696:0.04194)0.873:0.05544,Mariner-N14_DR|1647901:0.17496)0.408:0.01668,Mariner-N14_DR|1109048:0.19774)0.691:0.01164)0.076:0.00062)0.763:0.00598)0.723:0.00147,((Mariner-N14_DR|1854909:0.17692,Mariner-N14_DR|281178:0.40169)0.724:0.02558,(((Mariner-N14_DR|853388:0.04548,Mariner-N14_DR|1030384:0.09942)0.890:0.12352,((((Mariner-N14_DR|605703:0.13099,Mariner-N14_DR|444522:0.15146)0.844:0.01744,(Mariner-N14_DR|54114:0.21472,Mariner-N14_DR|1953537:0.19010)0.674:0.00061)0.720:0.00387,(Mariner-N14_DR|605733:0.21174,Mariner-N14_DR|1311219:0.07420)0.759:0.03565)0.720:0.00781,(Mariner-N14_DR|1647873:0.16636,(Mariner-N14_DR|1030358:0.18994,((Mariner-N14_DR|132837:0.13993,Mariner-N14_DR|2041138:0.13830)0.363:0.06683,Mariner-N14_DR|2041154:0.20543)0.184:0.01211)0.543:0.03493)0.000:0.00729)0.932:0.03518)0.000:0.00236,(Mariner-N14_DR|2041156:0.20935,Mariner-N14_DR|691509:0.13166)0.774:0.02822)0.789:0.01458)0.710:0.00444)0.764:0.00962)0.689:0.00652)0.831:0.01009,((Mariner-N14_DR|853394:0.25867,(Mariner-N14_DR|361348:0.16830,Mariner-N14_DR|1311218:0.20368)0.683:0.01068)0.625:0.02818,((Mariner-N14_DR|1750653:0.21441,(Mariner-N14_DR|1750652:0.12475,Mariner-N14_DR|361357:0.26154)0.238:0.01368)0.143:0.00661,Mariner-N14_DR|1452546:0.17892)0.656:0.01140)0.731:0.00722)0.380:0.00155)0.525:0.00241,(((Mariner-N14_DR|361346:0.11342,Mariner-N14_DR|1953561:0.14129)0.695:0.00922,Mariner-N14_DR|522719:0.09851)0.892:0.05050,Mariner-N14_DR|1854942:0.10665)0.835:0.03247)0.863:0.02252,(Mariner-N14_DR|361355:0.12909,Mariner-N14_DR|1109051:0.07408)0.919:0.04889)0.473:0.00073,(((Mariner-N14_DR|605715:0.16171,(Mariner-N14_DR|940368:0.14583,Mariner-N14_DR|1647886:0.13497)0.604:0.00252)0.383:0.00527,Mariner-N14_DR|605736:0.14744)0.663:0.00116,(Mariner-N14_DR|774864:0.23331,(Mariner-N14_DR|205908:0.10758,Mariner-N14_DR|940358:0.20224)0.802:0.03644)0.890:0.03987)0.912:0.01783)0.934:0.01426)0.438:0.00061,(((((((Mariner-N14_DR|605714:0.01192,Mariner-N14_DR|1538594:0.00071)0.968:0.20655,((((((Mariner-N14_DR|361352:0.18535,(Mariner-N14_DR|54104:0.15631,Mariner-N14_DR|1538609:0.15183)0.261:0.00888)0.194:0.00086,(Mariner-N14_DR|205919:0.18307,Mariner-N14_DR|1173235:0.22099)0.735:0.03677)0.836:0.01786,Mariner-N14_DR|605712:0.12559)0.563:0.00826,(Mariner-N14_DR|2041145:0.18015,(Mariner-N14_DR|1373116:0.11701,Mariner-N14_DR|1854921:0.11985)0.051:0.03277)0.673:0.01266)0.846:0.01169,(((Mariner-N14_DR|361360:0.10478,Mariner-N14_DR|1854934:0.16705)0.625:0.02321,Mariner-N14_DR|1452551:0.18017)0.383:0.00815,Mariner-N14_DR|853387:0.15353)0.653:0.00993)0.804:0.00709,((((Mariner-N14_DR|132838:0.18651,Mariner-N14_DR|1538608:0.15268)0.714:0.01039,((Mariner-N14_DR|1750651:0.13876,(Mariner-N14_DR|132849:0.15771,(Mariner-N14_DR|1030363:0.0,Mariner-N14_DR|2108146:0.0):0.19951)0.132:0.01703)0.603:0.00424,Mariner-N14_DR|940366:0.16386)0.495:0.01221)0.871:0.00969,((Mariner-N14_DR|281188:0.12568,(Mariner-N14_DR|1452573:0.06483,Mariner-N14_DR|1647865:0.01364)0.426:0.14612)0.700:0.00339,(Mariner-N14_DR|54130:0.15260,Mariner-N14_DR|691490:0.14320)0.815:0.01975)0.599:0.00354)0.520:0.00928,(Mariner-N14_DR|940341:0.15533,Mariner-N14_DR|54113:0.20275)0.444:0.00062)0.861:0.00061)0.419:0.00485)0.512:0.00062,(((((((Mariner-N14_DR|361369:0.16557,(Mariner-N14_DR|132829:0.22772,Mariner-N14_DR|1647859:0.12866)0.781:0.03102)0.791:0.01807,((Mariner-N14_DR|522702:0.24033,(Mariner-N14_DR|1953526:0.14631,Mariner-N14_DR|1953546:0.00062)0.946:0.14483)0.526:0.00959,(Mariner-N14_DR|1854933:0.12321,Mariner-N14_DR|1240591:0.14914)0.281:0.02089)0.536:0.00088)0.875:0.01040,((((Mariner-N14_DR|1030388:0.12961,(((Mariner-N14_DR|1953535:0.18585,((Mariner-N14_DR|1373112:0.00062,Mariner-N14_DR|1750650:0.00061)0.995:0.21602,(Mariner-N14_DR|281177:0.14730,Mariner-N14_DR|853393:0.13426)0.793:0.01591)0.650:0.00499)0.353:0.00070,((Mariner-N14_DR|1647885:0.18666,((Mariner-N14_DR|691486:0.23200,Mariner-N14_DR|1647897:0.19925)0.792:0.03612,(Mariner-N14_DR|1452580:0.19218,(Mariner-N14_DR|522723:0.16754,Mariner-N14_DR|1030385:0.19600)0.003:0.00225)0.765:0.01625)0.915:0.00057)0.688:0.00530,(Mariner-N14_DR|1854932:0.10322,(Mariner-N14_DR|54112:0.01081,Mariner-N14_DR|2110360:0.00061)0.885:0.05589)0.775:0.04481)0.757:0.00481)0.698:0.01048,Mariner-N14_DR|205911:0.21405)0.519:0.00714)0.353:0.00119,Mariner-N14_DR|1647892:0.19657)0.802:0.00097,(Mariner-N14_DR|1538611:0.23196,(((Mariner-N14_DR|1647862:0.14682,Mariner-N14_DR|2041141:0.21506)0.390:0.02061,Mariner-N14_DR|1311222:0.14905)0.490:0.00246,Mariner-N14_DR|1854907:0.18266)0.432:0.00062)0.786:0.01033)0.541:0.01077,(((((Mariner-N14_DR|281196:0.10826,Mariner-N14_DR|361377:0.57305)0.787:0.09006,Mariner-N14_DR|1173231:0.14651)0.212:0.00959,Mariner-N14_DR|132843:0.17587)0.335:0.03250,(Mariner-N14_DR|691501:0.22454,Mariner-N14_DR|1953533:0.16781)0.788:0.02875)0.861:0.02297,(Mariner-N14_DR|691485:0.18779,((Mariner-N14_DR|54125:0.13271,(Mariner-N14_DR|1647905:0.00493,Mariner-N14_DR|2041157:0.04948)0.590:0.10758)0.700:0.03475,Mariner-N14_DR|940354:0.20749)0.699:0.00633)0.771:0.01235)0.674:0.01509)0.763:0.00536)0.778:0.00928,(((Mariner-N14_DR|2041149:0.08950,(((Mariner-N14_DR|1173264:0.06565,(Mariner-N14_DR|281197:0.17937,Mariner-N14_DR|691484:0.24623)0.434:0.02160)0.018:0.02280,(Mariner-N14_DR|132831:0.11592,Mariner-N14_DR|2041123:0.00062)0.822:0.12162)0.658:0.00435,Mariner-N14_DR|1311212:0.12961)0.193:0.00240)0.748:0.00656,(((((Mariner-N14_DR|1854919:0.08574,Mariner-N14_DR|1240599:0.16125)0.789:0.02800,Mariner-N14_DR|1173262:0.21428)0.421:0.00061,(Mariner-N14_DR|1373117:0.15294,Mariner-N14_DR|1953553:0.07059)0.869:0.07803)0.793:0.00102,((Mariner-N14_DR|2041131:0.17108,Mariner-N14_DR|1647894:0.09066)0.351:0.00859,(Mariner-N14_DR|361361:0.18439,Mariner-N14_DR|1311217:0.10294)0.819:0.04745)0.532:0.00084)0.754:0.00774,Mariner-N14_DR|691491:0.21244)0.635:0.00596)0.817:0.00653,(((((Mariner-N14_DR|1240601:0.03466,Mariner-N14_DR|1953524:0.18905)0.658:0.09919,Mariner-N14_DR|1953521:0.31245)0.073:0.02127,Mariner-N14_DR|1647880:0.17582)0.718:0.01342,(Mariner-N14_DR|1030387:0.35073,Mariner-N14_DR|1538618:0.14296)0.444:0.12374)0.898:0.06375,((Mariner-N14_DR|1311232:0.21334,(Mariner-N14_DR|1311213:0.16135,Mariner-N14_DR|1311233:0.16248)0.681:0.02095)0.804:0.04209,((((Mariner-N14_DR|1953552:0.12477,(Mariner-N14_DR|1240593:0.12207,Mariner-N14_DR|605705:0.32193)0.683:0.00062)0.684:0.04877,(Mariner-N14_DR|205900:0.35937,(Mariner-N14_DR|361345:0.07852,(Mariner-N14_DR|774846:0.00062,Mariner-N14_DR|2041146:0.26755)0.864:0.21373)0.360:0.06859)0.628:0.09219)0.125:0.02596,Mariner-N14_DR|1030386:0.18338)0.433:0.01766,(Mariner-N14_DR|361363:0.15573,(Mariner-N14_DR|1750642:0.00062,Mariner-N14_DR|1953560:0.28693)0.604:0.15257)0.324:0.01855)0.555:0.01476)0.381:0.02818)0.918:0.02094)0.474:0.00061)0.885:0.01377,(((Mariner-N14_DR|691495:0.13214,(Mariner-N14_DR|132834:0.14391,Mariner-N14_DR|132846:0.03555)0.794:0.02792)0.473:0.03057,(Mariner-N14_DR|444526:0.26019,(((Mariner-N14_DR|54105:0.31371,Mariner-N14_DR|205909:0.00062)0.385:0.09515,((Mariner-N14_DR|1240588:0.14324,Mariner-N14_DR|1311236:0.18983)0.611:0.00062,Mariner-N14_DR|2099453:0.20064)0.791:0.05942)0.405:0.04695,(Mariner-N14_DR|1452578:0.31323,Mariner-N14_DR|1854926:0.14842)0.807:0.05892)0.268:0.00348)0.821:0.04055)0.878:0.01875,((Mariner-N14_DR|691514:0.17341,Mariner-N14_DR|1647895:0.15311)0.817:0.06669,(((Mariner-N14_DR|54111:0.11074,Mariner-N14_DR|1109063:0.00061)0.532:0.09956,(Mariner-N14_DR|691482:0.19726,Mariner-N14_DR|444507:0.11386)0.466:0.00063)0.044:0.00413,(Mariner-N14_DR|1452569:0.06601,Mariner-N14_DR|2041163:0.00093)0.036:0.12189)0.790:0.01045)0.760:0.00729)0.612:0.01315)0.706:0.00553,(Mariner-N14_DR|444511:0.19308,(Mariner-N14_DR|2041158:0.14905,(Mariner-N14_DR|1452570:0.13186,Mariner-N14_DR|605718:0.20447)0.448:0.03140)0.195:0.01016)0.920:0.02292)0.800:0.00538,((((((((((Mariner-N14_DR|281182:0.17689,Mariner-N14_DR|605731:0.16284)0.658:0.00199,(Mariner-N14_DR|444529:0.14524,Mariner-N14_DR|522724:0.17434)0.499:0.01430)0.705:0.00422,(Mariner-N14_DR|1030373:0.00503,Mariner-N14_DR|2095751:0.02166)1.000:0.20235)0.813:0.01233,(((Mariner-N14_DR|940362:0.17611,Mariner-N14_DR|522708:0.13214)0.594:0.00909,Mariner-N14_DR|691492:0.19735)0.353:0.00374,Mariner-N14_DR|2041142:0.16545)0.889:0.02053)0.803:0.01047,((Mariner-N14_DR|605713:0.18903,(Mariner-N14_DR|1030375:0.11390,Mariner-N14_DR|2041161:0.11004)0.667:0.02068)0.509:0.00624,Mariner-N14_DR|444530:0.09996)0.769:0.00939)0.726:0.00236,Mariner-N14_DR|54126:0.14422)0.000:0.00057,(((Mariner-N14_DR|853412:0.17884,Mariner-N14_DR|361351:0.14703)0.455:0.01966,(Mariner-N14_DR|1173242:0.15506,Mariner-N14_DR|1109043:0.24658)0.536:0.00070)0.673:0.00584,Mariner-N14_DR|2041159:0.14705)0.797:0.01435)0.608:0.00541,(((Mariner-N14_DR|1953542:0.09987,(Mariner-N14_DR|1311216:0.17245,Mariner-N14_DR|1373106:0.17476)0.738:0.02261)0.076:0.01140,(Mariner-N14_DR|54120:0.13124,(Mariner-N14_DR|1030365:0.12170,(Mariner-N14_DR|774851:0.00062,Mariner-N14_DR|1854910:0.08386)0.791:0.19076)0.802:0.03736)0.890:0.03047)0.757:0.01122,(Mariner-N14_DR|1311227:0.18682,Mariner-N14_DR|1854939:0.11429)0.619:0.01912)0.849:0.01213)0.761:0.00307,(((Mariner-N14_DR|1173240:0.24369,(Mariner-N14_DR|691481:0.05072,Mariner-N14_DR|2041143:0.10467)0.749:0.10750)0.561:0.04121,(Mariner-N14_DR|1750660:0.08452,Mariner-N14_DR|1647861:0.11681)0.742:0.03672)0.742:0.00617,((Mariner-N14_DR|361373:0.17836,(Mariner-N14_DR|1452577:0.18120,Mariner-N14_DR|1538605:0.12380)0.694:0.01019)0.924:0.03247,((Mariner-N14_DR|132830:0.24772,Mariner-N14_DR|1240603:0.16218)0.829:0.03053,(Mariner-N14_DR|691516:0.13354,(Mariner-N14_DR|691494:0.16991,Mariner-N14_DR|1953547:0.14636)0.807:0.01997)0.730:0.00987)0.846:0.01716)0.698:0.00476)0.419:0.00558)0.000:0.00062,(Mariner-N14_DR|1953557:0.23845,Mariner-N14_DR|1647888:0.16259)0.760:0.01852)0.789:0.00235)0.554:0.00061)0.887:0.00844,(((((Mariner-N14_DR|853392:0.15065,Mariner-N14_DR|1373120:0.20176)0.923:0.06114,(Mariner-N14_DR|1647893:0.14334,(Mariner-N14_DR|1647898:0.01136,Mariner-N14_DR|2102734:0.01283)1.000:0.20454)0.834:0.03795)0.253:0.00062,((Mariner-N14_DR|940357:0.31658,((Mariner-N14_DR|205906:0.24327,Mariner-N14_DR|522725:0.20631)0.237:0.02558,(Mariner-N14_DR|522695:0.11211,Mariner-N14_DR|1173263:0.13380)0.841:0.07041)0.194:0.00664)0.720:0.00806,(Mariner-N14_DR|1750643:0.21385,((Mariner-N14_DR|2041130:0.03406,Mariner-N14_DR|2110606:0.05024)1.000:0.24627,(Mariner-N14_DR|132840:0.17875,Mariner-N14_DR|1173244:0.18577)0.432:0.00443)0.732:0.01385)0.734:0.00852)0.908:0.02434)0.773:0.00061,((((Mariner-N14_DR|1854915:0.19754,((Mariner-N14_DR|605729:0.20580,Mariner-N14_DR|1452554:0.15360)0.616:0.05304,Mariner-N14_DR|1854914:0.17011)0.767:0.02223)0.125:0.00060,((Mariner-N14_DR|940356:0.17016,Mariner-N14_DR|1030389:0.18004)0.584:0.03119,Mariner-N14_DR|281195:0.18875)0.727:0.02194)0.156:0.00221,((Mariner-N14_DR|774859:0.11898,Mariner-N14_DR|1538603:0.10063)0.775:0.06026,Mariner-N14_DR|522704:0.10458)0.775:0.00957)0.765:0.00619,(Mariner-N14_DR|132847:0.13950,Mariner-N14_DR|444503:0.13378)0.910:0.03031)0.833:0.00855)0.732:0.00399,((((Mariner-N14_DR|444533:0.00512,Mariner-N14_DR|1647906:0.08340)0.138:0.10450,Mariner-N14_DR|774854:0.14362)0.854:0.01967,(((Mariner-N14_DR|940352:0.20073,(Mariner-N14_DR|444519:0.11498,Mariner-N14_DR|691499:0.14648)0.438:0.00060)0.783:0.01092,Mariner-N14_DR|940346:0.21337)0.415:0.00657,(Mariner-N14_DR|1750658:0.12049,Mariner-N14_DR|1854916:0.14137)0.777:0.01380)0.969:0.00063)0.730:0.00285,(Mariner-N14_DR|1953550:0.15264,Mariner-N14_DR|1647877:0.15801)0.849:0.03167)0.826:0.00781)0.738:0.00436)0.746:0.00307,(Mariner-N14_DR|853381:0.21933,(((((Mariner-N14_DR|522705:0.20157,(((Mariner-N14_DR|444516:0.18394,Mariner-N14_DR|2041151:0.23963)0.769:0.00070,Mariner-N14_DR|691505:0.17062)0.494:0.01348,Mariner-N14_DR|54116:0.18278)0.690:0.01302)0.338:0.00096,Mariner-N14_DR|691510:0.25906)0.732:0.01054,(Mariner-N14_DR|2112686:0.22395,Mariner-N14_DR|2041134:0.13964)0.655:0.01172)0.011:0.00071,(Mariner-N14_DR|605723:0.02537,Mariner-N14_DR|1854935:0.04934)0.972:0.17359)0.571:0.02349,((Mariner-N14_DR|605711:0.11163,Mariner-N14_DR|1750656:0.19694)0.815:0.01625,Mariner-N14_DR|1750655:0.15570)0.054:0.00061)0.841:0.01269)0.820:0.00062)0.969:0.01547,(((((((Mariner-N14_DR|605725:0.11238,Mariner-N14_DR|2041152:0.16147)0.591:0.02503,Mariner-N14_DR|361380:0.19302)0.147:0.00061,(Mariner-N14_DR|54118:0.09729,Mariner-N14_DR|361356:0.16040)0.817:0.07445)0.972:0.05775,((Mariner-N14_DR|853386:0.16865,Mariner-N14_DR|1750657:0.16034)0.790:0.04069,Mariner-N14_DR|691489:0.20836)0.201:0.01846)0.740:0.01489,(Mariner-N14_DR|940333:0.14262,Mariner-N14_DR|2041162:0.20189)0.806:0.07859)0.315:0.01022,((((Mariner-N14_DR|54115:0.20361,(Mariner-N14_DR|1173247:0.15195,Mariner-N14_DR|1173254:0.16888)0.490:0.03301)0.294:0.00061,(Mariner-N14_DR|205921:0.17636,(Mariner-N14_DR|132845:0.17099,Mariner-N14_DR|1538600:0.14152)0.757:0.01111)0.907:0.02042)0.074:0.00863,((Mariner-N14_DR|522699:0.15417,Mariner-N14_DR|1452560:0.12587)0.876:0.02563,(Mariner-N14_DR|1109054:0.11642,Mariner-N14_DR|1173256:0.13561)0.341:0.00098)0.328:0.00977)0.622:0.00434,((Mariner-N14_DR|522698:0.12330,Mariner-N14_DR|1452559:0.18331)0.601:0.02312,Mariner-N14_DR|1647882:0.13328)0.969:0.04609)0.752:0.00262)0.694:0.00098,(Mariner-N14_DR|522715:0.17436,(Mariner-N14_DR|132851:0.16656,Mariner-N14_DR|605728:0.16966)0.649:0.01747)0.605:0.01346)0.500:0.00062)0.766:0.00224,((((Mariner-N14_DR|1953540:0.14382,(Mariner-N14_DR|1953555:0.04649,Mariner-N14_DR|1647899:0.16481)0.854:0.09232)0.000:0.00078,Mariner-N14_DR|205902:0.24505)0.787:0.02729,(Mariner-N14_DR|54127:0.12998,Mariner-N14_DR|205912:0.06144)0.248:0.02210)0.051:0.01307,((Mariner-N14_DR|853389:0.19579,Mariner-N14_DR|1750646:0.15157)0.794:0.02061,((Mariner-N14_DR|1030369:0.13662,Mariner-N14_DR|444509:0.16330)0.955:0.05206,((Mariner-N14_DR|281183:0.17752,(Mariner-N14_DR|940371:0.13032,Mariner-N14_DR|1854922:0.14473)0.138:0.06297)0.760:0.03342,(Mariner-N14_DR|361358:0.15319,(Mariner-N14_DR|691511:0.14679,(Mariner-N14_DR|1953528:0.21055,Mariner-N14_DR|2041139:0.20683)0.746:0.02007)0.775:0.00770)0.734:0.00967)0.670:0.00713)0.675:0.00352)0.302:0.00416)0.441:0.00082)0.775:0.00294)0.816:0.00742)0.689:0.00250)0.764:0.00243,(Mariner-N14_DR|522726:0.25959,(Mariner-N14_DR|1109057:0.05130,Mariner-N14_DR|1109071:0.15677)0.423:0.08190)0.834:0.07264)0.791:0.00386,(((Mariner-N14_DR|1109053:0.08953,(Mariner-N14_DR|1173233:0.18009,Mariner-N14_DR|1750661:0.00058)0.787:0.15260)0.053:0.00057,(Mariner-N14_DR|940351:0.17964,Mariner-N14_DR|853408:0.23130)0.860:0.06988)0.830:0.02877,((((Mariner-N14_DR|1311211:0.16970,Mariner-N14_DR|1373104:0.17165)0.730:0.02096,(Mariner-N14_DR|1452548:0.26855,(Mariner-N14_DR|605724:0.12192,(Mariner-N14_DR|1647889:0.37722,(Mariner-N14_DR|1240587:0.15833,Mariner-N14_DR|853410:0.15804)0.409:0.01059)0.813:0.04422)0.336:0.01894)0.682:0.00733)0.949:0.03947,(Mariner-N14_DR|691488:0.13986,Mariner-N14_DR|1538602:0.08822)0.885:0.03820)0.751:0.00576,((((((((((Mariner-N14_DR|605707:0.20021,(Mariner-N14_DR|1173238:0.20777,Mariner-N14_DR|1750636:0.13906)0.833:0.07192)0.618:0.00748,Mariner-N14_DR|1647871:0.23823)0.761:0.01124,Mariner-N14_DR|54102:0.25057)0.686:0.01183,(Mariner-N14_DR|605734:0.18038,Mariner-N14_DR|444504:0.24167)0.722:0.02406)0.314:0.00096,(Mariner-N14_DR|853395:0.20375,((Mariner-N14_DR|444514:0.22424,Mariner-N14_DR|132825:0.17721)0.780:0.02295,(((Mariner-N14_DR|1240602:0.03192,Mariner-N14_DR|1750635:0.00062)0.344:0.14807,Mariner-N14_DR|1311208:0.20631)0.079:0.01443,Mariner-N14_DR|1538614:0.16985)0.447:0.02107)0.044:0.00062)0.056:0.01734)0.599:0.00685,((Mariner-N14_DR|1373115:0.14115,(Mariner-N14_DR|1109069:0.35324,Mariner-N14_DR|1538595:0.15811)0.372:0.05803)0.444:0.01345,(Mariner-N14_DR|2041147:0.23416,(Mariner-N14_DR|444515:0.00062,Mariner-N14_DR|1538607:0.00061)0.759:0.29623)0.061:0.08378)0.876:0.06607)0.793:0.00062,((Mariner-N14_DR|1647864:0.22320,(Mariner-N14_DR|132848:0.15757,(Mariner-N14_DR|691500:0.32400,Mariner-N14_DR|1750645:0.23803)0.590:0.03591)0.850:0.08723)0.065:0.00061,Mariner-N14_DR|1030371:0.22570)0.272:0.00615)0.790:0.00746,((Mariner-N14_DR|1373108:0.18704,(Mariner-N14_DR|54107:0.03538,Mariner-N14_DR|444508:0.00069)0.563:0.08356)0.801:0.05677,(Mariner-N14_DR|1452550:0.20462,Mariner-N14_DR|361376:0.13353)0.357:0.01642)0.810:0.02849)0.887:0.01602,(((Mariner-N14_DR|1109049:0.14989,((Mariner-N14_DR|1240589:0.13086,Mariner-N14_DR|1647896:0.05427)0.713:0.01741,Mariner-N14_DR|691503:0.14358)0.791:0.02312)0.218:0.01584,(Mariner-N14_DR|1311215:0.15106,Mariner-N14_DR|1647890:0.06713)0.857:0.08716)0.778:0.02287,((Mariner-N14_DR|1953523:0.21773,Mariner-N14_DR|774856:0.16565)0.789:0.02926,(Mariner-N14_DR|940359:0.21110,(Mariner-N14_DR|1173239:0.20118,Mariner-N14_DR|1647879:0.15870)0.000:0.01519)0.528:0.01413)0.840:0.02541)0.732:0.01290)0.755:0.00866,(Mariner-N14_DR|1750647:0.23211,(Mariner-N14_DR|205924:0.23774,Mariner-N14_DR|1030361:0.20056)0.596:0.00456)0.761:0.01129)0.924:0.03246)0.000:0.00068)0.788:0.00564)0.369:0.00062)0.833:0.00631,(((((Mariner-N14_DR|281179:0.08137,Mariner-N14_DR|444531:0.00062)0.641:0.06794,Mariner-N14_DR|2117906:0.14139)0.125:0.00705,Mariner-N14_DR|853397:0.23971)0.913:0.05572,((((Mariner-N14_DR|1240604:0.21405,Mariner-N14_DR|2041140:0.15310)0.648:0.00585,Mariner-N14_DR|1538610:0.13631)0.739:0.01249,(Mariner-N14_DR|444535:0.10822,Mariner-N14_DR|1311229:0.11054)0.832:0.04290)0.424:0.01498,Mariner-N14_DR|691517:0.16476)0.322:0.00381)0.986:0.05250,(Mariner-N14_DR|940365:0.19047,Mariner-N14_DR|1647866:0.22233)0.677:0.02048)0.806:0.01247)0.824:0.00742)0.885:0.00683)0.748:0.00433,(((Mariner-N14_DR|444521:0.20151,Mariner-N14_DR|1538613:0.24190)0.815:0.05121,(((Mariner-N14_DR|281190:0.09137,((Mariner-N14_DR|205917:0.12315,Mariner-N14_DR|1311205:0.15286)0.755:0.02478,Mariner-N14_DR|1173236:0.10412)0.037:0.00073)0.714:0.01067,Mariner-N14_DR|1173237:0.16506)0.707:0.00528,(((Mariner-N14_DR|691508:0.12590,Mariner-N14_DR|940364:0.11631)0.977:0.06897,((Mariner-N14_DR|940345:0.17717,Mariner-N14_DR|1647860:0.12391)0.788:0.01905,(Mariner-N14_DR|281185:0.13778,Mariner-N14_DR|1030376:0.09244)0.350:0.01352)0.844:0.01913)0.752:0.00428,((Mariner-N14_DR|1173232:0.12418,Mariner-N14_DR|1311231:0.19052)0.803:0.04108,Mariner-N14_DR|853401:0.20904)0.708:0.00191)0.844:0.01189)0.522:0.00062)0.786:0.00304,(((Mariner-N14_DR|54123:0.12826,(Mariner-N14_DR|1647903:0.13296,(Mariner-N14_DR|1109059:0.14821,Mariner-N14_DR|1173229:0.11384)0.672:0.00359)0.811:0.01359)0.564:0.00403,((((((Mariner-N14_DR|1373110:0.20018,Mariner-N14_DR|1452571:0.15298)0.680:0.01611,Mariner-N14_DR|281176:0.14906)0.752:0.00813,((Mariner-N14_DR|281194:0.15846,Mariner-N14_DR|1854929:0.14384)0.582:0.02734,Mariner-N14_DR|1452552:0.15295)0.844:0.01392)0.234:0.00418,(Mariner-N14_DR|1311228:0.16929,(Mariner-N14_DR|522720:0.20245,Mariner-N14_DR|605719:0.10599)0.883:0.03894)0.746:0.00862)0.826:0.00701,((Mariner-N14_DR|2114946:0.16312,((Mariner-N14_DR|691487:0.19889,Mariner-N14_DR|1953534:0.14130)0.843:0.05819,Mariner-N14_DR|853402:0.13548)0.689:0.00954)0.170:0.00061,(Mariner-N14_DR|691512:0.11227,(Mariner-N14_DR|54110:0.09731,Mariner-N14_DR|361354:0.02294)0.300:0.17320)0.802:0.02652)0.853:0.01744)0.000:0.00059,(Mariner-N14_DR|1373113:0.16689,((Mariner-N14_DR|2041133:0.23231,(Mariner-N14_DR|205903:0.17856,Mariner-N14_DR|361366:0.15563)0.266:0.04116)0.684:0.02221,((Mariner-N14_DR|1030359:0.18119,(Mariner-N14_DR|54100:0.12511,Mariner-N14_DR|132853:0.03299)0.383:0.04501)0.761:0.04840,(Mariner-N14_DR|1311204:0.16118,Mariner-N14_DR|2041125:0.18112)0.759:0.01609)0.771:0.01649)0.713:0.00880)0.856:0.01942)0.850:0.00796)0.757:0.00324,Mariner-N14_DR|361349:0.18617)0.558:0.00061)0.762:0.00273)0.506:0.00420,(Mariner-N14_DR|444532:0.18359,(Mariner-N14_DR|1373121:0.09791,(Mariner-N14_DR|605726:0.00067,Mariner-N14_DR|2041164:0.01434)0.617:0.14300)0.823:0.09517)0.917:0.04937)0.649:0.00062,((((Mariner-N14_DR|522718:0.15065,Mariner-N14_DR|1109044:0.11864)0.873:0.03018,Mariner-N14_DR|1452567:0.18050)0.704:0.00241,Mariner-N14_DR|1647875:0.17749)0.108:0.00062,((Mariner-N14_DR|205913:0.18627,Mariner-N14_DR|361365:0.14980)0.965:0.05336,(Mariner-N14_DR|1030360:0.11646,Mariner-N14_DR|1173258:0.14263)0.879:0.02956)0.419:0.00071)0.826:0.00451)0.071:0.00062)0.903:0.00751,(((Mariner-N14_DR|1311230:0.23933,((Mariner-N14_DR|2041148:0.26927,(((Mariner-N14_DR|1311224:0.14713,Mariner-N14_DR|691513:0.14099)0.592:0.03737,Mariner-N14_DR|361378:0.09413)0.642:0.06630,Mariner-N14_DR|522721:0.09500)0.657:0.01737)0.673:0.00768,Mariner-N14_DR|2041136:0.10167)0.374:0.00062)0.822:0.01145,(Mariner-N14_DR|1854948:0.14257,(Mariner-N14_DR|361381:0.11120,Mariner-N14_DR|1953544:0.14443)0.364:0.09707)0.888:0.06595)0.497:0.00384,(Mariner-N14_DR|1854951:0.18541,(((((Mariner-N14_DR|132844:0.11058,Mariner-N14_DR|1109045:0.23518)0.762:0.06418,(Mariner-N14_DR|1854937:0.16487,Mariner-N14_DR|522707:0.15775)0.341:0.01322)0.768:0.01820,((Mariner-N14_DR|522706:0.16400,Mariner-N14_DR|1173234:0.15819)0.887:0.03733,Mariner-N14_DR|1854911:0.15153)0.173:0.00061)0.665:0.00526,((Mariner-N14_DR|522697:0.16331,Mariner-N14_DR|1173246:0.10543)0.737:0.04081,Mariner-N14_DR|132824:0.14504)0.483:0.01652)0.720:0.00264,(Mariner-N14_DR|361364:0.12719,(Mariner-N14_DR|1953558:0.18487,(Mariner-N14_DR|361375:0.23394,Mariner-N14_DR|1030378:0.11301)0.472:0.05084)0.720:0.02651)0.829:0.01524)0.538:0.00069)0.550:0.00452)0.740:0.00296)0.754:0.00315,(((((Mariner-N14_DR|774850:0.18271,(Mariner-N14_DR|2041160:0.16844,(Mariner-N14_DR|444506:0.14053,Mariner-N14_DR|1311207:0.08916)0.847:0.04201)0.786:0.01692)0.847:0.01685,(((Mariner-N14_DR|54128:0.19454,Mariner-N14_DR|1173241:0.10716)0.759:0.01239,(Mariner-N14_DR|1311206:0.15990,((Mariner-N14_DR|940348:0.0,Mariner-N14_DR|940349:0.0):0.17623,Mariner-N14_DR|1240592:0.18282)0.360:0.01219)0.764:0.00866)0.516:0.00164,Mariner-N14_DR|1311234:0.21504)0.099:0.00078)0.606:0.00332,(Mariner-N14_DR|205923:0.13064,(Mariner-N14_DR|1030374:0.16237,Mariner-N14_DR|1538596:0.14497)0.635:0.00062)0.914:0.02553)0.693:0.00097,Mariner-N14_DR|1750664:0.13967)0.488:0.00191,(Mariner-N14_DR|1373119:0.14589,(Mariner-N14_DR|1109068:0.20576,Mariner-N14_DR|1173243:0.19590)0.175:0.00400)0.762:0.01481)0.024:0.00061)0.763:0.00225)0.764:0.00372)0.236:0.00293,(Mariner-N14_DR|1452575:0.10934,((Mariner-N14_DR|853396:0.19006,(Mariner-N14_DR|1647878:0.11156,Mariner-N14_DR|1311223:0.18674)0.000:0.00097)0.605:0.02327,(Mariner-N14_DR|205904:0.10192,Mariner-N14_DR|1240584:0.16648)0.817:0.01753)0.765:0.00739)0.912:0.01230)0.166:0.00061)0.547:0.00062,(((Mariner-N14_DR|54122:0.13560,Mariner-N14_DR|1240597:0.20211)0.883:0.03014,Mariner-N14_DR|1173230:0.16647)0.999:0.00061,(((Mariner-N14_DR|691502:0.13630,(Mariner-N14_DR|1240585:0.14918,Mariner-N14_DR|1854908:0.12206)0.872:0.03903)0.753:0.00947,((Mariner-N14_DR|1538615:0.18799,(Mariner-N14_DR|1538606:0.12234,Mariner-N14_DR|54117:0.17427)0.560:0.02464)0.675:0.01428,Mariner-N14_DR|1452576:0.15823)0.760:0.00354)0.550:0.00093,Mariner-N14_DR|853390:0.22428)0.727:0.00204)0.855:0.00412)0.774:0.00346)0.790:0.00449)0.829:0.00351,(Mariner-N14_DR|1173228:0.17210,((Mariner-N14_DR|940363:0.16064,Mariner-N14_DR|1373107:0.18258)0.641:0.00359,(Mariner-N14_DR|132850:0.18985,Mariner-N14_DR|522716:0.13228)0.209:0.01336)0.804:0.00826)0.743:0.00490)0.996:0.00062)0.908:0.00525,(((Mariner-N14_DR|281192:0.13242,Mariner-N14_DR|1109055:0.14083)0.838:0.01816,(Mariner-N14_DR|522709:0.13420,Mariner-N14_DR|605721:0.15886)0.835:0.01795)0.795:0.01119,(((Mariner-N14_DR|605720:0.13319,(Mariner-N14_DR|691518:0.20619,Mariner-N14_DR|853404:0.14003)0.781:0.01874)0.596:0.00706,(Mariner-N14_DR|1452568:0.15797,(Mariner-N14_DR|940337:0.19255,(Mariner-N14_DR|54124:0.18348,Mariner-N14_DR|605730:0.16966)0.910:0.03244)0.281:0.00059)0.103:0.01679)0.786:0.00089,(((Mariner-N14_DR|361359:0.10155,(Mariner-N14_DR|940372:0.0,Mariner-N14_DR|940373:0.0):0.13540)0.514:0.03022,Mariner-N14_DR|1030377:0.11937)0.708:0.00875,(Mariner-N14_DR|1647868:0.15383,Mariner-N14_DR|1647904:0.15873)0.509:0.01550)0.826:0.00947)0.769:0.00275)0.805:0.00190)0.917:0.00062,(Mariner-N14_DR|1953545:0.13935,Mariner-N14_DR|1109060:0.14258)0.966:0.04568)0.001:0.00115,Mariner-N14_DR|940343:0.22555,(((((Mariner-N14_DR|1750638:0.22333,(Mariner-N14_DR|205910:0.17803,Mariner-N14_DR|54108:0.17539)0.080:0.00710)0.711:0.00459,((Mariner-N14_DR|940344:0.15773,(Mariner-N14_DR|691519:0.20552,Mariner-N14_DR|1854950:0.13734)0.661:0.05063)0.718:0.00779,(Mariner-N14_DR|1373103:0.17133,((Mariner-N14_DR|1109067:0.11045,(Mariner-N14_DR|1109046:0.12410,Mariner-N14_DR|1647908:0.14288)0.024:0.00856)0.745:0.00838,(Mariner-N14_DR|853407:0.18386,(Mariner-N14_DR|1311214:0.13353,Mariner-N14_DR|1647884:0.18757)0.433:0.02469)0.213:0.00069)0.552:0.00227)0.751:0.00138)0.843:0.00424)0.267:0.00061,((Mariner-N14_DR|1109065:0.20713,(Mariner-N14_DR|281189:0.23287,Mariner-N14_DR|205916:0.16330)0.738:0.01612)0.753:0.00773,(((Mariner-N14_DR|1311210:0.00062,Mariner-N14_DR|2041166:0.05949)0.777:0.17134,(Mariner-N14_DR|444502:0.12993,Mariner-N14_DR|1647902:0.11072)0.799:0.08232)0.844:0.05765,(Mariner-N14_DR|1452544:0.12929,(Mariner-N14_DR|1854952:0.16298,(Mariner-N14_DR|605706:0.22810,(Mariner-N14_DR|1109062:0.16470,(Mariner-N14_DR|1030357:0.10701,Mariner-N14_DR|1750644:0.09805)0.739:0.04104)0.720:0.01177)0.673:0.00494)0.747:0.00744)0.216:0.00062)0.475:0.00537)0.502:0.00499)0.813:0.00355,((Mariner-N14_DR|1373122:0.12452,(Mariner-N14_DR|1647869:0.12827,Mariner-N14_DR|1854944:0.14460)0.681:0.01272)0.867:0.01357,(Mariner-N14_DR|281187:0.16275,((((Mariner-N14_DR|691493:0.17014,Mariner-N14_DR|1240590:0.13247)0.839:0.02986,((Mariner-N14_DR|1173257:0.13650,Mariner-N14_DR|281191:0.14041)0.961:0.03358,((Mariner-N14_DR|691507:0.11973,((Mariner-N14_DR|1109070:0.00062,Mariner-N14_DR|1452556:0.02951)0.693:0.19894,(Mariner-N14_DR|1109047:0.12907,Mariner-N14_DR|1452558:0.15209)0.613:0.02030)0.042:0.00391)0.412:0.01213,Mariner-N14_DR|940340:0.12934)0.760:0.00981)0.575:0.00249)0.556:0.00061,(Mariner-N14_DR|1854938:0.18857,(Mariner-N14_DR|54132:0.14549,Mariner-N14_DR|281180:0.10186)0.594:0.02065)0.785:0.01030)0.673:0.00155,(Mariner-N14_DR|1647876:0.13896,((Mariner-N14_DR|1030367:0.16919,Mariner-N14_DR|1030368:0.14675)0.868:0.02640,Mariner-N14_DR|2041132:0.14249)0.714:0.00678)0.527:0.00706)0.677:0.00061)0.841:0.00706)0.837:0.00685)0.042:0.00061,((Mariner-N14_DR|853382:0.14955,Mariner-N14_DR|132841:0.20620)0.470:0.00063,(Mariner-N14_DR|522711:0.15082,Mariner-N14_DR|940355:0.13727)0.900:0.03115)0.729:0.00237)0.981:0.00257);
```
