## Supplementary Data 2 for "A genomic portrait of zebrafish transposable elements and their spatiotemporal embryonic expression": Mariner-N15_DR.mafft.nwk

```
((((Mariner-N15_DR|1023945:0.39292,Mariner-N15_DR|1639322:0.26487)0.144:0.00910,Mariner-N15_DR|1103640:0.16425)0.618:0.02459,(Mariner-N15_DR|47311:0.14222,Mariner-N15_DR|1947173:0.18236)0.776:0.06066)0.797:0.02193,((Mariner-N15_DR|127341:0.20473,Mariner-N15_DR|1368795:0.18788)0.680:0.00954,((Mariner-N15_DR|275387:0.18222,Mariner-N15_DR|1306134:0.14307)0.296:0.02274,(Mariner-N15_DR|1169544:0.10408,Mariner-N15_DR|1169545:0.11538)0.999:0.12047)0.431:0.01902)0.197:0.00294,(((Mariner-N15_DR|1235402:0.28023,((((Mariner-N15_DR|1639327:0.17365,(((Mariner-N15_DR|355016:0.08645,(Mariner-N15_DR|2116972:0.06737,Mariner-N15_DR|1639330:0.21429)0.602:0.05748)0.865:0.04292,((((Mariner-N15_DR|1639318:0.20276,Mariner-N15_DR|127342:0.15001)0.879:0.04420,(Mariner-N15_DR|355015:0.21022,(((((Mariner-N15_DR|200489:0.29074,(Mariner-N15_DR|1306135:0.18749,((Mariner-N15_DR|200490:0.20522,(Mariner-N15_DR|1169541:0.00906,Mariner-N15_DR|1169542:0.00059)0.985:0.15623)0.677:0.07236,Mariner-N15_DR|438533:0.29000)0.946:0.10067)0.737:0.02593)0.679:0.01179,Mariner-N15_DR|47310:0.32596)0.785:0.02480,(Mariner-N15_DR|1169543:0.18697,Mariner-N15_DR|1446082:0.06959)0.865:0.04710)0.316:0.00210,((Mariner-N15_DR|355010:0.19981,Mariner-N15_DR|1103639:0.32367)0.751:0.06209,(Mariner-N15_DR|355012:0.42337,Mariner-N15_DR|275385:0.31574)0.366:0.00783)0.290:0.03239)0.905:0.03190,((Mariner-N15_DR|599037:0.07447,Mariner-N15_DR|599038:0.13876)0.983:0.18991,(((Mariner-N15_DR|47308:0.11240,Mariner-N15_DR|1103638:0.21116)0.771:0.02623,Mariner-N15_DR|275388:0.20864)0.840:0.03584,(Mariner-N15_DR|1446084:0.28949,(((((Mariner-N15_DR|517322:0.14281,Mariner-N15_DR|1023946:0.46885)0.974:0.34845,(Mariner-N15_DR|438534:0.68415,Mariner-N15_DR|127340:0.51263)0.062:0.09702)0.041:0.09091,(Mariner-N15_DR|1947175:0.17607,Mariner-N15_DR|1639317:0.37766)0.682:0.02757)0.781:0.03956,(Mariner-N15_DR|355011:0.23181,Mariner-N15_DR|768688:0.17247)0.844:0.08153)0.835:0.04295,Mariner-N15_DR|1169548:0.21795)0.473:0.00070)0.797:0.01322)0.597:0.01682)0.530:0.01741)0.757:0.00059)0.609:0.02499)0.556:0.02155,((Mariner-N15_DR|1306131:0.21457,(Mariner-N15_DR|685308:0.30167,Mariner-N15_DR|847666:0.13109)0.196:0.03172)0.551:0.03364,(Mariner-N15_DR|355013:0.38750,Mariner-N15_DR|1947174:0.74469)0.539:0.19704)0.679:0.02071)0.692:0.02317,((Mariner-N15_DR|275386:0.17351,Mariner-N15_DR|1639328:0.24612)0.222:0.07825,Mariner-N15_DR|933234:0.63249)0.697:0.02598)0.715:0.00889)0.624:0.02010,(Mariner-N15_DR|1947177:0.10065,Mariner-N15_DR|933231:0.58487)0.605:0.06389)0.462:0.03451)0.884:0.23353,Mariner-N15_DR|768687:0.76962)0.815:0.23665,Mariner-N15_DR|1306132:0.55742)0.603:0.23117,Mariner-N15_DR|47312:0.10363)0.789:0.05573)0.634:0.01443,(((Mariner-N15_DR|200487:0.20050,Mariner-N15_DR|933232:0.36359)0.813:0.10884,((Mariner-N15_DR|1169550:0.14322,Mariner-N15_DR|1169549:0.12019)0.926:0.14834,(Mariner-N15_DR|47313:0.20973,Mariner-N15_DR|1023944:0.81341)0.288:0.15425)0.704:0.04796)0.121:0.04576,(((((Mariner-N15_DR|599036:0.25153,Mariner-N15_DR|1235403:0.18014)0.809:0.10285,(Mariner-N15_DR|200488:0.23197,Mariner-N15_DR|1169546:0.19595)0.809:0.08086)0.744:0.02889,((Mariner-N15_DR|438535:0.21803,Mariner-N15_DR|1639329:0.14541)0.572:0.04343,((((Mariner-N15_DR|355014:0.11082,(Mariner-N15_DR|275384:0.09775,Mariner-N15_DR|1235404:0.44325)0.131:0.04414)0.812:0.05651,Mariner-N15_DR|47309:0.23210)0.754:0.02889,(((Mariner-N15_DR|1639326:0.33297,(Mariner-N15_DR|599035:0.13948,((Mariner-N15_DR|599033:0.0,Mariner-N15_DR|599034:0.0):0.12620,Mariner-N15_DR|1846654:0.17653)0.022:0.04004)0.350:0.03320)0.762:0.03024,(Mariner-N15_DR|1846653:0.32741,((Mariner-N15_DR|1639325:0.14454,(Mariner-N15_DR|1639323:0.03441,Mariner-N15_DR|1639324:0.03856)0.596:0.02731)0.920:0.10063,Mariner-N15_DR|1846652:0.20266)0.775:0.03804)0.606:0.04545)0.614:0.02538,Mariner-N15_DR|1446083:0.27805)0.159:0.00071)0.569:0.04725,((Mariner-N15_DR|1846655:0.23391,(Mariner-N15_DR|1169547:0.10059,Mariner-N15_DR|1306133:0.45147)0.908:0.23579)0.815:0.12981,(Mariner-N15_DR|847665:0.31165,((Mariner-N15_DR|1534502:0.24883,(Mariner-N15_DR|1534503:0.01477,Mariner-N15_DR|1534504:0.00730)0.994:0.19199)0.574:0.03531,((Mariner-N15_DR|1743461:0.29351,Mariner-N15_DR|1235401:0.14694)0.099:0.01430,Mariner-N15_DR|1743462:0.24879)0.313:0.01393)0.578:0.01045)0.286:0.00059)0.512:0.01744)0.513:0.02598)0.669:0.03192)0.214:0.00687,(((Mariner-N15_DR|685309:0.29446,Mariner-N15_DR|1368794:0.19962)0.693:0.05903,Mariner-N15_DR|1846651:0.16502)0.243:0.01361,Mariner-N15_DR|1947176:0.29450)0.392:0.01101)0.357:0.02072,(((Mariner-N15_DR|2116971:0.23419,Mariner-N15_DR|685310:0.41811)0.761:0.05610,(Mariner-N15_DR|1639319:0.00060,Mariner-N15_DR|1639320:0.01929)1.000:0.27943)0.227:0.02829,((Mariner-N15_DR|275390:0.12700,Mariner-N15_DR|1306130:0.53862)0.381:0.07212,Mariner-N15_DR|933233:0.33134)0.875:0.05507)0.686:0.01896)0.845:0.01603)0.636:0.00262)0.752:0.00550,(Mariner-N15_DR|1639321:0.29635,Mariner-N15_DR|275389:0.24160)0.834:0.02404)0.580:0.00563);
```
