## Supplementary Data 2 for "A genomic portrait of zebrafish transposable elements and their spatiotemporal embryonic expression": Mariner-N16_DR.mafft.nwk

```
((((((Mariner-N16_DR|769711:0.46718,(Mariner-N16_DR|518330:0.60471,Mariner-N16_DR|2035878:0.16809)0.729:0.24080)0.725:0.05811,(Mariner-N16_DR|276369:0.21297,Mariner-N16_DR|439543:0.27921)0.834:0.08817)0.199:0.00086,(Mariner-N16_DR|1236316:0.33487,(Mariner-N16_DR|276352:0.25737,Mariner-N16_DR|48571:0.41673)0.062:0.00060)0.875:0.08916)0.689:0.01066,(((((Mariner-N16_DR|2035874:0.19172,(Mariner-N16_DR|769692:0.17585,(Mariner-N16_DR|2035851:0.28368,(Mariner-N16_DR|48544:0.19715,Mariner-N16_DR|276354:0.24112)0.222:0.05771)0.926:0.17413)0.994:0.35651)0.744:0.08898,(((Mariner-N16_DR|48551:0.12808,Mariner-N16_DR|686353:0.39823)0.150:0.04180,(Mariner-N16_DR|2035873:0.36805,((Mariner-N16_DR|600123:0.25277,Mariner-N16_DR|2035865:0.27372)0.883:0.16386,Mariner-N16_DR|1369474:0.15876)0.583:0.02937)0.003:0.08889)0.867:0.08386,((Mariner-N16_DR|1025171:0.18137,(Mariner-N16_DR|276362:0.14078,Mariner-N16_DR|276363:0.35765)0.857:0.24080)0.784:0.07716,(Mariner-N16_DR|1025153:0.14765,Mariner-N16_DR|201397:0.41459)0.751:0.00060)0.453:0.02043)0.293:0.02961)0.630:0.00056,(((Mariner-N16_DR|848615:0.19032,Mariner-N16_DR|1306998:0.16803)0.584:0.06526,(Mariner-N16_DR|48540:0.07356,Mariner-N16_DR|1104544:0.34316)0.827:0.08560)0.802:0.06541,Mariner-N16_DR|201379:0.10635)0.775:0.02730)0.768:0.02044,((((Mariner-N16_DR|686375:0.22294,Mariner-N16_DR|769691:0.11259)0.859:0.06784,(Mariner-N16_DR|1306993:0.00061,Mariner-N16_DR|934494:0.20259)0.918:0.11748)0.932:0.11445,((Mariner-N16_DR|356125:0.35817,Mariner-N16_DR|1306996:0.17805)0.569:0.09256,(Mariner-N16_DR|769688:0.26494,((Mariner-N16_DR|356124:0.08696,Mariner-N16_DR|2035876:0.33200)0.817:0.33468,(Mariner-N16_DR|1848265:0.09081,Mariner-N16_DR|1848270:0.28427)0.828:0.08674)0.498:0.03689)0.134:0.00838)0.878:0.05951)0.478:0.00445,((Mariner-N16_DR|934495:0.32002,(Mariner-N16_DR|276356:0.54037,(Mariner-N16_DR|48543:0.40803,Mariner-N16_DR|769694:0.16091)0.730:0.20393)0.592:0.08977)0.832:0.09326,((Mariner-N16_DR|1306980:0.26651,((Mariner-N16_DR|1848274:0.20780,Mariner-N16_DR|1948250:0.32160)0.449:0.05676,Mariner-N16_DR|1744776:0.21932)0.778:0.07365)0.776:0.04398,((Mariner-N16_DR|600131:0.40936,Mariner-N16_DR|1104547:0.24064)0.685:0.05850,(Mariner-N16_DR|1104578:0.16039,Mariner-N16_DR|769719:0.47598)0.752:0.07688)0.835:0.05937)0.792:0.05860)0.258:0.00740)0.524:0.01481)0.878:0.02317,(((((((Mariner-N16_DR|201377:0.26229,(Mariner-N16_DR|276342:0.33370,Mariner-N16_DR|1236319:0.54162)0.462:0.30975)0.460:0.23039,(Mariner-N16_DR|1535992:0.58061,Mariner-N16_DR|600133:0.20772)0.404:0.06517)0.750:0.07009,((Mariner-N16_DR|1170259:0.33705,Mariner-N16_DR|1104552:0.25459)0.939:0.09637,(((Mariner-N16_DR|1307015:0.46011,Mariner-N16_DR|1369482:0.15846)0.998:0.44823,(Mariner-N16_DR|1307010:0.20723,((Mariner-N16_DR|686371:0.31617,Mariner-N16_DR|1848292:0.24390)0.715:0.05535,(Mariner-N16_DR|1170260:0.33599,(Mariner-N16_DR|1447355:0.21020,(Mariner-N16_DR|439524:0.16831,Mariner-N16_DR|1948237:0.00060)0.996:0.56060)0.962:0.24205)0.000:0.00060)0.837:0.12316)0.456:0.04144)0.721:0.05060,((Mariner-N16_DR|1640852:0.28192,(Mariner-N16_DR|1104575:0.34049,(Mariner-N16_DR|48557:0.22812,Mariner-N16_DR|600122:0.33591)0.704:0.12655)0.981:0.31710)0.667:0.13168,(Mariner-N16_DR|518345:0.22851,Mariner-N16_DR|1025167:0.21603)0.957:0.16573)0.702:0.03989)0.199:0.02944)0.884:0.08654)0.795:0.03134,((Mariner-N16_DR|1744772:0.20998,Mariner-N16_DR|1447341:0.98567)0.402:0.23498,(Mariner-N16_DR|1104579:0.46899,Mariner-N16_DR|1640838:0.22122)0.804:0.20583)0.672:0.05669)0.753:0.01578,((Mariner-N16_DR|1640860:0.25812,Mariner-N16_DR|356129:0.13251)0.981:0.16680,Mariner-N16_DR|1948263:0.41867)0.615:0.01274)0.864:0.06555,((Mariner-N16_DR|518332:0.16437,((Mariner-N16_DR|1369477:0.85307,Mariner-N16_DR|1640847:0.37153)0.695:0.45142,Mariner-N16_DR|1535990:0.24472)0.839:0.23010)0.670:0.03774,((Mariner-N16_DR|48549:0.28571,(Mariner-N16_DR|1306990:0.64127,Mariner-N16_DR|1369476:0.11564)0.324:0.16032)0.530:0.07581,(Mariner-N16_DR|1640843:0.01288,(Mariner-N16_DR|439552:0.45903,Mariner-N16_DR|1640844:0.00409)0.335:0.00519)1.000:0.35518)0.713:0.02083)0.997:0.12784)0.508:0.01549,((((Mariner-N16_DR|48561:0.29711,Mariner-N16_DR|128248:0.39885)0.912:0.40547,(((Mariner-N16_DR|1848280:0.31084,(Mariner-N16_DR|276341:0.18143,(Mariner-N16_DR|201391:0.42216,Mariner-N16_DR|769716:0.00060)0.536:0.19938)0.095:0.00896)0.870:0.05025,(Mariner-N16_DR|2035850:0.33519,(Mariner-N16_DR|439538:0.49081,Mariner-N16_DR|356115:0.24628)0.553:0.07888)0.907:0.09381)0.945:0.06648,((((Mariner-N16_DR|1848267:0.36568,(Mariner-N16_DR|2035868:0.44596,Mariner-N16_DR|518326:0.18279)0.732:0.07124)0.783:0.06106,Mariner-N16_DR|1447338:0.32486)0.347:0.03734,(((Mariner-N16_DR|600109:0.31544,Mariner-N16_DR|769717:0.37988)0.920:0.31848,Mariner-N16_DR|201389:0.35759)0.030:0.02868,Mariner-N16_DR|1104550:0.49458)0.553:0.06096)0.627:0.01742,(((((Mariner-N16_DR|1025152:0.42190,(Mariner-N16_DR|848620:0.56883,Mariner-N16_DR|1307006:0.00061)0.643:0.11225)0.884:0.33221,(Mariner-N16_DR|769690:0.31130,(Mariner-N16_DR|128251:0.39188,Mariner-N16_DR|1535983:0.24461)0.225:0.03578)0.412:0.04439)0.459:0.02118,(Mariner-N16_DR|276355:0.34481,Mariner-N16_DR|1848287:0.61021)0.606:0.19106)0.011:0.00088,Mariner-N16_DR|1848279:1.06011)0.683:0.07729,(((Mariner-N16_DR|1306975:0.36542,(Mariner-N16_DR|1236306:0.55077,Mariner-N16_DR|1104567:0.40566)0.264:0.03359)0.822:0.14306,(Mariner-N16_DR|1236305:0.40747,(Mariner-N16_DR|1025149:0.20020,Mariner-N16_DR|600118:0.20836)0.371:0.03597)0.253:0.07034)0.914:0.15704,((Mariner-N16_DR|1640845:0.01717,Mariner-N16_DR|2035863:0.10554)0.557:0.29639,((Mariner-N16_DR|769708:0.40391,Mariner-N16_DR|1848302:0.37848)0.426:0.02373,Mariner-N16_DR|276344:0.76930)0.807:0.11275)0.332:0.00408)0.534:0.04202)0.613:0.00950)0.267:0.00588)0.782:0.02251)0.184:0.01231,(Mariner-N16_DR|1948249:0.38449,Mariner-N16_DR|201383:0.31976)0.936:0.12851)0.767:0.02060,((((((Mariner-N16_DR|1104546:0.38477,(Mariner-N16_DR|1025151:0.48785,Mariner-N16_DR|1848295:0.56343)0.764:0.13066)0.564:0.10766,Mariner-N16_DR|201375:0.29516)0.636:0.00065,((Mariner-N16_DR|686347:0.19110,Mariner-N16_DR|1306987:0.23624)0.699:0.06775,Mariner-N16_DR|1025154:0.40042)0.888:0.09601)0.929:0.11237,((Mariner-N16_DR|1104564:0.41319,Mariner-N16_DR|2035860:0.29595)0.653:0.03610,(Mariner-N16_DR|1535979:0.25899,(Mariner-N16_DR|1535986:0.00061,(Mariner-N16_DR|48565:0.10059,Mariner-N16_DR|1236300:0.44682)0.850:0.26348)0.776:0.21644)0.838:0.09056)0.921:0.08197)0.347:0.00056,(Mariner-N16_DR|2035867:0.36085,(Mariner-N16_DR|48538:0.26347,(Mariner-N16_DR|686369:0.40341,Mariner-N16_DR|686343:0.09512)0.551:0.04162)0.775:0.06626)0.503:0.04143)0.869:0.05454,(((Mariner-N16_DR|1306976:0.28935,(((Mariner-N16_DR|356135:0.50554,Mariner-N16_DR|1306979:0.49224)0.975:0.44840,Mariner-N16_DR|128240:0.34690)0.048:0.00060,(Mariner-N16_DR|2035859:0.66193,Mariner-N16_DR|518317:0.19680)0.643:0.20415)0.875:0.10517)0.207:0.00569,((Mariner-N16_DR|848600:0.83421,Mariner-N16_DR|1948239:0.24323)0.771:0.23859,Mariner-N16_DR|356121:0.29777)0.856:0.14658)0.913:0.04675,(((((((Mariner-N16_DR|1236314:0.33774,((Mariner-N16_DR|128239:0.77022,(Mariner-N16_DR|1744756:0.55766,Mariner-N16_DR|769718:0.01284)0.980:0.56866)0.448:0.08515,Mariner-N16_DR|1948266:0.48266)0.954:0.64788)0.747:0.11402,(((((((((((((((Mariner-N16_DR|518329:0.31710,Mariner-N16_DR|1948245:0.25926)0.507:0.04601,((Mariner-N16_DR|848613:0.46071,Mariner-N16_DR|1306977:0.19967)0.437:0.05672,Mariner-N16_DR|2035869:0.42128)0.999:0.46559)0.528:0.05724,(Mariner-N16_DR|1848300:0.22447,Mariner-N16_DR|1306984:0.35485)0.737:0.07864)0.691:0.02062,Mariner-N16_DR|1025170:0.32535)0.673:0.01575,(((Mariner-N16_DR|1640855:0.46192,(Mariner-N16_DR|518339:0.00532,Mariner-N16_DR|686346:0.00791)0.577:0.30811)0.536:0.14321,((Mariner-N16_DR|1640831:0.28836,Mariner-N16_DR|1170262:0.66458)0.641:0.12420,(Mariner-N16_DR|848617:0.06738,Mariner-N16_DR|128252:0.39870)0.652:0.73150)0.599:0.06998)0.560:0.01900,Mariner-N16_DR|1170258:0.45106)0.829:0.05523)0.760:0.00092,(((Mariner-N16_DR|848618:0.49118,Mariner-N16_DR|48559:0.54866)0.648:0.03036,((Mariner-N16_DR|1640858:0.47692,(Mariner-N16_DR|686356:0.24844,(((Mariner-N16_DR|600135:0.83297,Mariner-N16_DR|769706:0.37267)0.269:0.31994,Mariner-N16_DR|1948242:0.34885)0.425:0.19926,Mariner-N16_DR|600140:0.08744)0.997:0.29986)0.293:0.04967)0.208:0.00068,Mariner-N16_DR|1025163:0.32267)0.797:0.03334)0.704:0.01661,(Mariner-N16_DR|1948262:0.36576,(Mariner-N16_DR|2035866:0.38312,(Mariner-N16_DR|848630:0.31370,Mariner-N16_DR|1236315:0.62214)0.547:0.07916)0.699:0.16399)0.705:0.08710)0.000:0.00790)0.887:0.01369,(Mariner-N16_DR|600124:0.39060,(((Mariner-N16_DR|1848272:0.21486,Mariner-N16_DR|1948264:0.32128)0.722:0.10347,(((Mariner-N16_DR|1848291:0.90022,Mariner-N16_DR|2035870:0.14313)0.543:0.24036,(Mariner-N16_DR|439528:0.28064,(Mariner-N16_DR|356116:0.96690,Mariner-N16_DR|1307003:0.18335)0.668:0.27427)0.856:0.11800)0.528:0.02768,Mariner-N16_DR|1306973:0.36078)0.547:0.01508)0.840:0.03148,(Mariner-N16_DR|1307007:0.38442,(Mariner-N16_DR|848623:0.10573,Mariner-N16_DR|1306999:0.80792)0.914:0.22836)0.864:0.06957)0.000:0.00060)0.632:0.00566)0.199:0.00812,((((Mariner-N16_DR|128247:0.30285,(Mariner-N16_DR|1535994:0.29811,Mariner-N16_DR|1104557:0.39882)0.940:0.30733)0.731:0.07028,((Mariner-N16_DR|48556:0.19024,Mariner-N16_DR|1104577:0.84444)0.444:0.07606,Mariner-N16_DR|518342:0.72735)0.237:0.05697)0.761:0.05868,(((Mariner-N16_DR|1104555:0.28198,(Mariner-N16_DR|1744767:0.60912,(Mariner-N16_DR|439547:0.09998,Mariner-N16_DR|1369479:0.11709)0.604:0.08233)0.381:0.09955)0.124:0.01693,(Mariner-N16_DR|1535991:0.05017,Mariner-N16_DR|1640827:0.67425)0.796:0.13625)0.725:0.03084,(((Mariner-N16_DR|1640835:0.05048,Mariner-N16_DR|1848277:0.50332)0.888:0.23038,(((Mariner-N16_DR|1535993:0.15811,Mariner-N16_DR|1744755:0.11553)0.596:0.09998,(Mariner-N16_DR|201396:0.08186,Mariner-N16_DR|1104549:0.88426)0.908:0.30167)0.789:0.05714,(Mariner-N16_DR|1848299:0.14529,(Mariner-N16_DR|1948255:0.00061,Mariner-N16_DR|1948256:0.00060)0.980:0.28732)0.856:0.10411)0.402:0.01964)0.058:0.01885,(((Mariner-N16_DR|1948236:0.23943,(Mariner-N16_DR|518325:0.30755,Mariner-N16_DR|518309:0.19900)0.276:0.02865)0.748:0.01556,(Mariner-N16_DR|686364:0.29087,Mariner-N16_DR|1104554:0.27780)0.483:0.00061)0.807:0.01274,(Mariner-N16_DR|1848263:0.35711,(Mariner-N16_DR|1447346:0.10224,Mariner-N16_DR|686374:0.27581)0.337:0.04240)0.458:0.00061)0.938:0.05669)0.394:0.05831)1.000:0.18170)0.742:0.02045,((((Mariner-N16_DR|848608:0.34855,(Mariner-N16_DR|769707:0.41913,Mariner-N16_DR|1948247:0.43083)0.442:0.05092)0.788:0.03504,((((Mariner-N16_DR|1306985:0.38804,Mariner-N16_DR|1848269:0.12877)0.854:0.19393,((Mariner-N16_DR|128242:0.34224,(Mariner-N16_DR|769720:0.28053,Mariner-N16_DR|1744765:0.31796)0.496:0.03466)0.794:0.02510,(Mariner-N16_DR|276349:0.41569,Mariner-N16_DR|1640857:0.48162)0.229:0.00057)0.035:0.01853)0.504:0.00065,(((Mariner-N16_DR|686350:0.00057,Mariner-N16_DR|1025157:0.61141)0.740:0.26486,Mariner-N16_DR|48574:0.17033)0.902:0.05887,(Mariner-N16_DR|356123:0.38280,Mariner-N16_DR|848628:0.33065)0.577:0.03145)0.865:0.03171)0.783:0.01473,(Mariner-N16_DR|128253:0.26377,Mariner-N16_DR|2035855:0.18594)0.926:0.10131)0.534:0.00373)0.838:0.02483,((Mariner-N16_DR|2035871:0.54719,(Mariner-N16_DR|518316:0.85378,Mariner-N16_DR|48554:0.18042)0.733:0.11824)0.293:0.13030,(((Mariner-N16_DR|201401:0.29916,(Mariner-N16_DR|439535:0.02029,(Mariner-N16_DR|2090982:0.00093,Mariner-N16_DR|600134:0.73106)0.478:0.03354)0.996:0.33843)0.696:0.06305,(((Mariner-N16_DR|128249:0.19777,Mariner-N16_DR|1948248:0.48568)0.697:0.09901,(Mariner-N16_DR|439553:0.28322,Mariner-N16_DR|48564:0.25056)0.719:0.04892)0.790:0.04889,Mariner-N16_DR|1025164:0.30131)0.540:0.00438)0.422:0.01263,((((Mariner-N16_DR|518346:0.29299,Mariner-N16_DR|848616:0.23437)0.734:0.10343,(Mariner-N16_DR|1307008:0.35461,Mariner-N16_DR|1640862:0.26470)0.674:0.13119)0.367:0.04927,((Mariner-N16_DR|769701:0.59352,Mariner-N16_DR|1447345:0.12228)0.188:0.02771,Mariner-N16_DR|1104560:0.26355)0.425:0.05983)0.194:0.01428,Mariner-N16_DR|518335:0.21429)0.785:0.02279)0.753:0.03014)0.663:0.00982)0.443:0.00472,(((((Mariner-N16_DR|48563:0.29216,(((((Mariner-N16_DR|1447337:0.44796,(Mariner-N16_DR|48568:0.19914,(Mariner-N16_DR|439529:0.22902,(Mariner-N16_DR|848609:0.22861,Mariner-N16_DR|518310:0.23740)0.489:0.10514)0.238:0.05088)0.176:0.01354)0.370:0.04412,(Mariner-N16_DR|1948252:0.30163,(Mariner-N16_DR|1369484:0.16907,Mariner-N16_DR|1948265:0.28808)0.728:0.12197)0.852:0.04973)0.493:0.00056,((Mariner-N16_DR|518341:0.44670,Mariner-N16_DR|1640826:0.29989)0.767:0.07636,((Mariner-N16_DR|686351:0.23266,Mariner-N16_DR|1104541:0.13016)0.849:0.09305,Mariner-N16_DR|1744775:0.18165)0.458:0.02459)0.722:0.01474)0.774:0.01708,(Mariner-N16_DR|48567:0.44298,((Mariner-N16_DR|600125:0.24375,(Mariner-N16_DR|518328:0.73434,(Mariner-N16_DR|439530:0.00062,Mariner-N16_DR|769714:0.15517)0.687:0.16498)0.848:0.11857)0.655:0.03671,(Mariner-N16_DR|201376:0.05121,Mariner-N16_DR|1744771:1.00314)0.889:0.29385)0.062:0.02898)0.648:0.01479)0.663:0.00566,(((((((Mariner-N16_DR|276350:0.28821,Mariner-N16_DR|2113722:0.35277)0.971:0.19392,(Mariner-N16_DR|1640830:0.25478,(Mariner-N16_DR|356122:0.46561,Mariner-N16_DR|1744773:0.00065)0.506:0.37697)0.515:0.05443)0.792:0.05582,((Mariner-N16_DR|439525:0.00057,Mariner-N16_DR|686366:0.16231)0.637:0.20904,(Mariner-N16_DR|1104562:0.34181,Mariner-N16_DR|1948260:0.36387)0.703:0.03269)0.764:0.02351)0.838:0.02839,((Mariner-N16_DR|518315:1.42849,Mariner-N16_DR|1307000:0.00063)0.447:0.34398,(Mariner-N16_DR|1307005:0.24402,(Mariner-N16_DR|600126:0.33061,Mariner-N16_DR|686372:0.80370)0.629:0.02756)0.306:0.04031)0.298:0.00685)0.624:0.01539,(Mariner-N16_DR|600132:0.33263,((Mariner-N16_DR|1025169:0.08142,Mariner-N16_DR|201373:0.41367)0.426:0.35250,Mariner-N16_DR|600111:0.25251)0.299:0.04199)0.670:0.07992)0.412:0.00338,(((Mariner-N16_DR|1640840:0.25784,((Mariner-N16_DR|518320:0.60666,((Mariner-N16_DR|48573:0.48389,Mariner-N16_DR|356127:0.52777)0.771:0.16068,Mariner-N16_DR|686358:0.38402)0.406:0.09859)0.805:0.15558,(Mariner-N16_DR|48562:0.38766,(Mariner-N16_DR|848611:0.26592,(Mariner-N16_DR|600117:0.16332,Mariner-N16_DR|1848289:0.21448)0.393:0.07078)0.767:0.10727)0.962:0.18535)0.793:0.06749)0.261:0.00669,((Mariner-N16_DR|439545:0.63809,(Mariner-N16_DR|1170257:0.35249,((Mariner-N16_DR|201378:0.56029,Mariner-N16_DR|2035849:0.17505)0.925:0.14679,Mariner-N16_DR|1369481:0.18933)0.323:0.00061)0.285:0.01832)0.324:0.11088,Mariner-N16_DR|128244:0.20419)0.719:0.03357)0.217:0.01699,((Mariner-N16_DR|1104570:0.00065,Mariner-N16_DR|1640854:0.50704)0.689:0.31049,Mariner-N16_DR|518323:0.68549)0.726:0.06230)0.811:0.02810)0.747:0.00817,((((Mariner-N16_DR|848632:0.47980,(Mariner-N16_DR|600121:0.16319,(Mariner-N16_DR|1236301:0.03095,Mariner-N16_DR|1640850:0.47148)0.448:0.21029)0.881:0.19376)0.580:0.13854,(Mariner-N16_DR|356131:0.23921,Mariner-N16_DR|2035862:0.37329)0.771:0.15302)0.686:0.05887,(Mariner-N16_DR|769703:0.34881,Mariner-N16_DR|1307002:0.41359)0.334:0.04983)0.316:0.05418,(Mariner-N16_DR|48555:0.20861,Mariner-N16_DR|1369478:0.17942)0.766:0.03230)0.782:0.01936)0.838:0.01679)0.710:0.00803)0.494:0.00062,((((Mariner-N16_DR|600115:0.17686,(Mariner-N16_DR|1447347:0.26828,(Mariner-N16_DR|1104573:0.00060,Mariner-N16_DR|1306982:0.12934)0.788:0.14053)0.845:0.09082)0.290:0.03432,(Mariner-N16_DR|600129:0.20632,Mariner-N16_DR|1744761:0.47350)0.758:0.05268)0.001:0.01276,(Mariner-N16_DR|439533:0.57159,(Mariner-N16_DR|439539:0.25139,(Mariner-N16_DR|1447352:0.28801,Mariner-N16_DR|2035858:0.26242)0.678:0.04178)0.634:0.01483)0.428:0.01417)0.815:0.02506,(((((Mariner-N16_DR|1535987:0.21484,Mariner-N16_DR|1236299:0.40714)0.567:0.00618,((Mariner-N16_DR|1948267:0.24677,(Mariner-N16_DR|1104559:0.21918,Mariner-N16_DR|201400:0.14121)0.860:0.09285)0.777:0.03192,(Mariner-N16_DR|518318:0.27722,Mariner-N16_DR|201394:0.24556)0.627:0.03446)0.296:0.00584)0.121:0.00064,(Mariner-N16_DR|201381:0.17366,Mariner-N16_DR|201382:0.16505)1.000:0.27600)0.687:0.01556,(((Mariner-N16_DR|769700:0.18334,Mariner-N16_DR|1640832:0.25836)0.403:0.02407,Mariner-N16_DR|1535998:0.48090)0.080:0.00061,(Mariner-N16_DR|1307013:0.18122,Mariner-N16_DR|1948238:0.38600)0.878:0.09227)0.708:0.03788)0.787:0.01750,Mariner-N16_DR|518321:0.39477)0.658:0.00824)0.471:0.00331)0.310:0.00061,(Mariner-N16_DR|2035880:0.29699,(Mariner-N16_DR|1104548:0.17219,Mariner-N16_DR|934504:0.33405)0.702:0.04102)0.777:0.02052)0.810:0.01294,(Mariner-N16_DR|439537:0.37340,Mariner-N16_DR|1744752:0.26050)0.720:0.04357)0.000:0.00060,Mariner-N16_DR|1104543:0.22371)0.717:0.00653)0.763:0.01188)0.411:0.02321)0.295:0.01815,Mariner-N16_DR|356126:0.47322)0.687:0.04152,((Mariner-N16_DR|48541:0.35987,(Mariner-N16_DR|1236307:0.48365,(Mariner-N16_DR|1948259:0.29758,(Mariner-N16_DR|439527:0.34587,Mariner-N16_DR|1848284:0.29817)0.718:0.06014)0.084:0.11353)0.998:0.41463)0.114:0.00064,(((Mariner-N16_DR|1104545:0.55471,(Mariner-N16_DR|276348:0.28367,(Mariner-N16_DR|201371:0.37430,Mariner-N16_DR|1640829:0.00064)0.645:0.33705)0.920:0.50539)0.885:0.17523,Mariner-N16_DR|439531:0.34559)0.663:0.03784,(Mariner-N16_DR|518331:0.34385,(Mariner-N16_DR|356118:0.22701,Mariner-N16_DR|1307004:0.06489)0.847:0.15596)0.201:0.06040)0.840:0.05988)0.827:0.04063)0.469:0.02890,Mariner-N16_DR|934493:0.85647)0.623:0.04380,((((Mariner-N16_DR|518337:0.33851,Mariner-N16_DR|848605:0.30789)0.261:0.10627,Mariner-N16_DR|439546:0.39906)1.000:0.75032,(Mariner-N16_DR|1025150:0.36290,(((Mariner-N16_DR|48572:0.43093,(Mariner-N16_DR|848626:0.24032,Mariner-N16_DR|1025158:0.31004)0.757:0.05940)0.705:0.09696,Mariner-N16_DR|1447353:0.29592)0.756:0.04539,(Mariner-N16_DR|848602:0.00060,Mariner-N16_DR|1848266:1.25434)0.420:0.31065)0.499:0.11624)0.534:0.13189)0.706:0.15107,Mariner-N16_DR|1447348:0.71460)0.892:0.28999)0.800:0.07920,(((Mariner-N16_DR|1447342:0.37668,(Mariner-N16_DR|2035861:0.30188,Mariner-N16_DR|2035872:0.19116)0.499:0.34653)0.502:0.26763,Mariner-N16_DR|769693:0.36110)0.359:0.03429,((Mariner-N16_DR|439526:0.29786,Mariner-N16_DR|1025156:0.69050)0.770:0.08318,(Mariner-N16_DR|686365:0.63256,(Mariner-N16_DR|600120:0.12999,(Mariner-N16_DR|686359:0.00060,Mariner-N16_DR|1535988:0.78969)0.796:0.31567)0.812:0.14972)0.466:0.03041)0.761:0.05750)0.364:0.06638)0.927:0.12944,((Mariner-N16_DR|1236320:0.25349,Mariner-N16_DR|1848290:0.31610)0.875:0.09772,((((Mariner-N16_DR|686361:0.33754,Mariner-N16_DR|1447339:0.14511)0.929:0.21843,Mariner-N16_DR|356132:0.30724)0.617:0.00623,(((Mariner-N16_DR|1369483:0.24369,(Mariner-N16_DR|1640853:0.28217,(Mariner-N16_DR|201390:0.27500,Mariner-N16_DR|2035879:0.29934)0.464:0.01294)0.773:0.06980)0.884:0.11193,Mariner-N16_DR|1640828:0.35845)0.068:0.00061,(Mariner-N16_DR|1236313:0.23784,Mariner-N16_DR|1640851:0.31872)0.767:0.03897)0.867:0.05872)0.654:0.02773,Mariner-N16_DR|1848281:0.29629)0.146:0.03982)1.000:0.47112)0.841:0.09475,(((Mariner-N16_DR|48560:0.60511,Mariner-N16_DR|2035884:0.64958)0.487:0.10637,(Mariner-N16_DR|128245:0.41240,Mariner-N16_DR|2035881:0.56412)0.822:0.26629)0.922:0.29363,((Mariner-N16_DR|600113:0.40767,(Mariner-N16_DR|518314:0.27295,(Mariner-N16_DR|1236311:0.39648,Mariner-N16_DR|1948254:0.03627)0.109:0.03967)0.986:0.32681)0.978:0.29808,Mariner-N16_DR|1640859:0.16282)0.435:0.06874)0.755:0.07555)0.671:0.05467)0.829:0.05531,((((Mariner-N16_DR|600112:0.27252,((Mariner-N16_DR|934497:0.30801,Mariner-N16_DR|1744762:0.26242)0.077:0.06242,Mariner-N16_DR|934498:1.84989)0.337:0.04409)0.551:0.00576,(Mariner-N16_DR|2035857:0.23906,(Mariner-N16_DR|518324:0.11841,Mariner-N16_DR|1948268:0.10201)0.935:0.33002)0.147:0.21524)0.645:0.02244,Mariner-N16_DR|686354:0.34548)0.353:0.01212,(((Mariner-N16_DR|934500:0.45780,(Mariner-N16_DR|518344:0.50077,(Mariner-N16_DR|356137:0.37832,Mariner-N16_DR|1025160:0.44062)0.210:0.02652)0.953:0.17711)0.532:0.02809,Mariner-N16_DR|2035853:0.34980)0.716:0.02668,((Mariner-N16_DR|769710:0.24287,Mariner-N16_DR|1306983:0.45636)0.908:0.14320,((((Mariner-N16_DR|769697:0.10076,Mariner-N16_DR|1640849:0.16951)0.403:0.09261,Mariner-N16_DR|1369487:0.34116)0.980:0.21204,(Mariner-N16_DR|439550:0.17366,Mariner-N16_DR|356120:0.59142)0.849:0.27851)0.432:0.01595,(Mariner-N16_DR|1848264:0.34049,Mariner-N16_DR|686344:0.17592)0.959:0.13827)0.790:0.04123)0.772:0.04365)0.743:0.01519)0.663:0.01329)0.844:0.01115,((((((Mariner-N16_DR|518343:0.31720,Mariner-N16_DR|1025166:0.77029)0.882:0.35942,((Mariner-N16_DR|356134:0.32797,Mariner-N16_DR|1306989:0.49459)0.423:0.03321,Mariner-N16_DR|1236298:0.29628)1.000:0.81220)0.775:0.28295,Mariner-N16_DR|1369485:0.30922)0.692:0.17048,(Mariner-N16_DR|2035875:0.17489,Mariner-N16_DR|848624:0.39982)0.670:0.13812)0.763:0.04630,((Mariner-N16_DR|1447349:0.39608,(Mariner-N16_DR|1848286:0.41705,(((Mariner-N16_DR|934496:0.33007,Mariner-N16_DR|2035864:0.17831)1.000:0.79445,(Mariner-N16_DR|276345:0.45139,Mariner-N16_DR|276357:0.27165)0.538:0.05241)0.530:0.16220,Mariner-N16_DR|848610:0.33259)0.547:0.08337)0.489:0.02812)0.714:0.05006,Mariner-N16_DR|1306997:0.39887)0.562:0.01237)0.743:0.01160,(Mariner-N16_DR|276360:0.33487,(Mariner-N16_DR|1848268:0.20140,(Mariner-N16_DR|201380:0.24605,Mariner-N16_DR|848614:0.16431)0.989:0.20150)0.771:0.05600)0.757:0.05188)0.715:0.00609)0.723:0.00780,(((Mariner-N16_DR|201384:0.24373,Mariner-N16_DR|934492:0.26949)0.982:0.24513,((Mariner-N16_DR|1025173:0.39597,(Mariner-N16_DR|518334:0.21786,Mariner-N16_DR|48569:0.35576)0.648:0.01371)0.921:0.12758,(Mariner-N16_DR|518333:0.28278,Mariner-N16_DR|848621:0.39835)0.818:0.07847)0.774:0.04279)0.880:0.07091,((((Mariner-N16_DR|1025159:0.31027,Mariner-N16_DR|1848285:0.43247)0.156:0.10370,Mariner-N16_DR|848604:0.24138)0.328:0.04883,Mariner-N16_DR|934503:0.36110)0.275:0.07377,Mariner-N16_DR|1369486:0.78748)0.040:0.00129)0.587:0.01719)0.825:0.02566,((Mariner-N16_DR|356138:0.28966,(Mariner-N16_DR|48566:0.00061,Mariner-N16_DR|1104576:0.00060)0.772:0.29299)0.788:0.07402,(Mariner-N16_DR|1236303:0.33816,(Mariner-N16_DR|934506:0.32818,(Mariner-N16_DR|518319:0.50418,Mariner-N16_DR|1306981:0.04849)0.042:0.21271)0.998:0.47416)0.218:0.00061)0.827:0.03958)0.380:0.00847,((((Mariner-N16_DR|1744763:0.26087,Mariner-N16_DR|276351:0.51591)0.798:0.10568,(Mariner-N16_DR|769715:0.22111,Mariner-N16_DR|934499:1.26701)0.746:0.15193)0.698:0.05097,((Mariner-N16_DR|600116:0.25918,(Mariner-N16_DR|128255:0.27564,Mariner-N16_DR|1535985:0.44813)0.128:0.03701)0.840:0.17418,(((Mariner-N16_DR|128237:0.30674,Mariner-N16_DR|686367:0.00060)0.962:0.38232,Mariner-N16_DR|1447344:0.25471)0.884:0.15112,Mariner-N16_DR|356130:0.46810)0.703:0.04822)0.138:0.00121)0.619:0.03663,(Mariner-N16_DR|686355:0.38131,((Mariner-N16_DR|769695:0.24669,Mariner-N16_DR|1535980:0.28764)0.335:0.11419,(Mariner-N16_DR|769689:0.27195,(Mariner-N16_DR|276366:0.16988,(Mariner-N16_DR|518312:0.11637,(Mariner-N16_DR|848607:0.20409,Mariner-N16_DR|1447343:0.44631)0.874:0.22595)0.984:0.71188)0.528:0.38361)0.419:0.02695)0.687:0.10512)0.634:0.00064)0.783:0.02849)0.404:0.00086)0.723:0.01124)0.672:0.01947)0.839:0.01951)0.809:0.02371)0.603:0.01016)0.492:0.01800,((Mariner-N16_DR|600110:0.24135,Mariner-N16_DR|934505:0.31604)0.809:0.20700,(Mariner-N16_DR|201395:0.45288,Mariner-N16_DR|769713:0.25260)0.632:0.09138)0.581:0.02740)0.265:0.00372,(Mariner-N16_DR|48545:0.48404,Mariner-N16_DR|1306992:0.42147)0.811:0.12189,((((((Mariner-N16_DR|128250:0.32843,((Mariner-N16_DR|439540:0.25331,Mariner-N16_DR|439549:0.28602)0.865:0.11408,(Mariner-N16_DR|128254:0.39839,Mariner-N16_DR|1744769:0.22003)0.919:0.10357)0.232:0.00997)0.791:0.02046,((Mariner-N16_DR|686370:0.17589,Mariner-N16_DR|1307009:0.25358)0.958:0.22561,(Mariner-N16_DR|686360:0.35940,Mariner-N16_DR|1640848:0.17676)0.377:0.05177)0.190:0.02715)0.595:0.00496,((((Mariner-N16_DR|686345:0.59052,Mariner-N16_DR|848606:0.10200)0.899:0.20263,Mariner-N16_DR|1535997:0.29407)0.707:0.16046,(Mariner-N16_DR|1236318:0.21247,((Mariner-N16_DR|934501:0.29119,Mariner-N16_DR|1848275:0.25677)0.778:0.14990,Mariner-N16_DR|1848276:0.21263)0.985:0.17292)0.677:0.02124)0.294:0.03756,(Mariner-N16_DR|1848283:0.24687,Mariner-N16_DR|686362:0.26194)0.591:0.00064)0.803:0.05128)0.745:0.01663,((Mariner-N16_DR|1744770:0.32006,Mariner-N16_DR|769698:0.26621)0.870:0.18090,Mariner-N16_DR|1307001:0.34287)0.373:0.00835)0.679:0.00971,(Mariner-N16_DR|934502:0.28461,(Mariner-N16_DR|1104561:0.28376,(Mariner-N16_DR|1640839:0.24519,(Mariner-N16_DR|276358:0.17501,Mariner-N16_DR|600136:0.28398)0.178:0.04625)0.257:0.06075)0.406:0.04695)0.635:0.01054)0.831:0.01090,(((Mariner-N16_DR|276347:0.27981,Mariner-N16_DR|48546:0.35013)0.454:0.00490,((Mariner-N16_DR|2035847:0.41080,Mariner-N16_DR|1535977:0.25921)0.776:0.09339,Mariner-N16_DR|201370:0.34491)0.791:0.07872)0.767:0.01725,(((((Mariner-N16_DR|2035848:0.24671,(Mariner-N16_DR|1104540:0.47673,(Mariner-N16_DR|769709:0.24237,(Mariner-N16_DR|276346:0.00061,Mariner-N16_DR|2099776:0.01460)0.871:0.15586)0.285:0.05262)0.192:0.02139)0.770:0.05166,Mariner-N16_DR|1848271:0.32219)0.688:0.03050,((Mariner-N16_DR|1307012:0.52964,Mariner-N16_DR|518338:0.52277)0.032:0.02097,(Mariner-N16_DR|1744759:0.37342,(Mariner-N16_DR|769704:0.24685,(Mariner-N16_DR|48542:0.17756,Mariner-N16_DR|600128:0.30390)0.835:0.09525)0.960:0.23041)0.173:0.00066)0.882:0.08331)0.777:0.03498,(((Mariner-N16_DR|1848297:0.28321,(Mariner-N16_DR|128256:0.27352,Mariner-N16_DR|276365:0.23473)0.455:0.08602)0.439:0.06241,Mariner-N16_DR|1848282:0.38008)0.799:0.09058,(Mariner-N16_DR|201386:0.27773,Mariner-N16_DR|518347:0.21385)0.698:0.17471)0.707:0.02489)0.761:0.01727,(((((((((((Mariner-N16_DR|848612:0.30021,(Mariner-N16_DR|769705:0.29540,Mariner-N16_DR|1948246:0.20851)0.786:0.28323)0.672:0.17382,Mariner-N16_DR|1369488:0.16828)0.769:0.12295,(Mariner-N16_DR|1025168:0.49543,Mariner-N16_DR|48558:0.53921)0.502:0.11318)0.710:0.09605,(Mariner-N16_DR|201393:0.22620,Mariner-N16_DR|848601:0.32490)0.715:0.01831)0.339:0.02720,(Mariner-N16_DR|518340:0.43607,Mariner-N16_DR|1307011:0.33702)0.855:0.18984)0.830:0.09952,((Mariner-N16_DR|686357:0.83636,(Mariner-N16_DR|356117:0.92668,Mariner-N16_DR|201392:0.07946)0.108:0.03728)0.483:0.25818,Mariner-N16_DR|848631:0.07936)0.827:0.09306)0.836:0.05441,((((((((Mariner-N16_DR|1640856:0.17992,(Mariner-N16_DR|201385:0.48238,Mariner-N16_DR|1236312:0.35852)0.676:0.24278)0.899:0.24646,Mariner-N16_DR|1640841:0.34558)0.715:0.05139,(Mariner-N16_DR|356128:0.38705,Mariner-N16_DR|1104569:0.40841)0.767:0.12030)0.077:0.04843,(((Mariner-N16_DR|1306995:0.25584,(Mariner-N16_DR|2035877:0.81619,Mariner-N16_DR|1744774:0.00062)0.613:0.07622)0.948:0.16656,(Mariner-N16_DR|128243:0.19012,Mariner-N16_DR|439541:0.21386)0.834:0.06862)0.305:0.00858,Mariner-N16_DR|1535996:0.31181)0.854:0.10561)0.865:0.07708,(((Mariner-N16_DR|1104565:0.34848,Mariner-N16_DR|1369475:0.24017)0.084:0.05254,(Mariner-N16_DR|1236302:0.18805,(Mariner-N16_DR|356133:0.33539,Mariner-N16_DR|1447340:0.19013)0.816:0.20689)0.917:0.20933)0.806:0.06314,(((Mariner-N16_DR|201372:0.55006,(Mariner-N16_DR|848603:0.45812,Mariner-N16_DR|686376:0.13114)0.314:0.04833)0.094:0.05818,(Mariner-N16_DR|48553:0.55772,Mariner-N16_DR|1948257:0.20413)0.784:0.15390)0.696:0.03826,(Mariner-N16_DR|600127:0.34509,((Mariner-N16_DR|1104571:0.55051,Mariner-N16_DR|1535984:0.17577)0.476:0.22053,Mariner-N16_DR|1640846:0.28805)0.204:0.01842)0.337:0.02458)0.838:0.06798)0.804:0.04115)0.876:0.05998,((((((Mariner-N16_DR|1848278:0.46101,(Mariner-N16_DR|848629:0.28423,Mariner-N16_DR|1306988:0.23352)0.768:0.12571)0.875:0.14679,((Mariner-N16_DR|518336:0.09618,Mariner-N16_DR|1948244:0.31453)0.850:0.18332,Mariner-N16_DR|518308:0.33240)0.751:0.06667)0.819:0.08697,((Mariner-N16_DR|1170263:0.38742,(((Mariner-N16_DR|1535981:0.45324,(Mariner-N16_DR|934507:0.23946,(Mariner-N16_DR|48570:0.31016,Mariner-N16_DR|439534:0.20449)0.797:0.34072)0.000:0.00064)0.924:0.15278,(Mariner-N16_DR|1025172:0.24616,Mariner-N16_DR|1948251:0.20609)0.994:0.37931)0.564:0.02629,(Mariner-N16_DR|201398:0.47018,Mariner-N16_DR|439551:0.25745)0.755:0.13536)0.472:0.00057)0.076:0.03749,Mariner-N16_DR|1948240:0.68614)0.658:0.04483)0.684:0.01915,(Mariner-N16_DR|1306972:0.13704,Mariner-N16_DR|1447351:0.36654)0.751:0.08519)0.826:0.04434,((((Mariner-N16_DR|1640825:0.16787,(((Mariner-N16_DR|1307014:0.55525,Mariner-N16_DR|1744760:0.18776)0.429:0.09203,(Mariner-N16_DR|439548:0.32057,(Mariner-N16_DR|439536:0.07067,Mariner-N16_DR|2090981:0.04317)0.946:0.13834)0.907:0.15704)0.746:0.05370,Mariner-N16_DR|48552:0.35176)0.683:0.02084)0.734:0.02621,(Mariner-N16_DR|1744758:0.30656,((Mariner-N16_DR|518313:0.47932,Mariner-N16_DR|1948243:0.25634)0.821:0.12003,(Mariner-N16_DR|686352:0.36868,Mariner-N16_DR|934508:0.39799)0.633:0.06011)0.634:0.00121)0.264:0.19527)0.903:0.13368,(Mariner-N16_DR|848599:0.18414,Mariner-N16_DR|201369:0.15509)0.932:0.10879)0.018:0.00056,(Mariner-N16_DR|769699:0.66588,((Mariner-N16_DR|276359:0.50508,Mariner-N16_DR|1535978:0.38400)0.708:0.20134,(Mariner-N16_DR|1640837:0.47674,Mariner-N16_DR|1948253:0.10987)0.073:0.02821)0.158:0.00062)0.887:0.08416)0.946:0.13231)0.744:0.03920,((Mariner-N16_DR|356119:0.17337,Mariner-N16_DR|1640836:0.43785)0.780:0.08851,(Mariner-N16_DR|686349:0.47112,(Mariner-N16_DR|48548:0.18014,Mariner-N16_DR|201388:0.21994)0.817:0.10141)0.944:0.16762)0.729:0.03954)0.926:0.10786)0.281:0.04144,(((Mariner-N16_DR|1535995:0.33004,Mariner-N16_DR|1848273:0.29490)0.876:0.18229,(Mariner-N16_DR|128246:0.26332,Mariner-N16_DR|2035856:0.25797)0.713:0.20909)0.715:0.09433,(Mariner-N16_DR|1744754:0.24522,Mariner-N16_DR|201399:0.28188)0.827:0.13734)0.762:0.10075)0.551:0.01805,((((Mariner-N16_DR|1104566:0.10689,Mariner-N16_DR|1744753:0.68284)0.703:0.05987,((Mariner-N16_DR|848619:0.18417,(Mariner-N16_DR|518322:0.25884,(((Mariner-N16_DR|276368:0.27056,Mariner-N16_DR|1848298:0.12418)0.151:0.05262,Mariner-N16_DR|1948269:0.37953)0.385:0.02868,Mariner-N16_DR|1104556:0.51665)0.840:0.26472)0.125:0.00065)0.794:0.14375,Mariner-N16_DR|439542:0.22267)0.097:0.00057)0.789:0.04881,(((Mariner-N16_DR|1104551:0.24272,(Mariner-N16_DR|2035852:0.29155,Mariner-N16_DR|1306994:0.38373)0.279:0.04324)0.608:0.08735,Mariner-N16_DR|1236309:0.60665)0.616:0.01561,(Mariner-N16_DR|600130:0.16396,Mariner-N16_DR|1306986:0.24132)0.804:0.05957)0.924:0.09425)0.489:0.05163,((Mariner-N16_DR|1744757:0.37588,((Mariner-N16_DR|600137:0.20182,Mariner-N16_DR|1025161:0.19900)0.283:0.07486,((Mariner-N16_DR|848625:0.60610,Mariner-N16_DR|1104574:0.15539)0.674:0.08072,((Mariner-N16_DR|934491:0.30028,(Mariner-N16_DR|1535989:0.32987,(Mariner-N16_DR|600114:0.29419,Mariner-N16_DR|686368:0.24658)0.872:0.09078)0.573:0.01355)0.870:0.07990,Mariner-N16_DR|2035883:0.31416)0.738:0.05962)0.397:0.04310)0.641:0.06844)0.642:0.07563,((((Mariner-N16_DR|1640834:0.16473,Mariner-N16_DR|1025155:0.36359)0.491:0.02385,(Mariner-N16_DR|600138:0.04505,Mariner-N16_DR|600139:0.01742)0.998:0.41269)0.852:0.13523,Mariner-N16_DR|518327:0.56112)0.247:0.00417,Mariner-N16_DR|276353:0.19986)0.730:0.02917)0.670:0.03225)0.697:0.03379)0.791:0.04021)0.694:0.03741,(Mariner-N16_DR|2035882:0.29887,(Mariner-N16_DR|48547:0.29307,Mariner-N16_DR|686363:0.37493)0.000:0.00857)0.961:0.17555)0.635:0.00064,Mariner-N16_DR|1104572:0.46163)0.738:0.02591,(((Mariner-N16_DR|1369480:0.30691,Mariner-N16_DR|1744766:0.37414)0.976:0.26922,(Mariner-N16_DR|1104558:0.42774,Mariner-N16_DR|1640842:0.46094)0.200:0.08148)0.368:0.05254,(((Mariner-N16_DR|48539:0.0,Mariner-N16_DR|2112512:0.0):0.21570,Mariner-N16_DR|1306974:0.23203)0.888:0.13341,((Mariner-N16_DR|128235:0.30986,Mariner-N16_DR|1104568:0.22413)0.724:0.03553,(Mariner-N16_DR|48550:0.15924,Mariner-N16_DR|1848288:0.33938)0.815:0.11617)0.797:0.03692)0.962:0.10109)0.823:0.05565)0.828:0.03322,((((Mariner-N16_DR|276343:0.56914,Mariner-N16_DR|1744768:0.17770)0.827:0.16441,((Mariner-N16_DR|686373:0.36471,(Mariner-N16_DR|1236310:0.28433,Mariner-N16_DR|1640861:0.80225)0.695:0.12121)0.778:0.17407,Mariner-N16_DR|1848293:0.45209)0.140:0.01332)0.681:0.03389,((Mariner-N16_DR|276364:0.67332,(Mariner-N16_DR|201374:0.35105,Mariner-N16_DR|1447350:0.57650)0.017:0.00224)0.886:0.26721,(Mariner-N16_DR|1104542:0.40008,Mariner-N16_DR|1948241:0.07283)0.760:0.05726)0.066:0.03150)0.547:0.03818,(((Mariner-N16_DR|518311:0.33094,((Mariner-N16_DR|1948261:0.35539,(((Mariner-N16_DR|1170261:0.20162,(Mariner-N16_DR|1104563:0.21746,(Mariner-N16_DR|1025162:0.02356,Mariner-N16_DR|1369473:0.64559)0.451:0.32850)0.704:0.06741)0.867:0.08829,(Mariner-N16_DR|201402:0.25943,(Mariner-N16_DR|600119:0.36065,(Mariner-N16_DR|276367:0.05532,(Mariner-N16_DR|1236304:0.28656,((Mariner-N16_DR|2035854:0.48701,(Mariner-N16_DR|276361:0.21507,Mariner-N16_DR|1025165:0.45104)0.554:0.02357)0.438:0.02145,(Mariner-N16_DR|1236308:0.01528,Mariner-N16_DR|1306978:0.00062)0.991:0.28314)0.667:0.03770)0.866:0.18806)0.064:0.06533)0.767:0.05631)0.668:0.01836)0.501:0.00061,((Mariner-N16_DR|356139:0.27237,(Mariner-N16_DR|128238:0.26223,Mariner-N16_DR|201403:0.47496)0.425:0.11298)0.617:0.02913,(Mariner-N16_DR|128236:0.22724,Mariner-N16_DR|1236317:0.44696)0.743:0.07920)0.853:0.09180)0.468:0.04458)0.278:0.04043,(Mariner-N16_DR|439532:0.75183,(Mariner-N16_DR|128241:0.34976,Mariner-N16_DR|686348:0.01371)0.626:0.38576)0.858:0.22863)0.502:0.05965)0.111:0.00056,(((Mariner-N16_DR|848627:0.20144,(Mariner-N16_DR|201387:0.31303,Mariner-N16_DR|769712:0.58517)0.854:0.24073)0.285:0.07536,Mariner-N16_DR|1848301:0.32579)0.594:0.02680,(Mariner-N16_DR|1306991:0.22563,((Mariner-N16_DR|769702:0.30347,(Mariner-N16_DR|1170256:0.38984,Mariner-N16_DR|1640833:0.17543)0.888:0.15430)0.925:0.22672,(Mariner-N16_DR|1447354:0.54851,Mariner-N16_DR|1848294:0.31374)0.898:0.17393)0.887:0.17353)0.833:0.11404)0.763:0.07193)0.873:0.07491,(((Mariner-N16_DR|848622:0.31295,Mariner-N16_DR|1848296:0.71330)0.528:0.12077,(Mariner-N16_DR|1104553:0.31259,(Mariner-N16_DR|356136:0.57859,Mariner-N16_DR|1948258:0.00064)0.620:0.37973)0.140:0.03704)0.247:0.01281,((Mariner-N16_DR|769696:0.34460,Mariner-N16_DR|1535982:0.14805)0.588:0.03207,(Mariner-N16_DR|1744764:0.32800,Mariner-N16_DR|439544:0.41940)0.497:0.01071)0.770:0.07575)0.778:0.12086)0.344:0.01530)0.782:0.03456)0.796:0.01861)0.539:0.01046)0.479:0.00064)0.524:0.00060);
```
