## Supplementary Data 2 for "A genomic portrait of zebrafish transposable elements and their spatiotemporal embryonic expression": Mariner-N17_DR.mafft.nwk

```
(Mariner-N17_DR|934509:0.00883,Mariner-N17_DR|1025175:0.00999,((((Mariner-N17_DR|1744777:0.13172,Mariner-N17_DR|1848303:0.24958)0.547:0.16197,Mariner-N17_DR|1535999:0.41446)0.001:0.00996,Mariner-N17_DR|1640863:0.40607)0.801:0.08306,((Mariner-N17_DR|1848304:0.02419,(Mariner-N17_DR|769721:0.05514,Mariner-N17_DR|1025174:0.02311)0.886:0.00582)0.060:0.00358,(Mariner-N17_DR|1170264:0.01928,Mariner-N17_DR|1104580:0.01356)0.907:0.00591)0.099:0.00381)0.000:0.00051);
```
