## Supplementary Data 2 for "A genomic portrait of zebrafish transposable elements and their spatiotemporal embryonic expression": Mariner-N18_DR.mafft.nwk

```
((((((((Mariner-N18_DR|685314:0.28255,((Mariner-N18_DR|1103650:0.18384,Mariner-N18_DR|1235407:0.24665)0.769:0.04989,Mariner-N18_DR|1023948:0.23101)0.522:0.01351)0.381:0.00063,((Mariner-N18_DR|599045:0.18888,Mariner-N18_DR|1639337:0.21546)0.820:0.13875,(((Mariner-N18_DR|200493:0.15050,Mariner-N18_DR|275397:0.23942)0.817:0.08701,(Mariner-N18_DR|1103645:0.32315,Mariner-N18_DR|1103644:0.20438)0.161:0.00485)0.711:0.02623,(Mariner-N18_DR|1368803:0.20505,(Mariner-N18_DR|127350:0.26957,(Mariner-N18_DR|1235411:0.28651,(Mariner-N18_DR|1743470:0.23663,Mariner-N18_DR|1743472:0.16963)0.697:0.03109)0.887:0.13756)0.000:0.00063)0.000:0.00062)0.627:0.02326)0.764:0.02225)0.865:0.06513,(((Mariner-N18_DR|933237:0.25593,((Mariner-N18_DR|599043:0.24842,Mariner-N18_DR|1169551:0.14238)0.696:0.02806,((Mariner-N18_DR|1306137:0.32104,(Mariner-N18_DR|275394:0.07872,Mariner-N18_DR|2034705:0.18325)0.810:0.06629)0.132:0.02493,Mariner-N18_DR|1534506:0.24903)0.608:0.04777)0.249:0.00063)0.920:0.09938,((((Mariner-N18_DR|2034699:0.36642,(((Mariner-N18_DR|1306136:0.55577,Mariner-N18_DR|1306145:0.20514)0.823:0.20772,Mariner-N18_DR|2089751:0.10427)0.812:0.06376,Mariner-N18_DR|599041:0.08283)0.865:0.09759)0.885:0.13890,Mariner-N18_DR|1639334:0.21785)0.220:0.03625,(Mariner-N18_DR|1169553:0.10227,Mariner-N18_DR|1639333:0.23136)0.873:0.15429)0.652:0.01124,(Mariner-N18_DR|768694:0.32177,(Mariner-N18_DR|599039:0.20003,Mariner-N18_DR|275393:0.57586)0.832:0.14903)0.685:0.00076)0.779:0.01427)0.666:0.00903,((Mariner-N18_DR|685312:0.50408,(Mariner-N18_DR|355022:0.27639,Mariner-N18_DR|1103641:0.21923)0.081:0.02475)0.575:0.01512,((Mariner-N18_DR|1023953:0.37279,(Mariner-N18_DR|1306138:0.34444,(Mariner-N18_DR|847674:0.24498,Mariner-N18_DR|1534505:0.22102)0.674:0.02961)0.629:0.04127)0.400:0.00062,(Mariner-N18_DR|127343:0.30298,(Mariner-N18_DR|47315:0.26207,Mariner-N18_DR|1846660:0.31335)0.813:0.08496)0.668:0.02778)0.887:0.08432)0.838:0.05080)0.742:0.04083)0.728:0.04389,((((((Mariner-N18_DR|1743464:0.22731,Mariner-N18_DR|1846656:0.17743)0.661:0.09731,((Mariner-N18_DR|2089971:0.21438,((Mariner-N18_DR|1368798:0.45089,((Mariner-N18_DR|768697:0.49423,((Mariner-N18_DR|127344:0.19975,Mariner-N18_DR|1235410:0.42385)0.878:0.22824,Mariner-N18_DR|847667:0.20512)0.255:0.00062)0.769:0.12001,(Mariner-N18_DR|599044:0.21834,(((Mariner-N18_DR|685322:0.21329,Mariner-N18_DR|275392:0.17863)0.680:0.01114,((((((Mariner-N18_DR|933239:0.24438,(((Mariner-N18_DR|1023951:0.16442,Mariner-N18_DR|355020:0.13689)0.732:0.01835,(Mariner-N18_DR|685319:0.13585,Mariner-N18_DR|1639338:0.19830)0.813:0.02597)0.833:0.01236,Mariner-N18_DR|1743463:0.07745)0.446:0.00063)0.706:0.01256,(Mariner-N18_DR|1023950:0.21802,(Mariner-N18_DR|1947179:0.13007,Mariner-N18_DR|2034700:0.49933)0.849:0.06569)0.803:0.02968)0.346:0.00470,(((Mariner-N18_DR|355017:0.16631,(Mariner-N18_DR|1306142:0.21119,Mariner-N18_DR|2034698:0.25608)0.758:0.03857)0.091:0.01751,Mariner-N18_DR|685323:0.24325)0.031:0.02231,((Mariner-N18_DR|685317:0.18568,Mariner-N18_DR|1103648:0.26501)0.599:0.02484,(Mariner-N18_DR|1235416:0.15562,Mariner-N18_DR|1368797:0.15306)0.904:0.09463)0.782:0.02561)0.724:0.01129)0.726:0.00513,Mariner-N18_DR|47316:0.25323)0.564:0.00063,(((Mariner-N18_DR|1639336:0.24211,Mariner-N18_DR|1743466:0.25510)0.732:0.01734,(Mariner-N18_DR|685318:0.42703,Mariner-N18_DR|2034697:0.17412)0.771:0.05747)0.847:0.02411,(((((((Mariner-N18_DR|1103647:0.13849,Mariner-N18_DR|2034696:0.15359)0.874:0.06803,Mariner-N18_DR|127345:0.27090)0.710:0.01317,((Mariner-N18_DR|847669:0.23604,Mariner-N18_DR|1846658:0.20306)0.195:0.01649,Mariner-N18_DR|1103646:0.27725)0.676:0.01845)0.789:0.00807,((Mariner-N18_DR|275400:0.33738,(Mariner-N18_DR|200491:0.15379,(Mariner-N18_DR|768691:0.39854,Mariner-N18_DR|599040:0.17892)0.516:0.06192)0.488:0.02630)0.279:0.00064,Mariner-N18_DR|933238:0.19501)0.681:0.01155)0.117:0.00063,((Mariner-N18_DR|47318:0.58449,Mariner-N18_DR|599042:0.15716)0.859:0.11625,(Mariner-N18_DR|438537:0.36686,(Mariner-N18_DR|933240:0.01422,Mariner-N18_DR|933241:0.01446)0.991:0.22409)0.833:0.08017)0.726:0.01494)0.841:0.00357,((Mariner-N18_DR|1235405:0.26475,Mariner-N18_DR|1846662:0.33339)0.514:0.04408,Mariner-N18_DR|1743468:0.21262)0.720:0.01818)0.391:0.00558,(((Mariner-N18_DR|438539:0.29714,(Mariner-N18_DR|1743467:0.13620,((Mariner-N18_DR|599047:0.34628,Mariner-N18_DR|1368804:0.31630)0.463:0.03645,Mariner-N18_DR|1306139:0.32305)0.770:0.04778)0.606:0.03083)0.799:0.04040,(((Mariner-N18_DR|1235414:0.07674,Mariner-N18_DR|1846663:0.23071)0.902:0.15304,Mariner-N18_DR|1639340:0.27950)0.532:0.02889,Mariner-N18_DR|1446087:0.24578)0.124:0.00243)0.559:0.00063,(((Mariner-N18_DR|768690:0.20851,((Mariner-N18_DR|2034701:0.35016,Mariner-N18_DR|1947183:0.46398)0.629:0.06465,((Mariner-N18_DR|517324:0.37513,Mariner-N18_DR|768692:0.17362)0.998:0.53002,Mariner-N18_DR|355018:0.14492)0.634:0.02522)0.108:0.00062)0.568:0.01431,Mariner-N18_DR|275395:0.33276)0.280:0.00876,Mariner-N18_DR|599046:0.14354)0.706:0.01340)0.210:0.02766)0.977:0.00063)0.848:0.01359)0.772:0.00692,(((((Mariner-N18_DR|1306143:0.15106,Mariner-N18_DR|1103643:0.32874)0.694:0.07311,Mariner-N18_DR|685320:0.19937)0.236:0.02385,(((Mariner-N18_DR|355021:0.14956,(Mariner-N18_DR|1446086:0.00220,(Mariner-N18_DR|1169552:0.10032,Mariner-N18_DR|1446085:0.00568)0.825:0.00530)0.993:0.24773)0.196:0.01637,Mariner-N18_DR|1103649:0.21633)0.795:0.06440,Mariner-N18_DR|1639341:0.21945)0.798:0.02863)0.757:0.01361,(Mariner-N18_DR|47319:0.33141,Mariner-N18_DR|847668:0.25095)0.791:0.04650)0.000:0.00064,(Mariner-N18_DR|517325:0.05030,Mariner-N18_DR|2034702:0.47557)0.909:0.12565)0.920:0.00063)0.235:0.00063)0.868:0.04548,Mariner-N18_DR|1846661:0.28794)0.639:0.01462)0.922:0.13858)0.023:0.10100)0.886:0.27379,(Mariner-N18_DR|1534512:0.47588,(Mariner-N18_DR|127348:0.73207,(Mariner-N18_DR|127347:0.35456,Mariner-N18_DR|1169557:0.14250)0.960:0.46005)0.386:0.09591)0.691:0.13722)0.741:0.18105)0.799:0.15106,Mariner-N18_DR|1947181:0.22018)0.472:0.00064)0.642:0.16861,((Mariner-N18_DR|847672:0.23019,Mariner-N18_DR|1743473:0.17646)0.679:0.07587,Mariner-N18_DR|1639339:0.51705)0.092:0.02924)0.647:0.04216,(Mariner-N18_DR|47321:0.30571,Mariner-N18_DR|47317:0.23354)0.822:0.05580)0.454:0.02183,(((((Mariner-N18_DR|1743471:0.53107,(Mariner-N18_DR|1446091:0.55016,Mariner-N18_DR|355019:0.09128)0.409:0.08433)0.702:0.09957,(Mariner-N18_DR|438542:0.24191,Mariner-N18_DR|1306141:0.44840)0.648:0.02655)0.280:0.03362,(Mariner-N18_DR|768689:0.28415,(Mariner-N18_DR|768696:0.26358,Mariner-N18_DR|2034695:0.30221)0.798:0.16025)0.720:0.05537)0.863:0.08582,((((((Mariner-N18_DR|847673:0.25771,Mariner-N18_DR|1743465:0.29543)0.738:0.08275,Mariner-N18_DR|517327:0.40373)0.725:0.14219,(Mariner-N18_DR|1639331:0.31933,Mariner-N18_DR|1446090:0.46435)0.865:0.15062)0.536:0.00064,(Mariner-N18_DR|1169554:0.35890,(Mariner-N18_DR|47314:0.21533,Mariner-N18_DR|1639345:0.39311)0.770:0.21762)0.649:0.05005)0.313:0.00063,(((Mariner-N18_DR|517323:0.39580,Mariner-N18_DR|847670:0.15113)0.797:0.10598,((Mariner-N18_DR|1639343:0.03441,Mariner-N18_DR|1235412:0.00064)0.803:0.16483,Mariner-N18_DR|685324:0.42797)0.824:0.09453)0.746:0.03195,((Mariner-N18_DR|933235:0.09572,(Mariner-N18_DR|1023947:0.0,Mariner-N18_DR|1023949:0.0):0.27940)0.874:0.16014,(Mariner-N18_DR|275399:0.26592,Mariner-N18_DR|200492:0.34908)0.883:0.21978)0.730:0.07189)0.747:0.02761)0.686:0.00063,Mariner-N18_DR|1446092:0.36475)0.816:0.03035)0.241:0.01597,(Mariner-N18_DR|517328:0.42349,(Mariner-N18_DR|275391:0.19494,Mariner-N18_DR|2034703:0.19481)0.512:0.11586)0.743:0.07268)0.267:0.00411)0.593:0.08896,((Mariner-N18_DR|1947180:0.19453,(Mariner-N18_DR|685325:0.20986,Mariner-N18_DR|1534509:0.26047)0.807:0.08194)0.617:0.00813,((((Mariner-N18_DR|1306140:0.30357,Mariner-N18_DR|1534507:0.25298)0.800:0.08790,(Mariner-N18_DR|1534508:0.28134,((Mariner-N18_DR|355025:0.29881,Mariner-N18_DR|1947178:0.28865)0.488:0.07627,Mariner-N18_DR|685313:0.40474)0.287:0.00063)0.737:0.04044)0.749:0.04022,(Mariner-N18_DR|1639342:0.19777,Mariner-N18_DR|685315:0.15530)0.836:0.06504)0.000:0.04188,((Mariner-N18_DR|847675:0.18710,Mariner-N18_DR|1306144:0.12826)0.733:0.06271,(Mariner-N18_DR|768695:0.14743,Mariner-N18_DR|1368799:0.16988)0.636:0.09017)0.896:0.11937)0.019:0.00062)0.434:0.02744)0.849:0.05846)0.568:0.01701,(((Mariner-N18_DR|438541:0.18582,Mariner-N18_DR|1103651:0.22448)0.704:0.04071,Mariner-N18_DR|1846657:0.48575)0.709:0.03633,(Mariner-N18_DR|1169556:0.23634,((Mariner-N18_DR|1639335:0.30155,Mariner-N18_DR|933236:0.21555)0.802:0.08247,Mariner-N18_DR|847671:0.31555)0.576:0.00578)0.709:0.02478)0.901:0.07784)0.745:0.03339,((Mariner-N18_DR|200494:0.30071,(Mariner-N18_DR|1368801:0.24096,Mariner-N18_DR|355023:0.19662)0.667:0.01087)0.776:0.01789,(Mariner-N18_DR|1368796:0.32430,(Mariner-N18_DR|127346:0.37274,(Mariner-N18_DR|275398:0.11493,((Mariner-N18_DR|1947184:0.19210,(Mariner-N18_DR|1534510:0.12570,Mariner-N18_DR|1368802:0.43184)0.617:0.03757)0.810:0.06473,Mariner-N18_DR|1947185:0.34427)0.717:0.02224)0.837:0.09197)0.633:0.00985)0.928:0.00063)0.762:0.02137)0.767:0.03446,((Mariner-N18_DR|1235415:0.36000,(Mariner-N18_DR|2034704:0.27545,(Mariner-N18_DR|1306147:0.21132,Mariner-N18_DR|2034706:0.15457)0.105:0.05403)0.026:0.00084)0.699:0.05252,(((Mariner-N18_DR|1846659:0.16643,Mariner-N18_DR|1639344:0.34935)0.785:0.07335,(Mariner-N18_DR|685316:0.34618,Mariner-N18_DR|1306146:0.13472)0.811:0.12337)0.794:0.07929,(Mariner-N18_DR|517329:0.16784,(Mariner-N18_DR|127349:0.19814,(Mariner-N18_DR|438538:0.50692,Mariner-N18_DR|599048:0.38956)0.650:0.04547)0.730:0.07353)0.909:0.09992)0.643:0.01645)0.780:0.02715)0.730:0.02105,(Mariner-N18_DR|1169555:0.10836,((((Mariner-N18_DR|1639332:0.40969,Mariner-N18_DR|1446089:0.34669)0.675:0.05490,Mariner-N18_DR|47320:0.13019)0.866:0.12809,(Mariner-N18_DR|1235413:0.21294,(Mariner-N18_DR|517326:0.10974,(Mariner-N18_DR|685321:0.35659,Mariner-N18_DR|1103642:0.13126)0.773:0.05517)0.624:0.03418)0.260:0.01016)0.783:0.05778,((Mariner-N18_DR|1023952:0.24886,Mariner-N18_DR|1368800:0.10791)0.702:0.02634,(((Mariner-N18_DR|1446088:0.38087,Mariner-N18_DR|1743474:0.20520)0.707:0.04774,Mariner-N18_DR|1235406:0.19526)0.451:0.03057,Mariner-N18_DR|685311:0.30026)0.745:0.03696)0.218:0.05505)0.747:0.03579)0.388:0.02166,((Mariner-N18_DR|1534511:0.31039,(Mariner-N18_DR|438543:0.21223,Mariner-N18_DR|1368805:0.12149)0.731:0.05149)0.730:0.03576,((Mariner-N18_DR|768693:0.17135,Mariner-N18_DR|1743469:0.05180)0.922:0.07631,(((Mariner-N18_DR|275396:0.19809,Mariner-N18_DR|438540:0.34755)0.558:0.00063,(Mariner-N18_DR|355026:0.41932,(Mariner-N18_DR|1235409:0.22164,(Mariner-N18_DR|438536:0.11613,Mariner-N18_DR|1947182:0.16657)0.236:0.03119)0.211:0.03020)0.789:0.06394)0.734:0.09172,(Mariner-N18_DR|1235408:0.15725,(Mariner-N18_DR|355024:0.24541,Mariner-N18_DR|768698:0.13466)0.871:0.09833)0.796:0.05204)0.052:0.00064)0.742:0.02825)0.807:0.04781);
```
