## Supplementary Data 2 for "A genomic portrait of zebrafish transposable elements and their spatiotemporal embryonic expression": Mariner-N19_DR.mafft.nwk

```
(((((Mariner-N19_DR|275405:0.10368,((Mariner-N19_DR|768732:0.08602,((Mariner-N19_DR|1534557:0.10806,(Mariner-N19_DR|599058:0.13087,(Mariner-N19_DR|275408:0.19874,Mariner-N19_DR|1306161:0.01615)0.746:0.02380)0.676:0.00707)0.888:0.02609,(Mariner-N19_DR|47331:0.04351,(Mariner-N19_DR|685357:0.22469,Mariner-N19_DR|1743482:0.41618)0.996:0.45626)0.946:0.11334)0.389:0.00529)0.824:0.22121,Mariner-N19_DR|1534556:0.08877)0.967:0.04095)0.950:0.03437,Mariner-N19_DR|355042:0.10119)0.315:0.01452,(Mariner-N19_DR|599060:0.10427,Mariner-N19_DR|1534536:0.01160)0.998:0.08687)0.669:0.00074,((Mariner-N19_DR|2034709:0.09779,((Mariner-N19_DR|275417:0.11162,Mariner-N19_DR|933255:0.11781)0.806:0.00508,((((((Mariner-N19_DR|1368820:0.69443,Mariner-N19_DR|1639362:0.01776)0.898:0.15501,((Mariner-N19_DR|1639361:0.30853,((Mariner-N19_DR|768718:0.24065,(Mariner-N19_DR|200538:0.17733,(Mariner-N19_DR|200528:0.13924,Mariner-N19_DR|1534534:0.18726)0.838:0.03015)0.625:0.03193)0.999:0.11149,(Mariner-N19_DR|355036:0.21523,Mariner-N19_DR|1947200:0.21501)0.789:0.01573)0.839:0.02624)0.955:0.03967,((Mariner-N19_DR|599055:0.17251,Mariner-N19_DR|933250:0.72032)0.184:0.06113,Mariner-N19_DR|1947197:0.21238)0.401:0.01669)0.827:0.01224)0.666:0.00056,(Mariner-N19_DR|47338:0.22774,(Mariner-N19_DR|2034722:0.61247,Mariner-N19_DR|1947190:0.16056)0.038:0.01814)0.926:0.02872)0.933:0.01051,(((((Mariner-N19_DR|599057:0.75738,Mariner-N19_DR|1446096:0.55962)0.802:0.26249,((Mariner-N19_DR|1743483:0.03469,Mariner-N19_DR|1846674:0.29845)0.369:0.13565,Mariner-N19_DR|1846682:0.30695)0.084:0.01918)0.230:0.02848,Mariner-N19_DR|1846678:0.16275)0.596:0.01191,(((((Mariner-N19_DR|768731:0.30205,Mariner-N19_DR|847682:0.27332)0.617:0.03040,((Mariner-N19_DR|2034711:0.61081,Mariner-N19_DR|768721:0.50801)0.352:0.04544,Mariner-N19_DR|1306167:0.79827)0.743:0.08363)0.164:0.00421,(Mariner-N19_DR|1743491:0.21683,Mariner-N19_DR|768706:0.12462)0.856:0.04616)0.666:0.01464,(Mariner-N19_DR|1023972:0.14461,Mariner-N19_DR|685345:0.53040)0.202:0.01157)0.842:0.01751,((Mariner-N19_DR|2099261:0.01580,(Mariner-N19_DR|2099260:0.05176,(Mariner-N19_DR|2099265:0.04055,((Mariner-N19_DR|2099262:0.02452,Mariner-N19_DR|2099266:0.00842)0.862:0.01643,((Mariner-N19_DR|2099263:0.00811,(Mariner-N19_DR|1639347:0.63851,Mariner-N19_DR|2099259:0.00059)0.767:0.02930)0.954:0.04070,Mariner-N19_DR|2099264:0.03309)0.779:0.00992)0.942:0.03492)0.387:0.01100)0.760:0.01348)0.993:0.12901,((Mariner-N19_DR|1639368:0.21180,Mariner-N19_DR|438555:0.16004)0.831:0.03113,((Mariner-N19_DR|685346:0.25668,(Mariner-N19_DR|275409:0.33343,(Mariner-N19_DR|517337:0.19089,Mariner-N19_DR|1743508:0.15262)0.695:0.17657)0.640:0.07861)0.982:0.15046,Mariner-N19_DR|517332:0.21681)0.723:0.08855)0.951:0.10938)0.719:0.03301)0.156:0.00059)0.863:0.00634,((((((Mariner-N19_DR|685343:0.01068,Mariner-N19_DR|933247:0.10205)0.982:0.46568,(Mariner-N19_DR|1743494:0.25957,Mariner-N19_DR|1023973:0.19490)0.777:0.01891)0.300:0.00058,(Mariner-N19_DR|355048:0.23329,Mariner-N19_DR|685356:0.17528)0.788:0.04763)0.729:0.00507,Mariner-N19_DR|768709:0.27429)0.750:0.00665,(Mariner-N19_DR|685354:0.25462,(((Mariner-N19_DR|438554:0.29339,Mariner-N19_DR|1368816:0.05452)0.739:0.13019,(Mariner-N19_DR|200541:0.21615,(Mariner-N19_DR|1534524:0.03960,((Mariner-N19_DR|1534529:0.00059,((Mariner-N19_DR|1534527:0.01706,(Mariner-N19_DR|1534537:0.00838,(Mariner-N19_DR|1534548:0.0,Mariner-N19_DR|1534552:0.0):0.00059)0.783:0.00809)0.792:0.00807,Mariner-N19_DR|1534530:0.01686)0.808:0.00797)0.819:0.02556,(Mariner-N19_DR|685332:0.00946,(Mariner-N19_DR|685336:0.03791,Mariner-N19_DR|685333:0.00945)0.034:0.00058)0.974:0.06895)0.756:0.02774)0.833:0.07593)0.734:0.07931)0.918:0.11492,(((((((((((Mariner-N19_DR|1235423:0.16952,((Mariner-N19_DR|1743487:0.35241,((Mariner-N19_DR|200552:0.34584,Mariner-N19_DR|847692:0.18177)0.062:0.00474,Mariner-N19_DR|2088025:0.32837)0.658:0.05200)0.262:0.04129,Mariner-N19_DR|438560:0.28796)0.580:0.09092)0.795:0.06827,(Mariner-N19_DR|933269:0.00059,Mariner-N19_DR|1023971:0.20479)0.966:0.26569)0.639:0.08679,Mariner-N19_DR|599064:0.26805)0.452:0.00076,(Mariner-N19_DR|200540:0.37771,(((Mariner-N19_DR|1306170:0.15534,Mariner-N19_DR|685350:0.25097)0.805:0.05095,((Mariner-N19_DR|1846679:0.14891,(Mariner-N19_DR|599063:0.00059,Mariner-N19_DR|2097285:0.18945)0.427:0.14482)0.903:0.06280,Mariner-N19_DR|1743477:0.27636)0.372:0.00058)0.830:0.03507,(Mariner-N19_DR|1446106:0.34546,(Mariner-N19_DR|127362:0.23835,Mariner-N19_DR|685340:0.31635)0.646:0.11135)0.821:0.07032)0.388:0.02440)0.793:0.03988)0.761:0.02768,(((Mariner-N19_DR|275414:0.15833,Mariner-N19_DR|355040:0.17044)0.817:0.06780,(Mariner-N19_DR|685359:0.16225,(Mariner-N19_DR|685358:0.10254,Mariner-N19_DR|438546:0.17180)0.799:0.05564)0.721:0.02690)0.841:0.04335,(((Mariner-N19_DR|933246:0.25063,Mariner-N19_DR|1446098:0.18096)0.923:0.16356,(((Mariner-N19_DR|1306169:0.36058,(Mariner-N19_DR|1743501:0.18676,Mariner-N19_DR|2096409:0.16879)0.471:0.02556)0.807:0.07149,(Mariner-N19_DR|1846668:0.18976,(Mariner-N19_DR|599066:0.18676,(Mariner-N19_DR|1639381:0.10958,Mariner-N19_DR|1235430:0.25195)0.809:0.06302)0.788:0.06480)0.745:0.02443)0.788:0.02481,((((Mariner-N19_DR|933245:0.21462,(Mariner-N19_DR|127356:0.25930,Mariner-N19_DR|1103659:0.15183)0.502:0.01099)0.466:0.03165,Mariner-N19_DR|1947186:0.25684)0.587:0.00725,Mariner-N19_DR|1368807:0.27652)0.906:0.05860,(Mariner-N19_DR|1235428:0.21982,Mariner-N19_DR|1306148:0.19276)0.875:0.09394)0.064:0.00059)0.821:0.06384)0.061:0.00058,((Mariner-N19_DR|1306163:0.45971,(Mariner-N19_DR|1639353:0.26942,(Mariner-N19_DR|47324:0.14672,Mariner-N19_DR|1023969:0.10492)0.034:0.05017)0.174:0.03782)0.667:0.03773,(Mariner-N19_DR|47343:0.16422,(Mariner-N19_DR|200539:0.54932,Mariner-N19_DR|1306153:0.58404)0.380:0.19611)0.585:0.04180)0.783:0.05876)0.768:0.02653)0.840:0.04271)0.700:0.07600,(((Mariner-N19_DR|355035:0.31298,(Mariner-N19_DR|1947188:0.26244,(Mariner-N19_DR|438559:0.38403,Mariner-N19_DR|1306171:0.00058)0.985:0.24339)0.920:0.14361)0.708:0.05425,((Mariner-N19_DR|1103656:0.20260,((Mariner-N19_DR|355038:0.53534,Mariner-N19_DR|1446097:0.19393)0.855:0.22529,((Mariner-N19_DR|200543:0.28001,(Mariner-N19_DR|933253:0.38116,Mariner-N19_DR|1846689:0.32250)0.103:0.08815)0.413:0.13788,Mariner-N19_DR|1743499:0.34476)0.769:0.06039)0.606:0.05719)0.492:0.02138,((Mariner-N19_DR|200545:0.29890,(Mariner-N19_DR|1169568:0.18619,(Mariner-N19_DR|768704:0.22063,Mariner-N19_DR|933256:0.47198)0.464:0.03611)0.779:0.09611)0.467:0.01287,((Mariner-N19_DR|127360:0.20280,Mariner-N19_DR|768711:0.25172)0.143:0.07610,Mariner-N19_DR|685338:0.19406)0.717:0.02181)0.568:0.01373)0.211:0.00059)0.912:0.10581,(((((Mariner-N19_DR|599052:0.07480,Mariner-N19_DR|685344:0.25149)0.878:0.17164,(Mariner-N19_DR|200554:0.29571,Mariner-N19_DR|200495:0.45164)0.741:0.15206)0.254:0.00592,(Mariner-N19_DR|47348:0.27241,Mariner-N19_DR|1446101:0.23637)0.545:0.05254)0.369:0.04695,((((((((Mariner-N19_DR|1306150:0.38396,Mariner-N19_DR|768722:0.17327)0.672:0.08305,Mariner-N19_DR|599051:0.25570)0.805:0.16981,(Mariner-N19_DR|1368818:0.25692,((Mariner-N19_DR|1023964:0.17671,Mariner-N19_DR|1534518:0.21819)0.754:0.09874,Mariner-N19_DR|1639357:0.17541)0.869:0.21607)0.857:0.18540)0.971:0.36785,Mariner-N19_DR|1446099:0.37239)0.643:0.05733,(Mariner-N19_DR|1368828:0.31104,(Mariner-N19_DR|933270:0.16506,(((((Mariner-N19_DR|1743503:0.15495,Mariner-N19_DR|768724:0.12913)0.851:0.03226,(((Mariner-N19_DR|200544:0.13893,(Mariner-N19_DR|768733:0.11723,Mariner-N19_DR|1743485:0.06933)1.000:0.27878)0.696:0.01034,(Mariner-N19_DR|1368823:0.07849,Mariner-N19_DR|1846676:0.08684)0.619:0.11806)0.710:0.01927,(((Mariner-N19_DR|768708:0.11806,(Mariner-N19_DR|1235439:0.13736,(((Mariner-N19_DR|1534525:0.07680,Mariner-N19_DR|1639377:0.09560)0.978:0.04191,((Mariner-N19_DR|1534546:0.01155,Mariner-N19_DR|1534554:0.00698)0.946:0.01168,((((Mariner-N19_DR|1534543:0.00717,(Mariner-N19_DR|1534553:0.01197,(Mariner-N19_DR|2079771:0.00729,(Mariner-N19_DR|1534544:0.00059,(Mariner-N19_DR|1534539:0.0,Mariner-N19_DR|1534549:0.0):0.00239)0.844:0.00237)0.681:0.00060)0.444:0.00241)0.419:0.00057,Mariner-N19_DR|1534545:0.00975)0.819:0.00241,Mariner-N19_DR|1534555:0.01916)0.711:0.00058,((Mariner-N19_DR|1534540:0.00938,Mariner-N19_DR|1534538:0.00719)0.772:0.00237,(Mariner-N19_DR|1534547:0.01194,(Mariner-N19_DR|2077480:0.02417,(Mariner-N19_DR|1534550:0.00474,(Mariner-N19_DR|1534541:0.00235,Mariner-N19_DR|1534542:0.00059)0.777:0.00235)0.963:0.00953)0.174:0.00058)0.831:0.01151)0.762:0.00235)0.870:0.00507)1.000:0.07743)0.300:0.00249,Mariner-N19_DR|2034723:0.11199)0.983:0.00059)0.815:0.00342)0.782:0.00341,((Mariner-N19_DR|200499:0.09726,(Mariner-N19_DR|438551:0.08993,Mariner-N19_DR|200530:0.13467)0.727:0.01684)0.819:0.00114,(Mariner-N19_DR|355041:0.10170,Mariner-N19_DR|1235419:0.08092)0.630:0.00322)0.608:0.00291)0.752:0.00126,(Mariner-N19_DR|1169566:0.12264,Mariner-N19_DR|355033:0.10994)0.722:0.02380)0.961:0.03020)0.606:0.01225)0.932:0.05024,((Mariner-N19_DR|1023967:0.14284,(Mariner-N19_DR|847684:0.32373,Mariner-N19_DR|1235432:0.25118)0.501:0.03172)0.771:0.02282,(Mariner-N19_DR|1947199:0.11961,(Mariner-N19_DR|1023965:0.22061,Mariner-N19_DR|1446108:0.15634)0.223:0.02105)0.868:0.02818)0.768:0.02455)0.165:0.03716,(Mariner-N19_DR|200536:0.16841,(Mariner-N19_DR|1639367:0.15470,Mariner-N19_DR|1306151:0.09067)0.873:0.04266)0.736:0.01441)0.831:0.05395,(((Mariner-N19_DR|1639371:0.20512,(Mariner-N19_DR|768703:0.15650,Mariner-N19_DR|1846671:0.32989)0.843:0.10358)0.762:0.04049,(Mariner-N19_DR|2034708:0.08868,((Mariner-N19_DR|1368826:0.07810,(Mariner-N19_DR|355037:0.25787,Mariner-N19_DR|1846686:0.12344)0.719:0.03578)0.750:0.02893,(Mariner-N19_DR|847681:0.14338,Mariner-N19_DR|1639379:0.12858)0.950:0.18810)0.557:0.00056)0.575:0.07291)0.568:0.06250,(Mariner-N19_DR|1023954:0.15911,(Mariner-N19_DR|127352:0.12400,Mariner-N19_DR|768715:0.30606)0.689:0.01822)0.865:0.04858)0.083:0.05646)0.873:0.10554)0.998:0.33731)0.978:0.25557)0.913:0.16420,(Mariner-N19_DR|599059:0.28547,Mariner-N19_DR|275412:0.27542)0.775:0.07197)0.729:0.02948,((Mariner-N19_DR|1743504:0.37219,(Mariner-N19_DR|2034712:0.31737,Mariner-N19_DR|933264:0.09398)0.905:0.11039)0.147:0.07083,Mariner-N19_DR|1846690:0.33106)0.743:0.04198)0.420:0.06778,(Mariner-N19_DR|1639374:0.20325,(Mariner-N19_DR|1534522:0.41878,(Mariner-N19_DR|1235425:0.11121,Mariner-N19_DR|1235431:0.20611)0.577:0.03061)0.597:0.02445)0.781:0.03967)0.589:0.08414)0.508:0.01674,((((Mariner-N19_DR|127365:0.00059,Mariner-N19_DR|2098270:0.00058)0.995:0.22313,((((Mariner-N19_DR|517349:0.08233,Mariner-N19_DR|1639382:0.74743)0.813:0.21699,((Mariner-N19_DR|1947202:0.47832,Mariner-N19_DR|2034717:0.15308)0.624:0.11237,((Mariner-N19_DR|933243:0.77639,Mariner-N19_DR|1235421:0.15754)0.746:0.12837,(Mariner-N19_DR|47340:0.28128,Mariner-N19_DR|127354:0.17847)0.492:0.02230)0.794:0.06449)0.812:0.10990)0.964:0.25100,(Mariner-N19_DR|1103658:0.33359,Mariner-N19_DR|2034719:0.21618)0.720:0.12450)0.727:0.07014,(Mariner-N19_DR|47342:0.20143,Mariner-N19_DR|1846677:0.13270)0.533:0.00058)0.714:0.04998)0.603:0.03881,(Mariner-N19_DR|1023956:0.32420,((Mariner-N19_DR|517348:0.33707,Mariner-N19_DR|1639386:0.25571)0.773:0.10011,Mariner-N19_DR|1023974:0.33706)0.121:0.02978)0.427:0.04718)0.632:0.06816,(Mariner-N19_DR|685352:0.23295,(Mariner-N19_DR|1306165:0.24828,Mariner-N19_DR|200549:0.18859)0.792:0.09968)0.434:0.01812)0.781:0.05631)0.082:0.01924)0.880:0.06303)0.727:0.02108,((Mariner-N19_DR|599071:0.35329,(Mariner-N19_DR|275418:0.15985,Mariner-N19_DR|1446109:0.23619)0.736:0.07602)0.633:0.00648,((Mariner-N19_DR|275401:0.23419,(Mariner-N19_DR|1743484:0.27334,(Mariner-N19_DR|200535:0.25049,(Mariner-N19_DR|768700:0.16928,Mariner-N19_DR|1023968:0.06223)0.842:0.08287)0.927:0.14841)0.072:0.04168)0.146:0.02851,Mariner-N19_DR|1169567:0.49875)0.706:0.00059)0.809:0.00995)0.667:0.00853,((Mariner-N19_DR|1235437:0.08875,Mariner-N19_DR|1023960:0.38433)0.839:0.10104,(((Mariner-N19_DR|1023970:0.27531,(Mariner-N19_DR|275415:0.19733,Mariner-N19_DR|355034:0.19961)0.323:0.05636)0.679:0.11367,((((Mariner-N19_DR|1534513:0.08942,(Mariner-N19_DR|847679:0.42435,(Mariner-N19_DR|47326:0.24503,Mariner-N19_DR|1169560:0.05774)0.771:0.08892)0.604:0.00058)0.493:0.03477,Mariner-N19_DR|275413:0.48158)0.628:0.01152,(Mariner-N19_DR|355045:0.10703,Mariner-N19_DR|1846670:0.22128)0.704:0.04599)0.839:0.06513,((Mariner-N19_DR|1846688:0.15927,((Mariner-N19_DR|685328:0.14861,Mariner-N19_DR|933242:0.21791)0.933:0.15134,Mariner-N19_DR|200496:0.21068)0.240:0.02075)0.737:0.05206,Mariner-N19_DR|1947193:0.35346)0.540:0.02885)0.838:0.04805)0.398:0.03524,((Mariner-N19_DR|1534515:0.29398,((((Mariner-N19_DR|768699:0.34667,((Mariner-N19_DR|438562:0.23828,Mariner-N19_DR|768701:0.12667)0.870:0.10006,(Mariner-N19_DR|599065:0.27757,Mariner-N19_DR|768713:0.02917)0.803:0.07473)0.690:0.06137)0.783:0.09844,(Mariner-N19_DR|1368819:0.22417,(((Mariner-N19_DR|517341:0.66948,Mariner-N19_DR|599068:0.24924)0.704:0.09267,Mariner-N19_DR|933263:0.26467)0.695:0.03532,Mariner-N19_DR|2034718:0.10035)0.725:0.05201)0.635:0.05619)0.851:0.08179,(((Mariner-N19_DR|1169564:0.23017,(((Mariner-N19_DR|1306158:0.27237,Mariner-N19_DR|1947194:0.15472)0.783:0.09475,(Mariner-N19_DR|685341:0.03951,Mariner-N19_DR|685342:0.11832)0.958:0.09376)0.762:0.00059,(Mariner-N19_DR|599053:0.13012,Mariner-N19_DR|1368809:0.06843)0.882:0.07101)0.174:0.03390)0.768:0.02357,(Mariner-N19_DR|1023958:0.21809,((Mariner-N19_DR|355027:0.24500,(Mariner-N19_DR|275404:0.36053,Mariner-N19_DR|200550:0.15399)0.137:0.00055)0.671:0.12433,(((Mariner-N19_DR|1103657:0.37537,Mariner-N19_DR|1639375:0.19421)0.634:0.01482,Mariner-N19_DR|1235435:0.24172)0.944:0.15592,(((Mariner-N19_DR|127357:0.17450,Mariner-N19_DR|1368806:0.40472)0.777:0.10586,(Mariner-N19_DR|127358:0.24682,Mariner-N19_DR|517346:0.41117)0.350:0.03026)0.759:0.06855,(Mariner-N19_DR|685329:0.12944,((Mariner-N19_DR|1103660:0.21028,(Mariner-N19_DR|933244:0.49483,(Mariner-N19_DR|1639351:0.24824,(Mariner-N19_DR|1534519:0.20835,Mariner-N19_DR|1534523:0.26187)0.686:0.02775)0.919:0.16820)0.395:0.10545)0.660:0.02899,Mariner-N19_DR|847680:0.29772)0.896:0.11089)0.712:0.06243)0.753:0.09114)0.086:0.04350)0.534:0.06408)0.598:0.00904)0.255:0.03705,((Mariner-N19_DR|1846666:0.14675,Mariner-N19_DR|2083270:0.23590)0.890:0.15237,(((Mariner-N19_DR|933267:0.27820,Mariner-N19_DR|1639373:0.21545)0.742:0.11073,Mariner-N19_DR|1846685:0.27520)0.739:0.05081,(Mariner-N19_DR|275419:0.24318,(((Mariner-N19_DR|200551:0.33027,Mariner-N19_DR|517343:0.17288)0.518:0.02456,Mariner-N19_DR|1534516:0.23922)0.819:0.06754,((Mariner-N19_DR|275421:0.22878,(Mariner-N19_DR|438561:0.23321,Mariner-N19_DR|1947195:0.24550)0.872:0.12532)0.335:0.05199,(Mariner-N19_DR|1368810:0.40107,(Mariner-N19_DR|685337:0.25803,(Mariner-N19_DR|1169558:1.01247,Mariner-N19_DR|1306168:0.16080)0.140:0.00076)0.808:0.13468)0.951:0.20728)0.671:0.09233)0.842:0.07605)0.244:0.00055)0.849:0.07942)0.869:0.08170)0.775:0.04799)0.702:0.01493,(((((Mariner-N19_DR|355043:0.18729,Mariner-N19_DR|47336:0.16176)0.804:0.07866,((((Mariner-N19_DR|438547:0.18722,Mariner-N19_DR|1639378:0.15142)0.906:0.07832,((Mariner-N19_DR|1639356:0.18399,(((Mariner-N19_DR|1368813:0.22355,(Mariner-N19_DR|2034716:0.12660,Mariner-N19_DR|2034720:0.49847)0.612:0.03992)0.661:0.01901,((Mariner-N19_DR|1743496:0.20563,Mariner-N19_DR|1639355:0.29869)0.431:0.00075,(Mariner-N19_DR|275402:0.15512,Mariner-N19_DR|47323:0.27245)0.777:0.05938)0.846:0.04008)0.307:0.00567,Mariner-N19_DR|1446103:0.68866)0.701:0.06070)0.814:0.03548,(Mariner-N19_DR|275411:0.27671,(Mariner-N19_DR|1306157:0.11992,Mariner-N19_DR|1743480:0.21080)0.790:0.02992)0.641:0.01222)0.690:0.02512)0.848:0.03907,(Mariner-N19_DR|47322:0.21925,Mariner-N19_DR|847693:0.41274)0.790:0.09788)0.236:0.00058,(((Mariner-N19_DR|1743478:0.13710,(Mariner-N19_DR|355049:0.30757,Mariner-N19_DR|1446095:0.11747)0.879:0.10511)0.696:0.05874,(Mariner-N19_DR|1743490:0.37478,(Mariner-N19_DR|1947187:0.31002,(Mariner-N19_DR|47325:0.36853,Mariner-N19_DR|1446093:0.34359)0.826:0.10889)0.729:0.07131)0.588:0.08158)0.315:0.04452,(Mariner-N19_DR|1639348:0.64882,(Mariner-N19_DR|599067:0.15899,Mariner-N19_DR|685348:0.24575)0.361:0.04512)0.779:0.14536)0.021:0.00059)0.516:0.00058)0.603:0.03236,((Mariner-N19_DR|933265:0.25001,(Mariner-N19_DR|1743479:0.29492,Mariner-N19_DR|1446094:0.71760)0.611:0.04088)0.823:0.08029,Mariner-N19_DR|1368815:0.24192)0.723:0.06570)0.473:0.01054,((Mariner-N19_DR|1947192:0.17361,((Mariner-N19_DR|1235424:0.21770,(Mariner-N19_DR|1743481:0.05058,(Mariner-N19_DR|933248:0.03688,Mariner-N19_DR|1306166:0.18884)0.874:0.10721)0.161:0.02693)0.653:0.04660,(Mariner-N19_DR|200553:0.28383,Mariner-N19_DR|355046:0.23153)0.900:0.19913)0.785:0.08147)0.204:0.01133,(Mariner-N19_DR|517342:1.06653,Mariner-N19_DR|933261:0.00057)0.975:0.29322)0.773:0.07264)0.679:0.03327,((Mariner-N19_DR|1235433:0.23820,(Mariner-N19_DR|200546:0.20714,(Mariner-N19_DR|768728:0.0,Mariner-N19_DR|768729:0.0,Mariner-N19_DR|768730:0.0):0.41482)0.591:0.04036)0.353:0.02781,((Mariner-N19_DR|200531:0.17344,(Mariner-N19_DR|847677:0.31340,Mariner-N19_DR|599069:0.21647)0.825:0.10608)0.295:0.00830,(Mariner-N19_DR|1446100:0.17014,(Mariner-N19_DR|47346:0.24543,((Mariner-N19_DR|517345:0.24322,Mariner-N19_DR|2112397:0.19203)0.505:0.10687,Mariner-N19_DR|1446104:0.34464)0.623:0.03712)0.863:0.12656)0.373:0.00057)0.343:0.08393)0.874:0.06731)0.801:0.05423)0.730:0.04295)0.264:0.01894,(((((Mariner-N19_DR|517350:0.20436,Mariner-N19_DR|1023961:0.29910)0.265:0.00058,(Mariner-N19_DR|2090751:0.13032,((Mariner-N19_DR|200532:0.19168,(Mariner-N19_DR|47339:0.19650,Mariner-N19_DR|1743498:0.29923)0.494:0.01555)0.812:0.05421,(Mariner-N19_DR|1103664:0.55267,(Mariner-N19_DR|685330:0.14514,Mariner-N19_DR|768710:0.14697)0.760:0.05484)0.513:0.00503)0.337:0.05843)0.845:0.00058)0.817:0.01960,((((Mariner-N19_DR|1306164:0.21256,(Mariner-N19_DR|1639365:0.09377,Mariner-N19_DR|1846687:0.30963)0.353:0.00058)0.580:0.04934,(Mariner-N19_DR|847685:0.11442,Mariner-N19_DR|1368814:0.14141)0.833:0.05601)0.726:0.02583,(Mariner-N19_DR|685362:0.38876,Mariner-N19_DR|1235434:0.30324)0.843:0.18899)0.883:0.06219,(Mariner-N19_DR|1103665:0.18458,(Mariner-N19_DR|1639349:0.16366,Mariner-N19_DR|47329:0.15786)0.560:0.07515)0.726:0.07579)0.137:0.00058)0.840:0.03221,(((Mariner-N19_DR|1639383:0.28409,Mariner-N19_DR|2034710:0.26886)0.811:0.21096,(((Mariner-N19_DR|200497:0.29369,Mariner-N19_DR|438556:0.24459)0.622:0.16528,Mariner-N19_DR|1947189:0.30666)0.060:0.00059,(Mariner-N19_DR|200548:0.19780,Mariner-N19_DR|355032:0.41522)0.744:0.02802)0.750:0.03379)0.058:0.01934,(Mariner-N19_DR|517330:0.14783,(Mariner-N19_DR|1306172:0.42469,(Mariner-N19_DR|933258:0.17205,Mariner-N19_DR|1743509:0.27083)0.803:0.13380)0.740:0.07304)0.832:0.06316)0.635:0.02650)0.704:0.00054,(Mariner-N19_DR|47347:0.22343,(Mariner-N19_DR|127363:0.15897,((Mariner-N19_DR|599070:0.08179,Mariner-N19_DR|1947191:0.22113)0.423:0.17077,((Mariner-N19_DR|275424:0.31650,Mariner-N19_DR|1743506:0.19318)0.614:0.04550,Mariner-N19_DR|1235426:0.15218)0.119:0.01697)0.574:0.03092)0.668:0.03340)0.845:0.08307)0.448:0.03356)0.928:0.06592)0.159:0.00507)0.064:0.04693)0.875:0.02427,(((Mariner-N19_DR|2034714:0.62394,((Mariner-N19_DR|933260:0.26767,Mariner-N19_DR|1743502:0.27822)0.347:0.07224,(Mariner-N19_DR|275407:0.54600,Mariner-N19_DR|355028:0.25152)0.821:0.13731)0.772:0.12956)0.760:0.12476,Mariner-N19_DR|1639372:0.21855)0.806:0.06726,((Mariner-N19_DR|47332:0.22754,((((((Mariner-N19_DR|47344:0.23223,((Mariner-N19_DR|1306159:0.26353,((Mariner-N19_DR|768723:0.21779,(Mariner-N19_DR|127353:0.35160,Mariner-N19_DR|847678:0.18424)0.627:0.03231)0.867:0.08908,(Mariner-N19_DR|47334:0.19162,Mariner-N19_DR|1534533:0.14708)0.659:0.04294)0.646:0.05480)0.589:0.00058,(Mariner-N19_DR|438544:0.37147,Mariner-N19_DR|1639346:0.16992)0.729:0.01992)0.226:0.02058)0.648:0.02964,(((Mariner-N19_DR|1846675:0.25006,(Mariner-N19_DR|1235438:0.15109,Mariner-N19_DR|1639369:0.39681)0.898:0.12177)0.507:0.04043,Mariner-N19_DR|355029:0.15579)0.535:0.00060,(Mariner-N19_DR|768720:0.25067,(Mariner-N19_DR|1846665:0.20257,(Mariner-N19_DR|599061:0.22849,(Mariner-N19_DR|599050:0.14554,Mariner-N19_DR|768714:0.23312)0.658:0.00843)0.841:0.03093)0.672:0.00838)0.896:0.03333)0.962:0.04831)0.690:0.02992,Mariner-N19_DR|1947196:0.19789)0.609:0.05306,Mariner-N19_DR|517335:0.18236)0.999:0.29154,Mariner-N19_DR|1368811:0.30749)0.819:0.10868,(Mariner-N19_DR|1639384:0.18178,(Mariner-N19_DR|1639385:0.47616,Mariner-N19_DR|1306149:0.24282)0.740:0.05130)0.703:0.07141)0.620:0.02991)0.652:0.01453,(((Mariner-N19_DR|355030:0.17190,((Mariner-N19_DR|1169559:0.24137,(Mariner-N19_DR|1368808:0.27065,(Mariner-N19_DR|47337:0.12540,Mariner-N19_DR|355047:0.22433)0.965:0.23512)0.863:0.13414)0.579:0.03343,(Mariner-N19_DR|768712:0.06438,Mariner-N19_DR|1023959:0.32579)0.564:0.10245)0.151:0.02369)0.998:0.39788,(Mariner-N19_DR|47341:0.25646,(((Mariner-N19_DR|355044:0.36822,Mariner-N19_DR|2034707:0.20088)0.419:0.02394,Mariner-N19_DR|1743500:0.27446)0.873:0.12826,(Mariner-N19_DR|438558:0.22416,Mariner-N19_DR|517351:0.42435)0.611:0.03932)0.193:0.06264)0.165:0.06225)0.662:0.06441,((Mariner-N19_DR|200500:0.28951,Mariner-N19_DR|517340:0.28243)0.804:0.06663,Mariner-N19_DR|355031:0.10394)0.647:0.02401)0.792:0.04621)0.267:0.03045)0.832:0.04299)0.755:0.01226,(Mariner-N19_DR|1235417:0.41327,((((((Mariner-N19_DR|275422:0.13716,(Mariner-N19_DR|47345:0.21103,Mariner-N19_DR|1306152:0.30210)0.187:0.08745)0.467:0.02930,(Mariner-N19_DR|1103655:0.03090,Mariner-N19_DR|685326:0.13946)0.912:0.12473)0.938:0.27174,(Mariner-N19_DR|517344:0.15049,(Mariner-N19_DR|847690:0.16577,Mariner-N19_DR|1846669:0.12404)0.061:0.00058)1.000:0.62337)0.878:0.23922,(Mariner-N19_DR|275423:0.29068,(Mariner-N19_DR|1534521:0.25219,Mariner-N19_DR|1639380:0.16568)0.792:0.16848)0.763:0.08764)0.627:0.01754,(Mariner-N19_DR|1306155:0.34771,(Mariner-N19_DR|517334:0.14400,Mariner-N19_DR|2090862:0.00326)0.981:0.22518)0.553:0.00591)0.814:0.03641,(((Mariner-N19_DR|438557:0.64727,Mariner-N19_DR|933254:0.08713)0.706:0.12382,((((Mariner-N19_DR|2034721:0.25373,Mariner-N19_DR|1639350:0.15520)0.357:0.06075,(Mariner-N19_DR|1743489:0.42933,Mariner-N19_DR|1169569:0.07486)0.891:0.11134)0.836:0.09420,Mariner-N19_DR|1169563:0.31226)0.462:0.06216,Mariner-N19_DR|847688:0.35538)0.661:0.03721)0.835:0.04763,(((Mariner-N19_DR|599049:0.40833,Mariner-N19_DR|847676:0.31214)0.908:0.25124,(Mariner-N19_DR|1169561:0.79876,(Mariner-N19_DR|1534531:0.00059,(Mariner-N19_DR|1534528:0.00058,(Mariner-N19_DR|685334:0.02325,Mariner-N19_DR|685335:0.00444)1.000:0.11172)0.727:0.00572)0.986:0.71324)0.655:0.21496)0.482:0.09267,Mariner-N19_DR|1446102:0.55094)0.569:0.10212)0.683:0.01980)0.477:0.05662)0.672:0.02866)0.754:0.01737,((Mariner-N19_DR|1023962:0.39913,Mariner-N19_DR|1368827:0.20065)0.465:0.15397,(Mariner-N19_DR|438545:0.07986,(Mariner-N19_DR|47328:0.73941,Mariner-N19_DR|1846684:0.00059)0.966:0.35789)0.204:0.08871)0.759:0.07534)0.522:0.02752)0.601:0.05134)0.439:0.01277)0.825:0.01492,((((Mariner-N19_DR|200533:0.14453,Mariner-N19_DR|355039:0.20209)0.854:0.02718,Mariner-N19_DR|847686:0.18405)0.059:0.00857,Mariner-N19_DR|200547:0.22759)0.695:0.00533,Mariner-N19_DR|1846667:0.15272)0.690:0.00223)0.479:0.00207)0.808:0.00605)0.808:0.00865,((Mariner-N19_DR|438552:0.52773,Mariner-N19_DR|1639363:0.26244)0.717:0.09481,Mariner-N19_DR|1023963:0.22427)0.758:0.06178)0.822:0.00905,(((Mariner-N19_DR|1235420:0.00057,((Mariner-N19_DR|685361:0.41405,Mariner-N19_DR|1235429:0.27638)0.568:0.43482,Mariner-N19_DR|1368817:0.77039)0.449:0.13525)0.408:0.14557,((Mariner-N19_DR|200505:0.07860,Mariner-N19_DR|847691:0.82984)0.169:0.00298,(Mariner-N19_DR|47333:0.09454,((((Mariner-N19_DR|1306156:0.23354,Mariner-N19_DR|127351:0.16950)0.553:0.01339,((Mariner-N19_DR|438549:0.19159,Mariner-N19_DR|933262:0.29729)0.841:0.03345,((Mariner-N19_DR|517336:0.28264,Mariner-N19_DR|1368825:0.15759)0.841:0.06613,(Mariner-N19_DR|768726:0.14472,(Mariner-N19_DR|933257:0.13357,(Mariner-N19_DR|1235418:0.0,Mariner-N19_DR|2097019:0.0):0.16798)0.847:0.04534)0.890:0.03220)0.700:0.00602)0.888:0.03275)0.965:0.15229,((Mariner-N19_DR|1169562:0.30913,Mariner-N19_DR|933266:0.28206)0.272:0.11257,(Mariner-N19_DR|847689:0.36905,Mariner-N19_DR|1743495:0.12474)0.351:0.04477)0.165:0.08332)0.983:0.23193,Mariner-N19_DR|933249:0.37732)0.966:0.21445)0.748:0.02977)0.198:0.00055)0.355:0.04239,((Mariner-N19_DR|768727:0.22684,(((((((Mariner-N19_DR|1103663:0.07589,Mariner-N19_DR|517339:0.23116)0.828:0.08916,Mariner-N19_DR|438550:0.12965)0.741:0.06550,Mariner-N19_DR|2034715:0.23184)0.436:0.02309,Mariner-N19_DR|1103654:0.11319)0.366:0.02013,(((Mariner-N19_DR|685355:0.10190,Mariner-N19_DR|599054:0.18936)0.808:0.02341,(Mariner-N19_DR|933259:0.19181,Mariner-N19_DR|1743488:0.19109)0.659:0.00748)0.250:0.00547,Mariner-N19_DR|685347:0.14755)0.840:0.01796)0.300:0.01984,(Mariner-N19_DR|275416:0.22075,((Mariner-N19_DR|1446107:0.03235,Mariner-N19_DR|768717:1.47961)0.015:0.07461,Mariner-N19_DR|847683:0.17697)0.940:0.06090)0.923:0.04543)0.968:0.05971,(Mariner-N19_DR|768702:0.41318,(Mariner-N19_DR|275403:0.38230,Mariner-N19_DR|1103652:0.43129)0.421:0.04803)0.934:0.26543)0.192:0.00963)0.787:0.04847,(Mariner-N19_DR|47335:0.24413,((((((Mariner-N19_DR|768734:0.26946,(((Mariner-N19_DR|127364:0.00059,Mariner-N19_DR|2098269:0.00059)0.992:0.16762,(Mariner-N19_DR|127361:0.24541,(((Mariner-N19_DR|275420:0.17880,Mariner-N19_DR|933268:0.27904)0.485:0.01583,((Mariner-N19_DR|1947201:0.08818,Mariner-N19_DR|685339:0.10756)0.018:0.01429,Mariner-N19_DR|47327:0.19045)0.869:0.05966)0.792:0.02848,(((Mariner-N19_DR|1023957:0.31558,Mariner-N19_DR|1368812:0.24923)0.999:0.60750,Mariner-N19_DR|1235422:0.13301)0.519:0.01851,Mariner-N19_DR|847687:0.20286)0.693:0.00773)0.285:0.00305)0.874:0.08872)0.143:0.00320,Mariner-N19_DR|1534520:0.30973)0.748:0.05697)0.512:0.06627,Mariner-N19_DR|1639358:0.35461)0.986:0.34893,Mariner-N19_DR|1023955:0.00075)0.000:0.02751,(Mariner-N19_DR|1639376:0.65965,(Mariner-N19_DR|1846681:0.52041,Mariner-N19_DR|1743492:0.34225)0.136:0.17678)0.955:0.39636)0.570:0.07359,Mariner-N19_DR|1743505:0.15243)0.849:0.04993,(Mariner-N19_DR|768725:0.12771,(Mariner-N19_DR|1446105:0.95803,((Mariner-N19_DR|200542:0.33302,(Mariner-N19_DR|127359:0.13645,Mariner-N19_DR|1023966:0.36067)0.596:0.13284)0.971:0.40942,Mariner-N19_DR|1639370:0.01455)0.225:0.06029)0.482:0.06444)0.802:0.02585)0.128:0.00928)0.606:0.00695)0.120:0.02842)0.816:0.00888)0.998:0.02749)0.648:0.00118)0.721:0.00563,((((Mariner-N19_DR|685349:0.11713,((Mariner-N19_DR|1534532:0.54116,(Mariner-N19_DR|933252:0.22409,Mariner-N19_DR|1306162:0.13208)0.961:0.35194)0.882:0.27170,((Mariner-N19_DR|1534526:0.16456,Mariner-N19_DR|517331:0.11550)0.117:0.00959,Mariner-N19_DR|200529:0.11158)0.192:0.00359)0.181:0.00291)0.550:0.01064,((Mariner-N19_DR|200534:0.12844,Mariner-N19_DR|685353:0.84833)0.777:0.06360,Mariner-N19_DR|438553:0.19310)0.828:0.04485)0.771:0.02064,((((Mariner-N19_DR|200510:0.00485,(Mariner-N19_DR|200513:0.01077,((((Mariner-N19_DR|200520:0.01900,Mariner-N19_DR|200523:0.00853)0.776:0.00145,Mariner-N19_DR|200517:0.01171)0.187:0.00098,(Mariner-N19_DR|200508:0.00288,(Mariner-N19_DR|200502:0.01888,(Mariner-N19_DR|200503:0.00882,Mariner-N19_DR|200516:0.00520)0.863:0.00298)0.730:0.00110)0.786:0.00115)0.188:0.00058,Mariner-N19_DR|200519:0.00407)0.983:0.00057)0.749:0.00094)0.825:0.04485,((Mariner-N19_DR|127355:0.62339,Mariner-N19_DR|685331:0.24276)0.680:0.09579,Mariner-N19_DR|2097836:0.50794)0.851:0.17554)0.803:0.02787,((((Mariner-N19_DR|200507:0.00320,Mariner-N19_DR|200521:0.00622)0.740:0.00107,(((((Mariner-N19_DR|200506:0.04120,(Mariner-N19_DR|200501:0.02649,Mariner-N19_DR|200509:0.02286)0.978:0.07468)0.744:0.01036,Mariner-N19_DR|200518:0.00383)0.892:0.00530,(Mariner-N19_DR|200514:0.00059,(Mariner-N19_DR|200526:0.00059,(Mariner-N19_DR|200524:0.00148,Mariner-N19_DR|685360:0.56958)0.142:0.00080)0.975:0.01140)1.000:0.04096)0.850:0.00059,Mariner-N19_DR|200522:0.00742)0.835:0.00107,(Mariner-N19_DR|200512:0.00852,Mariner-N19_DR|200511:0.01270)0.602:0.00103)0.807:0.00105)0.882:0.00181,(Mariner-N19_DR|200525:0.00059,(Mariner-N19_DR|200515:0.01131,Mariner-N19_DR|200527:0.00941)0.780:0.00185)0.456:0.00058)0.767:0.00095,Mariner-N19_DR|200504:0.00150)1.000:0.05436)0.977:0.01855,(Mariner-N19_DR|1368821:0.19317,Mariner-N19_DR|1639359:0.12671)0.886:0.01647)0.825:0.00861)0.786:0.00582,Mariner-N19_DR|599062:0.12427)0.654:0.01155)0.644:0.00464)0.021:0.00060,Mariner-N19_DR|1103653:0.54596,((((Mariner-N19_DR|2034713:0.10639,Mariner-N19_DR|1947198:0.10930)0.010:0.00860,Mariner-N19_DR|768716:0.10654)0.845:0.00863,(((Mariner-N19_DR|1846683:0.12888,(Mariner-N19_DR|517338:0.12359,(Mariner-N19_DR|1639352:0.07274,((((Mariner-N19_DR|1235427:0.64461,Mariner-N19_DR|517333:0.48323)0.159:0.14208,Mariner-N19_DR|1235436:0.07771)0.385:0.00055,(((Mariner-N19_DR|1743507:0.02455,(Mariner-N19_DR|599056:0.06921,Mariner-N19_DR|1743493:0.20479)0.998:0.42928)0.340:0.18780,Mariner-N19_DR|47330:0.21872)0.695:0.02539,(Mariner-N19_DR|1306154:0.13548,((Mariner-N19_DR|1743475:0.42517,Mariner-N19_DR|1743476:0.34053)0.335:0.03893,(((Mariner-N19_DR|517347:0.20458,Mariner-N19_DR|685351:0.36448)0.509:0.01377,Mariner-N19_DR|768719:0.00055)0.069:0.06067,Mariner-N19_DR|1639364:0.35848)0.385:0.01327)0.700:0.06105)0.000:0.01780)0.000:0.00062)0.780:0.02204,Mariner-N19_DR|275406:0.05319)0.752:0.01370)0.771:0.01166)0.481:0.00300)0.183:0.00439,(((((Mariner-N19_DR|1534517:0.55405,Mariner-N19_DR|685327:0.44471)0.248:0.06041,Mariner-N19_DR|1743497:0.64606)0.301:0.04243,Mariner-N19_DR|1169565:0.10399)0.598:0.02158,Mariner-N19_DR|1743486:0.09505)0.405:0.00377,Mariner-N19_DR|200498:0.10833)0.725:0.00313)0.661:0.00364,((Mariner-N19_DR|768705:0.01719,Mariner-N19_DR|768707:0.01002)1.000:0.06690,Mariner-N19_DR|1103662:0.09344)0.692:0.00300)0.645:0.00398)0.752:0.00060,(((Mariner-N19_DR|1534535:0.12754,Mariner-N19_DR|1639354:0.08381)0.826:0.00821,(Mariner-N19_DR|1639366:0.11678,(((Mariner-N19_DR|1639360:0.08750,Mariner-N19_DR|1846680:0.11474)0.867:0.00620,((Mariner-N19_DR|1368822:0.11949,Mariner-N19_DR|1368824:0.07164)0.805:0.00856,(Mariner-N19_DR|200537:0.09270,(Mariner-N19_DR|1846664:0.38335,Mariner-N19_DR|1103661:0.47590)0.767:0.13829)0.206:0.02661)0.756:0.00353)0.683:0.00347,(Mariner-N19_DR|275410:0.14619,((Mariner-N19_DR|1846672:0.06886,Mariner-N19_DR|1846673:0.04990)1.000:0.03380,(Mariner-N19_DR|1534514:0.11664,(Mariner-N19_DR|933251:0.06526,Mariner-N19_DR|1534551:0.07647)0.867:0.01051)0.290:0.00058)0.611:0.00059)0.434:0.00367)0.832:0.00799)0.312:0.00188)0.757:0.00187,(Mariner-N19_DR|438548:0.10248,Mariner-N19_DR|1306160:0.12794)0.794:0.00861)0.879:0.00442)0.737:0.00759);
```
