## Supplementary Data 2 for "A genomic portrait of zebrafish transposable elements and their spatiotemporal embryonic expression": Mariner-N20_DR.mafft.nwk

```
(((((Mariner-N20_DR|1307020:0.19644,Mariner-N20_DR|276375:0.19727)0.787:0.01231,((((Mariner-N20_DR|356158:0.22960,(Mariner-N20_DR|276374:0.44058,Mariner-N20_DR|1744787:0.14692)0.223:0.03562)0.768:0.13054,((((((Mariner-N20_DR|1307017:0.33968,((Mariner-N20_DR|934531:0.33011,Mariner-N20_DR|1848329:0.30660)0.872:0.19389,(Mariner-N20_DR|1104594:0.34600,(Mariner-N20_DR|1104586:0.31632,(Mariner-N20_DR|48608:0.10049,Mariner-N20_DR|276379:0.24819)0.518:0.08191)0.963:0.21761)0.716:0.12229)0.140:0.00435)0.820:0.04964,(Mariner-N20_DR|1536010:0.27153,((((((Mariner-N20_DR|356140:0.00058,(Mariner-N20_DR|1447374:0.54363,Mariner-N20_DR|518359:0.30131)0.105:0.01393)0.087:0.03416,Mariner-N20_DR|518368:0.12361)0.880:0.10343,Mariner-N20_DR|439560:0.41081)0.167:0.04649,(Mariner-N20_DR|128266:0.29870,Mariner-N20_DR|1170269:0.33085)0.975:0.21979)0.850:0.06980,(Mariner-N20_DR|686388:0.29085,Mariner-N20_DR|1236322:0.32898)0.781:0.07864)0.773:0.04812,((Mariner-N20_DR|1447360:0.00064,Mariner-N20_DR|1447361:0.02169)1.000:0.63582,(((((Mariner-N20_DR|1369489:0.00063,(Mariner-N20_DR|1236323:0.00062,(Mariner-N20_DR|2109144:0.03368,Mariner-N20_DR|2109145:0.05263)0.626:0.02071)0.029:0.04900)0.970:0.18454,Mariner-N20_DR|518367:0.68529)0.619:0.01658,((Mariner-N20_DR|1447375:0.48933,((Mariner-N20_DR|1025196:0.36655,Mariner-N20_DR|1236331:0.24744)0.877:0.31048,((Mariner-N20_DR|934527:0.28774,Mariner-N20_DR|1170271:0.04799)0.626:0.13797,Mariner-N20_DR|439567:0.32273)0.765:0.07277)0.407:0.03339)0.706:0.12333,(((Mariner-N20_DR|1236335:0.48796,(Mariner-N20_DR|439558:0.24601,Mariner-N20_DR|1536006:0.66096)0.603:0.06711)0.811:0.15230,(Mariner-N20_DR|128265:0.43723,Mariner-N20_DR|1744794:0.32816)0.397:0.06209)0.679:0.12221,Mariner-N20_DR|1848327:0.45946)0.787:0.11114)0.512:0.03387)0.824:0.04517,((Mariner-N20_DR|1536009:0.18711,(Mariner-N20_DR|686381:0.15227,Mariner-N20_DR|686382:0.34891)0.868:0.16090)0.760:0.05297,Mariner-N20_DR|1744782:0.66861)0.685:0.02296)0.798:0.05756,(((Mariner-N20_DR|1447362:0.26363,Mariner-N20_DR|1640882:0.28705)0.665:0.13191,(Mariner-N20_DR|518371:0.34264,Mariner-N20_DR|201409:0.36165)0.163:0.00066)0.824:0.08008,Mariner-N20_DR|1848308:0.18488)0.294:0.06838)0.336:0.02137)0.637:0.02220)0.448:0.02949)0.253:0.00070)0.050:0.00067,((((Mariner-N20_DR|600150:0.20959,Mariner-N20_DR|848654:0.13138)0.672:0.07826,Mariner-N20_DR|1447366:0.36290)0.684:0.02464,((Mariner-N20_DR|48596:0.30527,Mariner-N20_DR|1307027:0.20799)0.727:0.07640,(Mariner-N20_DR|769740:0.11380,Mariner-N20_DR|769741:0.42325)0.980:0.35653)0.227:0.00833)0.670:0.01892,(Mariner-N20_DR|48587:0.14750,Mariner-N20_DR|48588:0.26654)1.000:0.52988)0.708:0.02079)0.134:0.02237,(((((Mariner-N20_DR|518348:0.35569,(Mariner-N20_DR|518360:0.31330,Mariner-N20_DR|934522:0.47747)0.221:0.03008)0.647:0.02564,Mariner-N20_DR|201417:0.34532)0.848:0.03034,((((((Mariner-N20_DR|1236326:0.00063,Mariner-N20_DR|48591:0.22873)0.982:0.38221,Mariner-N20_DR|1236330:0.39346)0.758:0.07518,Mariner-N20_DR|356144:0.30077)0.854:0.09331,(Mariner-N20_DR|848640:0.40441,(Mariner-N20_DR|1948275:0.27298,Mariner-N20_DR|201411:0.31494)0.424:0.02836)0.525:0.04817)0.651:0.01091,Mariner-N20_DR|439561:0.32281)0.765:0.01088,(((Mariner-N20_DR|1744788:0.23623,(Mariner-N20_DR|201412:0.25337,Mariner-N20_DR|1369495:0.31988)0.741:0.05407)0.701:0.06016,(Mariner-N20_DR|848650:0.13468,Mariner-N20_DR|848651:0.10345)0.973:0.09723)0.980:0.17452,((Mariner-N20_DR|518357:0.46384,Mariner-N20_DR|1170270:0.44302)0.054:0.02887,Mariner-N20_DR|1848335:0.27124)0.292:0.02443)0.773:0.03052)0.690:0.00305)0.923:0.04090,(((Mariner-N20_DR|48609:0.37980,Mariner-N20_DR|128271:0.22472)0.481:0.05303,(Mariner-N20_DR|769739:0.52151,((Mariner-N20_DR|769744:0.02012,Mariner-N20_DR|769745:0.00995)1.000:0.19252,(Mariner-N20_DR|769749:0.12513,(Mariner-N20_DR|769746:0.08589,(Mariner-N20_DR|769747:0.01247,Mariner-N20_DR|769748:0.00749)0.979:0.08138)0.853:0.04294)0.777:0.02740)1.000:0.28646)0.380:0.07066)0.652:0.05457,Mariner-N20_DR|1948280:0.42102)0.308:0.00894)0.362:0.01752,((Mariner-N20_DR|1447376:0.23675,Mariner-N20_DR|1948279:0.20762)0.959:0.16657,((((((Mariner-N20_DR|439559:0.61453,Mariner-N20_DR|48586:0.37904)0.113:0.08911,((Mariner-N20_DR|518372:0.13092,((((Mariner-N20_DR|1640883:0.25894,Mariner-N20_DR|2035897:0.13843)0.386:0.00062,Mariner-N20_DR|848637:0.14209)0.786:0.04377,(Mariner-N20_DR|600147:0.16088,(Mariner-N20_DR|128262:0.42896,Mariner-N20_DR|848656:0.08400)0.024:0.01732)0.688:0.02686)0.708:0.04638,((Mariner-N20_DR|356143:0.07124,(Mariner-N20_DR|1025192:0.09193,Mariner-N20_DR|1104591:0.15490)0.761:0.04462)0.939:0.21082,(Mariner-N20_DR|48599:0.22188,Mariner-N20_DR|600152:0.08058)0.746:0.07029)0.739:0.07488)0.805:0.07580)0.363:0.07046,Mariner-N20_DR|1948282:0.21728)0.887:0.18886)0.779:0.08766,((((Mariner-N20_DR|1104587:0.48301,(Mariner-N20_DR|48575:0.73997,Mariner-N20_DR|1236329:0.02096)0.468:0.35304)0.760:0.08040,((Mariner-N20_DR|1536008:0.49448,(Mariner-N20_DR|769751:0.40501,Mariner-N20_DR|1744791:0.62265)0.353:0.18039)0.532:0.12187,(Mariner-N20_DR|934528:0.09358,Mariner-N20_DR|2035891:0.57364)0.676:0.24191)0.517:0.00067)0.835:0.06845,Mariner-N20_DR|128267:0.22327)0.041:0.02210,(((Mariner-N20_DR|1447365:0.29463,(Mariner-N20_DR|769742:0.09487,(Mariner-N20_DR|1948276:0.45074,Mariner-N20_DR|686379:0.28979)0.708:0.07901)0.884:0.21865)0.486:0.11504,(Mariner-N20_DR|1447358:0.41126,(Mariner-N20_DR|600153:0.42040,Mariner-N20_DR|1104592:0.32638)0.085:0.06201)0.607:0.12471)0.400:0.07133,Mariner-N20_DR|356155:0.23733)0.517:0.09462)0.569:0.03393)0.691:0.03218,Mariner-N20_DR|1848331:0.65402)0.631:0.02324,((Mariner-N20_DR|2035892:0.30012,Mariner-N20_DR|1025195:0.33112)0.670:0.10857,((Mariner-N20_DR|1744790:0.18578,(Mariner-N20_DR|1025203:0.25471,Mariner-N20_DR|1848320:0.15213)0.940:0.23082)0.673:0.05950,(Mariner-N20_DR|1369494:0.19966,Mariner-N20_DR|769733:0.22487)0.801:0.05405)0.777:0.08419)0.839:0.09379)0.566:0.03040,((Mariner-N20_DR|48584:0.24872,Mariner-N20_DR|48581:0.38927)0.603:0.13466,Mariner-N20_DR|1848333:0.53498)0.223:0.02057)0.707:0.02290)0.811:0.04026)0.823:0.01874)0.195:0.01858,(((Mariner-N20_DR|518353:0.29368,(Mariner-N20_DR|201407:0.29639,Mariner-N20_DR|848645:0.45621)0.942:0.25082)0.510:0.00808,Mariner-N20_DR|769738:0.38086)0.855:0.05263,(((Mariner-N20_DR|48582:0.35585,Mariner-N20_DR|1236336:0.35001)0.891:0.10016,((Mariner-N20_DR|1307021:0.35664,(Mariner-N20_DR|934529:0.37924,Mariner-N20_DR|1744789:0.32914)0.761:0.02955)0.379:0.00059,(Mariner-N20_DR|1236328:0.33944,(Mariner-N20_DR|600157:0.31579,(Mariner-N20_DR|201410:0.66918,Mariner-N20_DR|934541:0.57565)0.740:0.27308)0.716:0.09482)0.604:0.03862)0.780:0.02198)0.731:0.02455,Mariner-N20_DR|848643:0.31307)0.450:0.00404)0.589:0.04407)0.836:0.04114,(Mariner-N20_DR|1447359:0.44581,(Mariner-N20_DR|600158:0.16304,Mariner-N20_DR|934512:0.12181)0.644:0.08576)0.745:0.12383)0.934:0.09047)0.703:0.01078,((Mariner-N20_DR|848638:0.19190,(Mariner-N20_DR|439564:0.23977,Mariner-N20_DR|934533:0.08495)0.549:0.04714)0.680:0.00530,((Mariner-N20_DR|48580:0.23435,(Mariner-N20_DR|1104582:0.20831,(Mariner-N20_DR|848633:0.12352,(Mariner-N20_DR|848634:0.13637,Mariner-N20_DR|848635:0.13074)0.877:0.12195)0.850:0.10544)0.731:0.11972)0.000:0.00058,Mariner-N20_DR|848649:0.58574)0.866:0.03868)0.691:0.01093)0.825:0.00760,((((Mariner-N20_DR|2035886:0.09200,Mariner-N20_DR|2035887:0.11693)0.992:0.07252,(Mariner-N20_DR|356141:0.17924,Mariner-N20_DR|1025189:0.18055)0.600:0.00367)0.770:0.00638,(Mariner-N20_DR|1848322:0.16314,(Mariner-N20_DR|1744779:0.17227,Mariner-N20_DR|48598:0.10824)0.145:0.00064)0.845:0.01815)0.498:0.00568,((Mariner-N20_DR|686384:0.10063,Mariner-N20_DR|356154:0.15443)0.929:0.01808,((Mariner-N20_DR|128264:0.15591,(Mariner-N20_DR|1369500:0.15338,(Mariner-N20_DR|1236327:0.14150,Mariner-N20_DR|356156:0.58738)0.742:0.03874)0.603:0.00959)0.620:0.00228,(Mariner-N20_DR|48597:0.16094,Mariner-N20_DR|1236333:0.25714)0.807:0.02598)0.713:0.00276)0.962:0.00062)0.218:0.00216)0.907:0.00058)0.820:0.00623,((((Mariner-N20_DR|934540:0.16024,Mariner-N20_DR|1369493:0.13025)0.826:0.03245,Mariner-N20_DR|48603:0.13440)0.797:0.01520,(((Mariner-N20_DR|48601:0.20138,(Mariner-N20_DR|356149:0.16870,Mariner-N20_DR|600154:0.17334)0.200:0.00064)0.844:0.00662,((((((((Mariner-N20_DR|1025204:0.23944,((((Mariner-N20_DR|1170272:0.26753,((Mariner-N20_DR|48578:0.11378,Mariner-N20_DR|1848330:0.50216)0.265:0.02237,Mariner-N20_DR|1170282:0.16538)0.753:0.02163)0.770:0.01459,Mariner-N20_DR|769724:0.13889)0.757:0.00990,Mariner-N20_DR|1744797:0.18829)0.231:0.00063,(Mariner-N20_DR|934536:0.09955,(Mariner-N20_DR|934535:0.08926,Mariner-N20_DR|934537:0.04927)0.505:0.02259)0.998:0.08404)0.348:0.00491)0.703:0.00110,((Mariner-N20_DR|439557:0.24460,Mariner-N20_DR|600148:0.13085)0.929:0.04985,((Mariner-N20_DR|1848332:0.21696,(Mariner-N20_DR|276373:0.08718,Mariner-N20_DR|686377:0.09251)0.858:0.06700)0.801:0.02730,(Mariner-N20_DR|518352:0.11668,Mariner-N20_DR|1640873:0.18029)0.707:0.03402)0.163:0.00582)0.762:0.00926)0.785:0.00397,(((Mariner-N20_DR|201404:0.18869,(Mariner-N20_DR|2035890:0.49140,Mariner-N20_DR|1307019:0.22664)0.566:0.02259)0.882:0.03900,(Mariner-N20_DR|128272:0.14502,(((Mariner-N20_DR|1744786:0.29074,(Mariner-N20_DR|518375:0.20529,(Mariner-N20_DR|1170276:0.40064,((Mariner-N20_DR|600143:0.14205,Mariner-N20_DR|848639:0.42019)0.367:0.00178,Mariner-N20_DR|686378:0.37316)0.810:0.03245)0.746:0.01882)0.669:0.00973)0.667:0.01601,(((((Mariner-N20_DR|1447373:0.99986,Mariner-N20_DR|1025199:0.12758)0.731:0.24414,(Mariner-N20_DR|518358:0.23846,Mariner-N20_DR|848644:0.63243)0.303:0.28076)0.152:0.15705,(((((Mariner-N20_DR|439555:0.00062,Mariner-N20_DR|356147:1.04773)0.540:0.12917,Mariner-N20_DR|276377:0.28737)0.286:0.00874,(Mariner-N20_DR|848636:0.24039,Mariner-N20_DR|201406:0.13962)0.904:0.08840)0.859:0.05349,((Mariner-N20_DR|128276:0.08352,(Mariner-N20_DR|48594:0.20793,((Mariner-N20_DR|1025179:0.32467,Mariner-N20_DR|686386:1.23922)0.698:0.13096,(((Mariner-N20_DR|1025190:0.31181,Mariner-N20_DR|1744801:0.34544)0.355:0.04153,Mariner-N20_DR|518354:0.58638)0.652:0.13648,Mariner-N20_DR|686380:0.00063)0.757:0.08455)0.607:0.06680)0.716:0.02428)0.781:0.02431,((Mariner-N20_DR|934520:0.00063,(Mariner-N20_DR|769750:0.65964,Mariner-N20_DR|1236321:0.00064)0.706:0.56571)0.694:0.19430,(Mariner-N20_DR|848647:1.04197,Mariner-N20_DR|1848318:0.00718)0.495:0.26569)0.468:0.01295)0.797:0.00063)0.395:0.00065,Mariner-N20_DR|1948270:0.19332)0.648:0.00063)0.802:0.02423,(Mariner-N20_DR|128258:0.15485,(((Mariner-N20_DR|1640885:0.19720,(Mariner-N20_DR|1025207:0.23808,(Mariner-N20_DR|1948271:0.20281,Mariner-N20_DR|1236325:0.09907)0.531:0.01909)0.566:0.03555)0.110:0.02725,(Mariner-N20_DR|1744800:0.22824,(Mariner-N20_DR|128259:0.15150,Mariner-N20_DR|2081815:0.18536)0.220:0.01656)0.421:0.00393)0.619:0.00818,Mariner-N20_DR|1744793:0.16102)0.628:0.02192)0.733:0.01033)0.255:0.00392,(((Mariner-N20_DR|128261:0.00454,Mariner-N20_DR|1848334:0.00064)0.479:0.29429,Mariner-N20_DR|1640878:0.04431)0.892:0.14737,(Mariner-N20_DR|1104595:0.26957,Mariner-N20_DR|439556:0.11248)0.039:0.01897)0.727:0.01013)0.779:0.01168)0.721:0.01313,Mariner-N20_DR|1369497:0.21065)0.498:0.00085)0.687:0.01699)0.703:0.00064,(Mariner-N20_DR|769730:0.28257,Mariner-N20_DR|518361:0.15256)0.703:0.02334)0.840:0.00732)0.740:0.00408,((((Mariner-N20_DR|769725:0.25653,(Mariner-N20_DR|934538:0.10747,Mariner-N20_DR|1236332:0.16608)0.256:0.00062)0.711:0.01520,Mariner-N20_DR|1640876:0.23936)0.389:0.00286,(((Mariner-N20_DR|518376:0.04252,Mariner-N20_DR|2035894:0.10458)0.367:0.13057,(Mariner-N20_DR|518351:0.15185,Mariner-N20_DR|201408:0.16987)0.044:0.00063)0.863:0.01824,((Mariner-N20_DR|128273:0.21692,(Mariner-N20_DR|1848317:0.04629,(Mariner-N20_DR|356142:0.12603,Mariner-N20_DR|1236340:0.09767)0.663:0.02604)0.879:0.05811)0.787:0.02518,((Mariner-N20_DR|518349:0.15042,Mariner-N20_DR|1236339:0.15538)0.736:0.01035,(Mariner-N20_DR|1948285:0.19599,(Mariner-N20_DR|1744802:0.20859,(Mariner-N20_DR|1369491:0.32076,(Mariner-N20_DR|1640880:0.14172,Mariner-N20_DR|1640879:0.25725)0.352:0.02749)0.692:0.04394)0.527:0.00063)0.203:0.02157)0.875:0.01169)0.700:0.00062)0.243:0.00123)0.783:0.00545,((Mariner-N20_DR|1447356:0.17950,(Mariner-N20_DR|1170268:0.13631,Mariner-N20_DR|1447377:0.19622)0.633:0.02384)0.783:0.01235,((Mariner-N20_DR|356150:0.16415,Mariner-N20_DR|518373:0.06271)0.702:0.01379,((Mariner-N20_DR|934523:0.11343,Mariner-N20_DR|1025202:0.27605)0.911:0.10954,((Mariner-N20_DR|2035889:0.21419,(Mariner-N20_DR|1236334:0.14822,(Mariner-N20_DR|1744792:0.54592,Mariner-N20_DR|1236346:0.11902)0.729:0.02360)0.746:0.03940)0.340:0.05421,(Mariner-N20_DR|1369492:0.16805,Mariner-N20_DR|1170278:0.07172)0.988:0.20294)0.307:0.05048)0.715:0.04388)0.184:0.00974)0.686:0.00568)0.697:0.00184)0.000:0.00067,((((Mariner-N20_DR|439565:0.20889,(Mariner-N20_DR|1025177:0.10216,Mariner-N20_DR|1848340:0.23266)0.483:0.03440)0.663:0.01905,Mariner-N20_DR|769723:0.15833)0.688:0.00509,(((((((Mariner-N20_DR|1025181:0.17299,(((Mariner-N20_DR|1025183:0.07239,Mariner-N20_DR|1025185:0.06853)0.881:0.04740,(Mariner-N20_DR|1025184:0.01002,Mariner-N20_DR|1025186:0.10720)0.996:0.18235)0.797:0.06455,Mariner-N20_DR|1025182:0.05383)0.732:0.04099)0.783:0.05806,Mariner-N20_DR|201405:0.11200)0.475:0.08284,Mariner-N20_DR|1025180:0.10307)0.362:0.07573,Mariner-N20_DR|769722:0.15750)0.654:0.01577,((Mariner-N20_DR|128274:0.14326,Mariner-N20_DR|1848310:0.10310)0.644:0.01545,(((Mariner-N20_DR|1848309:0.33017,(Mariner-N20_DR|48602:0.20048,Mariner-N20_DR|2035898:0.15505)0.784:0.06427)0.918:0.12144,(Mariner-N20_DR|848652:0.15551,(Mariner-N20_DR|1744780:0.31934,((Mariner-N20_DR|769753:0.15945,(Mariner-N20_DR|1170273:0.04217,Mariner-N20_DR|1170274:0.03066)1.000:0.24559)0.986:0.18095,Mariner-N20_DR|686389:0.28406)0.218:0.08056)0.994:0.24649)0.457:0.04686)0.239:0.02104,((((Mariner-N20_DR|1170279:0.14906,((Mariner-N20_DR|1848307:0.09525,(Mariner-N20_DR|1848311:0.03568,Mariner-N20_DR|1848312:0.00063)0.987:0.09067)0.824:0.02273,(Mariner-N20_DR|1848316:0.14455,Mariner-N20_DR|1848313:0.06970)0.874:0.03716)0.588:0.00063)0.663:0.22043,(Mariner-N20_DR|934511:0.12660,Mariner-N20_DR|1170277:0.21543)0.736:0.03366)0.808:0.20907,(Mariner-N20_DR|1536001:0.14652,(Mariner-N20_DR|1536003:0.06296,(Mariner-N20_DR|1536004:0.04021,Mariner-N20_DR|1536002:0.07341)0.973:0.05802)0.929:0.04866)1.000:0.31881)0.847:0.06250,Mariner-N20_DR|1307018:0.17539)0.998:0.18835)0.719:0.03466)0.416:0.02298)0.349:0.00282,Mariner-N20_DR|48579:0.24236)0.159:0.00121,((((Mariner-N20_DR|1307031:0.33126,((Mariner-N20_DR|600144:0.16840,Mariner-N20_DR|1640867:0.09408)0.977:0.12437,(Mariner-N20_DR|1848314:0.12743,(Mariner-N20_DR|600145:0.16976,Mariner-N20_DR|1848321:0.17628)0.146:0.02671)0.761:0.02275)0.354:0.01120)0.277:0.03276,(Mariner-N20_DR|48576:0.17879,(Mariner-N20_DR|518356:0.27312,Mariner-N20_DR|848657:0.25445)0.394:0.11502)0.671:0.05178)0.476:0.01560,Mariner-N20_DR|1848336:0.13715)0.575:0.01115,Mariner-N20_DR|356146:0.26762)0.838:0.01427)0.851:0.00490)0.362:0.00064,((Mariner-N20_DR|1236343:0.14440,(Mariner-N20_DR|934514:0.00066,Mariner-N20_DR|934515:0.00059)1.000:0.19058)0.830:0.01779,((Mariner-N20_DR|600141:0.21256,Mariner-N20_DR|934517:0.18419)0.748:0.02144,(Mariner-N20_DR|356159:0.23862,Mariner-N20_DR|356157:0.21424)0.809:0.02475)0.728:0.01551)0.807:0.00565)0.765:0.00264)0.777:0.00973,(((Mariner-N20_DR|48577:0.18274,Mariner-N20_DR|1848324:0.18280)0.814:0.01612,(Mariner-N20_DR|1307026:0.15390,Mariner-N20_DR|1640866:0.14759)0.766:0.01915)0.688:0.00413,Mariner-N20_DR|276376:0.18341)0.691:0.00328)0.734:0.00900,(((Mariner-N20_DR|1170281:0.20801,Mariner-N20_DR|848655:0.19342)0.471:0.00063,((Mariner-N20_DR|1948278:0.13280,Mariner-N20_DR|1948281:0.20628)0.803:0.01104,(((Mariner-N20_DR|201414:0.15761,Mariner-N20_DR|201415:0.16705)0.868:0.02680,((Mariner-N20_DR|1236345:0.12817,Mariner-N20_DR|1744783:0.21460)0.868:0.04010,Mariner-N20_DR|1447364:0.17105)0.827:0.01748)0.264:0.00068,Mariner-N20_DR|934513:0.44183)0.298:0.00348)0.701:0.00064)0.875:0.00427,((Mariner-N20_DR|439562:0.16902,(((Mariner-N20_DR|1025205:0.25692,Mariner-N20_DR|1447368:0.17169)0.638:0.00665,((Mariner-N20_DR|48583:0.32901,Mariner-N20_DR|276370:0.00063)0.906:0.14039,((((Mariner-N20_DR|1104593:0.17577,Mariner-N20_DR|1744785:0.12441)0.893:0.05044,((Mariner-N20_DR|48606:0.12160,Mariner-N20_DR|48607:0.04621)0.983:0.07086,Mariner-N20_DR|1236324:0.12319)0.362:0.01399)0.732:0.01091,((Mariner-N20_DR|1307028:0.01879,Mariner-N20_DR|1369498:0.01993)0.999:0.24455,(Mariner-N20_DR|1536005:0.10938,(Mariner-N20_DR|1848315:0.11741,(Mariner-N20_DR|1848305:0.16217,Mariner-N20_DR|48605:0.20072)0.734:0.01412)0.770:0.01491)0.800:0.02093)0.158:0.00755)0.768:0.00609,(((((Mariner-N20_DR|1170267:0.16280,Mariner-N20_DR|128263:0.20182)0.841:0.03658,Mariner-N20_DR|1848328:0.17143)0.026:0.00724,(Mariner-N20_DR|2088029:0.17717,(Mariner-N20_DR|518350:0.01733,Mariner-N20_DR|2104564:0.14057)0.602:0.21215)0.684:0.03458)0.779:0.01260,(Mariner-N20_DR|1640865:0.16779,Mariner-N20_DR|2035900:0.23534)0.866:0.03632)0.536:0.00076,(Mariner-N20_DR|439563:0.15925,(Mariner-N20_DR|1025194:0.00062,Mariner-N20_DR|1640875:0.32650)0.553:0.20867)0.842:0.03506)0.845:0.00063)0.981:0.00068)0.583:0.00153)0.749:0.00138,(Mariner-N20_DR|1640869:0.15173,(Mariner-N20_DR|1848343:0.15248,Mariner-N20_DR|2035899:0.15112)0.548:0.00618)0.752:0.00781)0.829:0.00403)0.599:0.00062,(Mariner-N20_DR|1170280:0.15504,Mariner-N20_DR|1447367:0.14784)0.772:0.00732)0.780:0.00301)0.578:0.00092)0.919:0.00982,(Mariner-N20_DR|600149:0.13806,Mariner-N20_DR|1307016:0.27770)0.933:0.05301)0.130:0.00064)0.026:0.00067,((Mariner-N20_DR|48592:0.18494,((((Mariner-N20_DR|1025187:0.14707,Mariner-N20_DR|1848323:0.17346)0.694:0.00549,Mariner-N20_DR|1307029:0.15192)0.456:0.00063,Mariner-N20_DR|1744784:0.19027)0.578:0.00254,(Mariner-N20_DR|934525:0.10672,Mariner-N20_DR|769726:0.14090)0.750:0.01565)0.015:0.00090)0.378:0.00282,(((Mariner-N20_DR|128260:0.14540,Mariner-N20_DR|1948274:0.18457)0.630:0.00096,(Mariner-N20_DR|1104590:0.16630,Mariner-N20_DR|1948277:0.20528)0.180:0.00214)0.847:0.00505,(Mariner-N20_DR|934534:0.12574,(Mariner-N20_DR|356152:0.00070,Mariner-N20_DR|1025200:0.35164)0.461:0.14261)0.911:0.03885)0.549:0.00063)0.757:0.00146)0.597:0.02210)0.502:0.02583,(((Mariner-N20_DR|201413:0.13717,(Mariner-N20_DR|1104596:0.21277,Mariner-N20_DR|1170265:0.09212)0.748:0.02788)0.637:0.00494,(((Mariner-N20_DR|518362:0.12232,Mariner-N20_DR|1170266:0.10783)0.591:0.30827,Mariner-N20_DR|769736:0.15179)0.366:0.04649,((Mariner-N20_DR|848653:0.26322,(Mariner-N20_DR|1447357:0.10530,Mariner-N20_DR|128269:0.16148)0.031:0.00068)0.490:0.19029,(Mariner-N20_DR|1025201:0.42401,(Mariner-N20_DR|128257:0.00062,Mariner-N20_DR|128275:0.43413)0.970:0.20482)0.508:0.02493)0.811:0.13198)0.665:0.01480)0.769:0.00495,Mariner-N20_DR|518370:0.17559)0.747:0.00330)0.229:0.00682)0.784:0.00966,(Mariner-N20_DR|1170275:0.20258,Mariner-N20_DR|934539:0.11736)0.877:0.04552)0.606:0.00064,(((Mariner-N20_DR|1025188:0.11765,(Mariner-N20_DR|518355:0.35486,Mariner-N20_DR|1948273:0.20292)0.066:0.02037)0.676:0.02066,((Mariner-N20_DR|1848319:0.22124,Mariner-N20_DR|356153:0.19468)0.808:0.02689,Mariner-N20_DR|1640877:0.16764)0.741:0.00924)0.677:0.00331,((Mariner-N20_DR|2035885:0.12563,(Mariner-N20_DR|48604:0.15248,Mariner-N20_DR|1104584:0.11900)0.813:0.03453)0.751:0.01301,Mariner-N20_DR|1025206:0.25878)0.686:0.00706)0.786:0.01059,(((Mariner-N20_DR|356145:0.17408,(((((Mariner-N20_DR|1744796:0.00060,(Mariner-N20_DR|769737:0.57978,Mariner-N20_DR|1447378:0.58423)0.556:0.02994)0.606:0.07120,(Mariner-N20_DR|1848341:0.16083,Mariner-N20_DR|2035893:0.14914)0.651:0.00064)0.762:0.00989,(Mariner-N20_DR|1536007:0.16939,(Mariner-N20_DR|439566:0.14118,(Mariner-N20_DR|1104588:1.43753,(((Mariner-N20_DR|356160:0.00064,((Mariner-N20_DR|1848342:0.26502,Mariner-N20_DR|2108065:0.19919)0.518:0.04986,Mariner-N20_DR|1640864:0.46921)0.190:0.00534)0.345:0.04897,Mariner-N20_DR|934510:0.02100)0.147:0.10253,(Mariner-N20_DR|848646:0.27296,((Mariner-N20_DR|848648:0.32894,Mariner-N20_DR|356148:0.24343)0.763:0.05107,(((((Mariner-N20_DR|769752:0.28626,Mariner-N20_DR|518366:0.22472)0.932:0.20529,Mariner-N20_DR|769734:0.30413)0.650:0.08723,(((Mariner-N20_DR|848642:0.22561,(Mariner-N20_DR|2035901:0.12974,Mariner-N20_DR|2035902:0.18833)0.926:0.12679)0.860:0.07513,(Mariner-N20_DR|1640884:0.32980,Mariner-N20_DR|1447369:0.23304)0.721:0.07282)0.748:0.01890,((Mariner-N20_DR|686387:0.36223,((Mariner-N20_DR|1536000:0.05158,Mariner-N20_DR|1848325:0.31669)0.853:0.16343,Mariner-N20_DR|1447370:0.28552)0.170:0.05371)0.012:0.04422,((Mariner-N20_DR|934524:0.48362,Mariner-N20_DR|934530:0.00062)0.539:0.28049,(Mariner-N20_DR|1307023:0.00069,Mariner-N20_DR|1848306:0.38665)0.052:0.26894)0.328:0.02391)0.744:0.04806)0.829:0.10415)0.374:0.07342,(((Mariner-N20_DR|769729:0.51399,(Mariner-N20_DR|128268:0.22497,Mariner-N20_DR|1848338:0.45008)0.418:0.16271)0.707:0.07422,((Mariner-N20_DR|1025176:0.48082,Mariner-N20_DR|48589:0.52302)0.514:0.07463,(Mariner-N20_DR|1307025:0.26697,Mariner-N20_DR|1948283:0.26656)0.815:0.12398)0.633:0.04568)0.488:0.00647,((Mariner-N20_DR|1307024:0.32222,(Mariner-N20_DR|1848339:0.22789,(Mariner-N20_DR|1236338:0.37418,Mariner-N20_DR|1307022:0.30200)0.163:0.00067)0.665:0.08408)0.801:0.07422,((Mariner-N20_DR|769728:0.45197,Mariner-N20_DR|518374:0.26759)0.903:0.21022,Mariner-N20_DR|1447371:0.42971)0.684:0.02806)0.330:0.07810)0.915:0.08712)0.466:0.00145,((Mariner-N20_DR|2035895:0.49448,(Mariner-N20_DR|1236337:0.41433,(Mariner-N20_DR|686383:0.18669,(Mariner-N20_DR|686385:0.24742,Mariner-N20_DR|1744778:0.29603)0.772:0.10807)0.508:0.05793)0.932:0.17504)0.303:0.00063,(Mariner-N20_DR|356151:0.13210,(Mariner-N20_DR|1104585:0.26113,(Mariner-N20_DR|1025178:0.12180,(Mariner-N20_DR|600155:0.00064,Mariner-N20_DR|1536012:0.00064)0.945:0.42455)0.974:0.30221)0.470:0.10601)0.776:0.07988)0.813:0.03094)0.762:0.02200)0.818:0.06546)0.835:0.06962)0.312:0.02981)0.233:0.03905)0.132:0.00322)0.713:0.00444)0.167:0.00257,((Mariner-N20_DR|934521:0.22464,Mariner-N20_DR|518363:0.18937)0.662:0.00977,Mariner-N20_DR|201416:0.17688)0.828:0.01097)0.798:0.00816,(((Mariner-N20_DR|48593:0.18379,Mariner-N20_DR|1744795:0.14442)0.840:0.04470,((((Mariner-N20_DR|1948272:0.21608,(Mariner-N20_DR|1025191:0.16757,Mariner-N20_DR|1369501:0.15032)0.737:0.04409)0.728:0.00901,(Mariner-N20_DR|48585:0.16305,((Mariner-N20_DR|1640870:0.11624,Mariner-N20_DR|769735:0.18160)0.538:0.01155,(Mariner-N20_DR|48595:0.18276,Mariner-N20_DR|2035896:0.44788)0.061:0.00068)0.210:0.01229)0.656:0.00311)0.711:0.00310,Mariner-N20_DR|1640871:0.14161)0.903:0.00067,((Mariner-N20_DR|1447381:0.20226,Mariner-N20_DR|1447379:0.16108)0.807:0.01617,(Mariner-N20_DR|1025197:0.16713,Mariner-N20_DR|1369496:0.14854)0.769:0.00868)0.788:0.00518)0.538:0.00137)0.454:0.00063,((((((Mariner-N20_DR|1447372:0.98291,Mariner-N20_DR|48590:0.40156)0.229:0.05909,Mariner-N20_DR|600160:0.04703)0.222:0.02735,((((Mariner-N20_DR|1640881:0.26622,Mariner-N20_DR|600156:0.00062)0.828:0.16304,Mariner-N20_DR|934526:0.63344)0.426:0.03380,(Mariner-N20_DR|769731:0.05891,((Mariner-N20_DR|518377:0.14141,Mariner-N20_DR|2099961:0.37566)0.898:0.17980,(Mariner-N20_DR|1104597:0.12803,Mariner-N20_DR|1447363:0.37941)0.822:0.25423)0.828:0.18830)0.224:0.02000)0.709:0.04645,Mariner-N20_DR|1025193:0.66602)0.383:0.02966)0.546:0.02602,(Mariner-N20_DR|201418:0.09218,Mariner-N20_DR|1236341:0.09929)0.620:0.04354)0.667:0.00629,(Mariner-N20_DR|934516:0.14100,((Mariner-N20_DR|1369499:0.59771,((Mariner-N20_DR|769727:0.12094,(Mariner-N20_DR|1307030:0.13583,(Mariner-N20_DR|769732:0.62667,Mariner-N20_DR|1744799:0.00062)0.970:0.29733)0.704:0.02331)0.263:0.00844,Mariner-N20_DR|600146:0.31010)0.568:0.00362)0.000:0.00063,((Mariner-N20_DR|1369490:0.20351,(((((((Mariner-N20_DR|2084222:0.49830,Mariner-N20_DR|1848337:0.18151)0.872:0.16130,(Mariner-N20_DR|518365:0.57064,Mariner-N20_DR|1104589:0.33359)0.347:0.02344)0.885:0.21423,Mariner-N20_DR|1640868:0.00064)0.458:0.09193,Mariner-N20_DR|934519:0.10616)0.861:0.03275,(Mariner-N20_DR|276371:0.09204,(Mariner-N20_DR|1744798:1.41347,Mariner-N20_DR|1948284:0.00064)0.458:0.10795)0.074:0.00064)0.727:0.00456,Mariner-N20_DR|1948286:0.47390)0.593:0.00063,((Mariner-N20_DR|439554:0.15111,(Mariner-N20_DR|600142:0.97146,(((Mariner-N20_DR|1447380:0.04545,Mariner-N20_DR|600151:1.18315)0.703:0.07156,Mariner-N20_DR|518364:0.38671)0.588:0.04662,(Mariner-N20_DR|934518:0.15391,Mariner-N20_DR|848641:0.11307)0.992:0.20313)0.037:0.02808)0.076:0.02036)0.000:0.02154,((Mariner-N20_DR|600159:0.40906,Mariner-N20_DR|769743:0.04828)0.684:0.13090,(Mariner-N20_DR|1744781:0.18910,Mariner-N20_DR|1104583:0.16612)0.221:0.00644)0.978:0.09482)0.884:0.04507)0.000:0.00064)0.000:0.00064,Mariner-N20_DR|1025198:0.48137)0.816:0.03836)0.344:0.00265)0.796:0.02037)0.606:0.00204,(Mariner-N20_DR|2035888:0.18879,Mariner-N20_DR|276378:0.19667)0.729:0.03093)0.735:0.00453)0.799:0.00501)0.970:0.00075)0.353:0.00139,((Mariner-N20_DR|1236344:0.14435,Mariner-N20_DR|1236342:0.09436)0.757:0.01224,(Mariner-N20_DR|1536011:0.19217,(Mariner-N20_DR|934532:0.20474,(Mariner-N20_DR|518369:0.09777,Mariner-N20_DR|276372:0.20463)0.763:0.01689)0.435:0.00063)0.658:0.00394)0.734:0.00805)0.808:0.00336,((((Mariner-N20_DR|48600:0.17383,Mariner-N20_DR|1848326:0.30510)0.263:0.06297,Mariner-N20_DR|1640872:0.47093)0.675:0.03998,Mariner-N20_DR|2111131:0.13573)0.694:0.00502,(Mariner-N20_DR|128270:0.18625,(Mariner-N20_DR|1104581:0.14552,Mariner-N20_DR|1640874:0.20129)0.515:0.01577)0.274:0.00772)0.370:0.00324)0.865:0.00064);
```
