## Supplementary Data 2 for "A genomic portrait of zebrafish transposable elements and their spatiotemporal embryonic expression": Mariner-N21_DR.mafft.nwk

```
(((((Mariner-N21_DR|1102815:0.58141,Mariner-N21_DR|1102826:0.49776)0.121:0.00063,Mariner-N21_DR|1845481:0.21053)0.165:0.00063,((((((Mariner-N21_DR|1102822:0.30007,(Mariner-N21_DR|437667:0.31345,Mariner-N21_DR|1102806:0.38503)0.495:0.16398)0.552:0.02684,(Mariner-N21_DR|767681:0.54653,(Mariner-N21_DR|274489:0.18001,(((Mariner-N21_DR|1638140:0.03266,Mariner-N21_DR|932313:0.29774)0.702:0.02566,((((Mariner-N21_DR|126566:0.24012,Mariner-N21_DR|2033758:0.31155)0.781:0.07119,(Mariner-N21_DR|46287:0.24252,Mariner-N21_DR|126565:0.13368)0.237:0.00991)0.813:0.05238,((Mariner-N21_DR|846782:0.03184,Mariner-N21_DR|1368176:0.14977)0.561:0.23299,(Mariner-N21_DR|354090:0.07793,(Mariner-N21_DR|1169020:0.27641,Mariner-N21_DR|1845479:0.09698)0.858:0.11680)0.773:0.06224)0.334:0.00061)0.842:0.03549,Mariner-N21_DR|354083:0.26360)0.819:0.02578)0.757:0.01211,Mariner-N21_DR|684395:0.05607)0.693:0.01779)0.945:0.23378)0.579:0.09477)0.808:0.08179,(Mariner-N21_DR|598137:0.34219,(((((Mariner-N21_DR|46295:0.07562,Mariner-N21_DR|767686:0.23830)0.943:0.15072,((Mariner-N21_DR|199669:0.22650,(Mariner-N21_DR|437664:0.36900,Mariner-N21_DR|1234584:0.18687)0.693:0.03252)0.007:0.00846,Mariner-N21_DR|354080:0.10965)0.104:0.02361)0.791:0.03524,(((Mariner-N21_DR|1638164:0.18217,Mariner-N21_DR|598129:0.15711)0.721:0.00783,(Mariner-N21_DR|46283:0.10798,Mariner-N21_DR|1445148:0.13019)0.854:0.03693)0.775:0.01238,((((Mariner-N21_DR|516465:0.09553,Mariner-N21_DR|2033765:0.14060)0.725:0.01355,(Mariner-N21_DR|1638150:0.10659,((Mariner-N21_DR|1445142:0.10726,Mariner-N21_DR|1638159:0.11910)0.813:0.01489,Mariner-N21_DR|684391:0.12830)0.209:0.00983)0.421:0.00062)0.931:0.04207,((((Mariner-N21_DR|126560:0.00063,(Mariner-N21_DR|1445131:0.31044,Mariner-N21_DR|437665:0.05836)0.969:0.43586)0.498:0.19901,Mariner-N21_DR|1638141:0.20394)0.299:0.00061,(Mariner-N21_DR|1023009:0.03474,Mariner-N21_DR|1638158:0.07234)0.927:0.07382)0.839:0.03747,Mariner-N21_DR|199668:0.15228)0.374:0.02358)0.873:0.02752,(((Mariner-N21_DR|126571:0.00061,Mariner-N21_DR|516463:0.16118)0.792:0.08489,Mariner-N21_DR|846779:0.18064)0.925:0.05370,Mariner-N21_DR|1845475:0.21578)0.475:0.00395)0.771:0.00526)0.521:0.00509)0.759:0.00834,((((((Mariner-N21_DR|437666:0.19033,Mariner-N21_DR|46284:0.12660)0.696:0.01042,(((Mariner-N21_DR|126567:0.12465,Mariner-N21_DR|767677:0.10749)0.725:0.01165,(Mariner-N21_DR|684379:0.12959,(((((Mariner-N21_DR|932317:0.27980,Mariner-N21_DR|1102811:0.12375)0.784:0.05026,Mariner-N21_DR|1845490:0.15093)0.750:0.02784,(Mariner-N21_DR|1023005:0.10878,(Mariner-N21_DR|1845485:0.19328,(((Mariner-N21_DR|932314:0.09961,(Mariner-N21_DR|274478:0.38896,(Mariner-N21_DR|199670:0.21323,Mariner-N21_DR|1023002:0.00061)0.728:0.20862)0.283:0.03945)0.846:0.06617,Mariner-N21_DR|1946304:0.14469)0.252:0.00062,(Mariner-N21_DR|598147:0.31325,Mariner-N21_DR|1234594:0.04482)0.798:0.08355)0.841:0.02710)0.924:0.05216)0.755:0.00705)0.772:0.00979,Mariner-N21_DR|1023011:0.12588)0.096:0.00063,((Mariner-N21_DR|846777:0.09792,((Mariner-N21_DR|274481:0.20662,(((Mariner-N21_DR|274483:0.07800,Mariner-N21_DR|1533199:0.49104)0.707:0.01936,Mariner-N21_DR|1533197:0.13057)0.187:0.00062,((Mariner-N21_DR|1234585:0.10594,Mariner-N21_DR|1946301:0.11287)0.550:0.00965,Mariner-N21_DR|354082:0.19255)0.766:0.00843)0.784:0.00350)0.905:0.00061,((Mariner-N21_DR|437668:0.10777,(Mariner-N21_DR|598131:0.40569,(Mariner-N21_DR|1533198:0.12213,Mariner-N21_DR|2033760:0.05541)0.816:0.04695)0.339:0.01258)0.760:0.03824,(((Mariner-N21_DR|684383:0.10382,Mariner-N21_DR|1845480:0.10306)0.232:0.00478,(Mariner-N21_DR|46288:0.09994,Mariner-N21_DR|1638157:0.08332)0.726:0.02001)0.564:0.01069,(Mariner-N21_DR|767683:0.09668,Mariner-N21_DR|1946296:0.14765)0.778:0.02368)0.349:0.00401)0.767:0.00511)0.480:0.00063)0.356:0.01280,(((((Mariner-N21_DR|767685:0.08368,Mariner-N21_DR|932312:0.09851)0.080:0.00062,Mariner-N21_DR|1638163:0.14339)0.817:0.01623,(Mariner-N21_DR|354086:0.08428,Mariner-N21_DR|1742344:0.08270)0.847:0.01885)0.251:0.00366,(((Mariner-N21_DR|1638139:0.20657,Mariner-N21_DR|354079:0.32809)0.034:0.02732,Mariner-N21_DR|598134:0.14130)0.797:0.00061,(Mariner-N21_DR|1638145:0.10056,Mariner-N21_DR|598138:0.18210)0.651:0.00160)0.834:0.00818)0.319:0.00063,Mariner-N21_DR|1022999:0.12017)0.767:0.01187)0.841:0.00654)0.619:0.00075)0.578:0.01141)0.228:0.00994,(Mariner-N21_DR|846785:0.14150,(Mariner-N21_DR|516460:0.25140,(Mariner-N21_DR|1845492:0.14801,Mariner-N21_DR|767688:0.20110)0.740:0.00955)0.260:0.00059)0.848:0.01318)0.809:0.00793)0.800:0.00961,(Mariner-N21_DR|932310:0.17987,Mariner-N21_DR|1368178:0.10895)0.347:0.00825)0.777:0.00754,((Mariner-N21_DR|767679:0.22532,(((Mariner-N21_DR|437671:0.00062,Mariner-N21_DR|1445132:0.55594)0.650:0.14624,(Mariner-N21_DR|1845489:0.05869,Mariner-N21_DR|1368179:0.08651)0.751:0.04082)0.787:0.01591,(Mariner-N21_DR|1845472:0.14797,Mariner-N21_DR|846778:0.11480)0.732:0.02322)0.822:0.01439)0.501:0.00184,(((Mariner-N21_DR|1638156:0.08512,(Mariner-N21_DR|1102817:0.25567,(Mariner-N21_DR|516457:0.10937,Mariner-N21_DR|2033762:0.20209)0.043:0.00504)0.729:0.01793)0.760:0.02358,(Mariner-N21_DR|46285:0.12645,((((Mariner-N21_DR|1946295:0.11596,(((Mariner-N21_DR|684385:0.07830,Mariner-N21_DR|1533203:0.01231)0.901:0.03699,(((Mariner-N21_DR|684392:0.14307,(Mariner-N21_DR|1234586:0.12923,(Mariner-N21_DR|1742339:0.09702,((Mariner-N21_DR|598132:0.10216,(Mariner-N21_DR|1742354:0.24903,Mariner-N21_DR|1445152:0.32545)0.499:0.00597)0.858:0.03717,(Mariner-N21_DR|1169022:0.06666,Mariner-N21_DR|1638142:0.06133)0.880:0.02956)0.736:0.00745)0.431:0.00277)0.027:0.00112)0.855:0.00518,((((Mariner-N21_DR|1742345:0.09747,(Mariner-N21_DR|767680:0.12313,(Mariner-N21_DR|199671:0.05724,Mariner-N21_DR|1533204:0.09336)0.826:0.02015)0.732:0.02047)0.870:0.03031,Mariner-N21_DR|1169014:0.07661)0.328:0.00836,Mariner-N21_DR|1445150:0.11134)0.361:0.00287,(((Mariner-N21_DR|354093:0.15919,Mariner-N21_DR|1845473:0.09081)0.845:0.04042,Mariner-N21_DR|684394:0.12385)0.568:0.00996,(Mariner-N21_DR|1742340:0.09254,Mariner-N21_DR|46294:0.10313)0.912:0.01707)0.739:0.00310)0.374:0.00322)0.079:0.00061,(Mariner-N21_DR|1102816:0.08717,Mariner-N21_DR|1445130:0.12025)0.902:0.01350)0.768:0.00466)0.818:0.00879,(Mariner-N21_DR|932302:0.17277,(Mariner-N21_DR|598146:0.09093,Mariner-N21_DR|1368173:0.07917)0.103:0.00211)0.311:0.00259)0.736:0.00061)0.198:0.00264,Mariner-N21_DR|1742346:0.11204)0.804:0.00651,(Mariner-N21_DR|1102821:0.13152,(Mariner-N21_DR|598140:0.12811,Mariner-N21_DR|1638162:0.11179)0.362:0.00569)0.410:0.01538)0.899:0.01205,((((Mariner-N21_DR|46277:0.07800,Mariner-N21_DR|767687:0.09409)0.750:0.00994,Mariner-N21_DR|437670:0.07008)0.852:0.01339,(Mariner-N21_DR|46298:0.15725,(Mariner-N21_DR|1845474:0.13996,Mariner-N21_DR|684396:0.06570)0.858:0.01141)0.737:0.00385)0.953:0.02209,((Mariner-N21_DR|274476:0.10613,(Mariner-N21_DR|2033764:0.08702,((Mariner-N21_DR|274480:0.00369,Mariner-N21_DR|1169013:0.26094)0.825:0.06788,Mariner-N21_DR|1638147:0.04683)0.731:0.04145)0.729:0.02134)0.599:0.02140,(Mariner-N21_DR|1102819:0.10953,Mariner-N21_DR|767675:0.13183)0.679:0.01045)0.787:0.01001)0.921:0.01562)0.000:0.00444)0.676:0.00242)0.815:0.00573,((((Mariner-N21_DR|274488:0.00063,Mariner-N21_DR|1638144:0.00064)0.934:0.19910,Mariner-N21_DR|1845486:0.09602)0.747:0.01085,(((Mariner-N21_DR|1102813:0.16455,Mariner-N21_DR|2033757:0.05965)0.386:0.00062,(Mariner-N21_DR|2033759:0.19536,Mariner-N21_DR|767678:0.08039)0.688:0.01221)0.907:0.02202,(Mariner-N21_DR|1234589:0.00062,Mariner-N21_DR|2033771:0.09262)0.688:0.08143)0.704:0.00229)0.607:0.00061,Mariner-N21_DR|1845487:0.13667)0.793:0.00731)0.934:0.01965)0.804:0.00645)0.892:0.00865,(((Mariner-N21_DR|1742348:0.08379,Mariner-N21_DR|2106521:0.28690)0.700:0.02261,((Mariner-N21_DR|1638154:0.26306,Mariner-N21_DR|1305437:0.10532)0.796:0.03145,Mariner-N21_DR|1022996:0.12656)0.025:0.00061)0.812:0.01710,(Mariner-N21_DR|437673:0.16774,Mariner-N21_DR|1023004:0.14066)0.721:0.00840)0.520:0.00202)0.609:0.00062,Mariner-N21_DR|1305442:0.10107)0.806:0.00366)0.303:0.04462,(Mariner-N21_DR|1445138:0.15899,Mariner-N21_DR|1022997:0.33168)0.854:0.06526)0.916:0.11901)0.664:0.06119)0.998:0.19126,Mariner-N21_DR|846776:0.20324)0.781:0.02801,(Mariner-N21_DR|354081:0.27751,(Mariner-N21_DR|1169019:0.29999,(Mariner-N21_DR|1305435:0.09773,Mariner-N21_DR|1305440:0.14560)0.098:0.00339)0.653:0.03183)0.647:0.00998)0.506:0.00559,(Mariner-N21_DR|1638148:0.09308,(Mariner-N21_DR|46286:0.18071,Mariner-N21_DR|2084789:0.14256)0.581:0.00717)0.821:0.01839)0.687:0.00439)0.780:0.00793,((Mariner-N21_DR|767673:0.10794,((((Mariner-N21_DR|767682:0.10486,Mariner-N21_DR|354084:0.13690)0.828:0.11638,Mariner-N21_DR|598136:0.08746)0.766:0.02947,(((Mariner-N21_DR|1023008:0.15470,(Mariner-N21_DR|598145:0.15304,((Mariner-N21_DR|598141:0.00061,Mariner-N21_DR|1946297:0.13987)0.470:0.07600,(Mariner-N21_DR|684390:0.14028,Mariner-N21_DR|2033751:0.20308)0.818:0.04326)0.829:0.04360)0.774:0.03895)0.663:0.00759,(Mariner-N21_DR|1638161:0.11705,Mariner-N21_DR|598126:0.13555)0.667:0.00845)0.759:0.01052,(Mariner-N21_DR|199674:0.12642,(Mariner-N21_DR|1234590:0.16598,Mariner-N21_DR|767692:0.21311)0.308:0.00923)0.751:0.00062)0.745:0.02951)0.531:0.04619,(Mariner-N21_DR|274490:0.17837,Mariner-N21_DR|932306:0.18994)0.236:0.03820)0.776:0.04287)0.601:0.00061,(Mariner-N21_DR|516469:0.17288,Mariner-N21_DR|1445143:0.14792)0.824:0.04963)0.444:0.00405)0.635:0.00825,(((((((Mariner-N21_DR|1102814:0.19764,Mariner-N21_DR|1638146:0.14268)0.837:0.04698,(Mariner-N21_DR|767689:0.16533,Mariner-N21_DR|516467:0.12417)0.428:0.00248)0.016:0.00138,Mariner-N21_DR|1445128:0.12205)0.000:0.00193,((Mariner-N21_DR|1445137:0.15034,(Mariner-N21_DR|1234588:0.14107,(Mariner-N21_DR|274477:0.15097,Mariner-N21_DR|1305439:0.14664)0.448:0.03419)0.704:0.00905)0.862:0.02302,((Mariner-N21_DR|767676:0.12924,((Mariner-N21_DR|46281:0.14956,Mariner-N21_DR|1445136:0.06020)0.767:0.04588,(Mariner-N21_DR|2098044:0.12916,Mariner-N21_DR|126559:0.11336)0.631:0.01711)0.714:0.02808)0.021:0.00764,Mariner-N21_DR|2033769:0.12246)0.709:0.01126)0.873:0.02200)0.717:0.00475,(((Mariner-N21_DR|1102812:0.09897,(Mariner-N21_DR|1023010:0.00650,Mariner-N21_DR|2107442:0.01278)0.973:0.09626)0.824:0.05518,((Mariner-N21_DR|46279:0.13293,Mariner-N21_DR|1742349:0.08605)0.861:0.04634,((Mariner-N21_DR|516464:0.15457,Mariner-N21_DR|1102824:0.10274)0.786:0.02914,((Mariner-N21_DR|932303:0.14859,Mariner-N21_DR|1305431:0.14095)0.946:0.05891,Mariner-N21_DR|516466:0.11785)0.723:0.00061)0.737:0.01491)0.792:0.00937)0.775:0.00910,(((Mariner-N21_DR|1368177:0.18844,(Mariner-N21_DR|1638149:0.22137,Mariner-N21_DR|1845493:0.10034)0.924:0.18086)0.683:0.01894,(((((Mariner-N21_DR|2033768:0.07341,(Mariner-N21_DR|1445133:0.24196,Mariner-N21_DR|1445126:0.14379)0.486:0.05531)0.171:0.00550,Mariner-N21_DR|516472:0.00093)0.242:0.01877,Mariner-N21_DR|1445129:0.10741)0.720:0.01040,(Mariner-N21_DR|684382:0.09950,Mariner-N21_DR|1368172:0.17604)0.683:0.01671)0.595:0.00878,Mariner-N21_DR|1102823:0.19873)0.775:0.01113)0.733:0.00476,(((((Mariner-N21_DR|516473:0.11951,Mariner-N21_DR|126563:0.06628)0.787:0.01393,((Mariner-N21_DR|274470:0.08198,Mariner-N21_DR|354089:0.16546)0.843:0.03544,(Mariner-N21_DR|1742356:0.03482,Mariner-N21_DR|1845478:0.26342)0.130:0.17656)0.730:0.00550)0.798:0.00748,((Mariner-N21_DR|1638151:0.20190,Mariner-N21_DR|1445124:0.17627)0.802:0.03422,(Mariner-N21_DR|1368174:0.20137,(Mariner-N21_DR|1445146:0.09181,(Mariner-N21_DR|46282:0.26373,Mariner-N21_DR|1023000:0.06827)0.278:0.00079)0.250:0.01737)0.831:0.02627)0.788:0.00062)0.794:0.00814,Mariner-N21_DR|684386:0.16430)0.762:0.00738,((Mariner-N21_DR|46296:0.19062,(Mariner-N21_DR|1742338:0.25093,(Mariner-N21_DR|1445135:0.21837,Mariner-N21_DR|46280:0.10505)0.316:0.00607)0.447:0.00061)0.810:0.01818,Mariner-N21_DR|598144:0.14008)0.646:0.00218)0.626:0.02757)0.792:0.01169)0.912:0.01697)0.829:0.00673,Mariner-N21_DR|1638143:0.16794)0.814:0.00620,((Mariner-N21_DR|1305441:0.23465,(Mariner-N21_DR|199666:0.26997,Mariner-N21_DR|1445141:0.28228)0.779:0.06641)0.636:0.00062,(((Mariner-N21_DR|437676:0.13022,Mariner-N21_DR|1845484:0.17761)0.748:0.02045,(Mariner-N21_DR|437662:0.19099,Mariner-N21_DR|1368171:0.09363)0.039:0.00062)0.290:0.00086,((Mariner-N21_DR|274479:0.08645,Mariner-N21_DR|1946298:0.17021)0.549:0.03509,Mariner-N21_DR|126568:0.15679)0.767:0.00704)0.726:0.00420)0.783:0.00507)0.800:0.00558,(((Mariner-N21_DR|1169016:0.17365,(((Mariner-N21_DR|437674:0.13723,Mariner-N21_DR|1946303:0.10293)0.666:0.01406,Mariner-N21_DR|1169015:0.05850)0.755:0.01600,((Mariner-N21_DR|2033766:0.10949,Mariner-N21_DR|1845488:0.19099)0.809:0.03921,(Mariner-N21_DR|46290:0.17745,(Mariner-N21_DR|1845491:0.17679,Mariner-N21_DR|126569:0.12882)0.749:0.04463)0.623:0.01040)0.897:0.03667)0.743:0.02423)0.483:0.02406,(((Mariner-N21_DR|516470:0.11151,(Mariner-N21_DR|46278:0.08137,Mariner-N21_DR|932315:0.17950)0.691:0.01376)0.686:0.00742,(Mariner-N21_DR|932311:0.16188,Mariner-N21_DR|1169017:0.25434)0.727:0.00850)0.750:0.00547,((Mariner-N21_DR|684398:0.09507,Mariner-N21_DR|1234593:0.10729)0.586:0.03483,(Mariner-N21_DR|46292:0.16759,Mariner-N21_DR|274482:0.10068)0.764:0.03797)0.736:0.00946)0.866:0.01725)0.112:0.01210,(((Mariner-N21_DR|598139:0.10612,(Mariner-N21_DR|846772:0.12218,Mariner-N21_DR|846773:0.11039)0.773:0.02150)0.872:0.01735,((Mariner-N21_DR|1445127:0.11123,((((Mariner-N21_DR|932305:0.08354,(Mariner-N21_DR|846774:0.07461,Mariner-N21_DR|767684:0.10981)0.575:0.12269)0.226:0.10825,Mariner-N21_DR|2033755:0.08771)0.661:0.00570,Mariner-N21_DR|1946305:0.12833)0.302:0.01481,((((((Mariner-N21_DR|199667:0.07409,Mariner-N21_DR|354087:0.13229)0.887:0.07076,(Mariner-N21_DR|1305433:0.16112,Mariner-N21_DR|1445140:0.19402)0.536:0.00062)0.776:0.01640,Mariner-N21_DR|1102818:0.10853)0.699:0.00395,(Mariner-N21_DR|46293:0.14948,Mariner-N21_DR|1445144:0.08771)0.866:0.02200)0.926:0.00063,(Mariner-N21_DR|932309:0.06915,Mariner-N21_DR|1845483:0.09187)0.780:0.01422)0.777:0.00731,((((((Mariner-N21_DR|1742347:0.21280,(Mariner-N21_DR|126564:0.13399,Mariner-N21_DR|1533196:0.10452)0.875:0.04900)0.218:0.00062,((Mariner-N21_DR|1445139:0.18985,(Mariner-N21_DR|2033754:0.03386,Mariner-N21_DR|846775:0.12660)0.639:0.01064)0.723:0.00062,(Mariner-N21_DR|354091:0.13650,((Mariner-N21_DR|199672:0.08726,Mariner-N21_DR|767690:0.09010)0.780:0.02907,(((((Mariner-N21_DR|274486:0.10427,Mariner-N21_DR|846781:0.12440)0.664:0.00062,((Mariner-N21_DR|932308:0.13179,(Mariner-N21_DR|437675:0.06302,Mariner-N21_DR|274485:0.05601)0.850:0.09582)0.318:0.02004,(((Mariner-N21_DR|126570:0.24443,Mariner-N21_DR|1742342:0.66699)0.620:0.00061,Mariner-N21_DR|199673:0.13370)0.481:0.00063,Mariner-N21_DR|1445145:0.10799)0.768:0.01220)0.769:0.02879)0.246:0.01132,((Mariner-N21_DR|1845476:0.10015,(Mariner-N21_DR|354088:0.07638,Mariner-N21_DR|684389:0.10890)0.661:0.02085)0.748:0.00939,(((((Mariner-N21_DR|684393:0.16780,Mariner-N21_DR|2033761:0.08120)0.829:0.04303,Mariner-N21_DR|437677:0.13244)0.649:0.00539,(((((Mariner-N21_DR|767671:0.05762,Mariner-N21_DR|1234591:0.10228)0.191:0.00502,Mariner-N21_DR|437679:0.12856)0.850:0.01339,(((Mariner-N21_DR|46289:0.09519,(Mariner-N21_DR|598142:0.13566,((Mariner-N21_DR|516471:0.07160,Mariner-N21_DR|1305436:0.03473)0.779:0.01646,((Mariner-N21_DR|1742355:0.08218,(Mariner-N21_DR|932304:0.17443,(((((Mariner-N21_DR|437678:0.00062,Mariner-N21_DR|1742350:0.43920)0.656:0.07721,((((Mariner-N21_DR|516459:0.05829,((((Mariner-N21_DR|2033770:0.03972,(Mariner-N21_DR|932301:0.03808,(Mariner-N21_DR|516461:0.04119,Mariner-N21_DR|2102943:0.03350)0.999:0.08945)0.753:0.00556)0.776:0.00446,(Mariner-N21_DR|1845477:0.06838,(Mariner-N21_DR|767672:0.08634,(Mariner-N21_DR|354094:0.10104,Mariner-N21_DR|1742352:0.09230)0.796:0.01423)0.227:0.00062)0.145:0.00848)0.093:0.00059,(Mariner-N21_DR|846783:0.06352,Mariner-N21_DR|932318:0.09177)0.312:0.00087)0.649:0.00062,(((Mariner-N21_DR|1234592:0.12279,Mariner-N21_DR|598128:0.08303)0.879:0.05135,(Mariner-N21_DR|1533202:0.20584,(Mariner-N21_DR|274473:0.07364,Mariner-N21_DR|2033752:0.07941)0.141:0.00595)0.851:0.04184)0.360:0.00061,(Mariner-N21_DR|2091184:0.05891,Mariner-N21_DR|1742353:0.07502)0.812:0.00920)0.780:0.01351)0.306:0.00059)0.168:0.00061,((Mariner-N21_DR|598143:0.06532,((Mariner-N21_DR|846784:0.05259,Mariner-N21_DR|1169021:0.05744)0.804:0.01676,(Mariner-N21_DR|1305434:0.08478,(Mariner-N21_DR|684384:0.10397,Mariner-N21_DR|1533200:0.10383)0.377:0.00078)0.814:0.00835)0.726:0.00607)0.818:0.00559,(Mariner-N21_DR|1023003:0.06716,(Mariner-N21_DR|126572:0.05685,Mariner-N21_DR|1445125:0.07807)0.220:0.00907)0.848:0.00890)0.707:0.00258)0.794:0.00312,((Mariner-N21_DR|1023006:0.09107,Mariner-N21_DR|1638165:0.07816)0.000:0.00168,(Mariner-N21_DR|354095:0.06204,Mariner-N21_DR|1533195:0.05504)0.000:0.00773)0.000:0.00063)0.863:0.00553,(Mariner-N21_DR|1023007:0.07112,(Mariner-N21_DR|437672:0.07219,Mariner-N21_DR|1102809:0.09962)0.879:0.02025)0.133:0.00063)0.825:0.00612)0.967:0.02607,(((Mariner-N21_DR|1102807:0.07653,Mariner-N21_DR|1638160:0.16565)0.841:0.02279,(Mariner-N21_DR|1023001:0.07790,Mariner-N21_DR|932307:0.08248)0.858:0.01304)0.636:0.00062,((Mariner-N21_DR|437663:0.08830,(Mariner-N21_DR|199663:0.16345,Mariner-N21_DR|516458:0.06053)0.791:0.02203)0.750:0.01592,(Mariner-N21_DR|199664:0.13337,Mariner-N21_DR|1445147:0.09880)0.501:0.00061)0.423:0.00295)0.669:0.00252)0.779:0.00528,(Mariner-N21_DR|199665:0.09191,Mariner-N21_DR|274474:0.09086)0.631:0.01964)0.973:0.00062,(Mariner-N21_DR|46291:0.09673,Mariner-N21_DR|1946299:0.05786)0.311:0.02210)0.938:0.03356)0.749:0.01838)0.155:0.00062,(Mariner-N21_DR|2033763:0.11655,Mariner-N21_DR|1445151:0.05866)0.877:0.01997)0.781:0.01739)0.630:0.01748)0.254:0.01758)0.361:0.00079,((Mariner-N21_DR|274471:0.08763,Mariner-N21_DR|126562:0.09524)0.729:0.00486,Mariner-N21_DR|516468:0.12179)0.764:0.00782)0.946:0.00062,((Mariner-N21_DR|274484:0.14911,Mariner-N21_DR|1234583:0.09838)0.756:0.01775,Mariner-N21_DR|2033767:0.12063)0.749:0.01246)0.906:0.00062)0.862:0.02232,(Mariner-N21_DR|46297:0.09139,(Mariner-N21_DR|274472:0.06505,Mariner-N21_DR|274487:0.18229)0.698:0.05943)0.767:0.02323)0.950:0.00062,(Mariner-N21_DR|846771:0.07536,Mariner-N21_DR|516462:0.08887)0.812:0.01849)0.943:0.10316)0.862:0.07568,Mariner-N21_DR|1022998:0.08968)0.455:0.00061,(Mariner-N21_DR|1305432:0.07073,(Mariner-N21_DR|1638155:0.10233,(Mariner-N21_DR|1102808:0.06496,((Mariner-N21_DR|126561:0.12333,(Mariner-N21_DR|1533201:0.10548,Mariner-N21_DR|1946302:0.06790)0.801:0.01815)0.940:0.03709,Mariner-N21_DR|1742341:0.09329)0.762:0.00061)0.917:0.05221)0.587:0.03428)0.987:0.06027)0.911:0.06428)0.218:0.02149)0.128:0.01353,((Mariner-N21_DR|1305438:0.06592,Mariner-N21_DR|1946300:0.13579)0.708:0.01678,(Mariner-N21_DR|598133:0.22071,(Mariner-N21_DR|354092:0.06666,Mariner-N21_DR|767670:0.09443)0.727:0.01110)0.765:0.01031)0.881:0.01798)0.724:0.00368,((Mariner-N21_DR|767674:0.12291,((Mariner-N21_DR|1533194:0.11399,((Mariner-N21_DR|1102820:0.13631,Mariner-N21_DR|1102810:0.05530)0.768:0.01646,(((Mariner-N21_DR|1742343:0.09960,Mariner-N21_DR|1638152:0.23837)0.787:0.06377,(Mariner-N21_DR|1638153:0.09849,Mariner-N21_DR|1742351:0.13951)0.779:0.01962)0.890:0.05350,Mariner-N21_DR|354085:0.17973)0.492:0.00062)0.846:0.01331)0.650:0.00063,((((Mariner-N21_DR|767691:0.06158,Mariner-N21_DR|274475:0.22571)0.121:0.01967,(Mariner-N21_DR|1845482:0.09935,(((Mariner-N21_DR|2033753:0.17247,Mariner-N21_DR|1102825:0.22939)0.955:0.22851,Mariner-N21_DR|199675:0.00061)0.580:0.08778,(Mariner-N21_DR|1368175:0.23982,Mariner-N21_DR|2033756:0.13058)0.847:0.06675)0.869:0.04521)0.345:0.00373)0.273:0.00081,Mariner-N21_DR|846780:0.03050)0.783:0.00544,Mariner-N21_DR|437669:0.13154)0.813:0.00061)0.785:0.00687)0.572:0.00561,Mariner-N21_DR|1445134:0.12908)0.796:0.00880)0.773:0.00705)0.320:0.00846)0.833:0.02974)0.796:0.01737)0.868:0.03631,((Mariner-N21_DR|126573:0.06852,Mariner-N21_DR|684387:0.19875)0.944:0.08956,((Mariner-N21_DR|684388:0.09287,Mariner-N21_DR|1169018:0.00063)0.626:0.10950,(Mariner-N21_DR|598127:0.05762,Mariner-N21_DR|598135:0.21167)0.800:0.04057)0.675:0.01167)0.940:0.05748)0.034:0.00061,(Mariner-N21_DR|684397:0.05919,Mariner-N21_DR|1234587:0.22176)0.877:0.12649)0.897:0.04488,Mariner-N21_DR|598130:0.13532)0.325:0.00061,Mariner-N21_DR|684381:0.06679)0.797:0.03392)0.787:0.03564)0.553:0.00198)0.839:0.02095,Mariner-N21_DR|932316:0.15010)0.704:0.00667)0.909:0.00062,(Mariner-N21_DR|684380:0.08729,Mariner-N21_DR|1445149:0.15036)0.698:0.00061)0.964:0.07429)0.635:0.01703);
```
