## Supplementary Data 2 for "A genomic portrait of zebrafish transposable elements and their spatiotemporal embryonic expression": Mariner-N22_DRe.mafft.nwk

```
(((((Mariner-N22_DRe|1235443:0.03083,Mariner-N22_DRe|1947212:0.02518)0.973:0.00874,Mariner-N22_DRe|768741:0.03846)0.854:0.00335,((((((((Mariner-N22_DRe|275426:0.0,Mariner-N22_DRe|768740:0.0):0.01016,(((Mariner-N22_DRe|47349:0.01207,(((Mariner-N22_DRe|47355:0.02654,(Mariner-N22_DRe|275429:0.01190,Mariner-N22_DRe|1639388:0.00858)0.828:0.00324)0.711:0.00157,(Mariner-N22_DRe|47352:0.01257,Mariner-N22_DRe|47357:0.02134)0.655:0.00082)0.443:0.00190,Mariner-N22_DRe|1846697:0.02201)0.474:0.00135)1.000:0.01491,Mariner-N22_DRe|200562:0.02183)0.847:0.00321,(((Mariner-N22_DRe|517355:0.00058,Mariner-N22_DRe|1743514:0.06089)0.940:0.03745,((Mariner-N22_DRe|200561:0.01861,Mariner-N22_DRe|127368:0.02076)0.759:0.00272,(((Mariner-N22_DRe|355051:0.02897,(Mariner-N22_DRe|1235449:0.01712,Mariner-N22_DRe|1235448:0.00996)0.486:0.00673)0.506:0.00720,(Mariner-N22_DRe|200558:0.02473,(Mariner-N22_DRe|200557:0.02464,Mariner-N22_DRe|1023977:0.02028)0.200:0.00240)0.856:0.00835)0.884:0.00382,(Mariner-N22_DRe|200556:0.02948,Mariner-N22_DRe|1368829:0.03457)0.980:0.00883)0.615:0.00068)0.850:0.00273)0.128:0.00352,(Mariner-N22_DRe|1534568:0.00545,Mariner-N22_DRe|1534574:0.00293)1.000:0.02307)0.911:0.00477)0.861:0.00257)0.103:0.00061,(Mariner-N22_DRe|1534566:0.00986,Mariner-N22_DRe|1534561:0.00818)0.809:0.00841)0.329:0.00069,((Mariner-N22_DRe|275433:0.00071,Mariner-N22_DRe|2119696:0.00063)1.000:0.03351,Mariner-N22_DRe|517364:0.05790)0.911:0.00543)0.889:0.00444,(Mariner-N22_DRe|1534575:0.02936,(Mariner-N22_DRe|1534562:0.00469,(Mariner-N22_DRe|1534572:0.00698,(Mariner-N22_DRe|1534564:0.00791,Mariner-N22_DRe|1235444:0.01422)0.273:0.00152)0.750:0.00221)1.000:0.02371)0.998:0.01317)0.920:0.00350,(Mariner-N22_DRe|1743511:0.03990,(((Mariner-N22_DRe|1743513:0.01712,Mariner-N22_DRe|517357:0.00497)0.949:0.02313,Mariner-N22_DRe|1639390:0.03557)0.230:0.00110,(((((Mariner-N22_DRe|1534565:0.00323,Mariner-N22_DRe|1534563:0.00063)0.853:0.00322,(Mariner-N22_DRe|1743516:0.08351,Mariner-N22_DRe|1534573:0.00213)1.000:0.00117)0.012:0.00062,(((Mariner-N22_DRe|1023980:0.76779,Mariner-N22_DRe|2078010:0.03151)0.001:0.00094,Mariner-N22_DRe|1534569:0.00062)0.797:0.00426,Mariner-N22_DRe|2078009:0.00063)0.853:0.00489)0.897:0.01502,((Mariner-N22_DRe|685363:0.20209,Mariner-N22_DRe|1947209:0.20965)0.890:0.09665,Mariner-N22_DRe|1743515:0.10236)0.798:0.01399)0.873:0.02043,((((Mariner-N22_DRe|1947206:0.01887,(((Mariner-N22_DRe|438563:0.07227,Mariner-N22_DRe|1846693:0.05375)0.868:0.19002,((Mariner-N22_DRe|847696:0.14209,Mariner-N22_DRe|47356:0.13464)0.670:0.01530,Mariner-N22_DRe|2034726:0.13311)0.173:0.01335)0.392:0.36822,((Mariner-N22_DRe|1023976:0.03113,(Mariner-N22_DRe|355053:0.07220,Mariner-N22_DRe|1534580:0.16364)0.000:0.08330)0.336:0.03020,(Mariner-N22_DRe|1743512:0.06396,Mariner-N22_DRe|768745:0.10091)0.557:0.01306)1.000:0.49390)0.454:0.02069)0.312:0.00731,Mariner-N22_DRe|1947204:0.00062)0.881:0.01811,Mariner-N22_DRe|1947205:0.02428)0.953:0.02456,Mariner-N22_DRe|1947211:0.06408)0.971:0.02640)0.845:0.00885)0.824:0.00152)0.769:0.00080)0.755:0.00097,(((Mariner-N22_DRe|517358:0.02191,Mariner-N22_DRe|1368830:0.01421)0.984:0.00756,(Mariner-N22_DRe|200559:0.02076,(Mariner-N22_DRe|1534570:0.01173,Mariner-N22_DRe|2078008:0.02652)0.051:0.00200)0.988:0.00620)0.918:0.00401,(((Mariner-N22_DRe|1235447:0.02490,(Mariner-N22_DRe|1368831:0.02111,(Mariner-N22_DRe|275425:0.00063,Mariner-N22_DRe|275427:0.00359)1.000:0.01777)0.925:0.00521)0.992:0.00939,(((Mariner-N22_DRe|1534567:0.01905,(Mariner-N22_DRe|1846691:0.02096,(Mariner-N22_DRe|768736:0.01267,Mariner-N22_DRe|2034725:0.01163)0.966:0.00675)0.862:0.00455)0.820:0.00254,Mariner-N22_DRe|847698:0.02473)0.862:0.00468,(((Mariner-N22_DRe|517359:0.02921,(Mariner-N22_DRe|47350:0.02203,(Mariner-N22_DRe|599074:0.01412,Mariner-N22_DRe|768744:0.00872)0.792:0.00286)0.920:0.00421)0.930:0.00583,Mariner-N22_DRe|1534571:0.01597)0.791:0.00272,Mariner-N22_DRe|1235446:0.01931)0.902:0.00742)0.894:0.00291)0.894:0.00255,(Mariner-N22_DRe|1446112:0.01556,((((Mariner-N22_DRe|200560:0.02028,Mariner-N22_DRe|1534559:0.05678)0.779:0.01130,(((Mariner-N22_DRe|47351:0.01957,(((Mariner-N22_DRe|1743518:0.00962,Mariner-N22_DRe|1947208:0.01637)0.977:0.00765,Mariner-N22_DRe|1846695:0.03042)0.746:0.00119,Mariner-N22_DRe|847697:0.05813)0.804:0.00517)0.763:0.00443,Mariner-N22_DRe|517354:0.02247)0.888:0.00400,(Mariner-N22_DRe|1846699:0.01851,(Mariner-N22_DRe|1534576:0.00605,(Mariner-N22_DRe|1534578:0.00321,Mariner-N22_DRe|1534579:0.00324)0.706:0.00302)1.000:0.01983)0.986:0.00787)0.792:0.00129)0.645:0.00061,((Mariner-N22_DRe|127366:0.02163,(Mariner-N22_DRe|685366:0.02105,(Mariner-N22_DRe|517360:0.00949,Mariner-N22_DRe|517361:0.00575)0.992:0.01113)0.805:0.00439)0.910:0.00304,(Mariner-N22_DRe|768737:0.01246,(Mariner-N22_DRe|517353:0.01042,(Mariner-N22_DRe|2094575:0.02812,Mariner-N22_DRe|1103669:0.01248)0.316:0.00254)0.843:0.00227)0.967:0.00452)0.495:0.00158)0.875:0.00236,Mariner-N22_DRe|1639391:0.03504)0.570:0.00237)0.990:0.00829)0.856:0.00488)0.958:0.00554)0.275:0.00069,((Mariner-N22_DRe|275432:0.07933,(Mariner-N22_DRe|1023979:0.00063,Mariner-N22_DRe|1235440:0.36154)0.885:0.06723)0.943:0.14659,(Mariner-N22_DRe|1306176:0.06518,Mariner-N22_DRe|1368832:0.08266)0.557:0.00372)0.821:0.04871)0.113:0.00101)0.775:0.00489,Mariner-N22_DRe|1103666:0.04450)0.941:0.00944,((((Mariner-N22_DRe|1306175:0.01100,(Mariner-N22_DRe|933271:0.01545,Mariner-N22_DRe|1306174:0.01488)0.133:0.00137)0.902:0.01152,Mariner-N22_DRe|1169570:0.04023)0.651:0.02317,(Mariner-N22_DRe|517356:0.00063,Mariner-N22_DRe|2094574:0.00068)0.817:0.00623)0.775:0.01946,((Mariner-N22_DRe|47361:0.11385,Mariner-N22_DRe|355050:0.10405)0.102:0.00571,(((Mariner-N22_DRe|1846700:0.10617,((Mariner-N22_DRe|1306173:0.05220,(Mariner-N22_DRe|1846701:0.00070,(Mariner-N22_DRe|355052:0.17816,Mariner-N22_DRe|768739:0.15388)1.000:0.29313)0.548:0.09660)0.420:0.00225,Mariner-N22_DRe|47353:0.08203)0.097:0.00067)0.534:0.00597,(((Mariner-N22_DRe|1235442:0.06285,Mariner-N22_DRe|768742:0.05307)0.806:0.01412,(Mariner-N22_DRe|1103668:0.08686,Mariner-N22_DRe|1947203:0.05327)0.711:0.00660)0.675:0.00297,(Mariner-N22_DRe|200555:0.06543,(Mariner-N22_DRe|1103670:0.22918,((((Mariner-N22_DRe|1446110:0.06296,((Mariner-N22_DRe|517363:0.45570,((Mariner-N22_DRe|1235441:0.07202,(Mariner-N22_DRe|47362:0.07263,((Mariner-N22_DRe|599073:0.10814,(((Mariner-N22_DRe|1446111:0.24389,Mariner-N22_DRe|1023978:0.16829)0.803:0.02528,Mariner-N22_DRe|127367:0.11341)0.265:0.00062,(((Mariner-N22_DRe|1846692:0.27344,Mariner-N22_DRe|1846696:0.26580)0.395:0.00062,(((Mariner-N22_DRe|847694:0.02985,Mariner-N22_DRe|1235445:0.06603)0.973:0.16426,((((((Mariner-N22_DRe|275434:0.06509,((Mariner-N22_DRe|1103667:0.07456,Mariner-N22_DRe|768735:0.07634)0.889:0.09844,(Mariner-N22_DRe|1947207:0.00063,Mariner-N22_DRe|517362:0.02552)0.919:0.07099)0.333:0.00062)0.527:0.00062,Mariner-N22_DRe|517352:0.05951)0.100:0.00062,(Mariner-N22_DRe|47358:0.08545,Mariner-N22_DRe|1169571:0.05110)0.781:0.01035)0.000:0.00062,Mariner-N22_DRe|1947210:0.07518)0.574:0.01652,((((Mariner-N22_DRe|127370:0.05647,((Mariner-N22_DRe|1743510:0.05832,Mariner-N22_DRe|2092659:0.04412)0.723:0.00921,(Mariner-N22_DRe|1169572:0.05567,Mariner-N22_DRe|127369:0.05450)0.885:0.08369)0.775:0.03343)0.855:0.04036,(Mariner-N22_DRe|438564:0.05061,Mariner-N22_DRe|1169573:0.05237)0.845:0.01336)0.842:0.02739,(Mariner-N22_DRe|200563:0.08952,Mariner-N22_DRe|438565:0.04018)0.734:0.00645)0.298:0.00064,(((Mariner-N22_DRe|599075:0.03199,Mariner-N22_DRe|2034724:0.07655)0.737:0.01092,Mariner-N22_DRe|1743519:0.04720)0.386:0.00345,Mariner-N22_DRe|685364:0.05550)0.764:0.00410)0.030:0.00063)0.598:0.01450,Mariner-N22_DRe|847695:0.04841)1.000:0.37738)0.568:0.02328,Mariner-N22_DRe|685365:0.16932)0.791:0.03895)0.971:0.09987,(Mariner-N22_DRe|768738:0.08161,Mariner-N22_DRe|1639387:0.04695)0.771:0.03350)0.373:0.00063)0.783:0.02025)0.295:0.04378,(Mariner-N22_DRe|1534560:0.05655,Mariner-N22_DRe|1534558:0.02581)0.982:0.03334)0.851:0.01878)0.861:0.02176)0.997:0.12007,(Mariner-N22_DRe|2095154:0.15683,Mariner-N22_DRe|2095155:0.00063)1.000:0.20095)0.998:0.14773)0.695:0.01305,(Mariner-N22_DRe|1103671:0.11008,(Mariner-N22_DRe|47354:0.07021,Mariner-N22_DRe|933272:0.11755)0.993:0.07630)0.778:0.07133)0.947:0.04081)1.000:0.18474,Mariner-N22_DRe|275431:0.11737)0.819:0.03470,Mariner-N22_DRe|1846698:0.21590)0.732:0.06769,((Mariner-N22_DRe|1534577:0.09700,((Mariner-N22_DRe|47360:0.04618,(Mariner-N22_DRe|1743517:0.33975,Mariner-N22_DRe|127371:0.05978)0.833:0.02460)0.469:0.00063,(Mariner-N22_DRe|275430:0.10947,Mariner-N22_DRe|1023975:0.05773)0.648:0.00062)0.976:0.03759)1.000:0.09699,(Mariner-N22_DRe|47359:0.29418,Mariner-N22_DRe|1639389:0.26835)0.996:0.15269)0.019:0.00130)0.790:0.01711)0.777:0.01561)0.850:0.01177)0.511:0.00061)0.585:0.00149,Mariner-N22_DRe|275428:0.00715)0.031:0.00088)0.943:0.00925)1.000:0.04390,(((Mariner-N22_DRe|1846694:0.03778,Mariner-N22_DRe|768743:0.04977)0.496:0.00400,Mariner-N22_DRe|685367:0.06394)0.235:0.00117,Mariner-N22_DRe|599072:0.04472)0.730:0.00507);
```
