## Supplementary Data 2 for "A genomic portrait of zebrafish transposable elements and their spatiotemporal embryonic expression": Mariner-N23_DRe.mafft.nwk

```
((((Mariner-N23_DRe|768783:0.07769,Mariner-N23_DRe|1103689:0.09388)0.766:0.01034,Mariner-N23_DRe|127385:0.09368)0.814:0.00621,(Mariner-N23_DRe|517378:0.09571,Mariner-N23_DRe|1169582:0.06763)0.758:0.01198)0.361:0.00061,(Mariner-N23_DRe|355114:0.07379,((Mariner-N23_DRe|685425:0.01228,Mariner-N23_DRe|685428:0.01926)0.511:0.00527,((Mariner-N23_DRe|685427:0.00802,Mariner-N23_DRe|685429:0.00744)0.931:0.00692,(Mariner-N23_DRe|685426:0.01753,Mariner-N23_DRe|685430:0.02003)0.848:0.00710)0.806:0.00388)1.000:0.06203)0.866:0.00614,(((((Mariner-N23_DRe|599110:0.12355,(Mariner-N23_DRe|1368876:0.08835,Mariner-N23_DRe|1368877:0.08642)0.839:0.01056)0.765:0.00267,(((Mariner-N23_DRe|1023991:0.10900,Mariner-N23_DRe|1024027:0.09523)0.698:0.00785,(Mariner-N23_DRe|1103709:0.11977,Mariner-N23_DRe|1023994:0.10033)0.815:0.00594)0.807:0.00062,(Mariner-N23_DRe|127383:0.14340,((Mariner-N23_DRe|127411:0.07924,Mariner-N23_DRe|599122:0.10712)0.068:0.00062,Mariner-N23_DRe|599109:0.12114)0.630:0.00484)0.858:0.00089)0.718:0.00063)0.738:0.00072,(((Mariner-N23_DRe|200621:0.09051,Mariner-N23_DRe|1306207:0.09224)0.167:0.00066,((Mariner-N23_DRe|1446141:0.12519,Mariner-N23_DRe|768774:0.07511)0.801:0.00951,Mariner-N23_DRe|599091:0.08880)0.818:0.00525)0.146:0.00145,(((((Mariner-N23_DRe|438597:0.11107,Mariner-N23_DRe|847723:0.06793)0.836:0.00956,(Mariner-N23_DRe|47401:0.11568,Mariner-N23_DRe|47383:0.09204)0.755:0.00327)0.849:0.00418,(Mariner-N23_DRe|1103688:0.11208,((Mariner-N23_DRe|47429:0.08492,(Mariner-N23_DRe|847741:0.09429,(Mariner-N23_DRe|599135:0.01066,Mariner-N23_DRe|768807:0.01319)0.850:0.05875)0.735:0.00704)0.279:0.00064,Mariner-N23_DRe|47378:0.11085)0.756:0.00326)0.743:0.00323)0.000:0.00062,(Mariner-N23_DRe|1368871:0.02093,(Mariner-N23_DRe|1368845:0.00423,Mariner-N23_DRe|1368843:0.02217)0.870:0.01467)1.000:0.11774)0.292:0.00176,(Mariner-N23_DRe|275467:0.11102,((((Mariner-N23_DRe|685408:0.11203,(Mariner-N23_DRe|847747:0.05376,Mariner-N23_DRe|1368875:0.03825)0.870:0.01421)0.587:0.00838,Mariner-N23_DRe|1024049:0.10722)0.000:0.00058,Mariner-N23_DRe|1235467:0.09147)0.837:0.01355,((Mariner-N23_DRe|275455:0.06840,Mariner-N23_DRe|1306206:0.05957)0.517:0.04525,Mariner-N23_DRe|1306212:0.08402)0.214:0.00063)0.744:0.00159)0.767:0.00133)0.877:0.00366)0.768:0.00184)0.789:0.00130,(((Mariner-N23_DRe|1446115:0.11618,((Mariner-N23_DRe|517390:0.02685,Mariner-N23_DRe|1446143:0.00376)0.831:0.10317,((Mariner-N23_DRe|847736:0.09522,Mariner-N23_DRe|685416:0.11213)0.079:0.01781,((Mariner-N23_DRe|47418:0.00523,Mariner-N23_DRe|768788:0.04751)0.234:0.07375,(Mariner-N23_DRe|599079:0.11422,Mariner-N23_DRe|1103715:0.02369)0.303:0.05908)0.330:0.00236)0.837:0.00062)0.776:0.00224)0.772:0.00220,(((((Mariner-N23_DRe|768750:0.03384,Mariner-N23_DRe|1306225:0.00062)0.861:0.09476,Mariner-N23_DRe|1103718:0.11192)0.803:0.01512,((((Mariner-N23_DRe|1235497:0.13324,(Mariner-N23_DRe|1306194:0.11358,Mariner-N23_DRe|1368858:0.11077)0.504:0.00876)0.741:0.00586,Mariner-N23_DRe|355089:0.08673)0.796:0.00652,(((Mariner-N23_DRe|933290:0.16231,Mariner-N23_DRe|517384:0.08414)0.686:0.00538,Mariner-N23_DRe|438606:0.09106)0.300:0.00063,Mariner-N23_DRe|127384:0.12947)0.808:0.00626)0.717:0.00282,Mariner-N23_DRe|517403:0.13452)0.737:0.00233)0.972:0.00061,(Mariner-N23_DRe|599140:0.06444,Mariner-N23_DRe|933353:0.09985)0.851:0.01636)0.730:0.00142,((((Mariner-N23_DRe|47388:0.00505,Mariner-N23_DRe|933328:0.08734)0.626:0.09087,((Mariner-N23_DRe|47421:0.07747,Mariner-N23_DRe|599116:0.11022)0.704:0.00377,(Mariner-N23_DRe|200613:0.08402,Mariner-N23_DRe|517421:0.11854)0.728:0.01130)0.751:0.00274)0.816:0.00819,((Mariner-N23_DRe|768747:0.06933,Mariner-N23_DRe|1368862:0.05801)0.740:0.03257,Mariner-N23_DRe|47390:0.10142)0.855:0.00755)0.858:0.00590,((Mariner-N23_DRe|599143:0.11578,(Mariner-N23_DRe|355064:0.16582,Mariner-N23_DRe|685392:0.10415)0.197:0.00326)0.781:0.00065,((Mariner-N23_DRe|847707:0.06392,(Mariner-N23_DRe|355104:0.08609,Mariner-N23_DRe|200574:0.07893)0.961:0.01633)0.811:0.00309,((Mariner-N23_DRe|1368866:0.10675,Mariner-N23_DRe|1446146:0.07504)0.865:0.00829,((Mariner-N23_DRe|768806:0.06557,(Mariner-N23_DRe|1024055:0.09216,(Mariner-N23_DRe|200577:0.06837,(Mariner-N23_DRe|1446118:0.06252,Mariner-N23_DRe|1446121:0.04510)0.874:0.01591)0.874:0.01609)0.835:0.00097)0.284:0.00063,Mariner-N23_DRe|517383:0.08203)0.974:0.01085)0.064:0.00062)0.895:0.00423)0.817:0.00265)0.794:0.00260)0.807:0.00220)0.062:0.00061,(Mariner-N23_DRe|47385:0.09806,(Mariner-N23_DRe|438632:0.05126,Mariner-N23_DRe|1368846:0.08090)0.773:0.02674)0.823:0.01452)0.921:0.00272)0.326:0.00062,((((((Mariner-N23_DRe|200564:0.09604,Mariner-N23_DRe|768786:0.12162)0.405:0.00062,Mariner-N23_DRe|127412:0.09928)0.799:0.01172,((Mariner-N23_DRe|685423:0.09037,Mariner-N23_DRe|1446116:0.10546)0.795:0.00338,((Mariner-N23_DRe|438603:0.00065,Mariner-N23_DRe|1446119:0.00066)0.701:0.15184,Mariner-N23_DRe|1446154:0.08739)0.221:0.00107)0.747:0.00236)0.723:0.00171,((Mariner-N23_DRe|933279:0.02532,((Mariner-N23_DRe|438596:0.09378,Mariner-N23_DRe|1235457:0.10211)0.822:0.00552,((((Mariner-N23_DRe|1103687:0.11428,Mariner-N23_DRe|933287:0.12307)0.811:0.00942,(Mariner-N23_DRe|1235458:0.10003,Mariner-N23_DRe|1368865:0.09203)0.868:0.02303)0.308:0.00194,(((Mariner-N23_DRe|1103679:0.09551,(Mariner-N23_DRe|275448:0.11587,(Mariner-N23_DRe|517393:0.08218,Mariner-N23_DRe|1103721:0.07790)0.847:0.02022)0.752:0.00351)0.800:0.00244,Mariner-N23_DRe|599147:0.05796)0.468:0.00063,(Mariner-N23_DRe|768761:0.11462,(Mariner-N23_DRe|355076:0.12295,Mariner-N23_DRe|517416:0.07428)0.191:0.01140)0.747:0.00228)0.126:0.00062)0.821:0.00198,(((Mariner-N23_DRe|599137:0.10143,Mariner-N23_DRe|1446123:0.07168)0.703:0.00661,Mariner-N23_DRe|438580:0.13306)0.467:0.00720,((((Mariner-N23_DRe|847714:0.06498,Mariner-N23_DRe|1306233:0.11594)0.756:0.00341,(Mariner-N23_DRe|685399:0.09440,Mariner-N23_DRe|1024023:0.10412)0.739:0.00324)0.820:0.00284,(Mariner-N23_DRe|933331:0.11374,((Mariner-N23_DRe|933310:0.10274,Mariner-N23_DRe|933332:0.08563)0.639:0.00277,(Mariner-N23_DRe|200586:0.11648,Mariner-N23_DRe|275473:0.06524)0.802:0.01895)0.550:0.00479)0.734:0.00283)0.870:0.00314,((((((((Mariner-N23_DRe|47398:0.10111,Mariner-N23_DRe|517396:0.07496)0.892:0.04888,Mariner-N23_DRe|847724:0.12454)0.657:0.00483,((Mariner-N23_DRe|1368883:0.11417,(Mariner-N23_DRe|438575:0.13618,Mariner-N23_DRe|200572:0.08112)0.052:0.00980)0.020:0.00430,Mariner-N23_DRe|768808:0.07302)0.045:0.01795)0.294:0.03595,(Mariner-N23_DRe|275475:0.09264,Mariner-N23_DRe|1368860:0.07470)0.735:0.01945)0.455:0.01933,(Mariner-N23_DRe|1368842:0.01190,(Mariner-N23_DRe|1368844:0.00062,(Mariner-N23_DRe|1235452:0.04114,(Mariner-N23_DRe|1368872:0.08116,Mariner-N23_DRe|1169583:0.20185)0.411:0.01321)1.000:0.00061)0.314:0.00061)0.995:0.07612)0.780:0.01447,((Mariner-N23_DRe|200585:0.09177,((Mariner-N23_DRe|127424:0.05674,Mariner-N23_DRe|1235475:0.05759)0.804:0.01752,Mariner-N23_DRe|933321:0.08857)0.280:0.01007)0.885:0.01550,((Mariner-N23_DRe|1169602:0.15303,Mariner-N23_DRe|355116:0.09884)0.762:0.01306,(Mariner-N23_DRe|127386:0.16480,Mariner-N23_DRe|517395:0.14480)0.382:0.02473)0.769:0.01203)0.601:0.00679)0.735:0.00226,(Mariner-N23_DRe|599096:0.04294,(Mariner-N23_DRe|1024040:0.11749,(Mariner-N23_DRe|200593:0.12589,Mariner-N23_DRe|847737:0.07953)0.540:0.00905)0.152:0.00090)0.368:0.00214)0.719:0.00075,(((Mariner-N23_DRe|1024016:0.13704,(((Mariner-N23_DRe|127407:0.05360,Mariner-N23_DRe|1024061:0.11144)0.594:0.02109,Mariner-N23_DRe|847718:0.08431)0.959:0.01849,Mariner-N23_DRe|685395:0.10226)0.411:0.00066)0.894:0.00225,(Mariner-N23_DRe|933306:0.08819,(Mariner-N23_DRe|517406:0.10042,Mariner-N23_DRe|1235460:0.06446)0.849:0.03319)0.876:0.00996)0.348:0.00090,(Mariner-N23_DRe|599113:0.10066,(Mariner-N23_DRe|355103:0.11508,Mariner-N23_DRe|1306187:0.11360)0.659:0.00323)0.803:0.00472)0.000:0.00064)0.806:0.00173)0.817:0.00123)0.978:0.00063)0.858:0.00063)0.280:0.00224)0.808:0.00095,(Mariner-N23_DRe|200605:0.10342,((Mariner-N23_DRe|200575:0.06149,Mariner-N23_DRe|275436:0.09925)0.849:0.02279,(Mariner-N23_DRe|47373:0.10574,(Mariner-N23_DRe|127378:0.08428,(Mariner-N23_DRe|47409:0.00061,Mariner-N23_DRe|1306197:0.07227)0.251:0.01187)0.542:0.06775)0.784:0.00058)0.783:0.00316)0.763:0.00152)0.908:0.00062)0.777:0.00237,(((Mariner-N23_DRe|47365:0.13232,(Mariner-N23_DRe|355077:0.11607,Mariner-N23_DRe|1024013:0.08438)0.752:0.00803)0.689:0.00222,((((Mariner-N23_DRe|275453:0.13500,(((Mariner-N23_DRe|768771:0.09530,(Mariner-N23_DRe|438595:0.13481,Mariner-N23_DRe|599158:0.05918)0.115:0.01084)0.796:0.00062,(Mariner-N23_DRe|275452:0.10357,(Mariner-N23_DRe|1103710:0.06538,Mariner-N23_DRe|1235468:0.07672)0.790:0.00677)0.443:0.00200)0.562:0.00338,((Mariner-N23_DRe|768784:0.07710,Mariner-N23_DRe|768781:0.08473)0.712:0.00177,((Mariner-N23_DRe|438602:0.07914,((Mariner-N23_DRe|200623:0.08049,Mariner-N23_DRe|1235484:0.07468)0.848:0.02131,(Mariner-N23_DRe|599118:0.02995,(Mariner-N23_DRe|847713:0.00069,Mariner-N23_DRe|599117:0.01903)0.191:0.00061)1.000:0.12152)0.075:0.00189)0.737:0.00196,(Mariner-N23_DRe|933293:0.08586,(Mariner-N23_DRe|438631:0.07260,Mariner-N23_DRe|1306232:0.01308)0.590:0.09961)0.807:0.00680)0.794:0.00328)0.324:0.00058)0.801:0.00388)0.674:0.00059,(Mariner-N23_DRe|127415:0.08454,Mariner-N23_DRe|1169586:0.07803)0.723:0.00672)0.253:0.00391,((((((Mariner-N23_DRe|599108:0.06721,Mariner-N23_DRe|933283:0.07555)0.840:0.03999,((Mariner-N23_DRe|933336:0.09840,Mariner-N23_DRe|1446125:0.10256)0.157:0.00357,Mariner-N23_DRe|847725:0.10733)0.759:0.00157)0.745:0.00149,((Mariner-N23_DRe|517388:0.08384,Mariner-N23_DRe|847729:0.07781)0.745:0.00255,(((Mariner-N23_DRe|933335:0.10912,Mariner-N23_DRe|847726:0.08935)0.751:0.00494,(Mariner-N23_DRe|599095:0.07150,Mariner-N23_DRe|847742:0.09607)0.799:0.00541)0.737:0.00256,((Mariner-N23_DRe|1103704:0.09334,Mariner-N23_DRe|1446152:0.09310)0.788:0.02243,Mariner-N23_DRe|1306217:0.09406)0.720:0.00259)0.786:0.00352)0.805:0.00301)0.786:0.00115,(Mariner-N23_DRe|200607:0.13162,(Mariner-N23_DRe|200614:0.07815,(Mariner-N23_DRe|275476:0.08247,(Mariner-N23_DRe|599160:0.07231,Mariner-N23_DRe|1169589:0.08229)0.376:0.01410)0.736:0.00259)0.860:0.01237)0.919:0.00072)0.743:0.00152,(Mariner-N23_DRe|355118:0.11308,((((Mariner-N23_DRe|47402:0.08572,Mariner-N23_DRe|1024012:0.11334)0.722:0.01277,(Mariner-N23_DRe|1306210:0.09617,(Mariner-N23_DRe|1306204:0.07317,Mariner-N23_DRe|1306205:0.08494)0.970:0.03445)0.351:0.00226)0.798:0.00264,(Mariner-N23_DRe|275469:0.08829,Mariner-N23_DRe|1446156:0.08111)0.908:0.01866)0.784:0.00124,((((Mariner-N23_DRe|355099:0.05671,(Mariner-N23_DRe|47417:0.01565,Mariner-N23_DRe|768811:0.00062)0.716:0.09487)0.762:0.01625,(((((Mariner-N23_DRe|847752:0.08787,Mariner-N23_DRe|1103737:0.00660)0.610:0.09476,Mariner-N23_DRe|599124:0.13983)0.671:0.00215,((Mariner-N23_DRe|1368836:0.10810,(Mariner-N23_DRe|847740:0.08500,((Mariner-N23_DRe|933322:0.08980,(Mariner-N23_DRe|200599:0.16743,Mariner-N23_DRe|1235504:0.07587)0.869:0.20814)0.360:0.04843,Mariner-N23_DRe|517423:0.14751)0.000:0.00318)0.088:0.00062)0.869:0.04588,(((Mariner-N23_DRe|685386:0.12675,(Mariner-N23_DRe|1368868:0.08171,(Mariner-N23_DRe|599171:0.04236,Mariner-N23_DRe|1306237:0.10126)0.656:0.07881)0.776:0.02305)0.127:0.00826,Mariner-N23_DRe|200629:0.11122)0.080:0.00277,((Mariner-N23_DRe|47427:0.02431,(Mariner-N23_DRe|47368:0.18205,Mariner-N23_DRe|1446158:0.05940)0.000:0.00280)0.737:0.03689,Mariner-N23_DRe|517409:0.35124)0.000:0.00123)0.508:0.02825)0.898:0.02756)0.775:0.00272,(Mariner-N23_DRe|847700:0.08328,Mariner-N23_DRe|355078:0.07884)0.805:0.00145)0.000:0.00061,(((((Mariner-N23_DRe|1103703:0.14078,(Mariner-N23_DRe|275480:0.13069,Mariner-N23_DRe|1446151:0.12441)0.434:0.09348)0.360:0.02065,((Mariner-N23_DRe|127408:0.21055,Mariner-N23_DRe|517375:0.12220)0.673:0.09182,((Mariner-N23_DRe|47399:0.00090,Mariner-N23_DRe|933341:0.12602)0.376:0.08565,Mariner-N23_DRe|599141:0.04651)0.678:0.00654)0.394:0.00057)0.057:0.03014,Mariner-N23_DRe|200628:0.25700)0.462:0.01989,Mariner-N23_DRe|200592:0.08976)0.927:0.00063,(Mariner-N23_DRe|768766:0.07708,(Mariner-N23_DRe|438585:0.11318,(Mariner-N23_DRe|275484:0.09905,Mariner-N23_DRe|768748:0.22313)0.459:0.00062)0.849:0.01641)0.761:0.00728)0.831:0.00608)0.722:0.00183)0.849:0.00063,((Mariner-N23_DRe|127393:0.12080,((Mariner-N23_DRe|1103696:0.07395,(Mariner-N23_DRe|438578:0.00062,Mariner-N23_DRe|1446155:0.17188)0.867:0.05112)0.274:0.00290,Mariner-N23_DRe|1446126:0.09115)0.582:0.00489)0.774:0.00062,(((Mariner-N23_DRe|1103732:0.10995,Mariner-N23_DRe|517402:0.10724)0.123:0.00110,(Mariner-N23_DRe|47400:0.14868,Mariner-N23_DRe|517376:0.11968)0.807:0.00758)0.526:0.00063,(Mariner-N23_DRe|517399:0.10037,(Mariner-N23_DRe|847719:0.09016,Mariner-N23_DRe|1446122:0.08345)0.783:0.02058)0.697:0.01174)0.787:0.00166)0.789:0.00165)0.187:0.00226,Mariner-N23_DRe|1103672:0.01667)0.119:0.00094)0.014:0.00061)0.859:0.00207)0.155:0.00062,((((Mariner-N23_DRe|355102:0.15112,(Mariner-N23_DRe|1446162:0.05519,Mariner-N23_DRe|47391:0.11503)0.719:0.00906)0.667:0.00457,(((Mariner-N23_DRe|685410:0.14378,Mariner-N23_DRe|1023999:0.08383)0.872:0.01762,((Mariner-N23_DRe|768795:0.11305,((Mariner-N23_DRe|200584:0.13924,Mariner-N23_DRe|127379:0.12206)0.441:0.01496,Mariner-N23_DRe|517386:0.11039)0.607:0.00870)0.447:0.00691,Mariner-N23_DRe|438590:0.14924)0.852:0.01631)0.712:0.00258,(Mariner-N23_DRe|933296:0.08162,(Mariner-N23_DRe|685390:0.08516,(Mariner-N23_DRe|1306229:0.13344,(Mariner-N23_DRe|275478:0.14055,Mariner-N23_DRe|1235469:0.08279)0.172:0.03861)0.705:0.01473)0.500:0.01047)0.750:0.00416)0.828:0.00885)0.794:0.00378,(((((Mariner-N23_DRe|355115:0.04596,Mariner-N23_DRe|1446150:0.04034)0.856:0.01050,((Mariner-N23_DRe|1169581:0.10056,Mariner-N23_DRe|1024004:0.11551)0.678:0.00362,Mariner-N23_DRe|1169585:0.12874)0.551:0.00224)0.783:0.00087,(Mariner-N23_DRe|933302:0.05626,(Mariner-N23_DRe|1024044:0.00062,(Mariner-N23_DRe|1024041:0.02426,(Mariner-N23_DRe|1024042:0.0,Mariner-N23_DRe|1024043:0.0,Mariner-N23_DRe|1024045:0.0,Mariner-N23_DRe|1024046:0.0):0.00062)0.601:0.01193)0.972:0.07513)0.886:0.03852)0.785:0.00570,(Mariner-N23_DRe|1024028:0.16230,(((Mariner-N23_DRe|1235481:0.14047,Mariner-N23_DRe|768765:0.10996)0.746:0.01637,(Mariner-N23_DRe|47370:0.12213,Mariner-N23_DRe|1446135:0.09378)0.901:0.01844)0.390:0.00650,(Mariner-N23_DRe|355080:0.13328,(Mariner-N23_DRe|355110:0.06256,Mariner-N23_DRe|1023995:0.13346)0.331:0.00064)0.776:0.00806)0.466:0.00064)0.214:0.00062)0.961:0.00062,(Mariner-N23_DRe|355085:0.06838,Mariner-N23_DRe|599099:0.10597)0.889:0.03006)0.755:0.00127)0.000:0.00071,Mariner-N23_DRe|47425:0.10506)0.947:0.00088)0.815:0.00164)0.736:0.00076,(((Mariner-N23_DRe|847744:0.09357,(Mariner-N23_DRe|517382:0.14599,Mariner-N23_DRe|768814:0.12799)0.692:0.00917)0.788:0.00415,(((Mariner-N23_DRe|47422:0.07597,Mariner-N23_DRe|933282:0.16383)0.784:0.00693,(Mariner-N23_DRe|127444:0.12330,(Mariner-N23_DRe|355056:0.09516,Mariner-N23_DRe|1306213:0.04990)0.859:0.05357)0.213:0.00063)0.447:0.00331,(Mariner-N23_DRe|1306218:0.06407,Mariner-N23_DRe|47374:0.05997)0.751:0.03183)0.774:0.00310)0.753:0.00233,(Mariner-N23_DRe|599078:0.16528,((((Mariner-N23_DRe|127380:0.10972,((Mariner-N23_DRe|599112:0.10656,Mariner-N23_DRe|1368873:0.09410)0.746:0.00348,(Mariner-N23_DRe|1169578:0.10409,Mariner-N23_DRe|438570:0.14097)0.747:0.00644)0.780:0.00328)0.760:0.00222,(Mariner-N23_DRe|933317:0.13177,(Mariner-N23_DRe|200576:0.00064,Mariner-N23_DRe|768799:0.00063)0.993:0.11625)0.878:0.01464)0.754:0.00188,((((Mariner-N23_DRe|355074:0.07289,(Mariner-N23_DRe|200565:0.05705,Mariner-N23_DRe|933324:0.07772)0.341:0.01170)0.611:0.00654,((Mariner-N23_DRe|127430:0.07383,(Mariner-N23_DRe|355072:0.05849,(Mariner-N23_DRe|599102:0.04385,Mariner-N23_DRe|933309:0.05950)0.839:0.01123)0.933:0.01366)0.932:0.01735,Mariner-N23_DRe|847728:0.06794)0.832:0.00513)0.855:0.00066,((Mariner-N23_DRe|1024002:0.08388,Mariner-N23_DRe|1446124:0.09448)0.601:0.00276,(Mariner-N23_DRe|1103686:0.09171,(Mariner-N23_DRe|200578:0.10254,Mariner-N23_DRe|1235473:0.07041)0.873:0.02264)0.842:0.00785)0.440:0.00079)0.833:0.00430,(((((((Mariner-N23_DRe|275464:0.10929,Mariner-N23_DRe|1446136:0.07614)0.667:0.00338,Mariner-N23_DRe|47423:0.06155)0.726:0.00145,((((Mariner-N23_DRe|933301:0.09495,(Mariner-N23_DRe|933298:0.08760,Mariner-N23_DRe|933299:0.09762)0.829:0.01236)0.867:0.01113,Mariner-N23_DRe|1023998:0.08416)0.074:0.00062,Mariner-N23_DRe|355073:0.11463)0.337:0.00063,(Mariner-N23_DRe|768767:0.08047,Mariner-N23_DRe|1024047:0.09431)0.773:0.00892)0.703:0.00212)0.748:0.00144,((Mariner-N23_DRe|1103735:0.08280,(Mariner-N23_DRe|127421:0.08143,Mariner-N23_DRe|1103693:0.08694)0.043:0.00428)0.834:0.00529,(Mariner-N23_DRe|127400:0.09400,(Mariner-N23_DRe|355069:0.09713,Mariner-N23_DRe|599111:0.08078)0.527:0.00196)0.814:0.00393)0.833:0.00318)0.794:0.00414,(((Mariner-N23_DRe|275465:0.07414,Mariner-N23_DRe|1169580:0.09470)0.732:0.00699,(((Mariner-N23_DRe|847722:0.08873,Mariner-N23_DRe|1235485:0.09510)0.780:0.00772,(((Mariner-N23_DRe|438607:0.13165,(Mariner-N23_DRe|933318:0.08252,Mariner-N23_DRe|1235466:0.01313)0.586:0.12663)0.236:0.00397,(Mariner-N23_DRe|1368855:0.05137,Mariner-N23_DRe|768762:0.11666)0.115:0.00593)0.743:0.00587,(Mariner-N23_DRe|47426:0.00062,Mariner-N23_DRe|1024024:0.07604)0.601:0.07026)0.633:0.00474)0.966:0.00062,((Mariner-N23_DRe|127401:0.10205,(Mariner-N23_DRe|47413:0.11919,Mariner-N23_DRe|1306199:0.08868)0.758:0.00734)0.289:0.00823,Mariner-N23_DRe|200604:0.14466)0.697:0.00693)0.955:0.00059)0.605:0.00165,(((Mariner-N23_DRe|275462:0.08641,Mariner-N23_DRe|438584:0.11291)0.702:0.00732,(Mariner-N23_DRe|355057:0.08205,(Mariner-N23_DRe|275459:0.08415,Mariner-N23_DRe|275458:0.07603)0.545:0.00713)0.829:0.00418)0.822:0.00058,((((Mariner-N23_DRe|1368870:0.07387,Mariner-N23_DRe|1446131:0.08282)0.877:0.01547,(Mariner-N23_DRe|275449:0.10397,Mariner-N23_DRe|599127:0.29957)0.193:0.00157)0.766:0.00333,((Mariner-N23_DRe|1446161:0.07664,Mariner-N23_DRe|275450:0.00062)0.643:0.03839,((Mariner-N23_DRe|200590:0.12037,Mariner-N23_DRe|933292:0.10926)0.076:0.00375,(Mariner-N23_DRe|1169595:0.17523,(((Mariner-N23_DRe|47379:0.07672,(Mariner-N23_DRe|200627:0.08565,(Mariner-N23_DRe|517377:0.06644,Mariner-N23_DRe|768785:0.09750)0.791:0.03306)0.858:0.03041)0.879:0.02942,Mariner-N23_DRe|1024019:0.12861)0.001:0.01300,Mariner-N23_DRe|127396:0.07585)1.000:0.52189)0.744:0.04015)0.706:0.01381)0.627:0.00674)0.464:0.00469,Mariner-N23_DRe|1446144:0.00062)0.437:0.00090)0.158:0.00062)0.631:0.00186)0.747:0.00150,(((((((((((Mariner-N23_DRe|599144:0.03271,(Mariner-N23_DRe|599157:0.10368,Mariner-N23_DRe|1368878:0.04998)0.841:0.02140)0.684:0.01761,(Mariner-N23_DRe|517407:0.03197,Mariner-N23_DRe|127406:0.00062)0.889:0.04096)0.000:0.00870,((Mariner-N23_DRe|438576:0.06995,(Mariner-N23_DRe|355106:0.04462,Mariner-N23_DRe|685402:0.08983)0.828:0.02053)0.091:0.00794,Mariner-N23_DRe|200597:0.12326)0.730:0.00549)0.792:0.00782,((Mariner-N23_DRe|599081:0.07061,Mariner-N23_DRe|1368849:0.03663)0.090:0.00152,(((Mariner-N23_DRe|1103685:0.08194,(Mariner-N23_DRe|847746:0.05851,Mariner-N23_DRe|1103701:0.04445)0.804:0.02088)0.825:0.00691,(Mariner-N23_DRe|1368850:0.05319,(((Mariner-N23_DRe|438566:0.05265,(Mariner-N23_DRe|1306201:0.04328,(Mariner-N23_DRe|1103705:0.03106,(Mariner-N23_DRe|355124:0.09393,((Mariner-N23_DRe|1446159:0.05293,Mariner-N23_DRe|127409:0.03132)0.038:0.00605,Mariner-N23_DRe|200582:0.03530)0.000:0.00061)0.791:0.00282)0.795:0.00280)0.414:0.00290)0.892:0.00688,Mariner-N23_DRe|847735:0.03571)0.987:0.01621,(((Mariner-N23_DRe|517420:0.05066,(Mariner-N23_DRe|1023986:0.01553,Mariner-N23_DRe|1023989:0.04280)0.796:0.00309)0.816:0.00259,(((Mariner-N23_DRe|127431:0.05233,(Mariner-N23_DRe|47420:0.04373,Mariner-N23_DRe|355098:0.04784)0.336:0.00566)0.629:0.00369,(Mariner-N23_DRe|127398:0.05934,((Mariner-N23_DRe|438608:0.05124,Mariner-N23_DRe|1235455:0.04148)0.769:0.00161,((Mariner-N23_DRe|1103726:0.04026,Mariner-N23_DRe|933276:0.04051)0.952:0.01156,((Mariner-N23_DRe|933308:0.04322,Mariner-N23_DRe|1103691:0.01703)0.195:0.00057,(Mariner-N23_DRe|47364:0.03761,Mariner-N23_DRe|1235477:0.04418)0.217:0.00061)0.816:0.00061)0.896:0.00518)0.194:0.00062)0.756:0.00141)0.720:0.00062,((Mariner-N23_DRe|47431:0.06143,Mariner-N23_DRe|1024009:0.03927)0.787:0.01100,Mariner-N23_DRe|1024011:0.03470)0.836:0.00391)0.667:0.00288)0.971:0.01087,(((Mariner-N23_DRe|275477:0.08079,Mariner-N23_DRe|517394:0.03937)0.844:0.01080,Mariner-N23_DRe|47405:0.04744)0.747:0.00283,(Mariner-N23_DRe|599149:0.06694,(Mariner-N23_DRe|599172:0.05276,(Mariner-N23_DRe|768802:0.02561,Mariner-N23_DRe|1235507:0.05500)0.901:0.00629)0.572:0.00309)0.115:0.00307)0.869:0.00425)0.677:0.00389)0.811:0.00705)0.999:0.03012)0.815:0.00064,Mariner-N23_DRe|438593:0.38886)0.466:0.00106)0.762:0.00108)0.871:0.00643,((Mariner-N23_DRe|1103707:0.09446,(Mariner-N23_DRe|47403:0.71791,(Mariner-N23_DRe|1235482:0.09027,Mariner-N23_DRe|1235508:0.06065)0.608:0.01523)0.552:0.00065)0.894:0.01227,Mariner-N23_DRe|1103681:0.07098)0.592:0.00179)0.891:0.00596,(Mariner-N23_DRe|275468:0.09776,Mariner-N23_DRe|685380:0.11741)0.844:0.01737)0.778:0.00299,((Mariner-N23_DRe|355100:0.06598,((Mariner-N23_DRe|47394:0.13561,(Mariner-N23_DRe|1446128:0.12553,(Mariner-N23_DRe|933342:0.00675,(Mariner-N23_DRe|847708:0.05404,Mariner-N23_DRe|355065:0.10919)0.259:0.03384)0.019:0.02011)0.851:0.06181)0.379:0.01639,(Mariner-N23_DRe|1306186:0.24522,Mariner-N23_DRe|355088:0.10168)0.492:0.00063)0.235:0.00062)0.859:0.02106,Mariner-N23_DRe|599156:0.06541)0.722:0.00063)0.776:0.00374,(Mariner-N23_DRe|1103722:0.11516,(Mariner-N23_DRe|200571:0.02853,Mariner-N23_DRe|355055:0.00061)0.493:0.08337)0.651:0.00571)0.246:0.00871,Mariner-N23_DRe|1306226:0.05636)0.183:0.00381,((((Mariner-N23_DRe|685389:0.04857,Mariner-N23_DRe|933305:0.10870)0.715:0.00852,((Mariner-N23_DRe|1103678:0.08374,(Mariner-N23_DRe|599155:0.02288,Mariner-N23_DRe|1446153:0.01922)0.527:0.07937)0.856:0.03341,((((((Mariner-N23_DRe|768793:0.09528,Mariner-N23_DRe|847706:0.08036)0.775:0.00949,(Mariner-N23_DRe|355059:0.08638,Mariner-N23_DRe|1024008:0.07811)0.835:0.01163)0.300:0.00193,((Mariner-N23_DRe|1103682:0.08722,(Mariner-N23_DRe|438567:0.03916,Mariner-N23_DRe|517414:0.06531)0.840:0.04042)0.456:0.00738,Mariner-N23_DRe|1103708:0.09303)0.054:0.00066)0.837:0.00541,(Mariner-N23_DRe|1368879:0.08022,Mariner-N23_DRe|933348:0.07116)0.857:0.01370)0.415:0.00324,(Mariner-N23_DRe|685421:0.07290,Mariner-N23_DRe|1235478:0.03908)0.745:0.01088)0.458:0.00312,(Mariner-N23_DRe|200609:0.10766,(Mariner-N23_DRe|1023984:0.01449,Mariner-N23_DRe|1023985:0.00790)0.970:0.06736)0.777:0.01974)0.756:0.00316)0.899:0.00934)0.818:0.00338,(Mariner-N23_DRe|47381:0.09949,((Mariner-N23_DRe|275474:0.14342,((((Mariner-N23_DRe|127404:0.07906,Mariner-N23_DRe|685403:0.02421)0.735:0.01704,(Mariner-N23_DRe|1306214:0.20410,(Mariner-N23_DRe|768758:0.11824,Mariner-N23_DRe|1235459:0.04914)0.448:0.01953)0.327:0.01074)0.688:0.01667,Mariner-N23_DRe|599145:0.17970)0.793:0.01989,((Mariner-N23_DRe|1446160:0.09002,(Mariner-N23_DRe|1169603:0.00062,Mariner-N23_DRe|1169605:0.01182)0.999:0.31200)0.337:0.01620,Mariner-N23_DRe|127381:0.09582)0.718:0.01788)0.212:0.01537)0.710:0.00922,((Mariner-N23_DRe|1306178:0.04791,(Mariner-N23_DRe|599170:0.05394,Mariner-N23_DRe|1024032:0.05158)0.000:0.00337)0.632:0.07356,(Mariner-N23_DRe|355068:0.18399,Mariner-N23_DRe|1235470:0.04589)0.577:0.08399)0.925:0.02869)0.312:0.00065)0.767:0.00792)0.490:0.00143,Mariner-N23_DRe|438617:0.12009)0.581:0.00062)0.871:0.00062,((Mariner-N23_DRe|768810:0.09938,((Mariner-N23_DRe|1024036:0.07793,(Mariner-N23_DRe|1024005:0.07182,((Mariner-N23_DRe|599129:0.02863,Mariner-N23_DRe|1446157:0.08693)0.246:0.07013,(Mariner-N23_DRe|127382:0.10415,Mariner-N23_DRe|847709:0.04123)0.682:0.01574)0.233:0.00062)0.797:0.01354)0.379:0.00062,Mariner-N23_DRe|1103680:0.14314)0.153:0.00234)0.254:0.00599,((Mariner-N23_DRe|1024030:0.06009,Mariner-N23_DRe|1235496:0.13747)0.365:0.01615,Mariner-N23_DRe|1368874:0.06906)0.766:0.02161)0.788:0.00566)0.798:0.00197)0.191:0.00061,(((Mariner-N23_DRe|517398:0.10871,Mariner-N23_DRe|1306215:0.08010)0.652:0.00308,((Mariner-N23_DRe|933286:0.11301,(Mariner-N23_DRe|517404:0.07967,Mariner-N23_DRe|768770:0.04672)0.211:0.03315)0.773:0.01904,Mariner-N23_DRe|355101:0.08306)0.890:0.00967)0.760:0.00398,Mariner-N23_DRe|438601:0.13224)0.699:0.00254)0.715:0.00177)0.147:0.00062)0.914:0.00135,(Mariner-N23_DRe|517415:0.07858,Mariner-N23_DRe|1103733:0.09337)0.769:0.00486)0.464:0.00199)0.950:0.00066)0.249:0.00061)0.964:0.00066)0.815:0.00510,((((((Mariner-N23_DRe|127410:0.08159,Mariner-N23_DRe|599132:0.08598)0.822:0.01241,((Mariner-N23_DRe|847717:0.10180,Mariner-N23_DRe|438598:0.08950)0.847:0.00762,Mariner-N23_DRe|1024007:0.09019)0.761:0.00306)0.845:0.00435,((Mariner-N23_DRe|517387:0.09246,(Mariner-N23_DRe|1024025:0.08685,(Mariner-N23_DRe|517411:0.06645,(Mariner-N23_DRe|517412:0.06515,Mariner-N23_DRe|1235476:0.06096)0.763:0.02669)0.987:0.02617)0.716:0.00308)0.296:0.00235,(Mariner-N23_DRe|1306223:0.07922,((Mariner-N23_DRe|47428:0.07941,Mariner-N23_DRe|1368859:0.05315)0.858:0.01830,Mariner-N23_DRe|1446117:0.07403)0.646:0.00450)0.764:0.00653)0.000:0.00061)0.789:0.00158,((Mariner-N23_DRe|1368863:0.13436,(Mariner-N23_DRe|847734:0.06384,Mariner-N23_DRe|1306236:0.02027)0.542:0.06460)0.881:0.01150,(Mariner-N23_DRe|1023988:0.14607,(Mariner-N23_DRe|275463:0.10273,((Mariner-N23_DRe|933294:0.13180,Mariner-N23_DRe|1446137:0.08692)0.402:0.00222,Mariner-N23_DRe|355119:0.07117)0.569:0.00395)0.150:0.00129)0.669:0.00378)0.857:0.00063)0.774:0.00144,(((Mariner-N23_DRe|200611:0.09116,((((Mariner-N23_DRe|1103716:0.01906,Mariner-N23_DRe|1103717:0.02229)0.931:0.02321,(Mariner-N23_DRe|127426:0.02717,Mariner-N23_DRe|1368840:0.03067)0.905:0.01023)1.000:0.03912,(Mariner-N23_DRe|1024022:0.11898,(Mariner-N23_DRe|1368869:0.08109,Mariner-N23_DRe|1235501:0.09305)0.083:0.00947)0.764:0.00754)0.353:0.00227,(Mariner-N23_DRe|127425:0.08780,Mariner-N23_DRe|200608:0.07676)0.480:0.00695)0.773:0.00297)0.495:0.00259,((((Mariner-N23_DRe|768755:0.04441,Mariner-N23_DRe|1103698:0.08742)0.817:0.04791,(Mariner-N23_DRe|685376:0.09421,Mariner-N23_DRe|47416:0.12321)0.361:0.00063)0.777:0.00427,((Mariner-N23_DRe|768778:0.10041,Mariner-N23_DRe|1024038:0.11312)0.670:0.01390,Mariner-N23_DRe|47424:0.06816)0.761:0.00411)0.000:0.00057,(Mariner-N23_DRe|438611:0.10796,(Mariner-N23_DRe|438616:0.06625,Mariner-N23_DRe|1235502:0.07439)0.596:0.00473)0.788:0.00577)0.941:0.00169)0.765:0.00141,((Mariner-N23_DRe|200612:0.09954,Mariner-N23_DRe|1306219:0.09427)0.777:0.01133,(Mariner-N23_DRe|1103699:0.01773,Mariner-N23_DRe|1446132:0.00641)0.815:0.12375)0.751:0.00565)0.267:0.00161)0.751:0.00182,(((((Mariner-N23_DRe|355081:0.07051,Mariner-N23_DRe|933340:0.11938)0.797:0.02070,Mariner-N23_DRe|1306231:0.09968)0.794:0.00549,(Mariner-N23_DRe|200602:0.09123,(Mariner-N23_DRe|933295:0.01490,Mariner-N23_DRe|1024037:0.08548)0.744:0.06669)0.817:0.00827)0.128:0.00061,(((Mariner-N23_DRe|1368864:0.08597,(Mariner-N23_DRe|599133:0.10498,(Mariner-N23_DRe|127402:0.08393,(Mariner-N23_DRe|685418:0.09450,(Mariner-N23_DRe|517410:0.07904,Mariner-N23_DRe|933297:0.06692)0.558:0.00715)0.524:0.00264)0.757:0.00325)0.316:0.00437)0.600:0.00066,Mariner-N23_DRe|1024018:0.11396)0.469:0.00379,((((((((Mariner-N23_DRe|1368882:0.09500,(Mariner-N23_DRe|275456:0.01908,Mariner-N23_DRe|1024050:0.00073)0.651:0.06117)0.603:0.00727,((Mariner-N23_DRe|1023983:0.05491,Mariner-N23_DRe|1306202:0.00064)0.690:0.08881,((Mariner-N23_DRe|275457:0.01465,Mariner-N23_DRe|685369:0.00061)0.725:0.10795,Mariner-N23_DRe|355126:0.06435)0.727:0.00511)0.695:0.00305)0.824:0.00488,(((((Mariner-N23_DRe|355054:0.10984,Mariner-N23_DRe|200620:0.10255)0.763:0.01544,Mariner-N23_DRe|1446133:0.07907)0.940:0.01810,((((((Mariner-N23_DRe|355105:0.08309,(Mariner-N23_DRe|127429:0.05526,(Mariner-N23_DRe|517369:0.05365,Mariner-N23_DRe|1306177:0.05762)0.914:0.01109)0.849:0.00551)0.927:0.01157,Mariner-N23_DRe|517419:0.06719)0.762:0.00129,(((Mariner-N23_DRe|355120:0.03672,Mariner-N23_DRe|355121:0.10208)0.005:0.00807,Mariner-N23_DRe|275471:0.11644)0.032:0.00090,Mariner-N23_DRe|275438:0.06441)0.822:0.00822)0.806:0.00259,(((Mariner-N23_DRe|1103712:0.09880,((Mariner-N23_DRe|200594:0.06337,Mariner-N23_DRe|1306191:0.08385)0.869:0.00634,((Mariner-N23_DRe|47380:0.10036,(((Mariner-N23_DRe|1235492:0.07616,(Mariner-N23_DRe|355071:0.05115,Mariner-N23_DRe|1024000:0.06829)0.990:0.03714)0.776:0.00328,Mariner-N23_DRe|599130:0.07881)0.067:0.00140,(Mariner-N23_DRe|599106:0.08702,Mariner-N23_DRe|768760:0.05971)0.816:0.00506)0.818:0.00350)0.000:0.00061,(Mariner-N23_DRe|438609:0.06107,((((Mariner-N23_DRe|200618:0.00063,Mariner-N23_DRe|200619:0.00062)1.000:0.06836,((Mariner-N23_DRe|1103713:0.05830,(Mariner-N23_DRe|599131:0.05031,Mariner-N23_DRe|1169584:0.04125)0.964:0.01491)0.790:0.00739,(Mariner-N23_DRe|1446127:0.04795,(Mariner-N23_DRe|275460:0.00063,Mariner-N23_DRe|1103728:0.05055)0.995:0.11455)0.794:0.01335)0.461:0.00416)0.747:0.00062,((Mariner-N23_DRe|47414:0.06018,Mariner-N23_DRe|200580:0.04525)0.999:0.03053,(((((Mariner-N23_DRe|355091:0.06600,Mariner-N23_DRe|599162:0.08405)0.234:0.00374,Mariner-N23_DRe|768797:0.07905)0.276:0.00422,Mariner-N23_DRe|1446149:0.10229)0.758:0.00466,Mariner-N23_DRe|200581:0.06417)0.277:0.00298,(Mariner-N23_DRe|127432:0.06596,Mariner-N23_DRe|438591:0.08097)0.879:0.00851)0.773:0.00163)0.782:0.00156)0.767:0.00149,(((Mariner-N23_DRe|517417:0.04987,(Mariner-N23_DRe|517418:0.03972,(Mariner-N23_DRe|1368880:0.08108,(Mariner-N23_DRe|355094:0.05785,Mariner-N23_DRe|768759:0.05463)0.929:0.01066)0.695:0.00243)0.327:0.00176)0.306:0.00338,Mariner-N23_DRe|127440:0.06921)0.877:0.00470,Mariner-N23_DRe|1024039:0.05796)0.956:0.00812)0.740:0.00369)0.783:0.00389)0.744:0.00061)0.539:0.00395)0.267:0.00196,Mariner-N23_DRe|685422:0.07934)0.716:0.00062,((Mariner-N23_DRe|599093:0.03734,(Mariner-N23_DRe|1103724:0.08546,((Mariner-N23_DRe|1024010:0.04394,(Mariner-N23_DRe|517368:0.04267,Mariner-N23_DRe|517366:0.03108)0.891:0.02678)0.771:0.01331,((Mariner-N23_DRe|1103711:0.09525,(Mariner-N23_DRe|200606:0.05897,Mariner-N23_DRe|355108:0.04967)0.864:0.00723)0.304:0.00245,((((Mariner-N23_DRe|685382:0.07184,(Mariner-N23_DRe|127403:0.04814,Mariner-N23_DRe|1368838:0.04196)0.808:0.00355)0.748:0.00330,((Mariner-N23_DRe|1306180:0.04343,Mariner-N23_DRe|1306181:0.05623)0.866:0.01596,((Mariner-N23_DRe|355058:0.06187,Mariner-N23_DRe|47386:0.06977)0.793:0.00062,(Mariner-N23_DRe|1023981:0.06521,Mariner-N23_DRe|127388:0.06226)0.806:0.00240)0.896:0.00061)0.859:0.00252)0.842:0.00405,(((Mariner-N23_DRe|599085:0.03822,Mariner-N23_DRe|599134:0.04866)0.787:0.01313,(((Mariner-N23_DRe|355096:0.05381,(((Mariner-N23_DRe|517413:0.05903,Mariner-N23_DRe|768792:0.05189)0.983:0.01560,Mariner-N23_DRe|1169597:0.07494)0.727:0.00062,Mariner-N23_DRe|685409:0.07473)0.421:0.00206)0.503:0.00166,Mariner-N23_DRe|127428:0.06056)0.869:0.00397,(Mariner-N23_DRe|275444:0.06328,Mariner-N23_DRe|768763:0.04021)0.810:0.00817)0.865:0.00403)0.766:0.00125,((Mariner-N23_DRe|1446163:0.07120,(Mariner-N23_DRe|438622:0.06024,Mariner-N23_DRe|768789:0.04156)0.954:0.01133)0.919:0.00888,((Mariner-N23_DRe|1103684:0.05674,Mariner-N23_DRe|355095:0.08051)0.726:0.00607,Mariner-N23_DRe|1368833:0.07170)0.435:0.00351)0.896:0.00598)0.913:0.00508)0.744:0.00141,(((((Mariner-N23_DRe|127414:0.07108,((Mariner-N23_DRe|1024048:0.09098,Mariner-N23_DRe|1235498:0.04956)0.758:0.00554,((Mariner-N23_DRe|127418:0.09302,(Mariner-N23_DRe|685407:0.00567,Mariner-N23_DRe|768796:0.21999)0.731:0.13734)0.718:0.01129,(Mariner-N23_DRe|47363:0.07667,(Mariner-N23_DRe|599083:0.02589,Mariner-N23_DRe|599084:0.02165)1.000:0.05875)0.754:0.00437)0.422:0.00063)0.700:0.00349)0.793:0.00076,(Mariner-N23_DRe|685373:0.05451,Mariner-N23_DRe|933273:0.04297)0.918:0.01438)0.785:0.00154,((Mariner-N23_DRe|933333:0.06732,((Mariner-N23_DRe|847750:0.06185,(Mariner-N23_DRe|127376:0.05196,Mariner-N23_DRe|438612:0.07536)0.094:0.00596)0.206:0.00063,Mariner-N23_DRe|127442:0.06818)0.757:0.00061)0.789:0.00124,Mariner-N23_DRe|200626:0.08893)0.841:0.00295)0.349:0.00132,Mariner-N23_DRe|599119:0.07339)0.871:0.00481,Mariner-N23_DRe|438573:0.08204)0.000:0.00062)0.810:0.00387)0.868:0.00441)0.780:0.00204)0.852:0.00270)0.879:0.00374,(((Mariner-N23_DRe|1446140:0.07405,(Mariner-N23_DRe|127416:0.01302,(Mariner-N23_DRe|275485:0.08421,Mariner-N23_DRe|768768:0.00063)0.541:0.01772)0.821:0.07045)0.876:0.01228,(Mariner-N23_DRe|768776:0.08099,Mariner-N23_DRe|1306208:0.06215)0.371:0.01081)0.761:0.00324,(Mariner-N23_DRe|599114:0.04492,Mariner-N23_DRe|685393:0.04167)0.652:0.02071)0.857:0.00438)0.828:0.00288)0.898:0.00431)0.889:0.00450,((((((Mariner-N23_DRe|1368852:0.09392,(Mariner-N23_DRe|355067:0.14153,Mariner-N23_DRe|1306185:0.13853)0.547:0.08190)0.809:0.03188,(Mariner-N23_DRe|1306200:0.09905,Mariner-N23_DRe|1103695:0.05238)0.901:0.03231)0.764:0.00818,((Mariner-N23_DRe|685377:0.05684,(Mariner-N23_DRe|275446:0.00123,Mariner-N23_DRe|1446147:0.04437)0.598:0.06770)0.777:0.00651,(Mariner-N23_DRe|1103725:0.05115,Mariner-N23_DRe|1169576:0.06554)0.892:0.00957)0.876:0.00674)0.736:0.00061,(((((((Mariner-N23_DRe|355061:0.06764,Mariner-N23_DRe|1024059:0.07063)0.759:0.00759,(Mariner-N23_DRe|847702:0.04802,Mariner-N23_DRe|1446164:0.05685)0.877:0.00845)0.486:0.00805,(((Mariner-N23_DRe|438627:0.05558,(Mariner-N23_DRe|438626:0.04691,(Mariner-N23_DRe|438625:0.0,Mariner-N23_DRe|768801:0.0):0.05921)0.512:0.00750)0.890:0.00898,Mariner-N23_DRe|1368885:0.06103)0.241:0.00460,((Mariner-N23_DRe|517370:0.02360,Mariner-N23_DRe|517371:0.05173)0.945:0.01036,(((Mariner-N23_DRe|438569:0.05120,((Mariner-N23_DRe|200625:0.04573,(((Mariner-N23_DRe|355122:0.06942,(((Mariner-N23_DRe|127374:0.07710,(Mariner-N23_DRe|127417:0.03136,Mariner-N23_DRe|127435:0.15095)0.885:0.02564)0.786:0.00062,Mariner-N23_DRe|599168:0.05856)0.884:0.00739,((Mariner-N23_DRe|275437:0.08080,Mariner-N23_DRe|47415:0.09823)0.783:0.00478,((((Mariner-N23_DRe|1103729:0.08600,Mariner-N23_DRe|599164:0.05084)0.699:0.00492,Mariner-N23_DRe|933289:0.05719)0.974:0.01700,((Mariner-N23_DRe|599088:0.08940,Mariner-N23_DRe|1368851:0.03532)0.555:0.00058,(Mariner-N23_DRe|200633:0.08582,(Mariner-N23_DRe|1023987:0.06326,Mariner-N23_DRe|1368861:0.04036)0.517:0.00428)0.877:0.00615)0.736:0.00184)0.424:0.00576,Mariner-N23_DRe|1024054:0.03487)0.000:0.00090)0.953:0.00982)0.907:0.00568)0.427:0.00062,(Mariner-N23_DRe|438623:0.05583,(Mariner-N23_DRe|438594:0.07075,Mariner-N23_DRe|933307:0.06026)0.464:0.00884)0.806:0.00669)0.817:0.00188,(Mariner-N23_DRe|1235488:0.06494,(((Mariner-N23_DRe|768782:0.05625,Mariner-N23_DRe|599136:0.07306)0.880:0.00089,Mariner-N23_DRe|1368857:0.05967)0.755:0.00801,(Mariner-N23_DRe|1235503:0.03752,Mariner-N23_DRe|933347:0.04718)0.863:0.00567)0.183:0.00118)0.563:0.00061)0.919:0.00167)0.972:0.00062,((((Mariner-N23_DRe|1103734:0.05986,(Mariner-N23_DRe|127422:0.03500,Mariner-N23_DRe|275470:0.04877)0.800:0.00332)0.589:0.00683,(Mariner-N23_DRe|47430:0.04976,(Mariner-N23_DRe|599101:0.04127,Mariner-N23_DRe|847701:0.04090)0.222:0.00566)0.401:0.00309)0.843:0.00309,((((Mariner-N23_DRe|933329:0.03832,Mariner-N23_DRe|1169596:0.04662)0.857:0.00616,(Mariner-N23_DRe|599105:0.04468,Mariner-N23_DRe|1103730:0.04606)0.647:0.00246)0.837:0.00342,(((Mariner-N23_DRe|47369:0.04437,Mariner-N23_DRe|438589:0.03960)0.862:0.00439,(Mariner-N23_DRe|127390:0.03153,((((Mariner-N23_DRe|355082:0.04636,Mariner-N23_DRe|599123:0.02353)0.949:0.00974,((Mariner-N23_DRe|685374:0.04422,Mariner-N23_DRe|1368884:0.07412)0.717:0.00370,(Mariner-N23_DRe|847704:0.12624,Mariner-N23_DRe|1446145:0.02522)0.846:0.01310)0.768:0.00266)0.958:0.00063,(Mariner-N23_DRe|847710:0.03371,Mariner-N23_DRe|933280:0.05079)0.453:0.00161)0.926:0.00462,(((Mariner-N23_DRe|438583:0.02787,Mariner-N23_DRe|1103674:0.04613)0.910:0.01616,(Mariner-N23_DRe|200566:0.04804,Mariner-N23_DRe|1235505:0.06825)0.810:0.00896)0.942:0.00061,(Mariner-N23_DRe|933281:0.04516,(Mariner-N23_DRe|599094:0.04874,Mariner-N23_DRe|1023993:0.03142)0.971:0.01640)0.818:0.00429)0.810:0.00242)0.772:0.00072)0.836:0.00066)0.763:0.00063,(Mariner-N23_DRe|47419:0.03405,Mariner-N23_DRe|1103706:0.03031)0.829:0.00372)0.616:0.00063)0.902:0.00251,(Mariner-N23_DRe|517425:0.05039,Mariner-N23_DRe|1446113:0.08070)0.847:0.00662)0.599:0.00061)0.578:0.00248,(((Mariner-N23_DRe|1103683:0.04225,Mariner-N23_DRe|47393:0.04418)0.667:0.01146,Mariner-N23_DRe|1169588:0.07586)0.599:0.00381,Mariner-N23_DRe|355075:0.05408)0.824:0.00252)0.139:0.00097)0.788:0.00214)0.857:0.00532,(Mariner-N23_DRe|933351:0.06654,(Mariner-N23_DRe|127433:0.05076,(Mariner-N23_DRe|200588:0.04071,Mariner-N23_DRe|517373:0.04915)0.790:0.01006)0.440:0.00241)0.784:0.00854)0.723:0.00123,(Mariner-N23_DRe|1306182:0.05182,(Mariner-N23_DRe|933337:0.06244,Mariner-N23_DRe|200589:0.05915)0.828:0.00631)0.897:0.00632)0.941:0.00462)0.583:0.00101)0.364:0.00280)0.926:0.00766,(Mariner-N23_DRe|1235451:0.06337,(((((Mariner-N23_DRe|768794:0.05878,(Mariner-N23_DRe|355060:0.04676,Mariner-N23_DRe|355062:0.04282)0.961:0.01400)0.623:0.00521,(((Mariner-N23_DRe|1023997:0.08049,(((((Mariner-N23_DRe|1023992:0.04778,Mariner-N23_DRe|1103692:0.05186)0.785:0.00309,Mariner-N23_DRe|847720:0.06196)0.359:0.00175,Mariner-N23_DRe|768757:0.05618)0.723:0.00527,((Mariner-N23_DRe|438579:0.04367,(Mariner-N23_DRe|275447:0.04462,Mariner-N23_DRe|200610:0.04967)0.478:0.00377)0.563:0.00302,Mariner-N23_DRe|1024031:0.05632)0.836:0.00436)0.863:0.00564,((Mariner-N23_DRe|933345:0.02812,Mariner-N23_DRe|933349:0.02880)0.986:0.01500,(Mariner-N23_DRe|1103675:0.03863,Mariner-N23_DRe|1103676:0.06458)0.994:0.02405)0.866:0.00495)0.752:0.00138)0.853:0.00367,Mariner-N23_DRe|517397:0.03512)0.840:0.00358,(Mariner-N23_DRe|275454:0.04679,((Mariner-N23_DRe|47397:0.08090,(((Mariner-N23_DRe|438568:0.03820,(Mariner-N23_DRe|599148:0.01679,Mariner-N23_DRe|847749:0.06697)0.862:0.02355)0.972:0.01311,((Mariner-N23_DRe|127397:0.03847,Mariner-N23_DRe|933319:0.03219)0.897:0.00798,(Mariner-N23_DRe|685419:0.04856,Mariner-N23_DRe|847716:0.07342)0.419:0.00505)0.764:0.00383)0.865:0.00293,(((Mariner-N23_DRe|768777:0.04936,Mariner-N23_DRe|1024015:0.02974)0.857:0.00734,(((Mariner-N23_DRe|685414:0.04798,(((Mariner-N23_DRe|847703:0.05055,(Mariner-N23_DRe|1306224:0.04445,Mariner-N23_DRe|1446142:0.03816)0.932:0.01151)0.649:0.00140,Mariner-N23_DRe|1235453:0.03597)0.734:0.00086,Mariner-N23_DRe|685411:0.04749)0.476:0.00106)0.910:0.00541,((Mariner-N23_DRe|47389:0.03587,Mariner-N23_DRe|1306220:0.03605)0.440:0.00630,Mariner-N23_DRe|127441:0.06009)0.733:0.00139)0.591:0.00134,((Mariner-N23_DRe|847699:0.04716,(((Mariner-N23_DRe|47392:0.04207,(((Mariner-N23_DRe|127392:0.05073,Mariner-N23_DRe|47384:0.04471)0.890:0.00062,((Mariner-N23_DRe|933320:0.02878,Mariner-N23_DRe|1103677:0.03897)0.859:0.00516,Mariner-N23_DRe|1306203:0.04599)0.746:0.00147)0.395:0.00136,(Mariner-N23_DRe|933291:0.06771,Mariner-N23_DRe|1235463:0.06254)0.782:0.01031)0.580:0.00196)0.167:0.00198,((Mariner-N23_DRe|1235464:0.01811,(Mariner-N23_DRe|1368848:0.05891,(Mariner-N23_DRe|599080:0.00062,Mariner-N23_DRe|599087:0.00062)1.000:0.10313)0.560:0.00934)0.709:0.01190,(Mariner-N23_DRe|933312:0.03824,Mariner-N23_DRe|1103700:0.03969)0.899:0.00821)0.822:0.00277)0.559:0.00063,(Mariner-N23_DRe|933343:0.03965,(Mariner-N23_DRe|599092:0.03515,(Mariner-N23_DRe|768764:0.03563,Mariner-N23_DRe|1235494:0.03775)0.351:0.00125)0.415:0.00062)0.761:0.00133)0.845:0.00496)0.983:0.01841,((Mariner-N23_DRe|599097:0.05715,(Mariner-N23_DRe|200595:0.06603,(Mariner-N23_DRe|438618:0.03016,Mariner-N23_DRe|438619:0.05224)0.992:0.02561)0.767:0.00890)0.850:0.00549,((Mariner-N23_DRe|275435:0.04116,Mariner-N23_DRe|1368853:0.03619)0.814:0.01100,((Mariner-N23_DRe|438588:0.03319,(Mariner-N23_DRe|1368854:0.02982,Mariner-N23_DRe|1368856:0.02476)0.074:0.01015)0.832:0.00315,(Mariner-N23_DRe|1023996:0.05292,(Mariner-N23_DRe|127373:0.04690,Mariner-N23_DRe|200583:0.03830)0.075:0.00085)0.744:0.00172)0.546:0.00143)0.771:0.00207)0.812:0.00406)0.901:0.00828)0.770:0.00390)0.793:0.00697,(Mariner-N23_DRe|599166:0.04728,Mariner-N23_DRe|599167:0.03405)0.995:0.02688)0.592:0.00267)0.787:0.00545)0.861:0.00585,(Mariner-N23_DRe|438613:0.06454,(Mariner-N23_DRe|933346:0.05993,Mariner-N23_DRe|599169:0.05381)0.947:0.01485)0.844:0.00565)0.824:0.00658)0.735:0.00524)0.802:0.00462)0.812:0.00477,(((((Mariner-N23_DRe|438621:0.12366,(Mariner-N23_DRe|768753:0.07769,Mariner-N23_DRe|1169600:0.05973)0.875:0.00835)0.000:0.00062,(Mariner-N23_DRe|768813:0.03260,(((Mariner-N23_DRe|1306239:0.06434,Mariner-N23_DRe|355129:0.09665)0.339:0.01108,(Mariner-N23_DRe|1169604:0.12825,(Mariner-N23_DRe|599076:0.04199,Mariner-N23_DRe|599077:0.03801)0.313:0.02092)0.851:0.02864)0.786:0.00575,(Mariner-N23_DRe|275482:0.06067,(Mariner-N23_DRe|438628:0.06046,Mariner-N23_DRe|1368837:0.09788)0.476:0.01443)0.837:0.00879)0.738:0.00239)0.757:0.00260)0.830:0.00324,(((Mariner-N23_DRe|685420:0.10204,((Mariner-N23_DRe|127436:0.07697,(Mariner-N23_DRe|127437:0.04285,(Mariner-N23_DRe|127438:0.02681,Mariner-N23_DRe|127439:0.04714)0.880:0.02030)0.973:0.01932)0.992:0.02096,(Mariner-N23_DRe|275442:0.00062,Mariner-N23_DRe|599098:0.01925)0.948:0.08279)0.270:0.00292)0.516:0.00218,((Mariner-N23_DRe|933316:0.03045,Mariner-N23_DRe|1169577:0.03737)0.648:0.05625,Mariner-N23_DRe|517374:0.09138)0.647:0.00206)0.873:0.00806,Mariner-N23_DRe|275440:0.07641)0.893:0.00622)0.753:0.00345,(Mariner-N23_DRe|1306179:0.05585,Mariner-N23_DRe|1368881:0.05114)0.818:0.00503)0.451:0.00708,((Mariner-N23_DRe|1169592:0.04074,Mariner-N23_DRe|1169593:0.04233)0.996:0.02125,Mariner-N23_DRe|933327:0.07246)0.758:0.00149)0.883:0.00578)0.686:0.01327,Mariner-N23_DRe|933355:0.04744)0.823:0.01690,(Mariner-N23_DRe|1235462:0.04338,(((Mariner-N23_DRe|1024056:0.05981,Mariner-N23_DRe|1024057:0.03690)0.974:0.01833,(Mariner-N23_DRe|847705:0.04031,Mariner-N23_DRe|1169574:0.05908)0.836:0.00495)0.800:0.00303,(Mariner-N23_DRe|200568:0.03397,(Mariner-N23_DRe|1446134:0.05921,Mariner-N23_DRe|1169590:0.05442)0.840:0.00393)0.944:0.00866)0.532:0.00193)0.903:0.00608)0.151:0.01147)0.476:0.01168)0.862:0.00994,(Mariner-N23_DRe|768769:0.08853,Mariner-N23_DRe|1023990:0.06009)0.903:0.01550)0.732:0.00063,(Mariner-N23_DRe|685378:0.08963,Mariner-N23_DRe|933278:0.06185)0.864:0.01134)0.589:0.00058,((((Mariner-N23_DRe|355092:0.07134,((Mariner-N23_DRe|200569:0.00261,Mariner-N23_DRe|200570:0.00061)1.000:0.06141,Mariner-N23_DRe|599139:0.08412)0.683:0.00416)0.117:0.00061,(Mariner-N23_DRe|275451:0.05602,(Mariner-N23_DRe|200617:0.05142,Mariner-N23_DRe|200622:0.06000)0.970:0.02838)0.710:0.00656)0.766:0.00366,Mariner-N23_DRe|768800:0.14547)0.871:0.00618,(((Mariner-N23_DRe|1446165:0.10630,(((Mariner-N23_DRe|768798:0.07964,Mariner-N23_DRe|438610:0.09240)0.651:0.00325,(Mariner-N23_DRe|355087:0.05652,(Mariner-N23_DRe|438577:0.00063,Mariner-N23_DRe|933313:0.00727)0.862:0.05226)0.860:0.00994)0.665:0.00066,((Mariner-N23_DRe|47412:0.05431,Mariner-N23_DRe|355113:0.06806)0.805:0.00650,Mariner-N23_DRe|517401:0.07076)0.283:0.00061)0.763:0.00171)0.819:0.00347,Mariner-N23_DRe|355066:0.08715)0.388:0.00323,(Mariner-N23_DRe|1235489:0.02519,Mariner-N23_DRe|1306198:0.04134)0.994:0.06261)0.834:0.00401)0.000:0.00324)0.841:0.00145)0.831:0.00068,(((Mariner-N23_DRe|599086:0.06224,Mariner-N23_DRe|355090:0.06367)0.714:0.00604,(Mariner-N23_DRe|438572:0.03554,(Mariner-N23_DRe|933304:0.00062,Mariner-N23_DRe|1446130:0.03581)0.856:0.04755)0.761:0.01162)0.564:0.00615,((Mariner-N23_DRe|685401:0.13545,Mariner-N23_DRe|1306240:0.13177)0.579:0.01181,Mariner-N23_DRe|1306196:0.14949)0.578:0.00930)0.126:0.00382)0.874:0.00353,((Mariner-N23_DRe|47375:0.07268,(((Mariner-N23_DRe|599146:0.10470,Mariner-N23_DRe|1103694:0.01207)0.094:0.07863,(Mariner-N23_DRe|200598:0.01931,Mariner-N23_DRe|933357:0.06987)0.076:0.04375)0.374:0.01283,(Mariner-N23_DRe|1169594:0.06796,Mariner-N23_DRe|355128:0.09691)0.705:0.00362)0.219:0.00135)0.508:0.00118,((Mariner-N23_DRe|275439:0.07635,(Mariner-N23_DRe|1368847:0.05973,(Mariner-N23_DRe|127419:0.00062,Mariner-N23_DRe|1024014:0.09545)0.854:0.03888)0.895:0.01258)0.118:0.00300,Mariner-N23_DRe|355063:0.07225)0.781:0.00133)0.812:0.00144)0.071:0.00061)0.971:0.00941,(Mariner-N23_DRe|438571:0.05615,Mariner-N23_DRe|599082:0.07285)0.986:0.01675)0.686:0.00312)0.913:0.00728,((((Mariner-N23_DRe|438630:0.06466,Mariner-N23_DRe|275486:0.09507)0.796:0.01221,((Mariner-N23_DRe|1024058:0.01670,Mariner-N23_DRe|933315:0.03090)0.823:0.02547,(((Mariner-N23_DRe|599089:0.03455,Mariner-N23_DRe|599090:0.03951)0.959:0.01720,(Mariner-N23_DRe|517426:0.05425,Mariner-N23_DRe|933288:0.07374)0.230:0.00119)0.821:0.00846,(((Mariner-N23_DRe|768751:0.02747,Mariner-N23_DRe|768752:0.02833)0.985:0.01623,(Mariner-N23_DRe|517408:0.03668,(((((Mariner-N23_DRe|1169598:0.05231,(Mariner-N23_DRe|1169599:0.02640,Mariner-N23_DRe|1169601:0.02169)0.399:0.00900)0.959:0.01170,Mariner-N23_DRe|685398:0.02932)0.769:0.00237,(Mariner-N23_DRe|1235491:0.04563,(Mariner-N23_DRe|933350:0.04522,(Mariner-N23_DRe|599128:0.10650,Mariner-N23_DRe|768780:0.02101)0.836:0.02297)0.880:0.00795)0.700:0.00139)0.774:0.00127,(((Mariner-N23_DRe|1306195:0.03872,Mariner-N23_DRe|1306234:0.04107)0.419:0.00388,Mariner-N23_DRe|1235454:0.06088)0.304:0.00410,(((((Mariner-N23_DRe|1103736:0.03655,((Mariner-N23_DRe|685412:0.03647,Mariner-N23_DRe|847721:0.03655)0.214:0.00351,(Mariner-N23_DRe|685381:0.04273,Mariner-N23_DRe|1024026:0.03943)0.373:0.00164)0.775:0.00189)0.896:0.00387,((Mariner-N23_DRe|355093:0.03924,Mariner-N23_DRe|933275:0.02891)0.846:0.00409,Mariner-N23_DRe|1235465:0.03729)0.938:0.00061)0.842:0.00134,(((Mariner-N23_DRe|1024003:0.03506,(Mariner-N23_DRe|599151:0.03726,Mariner-N23_DRe|1306230:0.03489)0.623:0.00389)0.586:0.00118,Mariner-N23_DRe|438587:0.04299)0.682:0.00063,Mariner-N23_DRe|47387:0.02418)0.403:0.00062)0.000:0.00062,(((Mariner-N23_DRe|1235461:0.03755,Mariner-N23_DRe|1368839:0.04011)0.802:0.00152,Mariner-N23_DRe|1103697:0.03921)0.769:0.00139,((Mariner-N23_DRe|599125:0.03400,((((Mariner-N23_DRe|599126:0.02327,(Mariner-N23_DRe|47404:0.03265,Mariner-N23_DRe|47406:0.02115)0.951:0.01649)0.696:0.00061,(Mariner-N23_DRe|685417:0.05276,Mariner-N23_DRe|1103690:0.03270)0.868:0.00542)0.763:0.00224,Mariner-N23_DRe|1103731:0.04048)0.751:0.00135,Mariner-N23_DRe|517385:0.04378)0.876:0.00066)0.549:0.00065,(Mariner-N23_DRe|355079:0.04371,Mariner-N23_DRe|127387:0.05141)0.812:0.00082)0.977:0.00062)0.738:0.00128)0.790:0.00137,Mariner-N23_DRe|438574:0.02609)0.924:0.00088)0.731:0.00061)0.848:0.00062,(Mariner-N23_DRe|933339:0.03497,Mariner-N23_DRe|355112:0.02748)0.838:0.00325)0.797:0.00270)0.742:0.00180)0.747:0.00191,(Mariner-N23_DRe|517372:0.04115,(Mariner-N23_DRe|517365:0.00870,Mariner-N23_DRe|517367:0.00062)0.911:0.04252)0.880:0.00906)0.904:0.00779)0.853:0.00489)0.973:0.01318)0.890:0.01107,(Mariner-N23_DRe|200573:0.00066,Mariner-N23_DRe|933334:0.07734)0.251:0.07997)0.492:0.00090,((((Mariner-N23_DRe|1023982:0.02487,(Mariner-N23_DRe|1306188:0.05172,(Mariner-N23_DRe|1306211:0.03030,(Mariner-N23_DRe|1103723:0.03577,Mariner-N23_DRe|47407:0.06248)0.415:0.00526)0.000:0.00062)0.917:0.00621)0.749:0.00251,(Mariner-N23_DRe|685370:0.02030,Mariner-N23_DRe|685371:0.00062)0.997:0.04463)0.966:0.01378,(((((Mariner-N23_DRe|1446148:0.05873,(((Mariner-N23_DRe|438614:0.04485,(Mariner-N23_DRe|355109:0.08971,Mariner-N23_DRe|768749:0.04499)0.706:0.00171)0.799:0.00478,(Mariner-N23_DRe|1306228:0.02765,Mariner-N23_DRe|933274:0.07355)0.791:0.01597)0.781:0.00248,(((Mariner-N23_DRe|127405:0.04979,Mariner-N23_DRe|933277:0.05467)0.821:0.02711,(Mariner-N23_DRe|599103:0.04533,Mariner-N23_DRe|1446166:0.04871)0.830:0.00838)0.765:0.00149,(Mariner-N23_DRe|1235474:0.05936,Mariner-N23_DRe|685431:0.03614)0.578:0.00385)0.776:0.00236)0.830:0.00315)0.439:0.00144,(Mariner-N23_DRe|355097:0.06638,Mariner-N23_DRe|1024052:0.04665)0.753:0.00812)0.651:0.00450,Mariner-N23_DRe|1235499:0.05049)0.741:0.00567,(Mariner-N23_DRe|1235483:0.05466,(Mariner-N23_DRe|768805:0.05749,(Mariner-N23_DRe|1024035:0.05785,((Mariner-N23_DRe|933344:0.03338,Mariner-N23_DRe|933330:0.03722)0.012:0.00062,(Mariner-N23_DRe|517389:0.02285,Mariner-N23_DRe|599100:0.03246)0.857:0.00435)0.991:0.01594)0.370:0.00138)0.668:0.00317)0.164:0.00062)0.914:0.00714,Mariner-N23_DRe|847743:0.07979)0.819:0.00438)0.962:0.01183,(Mariner-N23_DRe|933354:0.07172,Mariner-N23_DRe|1024017:0.09930)0.724:0.00846)0.741:0.00210)0.929:0.00711)0.925:0.00907,Mariner-N23_DRe|517380:0.10046)0.068:0.00125)0.682:0.00166,((Mariner-N23_DRe|438582:0.01280,Mariner-N23_DRe|847751:0.00058)0.498:0.07750,(Mariner-N23_DRe|1235500:0.05686,((Mariner-N23_DRe|933311:0.06987,Mariner-N23_DRe|1306235:0.08090)0.716:0.01602,(Mariner-N23_DRe|847745:0.07018,Mariner-N23_DRe|200567:0.06111)0.775:0.01406)0.441:0.00579)0.550:0.01247)0.916:0.01010)0.740:0.00138,Mariner-N23_DRe|933356:0.10293)0.705:0.00223,Mariner-N23_DRe|127399:0.11165)0.501:0.00218,Mariner-N23_DRe|517422:0.10575)0.730:0.00066,(((Mariner-N23_DRe|1306216:0.07002,Mariner-N23_DRe|1103673:0.01281)0.487:0.02437,Mariner-N23_DRe|438629:0.17063)0.797:0.03266,((((Mariner-N23_DRe|200632:0.08598,Mariner-N23_DRe|1235490:0.12073)0.414:0.00540,(Mariner-N23_DRe|275479:0.05821,Mariner-N23_DRe|275483:0.07954)0.918:0.03922)0.120:0.00328,(Mariner-N23_DRe|200631:0.15695,(Mariner-N23_DRe|1169606:0.07714,((Mariner-N23_DRe|1024062:0.13831,Mariner-N23_DRe|1235450:0.08402)0.768:0.02527,(Mariner-N23_DRe|355127:0.07627,(Mariner-N23_DRe|768754:0.05786,Mariner-N23_DRe|768746:0.10747)0.862:0.03901)0.760:0.00063)0.374:0.00801)0.806:0.01072)0.738:0.01016)0.803:0.01183,(Mariner-N23_DRe|1368834:0.04728,Mariner-N23_DRe|1368835:0.04788)0.999:0.04399)0.704:0.00153)0.829:0.00506)0.882:0.00429)0.832:0.00373)0.796:0.00345,(Mariner-N23_DRe|47410:0.10336,Mariner-N23_DRe|685415:0.07790)0.767:0.00757)0.697:0.00180)0.888:0.00488)0.820:0.00732)0.664:0.00661,(((Mariner-N23_DRe|933338:0.08827,Mariner-N23_DRe|1024053:0.02906)0.891:0.03506,Mariner-N23_DRe|1306184:0.06215)0.728:0.00277,((((Mariner-N23_DRe|1306209:0.07593,Mariner-N23_DRe|1306222:0.05335)0.778:0.01835,Mariner-N23_DRe|47411:0.12770)0.154:0.00090,Mariner-N23_DRe|275441:0.09609)0.741:0.00418,((((((Mariner-N23_DRe|933285:0.01661,Mariner-N23_DRe|933303:0.02809)0.929:0.08423,(Mariner-N23_DRe|355123:0.11024,((Mariner-N23_DRe|438605:0.11525,Mariner-N23_DRe|1306238:0.10705)0.819:0.00061,Mariner-N23_DRe|47367:0.09014)0.652:0.00062)0.917:0.00059)0.807:0.00243,((Mariner-N23_DRe|685387:0.07528,Mariner-N23_DRe|685388:0.05400)0.898:0.01959,(Mariner-N23_DRe|685383:0.05346,Mariner-N23_DRe|685385:0.06641)0.704:0.01925)0.960:0.01921)0.732:0.00076,((((((Mariner-N23_DRe|275443:0.09132,(Mariner-N23_DRe|275481:0.12983,Mariner-N23_DRe|1306190:0.01037)0.877:0.08629)0.766:0.00198,(Mariner-N23_DRe|1235479:0.09452,(Mariner-N23_DRe|685413:0.09704,Mariner-N23_DRe|355086:0.09987)0.795:0.00694)0.621:0.00282)0.749:0.00189,(((Mariner-N23_DRe|127434:0.08503,Mariner-N23_DRe|438620:0.08604)0.266:0.02452,((Mariner-N23_DRe|1024021:0.08667,Mariner-N23_DRe|355111:0.10120)0.848:0.00871,((Mariner-N23_DRe|685404:0.09477,Mariner-N23_DRe|1024020:0.11285)0.678:0.00391,((((Mariner-N23_DRe|200579:0.11713,(Mariner-N23_DRe|1024034:0.12611,(Mariner-N23_DRe|685424:0.10750,Mariner-N23_DRe|847712:0.08855)0.737:0.00541)0.759:0.00460)0.761:0.00517,(Mariner-N23_DRe|47408:0.08835,(Mariner-N23_DRe|1306192:0.06955,Mariner-N23_DRe|1306193:0.09735)0.595:0.02280)0.609:0.00066)0.846:0.00502,(Mariner-N23_DRe|517400:0.05137,Mariner-N23_DRe|1235471:0.10795)0.751:0.00855)0.741:0.00176,((Mariner-N23_DRe|1446138:0.06200,Mariner-N23_DRe|1446139:0.06866)0.954:0.05264,Mariner-N23_DRe|933314:0.07988)0.781:0.00449)0.774:0.00224)0.739:0.00129)0.351:0.00066)0.854:0.00156,(Mariner-N23_DRe|275472:0.08645,Mariner-N23_DRe|1368841:0.08480)0.800:0.00759)0.261:0.00266)0.955:0.00062,(Mariner-N23_DRe|200615:0.09450,Mariner-N23_DRe|1446129:0.08600)0.869:0.00976)0.799:0.00190,((((Mariner-N23_DRe|768787:0.09601,Mariner-N23_DRe|847739:0.08353)0.783:0.00655,(Mariner-N23_DRe|847738:0.09989,Mariner-N23_DRe|1235487:0.10162)0.493:0.00645)0.608:0.00161,(Mariner-N23_DRe|1235486:0.09945,(Mariner-N23_DRe|685396:0.07204,Mariner-N23_DRe|685397:0.06609)0.941:0.01398)0.824:0.00469)0.835:0.00285,(((Mariner-N23_DRe|127395:0.10908,(Mariner-N23_DRe|47396:0.10126,Mariner-N23_DRe|599142:0.08651)0.175:0.00283)0.298:0.00756,((((Mariner-N23_DRe|1306221:0.10262,(Mariner-N23_DRe|355083:0.09045,Mariner-N23_DRe|275461:0.07885)0.471:0.00324)0.119:0.00062,(Mariner-N23_DRe|768756:0.09140,((Mariner-N23_DRe|200587:0.00442,Mariner-N23_DRe|438592:0.07001)0.566:0.05978,Mariner-N23_DRe|1235480:0.09530)0.103:0.00329)0.341:0.00500)0.632:0.00093,((Mariner-N23_DRe|517381:0.09223,Mariner-N23_DRe|847748:0.11037)0.801:0.00556,(Mariner-N23_DRe|1235495:0.10551,(Mariner-N23_DRe|1235493:0.08865,Mariner-N23_DRe|517391:0.10186)0.690:0.00866)0.288:0.00122)0.787:0.00351)0.877:0.00287,((Mariner-N23_DRe|200600:0.07652,Mariner-N23_DRe|685391:0.07242)0.792:0.00367,((Mariner-N23_DRe|768779:0.10170,Mariner-N23_DRe|1024001:0.09066)0.861:0.01005,(Mariner-N23_DRe|768775:0.07666,(Mariner-N23_DRe|275445:0.07365,(Mariner-N23_DRe|768790:0.04404,Mariner-N23_DRe|768791:0.01024)0.420:0.08862)0.842:0.00818)0.833:0.00059)0.768:0.00065)0.778:0.00155)0.721:0.00200)0.761:0.00157,(((((Mariner-N23_DRe|847732:0.07164,(Mariner-N23_DRe|599150:0.10506,Mariner-N23_DRe|685405:0.10903)0.668:0.00063)0.470:0.00145,Mariner-N23_DRe|127423:0.12252)0.247:0.00066,(Mariner-N23_DRe|355117:0.08296,(Mariner-N23_DRe|847727:0.11458,Mariner-N23_DRe|847731:0.07042)0.758:0.00753)0.889:0.01157)0.782:0.00332,(Mariner-N23_DRe|768773:0.07955,(Mariner-N23_DRe|200630:0.06491,Mariner-N23_DRe|768772:0.05367)0.912:0.01477)0.972:0.01561)0.740:0.00129,Mariner-N23_DRe|1024006:0.08853)0.410:0.00220)0.993:0.00066)0.993:0.00113)0.347:0.00061,(((((Mariner-N23_DRe|1306189:0.13686,(Mariner-N23_DRe|1024033:0.12646,((Mariner-N23_DRe|355125:0.03530,Mariner-N23_DRe|355084:0.06981)0.811:0.04177,Mariner-N23_DRe|200624:0.14842)0.337:0.00063)0.716:0.00332)0.239:0.00062,Mariner-N23_DRe|933325:0.09927)0.837:0.00677,Mariner-N23_DRe|127413:0.09067)0.694:0.00066,(Mariner-N23_DRe|933326:0.06348,Mariner-N23_DRe|1446114:0.10486)0.818:0.01105)0.762:0.00167,(((((((Mariner-N23_DRe|685406:0.10225,((Mariner-N23_DRe|200601:0.09031,(Mariner-N23_DRe|599153:0.09421,Mariner-N23_DRe|599154:0.10662)0.861:0.01147)0.755:0.00407,Mariner-N23_DRe|127420:0.11693)0.547:0.00061)0.776:0.00173,(Mariner-N23_DRe|47372:0.07366,((((Mariner-N23_DRe|200616:0.06130,((((Mariner-N23_DRe|200591:0.01998,Mariner-N23_DRe|1103714:0.04929)0.624:0.01817,Mariner-N23_DRe|1235506:0.03413)0.696:0.00184,Mariner-N23_DRe|599121:0.05726)0.869:0.01022,Mariner-N23_DRe|355070:0.06744)0.305:0.00360)0.971:0.02285,(Mariner-N23_DRe|1306183:0.07612,Mariner-N23_DRe|599120:0.07990)0.888:0.01511)0.291:0.00091,Mariner-N23_DRe|517379:0.11250)0.755:0.00372,(Mariner-N23_DRe|200596:0.08722,((Mariner-N23_DRe|438624:0.07364,Mariner-N23_DRe|933352:0.06682)0.863:0.00948,(Mariner-N23_DRe|47382:0.09476,(Mariner-N23_DRe|47371:0.09889,Mariner-N23_DRe|127389:0.06872)0.656:0.00061)0.675:0.00359)0.484:0.00475)0.768:0.00195)0.650:0.00129)0.000:0.00307)0.737:0.00163,((Mariner-N23_DRe|847733:0.10989,Mariner-N23_DRe|847715:0.09427)0.783:0.00633,((((((Mariner-N23_DRe|127443:0.07565,Mariner-N23_DRe|847753:0.11755)0.763:0.03202,Mariner-N23_DRe|1024060:0.11271)0.780:0.00800,(Mariner-N23_DRe|685368:0.08999,Mariner-N23_DRe|685372:0.06424)0.975:0.02365)0.710:0.00244,((Mariner-N23_DRe|438600:0.03074,Mariner-N23_DRe|599161:0.01183)0.173:0.06524,(Mariner-N23_DRe|685400:0.07969,(Mariner-N23_DRe|685394:0.01173,Mariner-N23_DRe|1368867:0.00675)0.657:0.09356)0.705:0.00729)0.772:0.00302)0.083:0.00267,((Mariner-N23_DRe|1024029:0.12378,Mariner-N23_DRe|1169575:0.06733)0.788:0.01809,(Mariner-N23_DRe|127372:0.11192,(Mariner-N23_DRe|768812:0.08835,Mariner-N23_DRe|599163:0.20773)0.433:0.03729)0.765:0.01212)0.744:0.00500)0.844:0.00539,Mariner-N23_DRe|685379:0.10100)0.382:0.00320)0.814:0.00470)0.818:0.00060,(((Mariner-N23_DRe|599107:0.07315,Mariner-N23_DRe|599159:0.04078)0.101:0.03771,Mariner-N23_DRe|1169579:0.09978)0.338:0.00951,(Mariner-N23_DRe|438581:0.07985,(Mariner-N23_DRe|438586:0.09609,Mariner-N23_DRe|47366:0.09215)0.683:0.01504)0.417:0.01081)0.786:0.00294)0.820:0.00063,(((Mariner-N23_DRe|933323:0.09198,Mariner-N23_DRe|1024051:0.11417)0.813:0.01555,Mariner-N23_DRe|1169591:0.10413)0.760:0.00251,(((((Mariner-N23_DRe|847730:0.07986,Mariner-N23_DRe|1103719:0.18380)0.584:0.01000,(Mariner-N23_DRe|127375:0.00062,Mariner-N23_DRe|1306227:0.11165)0.368:0.01346)0.789:0.02056,(Mariner-N23_DRe|47376:0.00512,Mariner-N23_DRe|47377:0.01270)1.000:0.11003)0.574:0.00777,(Mariner-N23_DRe|438604:0.00066,Mariner-N23_DRe|517405:0.00062)0.725:0.19413)0.664:0.00198,(Mariner-N23_DRe|47395:0.09103,Mariner-N23_DRe|685384:0.14502)0.826:0.02288)0.702:0.00568)0.754:0.00181)0.888:0.00058,Mariner-N23_DRe|599152:0.09307)0.000:0.00057,Mariner-N23_DRe|599165:0.06762)0.433:0.00061)0.401:0.00162)0.665:0.00223)0.484:0.00061,((((((Mariner-N23_DRe|200603:0.06972,Mariner-N23_DRe|599104:0.06115)0.871:0.03609,Mariner-N23_DRe|1103702:0.11912)0.727:0.00525,((Mariner-N23_DRe|599115:0.08393,Mariner-N23_DRe|685375:0.07468)0.376:0.02479,(Mariner-N23_DRe|1235456:0.00063,Mariner-N23_DRe|1103727:0.00060)0.253:0.04170)0.830:0.01730)0.456:0.00223,(Mariner-N23_DRe|127377:0.04849,Mariner-N23_DRe|127427:0.04632)0.730:0.04095)0.787:0.00063,((Mariner-N23_DRe|438599:0.07789,((Mariner-N23_DRe|1103720:0.08760,(Mariner-N23_DRe|275466:0.11409,Mariner-N23_DRe|438615:0.07899)0.747:0.01047)0.875:0.03127,(Mariner-N23_DRe|933284:0.09643,(Mariner-N23_DRe|127391:0.04814,Mariner-N23_DRe|933300:0.01780)0.422:0.07552)0.780:0.02857)0.767:0.00062)0.795:0.00337,(Mariner-N23_DRe|517424:0.08444,(Mariner-N23_DRe|768809:0.02422,Mariner-N23_DRe|1169587:0.01722)0.568:0.08812)0.737:0.01144)0.757:0.00092)0.778:0.00192,(((Mariner-N23_DRe|517392:0.03662,Mariner-N23_DRe|847711:0.06059)0.450:0.03752,Mariner-N23_DRe|355107:0.09133)0.798:0.01124,(Mariner-N23_DRe|1235472:0.09678,Mariner-N23_DRe|1446120:0.08267)0.819:0.03451)0.860:0.00062)0.707:0.00148)0.964:0.00058,(Mariner-N23_DRe|127394:0.11727,(Mariner-N23_DRe|768803:0.01188,(Mariner-N23_DRe|599138:0.00496,Mariner-N23_DRe|768804:0.04719)0.517:0.01984)0.968:0.06438)0.913:0.01745)0.530:0.00066)0.348:0.00121)0.087:0.00402)0.795:0.00239)0.758:0.00142);
```
