## Supplementary Data 2 for "A genomic portrait of zebrafish transposable elements and their spatiotemporal embryonic expression": Mariner-N24_DR.mafft.nwk

```
((Mariner-N24_DR|933359:0.07751,((Mariner-N24_DR|1639491:0.07404,(Mariner-N24_DR|200637:0.07124,(Mariner-N24_DR|47435:0.08616,Mariner-N24_DR|2034815:0.05613)0.375:0.00850)0.808:0.00620)0.744:0.00142,Mariner-N24_DR|2034817:0.07371)0.160:0.00152)0.258:0.00115,((Mariner-N24_DR|1743620:0.06035,(Mariner-N24_DR|768827:0.13931,Mariner-N24_DR|933360:0.03876)0.457:0.03371)0.720:0.00303,((Mariner-N24_DR|127452:0.05426,(((((Mariner-N24_DR|1024063:0.06125,(Mariner-N24_DR|355133:0.04564,Mariner-N24_DR|438633:0.03796)0.760:0.01317)0.758:0.01083,Mariner-N24_DR|355135:0.06656)0.738:0.00061,((Mariner-N24_DR|1846823:0.07850,(Mariner-N24_DR|47434:0.12409,Mariner-N24_DR|517439:0.08826)0.619:0.00361)0.846:0.00061,(Mariner-N24_DR|1024069:0.07690,((Mariner-N24_DR|127447:0.10418,Mariner-N24_DR|1169607:0.06762)0.864:0.01849,((Mariner-N24_DR|1846819:0.06155,(Mariner-N24_DR|517437:0.03305,Mariner-N24_DR|1103743:0.02588)0.912:0.02440)0.696:0.00302,Mariner-N24_DR|1639499:0.05028)0.680:0.00263)0.802:0.00379)0.752:0.00241)0.877:0.00060)0.767:0.00296,Mariner-N24_DR|2034819:0.05199)0.797:0.00358,Mariner-N24_DR|1846822:0.07115)0.915:0.00198)0.122:0.00062,((Mariner-N24_DR|847758:0.07524,Mariner-N24_DR|1235513:0.06096)0.225:0.00351,(Mariner-N24_DR|1639496:0.09414,Mariner-N24_DR|1947289:0.05125)0.783:0.00929)0.369:0.00081)0.800:0.00337)0.959:0.00060,((((Mariner-N24_DR|847762:0.07065,(((Mariner-N24_DR|1446188:0.07006,(Mariner-N24_DR|200634:0.07662,Mariner-N24_DR|933361:0.05485)0.808:0.00347)0.748:0.00184,(Mariner-N24_DR|685432:0.06658,Mariner-N24_DR|517436:0.06887)0.708:0.00146)0.744:0.00149,(((Mariner-N24_DR|768823:0.02987,Mariner-N24_DR|1846824:0.00060)0.953:0.02962,((Mariner-N24_DR|768815:0.09320,Mariner-N24_DR|685437:0.07545)0.762:0.00746,(((((Mariner-N24_DR|47433:0.06838,Mariner-N24_DR|1743619:0.06517)0.130:0.00418,(Mariner-N24_DR|1235517:0.02384,Mariner-N24_DR|1235518:0.05072)1.000:0.03319)0.773:0.00161,(Mariner-N24_DR|1446187:0.06389,Mariner-N24_DR|275488:0.04555)0.729:0.00321)0.611:0.00068,(((Mariner-N24_DR|1024071:0.03759,Mariner-N24_DR|1024073:0.06052)0.993:0.02439,((Mariner-N24_DR|847756:0.05807,Mariner-N24_DR|1743623:0.08984)0.716:0.00993,((Mariner-N24_DR|127446:0.11249,Mariner-N24_DR|2034816:0.06817)0.145:0.00341,Mariner-N24_DR|1103738:0.07850)0.570:0.00310)0.838:0.00699)0.739:0.00202,((Mariner-N24_DR|599176:0.07141,(Mariner-N24_DR|599175:0.05335,Mariner-N24_DR|1103741:0.05533)0.681:0.00633)0.331:0.00123,(Mariner-N24_DR|1446184:0.08874,(Mariner-N24_DR|2034822:0.08417,((Mariner-N24_DR|1639495:0.06758,(((Mariner-N24_DR|599178:0.11052,(Mariner-N24_DR|517429:0.12894,(Mariner-N24_DR|768828:0.07012,(Mariner-N24_DR|200635:0.05190,Mariner-N24_DR|438639:0.00070)0.571:0.05420)0.848:0.02220)0.700:0.00793)0.729:0.00552,((((Mariner-N24_DR|768820:0.09715,Mariner-N24_DR|517432:0.03646)0.384:0.00564,(Mariner-N24_DR|1947287:0.18051,(Mariner-N24_DR|768818:0.25865,Mariner-N24_DR|1947288:0.08847)0.927:0.06906)1.000:0.14685)0.823:0.01109,(((Mariner-N24_DR|127451:0.01768,Mariner-N24_DR|517433:0.12324)0.816:0.06871,((Mariner-N24_DR|685433:0.00059,Mariner-N24_DR|1169609:0.09425)0.765:0.00913,(((Mariner-N24_DR|847761:0.03352,(Mariner-N24_DR|768825:0.06879,Mariner-N24_DR|1846817:0.10026)0.821:0.07859)0.994:0.19390,(Mariner-N24_DR|1235519:0.00920,Mariner-N24_DR|1639492:0.05215)0.957:0.06823)0.857:0.06901,(Mariner-N24_DR|275487:0.07916,Mariner-N24_DR|1446192:0.09731)0.744:0.00947)0.832:0.02175)0.336:0.00229)0.598:0.00061,(Mariner-N24_DR|1446194:0.02845,(Mariner-N24_DR|200642:0.16210,Mariner-N24_DR|355130:0.03497)0.000:0.00060)0.740:0.00480)0.850:0.01871)0.141:0.00062,(((Mariner-N24_DR|1743614:0.07807,((Mariner-N24_DR|1024067:0.07587,(Mariner-N24_DR|599174:0.03785,Mariner-N24_DR|2034821:0.06840)0.800:0.01802)0.395:0.00060,((Mariner-N24_DR|355132:0.05236,(Mariner-N24_DR|200638:0.04644,(Mariner-N24_DR|355138:0.00061,Mariner-N24_DR|2034820:0.01104)0.772:0.04610)0.704:0.00237)0.665:0.00069,Mariner-N24_DR|1024074:0.07441)0.902:0.00060)0.809:0.00080)0.723:0.00202,((Mariner-N24_DR|1024072:0.04180,Mariner-N24_DR|1235512:0.02420)0.998:0.07349,(((Mariner-N24_DR|847757:0.07320,(Mariner-N24_DR|517430:0.07436,Mariner-N24_DR|1103742:0.05565)0.056:0.00117)0.816:0.00224,(Mariner-N24_DR|768817:0.05807,Mariner-N24_DR|1446182:0.07321)0.249:0.00809)0.934:0.00582,(Mariner-N24_DR|685434:0.09746,(Mariner-N24_DR|1024068:0.05354,(Mariner-N24_DR|768822:0.04555,((Mariner-N24_DR|1446183:0.05702,(Mariner-N24_DR|1639498:0.06181,Mariner-N24_DR|1947290:0.04824)0.783:0.00164)0.788:0.00100,Mariner-N24_DR|1743618:0.04239)0.305:0.00124)0.743:0.00221)0.704:0.00192)0.763:0.00214)0.830:0.00176)0.677:0.00107)0.867:0.00199,Mariner-N24_DR|1639497:0.05778)0.843:0.00262)0.534:0.00082)0.777:0.00314,(Mariner-N24_DR|1743621:0.08793,Mariner-N24_DR|1846816:0.06288)0.738:0.01480)0.922:0.01107)0.274:0.00071,((((((Mariner-N24_DR|355131:0.15739,((((Mariner-N24_DR|517442:0.09394,(Mariner-N24_DR|1743615:0.07529,Mariner-N24_DR|355134:0.05546)0.717:0.00579)0.820:0.01986,(Mariner-N24_DR|1846818:0.08709,(((Mariner-N24_DR|1947291:0.07018,((Mariner-N24_DR|517431:0.09082,(((Mariner-N24_DR|355139:0.09574,Mariner-N24_DR|1743612:0.06657)0.726:0.00419,(Mariner-N24_DR|1103745:0.08249,Mariner-N24_DR|1103739:0.08554)0.721:0.00253)0.243:0.00422,(Mariner-N24_DR|1235516:0.60020,(((Mariner-N24_DR|275491:0.03984,Mariner-N24_DR|768826:0.03047)0.527:0.03699,(Mariner-N24_DR|1024065:0.14465,Mariner-N24_DR|1446186:0.05891)0.801:0.01173)0.854:0.00060,(((Mariner-N24_DR|1446191:0.07220,(Mariner-N24_DR|1306242:0.06323,Mariner-N24_DR|599177:0.06050)0.000:0.00597)0.794:0.00315,(Mariner-N24_DR|685435:0.03838,Mariner-N24_DR|685436:0.03288)0.979:0.02024)0.416:0.00316,(((Mariner-N24_DR|1103744:0.15553,(((Mariner-N24_DR|1024070:0.05482,Mariner-N24_DR|1846821:0.15910)0.851:0.02263,(Mariner-N24_DR|847754:0.14835,(Mariner-N24_DR|517427:0.07331,(Mariner-N24_DR|200636:0.08980,Mariner-N24_DR|517434:0.01892)0.692:0.12713)0.969:0.11252)0.283:0.00060)0.530:0.01706,Mariner-N24_DR|1534608:0.14491)0.141:0.00597)0.631:0.01077,Mariner-N24_DR|1024064:0.06953)0.519:0.00264,(Mariner-N24_DR|517440:0.04123,(Mariner-N24_DR|517441:0.05642,Mariner-N24_DR|127448:0.30947)0.646:0.00278)0.904:0.00905)0.705:0.00217)0.035:0.00059)0.218:0.00061)0.741:0.00389)0.764:0.00165)0.781:0.00133,((Mariner-N24_DR|355136:0.06878,(Mariner-N24_DR|275489:0.07034,Mariner-N24_DR|2034818:0.08741)0.905:0.01586)0.777:0.00068,(Mariner-N24_DR|127449:0.00071,Mariner-N24_DR|1235515:0.00060)0.928:0.06559)0.764:0.00157)0.998:0.00060)0.801:0.00190,((Mariner-N24_DR|847755:0.10231,Mariner-N24_DR|1743613:0.05957)0.427:0.00061,Mariner-N24_DR|438634:0.08942)0.730:0.00271)0.771:0.00222,(Mariner-N24_DR|1368886:0.08120,((Mariner-N24_DR|47432:0.06799,Mariner-N24_DR|438635:0.16499)0.055:0.00108,((Mariner-N24_DR|517428:0.08159,Mariner-N24_DR|1306244:0.10989)0.838:0.10371,Mariner-N24_DR|438642:0.06484)0.127:0.00060)0.791:0.00947)0.724:0.00426)0.345:0.00645)0.368:0.00059)0.006:0.00255,Mariner-N24_DR|768824:0.03283)0.057:0.00098,(Mariner-N24_DR|127445:0.07361,(Mariner-N24_DR|200641:0.07036,Mariner-N24_DR|355137:0.04234)0.707:0.00413)0.658:0.00481)0.985:0.04048)0.694:0.00912,((Mariner-N24_DR|847760:0.03648,(Mariner-N24_DR|1235509:0.03614,(Mariner-N24_DR|1235510:0.04107,Mariner-N24_DR|1235511:0.06293)0.485:0.01762)0.866:0.02519)0.789:0.01233,(((Mariner-N24_DR|1024066:0.07426,Mariner-N24_DR|200639:0.06897)0.709:0.00355,(Mariner-N24_DR|933358:0.05315,Mariner-N24_DR|1446189:0.15473)0.999:0.21423)0.749:0.00857,Mariner-N24_DR|1446190:0.07924)0.743:0.00467)0.730:0.00611)0.305:0.02938,((Mariner-N24_DR|1235514:0.09316,(Mariner-N24_DR|127453:0.07788,Mariner-N24_DR|847759:0.08849)0.907:0.07167)0.136:0.01670,Mariner-N24_DR|1446185:0.22168)0.233:0.00169)0.994:0.05977,(Mariner-N24_DR|1534613:0.04029,(Mariner-N24_DR|1534614:0.03154,(((((Mariner-N24_DR|1534609:0.01990,Mariner-N24_DR|1534611:0.02408)0.986:0.01333,Mariner-N24_DR|1534615:0.02948)0.129:0.00270,(Mariner-N24_DR|1534610:0.02947,Mariner-N24_DR|1534619:0.03347)0.723:0.00117)0.812:0.00244,(Mariner-N24_DR|2077481:0.01440,(Mariner-N24_DR|1534616:0.01157,Mariner-N24_DR|1534617:0.02893)0.768:0.00367)0.984:0.00930)0.852:0.00303,(Mariner-N24_DR|1534612:0.00520,Mariner-N24_DR|1534618:0.00447)0.999:0.02369)0.913:0.00903)0.068:0.01103)0.981:0.06603)0.842:0.01196,(Mariner-N24_DR|1947292:0.09812,((Mariner-N24_DR|1639493:0.03393,Mariner-N24_DR|599173:0.04796)0.746:0.02010,(Mariner-N24_DR|517435:0.14114,Mariner-N24_DR|1639494:0.02425)0.286:0.02652)0.052:0.00604)0.394:0.02496)0.711:0.00739,(((Mariner-N24_DR|1368890:0.05738,(Mariner-N24_DR|1368887:0.07455,Mariner-N24_DR|1368888:0.07993)0.743:0.00372)0.762:0.00518,(Mariner-N24_DR|768816:0.06674,Mariner-N24_DR|1169608:0.08784)0.810:0.00424)0.386:0.00168,((Mariner-N24_DR|517438:0.05992,Mariner-N24_DR|768821:0.07458)0.810:0.00562,(Mariner-N24_DR|1306241:0.07889,((Mariner-N24_DR|438636:0.05175,(Mariner-N24_DR|47436:0.22509,Mariner-N24_DR|275490:0.09883)0.716:0.03331)0.754:0.00946,((Mariner-N24_DR|1947293:0.07873,((Mariner-N24_DR|517443:0.08334,Mariner-N24_DR|1446193:0.09400)0.743:0.01434,((Mariner-N24_DR|438640:0.06568,Mariner-N24_DR|685438:0.06526)0.598:0.09292,Mariner-N24_DR|1368889:0.09390)0.783:0.01472)0.752:0.01163)0.738:0.00060,(Mariner-N24_DR|1306243:0.09208,Mariner-N24_DR|1743617:0.07585)0.849:0.01557)0.822:0.00873)0.163:0.00071)0.472:0.01048)0.728:0.00458)0.777:0.00557)0.656:0.00057)0.240:0.00056)0.042:0.00070)0.977:0.00140)0.821:0.00547)0.611:0.00060)0.835:0.00722,Mariner-N24_DR|768819:0.06624)0.000:0.00062)0.901:0.01284)0.194:0.00060,(Mariner-N24_DR|1743622:0.08533,((Mariner-N24_DR|200640:0.06275,(Mariner-N24_DR|438637:0.00219,Mariner-N24_DR|438638:0.00641)1.000:0.05883)0.710:0.00157,(Mariner-N24_DR|127450:0.06210,Mariner-N24_DR|438641:0.06745)0.806:0.00429)0.727:0.00095)0.740:0.00089)0.080:0.00060)0.548:0.00060)0.036:0.00061,Mariner-N24_DR|1846820:0.06425)0.812:0.00592,(Mariner-N24_DR|1743624:0.05268,Mariner-N24_DR|1103740:0.07777)0.798:0.00420)0.624:0.00515,Mariner-N24_DR|1743616:0.05349)0.952:0.00072);
```
