## Supplementary Data 2 for "A genomic portrait of zebrafish transposable elements and their spatiotemporal embryonic expression": Mariner-N25_DR.mafft.nwk

```
((((((Mariner-N25_DR|2034842:0.00998,(Mariner-N25_DR|275507:0.00423,Mariner-N25_DR|1743631:0.00996)0.775:0.00138)0.466:0.00063,((Mariner-N25_DR|685459:0.02143,Mariner-N25_DR|1024097:0.01166)0.021:0.00410,Mariner-N25_DR|1743650:0.01049)0.869:0.00397)0.523:0.00138,Mariner-N25_DR|1639526:0.01131)0.000:0.00061,((Mariner-N25_DR|127459:0.00279,Mariner-N25_DR|1235529:0.01002)0.894:0.00281,((Mariner-N25_DR|355143:0.00420,(Mariner-N25_DR|1024080:0.00870,(Mariner-N25_DR|200649:0.00572,Mariner-N25_DR|200651:0.00710)0.974:0.00860)0.764:0.00136)0.911:0.00308,(Mariner-N25_DR|768836:0.00595,Mariner-N25_DR|1743627:0.01981)0.436:0.00139)0.855:0.00255)0.000:0.00062)0.847:0.00139,(((Mariner-N25_DR|1743634:0.00566,(Mariner-N25_DR|933384:0.01418,(Mariner-N25_DR|1235522:0.00279,Mariner-N25_DR|1639503:0.01430)0.961:0.00852)0.885:0.00061)0.774:0.00140,((Mariner-N25_DR|933366:0.00564,(Mariner-N25_DR|1235532:0.00989,(Mariner-N25_DR|1446208:0.00814,Mariner-N25_DR|1639508:0.00559)0.892:0.00478)0.916:0.00061)0.808:0.00143,((((Mariner-N25_DR|2034848:0.00317,(((Mariner-N25_DR|200670:0.00650,Mariner-N25_DR|1169618:0.02486)0.703:0.00212,(Mariner-N25_DR|200647:0.01292,Mariner-N25_DR|517455:0.01441)0.758:0.00138)0.897:0.00314,Mariner-N25_DR|1103748:0.01245)0.107:0.00136)0.925:0.00523,((((Mariner-N25_DR|1743655:0.01591,Mariner-N25_DR|1846832:0.01661)0.775:0.00531,(Mariner-N25_DR|1846834:0.00694,Mariner-N25_DR|1947296:0.01456)0.744:0.00474)0.794:0.00063,(Mariner-N25_DR|2034854:0.01394,(Mariner-N25_DR|517459:0.02087,Mariner-N25_DR|2034852:0.01274)0.849:0.00479)0.961:0.00704)0.782:0.00138,Mariner-N25_DR|1306245:0.01668)0.944:0.00128)0.000:0.00063,((((Mariner-N25_DR|1846825:0.01416,(Mariner-N25_DR|1846843:0.01279,(Mariner-N25_DR|685447:0.07914,(Mariner-N25_DR|1846848:0.01343,(Mariner-N25_DR|517451:0.01006,Mariner-N25_DR|768837:0.00589)0.876:0.00062)0.862:0.00411)0.770:0.01128)0.872:0.01886)0.729:0.00890,(Mariner-N25_DR|847776:0.01702,(Mariner-N25_DR|847763:0.00558,Mariner-N25_DR|1103767:0.01151)0.882:0.00421)0.740:0.00140)0.764:0.00894,((((Mariner-N25_DR|275511:0.00696,Mariner-N25_DR|1639523:0.00925)0.653:0.00432,(Mariner-N25_DR|2115511:0.00859,(Mariner-N25_DR|847774:0.00424,Mariner-N25_DR|1103773:0.01132)0.775:0.00139)0.864:0.00061)0.779:0.00226,(Mariner-N25_DR|200658:0.00762,(Mariner-N25_DR|200657:0.01231,Mariner-N25_DR|1947314:0.01214)0.990:0.01338)0.809:0.00479)0.809:0.00062,Mariner-N25_DR|847777:0.00424)0.826:0.00146)0.378:0.00061,(Mariner-N25_DR|200643:0.01696,Mariner-N25_DR|1446201:0.01731)0.858:0.00299)0.000:0.00062)0.860:0.01133,((Mariner-N25_DR|1743654:0.01285,Mariner-N25_DR|2034835:0.00275)0.973:0.00713,(Mariner-N25_DR|1306260:0.01271,(Mariner-N25_DR|2034841:0.00570,(Mariner-N25_DR|517463:0.00720,(Mariner-N25_DR|1639512:0.00709,((Mariner-N25_DR|1306261:0.00565,Mariner-N25_DR|1947298:0.00569)0.873:0.00280,Mariner-N25_DR|517458:0.00706)0.000:0.00062)0.784:0.00140)0.036:0.00062)0.450:0.00142)0.000:0.00061)0.820:0.00143)0.119:0.00062)0.353:0.00062)0.144:0.00062,Mariner-N25_DR|1169612:0.02488)0.497:0.00063)0.000:0.00062,Mariner-N25_DR|47443:0.00563,(((Mariner-N25_DR|47448:0.00421,(Mariner-N25_DR|1024104:0.00977,(Mariner-N25_DR|1024103:0.00558,Mariner-N25_DR|1534634:0.00858)0.159:0.00140)0.873:0.00062)0.829:0.00139,(Mariner-N25_DR|1743644:0.00140,(Mariner-N25_DR|438652:0.01131,Mariner-N25_DR|200675:0.00994)0.068:0.00062)0.336:0.00062)0.853:0.00155,((((Mariner-N25_DR|768854:0.01223,(Mariner-N25_DR|355142:0.02502,Mariner-N25_DR|1947316:0.00371)0.796:0.00281)0.772:0.00198,(Mariner-N25_DR|1446214:0.00710,(Mariner-N25_DR|355162:0.01153,Mariner-N25_DR|1639500:0.01133)0.693:0.00062)0.808:0.00141)0.789:0.00138,Mariner-N25_DR|1639501:0.01718)0.770:0.00141,((Mariner-N25_DR|200676:0.02263,Mariner-N25_DR|1103746:0.01284)0.851:0.00289,((Mariner-N25_DR|847764:0.00706,(Mariner-N25_DR|599189:0.00954,((Mariner-N25_DR|517445:0.03254,Mariner-N25_DR|1446222:0.01790)0.782:0.00282,((((((Mariner-N25_DR|1446199:0.00868,(Mariner-N25_DR|1103772:0.01430,(Mariner-N25_DR|1306249:0.01143,Mariner-N25_DR|1446216:0.01716)0.863:0.00419)0.860:0.00294)0.875:0.00265,((Mariner-N25_DR|127466:0.01280,((((Mariner-N25_DR|1639520:0.01839,Mariner-N25_DR|1639504:0.01152)0.795:0.00202,(Mariner-N25_DR|355166:0.00730,Mariner-N25_DR|438650:0.01110)0.803:0.00475)0.065:0.00114,Mariner-N25_DR|438647:0.01759)0.009:0.00115,((((Mariner-N25_DR|517462:0.01723,Mariner-N25_DR|2034824:0.01735)0.842:0.00253,(Mariner-N25_DR|200669:0.00141,Mariner-N25_DR|1103771:0.00704)0.904:0.00282)0.738:0.00136,Mariner-N25_DR|1743625:0.02029)0.877:0.00282,((Mariner-N25_DR|933376:0.01811,(Mariner-N25_DR|685456:0.01115,Mariner-N25_DR|1103758:0.00585)0.833:0.00311)0.369:0.00295,(Mariner-N25_DR|599199:0.01572,Mariner-N25_DR|1024099:0.01148)0.930:0.00061)0.735:0.00112)0.777:0.00139)0.883:0.00281)0.750:0.00137,(Mariner-N25_DR|438643:0.01413,(Mariner-N25_DR|1103761:0.01176,Mariner-N25_DR|2034851:0.00821)0.904:0.00427)0.750:0.00171)1.000:0.00062)0.991:0.00062,((Mariner-N25_DR|438649:0.02198,(((Mariner-N25_DR|685455:0.00285,Mariner-N25_DR|1368900:0.01430)0.758:0.00132,Mariner-N25_DR|2084110:0.01015)0.750:0.00141,Mariner-N25_DR|847765:0.00434)0.911:0.00428)0.926:0.00553,((Mariner-N25_DR|127463:0.01944,(Mariner-N25_DR|1947321:0.01162,(Mariner-N25_DR|517464:0.03649,(Mariner-N25_DR|127465:0.05413,Mariner-N25_DR|768830:0.01847)0.725:0.00979)0.950:0.01306)0.544:0.00692)0.868:0.00351,(Mariner-N25_DR|1024102:0.00987,(Mariner-N25_DR|933377:0.03900,Mariner-N25_DR|1846829:0.07427)0.866:0.00564)0.449:0.00061)0.746:0.00132)0.054:0.00128)0.884:0.00248,((Mariner-N25_DR|2034826:0.01813,((Mariner-N25_DR|517460:0.02946,(Mariner-N25_DR|127456:0.04318,Mariner-N25_DR|355141:0.02368)0.348:0.00559)0.745:0.00264,(Mariner-N25_DR|438655:0.03003,((Mariner-N25_DR|1368892:0.02353,Mariner-N25_DR|1368893:0.04238)0.896:0.01592,(((((Mariner-N25_DR|2034836:0.04392,Mariner-N25_DR|1639519:0.03377)0.855:0.00485,(Mariner-N25_DR|1235527:0.02975,Mariner-N25_DR|1103762:0.04295)0.793:0.00062)0.955:0.00595,((((((((((((Mariner-N25_DR|1368897:0.03540,(Mariner-N25_DR|1846839:0.02980,((((((Mariner-N25_DR|275498:0.01519,((Mariner-N25_DR|200650:0.00278,(((Mariner-N25_DR|200654:0.00434,(Mariner-N25_DR|200656:0.00062,(Mariner-N25_DR|200661:0.00435,Mariner-N25_DR|200659:0.00144)0.000:0.00062)0.000:0.00062)0.873:0.00286,(Mariner-N25_DR|200660:0.00433,(Mariner-N25_DR|200655:0.01020,Mariner-N25_DR|200662:0.01018)0.412:0.00061)0.446:0.00144)0.687:0.00061,Mariner-N25_DR|200652:0.00725)0.776:0.00154)0.873:0.00438,Mariner-N25_DR|200653:0.00572)0.840:0.00099)0.948:0.00062,Mariner-N25_DR|1534625:0.01159)0.332:0.00062,(Mariner-N25_DR|1446209:0.01157,Mariner-N25_DR|1534624:0.01594)0.777:0.00164)0.000:0.00061,Mariner-N25_DR|200666:0.01545)0.999:0.00075,(Mariner-N25_DR|275499:0.0,Mariner-N25_DR|768841:0.0):0.01121)0.922:0.00068,Mariner-N25_DR|1235533:0.01024)0.988:0.01218)0.882:0.00620)0.945:0.00804,(((Mariner-N25_DR|355152:0.04001,Mariner-N25_DR|1024095:0.02729)0.731:0.00206,(((Mariner-N25_DR|1639518:0.02247,Mariner-N25_DR|2034834:0.02095)0.972:0.01108,Mariner-N25_DR|1024079:0.05996)0.935:0.00837,((Mariner-N25_DR|768834:0.03379,(Mariner-N25_DR|768832:0.00372,Mariner-N25_DR|768833:0.01347)0.688:0.01280)0.961:0.02442,Mariner-N25_DR|768829:0.03816)0.958:0.01837)0.715:0.00062)0.827:0.00274,Mariner-N25_DR|1846854:0.06980)0.853:0.00061)0.777:0.00156,(((Mariner-N25_DR|1446218:0.00720,Mariner-N25_DR|127462:0.01594)0.000:0.00063,(((Mariner-N25_DR|1169615:0.01331,Mariner-N25_DR|1024082:0.00568)0.410:0.00139,Mariner-N25_DR|200673:0.02800)0.716:0.00063,(Mariner-N25_DR|200671:0.01754,(Mariner-N25_DR|1947299:0.01408,(Mariner-N25_DR|599198:0.01960,Mariner-N25_DR|1846845:0.01842)0.966:0.01167)0.915:0.00659)0.943:0.00697)0.658:0.00158)1.000:0.01759,((((Mariner-N25_DR|275494:0.03036,(Mariner-N25_DR|1446196:0.04509,Mariner-N25_DR|2034838:0.00446)0.820:0.00644)0.999:0.02905,((Mariner-N25_DR|1947300:0.01272,(Mariner-N25_DR|1024085:0.04103,Mariner-N25_DR|1446213:0.04116)0.852:0.01378)0.736:0.00486,Mariner-N25_DR|599197:0.02811)0.902:0.00731)0.907:0.00634,(Mariner-N25_DR|1446217:0.02647,((Mariner-N25_DR|200663:0.00062,Mariner-N25_DR|2105248:0.03023)0.853:0.01914,Mariner-N25_DR|1846841:0.06432)0.728:0.00855)0.085:0.00137)0.211:0.00115,Mariner-N25_DR|685461:0.03810)0.242:0.00226)0.735:0.00121)0.933:0.00605,(Mariner-N25_DR|275513:0.07254,Mariner-N25_DR|1235536:0.02378)0.433:0.01149)0.404:0.00287,Mariner-N25_DR|685448:0.06039)0.914:0.01018,(Mariner-N25_DR|47451:0.02925,Mariner-N25_DR|1947307:0.01877)0.922:0.01504)0.756:0.00153,((((Mariner-N25_DR|685439:0.02318,Mariner-N25_DR|1846828:0.04185)0.966:0.02608,(Mariner-N25_DR|1846858:0.03223,(Mariner-N25_DR|1169616:0.00719,Mariner-N25_DR|768848:0.03215)0.819:0.00814)0.912:0.01957)0.717:0.00261,((Mariner-N25_DR|1639517:0.04859,(Mariner-N25_DR|1024107:0.03004,((Mariner-N25_DR|1235525:0.00836,(Mariner-N25_DR|933378:0.01332,Mariner-N25_DR|1743639:0.00894)0.756:0.00166)0.969:0.00877,(Mariner-N25_DR|1446207:0.00585,(Mariner-N25_DR|200646:0.01635,Mariner-N25_DR|275510:0.01681)0.744:0.00155)0.839:0.00277)0.954:0.00843)0.504:0.00432)0.545:0.00683,((((((Mariner-N25_DR|1947313:0.01339,(Mariner-N25_DR|1235521:0.00143,Mariner-N25_DR|2103407:0.00062)0.996:0.01567)0.525:0.00427,((Mariner-N25_DR|599182:0.06304,((Mariner-N25_DR|1947322:0.02185,Mariner-N25_DR|1446197:0.01778)0.757:0.00150,(Mariner-N25_DR|438658:0.00143,Mariner-N25_DR|685452:0.00719)0.000:0.00058)0.805:0.00141)0.754:0.00224,(Mariner-N25_DR|685458:0.01508,(Mariner-N25_DR|768851:0.00866,(Mariner-N25_DR|1103766:0.01162,Mariner-N25_DR|599184:0.01017)0.734:0.00137)0.954:0.00655)0.470:0.00288)0.829:0.00058)0.763:0.00062,((((Mariner-N25_DR|200674:0.01469,Mariner-N25_DR|2034825:0.01776)0.851:0.00246,Mariner-N25_DR|1169619:0.00490)0.570:0.00061,Mariner-N25_DR|1846831:0.02652)0.830:0.00147,((Mariner-N25_DR|2034850:0.00967,(Mariner-N25_DR|1534627:0.00289,Mariner-N25_DR|1534631:0.00062)0.985:0.01220)0.952:0.00713,((((Mariner-N25_DR|685453:0.00775,Mariner-N25_DR|847768:0.03500)0.736:0.00180,Mariner-N25_DR|933379:0.00768)0.764:0.00127,Mariner-N25_DR|200668:0.01743)0.000:0.00062,(((Mariner-N25_DR|847766:0.02380,Mariner-N25_DR|1368901:0.00062)0.858:0.01542,(Mariner-N25_DR|1846849:0.01782,Mariner-N25_DR|47440:0.03165)0.755:0.00116)0.781:0.00143,Mariner-N25_DR|685449:0.02810)0.799:0.00144)0.788:0.00155)0.872:0.00312)0.868:0.00062)0.765:0.00096,Mariner-N25_DR|1639511:0.01641)0.731:0.00291,Mariner-N25_DR|1306263:0.05742)0.605:0.00287,(Mariner-N25_DR|1846844:0.03292,Mariner-N25_DR|1947297:0.02485)0.866:0.00704)0.893:0.00587)0.959:0.00783)0.080:0.00076,(((Mariner-N25_DR|1743649:0.00058,Mariner-N25_DR|1846860:0.01316)0.849:0.04436,Mariner-N25_DR|1639502:0.00629)0.864:0.00061,(Mariner-N25_DR|1024098:0.01608,Mariner-N25_DR|1169617:0.00633)0.790:0.00529)0.841:0.00875)0.791:0.00275)0.924:0.00568,(Mariner-N25_DR|1368891:0.06328,(Mariner-N25_DR|599181:0.08459,(((((Mariner-N25_DR|127460:0.05866,Mariner-N25_DR|599193:0.07822)0.766:0.00414,((Mariner-N25_DR|1743652:0.03905,((Mariner-N25_DR|685444:0.05063,Mariner-N25_DR|1947318:0.00063)0.332:0.03544,(Mariner-N25_DR|1639524:0.05105,(Mariner-N25_DR|1306254:0.06734,Mariner-N25_DR|47450:0.05236)0.513:0.00237)0.352:0.00159)0.971:0.01234)0.930:0.00919,Mariner-N25_DR|2034846:0.07663)0.418:0.00106)0.753:0.00109,(((((Mariner-N25_DR|1743647:0.07430,(Mariner-N25_DR|599185:0.07215,Mariner-N25_DR|355150:0.04869)0.341:0.00234)0.795:0.00332,(((Mariner-N25_DR|933385:0.06530,Mariner-N25_DR|847778:0.07497)0.719:0.00311,(((((((Mariner-N25_DR|1743636:0.06771,(Mariner-N25_DR|1743633:0.07745,Mariner-N25_DR|1846836:0.08419)0.651:0.00240)0.212:0.00062,Mariner-N25_DR|1846835:0.06430)0.620:0.00504,Mariner-N25_DR|1846842:0.06152)0.804:0.00405,Mariner-N25_DR|355165:0.06128)0.540:0.00057,Mariner-N25_DR|1947304:0.06400)0.094:0.00061,(((Mariner-N25_DR|1024078:0.04186,Mariner-N25_DR|275506:0.15505)0.819:0.01575,((((Mariner-N25_DR|1103765:0.06595,((Mariner-N25_DR|1169623:0.02855,(Mariner-N25_DR|1169622:0.02754,Mariner-N25_DR|685445:0.03449)0.718:0.04085)0.958:0.02596,Mariner-N25_DR|355168:0.08627)0.809:0.00577)0.756:0.00169,(((Mariner-N25_DR|1446220:0.05561,Mariner-N25_DR|1024105:0.08125)0.585:0.00061,(((((Mariner-N25_DR|438653:0.09148,Mariner-N25_DR|1368898:0.05870)0.879:0.01294,(((((((Mariner-N25_DR|599190:0.05846,(Mariner-N25_DR|200645:0.00289,Mariner-N25_DR|1446215:0.07263)0.525:0.05733)0.749:0.00596,Mariner-N25_DR|847773:0.09496)0.201:0.00061,((Mariner-N25_DR|1639515:0.06797,Mariner-N25_DR|127461:0.07136)0.366:0.00061,Mariner-N25_DR|1947309:0.04982)0.814:0.00282)0.695:0.00062,(Mariner-N25_DR|355156:0.06723,(Mariner-N25_DR|355146:0.07903,(Mariner-N25_DR|599180:0.00061,Mariner-N25_DR|847770:0.00082)0.696:0.06390)0.555:0.00394)0.673:0.00262)0.518:0.00084,Mariner-N25_DR|933372:0.06404)0.078:0.00087,(((Mariner-N25_DR|47452:0.04857,(Mariner-N25_DR|1947294:0.07633,(((Mariner-N25_DR|47438:0.07400,Mariner-N25_DR|355161:0.08244)0.974:0.12399,Mariner-N25_DR|768850:0.06041)0.730:0.03013,(Mariner-N25_DR|933380:0.10035,Mariner-N25_DR|47441:0.06503)0.417:0.00243)0.812:0.01960)0.192:0.00062)0.825:0.03635,(Mariner-N25_DR|1235531:0.07288,(((Mariner-N25_DR|1846857:0.29176,Mariner-N25_DR|438651:0.02691)0.624:0.03223,Mariner-N25_DR|1235535:0.02565)0.709:0.00361,Mariner-N25_DR|1446198:0.06122)0.947:0.03514)0.851:0.01624)0.793:0.01044,(Mariner-N25_DR|685442:0.06922,((Mariner-N25_DR|1103751:0.04247,((Mariner-N25_DR|2034849:0.12974,(Mariner-N25_DR|768840:0.00083,Mariner-N25_DR|1103749:0.17589)0.657:0.11462)0.689:0.02441,Mariner-N25_DR|2034823:0.27771)0.146:0.00061)0.710:0.02785,Mariner-N25_DR|1743640:0.09558)0.160:0.00097)0.786:0.01140)0.903:0.01338)0.187:0.00063,((Mariner-N25_DR|1024096:0.09905,(Mariner-N25_DR|933364:0.07787,Mariner-N25_DR|1743632:0.06656)0.726:0.00547)0.764:0.00391,((Mariner-N25_DR|2034837:0.07317,Mariner-N25_DR|2034845:0.06182)0.872:0.02209,Mariner-N25_DR|1639506:0.06828)0.733:0.00361)0.814:0.00286)0.332:0.00058)0.630:0.00062,(((Mariner-N25_DR|275492:0.02626,Mariner-N25_DR|1947320:0.02453)1.000:0.05701,Mariner-N25_DR|1306251:0.09130)0.745:0.00095,Mariner-N25_DR|599196:0.07147)0.767:0.00439)0.595:0.00300,(Mariner-N25_DR|1639513:0.02579,Mariner-N25_DR|1846838:0.04483)0.903:0.06369)0.732:0.00098,((Mariner-N25_DR|275502:0.04730,(Mariner-N25_DR|1743629:0.02994,Mariner-N25_DR|2034853:0.04414)0.170:0.00163)0.560:0.01100,Mariner-N25_DR|2034847:0.03882)0.991:0.02080)0.281:0.00061)0.518:0.00061,(Mariner-N25_DR|1639514:0.05176,Mariner-N25_DR|1947319:0.03616)0.816:0.00887)0.798:0.00059)0.465:0.00172,Mariner-N25_DR|1947306:0.23199)0.247:0.00080,(((((Mariner-N25_DR|1846850:0.05584,(Mariner-N25_DR|355163:0.00861,Mariner-N25_DR|355164:0.00348)1.000:0.05995)0.971:0.01676,(Mariner-N25_DR|438644:0.05377,Mariner-N25_DR|2034828:0.08293)0.629:0.00535)0.573:0.00061,((Mariner-N25_DR|517448:0.05460,((Mariner-N25_DR|355167:0.02345,Mariner-N25_DR|685463:0.03028)0.905:0.03024,Mariner-N25_DR|685464:0.09264)0.241:0.00533)0.204:0.00108,((Mariner-N25_DR|275496:0.09177,Mariner-N25_DR|438656:0.04032)0.723:0.01391,Mariner-N25_DR|1534621:0.09307)0.757:0.00502)0.811:0.00192)0.359:0.00061,((((Mariner-N25_DR|599187:0.09212,Mariner-N25_DR|2034843:0.09688)0.539:0.00080,(Mariner-N25_DR|127455:0.10309,Mariner-N25_DR|933367:0.08424)0.769:0.02073)0.777:0.00643,((Mariner-N25_DR|685441:0.04783,Mariner-N25_DR|1024094:0.20985)0.187:0.01336,Mariner-N25_DR|1306264:0.12418)0.860:0.03579)0.821:0.00063,(Mariner-N25_DR|1743642:0.07707,((Mariner-N25_DR|1743635:0.07791,(Mariner-N25_DR|275514:0.05929,Mariner-N25_DR|933365:0.04811)0.942:0.01589)0.776:0.00224,(Mariner-N25_DR|355140:0.05845,Mariner-N25_DR|1169614:0.04830)0.677:0.02115)0.703:0.00061)0.725:0.00204)0.748:0.00144)1.000:0.00062,((((Mariner-N25_DR|685462:0.06637,(((Mariner-N25_DR|517465:0.16715,Mariner-N25_DR|517466:0.00253)0.922:0.02142,Mariner-N25_DR|438646:0.04351)0.746:0.00349,((Mariner-N25_DR|2108271:0.05837,((((Mariner-N25_DR|47447:0.05205,((Mariner-N25_DR|933386:0.01784,Mariner-N25_DR|355159:0.03125)0.395:0.00666,(Mariner-N25_DR|1846851:0.01188,Mariner-N25_DR|1947315:0.00810)0.907:0.00514)0.946:0.01102)0.549:0.00615,Mariner-N25_DR|1235534:0.01906)0.676:0.00079,(Mariner-N25_DR|1846856:0.00243,(Mariner-N25_DR|599194:0.00620,Mariner-N25_DR|599183:0.03453)0.934:0.03034)0.992:0.02955)0.963:0.01376,Mariner-N25_DR|1446211:0.03333)0.541:0.00062)0.448:0.00062,(Mariner-N25_DR|847767:0.01469,Mariner-N25_DR|2105247:0.01986)0.758:0.02714)0.638:0.00061)0.742:0.00517)0.910:0.01611,(((Mariner-N25_DR|517457:0.03605,(Mariner-N25_DR|1639521:0.01704,(Mariner-N25_DR|1446204:0.01232,((Mariner-N25_DR|1024077:0.00298,((Mariner-N25_DR|1024106:0.04889,(((Mariner-N25_DR|438648:0.01445,Mariner-N25_DR|2034829:0.00492)0.752:0.00206,(Mariner-N25_DR|1103760:0.01019,Mariner-N25_DR|1846853:0.01132)0.793:0.00122)0.483:0.00146,(Mariner-N25_DR|355155:0.01604,Mariner-N25_DR|1846837:0.01238)0.850:0.00429)0.788:0.00146)0.209:0.00232,Mariner-N25_DR|47442:0.01395)0.888:0.01616)0.786:0.00910,(Mariner-N25_DR|1169610:0.02104,Mariner-N25_DR|1846827:0.01852)0.661:0.00457)0.753:0.00063)0.980:0.03310)0.974:0.03297)0.724:0.01466,Mariner-N25_DR|200672:0.02108)0.943:0.03829,((Mariner-N25_DR|768852:0.01617,Mariner-N25_DR|1743637:0.03128)0.941:0.01910,(Mariner-N25_DR|1368894:0.02242,Mariner-N25_DR|47439:0.03924)0.484:0.01001)0.952:0.01795)0.842:0.01048)0.328:0.00133,Mariner-N25_DR|1446219:0.04409)0.841:0.00403,(Mariner-N25_DR|768849:0.02411,(Mariner-N25_DR|1024091:0.03715,Mariner-N25_DR|1947325:0.03090)0.853:0.01064)0.991:0.03406)0.983:0.01396)0.859:0.00076)0.375:0.00062)0.216:0.00059,((Mariner-N25_DR|1235523:0.05696,Mariner-N25_DR|599201:0.06806)0.227:0.01255,Mariner-N25_DR|517446:0.06792)0.708:0.00320)0.342:0.00061)0.101:0.00061,(Mariner-N25_DR|1103756:0.07123,Mariner-N25_DR|1306259:0.06638)0.812:0.00445)0.365:0.00062)0.000:0.00065,(((Mariner-N25_DR|275504:0.08161,(Mariner-N25_DR|1639507:0.07007,(Mariner-N25_DR|599191:0.17541,(Mariner-N25_DR|933374:0.14937,Mariner-N25_DR|933382:0.02925)0.358:0.05442)0.379:0.00062)0.767:0.00278)0.679:0.00100,(((((((Mariner-N25_DR|355144:0.06046,Mariner-N25_DR|1446195:0.14056)0.661:0.00296,((Mariner-N25_DR|1103754:0.02402,Mariner-N25_DR|1534620:0.01889)0.651:0.06422,Mariner-N25_DR|275501:0.06213)0.680:0.00142)0.847:0.00439,(Mariner-N25_DR|127458:0.06200,((Mariner-N25_DR|517453:0.08212,(Mariner-N25_DR|275512:0.13088,Mariner-N25_DR|685446:0.08144)0.253:0.04569)0.800:0.14036,(Mariner-N25_DR|275505:0.05429,(Mariner-N25_DR|1024084:0.07272,(((Mariner-N25_DR|1024093:0.05383,((Mariner-N25_DR|355151:0.02644,Mariner-N25_DR|1846826:0.03203)1.000:0.02872,Mariner-N25_DR|1024090:0.06536)0.510:0.01353)0.838:0.01355,((Mariner-N25_DR|1947295:0.07471,Mariner-N25_DR|1743643:0.07517)0.456:0.00374,Mariner-N25_DR|1024083:0.07542)0.695:0.00062)0.808:0.00713,Mariner-N25_DR|1846847:0.06465)0.349:0.00164)0.248:0.00287)0.822:0.01035)0.785:0.00743)0.203:0.00633)0.785:0.00129,((((Mariner-N25_DR|847769:0.06855,Mariner-N25_DR|768845:0.07108)0.352:0.00596,Mariner-N25_DR|517450:0.12740)0.803:0.01077,((((Mariner-N25_DR|599186:0.05025,Mariner-N25_DR|2034855:0.07733)0.434:0.02098,(Mariner-N25_DR|768831:0.00057,Mariner-N25_DR|2119626:0.00210)0.735:0.09502)0.082:0.00080,(Mariner-N25_DR|1103750:0.10198,(Mariner-N25_DR|1103768:0.01452,Mariner-N25_DR|1103769:0.00061)0.955:0.05834)0.828:0.01788)0.528:0.00138,Mariner-N25_DR|2034839:0.06675)0.063:0.00075)0.693:0.00094,Mariner-N25_DR|275503:0.08580)0.773:0.00383)0.625:0.00062,(((((Mariner-N25_DR|599195:0.04757,(Mariner-N25_DR|1103747:0.41891,Mariner-N25_DR|1743653:0.00062)0.873:0.05138)0.779:0.00851,(((Mariner-N25_DR|275509:0.04928,Mariner-N25_DR|1534629:0.06350)0.973:0.02385,(((Mariner-N25_DR|1169620:0.07021,Mariner-N25_DR|685451:0.06666)0.099:0.00062,(Mariner-N25_DR|1024081:0.04906,Mariner-N25_DR|1534637:0.06754)0.808:0.00355)0.790:0.00301,Mariner-N25_DR|1446205:0.06514)0.888:0.00579)0.932:0.00798,Mariner-N25_DR|355149:0.08020)0.269:0.00077)0.440:0.00058,(Mariner-N25_DR|933381:0.32423,Mariner-N25_DR|517449:0.09345)0.615:0.02889)0.268:0.00110,(((Mariner-N25_DR|1743626:0.06925,(((Mariner-N25_DR|200644:0.11209,(((Mariner-N25_DR|438654:0.10324,Mariner-N25_DR|1024086:0.10420)0.785:0.00577,(Mariner-N25_DR|1639516:0.08457,((Mariner-N25_DR|1534623:0.00784,Mariner-N25_DR|685454:0.00062)0.096:0.00444,Mariner-N25_DR|1534636:0.01025)0.988:0.11604)0.849:0.01189)0.956:0.00999,(((Mariner-N25_DR|1446206:0.11283,(((Mariner-N25_DR|1368902:0.09872,(Mariner-N25_DR|1103753:0.12414,(Mariner-N25_DR|847771:0.13096,Mariner-N25_DR|355154:0.09247)0.329:0.00208)0.865:0.00899)0.707:0.00288,((Mariner-N25_DR|933369:0.00064,Mariner-N25_DR|1947305:0.00082)0.912:0.23308,((Mariner-N25_DR|2034831:0.10606,Mariner-N25_DR|1947324:0.08667)0.871:0.02834,((Mariner-N25_DR|200667:0.07792,(((Mariner-N25_DR|1947310:0.09354,(Mariner-N25_DR|1743646:0.08987,(Mariner-N25_DR|200665:0.08264,Mariner-N25_DR|1306255:0.07802)0.657:0.00772)0.737:0.00851)0.114:0.00409,Mariner-N25_DR|1846852:0.11932)0.863:0.00831,(Mariner-N25_DR|355157:0.09609,Mariner-N25_DR|1947317:0.05293)0.535:0.00993)0.983:0.01862)0.050:0.00255,Mariner-N25_DR|847772:0.13139)0.185:0.00170)0.588:0.00192)0.790:0.00292)0.051:0.00252,Mariner-N25_DR|1534622:0.05718)0.077:0.00107)0.969:0.01337,(((Mariner-N25_DR|768844:0.15069,(((((Mariner-N25_DR|2034833:0.05401,Mariner-N25_DR|1235524:0.20400)0.994:0.17661,Mariner-N25_DR|1534638:0.00774)0.000:0.00063,Mariner-N25_DR|2100505:0.00759)0.938:0.20852,(Mariner-N25_DR|1846830:0.01027,(((Mariner-N25_DR|1534628:0.00361,(Mariner-N25_DR|1534632:0.00062,Mariner-N25_DR|1534635:0.00478)0.731:0.00063)0.683:0.00400,Mariner-N25_DR|1024088:0.11045)0.747:0.00425,(Mariner-N25_DR|1534633:0.00062,(Mariner-N25_DR|1534626:0.0,Mariner-N25_DR|1534630:0.0):0.01192)0.801:0.00596)0.796:0.01017)0.781:0.07610)0.540:0.06153,Mariner-N25_DR|1446202:0.23022)1.000:0.33574)0.841:0.02758,(((Mariner-N25_DR|933370:0.00063,Mariner-N25_DR|933371:0.00062)1.000:0.26376,(Mariner-N25_DR|275508:0.29691,Mariner-N25_DR|1368899:0.12165)0.615:0.04228)0.732:0.01645,(Mariner-N25_DR|517447:0.02239,Mariner-N25_DR|1306252:0.14287)0.547:0.18243)0.314:0.00410)0.841:0.00938,((Mariner-N25_DR|1846846:0.18806,((Mariner-N25_DR|1306250:0.15729,Mariner-N25_DR|685450:0.12008)0.647:0.00770,Mariner-N25_DR|1743645:0.13580)0.804:0.01643)0.364:0.00944,Mariner-N25_DR|517452:0.37648)0.399:0.00561)0.823:0.00477)0.985:0.01740,(((Mariner-N25_DR|768839:0.17516,Mariner-N25_DR|1846855:0.07160)0.859:0.04312,((Mariner-N25_DR|1947312:0.07117,Mariner-N25_DR|2034827:0.13459)0.808:0.05424,(((Mariner-N25_DR|768846:0.13772,Mariner-N25_DR|2034830:0.09335)0.232:0.00359,Mariner-N25_DR|1947323:0.12300)0.716:0.00956,(Mariner-N25_DR|768835:0.25590,(Mariner-N25_DR|1743638:0.34758,((Mariner-N25_DR|47449:0.14612,Mariner-N25_DR|1235520:0.19917)0.777:0.03338,Mariner-N25_DR|933375:0.20249)0.415:0.01033)0.313:0.00080)0.818:0.02317)0.719:0.00273)0.061:0.00169)0.806:0.00434,Mariner-N25_DR|1024089:0.09043)0.868:0.00508)0.775:0.00740)0.746:0.00747)0.908:0.01903,((Mariner-N25_DR|438657:0.07346,(Mariner-N25_DR|275495:0.08685,Mariner-N25_DR|1306248:0.06839)0.249:0.00061)0.794:0.01264,Mariner-N25_DR|1639510:0.08426)0.876:0.01244)0.147:0.00064,Mariner-N25_DR|685440:0.08417)0.756:0.00270)0.744:0.00062,(Mariner-N25_DR|1446212:0.07859,(Mariner-N25_DR|355145:0.09656,Mariner-N25_DR|1947311:0.07723)0.652:0.00212)0.886:0.01102)0.888:0.00367,((Mariner-N25_DR|1743651:0.00086,Mariner-N25_DR|2099267:0.02287)0.593:0.08269,((Mariner-N25_DR|1024100:0.05758,Mariner-N25_DR|1103757:0.06580)0.762:0.00529,Mariner-N25_DR|1306246:0.10000)0.412:0.00102)0.846:0.00357)0.965:0.00870)0.461:0.00089,Mariner-N25_DR|768842:0.09109)0.404:0.00058)0.354:0.00061,((Mariner-N25_DR|517456:0.04301,Mariner-N25_DR|517454:0.04684)0.069:0.00656,Mariner-N25_DR|1235528:0.07055)0.879:0.00778)0.000:0.00059,((Mariner-N25_DR|127454:0.06846,Mariner-N25_DR|438645:0.05344)0.861:0.00871,(Mariner-N25_DR|1024087:0.08644,(Mariner-N25_DR|1743648:0.10366,Mariner-N25_DR|1235526:0.05817)0.678:0.00118)0.824:0.00392)0.697:0.00129)0.769:0.00727)0.606:0.00393,((Mariner-N25_DR|275493:0.04697,(Mariner-N25_DR|200677:0.02214,Mariner-N25_DR|768838:0.01915)1.000:0.03731)0.865:0.00926,(Mariner-N25_DR|275500:0.07197,(Mariner-N25_DR|355147:0.05523,(Mariner-N25_DR|2115130:0.07236,(Mariner-N25_DR|517461:0.15492,Mariner-N25_DR|2115131:0.00495)0.298:0.02315)1.000:0.13268)0.749:0.00516)0.906:0.01161)0.766:0.00274)0.243:0.00058)0.170:0.00106)0.961:0.00355,((((Mariner-N25_DR|355148:0.16008,Mariner-N25_DR|1947303:0.04685)0.305:0.00062,Mariner-N25_DR|685460:0.05812)0.770:0.03109,((((((Mariner-N25_DR|1947302:0.12335,(Mariner-N25_DR|47437:0.23284,Mariner-N25_DR|599192:0.06295)0.243:0.05843)0.793:0.04690,((((Mariner-N25_DR|1947308:0.10446,Mariner-N25_DR|1639509:0.03330)0.598:0.01684,Mariner-N25_DR|1306253:0.13308)0.614:0.00405,Mariner-N25_DR|933368:0.19496)0.912:0.03044,Mariner-N25_DR|685465:0.14902)0.814:0.01147)0.709:0.00061,(Mariner-N25_DR|768847:0.09438,(Mariner-N25_DR|355169:0.15820,Mariner-N25_DR|517444:0.02813)0.506:0.13176)0.731:0.02037)0.958:0.02452,(Mariner-N25_DR|355160:0.22485,(Mariner-N25_DR|933383:0.00062,Mariner-N25_DR|2081165:0.03490)0.823:0.01772)0.768:0.02964)0.808:0.01348,((Mariner-N25_DR|1743641:0.00079,Mariner-N25_DR|1446200:0.21179)0.525:0.07401,Mariner-N25_DR|1306256:0.02720)0.781:0.02423)0.725:0.00441,(Mariner-N25_DR|1306258:0.05068,Mariner-N25_DR|1169621:0.08700)0.678:0.00249)0.796:0.00353)0.859:0.00060,((Mariner-N25_DR|1103755:0.06598,Mariner-N25_DR|2034840:0.05665)0.810:0.00511,(Mariner-N25_DR|1446203:0.06796,(Mariner-N25_DR|685457:0.06746,Mariner-N25_DR|1024075:0.04533)0.928:0.02117)0.271:0.00218)0.763:0.00184)0.936:0.00526)0.000:0.00168,Mariner-N25_DR|1103752:0.04154)0.000:0.00080,((((Mariner-N25_DR|1235530:0.04126,(Mariner-N25_DR|1169611:0.02772,Mariner-N25_DR|1169613:0.03786)0.995:0.03331)0.717:0.00904,Mariner-N25_DR|1743628:0.13318)0.731:0.00515,((Mariner-N25_DR|1103759:0.08443,Mariner-N25_DR|685443:0.07603)0.734:0.00597,Mariner-N25_DR|1846840:0.07902)0.320:0.00504)0.555:0.00062,(Mariner-N25_DR|1024101:0.06186,Mariner-N25_DR|200648:0.08718)0.805:0.00402)0.000:0.00131)0.989:0.00061)0.824:0.00375,(Mariner-N25_DR|47445:0.07379,(Mariner-N25_DR|1947301:0.08840,Mariner-N25_DR|47446:0.04518)0.072:0.00210)0.899:0.01407)0.040:0.00061,Mariner-N25_DR|1024076:0.05873)0.877:0.00241)0.609:0.00109)0.884:0.00693)0.907:0.01009,(Mariner-N25_DR|275497:0.06156,Mariner-N25_DR|1306247:0.05047)0.974:0.01784)0.771:0.00640,(Mariner-N25_DR|1534639:0.02992,(Mariner-N25_DR|2100506:0.00062,Mariner-N25_DR|2100507:0.00062)0.860:0.01268)0.989:0.06035)0.120:0.00639,((Mariner-N25_DR|47453:0.05792,Mariner-N25_DR|1846833:0.06175)0.779:0.01106,Mariner-N25_DR|599200:0.03821)0.616:0.00599)0.816:0.00767,Mariner-N25_DR|1368895:0.05507)0.888:0.00062)0.869:0.00061,Mariner-N25_DR|1368896:0.03349)0.832:0.00275,((Mariner-N25_DR|1103770:0.01504,((Mariner-N25_DR|200664:0.01315,Mariner-N25_DR|1446221:0.02144)0.905:0.00658,(Mariner-N25_DR|47444:0.03028,Mariner-N25_DR|1446210:0.02626)0.753:0.00291)0.892:0.00750)0.944:0.00878,Mariner-N25_DR|933362:0.04163)0.850:0.00371)0.886:0.00547)0.739:0.00256)0.537:0.00365)0.948:0.00855)0.930:0.00738,(Mariner-N25_DR|1639505:0.01885,(Mariner-N25_DR|1846859:0.01419,(Mariner-N25_DR|599188:0.02093,Mariner-N25_DR|2034844:0.01239)0.741:0.00175)0.640:0.00332)0.854:0.00307)0.723:0.00158)1.000:0.00062,((Mariner-N25_DR|355158:0.00992,(Mariner-N25_DR|933373:0.01424,(Mariner-N25_DR|127464:0.01152,Mariner-N25_DR|933363:0.01290)0.919:0.00415)0.776:0.00138)0.000:0.00062,((Mariner-N25_DR|768853:0.01004,(((Mariner-N25_DR|768843:0.00289,(Mariner-N25_DR|1306262:0.00577,Mariner-N25_DR|2034832:0.00144)0.814:0.00143)0.000:0.00062,(((Mariner-N25_DR|1639525:0.01454,(Mariner-N25_DR|847775:0.01011,Mariner-N25_DR|1639522:0.00696)0.000:0.00062)0.815:0.00063,Mariner-N25_DR|1103764:0.00574)0.000:0.00062,Mariner-N25_DR|1103763:0.01152)0.792:0.00141)0.784:0.00147,Mariner-N25_DR|1024092:0.01007)0.429:0.00282)0.999:0.00350,Mariner-N25_DR|1306257:0.02782)1.000:0.00083)0.851:0.00139)0.000:0.00057,Mariner-N25_DR|355153:0.01282)0.000:0.00062)0.862:0.00378)0.654:0.01041)0.596:0.00062,(Mariner-N25_DR|1743630:0.00565,(Mariner-N25_DR|127457:0.01570,Mariner-N25_DR|599179:0.00602)0.754:0.00146)0.814:0.00148)0.845:0.00901)0.217:0.00063)0.371:0.00062)0.000:0.00062);
```
