## Supplementary Data 2 for "A genomic portrait of zebrafish transposable elements and their spatiotemporal embryonic expression": Mariner-N26_DRe.mafft.nwk

```
((((((Mariner-N26_DRe|47457:0.17611,Mariner-N26_DRe|1846876:0.18110)0.869:0.02653,Mariner-N26_DRe|2034879:0.23528)0.826:0.01088,(((Mariner-N26_DRe|438678:0.14206,Mariner-N26_DRe|933406:0.13725)0.826:0.01477,(Mariner-N26_DRe|1103795:0.13461,Mariner-N26_DRe|275515:0.15171)0.782:0.00970)0.695:0.00781,Mariner-N26_DRe|517487:0.18354)0.183:0.00453)0.784:0.00587,(((Mariner-N26_DRe|275531:0.19133,(((Mariner-N26_DRe|355175:0.21290,Mariner-N26_DRe|1947351:0.21025)0.240:0.01457,Mariner-N26_DRe|355193:0.23981)0.814:0.01726,(Mariner-N26_DRe|1846869:0.13799,(Mariner-N26_DRe|599226:0.18809,Mariner-N26_DRe|768867:0.22143)0.119:0.00066)0.660:0.01234)0.708:0.00181)0.535:0.00677,(((Mariner-N26_DRe|1368906:0.26695,(Mariner-N26_DRe|1846890:0.63843,Mariner-N26_DRe|1743680:0.20725)0.250:0.02375)0.326:0.02063,(Mariner-N26_DRe|933405:0.28908,(Mariner-N26_DRe|1024134:0.22820,((Mariner-N26_DRe|47464:0.42981,((Mariner-N26_DRe|517467:0.05268,Mariner-N26_DRe|517471:0.06644)0.823:0.12050,(Mariner-N26_DRe|517478:0.32086,Mariner-N26_DRe|1306283:0.17425)0.870:0.11248)0.815:0.03646)0.083:0.00058,((Mariner-N26_DRe|847792:0.27457,Mariner-N26_DRe|847787:0.21206)0.891:0.05587,(Mariner-N26_DRe|933399:0.61420,(Mariner-N26_DRe|933403:0.34360,(Mariner-N26_DRe|685490:0.45304,(Mariner-N26_DRe|1306281:0.00708,Mariner-N26_DRe|1947349:0.38343)0.585:0.13156)0.763:0.10025)0.391:0.03491)0.406:0.04074)0.274:0.00066)0.215:0.00062)0.675:0.01898)0.833:0.03511)0.753:0.01381,(((Mariner-N26_DRe|685472:0.16631,(Mariner-N26_DRe|1024131:0.36435,(Mariner-N26_DRe|768864:0.10202,Mariner-N26_DRe|2034858:0.34073)0.481:0.03758)0.865:0.06132)0.890:0.08372,Mariner-N26_DRe|1306267:0.23642)0.470:0.03848,Mariner-N26_DRe|200689:0.15775)0.364:0.01484)0.891:0.01340)0.587:0.00068,((Mariner-N26_DRe|1024127:0.20560,Mariner-N26_DRe|1743659:0.21405)0.970:0.06126,(((Mariner-N26_DRe|1743678:0.13678,Mariner-N26_DRe|355174:0.16560)0.741:0.01005,(Mariner-N26_DRe|1639553:0.21103,Mariner-N26_DRe|1947339:0.14385)0.677:0.01347)0.197:0.00496,Mariner-N26_DRe|1534643:0.20588)0.789:0.00560)0.738:0.00137)0.357:0.00731)0.400:0.00065,((Mariner-N26_DRe|2108062:0.31187,((Mariner-N26_DRe|1024109:0.13819,(Mariner-N26_DRe|275518:0.20256,Mariner-N26_DRe|438663:0.17499)0.746:0.01462)0.825:0.01681,(((((Mariner-N26_DRe|127469:0.13217,Mariner-N26_DRe|200693:0.12683)0.967:0.04076,((Mariner-N26_DRe|275526:0.38775,Mariner-N26_DRe|933410:0.15579)0.804:0.05293,Mariner-N26_DRe|517479:0.14074)0.705:0.01239)0.024:0.00316,(Mariner-N26_DRe|1103805:0.15307,Mariner-N26_DRe|1743656:0.11842)0.825:0.03124)0.683:0.00394,(Mariner-N26_DRe|517470:0.18795,Mariner-N26_DRe|847798:0.11387)0.783:0.01344)0.812:0.00435,(Mariner-N26_DRe|768862:0.21859,((Mariner-N26_DRe|2034870:0.21727,(Mariner-N26_DRe|1024133:0.14492,(Mariner-N26_DRe|1103774:0.15423,Mariner-N26_DRe|1024124:0.17501)0.711:0.01832)0.021:0.00718)0.843:0.01200,(((Mariner-N26_DRe|1639537:0.12442,Mariner-N26_DRe|1639539:0.14233)0.921:0.04535,Mariner-N26_DRe|599224:0.12198)0.729:0.00765,(((Mariner-N26_DRe|1103777:0.24229,Mariner-N26_DRe|1024135:0.20061)0.411:0.00401,((Mariner-N26_DRe|599219:0.15132,((Mariner-N26_DRe|599207:0.01555,Mariner-N26_DRe|599208:0.01341)0.674:0.01505,(Mariner-N26_DRe|200696:0.00600,Mariner-N26_DRe|599206:0.04508)0.137:0.00268)1.000:0.12350)0.785:0.00628,Mariner-N26_DRe|1103781:0.21713)0.677:0.00797)0.252:0.00060,((Mariner-N26_DRe|685466:0.06749,Mariner-N26_DRe|1103810:0.49212)0.724:0.05624,(Mariner-N26_DRe|2104424:0.13048,(Mariner-N26_DRe|438669:0.62392,Mariner-N26_DRe|768859:0.41147)0.724:0.32467)0.813:0.13882)0.843:0.04347)0.768:0.00532)0.681:0.00061)0.688:0.00223)0.793:0.00677)0.587:0.00063)0.422:0.00092)0.230:0.00161,(Mariner-N26_DRe|1639558:0.16106,Mariner-N26_DRe|847781:0.15948)0.821:0.03142)0.867:0.00529)0.694:0.00333,Mariner-N26_DRe|47470:0.19885,(((((((((((((Mariner-N26_DRe|1846864:0.11683,(Mariner-N26_DRe|1947335:0.15368,Mariner-N26_DRe|1947354:0.13984)0.275:0.05875)0.568:0.05230,Mariner-N26_DRe|1947361:0.55279)0.061:0.00061,(Mariner-N26_DRe|2034865:0.17774,(Mariner-N26_DRe|685482:0.27459,(Mariner-N26_DRe|1846893:0.18794,(Mariner-N26_DRe|1169633:0.00062,Mariner-N26_DRe|1947358:0.44747)0.827:0.37222)0.320:0.01024)0.050:0.02615)0.729:0.01432)0.369:0.02420,((Mariner-N26_DRe|47454:0.11304,Mariner-N26_DRe|200680:0.08596)0.745:0.01710,((Mariner-N26_DRe|47466:0.21349,Mariner-N26_DRe|1846862:0.14623)0.790:0.07472,(Mariner-N26_DRe|47509:0.54446,Mariner-N26_DRe|1306289:0.05478)0.772:0.10020)0.472:0.03544)0.755:0.01473)0.464:0.00160,(((Mariner-N26_DRe|599202:0.20712,((Mariner-N26_DRe|599211:0.00598,Mariner-N26_DRe|599212:0.00061)1.000:0.20908,(Mariner-N26_DRe|933402:0.06349,Mariner-N26_DRe|1103780:0.26782)0.249:0.04077)0.185:0.01548)0.283:0.03298,Mariner-N26_DRe|1846866:0.18779)0.760:0.02257,(((Mariner-N26_DRe|1306285:0.01990,Mariner-N26_DRe|1368904:0.24746)0.276:0.15887,Mariner-N26_DRe|933393:0.37540)0.000:0.05958,(Mariner-N26_DRe|933398:0.12765,Mariner-N26_DRe|127473:0.21546)0.694:0.02030)0.326:0.00296)0.611:0.00843)0.649:0.00530,Mariner-N26_DRe|2034873:0.67583)0.580:0.00063,(((((Mariner-N26_DRe|1306269:0.43473,(((Mariner-N26_DRe|1306282:0.12235,Mariner-N26_DRe|1743684:0.10277)0.945:0.08947,Mariner-N26_DRe|355192:0.40940)0.456:0.00061,(Mariner-N26_DRe|200682:0.01322,Mariner-N26_DRe|1639557:0.07464)0.666:0.13770)0.346:0.00061)0.770:0.03864,Mariner-N26_DRe|1743688:0.22605)0.698:0.00254,((Mariner-N26_DRe|438670:0.13462,Mariner-N26_DRe|685491:0.14214)0.903:0.05318,Mariner-N26_DRe|685479:0.13673)0.870:0.02611)0.804:0.01257,(Mariner-N26_DRe|200699:0.13241,Mariner-N26_DRe|768860:0.12064)0.654:0.00208)0.824:0.01093,Mariner-N26_DRe|1235546:0.28072)0.255:0.00061)0.853:0.00432,((Mariner-N26_DRe|1368905:0.21147,((((Mariner-N26_DRe|933390:0.39513,Mariner-N26_DRe|2102729:0.07952)0.736:0.35174,(Mariner-N26_DRe|438660:0.50026,(Mariner-N26_DRe|1446224:0.27707,Mariner-N26_DRe|1024108:0.30704)0.337:0.06285)0.126:0.00593)0.794:0.09535,(Mariner-N26_DRe|1947326:0.08236,Mariner-N26_DRe|2034874:0.10961)0.811:0.04915)0.768:0.02717,Mariner-N26_DRe|2034872:0.25353)0.189:0.01086)0.813:0.01823,(Mariner-N26_DRe|200678:0.73541,Mariner-N26_DRe|768857:0.01545)0.347:0.11995)0.734:0.00497)0.365:0.00062,(((Mariner-N26_DRe|200688:0.25995,(Mariner-N26_DRe|768873:0.00059,Mariner-N26_DRe|1169644:0.00389)0.547:0.15926)0.752:0.03131,Mariner-N26_DRe|685480:0.09544)0.695:0.00869,(Mariner-N26_DRe|685492:0.16018,Mariner-N26_DRe|1368903:0.16197)0.852:0.03728)0.552:0.00062)0.787:0.00193,(((Mariner-N26_DRe|275516:0.65901,Mariner-N26_DRe|1846888:0.00066)0.978:0.18322,(((Mariner-N26_DRe|1306278:0.13072,((Mariner-N26_DRe|1947346:0.41171,(Mariner-N26_DRe|933407:0.14043,(Mariner-N26_DRe|685473:0.13789,Mariner-N26_DRe|1368909:0.32033)0.994:0.31994)0.206:0.00067)0.615:0.05916,Mariner-N26_DRe|2034883:0.33140)0.718:0.02834)0.758:0.01224,(((Mariner-N26_DRe|1846887:0.08202,Mariner-N26_DRe|1947348:0.69862)0.737:0.08485,(Mariner-N26_DRe|1639544:0.23015,(Mariner-N26_DRe|1743681:0.17189,(Mariner-N26_DRe|1103779:0.50867,(Mariner-N26_DRe|355173:0.12126,Mariner-N26_DRe|1947336:0.11622)0.840:0.02110)0.546:0.00439)0.849:0.01086)0.158:0.00151)0.843:0.02080,(Mariner-N26_DRe|1846884:0.27114,(Mariner-N26_DRe|1947331:0.15900,((Mariner-N26_DRe|1639554:0.07003,(((Mariner-N26_DRe|2102521:0.09413,((Mariner-N26_DRe|685467:0.00061,Mariner-N26_DRe|1947345:0.86078)0.598:0.08121,(Mariner-N26_DRe|685485:0.76620,Mariner-N26_DRe|438679:0.04911)0.632:0.11321)0.622:0.00470)0.780:0.02242,Mariner-N26_DRe|1947338:0.10631)0.785:0.02958,((Mariner-N26_DRe|1169642:0.04463,Mariner-N26_DRe|1169643:0.01499)1.000:0.16142,(Mariner-N26_DRe|1103776:0.15715,(Mariner-N26_DRe|1534654:0.07327,Mariner-N26_DRe|1306274:0.18129)0.534:0.05714)0.979:0.12916)0.914:0.08267)0.724:0.02587)0.841:0.04216,((Mariner-N26_DRe|685471:0.17112,Mariner-N26_DRe|1306268:0.00510)0.572:0.17090,Mariner-N26_DRe|1639531:0.21952)0.663:0.01521)0.275:0.01839)0.383:0.00291)0.546:0.01479)0.767:0.01785)0.726:0.00282,((((Mariner-N26_DRe|1846867:0.20406,Mariner-N26_DRe|1235547:0.12742)0.686:0.01388,Mariner-N26_DRe|1446231:0.20808)0.695:0.00062,(Mariner-N26_DRe|1103775:0.07195,Mariner-N26_DRe|599215:0.08445)0.876:0.05301)0.698:0.00394,(((Mariner-N26_DRe|438668:0.13320,Mariner-N26_DRe|599227:0.18957)0.781:0.02528,(Mariner-N26_DRe|1024132:0.17246,((Mariner-N26_DRe|47468:0.08524,Mariner-N26_DRe|847783:0.60889)0.375:0.09115,Mariner-N26_DRe|47463:0.56651)0.753:0.09141)0.759:0.01735)0.688:0.01158,(Mariner-N26_DRe|438676:0.42123,(Mariner-N26_DRe|127470:0.00063,(Mariner-N26_DRe|1534647:0.32735,Mariner-N26_DRe|1743679:0.00062)0.651:0.06174)0.809:0.12930)0.659:0.02028)0.724:0.02440)0.663:0.01280)0.000:0.00063)0.828:0.00906,(((((((Mariner-N26_DRe|685475:0.14720,Mariner-N26_DRe|933391:0.14629)0.693:0.01074,(Mariner-N26_DRe|1947337:0.29226,((Mariner-N26_DRe|1024144:0.00063,Mariner-N26_DRe|1446233:0.00066)0.926:0.24650,Mariner-N26_DRe|127477:0.18463)0.134:0.02560)0.743:0.02811)0.333:0.01414,Mariner-N26_DRe|127468:0.14123)0.185:0.00127,Mariner-N26_DRe|1103809:0.18062)0.625:0.00289,(Mariner-N26_DRe|1103802:0.18797,Mariner-N26_DRe|2034881:0.19925)0.528:0.02578)0.721:0.00351,(((((Mariner-N26_DRe|1103783:0.12900,Mariner-N26_DRe|2034862:0.29349)0.773:0.02525,Mariner-N26_DRe|599213:0.20095)0.677:0.02594,Mariner-N26_DRe|1306288:0.14506)0.091:0.00512,Mariner-N26_DRe|2034857:0.46495)0.711:0.02375,((Mariner-N26_DRe|1534645:0.28605,((Mariner-N26_DRe|517476:0.22576,(Mariner-N26_DRe|1846894:0.17504,((Mariner-N26_DRe|2034877:0.28640,(Mariner-N26_DRe|768868:0.15995,(Mariner-N26_DRe|438673:0.18924,Mariner-N26_DRe|127476:0.29852)0.607:0.02095)0.199:0.01463)0.426:0.01558,Mariner-N26_DRe|847802:0.14655)0.610:0.01102)0.643:0.01798)0.704:0.01072,((((Mariner-N26_DRe|1947350:0.20925,Mariner-N26_DRe|2034866:0.14041)0.203:0.01954,((Mariner-N26_DRe|1947356:0.13187,(Mariner-N26_DRe|1846871:0.52425,Mariner-N26_DRe|1846879:0.08070)0.825:0.09254)0.051:0.02208,Mariner-N26_DRe|275537:0.50802)0.591:0.01299)0.723:0.01199,Mariner-N26_DRe|2034860:0.21013)0.360:0.00063,(Mariner-N26_DRe|1639540:0.51263,(Mariner-N26_DRe|275528:0.47845,((Mariner-N26_DRe|2034869:0.00062,Mariner-N26_DRe|1306286:0.03763)0.673:0.10376,((Mariner-N26_DRe|1446241:0.28386,((Mariner-N26_DRe|933387:0.95298,Mariner-N26_DRe|1639528:0.00090)0.521:0.23828,(Mariner-N26_DRe|200686:0.00062,Mariner-N26_DRe|275524:0.67774)0.706:0.13645)0.587:0.17142)0.808:0.07523,Mariner-N26_DRe|1947357:0.35233)0.698:0.01598)0.056:0.00606)0.000:0.00121)0.170:0.01414)0.900:0.01962)0.802:0.01411)0.705:0.00601,((((Mariner-N26_DRe|355189:0.16166,(Mariner-N26_DRe|1446234:0.06850,(Mariner-N26_DRe|768858:0.08522,Mariner-N26_DRe|1846875:0.05873)0.764:0.00333)0.995:0.03941)0.178:0.00061,Mariner-N26_DRe|1639532:0.27193)0.822:0.00902,(Mariner-N26_DRe|438674:0.11497,Mariner-N26_DRe|1639541:0.13192)0.918:0.03208)0.953:0.02184,(((Mariner-N26_DRe|1743657:0.12805,Mariner-N26_DRe|127475:0.20142)0.682:0.03594,(Mariner-N26_DRe|1639527:0.25322,Mariner-N26_DRe|2034867:0.09087)0.670:0.20806)0.790:0.02810,((((Mariner-N26_DRe|847797:0.24103,Mariner-N26_DRe|517483:0.19642)0.111:0.00509,Mariner-N26_DRe|1446235:0.22165)0.835:0.01692,((Mariner-N26_DRe|1446229:0.24345,(Mariner-N26_DRe|355171:0.17151,((Mariner-N26_DRe|1947334:0.23064,(Mariner-N26_DRe|517482:0.00065,Mariner-N26_DRe|768869:0.11210)0.439:0.07535)0.748:0.02435,Mariner-N26_DRe|599210:0.22781)0.471:0.00245)0.835:0.02573)0.677:0.00271,((Mariner-N26_DRe|438664:0.26307,Mariner-N26_DRe|517480:0.19150)0.293:0.02405,((Mariner-N26_DRe|599209:0.43909,Mariner-N26_DRe|1639559:0.13849)0.684:0.02425,Mariner-N26_DRe|1446240:0.21709)0.994:0.06731)0.683:0.00455)0.902:0.01204)0.895:0.01264,(Mariner-N26_DRe|47461:0.30423,(Mariner-N26_DRe|847799:0.13855,(Mariner-N26_DRe|685478:0.04371,Mariner-N26_DRe|1639550:0.08933)0.865:0.33423)0.432:0.01463)0.695:0.01851)0.766:0.01058)0.568:0.00258)0.781:0.00948)0.877:0.01394)0.720:0.00402)0.171:0.00524,((((Mariner-N26_DRe|275533:0.10202,Mariner-N26_DRe|517488:0.17127)0.558:0.00163,(Mariner-N26_DRe|933401:0.10160,(((Mariner-N26_DRe|355197:0.08247,Mariner-N26_DRe|438680:0.10787)0.881:0.00063,Mariner-N26_DRe|438665:0.07069)0.879:0.01872,((((Mariner-N26_DRe|1024125:0.07032,(((Mariner-N26_DRe|355195:0.11090,Mariner-N26_DRe|1306276:0.04014)0.672:0.00062,(Mariner-N26_DRe|438681:0.00061,((Mariner-N26_DRe|1024111:0.20289,Mariner-N26_DRe|1846874:0.27763)0.787:0.10838,(Mariner-N26_DRe|355170:0.46545,Mariner-N26_DRe|2034875:0.09447)0.559:0.30286)0.510:0.00802)0.979:0.05969)0.884:0.00982,Mariner-N26_DRe|1306280:0.06120)0.571:0.00457)0.864:0.00062,Mariner-N26_DRe|847805:0.06050)0.821:0.00730,(Mariner-N26_DRe|1639529:0.00062,(Mariner-N26_DRe|275527:0.14871,(Mariner-N26_DRe|1306275:0.23402,Mariner-N26_DRe|1235537:0.23790)0.000:0.00090)0.306:0.00286)0.892:0.04378)0.379:0.00063,(Mariner-N26_DRe|127479:0.12680,((Mariner-N26_DRe|355190:0.06514,Mariner-N26_DRe|1846892:0.33749)0.344:0.02567,((Mariner-N26_DRe|200697:0.01443,Mariner-N26_DRe|200698:0.03021)0.912:0.01505,(((((Mariner-N26_DRe|1639534:0.06688,(Mariner-N26_DRe|1169626:0.06924,Mariner-N26_DRe|1743686:0.05005)0.255:0.00724)0.898:0.00987,((Mariner-N26_DRe|47455:0.00061,Mariner-N26_DRe|1639556:0.47325)0.549:0.09027,((Mariner-N26_DRe|1846885:0.04514,((Mariner-N26_DRe|517474:0.00062,Mariner-N26_DRe|517475:0.00296)0.917:0.01211,(Mariner-N26_DRe|517472:0.00647,Mariner-N26_DRe|517473:0.00583)0.395:0.00574)0.914:0.01516)0.153:0.00778,(Mariner-N26_DRe|275519:0.02768,((Mariner-N26_DRe|2092973:0.00242,(Mariner-N26_DRe|1169635:0.00486,(((Mariner-N26_DRe|1169637:0.0,Mariner-N26_DRe|1169638:0.0):0.00062,((Mariner-N26_DRe|1169636:0.0,Mariner-N26_DRe|1169640:0.0,Mariner-N26_DRe|1169641:0.0):0.00062,(Mariner-N26_DRe|2092975:0.00476,Mariner-N26_DRe|1169639:0.00062)0.712:0.00062)0.000:0.00062)0.949:0.00471,(((((((Mariner-N26_DRe|47491:0.0,Mariner-N26_DRe|47506:0.0):0.00482,Mariner-N26_DRe|47487:0.00062)0.000:0.00062,(((((Mariner-N26_DRe|47488:0.0,Mariner-N26_DRe|47490:0.0,Mariner-N26_DRe|47494:0.0):0.00062,(Mariner-N26_DRe|47493:0.0,Mariner-N26_DRe|47495:0.0,Mariner-N26_DRe|47504:0.0,Mariner-N26_DRe|47505:0.0):0.00241)0.922:0.00484,Mariner-N26_DRe|47492:0.00062)0.000:0.00062,(Mariner-N26_DRe|47486:0.0,Mariner-N26_DRe|47489:0.0,Mariner-N26_DRe|47496:0.0,Mariner-N26_DRe|47497:0.0,Mariner-N26_DRe|47503:0.0):0.00062)0.000:0.00062,((Mariner-N26_DRe|47502:0.00062,Mariner-N26_DRe|47501:0.00062)1.000:0.00062,(Mariner-N26_DRe|47498:0.0,Mariner-N26_DRe|47499:0.0,Mariner-N26_DRe|47500:0.0,Mariner-N26_DRe|47507:0.0):0.00241)0.000:0.00062)0.000:0.00062)0.862:0.00238,(Mariner-N26_DRe|47475:0.00062,((Mariner-N26_DRe|47476:0.0,Mariner-N26_DRe|47478:0.0,Mariner-N26_DRe|47479:0.0,Mariner-N26_DRe|47480:0.0,Mariner-N26_DRe|47484:0.0):0.00238,(Mariner-N26_DRe|47483:0.00062,(Mariner-N26_DRe|47474:0.0,Mariner-N26_DRe|47477:0.0,Mariner-N26_DRe|47481:0.0,Mariner-N26_DRe|47482:0.0,Mariner-N26_DRe|47485:0.0):0.00239)0.000:0.00062)0.000:0.00062)0.838:0.00240)0.000:0.00062,Mariner-N26_DRe|47473:0.00721)0.973:0.00961,((Mariner-N26_DRe|355186:0.00062,(Mariner-N26_DRe|355185:0.00244,(Mariner-N26_DRe|355177:0.0,Mariner-N26_DRe|355178:0.0,Mariner-N26_DRe|355179:0.0,Mariner-N26_DRe|355180:0.0,Mariner-N26_DRe|355181:0.0,Mariner-N26_DRe|355182:0.0,Mariner-N26_DRe|355183:0.0,Mariner-N26_DRe|355184:0.0,Mariner-N26_DRe|355187:0.0):0.00062)0.864:0.00244)0.964:0.00061,(Mariner-N26_DRe|1169631:0.00452,Mariner-N26_DRe|1169632:0.00834)0.814:0.00399)0.000:0.00062)0.798:0.00235,((Mariner-N26_DRe|1103784:0.00721,(Mariner-N26_DRe|1103792:0.00062,((((Mariner-N26_DRe|1103791:0.00062,(Mariner-N26_DRe|1103786:0.0,Mariner-N26_DRe|1103787:0.0,Mariner-N26_DRe|1103789:0.0):0.00062)1.000:0.00283,Mariner-N26_DRe|1103790:0.00062)1.000:0.00191,Mariner-N26_DRe|1103785:0.00062)0.269:0.00240,(Mariner-N26_DRe|1103788:0.0,Mariner-N26_DRe|1103793:0.0):0.00062)1.000:0.00147)0.925:0.00089)0.895:0.00477,(Mariner-N26_DRe|1743664:0.00239,(((Mariner-N26_DRe|1743668:0.00062,((Mariner-N26_DRe|1743665:0.0,Mariner-N26_DRe|1743666:0.0):0.00062,Mariner-N26_DRe|1743671:0.00357)0.827:0.00239)0.823:0.00240,(Mariner-N26_DRe|1743667:0.00251,(Mariner-N26_DRe|1743669:0.0,Mariner-N26_DRe|1743670:0.0,Mariner-N26_DRe|1743672:0.0):0.00062)0.833:0.00252)0.000:0.00062,(Mariner-N26_DRe|1743673:0.0,Mariner-N26_DRe|1743674:0.0,Mariner-N26_DRe|1743675:0.0):0.00062)0.847:0.00238)0.735:0.00061)0.958:0.00959)0.917:0.00063)0.763:0.00062)0.000:0.00062)0.748:0.00061,Mariner-N26_DRe|2092974:0.00248)0.872:0.00706)0.953:0.02094)0.999:0.05019)0.780:0.00700)0.795:0.00586,(Mariner-N26_DRe|1743687:0.06415,Mariner-N26_DRe|1947330:0.09410)0.917:0.01723)0.693:0.01210,Mariner-N26_DRe|355194:0.07975)0.799:0.01306,((Mariner-N26_DRe|685469:0.06149,(Mariner-N26_DRe|1169625:0.25234,(Mariner-N26_DRe|685470:0.00062,Mariner-N26_DRe|1947352:0.24326)0.815:0.04807)0.828:0.05350)0.571:0.01812,Mariner-N26_DRe|847804:0.05712)0.705:0.00643)0.766:0.00435)0.748:0.00767)0.705:0.00272)0.394:0.00062)0.757:0.00309)0.494:0.00471)0.182:0.00058)0.995:0.06725,((Mariner-N26_DRe|200691:0.33433,((Mariner-N26_DRe|1024115:0.09997,((Mariner-N26_DRe|1846870:0.34683,Mariner-N26_DRe|768874:0.00059)0.595:0.14373,(Mariner-N26_DRe|200683:0.40344,Mariner-N26_DRe|1446237:0.46279)0.503:0.11785)0.178:0.01995)0.185:0.02383,Mariner-N26_DRe|1446226:0.08090)0.683:0.03114)0.784:0.05809,Mariner-N26_DRe|768856:0.51874)0.183:0.00066)0.745:0.01752,(Mariner-N26_DRe|685487:0.20486,((Mariner-N26_DRe|47460:0.26321,((((Mariner-N26_DRe|1368907:0.02793,Mariner-N26_DRe|1846878:0.13716)0.565:0.16125,(Mariner-N26_DRe|200694:0.18826,Mariner-N26_DRe|1947333:0.11923)0.587:0.00704)0.721:0.00874,(Mariner-N26_DRe|47458:0.18062,Mariner-N26_DRe|1103794:0.18074)0.996:0.10231)0.195:0.03300,Mariner-N26_DRe|1639560:0.24017)0.019:0.00067)0.313:0.00283,(((Mariner-N26_DRe|517481:0.22079,((Mariner-N26_DRe|685483:0.21407,Mariner-N26_DRe|768861:0.18581)0.816:0.08887,(((((Mariner-N26_DRe|1947343:0.00063,Mariner-N26_DRe|1947344:0.04712)1.000:0.35507,(Mariner-N26_DRe|438662:0.17338,(Mariner-N26_DRe|47511:0.10769,Mariner-N26_DRe|847786:0.18310)0.281:0.22052)0.086:0.00890)0.844:0.05974,Mariner-N26_DRe|1306265:0.28329)0.086:0.00062,(Mariner-N26_DRe|127485:0.50529,(Mariner-N26_DRe|517486:0.00063,(Mariner-N26_DRe|1743677:0.20207,Mariner-N26_DRe|1947327:0.01395)0.462:0.14655)0.901:0.19284)0.642:0.03624)0.076:0.01770,((((((Mariner-N26_DRe|933388:0.20779,Mariner-N26_DRe|847782:0.55834)0.774:0.05863,(((Mariner-N26_DRe|47515:0.43920,Mariner-N26_DRe|599225:0.32951)0.951:0.16511,(Mariner-N26_DRe|685486:0.28925,Mariner-N26_DRe|275523:0.20930)0.991:0.20239)0.147:0.02028,(Mariner-N26_DRe|685484:0.43993,Mariner-N26_DRe|1235540:0.25912)0.750:0.19628)0.441:0.06211)0.162:0.00063,((Mariner-N26_DRe|47456:0.18226,Mariner-N26_DRe|275536:0.32657)0.825:0.12355,Mariner-N26_DRe|1103798:0.30370)0.690:0.03405)0.509:0.01521,((Mariner-N26_DRe|1103797:0.40637,(Mariner-N26_DRe|200685:0.29448,(Mariner-N26_DRe|1024119:0.20360,Mariner-N26_DRe|1534642:0.10143)0.360:0.15328)0.435:0.05348)0.622:0.05478,(Mariner-N26_DRe|933394:0.33101,(Mariner-N26_DRe|1306271:0.03895,(Mariner-N26_DRe|1446236:0.54151,Mariner-N26_DRe|1639546:0.01573)0.621:0.13013)0.515:0.14752)0.312:0.05035)0.409:0.02776)0.724:0.01719,((Mariner-N26_DRe|1169634:0.35701,Mariner-N26_DRe|1103808:0.22984)0.698:0.06756,Mariner-N26_DRe|1639555:0.65501)0.627:0.06267)0.760:0.02833,(Mariner-N26_DRe|47516:0.00062,Mariner-N26_DRe|1846868:0.06255)0.691:0.32898)0.792:0.02771)0.103:0.01847)0.555:0.01332)0.382:0.00931,((Mariner-N26_DRe|200687:0.04807,Mariner-N26_DRe|1947353:0.00062)0.841:0.14239,Mariner-N26_DRe|847791:0.21539)0.073:0.00058)0.913:0.02721,((Mariner-N26_DRe|47513:0.08877,Mariner-N26_DRe|685494:0.14959)0.757:0.10104,(Mariner-N26_DRe|933404:0.12379,Mariner-N26_DRe|1947347:0.10755)0.146:0.05986)0.759:0.02181)0.736:0.00554)0.130:0.00062)0.565:0.00731)0.800:0.01543)0.727:0.00787)0.873:0.01298)0.149:0.00063,(((Mariner-N26_DRe|768871:0.24177,Mariner-N26_DRe|2034880:0.13354)0.756:0.02513,((Mariner-N26_DRe|599214:0.15247,(Mariner-N26_DRe|933389:0.00062,Mariner-N26_DRe|1024122:0.11656)0.825:0.10533)0.288:0.02207,Mariner-N26_DRe|685497:0.21312)0.794:0.02630)0.902:0.02530,((((Mariner-N26_DRe|685489:0.13146,Mariner-N26_DRe|1024128:0.13421)0.878:0.02035,(Mariner-N26_DRe|438666:0.14384,Mariner-N26_DRe|1947329:0.13193)0.806:0.01767)0.937:0.01925,Mariner-N26_DRe|933392:0.18890)0.596:0.00128,(((Mariner-N26_DRe|275532:0.14191,Mariner-N26_DRe|1639533:0.15954)0.937:0.03096,(Mariner-N26_DRe|47472:0.22579,(Mariner-N26_DRe|847779:0.04648,Mariner-N26_DRe|1534640:0.06525)0.804:0.08651)0.494:0.00831)0.787:0.00831,Mariner-N26_DRe|1024145:0.16284)0.816:0.00814)0.816:0.01038)0.690:0.00273)0.636:0.00969,((((((Mariner-N26_DRe|1639543:0.12492,(Mariner-N26_DRe|47520:0.11832,Mariner-N26_DRe|599216:0.33898)0.655:0.08030)0.486:0.04929,Mariner-N26_DRe|933395:0.39584)0.681:0.01442,(Mariner-N26_DRe|1024116:0.24156,Mariner-N26_DRe|355191:0.15145)0.709:0.01435)0.759:0.01974,((Mariner-N26_DRe|1235544:0.17924,(Mariner-N26_DRe|1534648:0.15447,Mariner-N26_DRe|1846886:0.20859)0.781:0.03337)0.696:0.01059,(Mariner-N26_DRe|1743662:0.09140,(Mariner-N26_DRe|47467:0.05842,Mariner-N26_DRe|127478:0.00063)0.754:0.09518)0.752:0.01737)0.577:0.00134)0.932:0.00063,((((((((Mariner-N26_DRe|2034876:0.11828,((Mariner-N26_DRe|1024118:0.00062,Mariner-N26_DRe|1846882:0.24100)0.563:0.16624,Mariner-N26_DRe|1169629:0.19058)0.745:0.03090)0.767:0.01926,Mariner-N26_DRe|1446232:0.18289)0.443:0.00745,Mariner-N26_DRe|127482:0.12725)0.137:0.00941,Mariner-N26_DRe|47510:0.15298)0.671:0.00290,((Mariner-N26_DRe|1639530:0.17401,(Mariner-N26_DRe|1024120:0.31999,Mariner-N26_DRe|1846863:0.02483)0.463:0.26826)0.661:0.01479,(((Mariner-N26_DRe|1846872:0.13982,Mariner-N26_DRe|1103801:0.19286)0.889:0.08328,(Mariner-N26_DRe|685495:0.20907,((Mariner-N26_DRe|1947342:0.16037,Mariner-N26_DRe|2034878:0.22696)0.292:0.01159,(Mariner-N26_DRe|933408:0.13155,(Mariner-N26_DRe|355176:0.04273,Mariner-N26_DRe|847801:0.17814)0.202:0.02509)0.742:0.00985)0.000:0.00247)0.240:0.00372)0.019:0.02100,(Mariner-N26_DRe|1947332:0.22245,Mariner-N26_DRe|847785:0.17016)0.821:0.01936)0.613:0.00062)0.932:0.00061)0.490:0.00295,(((Mariner-N26_DRe|1169628:0.05814,Mariner-N26_DRe|599218:0.13865)0.804:0.04288,Mariner-N26_DRe|599231:0.18958)0.799:0.02512,(Mariner-N26_DRe|1947328:0.10791,(Mariner-N26_DRe|127472:0.14462,Mariner-N26_DRe|517477:0.18044)0.758:0.01533)0.835:0.01542)0.752:0.00796)0.396:0.00062,((Mariner-N26_DRe|438661:0.06795,Mariner-N26_DRe|1846877:0.32891)0.635:0.10967,(((((Mariner-N26_DRe|200684:0.11452,Mariner-N26_DRe|438677:0.11308)0.927:0.07263,(Mariner-N26_DRe|275517:0.19159,Mariner-N26_DRe|1024130:0.14835)0.757:0.04894)0.766:0.01844,Mariner-N26_DRe|127480:0.18342)0.630:0.00557,(Mariner-N26_DRe|599203:0.15596,Mariner-N26_DRe|2084220:0.17291)0.885:0.07075)0.784:0.00062,(Mariner-N26_DRe|200695:0.27679,((Mariner-N26_DRe|1103803:0.15926,(Mariner-N26_DRe|1306290:0.16607,(((Mariner-N26_DRe|1846883:0.72056,Mariner-N26_DRe|2034864:0.00940)0.210:0.22893,((Mariner-N26_DRe|1947359:0.40037,(Mariner-N26_DRe|275520:0.31205,Mariner-N26_DRe|2034868:0.17774)0.823:0.06749)0.472:0.05925,Mariner-N26_DRe|1103778:0.20288)0.359:0.00063)0.645:0.01186,(Mariner-N26_DRe|599221:0.19364,Mariner-N26_DRe|685474:0.19483)0.738:0.12242)0.525:0.04385)0.511:0.03561)0.007:0.02722,((Mariner-N26_DRe|47469:0.08350,Mariner-N26_DRe|1743682:0.27497)0.494:0.02383,(Mariner-N26_DRe|1306266:0.15264,(Mariner-N26_DRe|847806:0.00063,Mariner-N26_DRe|1103796:0.07708)0.745:0.10336)0.468:0.11331)0.425:0.01355)0.698:0.01242)0.623:0.00369)0.352:0.00296)0.764:0.00303)0.756:0.00246,Mariner-N26_DRe|847784:0.19523)0.768:0.00178)0.770:0.00279,(((Mariner-N26_DRe|2034856:0.20967,((((Mariner-N26_DRe|685481:0.14502,Mariner-N26_DRe|847803:0.08389)0.359:0.03519,(Mariner-N26_DRe|933397:0.14445,Mariner-N26_DRe|599229:0.25399)0.326:0.00061)0.785:0.00733,(Mariner-N26_DRe|47465:0.16961,(((Mariner-N26_DRe|1639545:0.19642,(Mariner-N26_DRe|1639547:0.33560,(Mariner-N26_DRe|275535:0.24151,Mariner-N26_DRe|1743660:0.00062)0.451:0.04842)0.519:0.04397)0.953:0.11595,Mariner-N26_DRe|275534:0.21676)0.355:0.00067,(Mariner-N26_DRe|47462:0.10563,(Mariner-N26_DRe|127484:0.07474,Mariner-N26_DRe|1306284:0.18118)0.957:0.12773)0.655:0.00321)0.647:0.00836)0.686:0.00662)0.785:0.00255,((((Mariner-N26_DRe|685498:0.18798,Mariner-N26_DRe|933400:0.11683)0.432:0.02867,Mariner-N26_DRe|599223:0.12140)0.777:0.02457,((Mariner-N26_DRe|768855:0.16534,Mariner-N26_DRe|768865:0.12814)0.342:0.00811,(Mariner-N26_DRe|847780:0.17851,(Mariner-N26_DRe|1024140:0.00599,(Mariner-N26_DRe|1024138:0.00341,((Mariner-N26_DRe|1024136:0.01021,(Mariner-N26_DRe|1024137:0.00172,Mariner-N26_DRe|1024139:0.01722)0.385:0.00172)0.372:0.00171,Mariner-N26_DRe|1024141:0.00340)0.889:0.00062)0.913:0.00648)0.979:0.10605)0.812:0.03606)0.516:0.00427)0.386:0.00389,((((Mariner-N26_DRe|1743663:0.07527,(Mariner-N26_DRe|685493:0.08321,(Mariner-N26_DRe|1024113:0.07414,(Mariner-N26_DRe|1446223:0.07131,Mariner-N26_DRe|1534649:0.05156)0.965:0.02292)0.807:0.00893)0.985:0.02513)0.186:0.00803,(((Mariner-N26_DRe|1169627:0.10705,Mariner-N26_DRe|47471:0.11697)0.139:0.00940,(Mariner-N26_DRe|127467:0.12615,((Mariner-N26_DRe|1639551:0.09862,Mariner-N26_DRe|438667:0.08916)0.189:0.00193,Mariner-N26_DRe|1743658:0.08137)0.968:0.03633)0.845:0.01321)0.921:0.01062,((Mariner-N26_DRe|847794:0.07619,Mariner-N26_DRe|1446246:0.10543)0.730:0.00066,(Mariner-N26_DRe|1446245:0.12376,(Mariner-N26_DRe|355172:0.09294,Mariner-N26_DRe|517484:0.10279)0.744:0.00694)0.845:0.01178)0.868:0.00624)0.329:0.00252)1.000:0.06592,Mariner-N26_DRe|47459:0.17557)0.654:0.00491,(Mariner-N26_DRe|1947355:0.20706,Mariner-N26_DRe|685488:0.20702)0.107:0.00367)0.789:0.00093)0.540:0.00061)0.335:0.00058)0.912:0.00111,((((((Mariner-N26_DRe|1639536:0.15776,(Mariner-N26_DRe|1446225:0.10791,(Mariner-N26_DRe|1235538:0.28075,Mariner-N26_DRe|1639548:0.13775)0.000:0.00067)0.786:0.00779)0.039:0.00272,(Mariner-N26_DRe|768863:0.10259,(Mariner-N26_DRe|1446244:0.16512,(((Mariner-N26_DRe|847795:0.09950,(Mariner-N26_DRe|768870:0.14243,Mariner-N26_DRe|1169624:0.05036)0.724:0.01300)0.793:0.00622,((Mariner-N26_DRe|1446227:0.08082,Mariner-N26_DRe|127471:0.11823)0.859:0.01570,(Mariner-N26_DRe|1534644:0.11647,((Mariner-N26_DRe|599228:0.10862,(Mariner-N26_DRe|1639552:0.09350,Mariner-N26_DRe|1446247:0.12910)0.657:0.00594)0.018:0.00227,Mariner-N26_DRe|847796:0.09389)0.767:0.00979)0.326:0.00136)0.006:0.00399)0.907:0.00928,(Mariner-N26_DRe|1846891:0.08722,((Mariner-N26_DRe|47512:0.07568,Mariner-N26_DRe|1846873:0.08549)0.999:0.05815,(Mariner-N26_DRe|847788:0.10373,Mariner-N26_DRe|1103806:0.10145)0.926:0.02200)0.779:0.00758)0.867:0.01942)0.514:0.01026)0.409:0.00788)0.998:0.07213)0.666:0.00392,((Mariner-N26_DRe|599220:0.14926,((((Mariner-N26_DRe|685468:0.06564,Mariner-N26_DRe|1846881:0.00061)0.847:0.17318,(Mariner-N26_DRe|1368908:0.14121,Mariner-N26_DRe|1024123:0.18075)0.501:0.00066)0.785:0.00579,Mariner-N26_DRe|1743676:0.15857)0.781:0.00321,((Mariner-N26_DRe|599222:0.01563,Mariner-N26_DRe|2101076:0.01099)1.000:0.12759,(Mariner-N26_DRe|1743661:0.05053,Mariner-N26_DRe|1743683:0.09806)0.335:0.05867)0.736:0.01436)0.538:0.00534)0.720:0.00553,((((Mariner-N26_DRe|847790:0.21836,Mariner-N26_DRe|47508:0.41271)0.850:0.13072,((((Mariner-N26_DRe|599217:0.03105,(((Mariner-N26_DRe|127481:0.14790,Mariner-N26_DRe|1235541:0.00062)0.599:0.32934,((Mariner-N26_DRe|1024126:0.38133,Mariner-N26_DRe|1846861:0.18161)0.573:0.06121,Mariner-N26_DRe|1024147:0.25695)0.917:0.14426)0.658:0.06273,Mariner-N26_DRe|847793:0.20721)0.072:0.00067)0.697:0.02204,(((((Mariner-N26_DRe|517469:0.30112,Mariner-N26_DRe|2034863:0.24126)0.316:0.00223,(Mariner-N26_DRe|1947341:0.23306,Mariner-N26_DRe|1306272:0.28187)0.917:0.06415)0.635:0.00160,Mariner-N26_DRe|1306291:0.23517)0.051:0.00925,(Mariner-N26_DRe|1306287:0.49665,Mariner-N26_DRe|2034861:0.06907)0.784:0.18776)0.840:0.07750,((((Mariner-N26_DRe|1534653:0.00377,(Mariner-N26_DRe|1534652:0.02871,Mariner-N26_DRe|1534650:0.00062)0.918:0.01165)0.239:0.00140,Mariner-N26_DRe|1534651:0.04194)0.864:0.24064,Mariner-N26_DRe|1024142:0.00062)0.009:0.24261,Mariner-N26_DRe|599205:0.32711)0.770:0.03267)0.160:0.00436)0.655:0.02837,((Mariner-N26_DRe|847789:0.00062,Mariner-N26_DRe|1103807:0.00061)0.976:0.27269,Mariner-N26_DRe|1639538:0.00063)0.962:0.22867)0.794:0.04140,((Mariner-N26_DRe|1639535:0.24971,Mariner-N26_DRe|1169630:0.25911)0.615:0.00062,((Mariner-N26_DRe|1103799:0.41342,Mariner-N26_DRe|2034871:0.00063)0.500:0.20848,Mariner-N26_DRe|517489:0.16383)0.373:0.00062)0.875:0.03729)0.604:0.01519)0.488:0.02055,(Mariner-N26_DRe|200679:0.12029,Mariner-N26_DRe|1534646:0.11294)0.702:0.03191)0.366:0.00814,(Mariner-N26_DRe|517485:0.13161,Mariner-N26_DRe|1846865:0.13088)0.112:0.00484)0.382:0.00699)0.875:0.00939)0.933:0.01566,(((((Mariner-N26_DRe|599204:0.28661,Mariner-N26_DRe|1024114:0.02340)0.406:0.18321,Mariner-N26_DRe|47514:0.12497)0.863:0.06198,Mariner-N26_DRe|1103782:0.16371)0.540:0.00663,(Mariner-N26_DRe|768866:0.07962,Mariner-N26_DRe|768872:0.02535)0.190:0.09331)0.779:0.00960,Mariner-N26_DRe|1743685:0.10362)0.725:0.00329)0.299:0.00465,Mariner-N26_DRe|1024146:0.47155)0.001:0.00116,((((Mariner-N26_DRe|200692:0.20786,Mariner-N26_DRe|1846889:0.15896)0.430:0.00505,Mariner-N26_DRe|685477:0.18688)0.653:0.01165,Mariner-N26_DRe|275522:0.15467)0.766:0.00087,(((Mariner-N26_DRe|1235545:0.13279,((Mariner-N26_DRe|275530:0.17889,Mariner-N26_DRe|1947340:0.06076)0.875:0.07722,(Mariner-N26_DRe|438672:0.12799,(Mariner-N26_DRe|1235543:0.10713,Mariner-N26_DRe|1639542:0.13489)0.871:0.01606)0.568:0.00553)0.808:0.00599)0.821:0.00709,Mariner-N26_DRe|1446239:0.11721)0.790:0.00357,(Mariner-N26_DRe|1639549:0.12883,Mariner-N26_DRe|47518:0.18489)0.431:0.00061)0.805:0.00484)0.765:0.00270)0.757:0.00283)0.823:0.00484,((((Mariner-N26_DRe|275538:0.00062,Mariner-N26_DRe|1306277:0.00061)1.000:0.18372,((Mariner-N26_DRe|355188:0.15463,Mariner-N26_DRe|275529:0.15964)0.674:0.00579,Mariner-N26_DRe|1446243:0.15374)0.740:0.00571)0.614:0.01074,(Mariner-N26_DRe|1024117:0.16330,(Mariner-N26_DRe|685496:0.01830,Mariner-N26_DRe|1446230:0.09324)0.523:0.14446)0.731:0.00719)0.857:0.00766,((Mariner-N26_DRe|47517:0.16578,((Mariner-N26_DRe|1306273:0.18052,(((Mariner-N26_DRe|1235539:0.16249,((Mariner-N26_DRe|1446242:0.12618,Mariner-N26_DRe|1306279:0.14582)0.544:0.01513,Mariner-N26_DRe|1446248:0.17241)0.456:0.01551)0.796:0.00993,(Mariner-N26_DRe|438675:0.31182,Mariner-N26_DRe|1446238:0.17891)0.870:0.06452)0.323:0.00491,Mariner-N26_DRe|1846880:0.16000)0.463:0.00383)0.797:0.00062,(((Mariner-N26_DRe|599230:0.14206,Mariner-N26_DRe|1235542:0.18534)0.533:0.01397,(Mariner-N26_DRe|1024110:0.11151,(Mariner-N26_DRe|200681:0.06324,Mariner-N26_DRe|438659:0.01798)0.505:0.11068)0.897:0.05704)0.428:0.00062,(Mariner-N26_DRe|1306270:0.18247,Mariner-N26_DRe|1103800:0.18007)0.853:0.03130)0.309:0.00439)0.140:0.00251)0.347:0.00480,((Mariner-N26_DRe|275525:0.15889,Mariner-N26_DRe|438671:0.12142)0.880:0.01693,(Mariner-N26_DRe|127474:0.14962,Mariner-N26_DRe|355196:0.18120)0.925:0.03420)0.772:0.00727)0.733:0.00066)0.009:0.00232)0.745:0.00232)0.068:0.00880)0.734:0.00409,((Mariner-N26_DRe|517468:0.12856,(Mariner-N26_DRe|2034859:0.10785,Mariner-N26_DRe|1534641:0.48119)0.459:0.07701)0.771:0.00982,(((Mariner-N26_DRe|933396:0.15473,(Mariner-N26_DRe|275521:0.17182,Mariner-N26_DRe|1446228:0.06680)0.140:0.05358)0.804:0.01055,((((Mariner-N26_DRe|1103804:0.15471,Mariner-N26_DRe|847807:0.13554)0.262:0.00353,(Mariner-N26_DRe|200690:0.14544,(Mariner-N26_DRe|127483:0.11961,Mariner-N26_DRe|847800:0.13712)0.517:0.01398)0.747:0.01321)0.280:0.00725,(Mariner-N26_DRe|1024129:0.13089,Mariner-N26_DRe|1024121:0.13101)0.343:0.00760)0.712:0.00237,Mariner-N26_DRe|1024112:0.23531)0.775:0.00282)0.883:0.00990,((Mariner-N26_DRe|2034882:0.11974,Mariner-N26_DRe|1947360:0.15668)0.099:0.00061,((Mariner-N26_DRe|1024143:0.14965,(Mariner-N26_DRe|847808:0.22953,Mariner-N26_DRe|1103811:0.23277)0.856:0.04423)0.837:0.01210,(Mariner-N26_DRe|685476:0.14631,(Mariner-N26_DRe|47519:0.11358,Mariner-N26_DRe|933409:0.10871)0.805:0.04297)0.875:0.01815)0.838:0.00624)0.915:0.00858)0.144:0.00264)0.853:0.00487)0.763:0.00342);
```
