## Supplementary Data 2 for "A genomic portrait of zebrafish transposable elements and their spatiotemporal embryonic expression": Mariner-N27_DR.mafft.nwk

```
((((((Mariner-N27_DR|1846911:0.11020,Mariner-N27_DR|2034893:0.15222)0.897:0.12816,Mariner-N27_DR|275553:0.15074)0.628:0.01131,(((Mariner-N27_DR|1639561:0.02987,Mariner-N27_DR|933412:0.21352)0.353:0.20571,Mariner-N27_DR|1368914:0.36872)0.388:0.03056,(Mariner-N27_DR|1446263:0.26344,(Mariner-N27_DR|1024168:0.09073,Mariner-N27_DR|1235552:0.18793)0.571:0.02122)0.513:0.03913)0.723:0.08281)0.799:0.02078,(Mariner-N27_DR|933426:0.21478,Mariner-N27_DR|1368918:0.14619)0.740:0.03255)0.721:0.00832,(((Mariner-N27_DR|1446266:0.19994,(Mariner-N27_DR|47537:0.39356,(Mariner-N27_DR|275552:0.00065,Mariner-N27_DR|1846920:0.34750)0.321:0.14396)0.145:0.01295)0.462:0.04065,Mariner-N27_DR|200700:0.17835)0.013:0.01435,(((((Mariner-N27_DR|47525:0.18115,(Mariner-N27_DR|1846908:0.27428,(Mariner-N27_DR|1639578:0.21171,(Mariner-N27_DR|47536:0.34226,(Mariner-N27_DR|438688:0.41473,Mariner-N27_DR|1446256:0.89610)0.437:0.22303)0.157:0.05583)0.357:0.08046)0.845:0.16708)0.783:0.06258,((Mariner-N27_DR|127492:0.18523,Mariner-N27_DR|1639565:0.06146)0.847:0.02234,(Mariner-N27_DR|438696:0.11853,Mariner-N27_DR|1534660:0.26798)0.826:0.06966)0.072:0.00063)0.656:0.00495,((((((Mariner-N27_DR|1446265:0.00065,Mariner-N27_DR|2034885:0.19976)0.921:0.20639,(Mariner-N27_DR|685500:0.05724,Mariner-N27_DR|1306303:0.04229)0.261:0.22713)0.417:0.01735,((Mariner-N27_DR|200705:0.00067,Mariner-N27_DR|1846917:0.09983)0.807:0.11201,(Mariner-N27_DR|1846904:0.09563,Mariner-N27_DR|599232:0.18641)0.868:0.06314)0.759:0.00810)0.299:0.00065,(Mariner-N27_DR|1103814:0.28344,((((((Mariner-N27_DR|517500:0.00064,Mariner-N27_DR|1024157:0.01863)0.830:0.12690,(Mariner-N27_DR|1024167:0.17931,(Mariner-N27_DR|1446269:0.24281,Mariner-N27_DR|1846919:0.12623)0.422:0.13035)0.497:0.05150)0.680:0.03256,(((((Mariner-N27_DR|1947370:0.23392,(Mariner-N27_DR|599240:0.19707,Mariner-N27_DR|1169648:0.18085)0.832:0.03518)0.387:0.00452,(Mariner-N27_DR|1534659:0.12460,Mariner-N27_DR|438682:0.19774)0.802:0.02241)0.789:0.01593,Mariner-N27_DR|1639566:0.16819)0.438:0.00250,Mariner-N27_DR|933420:0.34351)0.332:0.01774,((Mariner-N27_DR|1306302:0.34551,Mariner-N27_DR|1169651:0.23703)0.584:0.07087,Mariner-N27_DR|2034897:0.13689)0.463:0.01494)0.145:0.00336)0.644:0.01539,(Mariner-N27_DR|1947371:0.15484,(((Mariner-N27_DR|355208:0.12460,(((Mariner-N27_DR|1639573:0.16267,(Mariner-N27_DR|685502:0.24380,Mariner-N27_DR|847818:0.36045)0.221:0.06744)0.742:0.01997,(((Mariner-N27_DR|517497:0.17908,(Mariner-N27_DR|1368911:0.28281,(Mariner-N27_DR|768875:0.25954,Mariner-N27_DR|1534656:0.21044)0.686:0.03361)0.883:0.09216)0.795:0.04537,(Mariner-N27_DR|47527:0.33829,Mariner-N27_DR|517494:0.21155)0.629:0.01407)0.630:0.00978,(((Mariner-N27_DR|275546:0.43284,(Mariner-N27_DR|200704:0.28981,(Mariner-N27_DR|200709:0.37463,Mariner-N27_DR|933429:0.34911)0.246:0.01093)0.136:0.03113)0.366:0.00872,(Mariner-N27_DR|1446257:0.20009,Mariner-N27_DR|1306306:0.19667)0.800:0.05799)0.359:0.00379,((((Mariner-N27_DR|1743690:0.11633,Mariner-N27_DR|2034895:0.22414)0.246:0.05315,Mariner-N27_DR|685501:0.15855)0.838:0.07778,Mariner-N27_DR|355198:0.24809)0.555:0.04517,(((Mariner-N27_DR|1846902:0.34841,Mariner-N27_DR|1306300:0.17354)0.027:0.02780,Mariner-N27_DR|1169649:0.27640)0.780:0.08046,(Mariner-N27_DR|1306292:0.29353,Mariner-N27_DR|2034891:0.24455)0.721:0.05264)0.602:0.01237)0.806:0.03819)0.796:0.00067)0.870:0.10357)0.739:0.04535,Mariner-N27_DR|517501:0.20872)0.851:0.08596)0.094:0.03796,(((Mariner-N27_DR|355205:0.30535,Mariner-N27_DR|355212:0.19693)0.863:0.04979,Mariner-N27_DR|517505:0.17300)0.684:0.05595,Mariner-N27_DR|1235555:0.33220)0.782:0.03275)0.953:0.05974,((Mariner-N27_DR|1103812:0.11827,(Mariner-N27_DR|355209:0.18624,Mariner-N27_DR|933432:0.00067)0.957:0.22904)0.673:0.00938,Mariner-N27_DR|275550:0.21078)0.769:0.01222)0.592:0.07012)0.397:0.00087)0.542:0.01753,(Mariner-N27_DR|438697:0.11987,Mariner-N27_DR|1235548:0.24512)0.670:0.01034)0.756:0.02256,((((((Mariner-N27_DR|127487:0.15256,(Mariner-N27_DR|438690:0.03255,(Mariner-N27_DR|275554:0.08750,Mariner-N27_DR|933413:0.11441)0.576:0.26407)0.673:0.03061)0.309:0.01274,Mariner-N27_DR|1639579:0.24974)0.868:0.03877,Mariner-N27_DR|2034894:0.11764)0.773:0.01847,Mariner-N27_DR|1306297:0.16586)0.753:0.01401,(((Mariner-N27_DR|1103820:0.12373,Mariner-N27_DR|1534661:0.11278)0.906:0.03440,(((((Mariner-N27_DR|1103815:0.41016,Mariner-N27_DR|127497:0.02956)0.505:0.19581,Mariner-N27_DR|1024153:0.16583)0.469:0.00491,(Mariner-N27_DR|127488:0.17380,Mariner-N27_DR|1368915:0.29218)0.823:0.04332)0.788:0.01042,((Mariner-N27_DR|517492:0.02804,(Mariner-N27_DR|2099358:0.00198,Mariner-N27_DR|1846923:0.26214)0.246:0.02041)0.706:0.06353,(Mariner-N27_DR|1235559:0.26103,Mariner-N27_DR|1743703:0.25908)0.860:0.18956)0.914:0.16617)0.209:0.00067,((Mariner-N27_DR|275539:0.09350,Mariner-N27_DR|1235549:0.26846)0.510:0.17641,(Mariner-N27_DR|47528:0.11125,Mariner-N27_DR|1947375:0.41636)0.797:0.11749)0.707:0.01736)0.741:0.00736)0.033:0.00065,(((Mariner-N27_DR|355213:0.61355,Mariner-N27_DR|933428:0.00478)0.477:0.17195,(Mariner-N27_DR|1639569:0.20342,Mariner-N27_DR|2034884:0.18964)0.809:0.05051)0.243:0.00066,(Mariner-N27_DR|1235556:0.74346,Mariner-N27_DR|47526:0.01520)0.707:0.15726)0.865:0.02770)0.424:0.01545)0.543:0.01116,((Mariner-N27_DR|1024162:0.19553,(Mariner-N27_DR|275547:0.21998,Mariner-N27_DR|1368916:0.41002)0.900:0.21505)0.398:0.02072,Mariner-N27_DR|1024161:0.11545)0.638:0.04461)0.807:0.01529)0.429:0.00297)0.521:0.00086)0.832:0.00694,(((((Mariner-N27_DR|1024164:0.11208,Mariner-N27_DR|1743692:0.19020)0.716:0.00830,(Mariner-N27_DR|1743702:0.16267,(((((Mariner-N27_DR|599237:0.28047,(Mariner-N27_DR|438686:0.04989,Mariner-N27_DR|1446261:0.50368)0.587:0.06631)0.129:0.00501,((Mariner-N27_DR|275540:0.0,Mariner-N27_DR|355210:0.0):0.42986,(Mariner-N27_DR|1368910:0.35483,Mariner-N27_DR|1639576:0.14163)0.076:0.06147)0.929:0.24153)0.371:0.04264,(Mariner-N27_DR|517503:0.07774,Mariner-N27_DR|847810:0.56615)0.893:0.14354)0.676:0.02977,(Mariner-N27_DR|47521:0.00066,Mariner-N27_DR|1534655:0.50281)0.614:0.21622)0.741:0.02642,(Mariner-N27_DR|438693:0.17423,Mariner-N27_DR|127495:0.21385)0.782:0.03103)0.617:0.00365)0.507:0.00065)0.796:0.02110,((Mariner-N27_DR|1446267:0.26308,Mariner-N27_DR|1235553:0.13897)0.376:0.01483,Mariner-N27_DR|599236:0.15004)0.847:0.01915)0.589:0.00570,(Mariner-N27_DR|1639571:0.18598,Mariner-N27_DR|1306296:0.14030)0.894:0.03305)0.305:0.00091,((Mariner-N27_DR|275542:0.12995,Mariner-N27_DR|768885:0.16628)0.960:0.07346,(Mariner-N27_DR|1024166:0.18454,(Mariner-N27_DR|355204:0.10539,Mariner-N27_DR|933423:0.40593)0.396:0.04331)0.666:0.00969)0.942:0.03612)0.183:0.00892)0.764:0.00580,((((((((Mariner-N27_DR|933427:0.15685,Mariner-N27_DR|1846921:0.14415)0.566:0.03330,Mariner-N27_DR|200702:0.22090)0.502:0.00727,((Mariner-N27_DR|933431:0.20877,Mariner-N27_DR|1846914:0.28474)0.316:0.16570,(Mariner-N27_DR|127493:0.23835,(Mariner-N27_DR|517498:0.23704,Mariner-N27_DR|1024165:0.11444)0.745:0.01778)0.489:0.05351)0.086:0.01924)0.262:0.01651,Mariner-N27_DR|933414:0.12903)0.135:0.00138,(Mariner-N27_DR|275545:0.17775,(Mariner-N27_DR|1639580:0.09761,Mariner-N27_DR|1103818:0.50364)0.806:0.07559)0.910:0.05221)0.858:0.03620,(((Mariner-N27_DR|438692:0.30287,Mariner-N27_DR|438694:0.24981)0.027:0.00065,Mariner-N27_DR|1103824:0.31913)0.738:0.00822,(Mariner-N27_DR|1639562:0.23342,Mariner-N27_DR|1846899:0.11418)0.735:0.01256)0.682:0.00386)0.767:0.01433,((((Mariner-N27_DR|2104425:0.24916,(Mariner-N27_DR|1947367:0.21860,Mariner-N27_DR|1024154:0.11171)0.557:0.08676)0.442:0.06791,Mariner-N27_DR|1306301:0.13006)0.246:0.00063,(Mariner-N27_DR|768877:0.25168,Mariner-N27_DR|1103817:0.15746)0.151:0.01503)0.800:0.02086,Mariner-N27_DR|1947362:0.16090)0.557:0.00393)0.206:0.00087,((((((Mariner-N27_DR|438685:0.15614,(Mariner-N27_DR|275557:0.06539,Mariner-N27_DR|2034896:0.04368)0.629:0.24466)0.498:0.04219,(Mariner-N27_DR|275549:0.12058,Mariner-N27_DR|127486:0.15696)0.545:0.01751)0.667:0.00814,Mariner-N27_DR|200708:0.16254)0.235:0.00595,(Mariner-N27_DR|127501:0.17626,Mariner-N27_DR|47524:0.14206)0.810:0.02270)0.203:0.00066,((Mariner-N27_DR|1743700:0.13603,Mariner-N27_DR|275559:0.11487)0.767:0.03207,((((Mariner-N27_DR|517504:0.15097,Mariner-N27_DR|1947374:0.24991)0.797:0.05957,Mariner-N27_DR|1947376:0.18094)0.033:0.00304,Mariner-N27_DR|2034888:0.19874)0.745:0.03489,(Mariner-N27_DR|47530:0.24738,(Mariner-N27_DR|1446262:0.00065,Mariner-N27_DR|2104426:0.00117)0.337:0.21444)0.844:0.05502)0.760:0.01563)0.151:0.00065)0.679:0.00084,Mariner-N27_DR|1368917:0.23224)0.460:0.00484)0.974:0.03713)0.638:0.00674)0.821:0.01686,((Mariner-N27_DR|438695:0.18763,Mariner-N27_DR|517491:0.14381)0.147:0.00199,((((((Mariner-N27_DR|127498:0.15333,(Mariner-N27_DR|47529:0.24133,Mariner-N27_DR|355215:0.13325)0.548:0.00796)0.773:0.00770,(((Mariner-N27_DR|355206:0.18832,Mariner-N27_DR|1639568:0.15216)0.184:0.02833,Mariner-N27_DR|1446253:0.58769)0.545:0.03118,Mariner-N27_DR|1947372:0.18472)0.319:0.01447)0.831:0.01017,(Mariner-N27_DR|768880:0.13984,Mariner-N27_DR|1743695:0.17776)0.815:0.01179)0.715:0.00198,(((Mariner-N27_DR|1024160:0.10789,Mariner-N27_DR|1306295:0.19016)0.782:0.06862,((Mariner-N27_DR|685503:0.03874,Mariner-N27_DR|1446252:0.08258)0.777:0.06690,Mariner-N27_DR|200701:0.15677)0.003:0.01773)0.593:0.00376,(Mariner-N27_DR|933411:0.15541,(Mariner-N27_DR|355203:0.20114,Mariner-N27_DR|517490:0.42266)0.727:0.06473)0.576:0.03441)0.763:0.01110)0.733:0.00384,((((Mariner-N27_DR|355214:0.21691,Mariner-N27_DR|517502:0.11003)0.975:0.03395,(Mariner-N27_DR|1368912:0.15158,(Mariner-N27_DR|1024150:0.16407,(Mariner-N27_DR|1306294:0.25154,Mariner-N27_DR|1846909:0.18912)0.172:0.00929)0.060:0.01297)0.741:0.00625)0.057:0.00498,(((Mariner-N27_DR|275551:0.00086,Mariner-N27_DR|1846905:0.07979)0.839:0.14141,(Mariner-N27_DR|1846916:0.25483,(Mariner-N27_DR|517493:0.16212,(Mariner-N27_DR|1743694:0.16144,Mariner-N27_DR|1846918:0.21797)0.881:0.05017)0.122:0.01987)0.779:0.02601)0.738:0.00741,(Mariner-N27_DR|127489:0.18655,Mariner-N27_DR|768886:0.19702)0.864:0.02784)0.809:0.00910)0.406:0.00417,((Mariner-N27_DR|768878:0.19626,Mariner-N27_DR|1947368:0.15813)0.851:0.01954,(Mariner-N27_DR|599238:0.15820,((Mariner-N27_DR|1103819:0.20060,(Mariner-N27_DR|685499:0.33008,Mariner-N27_DR|1846901:0.14340)0.216:0.04070)0.865:0.07206,((Mariner-N27_DR|1446254:0.19149,Mariner-N27_DR|1024152:0.12352)0.072:0.00143,((Mariner-N27_DR|1024163:0.17595,Mariner-N27_DR|1846907:0.34235)0.685:0.02393,((Mariner-N27_DR|1169650:0.21054,Mariner-N27_DR|1024156:0.16640)0.977:0.17862,((Mariner-N27_DR|275541:0.28506,Mariner-N27_DR|768883:0.20881)0.664:0.08047,(Mariner-N27_DR|2034886:0.19705,(Mariner-N27_DR|47531:0.36572,Mariner-N27_DR|933422:0.05063)1.000:0.64651)0.344:0.01922)0.381:0.04052)0.862:0.06064)0.765:0.02293)0.632:0.01490)0.672:0.00065)0.752:0.03008)0.887:0.02024)0.846:0.00761)0.324:0.00153,Mariner-N27_DR|355207:0.28509)0.230:0.00578)0.443:0.00145)0.792:0.01122,(Mariner-N27_DR|1103825:0.16859,(((Mariner-N27_DR|768881:0.17056,Mariner-N27_DR|1446258:0.13547)0.820:0.02610,((Mariner-N27_DR|1846922:0.17151,Mariner-N27_DR|1743697:0.18003)0.638:0.01726,(Mariner-N27_DR|1235554:0.33282,Mariner-N27_DR|1235558:0.21751)0.704:0.00762)0.832:0.01319)0.828:0.01015,(Mariner-N27_DR|933416:0.16132,Mariner-N27_DR|2034887:0.15605)0.722:0.01933)0.669:0.00398)0.187:0.00661)0.678:0.00623)0.845:0.02063)0.276:0.00324,(((Mariner-N27_DR|1743699:0.22646,(((Mariner-N27_DR|47534:0.27596,(Mariner-N27_DR|1368913:0.26477,(Mariner-N27_DR|127500:0.17799,Mariner-N27_DR|1947373:0.17313)0.893:0.06330)0.487:0.01769)0.310:0.00259,Mariner-N27_DR|1446260:0.17231)0.760:0.00833,(Mariner-N27_DR|127494:0.16840,Mariner-N27_DR|1534657:0.16029)0.806:0.02723)0.445:0.00209)0.497:0.00416,(((((Mariner-N27_DR|1947363:0.26106,Mariner-N27_DR|1103826:0.37216)0.808:0.12690,(Mariner-N27_DR|1639570:0.13080,(Mariner-N27_DR|933421:0.21146,(Mariner-N27_DR|933417:0.26903,(Mariner-N27_DR|768882:0.20622,Mariner-N27_DR|1446264:0.43666)0.424:0.07585)0.834:0.12532)0.827:0.15880)0.893:0.27076)0.519:0.07373,(Mariner-N27_DR|47533:0.31640,Mariner-N27_DR|768884:0.35330)0.972:0.42463)0.358:0.09599,(Mariner-N27_DR|1639564:0.00066,Mariner-N27_DR|2034889:0.41998)0.418:0.10610)0.834:0.09699,Mariner-N27_DR|1103821:0.14808)0.773:0.03051)0.792:0.00542,((Mariner-N27_DR|438684:0.16233,((Mariner-N27_DR|933424:0.08950,Mariner-N27_DR|1024159:0.00745)0.822:0.16623,Mariner-N27_DR|275544:0.28980)0.337:0.00818)0.715:0.00587,Mariner-N27_DR|1846906:0.19672)0.730:0.00389)0.008:0.00320,(((Mariner-N27_DR|1306299:0.34242,(((Mariner-N27_DR|933430:0.26657,(Mariner-N27_DR|517495:0.25140,Mariner-N27_DR|1306298:0.50970)0.771:0.14241)0.666:0.05109,(Mariner-N27_DR|1639577:0.33774,(Mariner-N27_DR|847814:0.48762,Mariner-N27_DR|1024148:0.05000)0.663:0.21384)0.708:0.02509)0.749:0.03545,(Mariner-N27_DR|1103823:0.14756,((Mariner-N27_DR|847812:0.18478,Mariner-N27_DR|1306304:0.20551)0.778:0.09838,(Mariner-N27_DR|355211:0.23713,(Mariner-N27_DR|355216:0.15162,Mariner-N27_DR|768887:0.15451)0.734:0.01859)0.564:0.00064)0.790:0.02651)0.655:0.01207)0.255:0.00944)0.614:0.02861,(Mariner-N27_DR|2034892:0.22920,(((Mariner-N27_DR|1024158:0.21983,Mariner-N27_DR|1743696:0.17895)0.062:0.01350,(Mariner-N27_DR|438683:0.07035,Mariner-N27_DR|1103816:0.02776)0.392:0.13163)0.671:0.01650,((Mariner-N27_DR|768879:0.18811,Mariner-N27_DR|1846903:0.18924)0.730:0.01128,((Mariner-N27_DR|47522:0.18176,(Mariner-N27_DR|47532:0.15689,Mariner-N27_DR|275543:0.01173)0.160:0.09600)0.860:0.02527,((((Mariner-N27_DR|438691:0.20984,(Mariner-N27_DR|1103813:0.16927,Mariner-N27_DR|1024155:0.21924)0.139:0.00068)0.170:0.00144,((Mariner-N27_DR|275556:0.24416,((Mariner-N27_DR|933418:0.20342,(Mariner-N27_DR|1446259:0.61141,Mariner-N27_DR|1103822:0.00065)0.514:0.04914)0.847:0.17359,Mariner-N27_DR|1846898:0.15457)0.067:0.03881)0.797:0.01755,((Mariner-N27_DR|1639574:0.22550,(((Mariner-N27_DR|1743698:0.23511,((Mariner-N27_DR|1947365:0.37039,((Mariner-N27_DR|127491:0.41773,Mariner-N27_DR|1446268:0.36493)0.514:0.07681,Mariner-N27_DR|1846900:0.35582)0.593:0.04973)0.703:0.00064,(Mariner-N27_DR|127490:0.39883,((Mariner-N27_DR|1846897:0.18948,(Mariner-N27_DR|1446251:0.40867,(Mariner-N27_DR|599233:0.31313,Mariner-N27_DR|355202:0.17281)0.217:0.04585)0.963:0.44678)0.725:0.05133,Mariner-N27_DR|275558:0.38581)0.157:0.00087)0.755:0.03097)0.804:0.02921)0.000:0.00371,(((Mariner-N27_DR|1846915:0.41271,(Mariner-N27_DR|127499:0.28962,Mariner-N27_DR|1169645:0.07957)0.489:0.16754)0.714:0.12004,((Mariner-N27_DR|1639575:0.33506,(Mariner-N27_DR|47538:0.77267,Mariner-N27_DR|1846912:0.07421)0.299:0.46482)0.824:0.20020,(Mariner-N27_DR|1235550:0.02492,Mariner-N27_DR|1235551:0.03980)0.876:0.15400)0.910:0.31752)0.306:0.03212,(Mariner-N27_DR|1024149:0.15202,Mariner-N27_DR|1169646:0.09500)0.428:0.14802)0.651:0.02893)0.759:0.01775,(Mariner-N27_DR|2034890:0.20274,(Mariner-N27_DR|847811:0.15292,Mariner-N27_DR|847815:0.15368)0.438:0.01982)0.970:0.04039)0.927:0.01748)0.370:0.00064,(((Mariner-N27_DR|933425:0.17468,((((Mariner-N27_DR|1846910:0.24973,((Mariner-N27_DR|1446250:0.23548,((Mariner-N27_DR|275555:0.38471,Mariner-N27_DR|1743693:0.29706)0.897:0.17597,(((Mariner-N27_DR|200706:0.31145,(Mariner-N27_DR|1846924:0.14757,Mariner-N27_DR|1446249:0.42569)0.984:0.38661)0.879:0.12779,((Mariner-N27_DR|1534658:0.34304,Mariner-N27_DR|1947369:0.10900)0.765:0.18834,Mariner-N27_DR|1846913:0.23954)0.652:0.09637)0.286:0.05425,Mariner-N27_DR|847817:0.66598)0.511:0.01886)0.720:0.02057)0.826:0.04640,Mariner-N27_DR|200703:0.17678)0.699:0.02229)0.000:0.02590,((Mariner-N27_DR|1947364:0.15265,(Mariner-N27_DR|1846896:0.00066,Mariner-N27_DR|1846895:0.00066)0.607:0.00066)0.661:0.12964,Mariner-N27_DR|933419:0.90146)0.783:0.08836)0.000:0.01403,(Mariner-N27_DR|599239:0.23481,(Mariner-N27_DR|1639581:0.10393,Mariner-N27_DR|1534662:0.16960)0.000:0.00223)0.272:0.00982)0.164:0.00109,(Mariner-N27_DR|517499:0.16346,Mariner-N27_DR|1235557:0.13082)0.863:0.02581)0.086:0.00369)0.758:0.01538,Mariner-N27_DR|933415:0.17557)0.558:0.00170,((Mariner-N27_DR|768876:0.13462,(Mariner-N27_DR|847809:0.22352,(Mariner-N27_DR|438689:0.20319,Mariner-N27_DR|1306293:0.37633)0.401:0.02331)0.630:0.03723)0.885:0.02396,(Mariner-N27_DR|438687:0.16463,Mariner-N27_DR|1947366:0.19779)0.736:0.01473)0.953:0.02821)0.849:0.02106)0.885:0.03932)0.514:0.01374)0.122:0.02369,(Mariner-N27_DR|200707:0.16026,Mariner-N27_DR|355201:0.20921)0.747:0.01479)0.866:0.02554,((((Mariner-N27_DR|1306305:0.15868,(Mariner-N27_DR|517496:0.25057,Mariner-N27_DR|275548:0.20797)0.184:0.00462)0.529:0.00928,Mariner-N27_DR|1743701:0.21294)0.795:0.01015,(Mariner-N27_DR|47535:0.17279,Mariner-N27_DR|1639563:0.17332)0.834:0.02415)0.677:0.00175,(Mariner-N27_DR|599235:0.24752,(Mariner-N27_DR|847813:0.54155,Mariner-N27_DR|1103827:0.17320)0.133:0.01004)0.823:0.02770)0.732:0.00428)0.422:0.01461)0.215:0.00067)0.541:0.00064)0.385:0.00698)0.159:0.00560)0.715:0.00825,(((Mariner-N27_DR|599241:0.13438,Mariner-N27_DR|599242:0.09472)1.000:0.24610,(Mariner-N27_DR|599234:0.40311,(Mariner-N27_DR|355200:0.20510,Mariner-N27_DR|1639567:0.15525)0.057:0.00989)0.830:0.05745)0.696:0.03274,(((((Mariner-N27_DR|1446255:0.12292,(Mariner-N27_DR|127496:0.12750,Mariner-N27_DR|847816:0.22137)0.714:0.02144)0.261:0.04312,Mariner-N27_DR|1743689:0.05491)0.735:0.06430,Mariner-N27_DR|355199:0.41637)0.725:0.05118,Mariner-N27_DR|47523:0.17735)0.581:0.00628,(Mariner-N27_DR|1743691:0.28766,(Mariner-N27_DR|1024151:0.24943,(Mariner-N27_DR|1639572:0.22511,Mariner-N27_DR|1169647:0.18115)0.393:0.04261)0.021:0.00719)0.000:0.00711)0.194:0.01857)0.239:0.02678)0.767:0.00946);
```
