## Supplementary Data 2 for "A genomic portrait of zebrafish transposable elements and their spatiotemporal embryonic expression": Mariner-N29_DR.mafft.nwk

```
(((Mariner-N29_DR|1024184:0.01795,((Mariner-N29_DR|47555:0.05395,Mariner-N29_DR|275584:0.02702)0.761:0.00597,((Mariner-N29_DR|47544:0.00453,Mariner-N29_DR|1743737:0.00205)0.989:0.01707,Mariner-N29_DR|2034922:0.04217)0.992:0.02188)0.927:0.01587)0.769:0.00474,((Mariner-N29_DR|1534718:0.03074,(Mariner-N29_DR|1534717:0.03799,Mariner-N29_DR|1169671:0.02968)0.873:0.00883)0.922:0.00608,((Mariner-N29_DR|933452:0.03703,(Mariner-N29_DR|685504:0.02602,(Mariner-N29_DR|1024183:0.00953,Mariner-N29_DR|1947385:0.00694)0.990:0.01462)0.945:0.00676)0.582:0.00387,(Mariner-N29_DR|275575:0.01275,Mariner-N29_DR|1103837:0.01092)0.999:0.02066)0.760:0.00191)0.727:0.00101)0.711:0.00147,((((((((((Mariner-N29_DR|1639631:0.00087,(Mariner-N29_DR|1169667:0.26040,Mariner-N29_DR|685524:0.20825)0.773:0.08794)0.934:0.36222,Mariner-N29_DR|1534674:0.69287)0.163:0.00216,(((Mariner-N29_DR|355238:0.35961,Mariner-N29_DR|1743731:0.08717)0.864:0.26907,Mariner-N29_DR|355218:0.37915)0.520:0.17048,Mariner-N29_DR|933450:0.25043)0.842:0.24517)0.658:0.13091,Mariner-N29_DR|599264:0.00759)0.570:0.00423,(Mariner-N29_DR|1846930:0.02801,Mariner-N29_DR|1534700:0.27760)0.733:0.01083)0.686:0.00059,((Mariner-N29_DR|1743729:0.04633,((Mariner-N29_DR|599248:1.12237,Mariner-N29_DR|933444:0.00595)0.545:0.03085,Mariner-N29_DR|47578:0.05878)0.863:0.00665)0.033:0.00327,Mariner-N29_DR|275566:0.04890)0.823:0.00368)0.691:0.00119,Mariner-N29_DR|200736:0.00064)0.304:0.00149,((Mariner-N29_DR|355227:0.01750,Mariner-N29_DR|1846940:0.01671)0.963:0.01928,(((Mariner-N29_DR|1446285:0.07535,((Mariner-N29_DR|1024182:0.02374,(Mariner-N29_DR|200716:0.05286,Mariner-N29_DR|1169682:0.02993)0.835:0.02587)0.474:0.00493,(Mariner-N29_DR|2117802:0.00935,Mariner-N29_DR|599260:0.00659)0.776:0.00936)0.206:0.01705)0.021:0.00185,((Mariner-N29_DR|1534750:0.01524,Mariner-N29_DR|2108365:0.01515)1.000:0.04840,(Mariner-N29_DR|1235573:0.03802,(Mariner-N29_DR|1846947:0.02595,(Mariner-N29_DR|275572:0.02288,Mariner-N29_DR|768900:0.01094)0.920:0.01688)0.989:0.01706)0.738:0.00140)0.955:0.01896)0.178:0.00705,Mariner-N29_DR|1947399:0.02817)0.832:0.00551)0.823:0.00265)0.904:0.00627,(((((Mariner-N29_DR|1024173:0.02257,(Mariner-N29_DR|1024196:0.01895,Mariner-N29_DR|1534699:0.00396)0.987:0.01606)0.975:0.01397,((((((((Mariner-N29_DR|2105250:0.00064,(Mariner-N29_DR|517508:0.10194,Mariner-N29_DR|1743709:0.45390)0.488:0.02322)0.976:0.13138,(Mariner-N29_DR|768920:0.55408,Mariner-N29_DR|1103844:0.19773)0.970:0.37221)0.239:0.00934,Mariner-N29_DR|1639632:0.57975)0.458:0.10012,Mariner-N29_DR|275573:0.17397)0.746:0.04369,((Mariner-N29_DR|200721:0.84765,((((Mariner-N29_DR|517538:0.28950,((Mariner-N29_DR|1368921:0.40062,Mariner-N29_DR|1846936:0.18279)0.866:0.26490,(Mariner-N29_DR|200735:0.09185,(Mariner-N29_DR|275577:0.18101,Mariner-N29_DR|1446286:0.22021)0.571:0.00064)0.377:0.07283)0.297:0.13974)0.428:0.19289,(((Mariner-N29_DR|1534669:0.06309,(Mariner-N29_DR|768903:0.24321,Mariner-N29_DR|1743710:0.35522)0.119:0.03351)0.664:0.22613,(Mariner-N29_DR|517510:0.00062,Mariner-N29_DR|1846935:0.15693)0.943:0.58886)0.649:0.06219,(((Mariner-N29_DR|438720:0.15288,(Mariner-N29_DR|1446289:0.00118,Mariner-N29_DR|685514:0.00065)0.970:0.45428)0.076:0.00091,Mariner-N29_DR|2078778:0.14761)0.768:0.10646,(Mariner-N29_DR|1368924:0.33852,(Mariner-N29_DR|685513:0.22169,Mariner-N29_DR|438722:0.00063)0.129:0.00118)0.468:0.14118)0.884:0.21487)0.708:0.09744)0.536:0.12069,((Mariner-N29_DR|275576:0.00086,Mariner-N29_DR|1103833:0.00065)0.979:0.31561,((Mariner-N29_DR|1639612:0.00063,(Mariner-N29_DR|127505:0.36872,Mariner-N29_DR|1743739:0.17669)0.014:0.03135)0.228:0.19608,Mariner-N29_DR|438713:0.00064)0.098:0.03268)0.895:0.40199)0.405:0.07981,(Mariner-N29_DR|1169652:0.34173,(((Mariner-N29_DR|127506:0.00064,((Mariner-N29_DR|127530:0.45528,Mariner-N29_DR|1024199:0.15201)0.965:0.41130,((Mariner-N29_DR|1639590:0.18367,Mariner-N29_DR|1235567:0.09914)0.430:0.05412,(Mariner-N29_DR|768901:0.00064,Mariner-N29_DR|1235580:0.33827)0.000:0.00119)0.200:0.04591)0.264:0.06846)0.024:0.00884,((Mariner-N29_DR|1639583:0.07154,Mariner-N29_DR|847821:0.00086)0.529:0.11643,Mariner-N29_DR|1846957:0.00087)0.150:0.14132)0.685:0.11756,Mariner-N29_DR|933445:0.00117)0.000:0.05384)0.627:0.12841)0.575:0.09709)0.174:0.03126,((((((((Mariner-N29_DR|1446290:0.00064,(Mariner-N29_DR|47574:0.00063,Mariner-N29_DR|1846960:0.00064)0.350:0.00119)0.848:0.58477,Mariner-N29_DR|1947408:0.00063)0.490:0.10417,Mariner-N29_DR|127532:0.25362)0.579:0.24298,((((Mariner-N29_DR|685525:0.09428,(Mariner-N29_DR|47575:0.08105,Mariner-N29_DR|1169685:0.09774)0.000:0.00064)0.668:0.08617,Mariner-N29_DR|1947392:0.00063)0.643:0.22566,(Mariner-N29_DR|768896:0.29310,(Mariner-N29_DR|1235576:0.11483,(Mariner-N29_DR|127525:0.00086,Mariner-N29_DR|2034902:0.00064)0.865:0.22879)0.061:0.04803)0.624:0.22688)0.608:0.16695,(Mariner-N29_DR|1743736:0.00063,((Mariner-N29_DR|438704:0.00063,Mariner-N29_DR|1639621:0.00059)0.989:0.22848,((Mariner-N29_DR|1235561:0.00063,Mariner-N29_DR|1368930:0.00085)0.953:0.25305,(Mariner-N29_DR|517527:0.00064,Mariner-N29_DR|1846962:0.18244)0.725:0.11602)0.831:0.26111)0.460:0.08943)0.000:0.00648)0.254:0.14825)0.636:0.02928,(((((((Mariner-N29_DR|127524:0.21137,(((Mariner-N29_DR|1103847:0.05888,Mariner-N29_DR|517544:0.00059)0.555:0.05920,(Mariner-N29_DR|275569:0.04790,(Mariner-N29_DR|47572:0.14035,Mariner-N29_DR|1024194:0.00064)0.982:0.37189)0.849:0.19533)0.569:0.08637,((Mariner-N29_DR|517534:0.00118,Mariner-N29_DR|1534678:0.29609)0.659:0.33732,Mariner-N29_DR|1446288:0.16878)0.545:0.13784)0.105:0.00087)0.328:0.05409,Mariner-N29_DR|2034927:0.00087)0.743:0.05761,((Mariner-N29_DR|599266:0.63938,Mariner-N29_DR|599261:0.13265)0.608:0.02842,(Mariner-N29_DR|438706:0.00066,Mariner-N29_DR|933457:0.00059)0.762:0.22459)0.823:0.31836)0.511:0.07176,(((((Mariner-N29_DR|1169679:0.00063,Mariner-N29_DR|599245:0.00087)0.882:0.19846,(Mariner-N29_DR|768889:0.00064,Mariner-N29_DR|127520:0.00064)0.881:0.21120)0.531:0.21288,(Mariner-N29_DR|438699:0.13289,Mariner-N29_DR|2090647:0.00064)0.200:0.20872)0.309:0.18702,(Mariner-N29_DR|1103842:0.00065,Mariner-N29_DR|1947391:0.00087)0.994:0.52308)0.621:0.21419,(Mariner-N29_DR|1639586:0.31640,(Mariner-N29_DR|1743742:0.00086,Mariner-N29_DR|1024175:0.00060)0.760:0.05935)0.850:0.22998)0.657:0.24655)0.346:0.06952,((Mariner-N29_DR|517513:0.22404,(((Mariner-N29_DR|200713:0.00065,Mariner-N29_DR|517531:0.09753)0.847:0.25173,(Mariner-N29_DR|1534666:0.00065,Mariner-N29_DR|1846944:0.20408)0.682:0.06589)0.128:0.08122,Mariner-N29_DR|1743721:0.00064)0.255:0.03792)0.415:0.12440,(Mariner-N29_DR|47573:0.00085,(Mariner-N29_DR|438701:0.15759,((Mariner-N29_DR|438721:0.00065,(Mariner-N29_DR|847827:0.00064,Mariner-N29_DR|768907:0.00086)0.630:0.08140)0.387:0.31253,Mariner-N29_DR|1368944:0.00063)0.567:0.22750)0.712:0.18634)0.931:0.21341)0.770:0.14884)0.000:0.11319,((((Mariner-N29_DR|1534675:0.11833,(Mariner-N29_DR|768899:0.00065,Mariner-N29_DR|1024204:0.00064)0.000:0.00063)0.997:0.37287,(((Mariner-N29_DR|1368934:0.00059,Mariner-N29_DR|2034924:0.08171)0.015:0.01020,(Mariner-N29_DR|1169668:0.89568,(Mariner-N29_DR|1024203:0.00088,Mariner-N29_DR|1024186:0.32350)0.573:0.18882)0.420:0.20374)0.786:0.15081,(((Mariner-N29_DR|517516:0.00064,Mariner-N29_DR|1446292:0.09613)0.705:0.10139,(Mariner-N29_DR|127516:0.00061,(Mariner-N29_DR|1024185:0.00064,Mariner-N29_DR|1103841:0.00087)0.971:0.26974)0.891:0.21682)0.725:0.07796,(Mariner-N29_DR|1235560:0.00063,(Mariner-N29_DR|517524:0.00086,Mariner-N29_DR|768890:0.20849)0.449:0.00118)0.963:0.19848)0.826:0.10078)0.107:0.02117)0.906:0.19269,((Mariner-N29_DR|599246:0.00064,(Mariner-N29_DR|1103831:0.00064,Mariner-N29_DR|1947383:0.00063)0.831:0.05569)0.862:0.12829,(((Mariner-N29_DR|1235574:0.12398,((Mariner-N29_DR|47560:0.01001,(Mariner-N29_DR|1639585:0.00064,Mariner-N29_DR|1639628:0.00119)0.813:0.09899)0.586:0.05663,Mariner-N29_DR|275564:0.12906)0.206:0.13671)0.821:0.20984,(((Mariner-N29_DR|1639593:0.00064,(Mariner-N29_DR|1446293:0.00063,Mariner-N29_DR|1235585:0.00060)0.000:0.00086)0.629:0.33778,(Mariner-N29_DR|355229:0.00063,(Mariner-N29_DR|517525:0.00064,Mariner-N29_DR|2086356:0.00064)0.765:0.09800)0.807:0.30948)0.247:0.25773,Mariner-N29_DR|1743705:0.33706)0.240:0.13268)0.385:0.12041,Mariner-N29_DR|1169675:0.35621)0.506:0.09900)0.811:0.10854)0.806:0.10729,((((Mariner-N29_DR|1639595:0.08980,Mariner-N29_DR|685529:0.00089)0.406:0.12786,(Mariner-N29_DR|1169665:0.03673,(Mariner-N29_DR|2034914:0.00064,Mariner-N29_DR|2034921:0.00119)0.843:0.20196)0.939:0.29114)0.247:0.01465,((Mariner-N29_DR|1534751:0.29333,Mariner-N29_DR|1846946:0.00063)0.945:0.27419,(Mariner-N29_DR|1743730:0.25124,(Mariner-N29_DR|1306326:0.02273,Mariner-N29_DR|1947409:0.00065)0.201:0.01014)0.580:0.15860)0.836:0.19166)0.854:0.15667,(((Mariner-N29_DR|200734:0.00064,Mariner-N29_DR|2104768:0.00122)0.599:0.28194,Mariner-N29_DR|1743712:0.00059)0.758:0.16281,((Mariner-N29_DR|200723:0.06182,(Mariner-N29_DR|47541:0.00119,Mariner-N29_DR|1743727:0.00063)0.619:0.25716)0.347:0.08057,Mariner-N29_DR|1534665:0.04335)0.613:0.12916)0.897:0.25475)0.851:0.13491)0.697:0.04618)0.620:0.08368,((((Mariner-N29_DR|1534741:0.00064,(Mariner-N29_DR|847845:0.31291,(((((Mariner-N29_DR|1534742:0.00064,(Mariner-N29_DR|1534716:0.00064,Mariner-N29_DR|1534729:0.01300)0.829:0.00064)0.000:0.00064,Mariner-N29_DR|355237:0.51930)0.853:0.05692,((Mariner-N29_DR|1534702:0.01692,(Mariner-N29_DR|1534724:0.01895,(Mariner-N29_DR|1534706:0.00064,(Mariner-N29_DR|1534748:0.00183,Mariner-N29_DR|1947387:0.31137)0.948:0.13732)0.810:0.02068)0.921:0.01294)0.919:0.01016,(Mariner-N29_DR|1534703:0.00064,Mariner-N29_DR|1534727:0.00064)0.802:0.01911)0.792:0.02090)0.236:0.02269,Mariner-N29_DR|1534713:0.00064)0.894:0.04651,((Mariner-N29_DR|1534708:0.00064,Mariner-N29_DR|1534740:0.00064)0.998:0.00087,Mariner-N29_DR|1103839:0.09016)0.624:0.01902)0.380:0.02722)0.218:0.00104)0.819:0.14870,Mariner-N29_DR|1368920:0.24247)0.866:0.32772,((((((Mariner-N29_DR|355230:0.15697,(Mariner-N29_DR|933436:0.00064,Mariner-N29_DR|275560:0.06440)0.832:0.16066)0.804:0.08996,(Mariner-N29_DR|1306323:0.06978,Mariner-N29_DR|2034928:0.14017)0.000:0.00062)0.776:0.11773,(((Mariner-N29_DR|438719:0.05550,(((Mariner-N29_DR|2083130:0.44129,Mariner-N29_DR|599263:0.20694)0.744:0.10544,Mariner-N29_DR|127518:0.28333)0.676:0.10716,((Mariner-N29_DR|1947380:0.21260,Mariner-N29_DR|768918:0.00086)0.321:0.04840,Mariner-N29_DR|1446273:0.34227)0.506:0.15268)0.799:0.22286)0.533:0.16374,(Mariner-N29_DR|275565:0.14695,Mariner-N29_DR|1534679:0.00068)0.737:0.17688)0.403:0.08961,((Mariner-N29_DR|2034904:0.31905,(Mariner-N29_DR|275562:0.38190,Mariner-N29_DR|1846937:0.27658)0.149:0.09171)0.397:0.12576,(Mariner-N29_DR|1103848:0.30490,Mariner-N29_DR|1024201:0.06300)0.400:0.07627)0.799:0.20907)0.049:0.08371)0.161:0.06789,((Mariner-N29_DR|1534673:0.18273,Mariner-N29_DR|2034901:0.14584)0.779:0.12643,((Mariner-N29_DR|1639589:0.00065,(Mariner-N29_DR|355241:0.00062,Mariner-N29_DR|1846926:0.30149)0.344:0.15004)0.748:0.13105,Mariner-N29_DR|1235579:0.20007)0.541:0.14697)0.755:0.17196)0.307:0.07729,Mariner-N29_DR|1947386:0.83939)0.321:0.09262,((((Mariner-N29_DR|47564:0.11918,(Mariner-N29_DR|933447:0.00059,((Mariner-N29_DR|1368929:0.00086,Mariner-N29_DR|1534664:0.00059)0.456:0.33062,Mariner-N29_DR|1169655:0.11415)0.760:0.13764)0.869:0.22040)0.144:0.09890,Mariner-N29_DR|1743718:0.00065)0.914:0.18324,((Mariner-N29_DR|1947406:0.00062,(Mariner-N29_DR|1534668:0.14038,(Mariner-N29_DR|517506:0.00061,(Mariner-N29_DR|1103840:0.00086,Mariner-N29_DR|1446274:0.00064)0.845:0.30309)0.819:0.25347)0.555:0.23579)0.335:0.30221,(Mariner-N29_DR|768894:0.16796,(Mariner-N29_DR|47545:0.30194,Mariner-N29_DR|599273:0.08442)0.772:0.09226)0.669:0.05537)0.796:0.18051)0.182:0.06182,(((((Mariner-N29_DR|2034925:0.23763,Mariner-N29_DR|685512:0.00060)0.272:0.01752,Mariner-N29_DR|768911:0.00063)0.725:0.13195,((Mariner-N29_DR|1446291:0.18281,(Mariner-N29_DR|1235578:0.19542,Mariner-N29_DR|599269:0.07395)0.202:0.00117)0.504:0.15725,Mariner-N29_DR|47566:0.20393)0.841:0.16301)0.236:0.09448,Mariner-N29_DR|1024187:0.36645)0.268:0.07225,(Mariner-N29_DR|517509:0.00064,(Mariner-N29_DR|1306318:0.00063,Mariner-N29_DR|355232:0.00059)0.094:0.00065)0.999:0.55033)0.655:0.05956)0.789:0.14376)0.656:0.07187)0.733:0.09788,((((((Mariner-N29_DR|355235:0.20966,Mariner-N29_DR|1947382:0.03595)0.842:0.18029,(Mariner-N29_DR|200726:0.26254,(Mariner-N29_DR|1235583:0.20841,Mariner-N29_DR|1306322:0.00062)0.516:0.00063)0.841:0.34679)0.702:0.09376,Mariner-N29_DR|1947378:0.00350)0.167:0.07065,(((Mariner-N29_DR|1306325:0.05825,(Mariner-N29_DR|47570:0.00065,Mariner-N29_DR|1534672:0.11297)0.473:0.13256)0.452:0.33985,Mariner-N29_DR|1103830:0.13962)0.669:0.12909,((Mariner-N29_DR|1103849:0.07552,(Mariner-N29_DR|438708:0.00086,Mariner-N29_DR|438724:0.09751)0.576:0.13235)0.698:0.22659,(Mariner-N29_DR|1446301:0.09568,Mariner-N29_DR|2034903:0.00085)0.841:0.15064)0.042:0.07412)0.459:0.07730)0.945:0.20938,((Mariner-N29_DR|847826:0.17080,(Mariner-N29_DR|1446294:0.00063,(Mariner-N29_DR|768892:0.00059,Mariner-N29_DR|847820:0.41977)0.989:0.33666)0.430:0.00087)0.841:0.23168,((Mariner-N29_DR|47576:0.31182,Mariner-N29_DR|127531:0.02734)0.924:0.10459,(((((Mariner-N29_DR|1235582:0.00065,Mariner-N29_DR|1846955:0.00063)0.615:0.04000,Mariner-N29_DR|1947384:0.00063)0.395:0.36471,((Mariner-N29_DR|1368941:0.00063,Mariner-N29_DR|438718:0.00064)0.702:0.07700,Mariner-N29_DR|1534680:0.01868)0.000:0.02977)0.734:0.10366,Mariner-N29_DR|1169654:0.16573)0.874:0.21946,(Mariner-N29_DR|127526:0.18826,(Mariner-N29_DR|127503:0.00081,Mariner-N29_DR|275585:0.11866)0.098:0.02891)0.714:0.27324)0.251:0.04822)0.834:0.10893)0.577:0.04096)0.911:0.12104,((Mariner-N29_DR|200727:0.53351,(Mariner-N29_DR|933441:0.19736,(((Mariner-N29_DR|200712:0.00064,Mariner-N29_DR|200731:0.08491)0.909:0.24533,Mariner-N29_DR|517530:0.36992)0.489:0.25829,(Mariner-N29_DR|768923:0.00087,Mariner-N29_DR|1639611:0.00064)0.793:0.44627)0.499:0.16395)0.606:0.10315)0.579:0.06026,((((((Mariner-N29_DR|847840:0.31283,Mariner-N29_DR|2034923:0.16097)0.770:0.20261,((Mariner-N29_DR|200710:0.23008,Mariner-N29_DR|47554:0.10377)0.277:0.00086,Mariner-N29_DR|1103829:0.09422)0.089:0.00087)0.000:0.00096,Mariner-N29_DR|1235584:0.10165)0.422:0.22985,Mariner-N29_DR|933433:0.28344)0.664:0.10698,((Mariner-N29_DR|1306316:0.27592,Mariner-N29_DR|1024172:0.50451)0.324:0.03749,((Mariner-N29_DR|685510:0.07610,Mariner-N29_DR|1169664:0.08000)0.778:0.15685,((Mariner-N29_DR|1534670:0.17985,(Mariner-N29_DR|47540:0.13230,Mariner-N29_DR|438705:0.09374)0.227:0.00118)0.226:0.11982,Mariner-N29_DR|599262:0.47813)0.397:0.04869)0.818:0.15807)0.895:0.16456)0.770:0.14298,(Mariner-N29_DR|1846943:0.16980,((Mariner-N29_DR|1306308:0.00059,Mariner-N29_DR|1639614:0.00088)0.970:0.31335,((Mariner-N29_DR|933443:0.00065,Mariner-N29_DR|599268:0.00276)0.063:0.07925,Mariner-N29_DR|1743741:0.12039)0.688:0.19520)0.477:0.24263)0.727:0.16600)0.685:0.05044)0.100:0.05165)0.599:0.08001)0.822:0.07757)0.000:0.02556)0.766:0.08772,(((Mariner-N29_DR|127529:0.35020,Mariner-N29_DR|1306317:0.00063)0.956:0.52394,(((Mariner-N29_DR|1446303:0.00064,Mariner-N29_DR|1743706:0.00087)0.906:0.23614,((Mariner-N29_DR|275567:0.24183,Mariner-N29_DR|1947377:0.00064)0.836:0.09835,Mariner-N29_DR|1639599:0.00118)0.368:0.03715)0.610:0.09551,(Mariner-N29_DR|127533:0.09693,Mariner-N29_DR|933449:0.05973)0.679:0.25714)0.769:0.18999)0.000:0.05245,(((Mariner-N29_DR|200715:0.31434,((Mariner-N29_DR|127527:0.00060,(Mariner-N29_DR|685506:0.00119,Mariner-N29_DR|1024191:0.33104)0.341:0.18917)0.230:0.21329,(Mariner-N29_DR|1446299:0.00117,Mariner-N29_DR|847843:0.41361)0.336:0.06509)0.000:0.02870)0.727:0.27242,((Mariner-N29_DR|517533:0.00063,Mariner-N29_DR|1639594:0.00061)0.920:0.23177,(Mariner-N29_DR|1446271:0.00060,Mariner-N29_DR|1639623:0.00086)0.989:0.47513)0.897:0.37766)0.678:0.18790,(((Mariner-N29_DR|599255:0.17107,Mariner-N29_DR|355243:0.18875)0.595:0.14757,Mariner-N29_DR|847839:0.21270)0.452:0.05827,(Mariner-N29_DR|47569:0.18008,Mariner-N29_DR|933454:0.00112)0.289:0.14090)0.870:0.21708)0.636:0.10764)0.537:0.08110)0.933:0.08482,((Mariner-N29_DR|1743716:0.08452,(((Mariner-N29_DR|1446295:0.00065,(Mariner-N29_DR|438711:0.00084,Mariner-N29_DR|1846938:0.00059)0.842:0.22581)0.628:0.30473,((Mariner-N29_DR|517543:0.35641,(Mariner-N29_DR|1639607:0.23456,Mariner-N29_DR|2082982:0.00061)0.788:0.16287)0.735:0.11109,(Mariner-N29_DR|1446272:0.00064,(Mariner-N29_DR|1368922:0.00063,Mariner-N29_DR|1743707:0.00086)0.539:0.00118)0.804:0.44521)0.474:0.09118)0.444:0.22061,Mariner-N29_DR|1446280:0.19513)0.321:0.23783)0.975:0.12144,(Mariner-N29_DR|355247:0.17931,Mariner-N29_DR|438710:0.00065)0.974:0.52925)0.169:0.00224)0.898:0.04508,((((Mariner-N29_DR|1639613:0.21712,(Mariner-N29_DR|438716:0.53738,(Mariner-N29_DR|768897:0.39591,((Mariner-N29_DR|685521:0.88699,Mariner-N29_DR|1235575:0.07309)0.947:0.51807,Mariner-N29_DR|847835:0.59496)0.611:0.06499)0.784:0.07259)0.041:0.08193)0.865:0.14704,(((((Mariner-N29_DR|1846956:0.00064,(Mariner-N29_DR|1306313:0.37054,(Mariner-N29_DR|1235565:0.11567,Mariner-N29_DR|1639587:0.16574)0.836:0.28974)0.822:0.14942)0.746:0.11751,Mariner-N29_DR|1169653:0.22378)0.806:0.27078,((((Mariner-N29_DR|685511:0.00063,Mariner-N29_DR|1306309:0.50508)0.788:0.16611,Mariner-N29_DR|1743717:0.33339)0.000:0.00846,Mariner-N29_DR|1639633:0.25069)0.006:0.12686,(Mariner-N29_DR|1306329:0.00084,(Mariner-N29_DR|200714:0.06122,(Mariner-N29_DR|768919:0.00059,(Mariner-N29_DR|1639591:0.01316,Mariner-N29_DR|1639592:0.00064)0.831:0.07620)0.908:0.25307)0.777:0.12396)0.104:0.22639)0.808:0.14774)0.620:0.04909,(Mariner-N29_DR|47567:0.00059,Mariner-N29_DR|355231:0.00118)0.992:0.42218)0.023:0.00087,((Mariner-N29_DR|355240:0.29462,(Mariner-N29_DR|47562:0.65420,Mariner-N29_DR|1024192:0.12654)0.000:0.00088)0.818:0.14488,Mariner-N29_DR|768893:0.18217)0.825:0.08811)0.752:0.09099)0.566:0.04168,((((Mariner-N29_DR|1534667:0.00064,(((Mariner-N29_DR|517522:0.05251,Mariner-N29_DR|1446278:0.00063)0.509:0.18422,Mariner-N29_DR|2034899:0.33202)0.755:0.19705,(Mariner-N29_DR|1947407:0.07873,(Mariner-N29_DR|127528:0.00064,Mariner-N29_DR|768921:0.12548)0.855:0.10034)0.765:0.17406)0.268:0.01952)0.809:0.14098,((Mariner-N29_DR|1024205:0.00066,(Mariner-N29_DR|1743725:0.00063,(Mariner-N29_DR|1306327:0.01795,(Mariner-N29_DR|438714:0.00064,Mariner-N29_DR|1846932:0.00087)0.786:0.14239)0.949:0.39409)0.000:0.00087)0.992:0.35617,Mariner-N29_DR|1846952:0.23716)0.227:0.15218)0.745:0.08482,((Mariner-N29_DR|2034926:0.14164,(Mariner-N29_DR|517507:0.00086,Mariner-N29_DR|1743722:0.00061)1.000:0.53019)0.820:0.26642,(((((Mariner-N29_DR|1235563:0.21325,Mariner-N29_DR|438717:0.00065)0.633:0.05206,Mariner-N29_DR|1639619:0.00063)0.797:0.12582,((Mariner-N29_DR|2034900:0.00062,Mariner-N29_DR|1639609:0.00064)0.000:0.00087,(Mariner-N29_DR|127504:0.28092,(Mariner-N29_DR|768917:0.00064,Mariner-N29_DR|1306321:0.00063)0.398:0.08081)0.755:0.19559)0.973:0.38228)0.539:0.13475,(Mariner-N29_DR|1846931:0.00065,Mariner-N29_DR|1846942:0.00087)0.855:0.17535)0.694:0.28282,((Mariner-N29_DR|599243:0.00063,Mariner-N29_DR|1103832:0.00064)0.970:0.20643,(Mariner-N29_DR|200725:0.13139,Mariner-N29_DR|768915:0.00211)0.592:0.24390)0.801:0.17271)0.629:0.09511)0.674:0.08108)0.652:0.02961,((Mariner-N29_DR|1534677:0.35592,(((Mariner-N29_DR|599244:0.07329,Mariner-N29_DR|1846945:0.00116)0.782:0.26400,Mariner-N29_DR|1534663:0.06442)0.571:0.16240,(((Mariner-N29_DR|1534676:0.31862,((Mariner-N29_DR|275582:0.0,Mariner-N29_DR|275583:0.0):0.00087,Mariner-N29_DR|1846953:0.08242)0.808:0.10623)0.514:0.10980,Mariner-N29_DR|1534749:0.30320)0.177:0.06918,((Mariner-N29_DR|1306314:0.09512,(Mariner-N29_DR|2083683:0.12024,(Mariner-N29_DR|1639608:0.33785,Mariner-N29_DR|1743726:0.08776)0.742:0.07505)0.845:0.18498)0.758:0.20317,Mariner-N29_DR|47546:0.16853)0.834:0.14883)0.296:0.04510)0.040:0.03083)0.406:0.15082,((Mariner-N29_DR|847824:0.06082,Mariner-N29_DR|517537:0.09409)0.774:0.05426,Mariner-N29_DR|517521:0.06342)0.789:0.22837)0.081:0.00064)0.904:0.12375)0.655:0.04435,((((((Mariner-N29_DR|355217:0.00064,((Mariner-N29_DR|200722:0.16695,Mariner-N29_DR|438703:0.10608)0.412:0.00064,Mariner-N29_DR|1169676:0.19838)0.308:0.01364)0.194:0.09248,Mariner-N29_DR|1446279:0.23781)0.488:0.30732,Mariner-N29_DR|1235581:0.26152)0.393:0.45691,Mariner-N29_DR|1024200:0.30076)0.927:0.34928,((((Mariner-N29_DR|200732:0.00063,(Mariner-N29_DR|685528:0.00063,Mariner-N29_DR|1639629:0.00064)0.000:0.00067)0.974:0.37112,((Mariner-N29_DR|1639582:0.00064,((Mariner-N29_DR|355242:0.00066,Mariner-N29_DR|355236:0.00064)0.007:0.00086,Mariner-N29_DR|1235562:0.00063)0.716:0.19147)0.854:0.32723,(Mariner-N29_DR|1103838:0.00065,Mariner-N29_DR|1743708:0.09899)0.338:0.03378)0.969:0.39673)0.478:0.18470,(Mariner-N29_DR|1743740:0.25064,(Mariner-N29_DR|200729:0.00059,Mariner-N29_DR|1534728:0.00064)0.729:0.10260)0.420:0.11268)0.859:0.20786,((Mariner-N29_DR|47563:0.00064,(Mariner-N29_DR|200730:0.00064,Mariner-N29_DR|1639634:0.00063)0.715:0.00120)0.823:0.22404,Mariner-N29_DR|1639604:0.00065)0.965:0.33886)0.531:0.05866)0.335:0.09601,(((((Mariner-N29_DR|1368933:0.00064,(Mariner-N29_DR|685522:0.00063,(Mariner-N29_DR|275561:0.00063,Mariner-N29_DR|1446297:0.21294)0.307:0.00115)0.978:0.35707)0.610:0.11550,(((Mariner-N29_DR|599271:0.00063,(Mariner-N29_DR|1743719:0.00059,Mariner-N29_DR|1846929:0.00064)1.000:0.27664)0.849:0.11076,(((Mariner-N29_DR|1446287:0.06842,Mariner-N29_DR|1169663:0.12313)0.156:0.02956,Mariner-N29_DR|1306328:0.07825)0.857:0.18019,(Mariner-N29_DR|768891:0.09706,((Mariner-N29_DR|127514:0.16922,Mariner-N29_DR|1169662:0.00065)0.902:0.17640,Mariner-N29_DR|1235577:0.00063)0.000:0.00063)0.836:0.08226)0.411:0.08098)0.661:0.08248,((Mariner-N29_DR|1169661:0.00063,(Mariner-N29_DR|599249:0.00064,Mariner-N29_DR|2034920:0.00063)0.000:0.00062)0.794:0.51191,(Mariner-N29_DR|438700:0.00064,Mariner-N29_DR|1846928:0.00065)0.940:0.12924)0.288:0.13590)0.874:0.19123)0.776:0.15045,Mariner-N29_DR|933456:0.09617)0.642:0.10849,(((Mariner-N29_DR|768922:0.00065,(Mariner-N29_DR|933451:0.15465,Mariner-N29_DR|768905:0.09052)0.713:0.34852)0.052:0.09680,Mariner-N29_DR|1947388:0.15161)0.089:0.12579,(Mariner-N29_DR|1947381:0.00064,Mariner-N29_DR|1947390:0.00090)0.741:0.18040)0.950:0.31174)0.678:0.12481,(((Mariner-N29_DR|438725:0.06226,((Mariner-N29_DR|438715:0.05137,(Mariner-N29_DR|1368919:0.08533,Mariner-N29_DR|2034898:0.00064)0.856:0.14182)0.687:0.06683,Mariner-N29_DR|768914:0.17104)0.097:0.03205)0.366:0.13634,Mariner-N29_DR|1169657:0.11277)0.846:0.20518,((Mariner-N29_DR|847834:0.00063,(Mariner-N29_DR|47543:0.00063,Mariner-N29_DR|1368942:0.13904)0.990:0.40723)0.000:0.01641,(Mariner-N29_DR|1103845:0.07567,(Mariner-N29_DR|1368928:0.09680,(Mariner-N29_DR|1235568:0.00064,Mariner-N29_DR|2034917:0.00059)0.979:0.24406)0.515:0.08574)0.000:0.00059)0.987:0.35922)0.441:0.15888)0.375:0.02512)0.883:0.10090)0.512:0.03419)0.914:0.06455)0.872:0.06028)0.494:0.01433,((((Mariner-N29_DR|1534732:0.02575,(Mariner-N29_DR|2102213:0.02049,(Mariner-N29_DR|1534721:0.00801,(Mariner-N29_DR|1534733:0.00812,(Mariner-N29_DR|355246:0.22570,(Mariner-N29_DR|47580:0.34833,Mariner-N29_DR|933458:0.27656)0.984:0.48580)0.861:0.22450)0.890:0.01259)0.994:0.03058)0.930:0.02232)0.884:0.01343,(Mariner-N29_DR|1534695:0.04276,Mariner-N29_DR|1534745:0.02161)0.817:0.00772)0.997:0.03170,(Mariner-N29_DR|1368940:0.04490,Mariner-N29_DR|2034918:0.04722)0.911:0.01775)0.953:0.01826,(((Mariner-N29_DR|200720:0.17369,Mariner-N29_DR|1446270:0.05421)0.277:0.00565,((((Mariner-N29_DR|2034916:0.04190,(Mariner-N29_DR|47542:0.40810,Mariner-N29_DR|127522:0.35288)0.740:0.14605)0.948:0.12765,(((Mariner-N29_DR|847842:0.37685,Mariner-N29_DR|933446:0.61144)0.685:0.12858,Mariner-N29_DR|1169680:0.00064)0.993:0.08237,(Mariner-N29_DR|768913:0.09304,Mariner-N29_DR|768912:0.08164)0.208:0.00303)0.958:0.01530)0.853:0.00883,(Mariner-N29_DR|933434:0.58486,(Mariner-N29_DR|1024177:0.11088,Mariner-N29_DR|517514:0.14118)0.000:0.00075)0.203:0.00658)0.957:0.01171,(((((((((Mariner-N29_DR|1024174:0.07284,(((((((Mariner-N29_DR|127512:0.00189,Mariner-N29_DR|2081927:0.39205)0.269:0.04522,(Mariner-N29_DR|275581:0.03108,Mariner-N29_DR|1169672:0.04019)0.985:0.02810)0.806:0.01252,Mariner-N29_DR|1743733:0.06463)0.852:0.01251,((((((Mariner-N29_DR|1368939:0.04244,((Mariner-N29_DR|2034930:0.02749,Mariner-N29_DR|2094882:0.02131)0.918:0.00750,(((Mariner-N29_DR|1846959:0.01788,(Mariner-N29_DR|127513:0.00456,Mariner-N29_DR|517528:0.00295)0.971:0.01339)0.994:0.02786,(Mariner-N29_DR|1103836:0.02400,(Mariner-N29_DR|1169669:0.00301,Mariner-N29_DR|1846941:0.01264)1.000:0.02661)0.997:0.01893)0.997:0.01924,(Mariner-N29_DR|1169674:0.04773,Mariner-N29_DR|933438:0.07058)0.271:0.00935)0.842:0.01103)0.932:0.00818)0.721:0.00693,(Mariner-N29_DR|1024181:0.03239,(Mariner-N29_DR|1024193:0.01529,(Mariner-N29_DR|933439:0.01146,Mariner-N29_DR|1306307:0.00780)0.845:0.00726)0.998:0.02418)1.000:0.05144)0.560:0.00063,Mariner-N29_DR|1534719:0.38340)0.564:0.02284,(Mariner-N29_DR|1446283:0.08985,(Mariner-N29_DR|1024180:0.04512,((Mariner-N29_DR|1534715:0.00845,Mariner-N29_DR|1534731:0.00739)0.812:0.00128,((Mariner-N29_DR|1534711:0.01522,Mariner-N29_DR|2079772:0.01215)0.767:0.00562,Mariner-N29_DR|1534725:0.00064)0.939:0.00082)1.000:0.04071)0.858:0.01335)0.000:0.00061)0.923:0.01625,((Mariner-N29_DR|1947401:0.03326,((Mariner-N29_DR|599257:0.00084,Mariner-N29_DR|599267:0.33828)0.618:0.03007,(Mariner-N29_DR|685517:0.03443,Mariner-N29_DR|1024198:0.00592)0.994:0.06758)0.662:0.00732)0.796:0.01831,Mariner-N29_DR|2034906:0.03938)0.621:0.00845)0.538:0.01270,(((Mariner-N29_DR|685508:0.01878,(Mariner-N29_DR|127519:0.01035,Mariner-N29_DR|1846939:0.00589)0.761:0.00639)0.967:0.03992,(Mariner-N29_DR|847833:0.09642,(((((Mariner-N29_DR|1024197:0.01484,Mariner-N29_DR|1368926:0.03237)0.995:0.02557,((Mariner-N29_DR|47571:0.01098,Mariner-N29_DR|1743738:0.00933)1.000:0.03454,(Mariner-N29_DR|1368938:0.04962,Mariner-N29_DR|847841:0.05529)0.964:0.01328)0.642:0.00065)0.911:0.00740,(((Mariner-N29_DR|1024188:0.03205,(Mariner-N29_DR|933448:0.00760,(Mariner-N29_DR|1534746:0.01196,(Mariner-N29_DR|599259:0.01007,Mariner-N29_DR|1024190:0.00537)0.148:0.00063)0.797:0.00064)0.962:0.02294)0.664:0.00139,Mariner-N29_DR|1639598:0.04251)0.999:0.01581,(Mariner-N29_DR|1024178:0.05211,(Mariner-N29_DR|1534753:0.03199,(Mariner-N29_DR|1368927:0.02626,Mariner-N29_DR|1743735:0.02937)0.739:0.00176)0.985:0.01202)0.859:0.00560)0.959:0.00788)0.857:0.00600,Mariner-N29_DR|127507:0.07052)0.975:0.01206,((Mariner-N29_DR|768916:0.07493,(Mariner-N29_DR|200717:0.04264,Mariner-N29_DR|1169678:0.05750)0.096:0.00307)0.896:0.00625,((Mariner-N29_DR|685519:0.00064,Mariner-N29_DR|1743714:0.06107)0.924:0.03651,Mariner-N29_DR|1534737:0.04652)0.654:0.01320)0.524:0.00584)0.923:0.01746)0.969:0.05050)0.222:0.01351,Mariner-N29_DR|685516:0.02462)0.648:0.00220)0.919:0.01373)0.721:0.00316,(Mariner-N29_DR|1534730:0.04821,Mariner-N29_DR|2077309:0.05369)0.984:0.02092)0.880:0.01590,((Mariner-N29_DR|1534683:0.09020,(((Mariner-N29_DR|1534687:0.05448,((Mariner-N29_DR|47550:0.03709,(Mariner-N29_DR|2034913:0.04331,(Mariner-N29_DR|1743728:0.04988,(Mariner-N29_DR|1235569:0.07374,(Mariner-N29_DR|1446282:0.04204,Mariner-N29_DR|599258:0.06683)0.076:0.01182)0.855:0.01244)0.927:0.01660)0.258:0.00554)0.378:0.00838,((Mariner-N29_DR|1639603:0.01718,Mariner-N29_DR|1947402:0.03188)0.966:0.03134,((Mariner-N29_DR|2093734:0.06263,((((Mariner-N29_DR|2034912:0.04474,Mariner-N29_DR|1169677:0.20153)0.000:0.00062,Mariner-N29_DR|1743734:0.01430)0.717:0.01421,(Mariner-N29_DR|47551:0.02984,Mariner-N29_DR|1639602:0.05167)0.780:0.01369)0.960:0.00064,Mariner-N29_DR|1306311:0.02689)0.869:0.04254)0.991:0.20836,Mariner-N29_DR|1169660:0.01898)0.727:0.03156)0.480:0.00115)0.994:0.04177)0.427:0.01002,(Mariner-N29_DR|847830:0.10632,Mariner-N29_DR|2034910:0.06769)0.953:0.02536)0.839:0.00945,((Mariner-N29_DR|1169659:0.06686,((Mariner-N29_DR|847838:0.02072,Mariner-N29_DR|1235586:0.01508)0.997:0.04407,Mariner-N29_DR|47558:0.07583)0.899:0.01215)0.729:0.00335,(((Mariner-N29_DR|2034919:0.11206,(((((Mariner-N29_DR|1024170:0.85292,Mariner-N29_DR|1534710:0.00064)0.817:0.02349,Mariner-N29_DR|1534736:0.00861)0.494:0.00196,Mariner-N29_DR|1534709:0.01915)0.212:0.00948,Mariner-N29_DR|1024202:0.01481)1.000:0.05900,((Mariner-N29_DR|2080075:0.00064,(Mariner-N29_DR|1534726:0.0,Mariner-N29_DR|2079129:0.0):0.00064)0.000:0.00064,((Mariner-N29_DR|438698:0.51891,(Mariner-N29_DR|200728:0.28582,(Mariner-N29_DR|517540:0.44244,Mariner-N29_DR|847844:0.14649)0.437:0.29163)0.494:0.09224)0.891:0.33591,Mariner-N29_DR|1534707:0.00115)0.886:0.00503)1.000:0.06781)0.974:0.03375)0.833:0.01650,((Mariner-N29_DR|2034905:0.04811,(Mariner-N29_DR|1534694:0.14267,Mariner-N29_DR|1534744:0.08345)0.902:0.03737)0.768:0.01145,Mariner-N29_DR|517539:0.09917)0.710:0.01206)0.725:0.01294,Mariner-N29_DR|685505:0.08747)0.994:0.02635)0.776:0.00519)0.810:0.00065)0.693:0.00651,(((Mariner-N29_DR|599251:0.02974,Mariner-N29_DR|1639605:0.15408)0.983:0.03946,(Mariner-N29_DR|275580:0.01660,Mariner-N29_DR|933453:0.01405)1.000:0.03427)0.997:0.02549,Mariner-N29_DR|1534686:0.08062)0.812:0.00381)1.000:0.07124)0.802:0.00937,(Mariner-N29_DR|1024176:0.01252,Mariner-N29_DR|1169656:0.02949)0.752:0.00471)0.678:0.00415)0.797:0.01192,(((Mariner-N29_DR|127523:0.09918,((Mariner-N29_DR|685509:0.65911,Mariner-N29_DR|1639588:0.39541)0.627:0.06378,Mariner-N29_DR|1534684:0.06446)0.800:0.05554)0.773:0.01326,(Mariner-N29_DR|768895:0.27784,Mariner-N29_DR|1306312:0.00976)0.621:0.03807)0.899:0.03938,((Mariner-N29_DR|47552:0.03668,(((Mariner-N29_DR|1534734:0.01177,(Mariner-N29_DR|1534739:0.00064,Mariner-N29_DR|1534704:0.00064)0.246:0.00063)0.982:0.03093,(Mariner-N29_DR|2101789:0.00390,Mariner-N29_DR|1534722:0.00407)0.860:0.00766)0.906:0.01895,Mariner-N29_DR|2034911:0.03862)0.687:0.00065)0.779:0.00505,Mariner-N29_DR|1639622:0.02444)0.688:0.00398)0.923:0.08545)0.190:0.00893,(Mariner-N29_DR|127521:0.93042,Mariner-N29_DR|1169684:0.59589)0.761:0.14826)0.252:0.00087,(Mariner-N29_DR|1446296:0.10789,Mariner-N29_DR|275578:0.09740)0.977:0.04476)0.891:0.01980,((Mariner-N29_DR|127535:0.07440,Mariner-N29_DR|1639617:0.03396)0.715:0.00706,((Mariner-N29_DR|1639630:0.08324,((Mariner-N29_DR|1235571:0.00064,Mariner-N29_DR|1846951:0.98997)0.744:0.04008,Mariner-N29_DR|127510:0.05728)0.701:0.04199)0.717:0.01571,Mariner-N29_DR|599256:0.11501)0.688:0.00257)0.766:0.00550)0.766:0.00885,Mariner-N29_DR|1235564:0.19374)0.153:0.00582,(((Mariner-N29_DR|517535:0.12835,(((Mariner-N29_DR|1169673:0.11991,(Mariner-N29_DR|2034915:0.13651,(Mariner-N29_DR|1169681:0.42369,Mariner-N29_DR|2105249:0.07364)0.650:0.02641)0.680:0.02746)0.946:0.02131,(((Mariner-N29_DR|47561:0.06893,(Mariner-N29_DR|1103835:0.34916,Mariner-N29_DR|847825:0.09719)0.652:0.01877)0.828:0.02207,(Mariner-N29_DR|1639627:0.54468,Mariner-N29_DR|517515:0.05143)0.443:0.04320)0.594:0.00064,Mariner-N29_DR|847829:0.11153)0.371:0.00894)0.854:0.00978,Mariner-N29_DR|1639616:0.22243)0.992:0.02540)0.795:0.00412,(((Mariner-N29_DR|1846934:0.11997,(Mariner-N29_DR|275571:0.31478,Mariner-N29_DR|599250:0.00065)0.988:0.18458)0.948:0.03108,(((Mariner-N29_DR|599247:0.94322,Mariner-N29_DR|355224:0.02550)0.483:0.10941,Mariner-N29_DR|1306324:0.15886)0.581:0.00603,Mariner-N29_DR|438702:0.14104)0.550:0.00976)0.148:0.00701,Mariner-N29_DR|2104427:0.11974)0.312:0.00203)0.648:0.01310,(((((Mariner-N29_DR|599254:0.09574,Mariner-N29_DR|517526:0.05361)0.071:0.00810,(((Mariner-N29_DR|1024195:0.42051,(Mariner-N29_DR|517520:0.15538,Mariner-N29_DR|1846927:0.22734)0.941:0.43116)0.998:0.97517,(Mariner-N29_DR|768910:0.07590,Mariner-N29_DR|1169666:0.50463)0.520:0.42570)0.065:0.03388,Mariner-N29_DR|1639615:0.10684)0.503:0.02464)0.000:0.00063,Mariner-N29_DR|1639626:0.06775)0.667:0.00064,Mariner-N29_DR|438707:0.09509)0.440:0.00063,Mariner-N29_DR|1743711:0.11789)0.745:0.01251)0.880:0.01862)0.838:0.00612,(((((Mariner-N29_DR|1639596:0.09530,(Mariner-N29_DR|1534691:0.00065,Mariner-N29_DR|1639606:0.68181)0.611:0.08985)0.832:0.01790,Mariner-N29_DR|438712:0.08229)0.054:0.00873,Mariner-N29_DR|1534743:0.06578)0.583:0.03668,Mariner-N29_DR|1235572:0.05563)0.912:0.04620,((Mariner-N29_DR|517511:0.09209,(((Mariner-N29_DR|438723:0.03540,(Mariner-N29_DR|355239:0.76659,((Mariner-N29_DR|47565:0.81013,(((Mariner-N29_DR|2090573:0.00064,(Mariner-N29_DR|438709:0.00063,(Mariner-N29_DR|847832:0.61508,Mariner-N29_DR|1743720:0.00064)0.534:0.18691)0.201:0.00119)0.162:0.11186,(Mariner-N29_DR|355245:0.08627,(Mariner-N29_DR|1743732:0.28418,Mariner-N29_DR|2034929:0.21632)0.765:0.06857)0.290:0.00063)0.765:0.06684,Mariner-N29_DR|1306330:0.05951)0.123:0.01389)0.841:0.19187,(Mariner-N29_DR|599252:0.56798,(Mariner-N29_DR|768904:0.00064,Mariner-N29_DR|1639610:0.38836)0.199:0.01709)0.600:0.26192)0.192:0.15382)0.947:0.45445)0.330:0.07233,(Mariner-N29_DR|1639618:0.15635,Mariner-N29_DR|517532:0.10606)0.398:0.01699)0.224:0.01175,Mariner-N29_DR|127534:0.94928)0.167:0.00063)0.514:0.00292,Mariner-N29_DR|200718:0.10424)0.701:0.00217)0.874:0.00806)0.852:0.00467,((Mariner-N29_DR|2105251:0.13696,(Mariner-N29_DR|47579:0.16468,(Mariner-N29_DR|275570:0.00063,Mariner-N29_DR|1368931:0.43771)0.722:0.18562)0.633:0.01103)0.441:0.00459,(Mariner-N29_DR|517542:0.07479,Mariner-N29_DR|768908:0.00085)0.571:0.18486)0.195:0.00087)0.868:0.00669)0.232:0.00259)0.875:0.00765,(((((Mariner-N29_DR|1534685:0.05302,(Mariner-N29_DR|1169658:0.07802,(Mariner-N29_DR|933442:0.05865,Mariner-N29_DR|200733:0.03893)0.868:0.00803)0.532:0.00192)1.000:0.03735,(Mariner-N29_DR|1446298:0.07006,Mariner-N29_DR|1639600:0.06203)0.991:0.03758)0.925:0.01153,(((Mariner-N29_DR|517519:0.14143,Mariner-N29_DR|685527:0.08126)0.467:0.00976,Mariner-N29_DR|1947398:0.10796)0.208:0.00523,(Mariner-N29_DR|1534682:0.14955,(((((((Mariner-N29_DR|127509:0.22538,Mariner-N29_DR|1368937:0.16931)0.813:0.03890,(Mariner-N29_DR|1306310:0.18360,Mariner-N29_DR|768909:0.23570)0.430:0.05307)0.000:0.00063,(Mariner-N29_DR|127502:0.09314,Mariner-N29_DR|1846961:0.20500)0.996:0.77091)0.193:0.07773,((Mariner-N29_DR|127511:0.28677,(Mariner-N29_DR|1846925:0.09570,Mariner-N29_DR|1947396:0.10003)0.959:0.02761)0.570:0.00427,(((((Mariner-N29_DR|355223:0.13809,(Mariner-N29_DR|2034909:0.14200,Mariner-N29_DR|275568:0.10874)0.745:0.01358)0.731:0.00863,((Mariner-N29_DR|275563:0.22713,(Mariner-N29_DR|355244:0.11144,Mariner-N29_DR|127517:0.15769)0.888:0.02913)0.280:0.00491,Mariner-N29_DR|768906:0.13930)0.304:0.00866)0.502:0.01714,Mariner-N29_DR|1024171:0.13095)0.793:0.00811,(Mariner-N29_DR|355220:0.15265,Mariner-N29_DR|1846933:0.09344)0.801:0.02069)0.928:0.01699,(Mariner-N29_DR|47553:0.11069,(((Mariner-N29_DR|1846950:0.11505,(Mariner-N29_DR|47559:0.10075,Mariner-N29_DR|355219:0.08396)0.647:0.01409)0.943:0.01842,(Mariner-N29_DR|1446300:0.10117,Mariner-N29_DR|599253:0.09190)0.842:0.00567)0.846:0.00792,Mariner-N29_DR|1368925:0.13033)0.773:0.00483)0.900:0.01256)0.999:0.03556)0.972:0.02564)0.770:0.00494,Mariner-N29_DR|1368943:0.16136)0.079:0.00086,Mariner-N29_DR|599270:0.02482)0.119:0.00066,(((Mariner-N29_DR|1368923:0.07053,Mariner-N29_DR|1947379:0.12066)0.114:0.00429,(((Mariner-N29_DR|1446302:0.35243,(Mariner-N29_DR|1639620:0.00063,(Mariner-N29_DR|847822:0.25552,Mariner-N29_DR|847828:0.08900)0.922:0.40214)0.897:0.36033)0.323:0.15967,Mariner-N29_DR|933455:1.06068)0.742:0.22562,Mariner-N29_DR|2034908:0.00063)0.564:0.19064)0.592:0.01681,(((((Mariner-N29_DR|1024189:1.92245,Mariner-N29_DR|1534747:0.01298)0.324:0.05799,(Mariner-N29_DR|847831:0.00091,(Mariner-N29_DR|47557:0.08907,Mariner-N29_DR|47556:0.06563)0.687:0.03854)0.018:0.00461)0.082:0.00594,(Mariner-N29_DR|517512:0.46971,Mariner-N29_DR|1534688:0.08765)0.759:0.05270)0.212:0.00698,Mariner-N29_DR|2034907:0.16528)0.854:0.00896,(Mariner-N29_DR|1103843:0.16881,(Mariner-N29_DR|1169670:0.09433,Mariner-N29_DR|47549:0.07697)0.445:0.00064)0.781:0.00827)0.787:0.00892)0.671:0.00280)0.278:0.00206)0.658:0.00168)0.922:0.01123)0.964:0.06166,(Mariner-N29_DR|1947394:0.05729,Mariner-N29_DR|1534689:0.10571)0.613:0.00919)0.055:0.00636,((Mariner-N29_DR|275579:0.20724,((Mariner-N29_DR|47568:0.00064,Mariner-N29_DR|685507:0.00064)0.000:0.00063,Mariner-N29_DR|933437:0.00064)0.740:0.00065)0.968:0.40354,Mariner-N29_DR|685520:0.23816)0.878:0.14831)0.017:0.00185)0.911:0.00821)0.879:0.01430)0.482:0.00582,((Mariner-N29_DR|1534692:0.02976,Mariner-N29_DR|1534690:0.02695)1.000:0.08639,Mariner-N29_DR|517536:0.13199)0.766:0.01477)0.861:0.01470,(Mariner-N29_DR|1446275:0.05815,(Mariner-N29_DR|685515:0.25756,(Mariner-N29_DR|1534681:0.07534,Mariner-N29_DR|1639597:0.06065)0.915:0.02011)0.878:0.02218)0.910:0.01259)0.997:0.03273)0.211:0.00516,(((Mariner-N29_DR|1306315:1.11195,((Mariner-N29_DR|1103828:0.05718,Mariner-N29_DR|1639584:0.00977)0.894:0.04372,Mariner-N29_DR|2093735:0.03162)0.551:0.02572)0.281:0.00064,(Mariner-N29_DR|1846948:0.00808,Mariner-N29_DR|1534693:0.09998)0.780:0.01031)0.904:0.02863,((Mariner-N29_DR|1534735:0.00357,Mariner-N29_DR|1534714:0.02213)0.977:0.01828,(((Mariner-N29_DR|517545:0.08694,Mariner-N29_DR|47577:0.04428)0.000:0.00087,Mariner-N29_DR|1743704:0.02461)0.840:0.05352,Mariner-N29_DR|1639624:0.06186)0.901:0.00065)0.828:0.00684)0.741:0.00269)0.907:0.00977,Mariner-N29_DR|847836:0.03368)0.874:0.00686,Mariner-N29_DR|1534720:0.02770)0.858:0.00342)0.943:0.01453,((Mariner-N29_DR|1639625:0.80687,Mariner-N29_DR|1103846:0.10214)0.000:0.00063,(Mariner-N29_DR|1639601:0.01528,Mariner-N29_DR|1235566:0.02456)0.723:0.00060)0.319:0.00064)0.625:0.00168,(((((((Mariner-N29_DR|1534738:0.00743,(Mariner-N29_DR|1534696:0.00806,(Mariner-N29_DR|1846958:0.00064,(Mariner-N29_DR|1368932:0.00599,Mariner-N29_DR|355248:0.00297)0.913:0.00112)1.000:0.00086)0.970:0.00635)0.332:0.00763,Mariner-N29_DR|355233:0.02634)0.758:0.00521,((Mariner-N29_DR|127515:0.02260,Mariner-N29_DR|1103834:0.02727)0.717:0.00251,(Mariner-N29_DR|1846949:0.02656,(Mariner-N29_DR|517529:0.02339,Mariner-N29_DR|1169683:0.01260)0.749:0.00631)0.896:0.00545)0.950:0.01848)0.479:0.00681,(Mariner-N29_DR|2079773:0.01689,((Mariner-N29_DR|355222:0.00438,Mariner-N29_DR|1446284:0.11985)0.018:0.03709,(Mariner-N29_DR|355221:0.02997,(Mariner-N29_DR|1534698:0.03682,Mariner-N29_DR|1235570:0.02179)0.820:0.00549)0.619:0.00554)0.780:0.00268)0.899:0.00726)0.842:0.00663,Mariner-N29_DR|933435:0.02320)0.868:0.00648,(Mariner-N29_DR|685526:0.03905,(((((Mariner-N29_DR|1947393:0.09555,(Mariner-N29_DR|200711:0.00328,Mariner-N29_DR|1846954:0.01561)0.998:0.02809)0.781:0.01252,Mariner-N29_DR|200719:0.00903)0.920:0.00897,(Mariner-N29_DR|1446277:0.01596,(Mariner-N29_DR|847823:0.00997,(Mariner-N29_DR|517523:0.01163,(Mariner-N29_DR|768898:0.00573,Mariner-N29_DR|1306319:0.00623)0.915:0.00699)0.807:0.00418)1.000:0.03490)0.966:0.01191)0.919:0.00661,((Mariner-N29_DR|1446276:0.01617,Mariner-N29_DR|1024179:0.00494)0.951:0.00642,((Mariner-N29_DR|1306320:0.01393,(Mariner-N29_DR|355226:0.03141,Mariner-N29_DR|1534752:0.01475)0.248:0.00369)0.831:0.00759,(Mariner-N29_DR|1534697:0.01462,Mariner-N29_DR|1534705:0.00063)0.934:0.01114)0.949:0.01227)0.339:0.00069)0.886:0.00507,((Mariner-N29_DR|275574:0.02017,Mariner-N29_DR|768902:0.00065)1.000:0.02351,((Mariner-N29_DR|847837:0.00913,Mariner-N29_DR|1534671:0.03138)0.766:0.00422,(((Mariner-N29_DR|355234:0.02982,Mariner-N29_DR|1947400:0.01924)0.790:0.00187,(((Mariner-N29_DR|355228:0.00064,((Mariner-N29_DR|599274:0.29532,Mariner-N29_DR|685523:0.51723)0.810:0.27080,Mariner-N29_DR|355225:0.00129)0.825:0.00237)0.996:0.02585,(Mariner-N29_DR|1534712:0.00417,Mariner-N29_DR|127508:0.03859)0.085:0.00064)0.672:0.00069,((((Mariner-N29_DR|1947389:0.00862,(Mariner-N29_DR|599265:0.00460,Mariner-N29_DR|1947397:0.00814)0.852:0.00231)0.982:0.00757,Mariner-N29_DR|1743713:0.01364)0.779:0.00155,((Mariner-N29_DR|685518:0.02135,(Mariner-N29_DR|599272:0.01621,Mariner-N29_DR|1743723:0.01566)0.554:0.00714)0.905:0.00484,Mariner-N29_DR|1947395:0.03068)0.855:0.00546)0.915:0.01300,(Mariner-N29_DR|1534701:0.04760,Mariner-N29_DR|1534723:0.02745)0.346:0.00475)0.012:0.00064)0.758:0.00063)0.940:0.00590,(((Mariner-N29_DR|1947405:0.02489,Mariner-N29_DR|1743724:0.01920)0.881:0.00640,(Mariner-N29_DR|200724:0.03178,(Mariner-N29_DR|517517:0.01867,Mariner-N29_DR|517518:0.00509)0.992:0.01740)0.916:0.00432)0.744:0.00064,((Mariner-N29_DR|47547:0.01889,Mariner-N29_DR|47548:0.01008)0.998:0.01495,(Mariner-N29_DR|517541:0.02780,Mariner-N29_DR|1743715:0.01895)0.699:0.00390)0.757:0.00117)0.849:0.00241)0.451:0.00064)0.856:0.00532)0.825:0.00295)1.000:0.00063)0.893:0.00868)0.780:0.00328,(((Mariner-N29_DR|933440:0.05434,(Mariner-N29_DR|1368935:0.01341,(Mariner-N29_DR|1947404:0.01550,Mariner-N29_DR|2034931:0.05256)0.616:0.00064)0.893:0.01685)0.284:0.00264,(Mariner-N29_DR|1446281:0.02026,Mariner-N29_DR|1368936:0.01639)0.830:0.00315)0.900:0.00962,Mariner-N29_DR|1947403:0.01672)0.973:0.01176)0.782:0.00200);
```
