## Supplementary Data 2 for "A genomic portrait of zebrafish transposable elements and their spatiotemporal embryonic expression": Mariner-N30_DR.mafft.nwk

```
(((Mariner-N30_DR|1743751:0.07765,Mariner-N30_DR|1169686:0.08672)0.832:0.00566,(Mariner-N30_DR|200737:0.09579,Mariner-N30_DR|355259:0.08670)0.802:0.00602)0.528:0.00069,Mariner-N30_DR|1534754:0.27716,((((Mariner-N30_DR|1446307:0.09532,(((Mariner-N30_DR|275593:0.07801,Mariner-N30_DR|2034933:0.05054)0.892:0.01694,((Mariner-N30_DR|355250:0.13208,Mariner-N30_DR|1639638:0.18050)0.707:0.04592,(((Mariner-N30_DR|685530:0.08309,(Mariner-N30_DR|1368947:0.08213,(Mariner-N30_DR|1368946:0.08366,(Mariner-N30_DR|1743749:0.01901,Mariner-N30_DR|1743752:0.34198)0.332:0.05997)0.306:0.00266)0.606:0.00646)0.783:0.01232,Mariner-N30_DR|768928:0.09941)0.858:0.03937,Mariner-N30_DR|847849:0.09775)0.787:0.01706)0.275:0.00068)0.786:0.01026,Mariner-N30_DR|275592:0.11417)0.650:0.00443)0.790:0.00491,((Mariner-N30_DR|768924:0.25829,(Mariner-N30_DR|933463:0.13961,Mariner-N30_DR|1446305:0.26678)0.205:0.07206)0.749:0.03864,((((((Mariner-N30_DR|1235590:0.22447,Mariner-N30_DR|1024207:0.26978)0.160:0.00130,((((Mariner-N30_DR|355256:0.21972,(Mariner-N30_DR|47584:0.28672,Mariner-N30_DR|517552:0.32075)0.135:0.17322)0.277:0.04759,Mariner-N30_DR|933465:0.26629)0.525:0.03699,((Mariner-N30_DR|47589:0.00957,Mariner-N30_DR|599275:0.00062)0.952:0.35956,(Mariner-N30_DR|1639639:0.25706,Mariner-N30_DR|1446310:0.18953)0.529:0.02155)0.850:0.06430)0.807:0.03082,(((Mariner-N30_DR|768926:0.57712,((Mariner-N30_DR|127537:0.31066,Mariner-N30_DR|768931:0.28322)0.793:0.28696,Mariner-N30_DR|1743746:0.31215)0.082:0.00605)0.681:0.03994,(Mariner-N30_DR|1024208:0.38670,((Mariner-N30_DR|1639636:0.06033,Mariner-N30_DR|2034936:0.00059)0.517:0.25648,(Mariner-N30_DR|768925:0.43581,Mariner-N30_DR|47585:0.16808)0.015:0.00059)0.467:0.04673)0.574:0.04637)0.757:0.04851,((((Mariner-N30_DR|275589:0.19458,Mariner-N30_DR|847850:0.24672)0.835:0.10831,Mariner-N30_DR|438728:0.18884)0.640:0.01013,Mariner-N30_DR|1743745:0.33580)0.147:0.00059,Mariner-N30_DR|1846970:0.33903)0.774:0.02946)0.665:0.00812)0.850:0.01881)0.603:0.00059,((Mariner-N30_DR|768929:0.17503,Mariner-N30_DR|768930:0.13845)0.924:0.08951,(((Mariner-N30_DR|355249:0.16239,Mariner-N30_DR|933461:0.24396)0.828:0.19413,(Mariner-N30_DR|438730:0.00061,Mariner-N30_DR|1743747:0.01066)0.920:0.34080)0.735:0.05136,((Mariner-N30_DR|1235588:0.17962,Mariner-N30_DR|933466:0.20019)0.866:0.06230,((Mariner-N30_DR|47587:0.04372,(Mariner-N30_DR|47588:0.00055,Mariner-N30_DR|1639637:0.04815)0.341:0.03584)1.000:0.36093,((Mariner-N30_DR|1235587:0.15973,(Mariner-N30_DR|275588:0.23363,Mariner-N30_DR|847847:0.22771)0.635:0.11415)0.658:0.22349,(Mariner-N30_DR|355257:0.16992,(Mariner-N30_DR|355258:0.34828,Mariner-N30_DR|517547:0.49856)0.076:0.00373)0.857:0.10484)0.666:0.02714)0.751:0.03396)0.811:0.02164)0.374:0.00147)0.893:0.01892)0.827:0.01184,((Mariner-N30_DR|599276:0.41463,(Mariner-N30_DR|275590:0.16525,(Mariner-N30_DR|47582:0.03642,Mariner-N30_DR|517550:0.40894)0.492:0.23866)0.372:0.07798)0.821:0.07204,(((((Mariner-N30_DR|200738:0.17846,Mariner-N30_DR|438727:0.02986)0.688:0.44748,(Mariner-N30_DR|1639640:0.23245,(Mariner-N30_DR|1446308:0.45157,(Mariner-N30_DR|1446311:0.10198,Mariner-N30_DR|1846966:0.08742)0.464:0.16050)0.002:0.03632)0.484:0.00068)0.732:0.04303,Mariner-N30_DR|599278:0.37177)0.216:0.02299,(((Mariner-N30_DR|1103851:0.08297,Mariner-N30_DR|1846971:0.05754)0.967:0.23697,(Mariner-N30_DR|517549:0.29184,Mariner-N30_DR|685532:0.19676)0.397:0.13600)0.087:0.00618,(Mariner-N30_DR|1846967:0.00060,Mariner-N30_DR|1846968:0.00060)1.000:0.39494)0.679:0.07515)0.792:0.04116,((Mariner-N30_DR|438732:0.23531,(Mariner-N30_DR|127536:0.18078,Mariner-N30_DR|275587:0.17623)0.946:0.17828)0.136:0.01358,Mariner-N30_DR|2034934:0.32460)0.170:0.00059)0.673:0.01745)0.825:0.02210)0.750:0.02840,(Mariner-N30_DR|1743744:0.08797,Mariner-N30_DR|768927:0.16100)0.768:0.04368)0.326:0.02614,(Mariner-N30_DR|1743754:0.32106,Mariner-N30_DR|1743748:0.32771)0.820:0.11243)0.728:0.04590)0.909:0.03405)0.502:0.00060,(Mariner-N30_DR|355255:0.06998,(Mariner-N30_DR|685531:0.09002,Mariner-N30_DR|599279:0.07419)0.227:0.00376)0.739:0.00352)0.782:0.01012,((Mariner-N30_DR|355251:0.12060,((Mariner-N30_DR|1103852:0.11143,((Mariner-N30_DR|2034937:0.00068,Mariner-N30_DR|933460:0.42628)0.445:0.12119,(Mariner-N30_DR|599277:0.07252,Mariner-N30_DR|1446306:0.07974)0.055:0.00056)0.325:0.00139)0.733:0.00060,(((Mariner-N30_DR|1103850:0.10661,Mariner-N30_DR|1743753:0.05311)0.801:0.00575,((Mariner-N30_DR|933464:0.08616,((Mariner-N30_DR|355253:0.09190,Mariner-N30_DR|517551:0.07532)0.318:0.00069,(Mariner-N30_DR|355252:0.03130,Mariner-N30_DR|1024206:0.12241)0.802:0.03015)0.600:0.00244)0.853:0.00068,(Mariner-N30_DR|47581:0.12285,((((Mariner-N30_DR|933462:0.88647,Mariner-N30_DR|933467:0.00071)0.494:0.05872,Mariner-N30_DR|1024209:0.03944)0.717:0.00326,Mariner-N30_DR|1446304:0.10213)0.131:0.00461,(Mariner-N30_DR|200739:0.12983,(Mariner-N30_DR|47583:0.45141,Mariner-N30_DR|438729:0.21187)0.529:0.00689)0.879:0.00059)0.775:0.00411)0.140:0.00059)0.197:0.00060)0.768:0.00222,((((Mariner-N30_DR|47586:0.04618,Mariner-N30_DR|438731:0.11973)1.000:0.20373,(Mariner-N30_DR|1306332:0.10536,(Mariner-N30_DR|1639635:0.00916,Mariner-N30_DR|1947410:0.34278)0.591:0.05656)0.529:0.01231)0.530:0.00069,(((Mariner-N30_DR|2034932:0.05990,Mariner-N30_DR|1743750:0.06962)0.562:0.00902,Mariner-N30_DR|275591:0.08614)0.745:0.00396,(Mariner-N30_DR|1446309:0.07056,Mariner-N30_DR|355254:0.20502)0.942:0.05747)0.553:0.00060)0.773:0.00298,(((((((Mariner-N30_DR|1743743:0.11868,(Mariner-N30_DR|275586:0.09147,(Mariner-N30_DR|1368945:0.12807,(Mariner-N30_DR|847846:0.12033,(((Mariner-N30_DR|599280:0.08025,Mariner-N30_DR|1846972:0.21678)0.996:0.09132,(Mariner-N30_DR|1846964:0.00060,Mariner-N30_DR|1846963:0.00060)1.000:0.12805)0.945:0.03327,Mariner-N30_DR|47590:0.14148)0.974:0.02842)0.802:0.02444)0.263:0.00058)0.683:0.00909)0.893:0.01414,Mariner-N30_DR|599281:0.11457)0.820:0.00718,((Mariner-N30_DR|517546:0.12692,Mariner-N30_DR|1846965:0.46875)0.001:0.00893,Mariner-N30_DR|1235589:0.07138)0.745:0.02103)0.397:0.00060,(Mariner-N30_DR|517548:0.00060,Mariner-N30_DR|1169687:0.00060)1.000:0.23089)0.817:0.00672,(Mariner-N30_DR|438726:0.07509,(Mariner-N30_DR|1306333:0.01516,Mariner-N30_DR|1306334:0.01148)1.000:0.05793)0.516:0.00522)0.583:0.00060,Mariner-N30_DR|1534755:0.08711)0.902:0.00636,((Mariner-N30_DR|847848:0.07563,Mariner-N30_DR|933459:0.03290)0.771:0.01358,Mariner-N30_DR|1306331:0.52685)0.144:0.00060)0.894:0.00608)0.726:0.00215)0.429:0.00060)0.520:0.00603)0.552:0.00640,(Mariner-N30_DR|2034935:0.13522,Mariner-N30_DR|1846969:0.09272)0.647:0.00380)0.626:0.00059)0.160:0.00077);
```
