## Supplementary Data 2 for "A genomic portrait of zebrafish transposable elements and their spatiotemporal embryonic expression": Mariner-N31_DR.mafft.nwk

```
(((((((Mariner-N31_DR|48752:0.56212,Mariner-N31_DR|356216:0.16671)0.032:0.00982,(Mariner-N31_DR|276391:0.51086,Mariner-N31_DR|356359:0.10740)0.503:0.46707)0.794:0.09767,Mariner-N31_DR|201526:0.29598)0.702:0.03429,((((((((Mariner-N31_DR|48703:0.31682,(Mariner-N31_DR|128396:0.51845,Mariner-N31_DR|439604:0.31126)0.279:0.08353)0.639:0.01772,Mariner-N31_DR|48751:0.23730)0.846:0.04578,(Mariner-N31_DR|128312:0.29866,(Mariner-N31_DR|128358:0.21872,Mariner-N31_DR|356336:0.19284)0.820:0.07163)0.694:0.02148)0.855:0.05344,Mariner-N31_DR|128367:0.23405)0.689:0.01876,(Mariner-N31_DR|276575:0.27455,Mariner-N31_DR|128482:0.16163)0.629:0.01143)0.556:0.01767,(((Mariner-N31_DR|276549:0.33413,Mariner-N31_DR|356254:0.34208)0.715:0.02578,(Mariner-N31_DR|128309:0.22625,Mariner-N31_DR|439684:0.22357)0.298:0.13059)0.784:0.02577,Mariner-N31_DR|356242:0.28930)0.679:0.00074)0.491:0.00073,((Mariner-N31_DR|276555:0.52130,Mariner-N31_DR|48755:0.30159)0.723:0.03838,(Mariner-N31_DR|48694:0.12321,(((Mariner-N31_DR|128375:0.37570,Mariner-N31_DR|439613:0.27454)0.680:0.03979,Mariner-N31_DR|48718:0.27836)0.253:0.02682,(Mariner-N31_DR|48671:0.17677,(Mariner-N31_DR|276585:0.08841,Mariner-N31_DR|356178:0.45951)0.853:0.14384)0.720:0.02995)0.480:0.00073)0.627:0.01828)0.380:0.01160)0.274:0.00073,(Mariner-N31_DR|439637:0.30386,(Mariner-N31_DR|276543:0.19472,Mariner-N31_DR|439573:0.25721)0.748:0.05676)0.823:0.04816)0.658:0.00765)0.000:0.00073,(((((Mariner-N31_DR|48726:0.46735,(Mariner-N31_DR|128434:0.12231,Mariner-N31_DR|356266:0.42338)0.526:0.17581)0.185:0.00689,(Mariner-N31_DR|201517:0.73625,(Mariner-N31_DR|201483:0.35676,((Mariner-N31_DR|201533:0.16756,Mariner-N31_DR|439616:0.45968)0.408:0.05358,Mariner-N31_DR|276612:0.25937)0.803:0.08024)0.228:0.02071)0.621:0.06745)0.053:0.00074,(((Mariner-N31_DR|201560:0.00073,Mariner-N31_DR|276616:0.38653)0.252:0.20782,(Mariner-N31_DR|128281:0.20839,Mariner-N31_DR|128282:0.37193)0.971:0.41359)0.102:0.01888,(Mariner-N31_DR|48828:0.00074,(Mariner-N31_DR|128305:0.00072,Mariner-N31_DR|276610:0.09984)0.731:0.08538)0.647:0.27694)0.902:0.10016)0.672:0.01128,(Mariner-N31_DR|128381:0.56478,Mariner-N31_DR|276482:0.20149)0.847:0.07712)0.746:0.01473,((Mariner-N31_DR|48729:0.36234,((Mariner-N31_DR|128355:0.33562,Mariner-N31_DR|276617:0.28497)0.845:0.08340,((((Mariner-N31_DR|201493:0.21530,((Mariner-N31_DR|128366:0.35515,(Mariner-N31_DR|439687:0.34476,Mariner-N31_DR|356190:0.33970)0.308:0.00073)0.860:0.20817,Mariner-N31_DR|128465:0.28770)0.694:0.06914)0.850:0.11627,Mariner-N31_DR|276444:0.40529)0.661:0.02437,((Mariner-N31_DR|356204:0.36166,Mariner-N31_DR|356339:0.21455)0.689:0.03600,Mariner-N31_DR|128342:0.49251)0.874:0.08289)0.734:0.02109,(Mariner-N31_DR|276493:0.31640,(Mariner-N31_DR|276407:0.28706,(Mariner-N31_DR|201471:0.31115,Mariner-N31_DR|439648:0.28160)0.518:0.05488)0.652:0.08532)0.898:0.06604)0.849:0.03092)0.617:0.00074)0.723:0.00465,(Mariner-N31_DR|201452:0.32915,((Mariner-N31_DR|276479:0.07604,Mariner-N31_DR|356309:0.00073)0.833:0.20976,Mariner-N31_DR|439681:0.17269)0.745:0.02559)0.789:0.03084)0.756:0.00684)0.000:0.00073)0.890:0.02702,(((Mariner-N31_DR|356176:0.20169,(Mariner-N31_DR|276535:0.15181,Mariner-N31_DR|439622:0.17479)0.758:0.10189)0.786:0.02713,((Mariner-N31_DR|439598:0.15634,((((((Mariner-N31_DR|201473:0.68965,(Mariner-N31_DR|48636:0.67602,Mariner-N31_DR|48790:0.00074)0.753:0.24777)0.751:0.23359,Mariner-N31_DR|439625:0.24878)0.312:0.14980,((((Mariner-N31_DR|48750:0.00075,Mariner-N31_DR|356299:0.36493)0.208:0.38323,(Mariner-N31_DR|276609:0.62190,(Mariner-N31_DR|48622:0.00074,Mariner-N31_DR|201512:0.22499)0.503:0.23328)0.486:0.15282)0.027:0.02296,Mariner-N31_DR|201425:0.46592)0.757:0.10713,((Mariner-N31_DR|276621:0.77872,Mariner-N31_DR|356289:0.42767)0.213:0.14874,Mariner-N31_DR|356378:0.08310)0.464:0.24907)0.895:0.15720)0.789:0.07444,(Mariner-N31_DR|276445:0.19353,Mariner-N31_DR|356307:0.23634)0.616:0.04520)0.657:0.00423,Mariner-N31_DR|439659:0.45287)0.638:0.01489,((Mariner-N31_DR|201480:0.18895,Mariner-N31_DR|201535:0.20891)0.857:0.04785,((((Mariner-N31_DR|128279:0.00073,Mariner-N31_DR|128280:0.00074)0.998:0.48167,(Mariner-N31_DR|128365:0.37273,Mariner-N31_DR|201610:0.76435)0.741:0.10552)0.054:0.14817,(((((Mariner-N31_DR|48654:0.65361,Mariner-N31_DR|356206:0.19973)0.665:0.19517,Mariner-N31_DR|356247:0.42518)0.117:0.08578,Mariner-N31_DR|276525:0.75724)0.288:0.08367,Mariner-N31_DR|201456:0.52566)0.356:0.15774,((Mariner-N31_DR|356201:0.45940,Mariner-N31_DR|356219:0.59898)0.496:0.14502,Mariner-N31_DR|201470:0.00074)0.846:0.12808)0.633:0.05672)0.690:0.02573,(((Mariner-N31_DR|128407:0.51128,Mariner-N31_DR|48673:0.63285)0.359:0.26639,Mariner-N31_DR|276584:0.18785)0.664:0.12695,(Mariner-N31_DR|48792:0.22210,(Mariner-N31_DR|48769:0.15614,(Mariner-N31_DR|201454:0.25266,Mariner-N31_DR|356301:0.05352)0.495:0.20851)0.637:0.24663)0.702:0.03274)0.772:0.05888)0.939:0.09650)0.684:0.00539)0.724:0.01114)0.003:0.00074,((Mariner-N31_DR|201474:0.25500,Mariner-N31_DR|276578:0.18200)0.871:0.04378,(Mariner-N31_DR|201595:0.25025,Mariner-N31_DR|276413:0.43200)0.725:0.05117)0.444:0.00217)0.743:0.00916)0.661:0.00787,((((Mariner-N31_DR|276551:0.27889,(Mariner-N31_DR|276517:0.26430,Mariner-N31_DR|356166:0.38460)0.831:0.11061)0.673:0.03785,(((((Mariner-N31_DR|356222:0.29217,((Mariner-N31_DR|48666:0.00075,Mariner-N31_DR|128450:0.47295)0.832:0.29338,(Mariner-N31_DR|48734:0.25709,Mariner-N31_DR|356170:0.53859)0.082:0.48855)0.783:0.13994)0.746:0.04419,((Mariner-N31_DR|201567:0.20920,Mariner-N31_DR|201466:0.19017)0.877:0.08447,Mariner-N31_DR|128417:0.56532)0.673:0.01338)0.224:0.00619,Mariner-N31_DR|128302:0.36447)0.656:0.01786,(((((Mariner-N31_DR|201608:0.15469,Mariner-N31_DR|48684:0.40027)0.847:0.38165,Mariner-N31_DR|439664:0.20791)0.692:0.11191,Mariner-N31_DR|276441:0.15965)0.677:0.03302,(((((((((Mariner-N31_DR|48705:0.78377,(Mariner-N31_DR|48793:0.37080,(Mariner-N31_DR|201572:0.47900,Mariner-N31_DR|356199:0.28199)0.363:0.13618)0.535:0.15081)0.593:0.01797,(((((Mariner-N31_DR|356318:0.61896,Mariner-N31_DR|439661:1.42246)0.415:0.21501,Mariner-N31_DR|356195:0.73592)0.947:0.62419,Mariner-N31_DR|356358:0.19832)0.661:0.28780,((Mariner-N31_DR|356227:0.38622,Mariner-N31_DR|201427:0.40576)0.919:0.48310,Mariner-N31_DR|276424:0.55102)0.329:0.13967)0.575:0.15845,(Mariner-N31_DR|356181:0.31127,Mariner-N31_DR|356278:0.56080)0.754:0.21907)0.785:0.11970)0.111:0.00091,Mariner-N31_DR|48628:0.78371)0.735:0.03547,((Mariner-N31_DR|356180:0.51791,Mariner-N31_DR|439704:0.72755)0.886:0.30083,((Mariner-N31_DR|201584:0.43429,(Mariner-N31_DR|276488:0.79672,Mariner-N31_DR|128326:0.42916)0.257:0.13818)0.765:0.15569,Mariner-N31_DR|201611:0.35958)0.283:0.05575)0.749:0.05864)0.756:0.02045,(((Mariner-N31_DR|276516:0.53835,Mariner-N31_DR|201501:0.33942)0.129:0.03666,(Mariner-N31_DR|128390:0.28314,Mariner-N31_DR|48623:0.21641)0.911:0.61339)0.786:0.16784,((Mariner-N31_DR|201426:0.56506,((Mariner-N31_DR|128422:0.38352,Mariner-N31_DR|201486:0.43819)0.881:0.23182,((((Mariner-N31_DR|128289:0.39222,(Mariner-N31_DR|128467:0.57496,Mariner-N31_DR|201519:0.07190)0.740:0.41659)0.870:0.13071,Mariner-N31_DR|356375:0.43766)0.687:0.02764,Mariner-N31_DR|128287:0.32805)0.751:0.03644,Mariner-N31_DR|439645:0.59964)0.012:0.02006)0.490:0.00074)0.897:0.09449,(Mariner-N31_DR|276541:0.63164,(Mariner-N31_DR|439593:0.52751,(((Mariner-N31_DR|128405:0.65143,Mariner-N31_DR|356296:1.22459)0.109:0.09434,Mariner-N31_DR|48663:0.63621)0.092:0.11048,Mariner-N31_DR|356388:0.43836)0.557:0.02522)0.803:0.11024)0.768:0.10746)0.646:0.01137)0.267:0.00073)0.734:0.03858,((((Mariner-N31_DR|201531:0.38274,Mariner-N31_DR|276420:0.47960)0.807:0.18486,((Mariner-N31_DR|201433:0.07259,Mariner-N31_DR|201580:0.60583)0.571:0.34452,(Mariner-N31_DR|128353:0.44295,(Mariner-N31_DR|48669:0.62859,Mariner-N31_DR|128468:0.29706)0.588:0.14110)0.886:0.17686)0.743:0.10936)0.144:0.00074,(Mariner-N31_DR|276398:0.48585,(Mariner-N31_DR|276611:0.45982,Mariner-N31_DR|128421:0.37901)0.730:0.05516)0.854:0.14123)0.842:0.04766,(((((Mariner-N31_DR|128374:0.71331,Mariner-N31_DR|276399:0.23440)0.697:0.22715,(((Mariner-N31_DR|48717:0.48077,Mariner-N31_DR|201600:0.12283)0.333:0.23881,(Mariner-N31_DR|201549:0.60044,Mariner-N31_DR|128383:0.50563)0.055:0.00074)0.906:0.30952,(Mariner-N31_DR|128433:0.25736,Mariner-N31_DR|276414:0.34730)0.960:0.27774)0.780:0.12608)0.639:0.02483,(((((Mariner-N31_DR|48655:0.54812,(Mariner-N31_DR|48686:0.40937,Mariner-N31_DR|356253:0.84606)0.354:0.22769)0.548:0.13494,((Mariner-N31_DR|48704:0.72090,Mariner-N31_DR|128333:0.63317)0.417:0.12212,Mariner-N31_DR|48616:0.73444)0.812:0.13231)0.152:0.02901,(((Mariner-N31_DR|439656:0.68813,Mariner-N31_DR|356300:0.47602)0.688:0.17355,(Mariner-N31_DR|128319:0.44406,Mariner-N31_DR|128398:0.17771)0.486:0.93152)0.767:0.20354,(Mariner-N31_DR|356200:0.29674,Mariner-N31_DR|356363:0.69691)0.728:0.24624)0.704:0.09093)0.858:0.16925,(Mariner-N31_DR|276522:0.16183,Mariner-N31_DR|276603:0.00072)0.502:0.58890)0.744:0.07161,(((((Mariner-N31_DR|48627:0.91514,Mariner-N31_DR|128394:0.71309)0.816:0.44696,(Mariner-N31_DR|356173:0.72150,(Mariner-N31_DR|128321:0.72659,(Mariner-N31_DR|276582:0.30516,Mariner-N31_DR|201442:0.63151)0.775:0.14634)0.617:0.11302)0.183:0.00414)0.621:0.08717,(Mariner-N31_DR|276397:0.61110,Mariner-N31_DR|356168:0.98995)0.362:0.14282)0.815:0.16936,(Mariner-N31_DR|128384:0.46432,((Mariner-N31_DR|128295:0.00075,Mariner-N31_DR|276403:0.31129)0.957:0.64067,(Mariner-N31_DR|48640:0.28444,Mariner-N31_DR|128389:0.24413)0.858:0.44065)0.116:0.09397)0.727:0.08606)0.785:0.12153,((Mariner-N31_DR|48720:0.48480,Mariner-N31_DR|48649:0.89008)0.029:0.05607,(Mariner-N31_DR|128325:0.67625,Mariner-N31_DR|356208:0.55118)0.738:0.22817)0.808:0.18851)0.703:0.05241)0.683:0.07545)0.929:0.00073,(((((Mariner-N31_DR|128344:0.36231,Mariner-N31_DR|356324:0.38146)0.372:0.11136,Mariner-N31_DR|48625:0.50977)0.977:0.33549,((((Mariner-N31_DR|128403:0.35786,Mariner-N31_DR|356161:0.40262)0.738:0.16217,(Mariner-N31_DR|276404:0.15799,Mariner-N31_DR|201532:0.65052)0.741:0.32120)0.918:0.31240,(((Mariner-N31_DR|356283:0.40306,(Mariner-N31_DR|276430:0.73506,Mariner-N31_DR|48738:0.43020)0.828:0.32001)0.000:0.07894,((Mariner-N31_DR|128315:0.68224,Mariner-N31_DR|48645:0.47897)0.887:0.31652,Mariner-N31_DR|276495:0.55048)0.619:0.09226)0.808:0.13050,(Mariner-N31_DR|439580:0.62987,(Mariner-N31_DR|48727:0.57328,Mariner-N31_DR|48614:0.32665)0.860:0.42793)0.906:0.46776)0.316:0.00091)0.573:0.20501,Mariner-N31_DR|128299:0.67083)0.918:0.40618)0.439:0.13614,(((Mariner-N31_DR|128349:0.42021,Mariner-N31_DR|276519:0.43145)0.698:0.21997,(Mariner-N31_DR|201432:0.49943,Mariner-N31_DR|356286:0.33130)0.523:0.07142)0.730:0.11499,Mariner-N31_DR|128311:0.36921)0.617:0.02610)0.798:0.05259,(Mariner-N31_DR|48647:0.68723,(Mariner-N31_DR|276384:0.48897,Mariner-N31_DR|48809:0.43054)0.066:0.05906)0.615:0.05578)0.204:0.00073)0.769:0.01663,(Mariner-N31_DR|48796:0.50017,(((((Mariner-N31_DR|128313:0.49832,(Mariner-N31_DR|128316:0.23309,Mariner-N31_DR|356246:0.25299)0.830:0.28858)0.779:0.05460,(Mariner-N31_DR|128331:0.27190,(Mariner-N31_DR|356268:0.64310,Mariner-N31_DR|276620:0.42775)0.292:0.00116)0.649:0.03452)0.628:0.01668,Mariner-N31_DR|48678:0.40496)0.745:0.02043,(Mariner-N31_DR|439699:0.64395,(Mariner-N31_DR|48677:0.24814,Mariner-N31_DR|48743:0.32303)0.877:0.15614)0.194:0.01468)0.964:0.14832,((Mariner-N31_DR|356294:0.43293,(Mariner-N31_DR|128463:0.66561,Mariner-N31_DR|201597:0.31236)0.773:0.12903)0.662:0.04232,(((((Mariner-N31_DR|48679:0.42645,Mariner-N31_DR|48816:0.21799)0.789:0.11862,(Mariner-N31_DR|48702:0.54203,Mariner-N31_DR|276499:0.31714)0.527:0.03934)0.877:0.18580,(Mariner-N31_DR|128473:0.58725,Mariner-N31_DR|128462:0.57168)0.706:0.28213)0.294:0.06800,Mariner-N31_DR|276437:0.40671)0.785:0.04712,Mariner-N31_DR|439617:0.33204)0.077:0.00074)0.860:0.07982)0.587:0.00073)0.893:0.08378)0.847:0.03029)0.732:0.00924)0.818:0.03279,((((((Mariner-N31_DR|276533:1.18280,(Mariner-N31_DR|276542:0.86508,(Mariner-N31_DR|48815:1.95286,Mariner-N31_DR|276448:0.00073)0.000:0.11453)0.466:0.10301)0.333:0.03897,Mariner-N31_DR|48826:0.88488)0.342:0.00091,Mariner-N31_DR|128401:0.70024)0.866:0.19886,((Mariner-N31_DR|356304:0.62853,Mariner-N31_DR|128449:0.62529)0.716:0.16270,(Mariner-N31_DR|128411:0.43022,Mariner-N31_DR|439655:0.75550)0.768:0.15004)0.768:0.10433)0.625:0.02293,((Mariner-N31_DR|356263:0.00074,Mariner-N31_DR|276388:0.27663)0.905:0.17888,((Mariner-N31_DR|356312:0.72087,(Mariner-N31_DR|439626:0.51776,(Mariner-N31_DR|356272:0.20499,Mariner-N31_DR|201505:0.30971)0.165:0.05888)0.814:0.34072)0.419:0.07597,Mariner-N31_DR|439608:0.42218)0.569:0.08787)0.741:0.06286)0.519:0.02257,((((Mariner-N31_DR|356320:0.87577,(Mariner-N31_DR|276539:0.48264,Mariner-N31_DR|356271:0.71406)0.297:0.06783)0.674:0.06098,((Mariner-N31_DR|439633:0.46033,(Mariner-N31_DR|356277:0.05709,Mariner-N31_DR|439660:0.09265)0.775:0.46343)0.654:0.08046,(Mariner-N31_DR|48776:0.49101,(Mariner-N31_DR|201478:0.00074,Mariner-N31_DR|276534:0.24150)0.691:0.31846)0.520:0.09063)0.015:0.09147)0.801:0.08394,Mariner-N31_DR|128320:0.67867)0.617:0.02411,(((Mariner-N31_DR|439576:0.67478,(((Mariner-N31_DR|128443:0.67038,Mariner-N31_DR|439693:0.61339)0.129:0.03124,Mariner-N31_DR|276528:0.43057)0.409:0.13397,(Mariner-N31_DR|48680:0.48399,Mariner-N31_DR|201489:0.51747)0.842:0.24358)0.455:0.03463)0.605:0.04154,Mariner-N31_DR|128359:0.54800)0.000:0.00863,((Mariner-N31_DR|48753:0.57158,Mariner-N31_DR|356188:0.00073)0.000:0.40920,((Mariner-N31_DR|128380:0.57010,(Mariner-N31_DR|439639:0.24234,Mariner-N31_DR|201485:0.17788)0.435:0.15575)0.462:0.02903,(Mariner-N31_DR|276442:0.00091,Mariner-N31_DR|48814:0.59550)0.385:0.09267)0.740:0.03709)0.761:0.07960)0.648:0.01485)0.755:0.01946)0.849:0.03031)0.841:0.03341,(((Mariner-N31_DR|356384:0.31351,Mariner-N31_DR|276458:1.52989)0.652:0.17726,(Mariner-N31_DR|276605:0.30302,Mariner-N31_DR|356334:0.35873)0.599:0.26717)0.853:0.29527,((((((Mariner-N31_DR|276556:0.61544,((Mariner-N31_DR|128377:1.27697,(Mariner-N31_DR|128352:0.32503,Mariner-N31_DR|201606:0.85157)0.644:0.27929)0.902:0.59278,(Mariner-N31_DR|128400:2.01902,Mariner-N31_DR|201573:1.20816)0.689:0.51908)0.249:0.00091)0.756:0.13546,Mariner-N31_DR|276470:0.75074)0.713:0.07082,Mariner-N31_DR|128388:0.67632)0.777:0.10982,((Mariner-N31_DR|128292:0.30417,Mariner-N31_DR|276581:0.00073)0.596:0.85100,((((((Mariner-N31_DR|128436:0.80919,Mariner-N31_DR|276592:0.31298)0.738:0.30342,Mariner-N31_DR|356220:0.50406)0.878:0.32070,(Mariner-N31_DR|48803:0.70125,(Mariner-N31_DR|439569:0.40602,Mariner-N31_DR|48827:0.60706)0.426:0.53983)0.651:0.14005)0.277:0.07358,Mariner-N31_DR|356245:0.59466)0.809:0.24738,Mariner-N31_DR|48759:0.55193)0.547:0.10017,(Mariner-N31_DR|356330:0.51454,Mariner-N31_DR|439694:0.33043)0.715:0.13865)0.792:0.17161)0.592:0.10075)0.855:0.11620,((Mariner-N31_DR|128330:0.27060,Mariner-N31_DR|201587:0.23049)0.217:0.02666,((Mariner-N31_DR|201462:0.49818,Mariner-N31_DR|48699:0.30126)0.736:0.36982,(Mariner-N31_DR|276529:0.19115,(Mariner-N31_DR|128470:0.71815,(Mariner-N31_DR|128418:0.50899,Mariner-N31_DR|356177:0.32280)0.907:0.42207)0.635:0.23680)0.352:0.11889)0.774:0.15956)0.366:0.02317)0.780:0.04761,(((((Mariner-N31_DR|128385:0.57621,(Mariner-N31_DR|128464:0.24587,Mariner-N31_DR|356386:0.29494)0.864:0.53039)0.760:0.11387,(Mariner-N31_DR|201566:0.47669,Mariner-N31_DR|48773:0.53547)0.681:0.14125)0.000:0.00073,Mariner-N31_DR|356385:0.72770)0.443:0.06788,Mariner-N31_DR|48733:0.62602)0.583:0.04323,((Mariner-N31_DR|48804:0.35542,(Mariner-N31_DR|48787:0.03936,Mariner-N31_DR|276558:0.13731)0.691:0.03211)0.794:0.18017,Mariner-N31_DR|356238:0.40316)0.651:0.15342)0.944:0.21353)0.456:0.06070)0.701:0.00091)0.931:0.06709,(Mariner-N31_DR|439647:0.75666,((Mariner-N31_DR|276392:0.15237,Mariner-N31_DR|201613:0.08489)0.585:0.23571,(Mariner-N31_DR|48618:0.15958,Mariner-N31_DR|201538:0.21890)0.634:0.05408)0.838:0.12693)0.660:0.03026)0.831:0.04362)0.610:0.00819,((Mariner-N31_DR|356284:0.14791,(((Mariner-N31_DR|48786:0.00455,Mariner-N31_DR|276383:0.05279)0.667:0.20647,(Mariner-N31_DR|201420:0.37451,Mariner-N31_DR|439571:0.32049)0.172:0.07819)0.771:0.11636,Mariner-N31_DR|128378:0.29632)0.298:0.00074)0.239:0.01985,(Mariner-N31_DR|48659:0.37061,Mariner-N31_DR|439695:0.39262)0.791:0.07403)0.777:0.02579)0.177:0.00072)0.854:0.01250,((((((Mariner-N31_DR|439590:0.19506,(Mariner-N31_DR|201463:0.76529,Mariner-N31_DR|201511:0.26394)0.414:0.07438)0.783:0.04791,Mariner-N31_DR|48801:0.28234)0.779:0.03281,(Mariner-N31_DR|276524:0.53433,(((((Mariner-N31_DR|356346:0.52549,Mariner-N31_DR|439596:0.59307)0.333:0.07956,(Mariner-N31_DR|356197:0.00072,Mariner-N31_DR|439615:0.37615)0.764:0.24123)0.713:0.14648,(Mariner-N31_DR|201557:0.75179,Mariner-N31_DR|356274:0.09871)0.740:0.13084)0.374:0.08659,((Mariner-N31_DR|276546:0.52959,Mariner-N31_DR|128429:0.71451)0.805:0.12742,((Mariner-N31_DR|128350:0.38565,((Mariner-N31_DR|128288:0.36876,Mariner-N31_DR|128290:0.07735)0.909:0.18689,(Mariner-N31_DR|439653:0.00115,Mariner-N31_DR|48767:0.32350)0.148:0.05961)0.966:0.21161)0.564:0.00579,Mariner-N31_DR|201551:0.70454)0.319:0.00091)0.877:0.07529)0.748:0.01701,((Mariner-N31_DR|276494:0.63028,Mariner-N31_DR|201543:0.76058)0.421:0.07896,(((Mariner-N31_DR|439686:0.87303,Mariner-N31_DR|276613:0.51326)0.781:0.15681,(((Mariner-N31_DR|201520:0.47827,Mariner-N31_DR|356297:0.04876)0.267:0.41456,((Mariner-N31_DR|276557:0.00072,Mariner-N31_DR|356258:0.58814)0.562:0.49944,Mariner-N31_DR|276385:0.39657)0.874:0.23544)0.679:0.11797,Mariner-N31_DR|48768:0.65619)0.079:0.03285)0.404:0.08310,Mariner-N31_DR|128442:0.71271)0.735:0.06020)0.240:0.00612)0.926:0.06922)0.491:0.01981)0.673:0.02348,((((Mariner-N31_DR|276511:0.27940,Mariner-N31_DR|276601:0.19254)0.340:0.02678,Mariner-N31_DR|276465:0.27099)0.348:0.01832,((((Mariner-N31_DR|48651:0.27344,Mariner-N31_DR|439666:0.27589)0.646:0.04362,((Mariner-N31_DR|128459:0.28624,Mariner-N31_DR|356372:0.22369)0.746:0.01985,(Mariner-N31_DR|356355:0.11465,Mariner-N31_DR|356362:0.33103)0.785:0.03463)0.613:0.01662)0.824:0.03165,((((Mariner-N31_DR|48719:0.66842,(Mariner-N31_DR|48687:0.48724,Mariner-N31_DR|128387:0.03834)0.545:0.10567)0.881:0.13854,(Mariner-N31_DR|201553:0.20818,(Mariner-N31_DR|276562:0.18786,Mariner-N31_DR|276607:0.25958)0.099:0.01896)0.798:0.03859)0.718:0.01398,(Mariner-N31_DR|439575:0.24790,Mariner-N31_DR|276423:0.12823)0.810:0.01757)0.794:0.02310,((Mariner-N31_DR|439581:0.20188,Mariner-N31_DR|276443:0.21606)0.806:0.03176,Mariner-N31_DR|201598:0.40456)0.961:0.06924)0.046:0.00073)0.837:0.01250,((Mariner-N31_DR|48698:0.26948,(Mariner-N31_DR|48683:0.15123,(Mariner-N31_DR|201617:0.15665,Mariner-N31_DR|356233:0.23000)0.783:0.04611)0.838:0.04649)0.882:0.02900,(((Mariner-N31_DR|276460:0.12673,Mariner-N31_DR|201565:0.26745)0.661:0.01581,Mariner-N31_DR|356380:0.15382)0.774:0.01936,(Mariner-N31_DR|128479:0.26448,(Mariner-N31_DR|276459:0.14083,Mariner-N31_DR|439600:0.12768)0.928:0.08851)0.476:0.00073)0.737:0.01009)0.731:0.00623)0.901:0.00073)0.773:0.01945,((((((Mariner-N31_DR|128351:0.62842,Mariner-N31_DR|201576:0.31793)0.338:0.00871,(Mariner-N31_DR|48837:0.31232,Mariner-N31_DR|128284:0.24890)0.971:0.17938)0.867:0.09291,(Mariner-N31_DR|128362:0.37248,((Mariner-N31_DR|48715:0.32756,Mariner-N31_DR|128308:0.33829)0.712:0.04841,Mariner-N31_DR|128337:0.22349)0.287:0.01624)0.808:0.04943)0.257:0.04424,(((Mariner-N31_DR|128478:0.28546,(Mariner-N31_DR|276416:0.24665,Mariner-N31_DR|276408:0.40302)0.790:0.09239)0.845:0.03789,(((Mariner-N31_DR|201436:0.17042,Mariner-N31_DR|276492:0.21437)0.873:0.07591,Mariner-N31_DR|276566:0.27743)0.797:0.03823,(Mariner-N31_DR|128303:0.20789,Mariner-N31_DR|356223:0.21753)0.896:0.08422)0.748:0.02063)0.832:0.02105,(((((((Mariner-N31_DR|48765:0.21501,Mariner-N31_DR|276484:0.20245)0.721:0.01884,(Mariner-N31_DR|48612:0.31532,Mariner-N31_DR|276588:0.15513)0.791:0.03849)0.847:0.05396,((Mariner-N31_DR|201464:0.20826,(Mariner-N31_DR|356381:0.29390,(Mariner-N31_DR|276467:0.29031,Mariner-N31_DR|439651:0.31798)0.776:0.04389)0.619:0.03065)0.219:0.01511,Mariner-N31_DR|201605:0.23849)0.460:0.01073)0.858:0.00075,((((Mariner-N31_DR|48675:0.19183,Mariner-N31_DR|356353:0.22337)0.906:0.08170,(Mariner-N31_DR|356329:0.14744,Mariner-N31_DR|356370:0.28191)0.601:0.04368)0.567:0.00074,Mariner-N31_DR|48657:0.16981)0.711:0.01092,(Mariner-N31_DR|201419:0.29779,(Mariner-N31_DR|201544:0.27052,Mariner-N31_DR|276509:0.25537)0.047:0.03418)0.689:0.01498)0.812:0.01860)0.657:0.00824,((((Mariner-N31_DR|48650:0.30885,Mariner-N31_DR|201421:0.46957)0.012:0.00073,(Mariner-N31_DR|276507:0.56095,(Mariner-N31_DR|128412:0.59803,Mariner-N31_DR|356367:0.50321)0.451:0.12215)0.774:0.21142)0.181:0.01173,((Mariner-N31_DR|276531:0.16122,Mariner-N31_DR|201537:0.34978)0.861:0.10684,(Mariner-N31_DR|276439:0.24073,Mariner-N31_DR|356333:0.56137)0.946:0.38325)0.587:0.03559)0.319:0.03710,(Mariner-N31_DR|128354:0.35448,(((Mariner-N31_DR|201502:0.33136,(Mariner-N31_DR|48819:0.22895,Mariner-N31_DR|356224:0.25138)0.351:0.03293)0.196:0.00091,Mariner-N31_DR|356252:0.23812)0.410:0.00073,((Mariner-N31_DR|128345:0.13109,(Mariner-N31_DR|128409:0.17397,Mariner-N31_DR|439650:0.19405)0.817:0.06790)0.339:0.02657,Mariner-N31_DR|276451:0.39537)0.592:0.00072)0.804:0.01902)0.640:0.00860)0.906:0.04320)0.597:0.01491,(((((Mariner-N31_DR|356198:0.18971,((Mariner-N31_DR|48653:0.21405,Mariner-N31_DR|276550:0.14945)0.687:0.02928,((Mariner-N31_DR|48775:0.19018,(Mariner-N31_DR|276471:0.20447,Mariner-N31_DR|439572:0.35889)0.494:0.00075)0.607:0.07025,Mariner-N31_DR|439599:0.32930)0.004:0.04020)0.542:0.00718)0.955:0.00073,(Mariner-N31_DR|201508:0.30330,Mariner-N31_DR|439629:0.17731)0.840:0.03520)0.795:0.01244,((((Mariner-N31_DR|356337:0.04503,Mariner-N31_DR|48708:0.20925)0.324:0.06094,(Mariner-N31_DR|356344:0.33943,(Mariner-N31_DR|48774:0.31623,Mariner-N31_DR|276395:0.15314)0.941:0.15453)0.585:0.02661)0.705:0.03611,(Mariner-N31_DR|48711:0.43765,Mariner-N31_DR|201498:0.15151)0.638:0.11562)0.639:0.03203,(Mariner-N31_DR|276508:0.30658,(Mariner-N31_DR|201496:0.20410,Mariner-N31_DR|356352:0.16835)0.737:0.08389)0.837:0.04956)0.893:0.00074)0.762:0.01102,(Mariner-N31_DR|128476:0.20129,((Mariner-N31_DR|356183:0.17589,Mariner-N31_DR|356303:0.18868)0.776:0.04711,(Mariner-N31_DR|439692:0.28446,Mariner-N31_DR|276450:0.21955)0.028:0.05236)0.762:0.02273)0.786:0.00074)0.636:0.00073,(Mariner-N31_DR|128324:0.47304,Mariner-N31_DR|356207:0.26555)0.636:0.01530)0.693:0.00739)0.890:0.05638,(((((Mariner-N31_DR|356383:0.52603,Mariner-N31_DR|48829:0.24730)0.709:0.03610,Mariner-N31_DR|48744:0.38613)0.859:0.06440,(Mariner-N31_DR|128373:0.18412,Mariner-N31_DR|201451:0.33693)0.171:0.01648)0.826:0.02863,(Mariner-N31_DR|276503:0.30830,((Mariner-N31_DR|201450:0.19975,Mariner-N31_DR|201568:0.20369)0.766:0.03206,(Mariner-N31_DR|276387:0.61070,Mariner-N31_DR|201458:0.25801)0.753:0.07970)0.257:0.03594)0.824:0.03981)0.783:0.01627,(((((Mariner-N31_DR|128484:0.23075,Mariner-N31_DR|128489:0.28455)0.530:0.00074,(Mariner-N31_DR|128485:0.27491,Mariner-N31_DR|439579:0.16988)0.844:0.04383)0.395:0.00694,(Mariner-N31_DR|128441:0.31025,(Mariner-N31_DR|128341:0.15626,Mariner-N31_DR|201583:0.19099)0.569:0.03436)0.778:0.02494)0.792:0.01576,(Mariner-N31_DR|276505:0.30778,(Mariner-N31_DR|48646:0.21607,(Mariner-N31_DR|48706:0.26037,Mariner-N31_DR|128306:0.44762)0.836:0.09723)0.204:0.02521)0.856:0.04136)0.285:0.00496,(((Mariner-N31_DR|276426:0.22130,Mariner-N31_DR|276506:0.26154)0.682:0.09941,(Mariner-N31_DR|48822:0.11765,Mariner-N31_DR|439594:0.19516)0.897:0.07151)0.687:0.00702,(Mariner-N31_DR|439621:0.18610,Mariner-N31_DR|356365:0.16722)0.725:0.00879)0.824:0.01911)0.826:0.01328)0.372:0.02090)0.527:0.02517)0.507:0.01473)0.616:0.03463,(((Mariner-N31_DR|276473:0.28462,Mariner-N31_DR|356187:0.22512)0.769:0.03723,((Mariner-N31_DR|356275:0.29275,(Mariner-N31_DR|48685:0.27256,Mariner-N31_DR|276598:0.27486)0.203:0.01157)0.719:0.01425,(Mariner-N31_DR|128304:0.24343,Mariner-N31_DR|356257:0.33892)0.782:0.04638)0.153:0.00074)0.809:0.02363,(Mariner-N31_DR|356371:0.28644,(Mariner-N31_DR|201582:0.20804,Mariner-N31_DR|356210:0.23166)0.855:0.10945)0.808:0.04158)0.737:0.01269)0.732:0.01382,((Mariner-N31_DR|201437:0.26000,(Mariner-N31_DR|48701:0.22991,Mariner-N31_DR|356327:0.20238)0.864:0.11416)0.775:0.03559,Mariner-N31_DR|201504:0.26115)0.828:0.02602)0.752:0.01389)0.636:0.01103)0.784:0.01964,((((((((Mariner-N31_DR|201438:0.20051,Mariner-N31_DR|276577:0.22719)0.729:0.03631,(Mariner-N31_DR|48661:0.24490,Mariner-N31_DR|439638:0.17422)0.902:0.06945)0.745:0.01178,Mariner-N31_DR|439690:0.13688)0.779:0.02223,((((((Mariner-N31_DR|128310:0.39991,(Mariner-N31_DR|128346:0.32671,Mariner-N31_DR|201524:0.26936)0.825:0.14630)0.529:0.06851,Mariner-N31_DR|356193:0.38154)0.568:0.06866,Mariner-N31_DR|128439:0.29585)0.811:0.02957,(((Mariner-N31_DR|276483:0.29696,Mariner-N31_DR|276474:0.13953)0.670:0.02584,Mariner-N31_DR|128456:0.23334)0.760:0.01965,(Mariner-N31_DR|276520:0.26674,((Mariner-N31_DR|276540:0.26180,Mariner-N31_DR|439679:0.11039)0.928:0.06864,Mariner-N31_DR|276500:0.30688)0.837:0.03360)0.746:0.01386)0.107:0.00073)0.788:0.01132,(((Mariner-N31_DR|201589:0.31459,Mariner-N31_DR|201439:0.10929)0.835:0.08335,(Mariner-N31_DR|276455:0.26599,Mariner-N31_DR|356350:0.23619)0.786:0.04347)0.783:0.02850,((Mariner-N31_DR|356226:0.29415,Mariner-N31_DR|201607:0.26134)0.227:0.00074,(Mariner-N31_DR|276433:0.28076,(Mariner-N31_DR|439607:0.30492,(Mariner-N31_DR|128445:0.35090,Mariner-N31_DR|128296:0.36408)0.549:0.16128)0.762:0.11876)0.746:0.06396)0.767:0.02898)0.773:0.01663)0.129:0.01204,((Mariner-N31_DR|276560:0.34056,Mariner-N31_DR|356379:0.40171)0.895:0.07564,Mariner-N31_DR|356273:0.25799)0.851:0.03744)0.488:0.01887)0.000:0.00074,(Mariner-N31_DR|356191:0.24597,((((Mariner-N31_DR|48802:0.28440,Mariner-N31_DR|201467:0.24966)0.536:0.09925,Mariner-N31_DR|276476:0.32897)0.137:0.02592,((Mariner-N31_DR|201491:0.07574,((Mariner-N31_DR|201588:0.18367,(Mariner-N31_DR|201586:0.16009,Mariner-N31_DR|201609:0.34413)0.638:0.14666)0.719:0.07504,(Mariner-N31_DR|356341:0.09557,(Mariner-N31_DR|48740:0.67829,(Mariner-N31_DR|48656:0.46119,Mariner-N31_DR|439586:0.00073)0.862:0.25948)0.700:0.21754)0.937:0.18543)0.709:0.03811)0.775:0.02505,((Mariner-N31_DR|439618:0.24257,Mariner-N31_DR|356265:0.16368)0.807:0.07153,Mariner-N31_DR|276515:0.25625)0.533:0.00073)0.888:0.03912)0.836:0.04928,Mariner-N31_DR|356281:0.32670)0.745:0.01600)0.787:0.01659)0.000:0.00181,((Mariner-N31_DR|48648:0.10086,Mariner-N31_DR|439649:0.42961)0.855:0.11597,(Mariner-N31_DR|48813:0.29198,(Mariner-N31_DR|356235:0.28352,(Mariner-N31_DR|201459:0.20977,(Mariner-N31_DR|48835:0.12283,Mariner-N31_DR|201590:0.21342)0.792:0.04621)0.909:0.07238)0.424:0.02119)0.708:0.02125)0.715:0.01009)0.547:0.04384,(Mariner-N31_DR|128426:0.23466,Mariner-N31_DR|128427:0.18823)0.976:0.08937)0.717:0.01854,((((((Mariner-N31_DR|48639:0.22342,((Mariner-N31_DR|48668:0.29509,Mariner-N31_DR|276490:0.20141)0.878:0.22970,(Mariner-N31_DR|201423:0.31168,Mariner-N31_DR|276545:0.33511)0.759:0.03562)0.850:0.06278)0.859:0.04788,(((((Mariner-N31_DR|356239:0.18587,(Mariner-N31_DR|201539:0.21389,(Mariner-N31_DR|356338:0.18945,(Mariner-N31_DR|276608:0.23660,Mariner-N31_DR|356374:0.53181)0.760:0.09731)0.814:0.03656)0.899:0.03496)0.898:0.03045,((Mariner-N31_DR|48749:0.22813,(Mariner-N31_DR|201563:0.18908,(Mariner-N31_DR|356215:0.38105,Mariner-N31_DR|439644:0.16330)0.381:0.07457)0.702:0.04722)0.812:0.03305,(((Mariner-N31_DR|276382:0.32792,(Mariner-N31_DR|48821:0.08676,Mariner-N31_DR|128386:0.00073)0.912:0.36709)0.844:0.08747,(Mariner-N31_DR|48611:0.28685,Mariner-N31_DR|276573:0.15968)0.667:0.03862)0.718:0.00184,(Mariner-N31_DR|356212:0.21738,(Mariner-N31_DR|48735:0.20886,(Mariner-N31_DR|439623:0.39187,(Mariner-N31_DR|128460:0.14500,Mariner-N31_DR|128461:0.12304)0.297:0.00791)0.602:0.09900)0.798:0.00073)0.855:0.02091)0.771:0.00561)0.758:0.00895)0.024:0.02090,Mariner-N31_DR|439696:1.18935)0.128:0.00200,(Mariner-N31_DR|201506:0.53094,Mariner-N31_DR|276602:0.19706)0.708:0.05926)0.850:0.03212,((Mariner-N31_DR|439677:0.26318,((Mariner-N31_DR|48676:0.27512,((((Mariner-N31_DR|201477:0.17697,Mariner-N31_DR|201559:0.26760)0.187:0.02702,Mariner-N31_DR|356373:0.17806)0.793:0.02802,((Mariner-N31_DR|356291:0.34012,Mariner-N31_DR|356331:0.44110)0.224:0.05288,(Mariner-N31_DR|201482:0.55756,Mariner-N31_DR|48626:0.06483)0.741:0.12729)0.479:0.08974)0.634:0.00914,((Mariner-N31_DR|439697:0.31180,(((Mariner-N31_DR|128332:0.26763,Mariner-N31_DR|439574:0.61825)0.730:0.10712,(Mariner-N31_DR|48682:0.73223,Mariner-N31_DR|276548:0.18369)0.677:0.04229)0.716:0.05007,(Mariner-N31_DR|128379:0.19430,Mariner-N31_DR|201513:0.26471)0.249:0.03766)0.470:0.00073)0.754:0.01922,(Mariner-N31_DR|356322:0.27458,Mariner-N31_DR|276409:0.23349)0.682:0.01440)0.678:0.00375)0.722:0.01248)0.318:0.02393,(((Mariner-N31_DR|276432:0.30592,(Mariner-N31_DR|439612:0.32559,(Mariner-N31_DR|276381:0.28249,(Mariner-N31_DR|276394:0.31082,((Mariner-N31_DR|201540:0.44111,(Mariner-N31_DR|48642:0.44703,Mariner-N31_DR|201428:0.00088)0.926:0.15972)0.642:0.05271,Mariner-N31_DR|439611:0.19644)0.752:0.03330)0.752:0.06532)0.559:0.02230)0.806:0.04602)0.530:0.00179,((Mariner-N31_DR|128454:0.39381,Mariner-N31_DR|356249:0.19897)0.532:0.01584,(((Mariner-N31_DR|48681:0.19003,Mariner-N31_DR|276415:0.25426)0.690:0.02071,(Mariner-N31_DR|128423:0.99722,(Mariner-N31_DR|48637:0.60539,Mariner-N31_DR|128475:0.17290)0.052:0.01847)0.771:0.08935)0.775:0.00951,Mariner-N31_DR|201435:0.29446)0.740:0.01002)0.903:0.03772)0.892:0.03631,(((Mariner-N31_DR|48784:0.01612,((Mariner-N31_DR|48781:0.00807,(Mariner-N31_DR|48782:0.00806,Mariner-N31_DR|48783:0.00074)0.000:0.00074)0.845:0.00804,(Mariner-N31_DR|48779:0.03252,Mariner-N31_DR|48780:0.00074)0.830:0.00798)0.000:0.00073)0.948:0.09908,Mariner-N31_DR|48778:0.14275)0.912:0.09468,Mariner-N31_DR|356348:0.13644)0.799:0.06518)0.770:0.01582)0.736:0.01228)0.070:0.00181,Mariner-N31_DR|439578:0.52674)0.756:0.00125)0.802:0.01989)0.000:0.00075,((((((Mariner-N31_DR|201562:0.00072,Mariner-N31_DR|276434:0.40253)0.883:0.25386,(Mariner-N31_DR|48695:2.01160,(Mariner-N31_DR|201461:0.00074,Mariner-N31_DR|201555:0.00074)0.707:0.00069)0.525:0.87664)0.007:0.00859,(Mariner-N31_DR|276447:0.00073,Mariner-N31_DR|356205:0.69100)0.532:0.30076)0.943:0.12330,((((Mariner-N31_DR|276552:0.00074,Mariner-N31_DR|356306:0.54331)0.199:0.10441,(Mariner-N31_DR|276422:1.40797,Mariner-N31_DR|439568:0.00073)0.657:0.75621)0.587:0.03706,(Mariner-N31_DR|356192:0.36411,(Mariner-N31_DR|276462:0.67124,Mariner-N31_DR|276593:0.00072)0.698:0.20945)0.736:0.05971)0.758:0.05452,(Mariner-N31_DR|48664:0.08422,(Mariner-N31_DR|276597:1.81419,Mariner-N31_DR|356335:0.00074)0.983:0.58923)0.658:0.09652)0.976:0.22987)0.643:0.01361,(((Mariner-N31_DR|201561:0.50330,(Mariner-N31_DR|48620:0.00073,Mariner-N31_DR|48817:0.73735)0.551:0.23022)0.674:0.28091,(Mariner-N31_DR|48621:0.43669,Mariner-N31_DR|276565:0.00074)0.247:0.36300)0.663:0.07242,Mariner-N31_DR|356317:0.73074)0.740:0.06668)0.770:0.03674,((((((Mariner-N31_DR|128294:0.57608,Mariner-N31_DR|439674:0.49686)0.851:0.67670,((Mariner-N31_DR|439605:0.25474,Mariner-N31_DR|201422:0.36732)0.923:0.19186,Mariner-N31_DR|128428:0.35140)0.074:0.01317)0.741:0.03766,((Mariner-N31_DR|356282:0.33288,(Mariner-N31_DR|356229:0.15572,(Mariner-N31_DR|48785:1.01918,(Mariner-N31_DR|128415:0.46002,Mariner-N31_DR|439688:0.03559)0.524:0.20345)0.069:0.04118)0.633:0.01582)0.823:0.09833,((Mariner-N31_DR|356234:0.34773,Mariner-N31_DR|439665:0.40315)0.660:0.11285,Mariner-N31_DR|356368:0.36917)0.311:0.04769)0.657:0.04713)0.862:0.05150,((((Mariner-N31_DR|439673:0.17334,Mariner-N31_DR|356295:0.00074)0.532:0.07670,Mariner-N31_DR|439689:0.25748)0.993:0.32735,((Mariner-N31_DR|128357:0.04178,Mariner-N31_DR|276380:0.45994)0.508:0.26819,Mariner-N31_DR|276431:1.21762)0.511:0.03203)0.705:0.01810,((Mariner-N31_DR|128452:0.16918,(Mariner-N31_DR|128487:0.37684,(Mariner-N31_DR|201615:0.39607,Mariner-N31_DR|356387:0.39726)0.144:0.05585)0.957:0.25541)0.827:0.14597,(Mariner-N31_DR|48690:0.31566,(Mariner-N31_DR|276622:0.33707,(Mariner-N31_DR|128446:0.08664,Mariner-N31_DR|128322:0.38587)0.752:0.15620)0.064:0.00091)0.810:0.11277)0.685:0.01189)0.847:0.03178)0.807:0.02636,((((((Mariner-N31_DR|356345:1.20137,(((Mariner-N31_DR|276453:0.85408,Mariner-N31_DR|439583:0.08086)0.778:0.16151,Mariner-N31_DR|128430:0.66857)0.716:0.05698,Mariner-N31_DR|48700:0.43090)0.079:0.01903)0.103:0.02772,(Mariner-N31_DR|276386:0.37504,(Mariner-N31_DR|201479:0.01522,Mariner-N31_DR|201488:0.81808)0.537:0.41109)0.751:0.05216)0.870:0.08697,((Mariner-N31_DR|48799:0.55509,(Mariner-N31_DR|201564:0.71626,Mariner-N31_DR|276589:0.06300)0.469:0.12883)0.843:0.17944,(((Mariner-N31_DR|439652:0.46403,(Mariner-N31_DR|276463:0.55736,Mariner-N31_DR|356292:0.19341)0.656:0.30388)0.573:0.04703,Mariner-N31_DR|276410:0.35266)0.799:0.07429,(Mariner-N31_DR|356310:0.37553,Mariner-N31_DR|201542:0.16466)0.167:0.07306)0.907:0.11285)0.648:0.01683)0.732:0.01203,Mariner-N31_DR|48742:0.29108)0.993:0.00073,((((Mariner-N31_DR|439683:0.24834,(((((Mariner-N31_DR|356232:0.34198,Mariner-N31_DR|48766:0.67611)0.872:0.34373,Mariner-N31_DR|276559:0.80074)0.532:0.16406,(Mariner-N31_DR|128483:0.50798,Mariner-N31_DR|356340:0.46075)0.295:0.08990)0.694:0.09367,Mariner-N31_DR|276475:0.57286)0.486:0.07105,(Mariner-N31_DR|128293:0.09635,Mariner-N31_DR|439587:0.52025)0.200:0.14206)0.312:0.04647)0.263:0.05017,((Mariner-N31_DR|48771:0.00072,Mariner-N31_DR|356321:0.39406)0.428:0.00075,Mariner-N31_DR|201518:0.55377)0.985:0.34557)0.722:0.03169,((Mariner-N31_DR|48658:0.09431,Mariner-N31_DR|128455:1.02966)0.733:0.16260,((((((Mariner-N31_DR|276487:0.95582,Mariner-N31_DR|356248:0.05134)0.603:0.28896,Mariner-N31_DR|201453:0.17315)0.356:0.04203,(Mariner-N31_DR|128328:0.67608,Mariner-N31_DR|128453:0.00071)0.550:0.45174)0.544:0.00073,((Mariner-N31_DR|201581:0.05307,Mariner-N31_DR|276590:0.65439)0.414:0.20591,(((Mariner-N31_DR|356377:1.75387,(Mariner-N31_DR|48660:0.76721,Mariner-N31_DR|48739:0.00075)0.601:0.33771)0.365:0.08715,Mariner-N31_DR|201594:0.26403)0.418:0.06318,Mariner-N31_DR|201596:0.04890)0.729:0.06438)0.747:0.02963)0.896:0.06515,(Mariner-N31_DR|276569:0.58873,(Mariner-N31_DR|201616:0.00073,Mariner-N31_DR|276527:0.52763)0.318:0.32839)0.705:0.04621)0.885:0.05713,((Mariner-N31_DR|276619:0.46534,(Mariner-N31_DR|128314:1.01866,(Mariner-N31_DR|48758:0.61573,Mariner-N31_DR|201556:0.00093)0.495:0.14798)0.780:0.22196)0.298:0.06808,(Mariner-N31_DR|48832:1.09236,(Mariner-N31_DR|201527:0.24159,(Mariner-N31_DR|201500:0.68574,Mariner-N31_DR|276501:0.03574)0.492:0.25064)0.101:0.02688)0.271:0.01833)0.808:0.04756)0.614:0.00741)0.479:0.00459)0.667:0.00716,(((((Mariner-N31_DR|128348:0.02760,Mariner-N31_DR|356270:0.49830)0.601:0.62981,((Mariner-N31_DR|201472:0.66476,Mariner-N31_DR|356369:0.00126)0.000:0.28389,(((Mariner-N31_DR|201603:0.0,Mariner-N31_DR|201604:0.0):0.30550,(Mariner-N31_DR|128363:0.76355,Mariner-N31_DR|128416:0.00069)0.945:0.25467)0.561:0.06886,Mariner-N31_DR|276401:0.20348)0.497:0.05399)0.428:0.03677)0.574:0.05427,((Mariner-N31_DR|201612:0.18052,((Mariner-N31_DR|276438:0.01528,Mariner-N31_DR|276547:0.88068)0.285:0.19000,(Mariner-N31_DR|276446:0.00369,Mariner-N31_DR|356231:1.05335)0.361:0.18206)0.822:0.08527)0.679:0.01624,Mariner-N31_DR|48824:0.20430)0.930:0.09949)0.696:0.03642,(Mariner-N31_DR|201601:0.00075,Mariner-N31_DR|276393:1.01128)0.659:0.17669)0.676:0.01814,(((Mariner-N31_DR|276604:0.80493,Mariner-N31_DR|276530:0.47787)0.642:0.12877,Mariner-N31_DR|356366:0.00073)0.257:0.17237,(Mariner-N31_DR|128334:1.15184,Mariner-N31_DR|439570:0.05328)0.177:0.30937)0.292:0.03317)0.201:0.01871)0.712:0.00614)0.216:0.00093,Mariner-N31_DR|276561:0.22042)0.637:0.00712)0.141:0.00584,((((Mariner-N31_DR|276418:0.25911,(Mariner-N31_DR|128414:0.32731,Mariner-N31_DR|201550:0.25461)0.859:0.05176)0.733:0.01370,(Mariner-N31_DR|276538:0.69462,(((Mariner-N31_DR|48745:0.23090,((Mariner-N31_DR|48709:0.07611,Mariner-N31_DR|439614:2.65404)0.443:0.18863,Mariner-N31_DR|276469:0.28588)0.742:0.06476)0.692:0.01410,((Mariner-N31_DR|48688:0.33577,Mariner-N31_DR|128404:0.53908)0.729:0.29807,(Mariner-N31_DR|201521:0.37754,Mariner-N31_DR|439703:0.22218)0.358:0.05754)0.958:0.23437)0.679:0.02200,((Mariner-N31_DR|48610:0.94868,(Mariner-N31_DR|201503:0.26668,Mariner-N31_DR|128369:0.23957)0.406:0.09022)0.380:0.05232,((Mariner-N31_DR|48823:0.00073,(Mariner-N31_DR|48789:0.66059,Mariner-N31_DR|439669:0.65366)0.680:0.16498)0.686:0.26729,(((Mariner-N31_DR|276480:0.21860,Mariner-N31_DR|439657:0.58541)0.252:0.07057,Mariner-N31_DR|48795:1.56764)0.512:0.08734,(((Mariner-N31_DR|356332:0.51431,Mariner-N31_DR|439654:0.00073)0.733:0.31293,(Mariner-N31_DR|48788:0.00074,Mariner-N31_DR|439630:0.47826)0.417:0.59807)0.446:0.00073,((Mariner-N31_DR|201592:0.00072,Mariner-N31_DR|439691:0.44502)0.714:0.36242,(Mariner-N31_DR|128410:0.04099,Mariner-N31_DR|439702:0.61458)0.019:0.17955)0.173:0.08379)0.735:0.02143)0.276:0.01420)0.289:0.00257)0.360:0.01123)0.000:0.00072)0.462:0.00323)0.124:0.00092,Mariner-N31_DR|48836:0.19899)0.458:0.05539,Mariner-N31_DR|356326:0.76729)0.629:0.01137)0.354:0.01066)0.784:0.00959)0.830:0.01726,((Mariner-N31_DR|356382:0.24987,(Mariner-N31_DR|48723:0.21022,Mariner-N31_DR|439588:0.27709)0.338:0.02942)0.787:0.02327,((Mariner-N31_DR|356244:0.20533,Mariner-N31_DR|48731:0.14557)0.860:0.04470,((((Mariner-N31_DR|48672:0.19364,((Mariner-N31_DR|276396:0.12139,Mariner-N31_DR|356165:0.08069)0.271:0.17761,Mariner-N31_DR|201431:0.44070)0.851:0.16950)0.000:0.02382,Mariner-N31_DR|128327:0.53111)0.819:0.06945,(((((((((Mariner-N31_DR|48665:0.37994,Mariner-N31_DR|356351:0.39667)0.444:0.05975,(((Mariner-N31_DR|128402:0.27076,Mariner-N31_DR|439601:0.41736)0.854:0.09482,(Mariner-N31_DR|48632:0.20157,Mariner-N31_DR|48714:0.37976)0.812:0.05734)0.629:0.01427,(Mariner-N31_DR|201558:0.32170,Mariner-N31_DR|356262:0.39580)0.907:0.13630)0.711:0.09103)0.846:0.10501,(Mariner-N31_DR|356167:0.17369,Mariner-N31_DR|48736:0.95165)0.950:0.43611)0.993:0.47277,(Mariner-N31_DR|356194:0.34534,Mariner-N31_DR|276599:0.12834)0.725:0.03365)0.756:0.05826,((Mariner-N31_DR|276576:0.00086,Mariner-N31_DR|356293:0.37683)0.405:0.27139,((Mariner-N31_DR|48667:0.34246,Mariner-N31_DR|201528:0.00074)0.983:0.28195,((Mariner-N31_DR|439658:0.38015,Mariner-N31_DR|48662:0.49371)0.876:0.21071,Mariner-N31_DR|439595:0.24354)0.734:0.08169)0.822:0.06365)0.362:0.03060)0.901:0.10633,((Mariner-N31_DR|356174:0.52439,Mariner-N31_DR|356203:0.01973)0.161:0.23293,(Mariner-N31_DR|128393:0.54309,Mariner-N31_DR|201429:0.02661)0.589:0.31549)0.830:0.07225)0.712:0.00973,(((Mariner-N31_DR|356361:0.50070,(Mariner-N31_DR|439663:0.05796,Mariner-N31_DR|128395:0.56068)0.674:0.05219)0.742:0.17592,Mariner-N31_DR|128291:2.26791)0.428:0.14663,Mariner-N31_DR|128399:0.71256)0.462:0.08653)0.673:0.01718,(((Mariner-N31_DR|356163:0.42852,Mariner-N31_DR|48762:0.00073)0.786:0.17732,((((((Mariner-N31_DR|201455:0.96329,(Mariner-N31_DR|439667:0.61686,((Mariner-N31_DR|201443:0.45585,Mariner-N31_DR|48696:0.42850)0.136:0.10079,((Mariner-N31_DR|356267:0.44534,(Mariner-N31_DR|128283:0.36600,Mariner-N31_DR|128432:0.36411)0.969:0.34175)0.837:0.17314,Mariner-N31_DR|201571:0.52760)0.582:0.20732)0.838:0.28827)0.766:0.35470)0.997:1.56053,Mariner-N31_DR|276497:0.00155)0.123:0.14095,Mariner-N31_DR|439700:0.28746)0.276:0.05069,(((Mariner-N31_DR|201570:0.27168,((Mariner-N31_DR|356237:0.21768,Mariner-N31_DR|356256:0.58585)0.174:0.18464,Mariner-N31_DR|48820:0.41906)0.570:0.20519)0.691:0.27439,Mariner-N31_DR|48798:0.00074)0.931:0.38844,Mariner-N31_DR|356302:1.91675)0.294:0.09324)0.558:0.09095,Mariner-N31_DR|276532:0.34792)0.469:0.01127,Mariner-N31_DR|128278:0.43950)0.798:0.02433)0.753:0.00074,(Mariner-N31_DR|201460:0.00094,Mariner-N31_DR|356356:2.59659)0.649:0.18698)0.598:0.01271)0.764:0.02306,(((Mariner-N31_DR|128444:0.75764,Mariner-N31_DR|276595:0.25136)0.677:0.09464,Mariner-N31_DR|128285:0.21188)0.854:0.06057,(((Mariner-N31_DR|128440:0.50692,Mariner-N31_DR|356342:0.66777)0.431:0.20349,(Mariner-N31_DR|276429:0.61369,(Mariner-N31_DR|48624:0.00074,Mariner-N31_DR|201541:0.00074)0.987:0.59927)0.850:0.26363)0.416:0.14338,Mariner-N31_DR|201490:0.33474)0.181:0.00072)0.851:0.04003)0.647:0.00364)0.770:0.01613,(((Mariner-N31_DR|201516:0.36616,Mariner-N31_DR|276521:0.08298)0.923:0.25028,(Mariner-N31_DR|48722:0.01259,Mariner-N31_DR|356323:0.51992)0.640:0.32893)0.555:0.06855,((Mariner-N31_DR|201529:0.19337,Mariner-N31_DR|439662:0.00073)0.859:0.20639,Mariner-N31_DR|356184:0.46267)0.848:0.20609)0.771:0.06330)0.541:0.00124)0.526:0.00881)0.792:0.01536)0.751:0.01768,Mariner-N31_DR|356251:0.27294)0.758:0.02104,((((((Mariner-N31_DR|356179:0.22605,Mariner-N31_DR|439577:0.23261)0.872:0.07444,(((Mariner-N31_DR|128368:0.24928,Mariner-N31_DR|356279:0.25345)0.316:0.03202,(Mariner-N31_DR|48713:0.28699,(Mariner-N31_DR|439672:0.27236,Mariner-N31_DR|48760:0.41007)0.567:0.02041)0.776:0.02643)0.706:0.01386,(Mariner-N31_DR|276618:0.23700,Mariner-N31_DR|356285:0.16722)0.679:0.03611)0.945:0.04985)0.900:0.00073,((Mariner-N31_DR|48725:0.41057,((Mariner-N31_DR|48674:0.47829,Mariner-N31_DR|128438:0.00076)0.552:0.42821,(Mariner-N31_DR|128371:0.59766,Mariner-N31_DR|439589:0.06068)0.690:0.08838)0.519:0.05204)0.867:0.08433,((Mariner-N31_DR|276496:0.37103,Mariner-N31_DR|276523:0.27441)0.580:0.03330,(Mariner-N31_DR|48763:0.21467,Mariner-N31_DR|128413:0.24302)0.887:0.06614)0.743:0.01337)0.753:0.00672)0.776:0.00573,(Mariner-N31_DR|48830:0.32586,((((Mariner-N31_DR|439671:0.35983,Mariner-N31_DR|356311:0.45861)0.856:0.07514,(Mariner-N31_DR|48693:0.28186,(Mariner-N31_DR|201546:0.26775,Mariner-N31_DR|201494:0.31291)0.133:0.00451)0.905:0.05256)0.771:0.02732,((((Mariner-N31_DR|48833:0.15089,Mariner-N31_DR|48834:0.07610)0.929:0.13215,Mariner-N31_DR|276417:0.35448)0.639:0.04073,Mariner-N31_DR|128372:0.53532)0.690:0.03948,(((Mariner-N31_DR|128307:0.79847,((Mariner-N31_DR|128420:0.32223,Mariner-N31_DR|276427:0.23211)0.372:0.31145,Mariner-N31_DR|356280:0.53529)0.797:0.18777)0.888:0.33373,((Mariner-N31_DR|48635:0.59333,(((Mariner-N31_DR|48633:0.68859,Mariner-N31_DR|128488:0.47212)0.403:0.10923,Mariner-N31_DR|356189:0.94262)0.763:0.11977,(Mariner-N31_DR|201484:0.17645,Mariner-N31_DR|201481:0.43705)0.878:0.26037)0.800:0.17885)0.424:0.13454,((Mariner-N31_DR|276405:0.47500,Mariner-N31_DR|356250:0.56166)0.948:0.29560,(Mariner-N31_DR|48638:0.53259,Mariner-N31_DR|356287:0.60746)0.776:0.11545)0.581:0.05357)0.676:0.07359)0.744:0.06451,Mariner-N31_DR|276402:0.18847)0.686:0.01322)0.789:0.01734)0.738:0.00697,((Mariner-N31_DR|276389:0.31800,((Mariner-N31_DR|356196:0.14838,Mariner-N31_DR|128472:0.19657)0.849:0.04200,(Mariner-N31_DR|128360:0.15726,Mariner-N31_DR|201475:0.30586)0.969:0.08007)0.575:0.01496)0.409:0.00825,Mariner-N31_DR|439603:0.24182)0.754:0.00868)0.332:0.01353)0.999:0.00241)0.765:0.00869,(((((Mariner-N31_DR|276554:0.00073,Mariner-N31_DR|276591:0.43450)0.319:0.18879,Mariner-N31_DR|201575:0.27829)0.000:0.02932,(Mariner-N31_DR|48724:0.20098,((Mariner-N31_DR|48777:0.48440,Mariner-N31_DR|356236:0.05938)0.506:0.29353,Mariner-N31_DR|276481:0.28905)0.000:0.01466)0.827:0.02583)0.000:0.00073,((Mariner-N31_DR|276390:0.35583,((Mariner-N31_DR|201430:0.12048,(Mariner-N31_DR|128339:0.33244,Mariner-N31_DR|439585:0.18414)0.201:0.22804)0.000:0.00072,(Mariner-N31_DR|128343:0.39774,(Mariner-N31_DR|276440:0.00072,(Mariner-N31_DR|276553:0.46152,Mariner-N31_DR|439635:0.22193)0.775:0.22527)0.622:0.14278)0.727:0.08531)0.776:0.05664)0.000:0.00073,(Mariner-N31_DR|276502:0.35015,(Mariner-N31_DR|276468:0.29616,Mariner-N31_DR|356290:0.22210)0.630:0.02031)0.000:0.01807)0.733:0.00996)0.734:0.00675,((Mariner-N31_DR|356316:0.32600,(Mariner-N31_DR|201434:0.20757,(Mariner-N31_DR|48634:0.65575,Mariner-N31_DR|439668:0.06693)0.859:0.23848)0.638:0.02372)0.736:0.01744,((((Mariner-N31_DR|48754:0.32927,(Mariner-N31_DR|48748:0.11127,(Mariner-N31_DR|276614:0.53522,(Mariner-N31_DR|356169:0.02943,Mariner-N31_DR|439632:0.39798)0.047:0.19562)0.631:0.05879)0.854:0.06494)0.863:0.05108,(Mariner-N31_DR|439631:0.28124,((((Mariner-N31_DR|356264:0.17372,Mariner-N31_DR|276489:0.14331)0.971:0.20623,(Mariner-N31_DR|128364:0.91868,Mariner-N31_DR|276406:0.23176)0.000:0.00072)0.611:0.00888,(Mariner-N31_DR|48641:0.26581,Mariner-N31_DR|356255:0.01998)0.879:0.57042)0.452:0.00073,((Mariner-N31_DR|276615:0.45585,Mariner-N31_DR|439591:0.00073)0.306:0.18430,Mariner-N31_DR|128323:0.37826)0.837:0.04146)0.000:0.00073)0.142:0.02105)0.748:0.00668,(((Mariner-N31_DR|48691:0.08087,Mariner-N31_DR|439685:0.77843)0.937:0.22596,((Mariner-N31_DR|48712:0.24669,Mariner-N31_DR|48800:0.24518)0.165:0.05690,(Mariner-N31_DR|439592:0.30354,((Mariner-N31_DR|128397:0.61210,Mariner-N31_DR|356314:0.10729)0.597:0.16969,Mariner-N31_DR|201424:0.28856)0.436:0.01318)0.877:0.06299)0.740:0.01203)0.750:0.00513,(((Mariner-N31_DR|201465:0.29928,(Mariner-N31_DR|128335:0.46136,Mariner-N31_DR|128338:0.18991)0.850:0.10074)0.695:0.01142,((((Mariner-N31_DR|276411:0.44239,Mariner-N31_DR|276513:0.17857)0.883:0.10914,Mariner-N31_DR|356260:0.24668)0.700:0.00381,((Mariner-N31_DR|128347:0.29965,Mariner-N31_DR|356360:0.43495)0.858:0.07448,(Mariner-N31_DR|48644:0.10140,Mariner-N31_DR|128451:0.06130)0.812:0.07810)0.384:0.03247)0.484:0.01451,Mariner-N31_DR|276477:0.21403)0.582:0.00073)0.166:0.00073,(((((((Mariner-N31_DR|48825:0.54271,Mariner-N31_DR|356357:0.22882)0.394:0.67279,Mariner-N31_DR|201554:0.00075)0.561:0.21381,(Mariner-N31_DR|128435:0.11988,Mariner-N31_DR|276623:0.67277)0.694:0.09682)0.681:0.01559,(Mariner-N31_DR|356313:0.27311,Mariner-N31_DR|201614:0.33831)0.758:0.06352)0.832:0.03069,(Mariner-N31_DR|201534:0.18921,(Mariner-N31_DR|48728:0.22180,Mariner-N31_DR|128474:0.18713)0.878:0.05650)0.852:0.03211)0.726:0.01319,((Mariner-N31_DR|276457:0.19634,Mariner-N31_DR|356308:0.19929)0.761:0.03682,(Mariner-N31_DR|48794:0.22828,Mariner-N31_DR|276464:0.23704)0.489:0.03757)0.624:0.01682)0.776:0.01236,((Mariner-N31_DR|356328:0.29210,Mariner-N31_DR|48764:0.35223)0.882:0.07886,((((Mariner-N31_DR|201547:0.20792,Mariner-N31_DR|276419:0.44960)0.084:0.03549,(Mariner-N31_DR|128471:0.27646,Mariner-N31_DR|276571:0.25936)0.731:0.02266)0.184:0.01268,Mariner-N31_DR|201593:0.44189)0.316:0.00074,(((Mariner-N31_DR|356162:0.29524,Mariner-N31_DR|276606:0.32076)0.814:0.05378,Mariner-N31_DR|276485:0.13988)0.539:0.01322,(Mariner-N31_DR|276456:0.28328,Mariner-N31_DR|276472:0.24942)0.886:0.04833)0.769:0.00879)0.794:0.00073)0.647:0.00894)0.653:0.00309)0.809:0.00182)0.876:0.01899)0.886:0.00073,(Mariner-N31_DR|48797:0.36548,((((Mariner-N31_DR|48721:0.29907,(Mariner-N31_DR|48741:0.35706,Mariner-N31_DR|439680:0.04336)0.688:0.41916)0.409:0.06029,(Mariner-N31_DR|356213:0.26090,((Mariner-N31_DR|128406:0.51876,Mariner-N31_DR|356243:0.41932)0.751:0.11312,Mariner-N31_DR|201579:0.68578)0.208:0.09860)0.843:0.04472)0.730:0.02144,((Mariner-N31_DR|201545:0.26779,Mariner-N31_DR|48756:0.34178)0.751:0.03730,((Mariner-N31_DR|356319:0.28743,Mariner-N31_DR|356211:0.19001)0.736:0.02050,(Mariner-N31_DR|276526:0.30050,Mariner-N31_DR|439682:0.19481)0.673:0.05765)0.711:0.00750)0.718:0.00924)0.737:0.00692,(Mariner-N31_DR|48689:0.00171,Mariner-N31_DR|356218:0.00073)0.813:0.26113)0.672:0.00573)0.770:0.01245)0.192:0.03455)0.808:0.00091)0.445:0.01928)0.876:0.03824,(((Mariner-N31_DR|276449:0.24127,Mariner-N31_DR|439582:0.22266)0.151:0.00096,((((Mariner-N31_DR|48746:0.20022,Mariner-N31_DR|276570:0.25476)0.795:0.03200,(Mariner-N31_DR|201578:0.23078,Mariner-N31_DR|276504:0.19620)0.161:0.01114)0.773:0.01078,((Mariner-N31_DR|439610:0.38081,Mariner-N31_DR|356164:0.19327)0.232:0.01399,Mariner-N31_DR|201536:0.26881)0.775:0.01079)0.745:0.00554,(((Mariner-N31_DR|48761:0.30119,((Mariner-N31_DR|201577:0.29049,Mariner-N31_DR|276537:0.00075)0.899:0.37634,(Mariner-N31_DR|48629:0.21049,Mariner-N31_DR|356230:0.26533)0.718:0.02461)0.572:0.00858)0.771:0.02019,(((((((Mariner-N31_DR|128382:0.29180,(Mariner-N31_DR|201440:0.04856,Mariner-N31_DR|439643:0.26524)0.562:0.22693)0.524:0.03843,(Mariner-N31_DR|128376:0.23582,Mariner-N31_DR|276596:0.66744)0.466:0.06453)0.840:0.03771,Mariner-N31_DR|439628:0.29957)0.174:0.01957,((Mariner-N31_DR|201515:0.26734,(((Mariner-N31_DR|201446:0.01312,(Mariner-N31_DR|201447:0.02705,(Mariner-N31_DR|201445:0.03998,Mariner-N31_DR|201448:0.01386)0.854:0.03167)0.405:0.02173)0.770:0.01376,Mariner-N31_DR|201449:0.02689)0.751:0.00864,Mariner-N31_DR|201444:0.01762)1.000:0.23531)0.819:0.03532,(Mariner-N31_DR|276436:0.17980,(Mariner-N31_DR|276512:0.22936,Mariner-N31_DR|276568:0.29491)0.799:0.27792)0.840:0.08606)0.737:0.01732)0.975:0.00074,(Mariner-N31_DR|439609:0.24325,(Mariner-N31_DR|201522:0.22021,(Mariner-N31_DR|276544:0.01602,Mariner-N31_DR|276579:0.21260)0.659:0.28983)0.756:0.03051)0.520:0.02051)0.423:0.01031,((Mariner-N31_DR|276491:0.30117,((Mariner-N31_DR|356315:0.22834,(Mariner-N31_DR|128329:0.06206,Mariner-N31_DR|128408:0.67090)0.679:0.31863)0.717:0.05466,(Mariner-N31_DR|276486:0.88041,(Mariner-N31_DR|128481:0.53594,Mariner-N31_DR|128458:0.28872)0.167:0.00769)0.721:0.07890)0.368:0.03170)0.769:0.02921,(((Mariner-N31_DR|276583:0.80821,Mariner-N31_DR|48697:0.12892)0.860:0.10659,(Mariner-N31_DR|439584:0.73911,Mariner-N31_DR|201469:0.23052)0.792:0.09721)0.463:0.00075,(Mariner-N31_DR|201523:0.25231,Mariner-N31_DR|439640:0.29290)0.887:0.08345)0.922:0.04560)0.738:0.00836)0.793:0.00764,((((((Mariner-N31_DR|128361:0.27972,Mariner-N31_DR|276466:0.30230)0.031:0.03378,(Mariner-N31_DR|128317:0.27239,Mariner-N31_DR|439678:0.91243)0.185:0.11114)0.693:0.01498,(((Mariner-N31_DR|128301:0.28412,Mariner-N31_DR|276461:0.26858)0.827:0.03838,(Mariner-N31_DR|356305:0.21505,(Mariner-N31_DR|48716:0.23067,Mariner-N31_DR|276421:0.26742)0.693:0.00834)0.637:0.01139)0.707:0.01555,(((Mariner-N31_DR|128298:0.30304,Mariner-N31_DR|201618:0.19668)0.721:0.02676,Mariner-N31_DR|356349:0.29826)0.573:0.00092,Mariner-N31_DR|276563:0.38050)0.827:0.03924)0.663:0.00804)0.800:0.01743,((((Mariner-N31_DR|48757:0.17825,Mariner-N31_DR|48730:0.21515)0.012:0.02025,(Mariner-N31_DR|201457:0.19935,(Mariner-N31_DR|48630:0.06143,Mariner-N31_DR|48631:0.09340)0.998:0.29550)0.580:0.00068)0.800:0.02060,(Mariner-N31_DR|439636:0.20891,Mariner-N31_DR|276425:0.22714)0.719:0.01485)0.736:0.00918,(Mariner-N31_DR|48737:0.18919,Mariner-N31_DR|356347:0.17691)0.811:0.02350)0.793:0.02200)0.999:0.00073,((Mariner-N31_DR|128370:0.31540,Mariner-N31_DR|356186:0.41885)0.770:0.06201,(Mariner-N31_DR|201548:0.51594,Mariner-N31_DR|356288:0.15745)0.767:0.07505)0.649:0.03100)0.738:0.00109,((((Mariner-N31_DR|48818:0.09167,Mariner-N31_DR|439670:0.25745)0.444:0.04812,Mariner-N31_DR|201585:0.29607)0.815:0.12347,Mariner-N31_DR|201487:0.35323)0.785:0.05467,(Mariner-N31_DR|201591:0.37304,Mariner-N31_DR|356269:0.16032)0.780:0.02036)0.815:0.01519)0.000:0.00073)0.917:0.03267)0.767:0.03261,(Mariner-N31_DR|276572:0.27201,(Mariner-N31_DR|48812:0.23421,Mariner-N31_DR|276536:0.15022)0.891:0.09752)0.623:0.01903)0.501:0.00587)0.072:0.00068)0.466:0.02185,((((Mariner-N31_DR|48747:0.39144,(Mariner-N31_DR|48806:0.15036,Mariner-N31_DR|356325:0.00073)0.872:0.11362)0.305:0.00073,Mariner-N31_DR|439606:0.16819)0.749:0.01736,((((Mariner-N31_DR|201509:0.32332,(Mariner-N31_DR|128448:0.33754,Mariner-N31_DR|201441:0.16864)0.338:0.07368)0.626:0.03877,((Mariner-N31_DR|356261:0.33265,Mariner-N31_DR|439701:0.20828)0.776:0.05800,(Mariner-N31_DR|356209:0.21319,Mariner-N31_DR|356298:0.17432)0.925:0.08447)0.768:0.02956)0.686:0.00781,(((Mariner-N31_DR|201510:0.28328,(Mariner-N31_DR|201530:0.21256,Mariner-N31_DR|276435:0.24868)0.774:0.05643)0.838:0.02949,Mariner-N31_DR|356171:0.25900)0.507:0.00072,((Mariner-N31_DR|276454:0.19497,Mariner-N31_DR|128477:0.25727)0.262:0.03685,(Mariner-N31_DR|48710:0.38545,(Mariner-N31_DR|276580:0.24246,Mariner-N31_DR|276452:0.24807)0.762:0.02753)0.900:0.04578)0.677:0.00374)1.000:0.00068)0.721:0.00919,Mariner-N31_DR|439641:0.23778)0.778:0.01271)0.678:0.00574,((Mariner-N31_DR|356241:0.25727,(Mariner-N31_DR|48617:0.19862,Mariner-N31_DR|356175:0.19019)0.894:0.04643)0.767:0.00843,(Mariner-N31_DR|128392:0.27378,Mariner-N31_DR|356376:0.25059)0.957:0.08710)0.792:0.01395)0.812:0.01617)0.882:0.03513)0.801:0.02545)0.135:0.00997)0.530:0.03258)0.822:0.02751,((((Mariner-N31_DR|276587:0.37898,Mariner-N31_DR|48652:0.31815)0.199:0.00088,(Mariner-N31_DR|439627:0.25244,Mariner-N31_DR|439698:0.17701)0.726:0.02025)0.889:0.04637,(((Mariner-N31_DR|48807:0.76961,(Mariner-N31_DR|128425:0.58558,Mariner-N31_DR|128466:0.32647)0.511:0.15681)0.904:0.26674,Mariner-N31_DR|276428:0.12214)0.569:0.04476,((Mariner-N31_DR|356185:0.17992,Mariner-N31_DR|276412:0.42183)0.858:0.05682,Mariner-N31_DR|48770:0.16484)0.802:0.02590)0.577:0.00436)0.784:0.02134,((((Mariner-N31_DR|48811:0.29294,Mariner-N31_DR|439619:0.21966)0.899:0.05579,(Mariner-N31_DR|356202:0.21741,(Mariner-N31_DR|128391:0.41268,(Mariner-N31_DR|48805:0.45709,Mariner-N31_DR|201514:0.13950)0.528:0.07083)0.371:0.00645)0.759:0.02183)0.787:0.01162,(Mariner-N31_DR|276498:0.09526,Mariner-N31_DR|356214:0.30583)0.859:0.04212)0.767:0.00805,(Mariner-N31_DR|276400:0.22859,Mariner-N31_DR|201569:0.23848)0.854:0.05708)0.762:0.00907)0.595:0.01968)0.777:0.01566)0.282:0.00072)0.663:0.01959,((((Mariner-N31_DR|276574:0.33869,Mariner-N31_DR|439624:0.25961)0.759:0.05295,Mariner-N31_DR|128297:0.20446)0.839:0.03089,(Mariner-N31_DR|276600:0.24746,Mariner-N31_DR|439602:0.21513)0.813:0.03710)0.925:0.00069,(Mariner-N31_DR|201525:0.23470,(Mariner-N31_DR|128300:0.14286,Mariner-N31_DR|128437:0.19463)0.897:0.05988)0.089:0.01683)0.839:0.02038)0.767:0.01453,((((Mariner-N31_DR|201468:0.50938,Mariner-N31_DR|201495:0.18529)0.724:0.04113,((Mariner-N31_DR|356172:0.27085,(((((Mariner-N31_DR|128424:0.00075,Mariner-N31_DR|356276:0.77131)0.750:0.44060,(Mariner-N31_DR|48615:0.06001,Mariner-N31_DR|439675:0.11257)0.559:0.15460)0.291:0.06948,Mariner-N31_DR|276586:0.11907)0.130:0.02369,Mariner-N31_DR|128318:0.64653)0.833:0.18673,Mariner-N31_DR|201602:0.16773)0.604:0.01398)0.774:0.01312,(((Mariner-N31_DR|356259:0.35984,Mariner-N31_DR|128336:0.35061)0.093:0.05434,(Mariner-N31_DR|128447:0.21291,Mariner-N31_DR|201599:0.36251)0.025:0.00381)0.678:0.01689,((((Mariner-N31_DR|201476:0.26616,(Mariner-N31_DR|356221:0.23428,Mariner-N31_DR|439634:0.23430)0.412:0.02932)0.777:0.04282,(Mariner-N31_DR|439676:0.16483,(Mariner-N31_DR|276518:0.49227,Mariner-N31_DR|356225:0.11329)0.330:0.18797)0.992:0.16939)0.908:0.00074,((Mariner-N31_DR|439620:0.26261,(Mariner-N31_DR|128356:0.23469,Mariner-N31_DR|201499:0.18848)0.679:0.00696)0.007:0.00903,Mariner-N31_DR|48692:0.24397)0.734:0.00899)0.747:0.00749,(Mariner-N31_DR|356354:0.29261,(Mariner-N31_DR|276478:0.18752,Mariner-N31_DR|439597:0.25950)0.726:0.01133)0.000:0.00075)0.853:0.02365)0.736:0.00805)0.680:0.00533)0.034:0.00711,(((Mariner-N31_DR|201552:0.24266,Mariner-N31_DR|201574:0.23376)0.813:0.04394,((Mariner-N31_DR|128419:0.15805,Mariner-N31_DR|48619:0.16204)0.341:0.06263,Mariner-N31_DR|48670:0.21243)0.909:0.08883)0.758:0.01935,Mariner-N31_DR|48791:0.40727)0.670:0.01177)0.394:0.01170,Mariner-N31_DR|356364:0.31113)0.766:0.00988)0.790:0.01258)0.848:0.02618)0.475:0.00074,(Mariner-N31_DR|201492:0.31728,((Mariner-N31_DR|128277:0.55965,Mariner-N31_DR|128340:0.05439)0.261:0.17227,((Mariner-N31_DR|48613:0.54476,Mariner-N31_DR|356240:0.26017)0.822:0.19246,Mariner-N31_DR|356217:0.23791)0.771:0.02891)0.181:0.00417)0.360:0.01253,(((Mariner-N31_DR|48810:0.14572,(Mariner-N31_DR|48707:0.22163,(Mariner-N31_DR|276594:0.13996,Mariner-N31_DR|439642:0.13726)0.468:0.18762)0.744:0.02460)0.870:0.03391,((Mariner-N31_DR|48831:0.33363,(Mariner-N31_DR|128431:0.43182,Mariner-N31_DR|356228:0.25759)0.351:0.06155)0.733:0.01945,(Mariner-N31_DR|356343:0.30375,(((Mariner-N31_DR|276510:0.39916,Mariner-N31_DR|356182:0.12104)0.870:0.16792,Mariner-N31_DR|276514:0.26245)0.464:0.03039,(Mariner-N31_DR|128480:0.21221,(Mariner-N31_DR|128286:0.68291,Mariner-N31_DR|276564:0.76003)0.583:0.00170)0.760:0.04266)0.819:0.03505)0.809:0.03333)0.742:0.01050)0.766:0.01414,(((((Mariner-N31_DR|128486:0.23226,(Mariner-N31_DR|128469:0.18386,Mariner-N31_DR|48808:0.31654)0.028:0.00072)0.518:0.06440,(Mariner-N31_DR|48772:0.14810,Mariner-N31_DR|201507:0.57645)0.858:0.14561)0.661:0.04952,(Mariner-N31_DR|48643:0.37266,Mariner-N31_DR|48732:0.24834)0.906:0.20642)0.397:0.00145,Mariner-N31_DR|439646:0.33098)0.615:0.00886,(Mariner-N31_DR|276567:0.18729,(Mariner-N31_DR|128457:0.13395,Mariner-N31_DR|201497:0.25936)0.569:0.03551)0.895:0.04514)0.481:0.01095)0.853:0.02701);
```
