## Supplementary Data 2 for "A genomic portrait of zebrafish transposable elements and their spatiotemporal embryonic expression": Mariner-N32_DR.mafft.nwk

```
((Mariner-N32_DR|1104789:0.10205,((Mariner-N32_DR|1307228:0.16505,(Mariner-N32_DR|848838:0.11097,Mariner-N32_DR|48847:0.15944)0.722:0.02057)0.841:0.01600,Mariner-N32_DR|356404:0.10210)0.030:0.00059)0.822:0.00677,((Mariner-N32_DR|1536137:0.21917,Mariner-N32_DR|1948536:0.14608)0.388:0.01101,(Mariner-N32_DR|1369631:0.14618,Mariner-N32_DR|1641200:0.15355)0.867:0.05002)0.868:0.00059,((((((((((((Mariner-N32_DR|518564:0.15922,(Mariner-N32_DR|276627:0.07850,Mariner-N32_DR|1104784:0.12919)0.828:0.02911)0.410:0.00058,(Mariner-N32_DR|600454:0.10206,Mariner-N32_DR|686624:0.11783)0.916:0.05777)0.840:0.01424,(Mariner-N32_DR|848837:0.12087,(Mariner-N32_DR|600455:0.13276,Mariner-N32_DR|1948528:0.10513)0.572:0.01636)0.804:0.02870)0.353:0.00058,((Mariner-N32_DR|769977:0.11848,(Mariner-N32_DR|439794:0.14710,Mariner-N32_DR|1848654:0.12790)0.468:0.00058)0.782:0.01317,((Mariner-N32_DR|600452:0.21318,Mariner-N32_DR|1848657:0.04753)0.726:0.01301,(Mariner-N32_DR|934783:0.0,Mariner-N32_DR|934784:0.0):0.12979)0.764:0.02559)0.868:0.02962)0.803:0.00058,((Mariner-N32_DR|48845:0.19760,(Mariner-N32_DR|686619:0.10110,Mariner-N32_DR|2036138:0.11143)0.457:0.01678)0.811:0.01735,(Mariner-N32_DR|1447644:0.20671,Mariner-N32_DR|201640:0.15105)0.720:0.02269)0.320:0.00144)0.778:0.00787,Mariner-N32_DR|1104787:0.13292)0.751:0.00994,Mariner-N32_DR|934781:0.08286)0.479:0.00898,((((Mariner-N32_DR|439789:0.13745,Mariner-N32_DR|1025472:0.10916)0.610:0.00058,(Mariner-N32_DR|934788:0.15148,(Mariner-N32_DR|1025473:0.15768,Mariner-N32_DR|1948540:0.14003)0.179:0.01924)0.916:0.07785)0.821:0.01621,((Mariner-N32_DR|2036134:0.16504,(Mariner-N32_DR|356399:0.13746,Mariner-N32_DR|686625:0.07204)0.816:0.04215)0.506:0.00153,Mariner-N32_DR|1848642:0.16260)0.648:0.00977)0.560:0.00059,(Mariner-N32_DR|1641214:0.10725,(Mariner-N32_DR|356400:0.08869,(Mariner-N32_DR|518571:0.07239,Mariner-N32_DR|1369633:0.09102)0.525:0.02311)0.405:0.01283)0.876:0.00058)0.691:0.00797)0.990:0.00058,(((((Mariner-N32_DR|1447648:0.09487,Mariner-N32_DR|600453:0.14256)0.317:0.02364,(Mariner-N32_DR|201619:0.16695,Mariner-N32_DR|48844:0.15495)0.739:0.02942)0.822:0.01627,((Mariner-N32_DR|769973:0.12008,(Mariner-N32_DR|48846:0.00059,Mariner-N32_DR|1307224:0.33314)0.687:0.15957)0.561:0.02994,(Mariner-N32_DR|848840:0.07818,Mariner-N32_DR|1848647:0.07265)0.711:0.02287)0.751:0.04034)0.931:0.00059,((Mariner-N32_DR|356398:0.14812,(Mariner-N32_DR|1447643:0.06006,(Mariner-N32_DR|1025475:0.01899,Mariner-N32_DR|1025476:0.05313)0.954:0.11570)0.918:0.05952)0.727:0.00817,((Mariner-N32_DR|769974:0.15710,(Mariner-N32_DR|1641207:0.04999,Mariner-N32_DR|1848644:0.17133)0.310:0.01285)0.868:0.05125,(Mariner-N32_DR|848844:0.13554,(Mariner-N32_DR|600448:0.00381,Mariner-N32_DR|2036136:0.09069)0.392:0.10372)0.253:0.01925)0.808:0.02194)0.332:0.00058)0.786:0.00589,((Mariner-N32_DR|1848660:0.15485,Mariner-N32_DR|439798:0.09634)0.995:0.00058,((Mariner-N32_DR|934786:0.19085,Mariner-N32_DR|1536135:0.20756)0.230:0.00058,(Mariner-N32_DR|439791:0.15921,Mariner-N32_DR|600449:0.09344)0.563:0.01119)0.874:0.01789)0.735:0.00668)0.785:0.00669)0.254:0.00054,((Mariner-N32_DR|439799:0.11613,(Mariner-N32_DR|128495:0.13394,Mariner-N32_DR|1641203:0.12988)0.546:0.00374)0.782:0.00054,(Mariner-N32_DR|934780:0.08394,Mariner-N32_DR|201635:0.15444)0.691:0.01124)0.886:0.01988)0.112:0.00058,((Mariner-N32_DR|1104785:0.14880,Mariner-N32_DR|1848643:0.12065)0.317:0.03333,((Mariner-N32_DR|686616:0.04914,(Mariner-N32_DR|356393:0.16794,Mariner-N32_DR|1745080:0.11982)0.703:0.00281)0.872:0.02267,Mariner-N32_DR|439795:0.08685)0.879:0.03413)0.726:0.00789)0.501:0.00836,(((Mariner-N32_DR|1848659:0.22693,(Mariner-N32_DR|1307236:0.15018,Mariner-N32_DR|128498:0.13502)0.772:0.03500)0.169:0.01026,(Mariner-N32_DR|1948532:0.16316,(Mariner-N32_DR|1307231:0.11962,Mariner-N32_DR|128504:0.15928)0.079:0.01809)0.693:0.01591)0.765:0.01191,(((((((Mariner-N32_DR|128490:0.17237,(Mariner-N32_DR|1447647:0.08338,Mariner-N32_DR|1447639:0.30928)0.068:0.02289)0.761:0.01235,(Mariner-N32_DR|686614:0.14756,(Mariner-N32_DR|934778:0.19689,(Mariner-N32_DR|48842:0.18021,Mariner-N32_DR|1848655:0.06345)0.835:0.03804)0.674:0.00059)0.288:0.00363)0.781:0.00896,(Mariner-N32_DR|1236547:0.13128,(Mariner-N32_DR|201627:0.13363,Mariner-N32_DR|1025467:0.10712)0.734:0.01952)0.818:0.02744)0.691:0.00058,(((Mariner-N32_DR|769966:0.11206,Mariner-N32_DR|848839:0.10367)0.722:0.01091,Mariner-N32_DR|356395:0.14515)0.289:0.02405,Mariner-N32_DR|128502:0.11652)0.735:0.00739)0.037:0.00059,(Mariner-N32_DR|356392:0.13048,Mariner-N32_DR|1745081:0.09171)0.777:0.01322)0.846:0.00632,(((Mariner-N32_DR|1236543:0.14031,((((((((Mariner-N32_DR|518576:0.13615,(Mariner-N32_DR|686623:0.18910,(Mariner-N32_DR|1447632:0.14169,Mariner-N32_DR|1745083:0.11066)0.820:0.02786)0.657:0.00594)0.692:0.00701,(Mariner-N32_DR|439796:0.11205,(Mariner-N32_DR|1104790:0.18214,Mariner-N32_DR|201628:0.10314)0.780:0.01918)0.759:0.01317)0.624:0.00238,(((((Mariner-N32_DR|1447637:0.10957,(Mariner-N32_DR|1641212:0.15653,Mariner-N32_DR|1745084:0.19024)0.251:0.02204)0.812:0.02558,((Mariner-N32_DR|356402:0.10108,(Mariner-N32_DR|686621:0.16682,Mariner-N32_DR|848854:0.06819)0.262:0.00336)0.744:0.02005,((Mariner-N32_DR|1104793:0.17095,(Mariner-N32_DR|201633:0.41498,Mariner-N32_DR|518567:0.11434)0.645:0.03877)0.789:0.03448,((Mariner-N32_DR|1369635:0.09115,Mariner-N32_DR|1948529:0.14116)0.760:0.04560,(Mariner-N32_DR|1447635:0.13313,(Mariner-N32_DR|128500:0.05100,(Mariner-N32_DR|848841:0.14638,Mariner-N32_DR|1447633:0.20110)0.766:0.05864)0.066:0.01996)0.600:0.00938)0.314:0.01340)0.874:0.00057)0.736:0.00976)0.768:0.00966,((Mariner-N32_DR|201626:0.15152,(Mariner-N32_DR|1641218:0.09650,Mariner-N32_DR|2036139:0.20192)0.738:0.01330)0.768:0.01853,((Mariner-N32_DR|128492:0.08402,Mariner-N32_DR|1848645:0.12892)0.851:0.03193,Mariner-N32_DR|1948533:0.12331)0.702:0.00668)0.773:0.00658)0.786:0.00896,(((Mariner-N32_DR|276632:0.02420,Mariner-N32_DR|934779:0.16972)0.812:0.05742,(Mariner-N32_DR|848843:0.14159,Mariner-N32_DR|1307226:0.11854)0.809:0.07148)0.824:0.02467,(((Mariner-N32_DR|1536140:0.10452,(Mariner-N32_DR|934775:0.12157,Mariner-N32_DR|1848650:0.15097)0.096:0.01882)0.782:0.01177,(Mariner-N32_DR|1948523:0.15155,(Mariner-N32_DR|1236548:0.11799,Mariner-N32_DR|1641215:0.10767)0.794:0.00057)0.933:0.03601)0.787:0.01285,((((Mariner-N32_DR|600458:0.18049,Mariner-N32_DR|934777:0.18139)0.678:0.02556,((Mariner-N32_DR|1236544:0.09443,Mariner-N32_DR|2092840:0.16250)0.797:0.08997,(Mariner-N32_DR|686622:0.15724,(Mariner-N32_DR|48852:0.12621,Mariner-N32_DR|1025474:0.12062)0.073:0.01724)0.670:0.01504)0.258:0.00059)0.826:0.02300,((((((((Mariner-N32_DR|48853:0.10802,(Mariner-N32_DR|2036129:0.13860,(Mariner-N32_DR|1447645:0.14500,(Mariner-N32_DR|1536139:0.11992,Mariner-N32_DR|1641206:0.14340)0.669:0.00957)0.909:0.03434)0.690:0.00559)0.844:0.01702,((Mariner-N32_DR|128499:0.15498,((Mariner-N32_DR|48854:0.18260,Mariner-N32_DR|1948525:0.07123)0.392:0.01817,(Mariner-N32_DR|439797:0.12171,Mariner-N32_DR|48840:0.18229)0.663:0.00407)0.751:0.00919)0.758:0.01005,Mariner-N32_DR|518562:0.18638)0.566:0.01063)0.599:0.00080,((((Mariner-N32_DR|276636:0.20078,((Mariner-N32_DR|848847:0.08678,((Mariner-N32_DR|1307230:0.21974,Mariner-N32_DR|1641195:0.20003)0.706:0.01455,Mariner-N32_DR|1025469:0.21752)0.190:0.00058)0.333:0.04005,(Mariner-N32_DR|1369634:0.13526,(Mariner-N32_DR|769969:0.10521,Mariner-N32_DR|439792:0.11754)0.317:0.00058)0.906:0.08511)0.137:0.02279)0.775:0.02525,(((Mariner-N32_DR|356394:0.00058,Mariner-N32_DR|439793:0.10126)0.761:0.09043,(Mariner-N32_DR|1170374:0.07760,Mariner-N32_DR|1948526:0.16093)0.640:0.01253)0.818:0.02672,(Mariner-N32_DR|201636:0.15914,Mariner-N32_DR|518569:0.12339)0.667:0.01597)0.741:0.01186)0.746:0.01077,((Mariner-N32_DR|1848646:0.12906,(((Mariner-N32_DR|518573:0.11342,(Mariner-N32_DR|518566:0.22741,Mariner-N32_DR|518568:0.10412)0.208:0.03152)0.759:0.01908,(Mariner-N32_DR|201623:0.15895,Mariner-N32_DR|1641198:0.05150)0.702:0.02220)0.303:0.00190,(Mariner-N32_DR|600451:0.13008,Mariner-N32_DR|686618:0.10212)0.896:0.06383)0.655:0.01296)0.664:0.00058,Mariner-N32_DR|276635:0.16488)0.764:0.01202)0.785:0.00822,((((Mariner-N32_DR|1307237:0.15960,Mariner-N32_DR|686626:0.07816)0.634:0.00058,((Mariner-N32_DR|518577:0.14029,Mariner-N32_DR|600450:0.14247)0.927:0.00058,Mariner-N32_DR|1641199:0.18048)0.842:0.02218)0.678:0.00495,Mariner-N32_DR|276634:0.17676)0.737:0.00808,(((Mariner-N32_DR|201631:0.13427,Mariner-N32_DR|1307235:0.13664)0.543:0.04235,(Mariner-N32_DR|1236551:0.13536,(Mariner-N32_DR|439803:0.10012,Mariner-N32_DR|1848648:0.06278)0.214:0.01265)0.758:0.01710)0.624:0.00409,((Mariner-N32_DR|769965:0.16006,(((Mariner-N32_DR|1369630:0.21055,(Mariner-N32_DR|439801:0.14725,Mariner-N32_DR|1848653:0.12184)0.208:0.02153)0.870:0.00058,(((Mariner-N32_DR|1948537:0.14917,Mariner-N32_DR|1745082:0.09854)0.717:0.01521,Mariner-N32_DR|201637:0.13569)0.436:0.01881,((Mariner-N32_DR|356403:0.18545,(Mariner-N32_DR|1536136:0.19051,Mariner-N32_DR|1848661:0.09439)0.852:0.03796)0.805:0.03340,Mariner-N32_DR|848855:0.11285)0.737:0.01366)0.542:0.00058)0.823:0.00058,((Mariner-N32_DR|1848662:0.11310,(Mariner-N32_DR|356401:0.09063,Mariner-N32_DR|1307233:0.13924)0.635:0.00857)0.902:0.04378,(Mariner-N32_DR|276626:0.14412,(Mariner-N32_DR|276625:0.10376,(Mariner-N32_DR|128493:0.08800,Mariner-N32_DR|128494:0.10641)0.988:0.10591)0.032:0.00058)0.810:0.02143)0.782:0.01197)0.981:0.00184)0.431:0.00476,(((((Mariner-N32_DR|48843:0.20567,Mariner-N32_DR|1447641:0.11595)0.754:0.02025,(((Mariner-N32_DR|518575:0.19282,Mariner-N32_DR|48838:0.14337)0.814:0.02571,((Mariner-N32_DR|201621:0.11487,(Mariner-N32_DR|1641210:0.08742,(Mariner-N32_DR|769967:0.08195,Mariner-N32_DR|1447642:0.07561)0.346:0.01438)0.899:0.02854)0.766:0.00689,((Mariner-N32_DR|686615:0.11092,(Mariner-N32_DR|1236541:0.11731,Mariner-N32_DR|1447640:0.16197)0.717:0.04456)0.737:0.01403,Mariner-N32_DR|1170375:0.15399)0.178:0.00740)0.799:0.01331)0.750:0.00712,(Mariner-N32_DR|1641211:0.06926,(Mariner-N32_DR|600447:0.23801,Mariner-N32_DR|1025471:0.07630)0.633:0.03709)0.802:0.02070)1.000:0.00059)0.116:0.00058,(Mariner-N32_DR|48849:0.13149,Mariner-N32_DR|1236549:0.09933)0.691:0.00806)0.818:0.00694,((((((((((Mariner-N32_DR|1641216:0.20505,Mariner-N32_DR|2036127:0.26017)0.065:0.06347,Mariner-N32_DR|1447649:0.09739)0.441:0.02508,((Mariner-N32_DR|2036131:0.11730,Mariner-N32_DR|848851:0.16774)0.738:0.01970,(Mariner-N32_DR|1641201:0.12025,Mariner-N32_DR|1641205:0.27621)0.443:0.05146)0.140:0.01672)0.724:0.01260,Mariner-N32_DR|201624:0.06625)0.689:0.00059,(Mariner-N32_DR|1745075:0.23119,(Mariner-N32_DR|48850:0.16143,Mariner-N32_DR|1236545:0.10223)0.975:0.00058)0.787:0.04580)0.431:0.00568,Mariner-N32_DR|1536142:0.19702)0.728:0.01029,(((Mariner-N32_DR|769976:0.12864,Mariner-N32_DR|848842:0.07895)0.758:0.03947,Mariner-N32_DR|1236550:0.12420)0.687:0.00901,((Mariner-N32_DR|600457:0.08854,Mariner-N32_DR|1447646:0.13036)0.745:0.01141,((Mariner-N32_DR|1447650:0.14709,Mariner-N32_DR|1848652:0.10905)0.581:0.01673,Mariner-N32_DR|356390:0.17551)0.304:0.00540)0.714:0.00706)0.371:0.01578)0.796:0.00059,(Mariner-N32_DR|1641202:0.13503,(Mariner-N32_DR|439802:0.12993,Mariner-N32_DR|1948535:0.13547)0.730:0.02338)0.854:0.02991)0.745:0.00836,((Mariner-N32_DR|934785:0.13950,(Mariner-N32_DR|1447634:0.10214,Mariner-N32_DR|1641217:0.08614)0.837:0.04290)0.841:0.02704,(Mariner-N32_DR|1369636:0.29629,((Mariner-N32_DR|686617:0.09158,(Mariner-N32_DR|518565:0.00057,Mariner-N32_DR|1641197:0.09555)0.613:0.05268)0.739:0.00969,((Mariner-N32_DR|439800:0.11769,((Mariner-N32_DR|1025470:0.15504,Mariner-N32_DR|1848649:0.11550)0.796:0.03248,Mariner-N32_DR|128491:0.17509)0.369:0.00642)0.636:0.00232,((Mariner-N32_DR|769975:0.20453,Mariner-N32_DR|1307234:0.16821)0.726:0.03489,(Mariner-N32_DR|1307238:0.0,Mariner-N32_DR|1948524:0.0):0.11078)0.724:0.01263)0.739:0.01231)0.936:0.00060)0.542:0.00701)0.747:0.00748)0.990:0.00059,(Mariner-N32_DR|1447638:0.20393,(Mariner-N32_DR|934776:0.11006,Mariner-N32_DR|356397:0.11373)0.540:0.01692)0.743:0.01100)0.669:0.01050)0.680:0.00058,((Mariner-N32_DR|518561:0.13094,(Mariner-N32_DR|686620:0.14347,Mariner-N32_DR|769964:0.12277)0.606:0.02082)0.358:0.02323,((Mariner-N32_DR|848848:0.14063,Mariner-N32_DR|1536134:0.12235)0.768:0.01782,(Mariner-N32_DR|848849:0.12760,Mariner-N32_DR|1641204:0.19003)0.774:0.01784)0.766:0.00747)0.740:0.00641)0.109:0.00058)0.837:0.00057)0.725:0.01491)0.549:0.00058)0.809:0.02158)0.536:0.00058,(Mariner-N32_DR|276624:0.15748,Mariner-N32_DR|1104788:0.16991)0.783:0.03323)0.000:0.00054,(Mariner-N32_DR|934787:0.09696,(Mariner-N32_DR|1745076:0.11275,Mariner-N32_DR|1641196:0.10530)0.604:0.05439)0.757:0.01965)0.000:0.02248,Mariner-N32_DR|518574:0.13478)0.862:0.02209,((((Mariner-N32_DR|201639:0.14468,Mariner-N32_DR|1170373:0.10191)0.742:0.01028,((Mariner-N32_DR|848845:0.10060,Mariner-N32_DR|848846:0.08094)0.891:0.04318,(Mariner-N32_DR|48839:0.10648,Mariner-N32_DR|686628:0.17906)0.852:0.03191)0.726:0.00461)0.740:0.00591,(((Mariner-N32_DR|276628:0.11082,Mariner-N32_DR|769971:0.09627)0.730:0.02759,Mariner-N32_DR|201622:0.11043)0.130:0.00058,Mariner-N32_DR|1745079:0.17209)0.791:0.02487)0.980:0.00059,(Mariner-N32_DR|934789:0.16688,Mariner-N32_DR|1641208:0.29670)0.712:0.01368)0.827:0.00491)0.643:0.01845,((Mariner-N32_DR|518563:0.15243,Mariner-N32_DR|1104786:0.12296)0.159:0.02982,Mariner-N32_DR|439790:0.20633)0.859:0.03584)0.566:0.00059)0.191:0.00059,(((Mariner-N32_DR|48851:0.16943,Mariner-N32_DR|1307227:0.13578)0.425:0.00274,Mariner-N32_DR|1025468:0.18757)0.667:0.00804,Mariner-N32_DR|1641209:0.13236)0.747:0.00518)0.860:0.01456)0.875:0.00059)0.146:0.00058)0.854:0.02483,(Mariner-N32_DR|1948530:0.09364,((Mariner-N32_DR|356396:0.08426,(Mariner-N32_DR|1104791:0.13024,Mariner-N32_DR|2036130:0.12394)0.427:0.00057)0.924:0.05184,(Mariner-N32_DR|2036135:0.17498,(Mariner-N32_DR|356391:0.11122,Mariner-N32_DR|1369629:0.10117)0.665:0.04128)0.488:0.01375)0.588:0.00058)0.830:0.00773)0.482:0.00054)0.407:0.00059,Mariner-N32_DR|1948538:0.14480)0.166:0.00070,((Mariner-N32_DR|128503:0.09389,Mariner-N32_DR|769970:0.15253)0.820:0.03789,((Mariner-N32_DR|128501:0.22145,((Mariner-N32_DR|276629:0.03914,Mariner-N32_DR|1848651:0.22364)0.857:0.05802,(Mariner-N32_DR|201638:0.10730,Mariner-N32_DR|276631:0.10880)0.625:0.00200)0.874:0.02309)0.415:0.00059,((Mariner-N32_DR|1236546:0.07253,(Mariner-N32_DR|276630:0.09908,(Mariner-N32_DR|201629:0.06779,Mariner-N32_DR|1848656:0.11124)0.801:0.01822)0.157:0.00058)0.910:0.01617,((Mariner-N32_DR|1369632:0.09133,Mariner-N32_DR|356389:0.22473)0.780:0.02325,Mariner-N32_DR|276633:0.14556)0.415:0.00058)0.889:0.01225)0.996:0.00058)0.785:0.00634)0.998:0.00435,((Mariner-N32_DR|600456:0.18108,(Mariner-N32_DR|1307229:0.10781,Mariner-N32_DR|1948531:0.10302)0.713:0.00759)0.594:0.00059,(((Mariner-N32_DR|769972:0.20092,Mariner-N32_DR|1948539:0.07044)0.746:0.02970,(Mariner-N32_DR|128497:0.02651,Mariner-N32_DR|1948527:0.02908)0.706:0.14836)0.133:0.02733,(Mariner-N32_DR|201625:0.18179,Mariner-N32_DR|848850:0.13674)0.803:0.05500)0.495:0.03155)0.214:0.00059)0.845:0.01018,(Mariner-N32_DR|518570:0.12700,(Mariner-N32_DR|1948534:0.14046,(Mariner-N32_DR|1025477:0.14965,Mariner-N32_DR|1447636:0.15024)0.485:0.02095)0.746:0.01317)0.729:0.00574)0.339:0.00058,((Mariner-N32_DR|2036137:0.12954,(Mariner-N32_DR|1848658:0.11263,(Mariner-N32_DR|128496:0.11053,Mariner-N32_DR|1307225:0.25616)0.748:0.02091)0.837:0.02216)0.405:0.01579,((Mariner-N32_DR|201632:0.05494,(Mariner-N32_DR|518572:0.12457,Mariner-N32_DR|769968:0.12243)0.871:0.06188)0.124:0.01144,(Mariner-N32_DR|201634:0.08571,Mariner-N32_DR|934782:0.15287)0.848:0.02937)0.931:0.00058)0.757:0.00466)0.665:0.00059)0.772:0.00054,Mariner-N32_DR|2036128:0.11622)0.647:0.01600,((((Mariner-N32_DR|1307232:0.11103,Mariner-N32_DR|1641213:0.12553)0.044:0.02345,Mariner-N32_DR|2036132:0.12849)0.761:0.04719,(Mariner-N32_DR|769963:0.07423,Mariner-N32_DR|2036133:0.15045)0.809:0.03351)0.881:0.00061,((((Mariner-N32_DR|1447631:0.11253,Mariner-N32_DR|1745077:0.25564)0.504:0.03601,(Mariner-N32_DR|201620:0.13326,Mariner-N32_DR|848853:0.10292)0.849:0.07602)0.344:0.01327,Mariner-N32_DR|201630:0.20891)0.348:0.00374,(Mariner-N32_DR|1104792:0.13647,(Mariner-N32_DR|1536141:0.13811,((Mariner-N32_DR|1236542:0.18509,Mariner-N32_DR|1948522:0.14101)0.190:0.02596,((Mariner-N32_DR|48848:0.06736,(Mariner-N32_DR|48841:0.00059,(Mariner-N32_DR|686627:0.31713,Mariner-N32_DR|848836:0.02795)0.887:0.12250)0.325:0.05089)0.937:0.15002,(Mariner-N32_DR|1848640:0.12476,Mariner-N32_DR|1848641:0.05611)0.953:0.10825)0.861:0.07418)0.563:0.00059)0.632:0.00058)0.825:0.02549)1.000:0.00054)0.767:0.00756)0.616:0.00335)0.615:0.00059,((Mariner-N32_DR|848852:0.09321,Mariner-N32_DR|1745078:0.21715)0.410:0.02365,Mariner-N32_DR|1536138:0.15363)0.769:0.00941)0.562:0.02738)0.407:0.03194)0.759:0.00640);
```
