## Supplementary Data 2 for "A genomic portrait of zebrafish transposable elements and their spatiotemporal embryonic expression": Mariner-N33_DR.mafft.nwk

```
((((((Mariner-N33_DR|2034943:0.01977,(((Mariner-N33_DR|275598:0.00062,Mariner-N33_DR|275599:0.01886)0.751:0.02638,(Mariner-N33_DR|438737:0.00654,Mariner-N33_DR|1639652:0.02657)0.779:0.00329)0.912:0.00343,Mariner-N33_DR|47597:0.03382)0.880:0.00215)0.989:0.01131,(Mariner-N33_DR|127546:0.05146,(Mariner-N33_DR|275597:0.04291,Mariner-N33_DR|1103867:0.04242)0.988:0.02744)0.765:0.00416)0.855:0.00637,(Mariner-N33_DR|438735:0.06612,Mariner-N33_DR|685539:0.04915)0.894:0.00745)0.001:0.00062,(Mariner-N33_DR|200745:0.04908,((Mariner-N33_DR|47602:0.04678,Mariner-N33_DR|47605:0.04859)0.788:0.00291,(Mariner-N33_DR|1024212:0.05647,(Mariner-N33_DR|517564:0.04084,(Mariner-N33_DR|438736:0.03045,Mariner-N33_DR|1235598:0.00062)0.817:0.03587)0.770:0.00268)0.762:0.00068)0.723:0.00171)0.796:0.00202)0.778:0.00112,(((Mariner-N33_DR|1103861:0.04687,(Mariner-N33_DR|2108406:0.02117,((Mariner-N33_DR|1534786:0.01122,(Mariner-N33_DR|1534788:0.00061,Mariner-N33_DR|1534797:0.00260)0.921:0.01268)0.989:0.00062,(Mariner-N33_DR|1534794:0.00258,Mariner-N33_DR|1534811:0.00062)0.931:0.00517)0.735:0.00062)0.999:0.04131)0.743:0.00437,((Mariner-N33_DR|200744:0.04818,(Mariner-N33_DR|1235600:0.04863,Mariner-N33_DR|517559:0.12713)0.774:0.02341)0.936:0.00999,((Mariner-N33_DR|127542:0.04478,Mariner-N33_DR|847861:0.07917)0.830:0.00578,(Mariner-N33_DR|933470:0.04160,Mariner-N33_DR|1024211:0.05946)0.782:0.00326)0.100:0.00063)0.387:0.00063)0.729:0.00125,(Mariner-N33_DR|2096098:0.04583,(Mariner-N33_DR|200743:0.00237,Mariner-N33_DR|1446312:0.04513)0.835:0.04048)0.809:0.00371)0.901:0.00304)0.799:0.00199,((Mariner-N33_DR|47606:0.03811,(Mariner-N33_DR|47595:0.08194,(Mariner-N33_DR|768938:0.05417,(Mariner-N33_DR|127541:0.04543,Mariner-N33_DR|1169689:0.00625)0.175:0.04335)0.364:0.00295)0.481:0.00725)0.382:0.00115,((Mariner-N33_DR|847858:0.05062,Mariner-N33_DR|1024214:0.06568)0.725:0.00222,(Mariner-N33_DR|1169691:0.04437,Mariner-N33_DR|200741:0.04518)0.752:0.00270)0.581:0.00171)0.891:0.00305,(((Mariner-N33_DR|768940:0.06232,(Mariner-N33_DR|2034944:0.03519,Mariner-N33_DR|2034945:0.03750)0.981:0.01923)0.788:0.00475,((((Mariner-N33_DR|1534817:0.04798,(Mariner-N33_DR|2076979:0.00757,(Mariner-N33_DR|1534815:0.00763,(Mariner-N33_DR|1534770:0.00062,Mariner-N33_DR|2112802:0.00251)0.000:0.00062)0.244:0.00062)0.972:0.02116)0.994:0.03341,(((Mariner-N33_DR|47612:0.09907,Mariner-N33_DR|1306343:0.05111)0.771:0.00520,((Mariner-N33_DR|2034942:0.10529,((((Mariner-N33_DR|933477:0.00892,Mariner-N33_DR|933478:0.00568)0.999:0.07372,Mariner-N33_DR|1846975:0.06593)0.379:0.00767,Mariner-N33_DR|1639641:0.20563)0.782:0.01646,(Mariner-N33_DR|1743764:0.04893,(((((Mariner-N33_DR|1306342:0.05450,(Mariner-N33_DR|355272:0.00999,Mariner-N33_DR|1306336:0.03664)0.442:0.05655)0.041:0.00823,((((Mariner-N33_DR|438733:0.02778,(Mariner-N33_DR|47607:0.19509,Mariner-N33_DR|2034941:0.00063)0.683:0.02351)0.132:0.04029,(Mariner-N33_DR|768934:0.08773,(Mariner-N33_DR|127547:0.05218,Mariner-N33_DR|1743761:0.07296)0.079:0.00154)0.573:0.00277)0.564:0.00533,(Mariner-N33_DR|127543:0.04838,(Mariner-N33_DR|1743757:0.05086,Mariner-N33_DR|599283:0.07896)0.905:0.01245)0.714:0.00546)0.728:0.00382,(Mariner-N33_DR|933479:0.00289,(Mariner-N33_DR|2079592:0.01018,Mariner-N33_DR|1534792:0.00930)0.000:0.00063)0.478:0.07331)0.817:0.00539)0.872:0.00479,((Mariner-N33_DR|517562:0.04603,(Mariner-N33_DR|1103856:0.04476,(Mariner-N33_DR|933469:0.02606,Mariner-N33_DR|1846987:0.03137)0.917:0.00725)0.903:0.00687)0.757:0.00401,((((Mariner-N33_DR|200742:0.02667,(((Mariner-N33_DR|847853:0.02304,Mariner-N33_DR|1103862:0.02600)0.854:0.00514,Mariner-N33_DR|768933:0.03296)0.757:0.00176,Mariner-N33_DR|1639654:0.03126)0.644:0.00308)0.678:0.00824,Mariner-N33_DR|1446315:0.03428)0.729:0.00963,(Mariner-N33_DR|1306340:0.04023,(Mariner-N33_DR|1103865:0.02206,Mariner-N33_DR|1103866:0.00062)0.838:0.03237)0.339:0.00324)0.689:0.00119,((((Mariner-N33_DR|127538:0.02444,Mariner-N33_DR|933474:0.03190)0.740:0.00420,(Mariner-N33_DR|768932:0.02535,(Mariner-N33_DR|1534779:0.02764,Mariner-N33_DR|1743763:0.01901)0.784:0.01031)0.781:0.00156)0.985:0.00727,((Mariner-N33_DR|1368949:0.03905,Mariner-N33_DR|1947411:0.03158)0.778:0.00076,(Mariner-N33_DR|599282:0.04133,Mariner-N33_DR|685535:0.03204)0.938:0.00571)0.842:0.00222)0.790:0.00136,(Mariner-N33_DR|127540:0.03450,(Mariner-N33_DR|517555:0.03851,Mariner-N33_DR|517558:0.06606)0.762:0.01329)0.701:0.00327)0.778:0.00116)0.845:0.00356)0.768:0.00194)0.921:0.00708,((Mariner-N33_DR|517557:0.05472,((Mariner-N33_DR|1639643:0.04442,(Mariner-N33_DR|355269:0.02604,(Mariner-N33_DR|1024213:0.02928,Mariner-N33_DR|1947415:0.02813)0.812:0.00305)0.769:0.00183)0.845:0.00390,((Mariner-N33_DR|275600:0.04299,((Mariner-N33_DR|355270:0.02972,Mariner-N33_DR|1024216:0.01080)0.918:0.00702,Mariner-N33_DR|1235597:0.05712)0.849:0.00378)0.638:0.00517,Mariner-N33_DR|47593:0.03582)0.644:0.00180)0.359:0.00430)0.962:0.01177,Mariner-N33_DR|2034938:0.02775)0.845:0.00587)0.929:0.00659,Mariner-N33_DR|1103860:0.06068)0.798:0.00257)0.873:0.00693)0.824:0.00645)0.769:0.00271,(((((Mariner-N33_DR|685533:0.02959,Mariner-N33_DR|685534:0.01172)1.000:0.05828,Mariner-N33_DR|847862:0.04982)0.297:0.00654,(Mariner-N33_DR|1235592:0.02273,(Mariner-N33_DR|847863:0.03608,(Mariner-N33_DR|1846977:0.00310,Mariner-N33_DR|1846985:0.06306)0.115:0.00804)0.700:0.00868)0.897:0.01605)0.890:0.00812,((Mariner-N33_DR|847854:0.08505,Mariner-N33_DR|1846983:0.07643)0.766:0.00456,(((Mariner-N33_DR|127539:0.10197,(((((Mariner-N33_DR|1846979:0.04824,Mariner-N33_DR|1947413:0.10749)0.999:0.03207,(((Mariner-N33_DR|47594:0.09792,Mariner-N33_DR|1446317:0.05871)0.240:0.00462,(Mariner-N33_DR|517554:0.07433,Mariner-N33_DR|768935:0.03071)0.826:0.01052)0.106:0.00566,(Mariner-N33_DR|517561:0.06720,(Mariner-N33_DR|599284:0.09349,Mariner-N33_DR|1103857:0.05898)0.950:0.02620)0.235:0.00363)0.106:0.00186)0.441:0.00104,(((Mariner-N33_DR|1235596:0.09010,Mariner-N33_DR|1306341:0.06361)0.225:0.00181,Mariner-N33_DR|847860:0.09247)0.713:0.00242,(Mariner-N33_DR|47613:0.13411,(Mariner-N33_DR|47610:0.09704,Mariner-N33_DR|47609:0.07850)0.203:0.00524)0.982:0.04970)0.479:0.00060)0.958:0.00062,Mariner-N33_DR|1947416:0.07955)0.744:0.00132,((((Mariner-N33_DR|1743755:0.11500,Mariner-N33_DR|847859:0.01100)0.407:0.06940,Mariner-N33_DR|47600:0.07225)0.775:0.01796,(Mariner-N33_DR|1103868:0.11100,((Mariner-N33_DR|517553:0.06601,Mariner-N33_DR|1534789:0.26379)0.832:0.06920,Mariner-N33_DR|1169688:0.11768)0.603:0.03225)0.363:0.00135)0.817:0.01208,(Mariner-N33_DR|355260:0.08082,(Mariner-N33_DR|355262:0.01214,Mariner-N33_DR|1306337:0.01168)0.633:0.09411)0.076:0.00174)0.418:0.00548)0.770:0.00346)0.660:0.00062,(((Mariner-N33_DR|1103859:0.07709,((Mariner-N33_DR|355263:0.14597,(((Mariner-N33_DR|933473:0.10964,((Mariner-N33_DR|1639650:0.07735,(Mariner-N33_DR|847851:0.16664,(Mariner-N33_DR|933475:0.13175,((Mariner-N33_DR|47592:0.09604,Mariner-N33_DR|355264:0.00480)0.589:0.23854,(Mariner-N33_DR|127545:0.07287,Mariner-N33_DR|438740:0.00061)1.000:0.35155)0.176:0.09130)0.882:0.12396)0.771:0.06328)0.788:0.02356,(Mariner-N33_DR|768936:0.14102,(Mariner-N33_DR|1639645:0.13217,(Mariner-N33_DR|355265:0.07656,Mariner-N33_DR|933472:0.03815)1.000:0.18063)0.782:0.02981)0.948:0.04691)0.117:0.00484)0.834:0.00935,((Mariner-N33_DR|1306339:0.08862,((Mariner-N33_DR|2034947:0.02063,Mariner-N33_DR|47608:0.29952)0.835:0.03835,(Mariner-N33_DR|1103864:0.03446,Mariner-N33_DR|933476:0.05525)0.328:0.05143)0.778:0.00548)0.801:0.00503,Mariner-N33_DR|438738:0.09664)0.712:0.00062)0.540:0.00061,((((Mariner-N33_DR|1024218:0.03427,(((Mariner-N33_DR|2034946:0.00061,(Mariner-N33_DR|517560:0.00060,Mariner-N33_DR|1743758:0.28779)0.693:0.03096)0.672:0.10084,Mariner-N33_DR|1446316:0.13578)0.177:0.02366,Mariner-N33_DR|1169692:0.08846)0.130:0.00250)0.753:0.00771,((Mariner-N33_DR|685536:0.12175,(Mariner-N33_DR|355273:0.22409,(Mariner-N33_DR|355271:0.05234,Mariner-N33_DR|1235594:0.17550)0.596:0.03060)0.818:0.01616)0.244:0.00062,(Mariner-N33_DR|127548:0.11040,Mariner-N33_DR|685537:0.12076)0.741:0.00369)0.820:0.00635)0.934:0.01888,(((Mariner-N33_DR|1235593:0.02994,Mariner-N33_DR|1743759:0.02413)0.446:0.05073,Mariner-N33_DR|1103853:0.08342)0.865:0.02743,Mariner-N33_DR|1103858:0.09916)0.227:0.00281)0.387:0.00435,((Mariner-N33_DR|1446313:0.13966,Mariner-N33_DR|1846980:0.05129)0.974:0.27132,(Mariner-N33_DR|355268:0.02856,Mariner-N33_DR|1846973:0.14621)0.942:0.19761)1.000:0.56301)0.404:0.00105)0.760:0.00220)0.863:0.00655,(Mariner-N33_DR|1169693:0.07513,Mariner-N33_DR|517556:0.09435)0.494:0.00246)0.880:0.00624)0.000:0.00061,(Mariner-N33_DR|933468:0.07831,Mariner-N33_DR|1235591:0.07978)0.870:0.01611)0.760:0.00205,(Mariner-N33_DR|47601:0.08898,(Mariner-N33_DR|47598:0.07247,Mariner-N33_DR|599285:0.05975)0.941:0.01552)0.435:0.00695)0.811:0.00340)0.799:0.00452,(Mariner-N33_DR|1235599:0.07353,(Mariner-N33_DR|1947414:0.09107,Mariner-N33_DR|685538:0.10842)0.057:0.00240)0.800:0.01129)0.770:0.00127)0.811:0.00361)0.767:0.00475,(((Mariner-N33_DR|1235595:0.06858,(Mariner-N33_DR|847852:0.05806,Mariner-N33_DR|2034940:0.11036)0.774:0.00939)0.870:0.01394,((Mariner-N33_DR|355267:0.04753,Mariner-N33_DR|847855:0.04877)0.844:0.01765,(Mariner-N33_DR|47604:0.06805,Mariner-N33_DR|1024215:0.08113)0.854:0.00915)0.706:0.00983)0.109:0.00272,((Mariner-N33_DR|1639647:0.04887,Mariner-N33_DR|2034939:0.07087)0.769:0.01864,Mariner-N33_DR|1639644:0.10844)0.588:0.00476)0.752:0.00158)0.941:0.01325)0.456:0.00832)0.259:0.00624,(Mariner-N33_DR|1846976:0.05906,(((Mariner-N33_DR|1639651:0.05228,((((Mariner-N33_DR|275594:0.29625,(Mariner-N33_DR|47591:0.04023,(Mariner-N33_DR|1103863:0.00077,((Mariner-N33_DR|275595:0.01914,Mariner-N33_DR|1446319:0.00063)0.633:0.02197,Mariner-N33_DR|1743756:0.01287)0.211:0.01343)0.492:0.06461)0.616:0.04978)0.098:0.00075,((Mariner-N33_DR|438739:0.05764,Mariner-N33_DR|1846974:0.00062)0.422:0.00063,Mariner-N33_DR|1846982:0.00061)0.969:0.03307)0.689:0.00557,(((Mariner-N33_DR|1169690:0.00062,(Mariner-N33_DR|1534780:0.01956,((Mariner-N33_DR|1534808:0.01479,Mariner-N33_DR|1534773:0.02711)0.801:0.00218,(Mariner-N33_DR|1534760:0.00981,(Mariner-N33_DR|1534785:0.01737,(Mariner-N33_DR|1534769:0.02154,(Mariner-N33_DR|2112804:0.00961,(Mariner-N33_DR|1306335:0.00076,Mariner-N33_DR|1534805:0.13347)0.075:0.00221)0.863:0.01163)0.819:0.00063)0.012:0.00061)0.856:0.00061)0.909:0.02065)0.994:0.05254)0.873:0.00057,(Mariner-N33_DR|1534783:0.01007,Mariner-N33_DR|1534764:0.00753)0.997:0.02825)0.204:0.00207,(Mariner-N33_DR|1846986:0.49576,Mariner-N33_DR|1534818:0.00073)0.892:0.16938)0.598:0.01242)0.833:0.00697,((((Mariner-N33_DR|1846978:0.08284,Mariner-N33_DR|1947412:0.07803)0.201:0.00332,Mariner-N33_DR|275596:0.05709)0.820:0.01254,(((Mariner-N33_DR|200740:0.04592,(Mariner-N33_DR|47611:0.11167,((Mariner-N33_DR|355266:0.19455,Mariner-N33_DR|933471:0.05576)0.938:0.14109,((Mariner-N33_DR|1306338:0.00059,Mariner-N33_DR|1446318:0.28723)0.442:0.01890,Mariner-N33_DR|1103855:0.01476)0.792:0.05961)0.384:0.01616)0.433:0.00352)0.244:0.00062,Mariner-N33_DR|127544:0.05001)0.761:0.00949,Mariner-N33_DR|1024210:0.04297)0.744:0.00435)0.826:0.00595,((((Mariner-N33_DR|599286:0.03096,Mariner-N33_DR|1639642:0.03122)0.861:0.01331,((Mariner-N33_DR|1846981:0.15378,(Mariner-N33_DR|1534756:0.00374,Mariner-N33_DR|1846984:0.45193)0.480:0.19063)0.000:0.00062,Mariner-N33_DR|438734:0.03386)0.742:0.00884)0.894:0.01968,Mariner-N33_DR|1639649:0.07815)0.989:0.02450,Mariner-N33_DR|1743762:0.06919)0.968:0.01544)0.506:0.00194)0.894:0.00645)0.802:0.00063,(Mariner-N33_DR|1534758:0.00104,Mariner-N33_DR|1534800:0.00228)1.000:0.05251)0.613:0.00063,((Mariner-N33_DR|1534791:0.03301,(Mariner-N33_DR|1534784:0.00431,(Mariner-N33_DR|1534768:0.00513,((Mariner-N33_DR|1534809:0.00496,Mariner-N33_DR|1534774:0.00708)0.804:0.00353,(Mariner-N33_DR|2112803:0.03877,(Mariner-N33_DR|1534806:0.01487,(Mariner-N33_DR|1534812:0.01100,(Mariner-N33_DR|1534787:0.01688,Mariner-N33_DR|1534761:0.01495)0.755:0.00248)0.750:0.00170)0.997:0.01461)0.012:0.00063)0.318:0.00824)1.000:0.08780)0.800:0.04730)0.994:0.07536,Mariner-N33_DR|1103854:0.05188)0.825:0.00730)0.832:0.00267)0.788:0.00190)0.817:0.00290)0.792:0.00227,((Mariner-N33_DR|847864:0.05433,Mariner-N33_DR|1639653:0.08372)0.924:0.01338,(((Mariner-N33_DR|1534816:0.01274,(((Mariner-N33_DR|1534802:0.00932,Mariner-N33_DR|1534807:0.00500)0.980:0.01165,((Mariner-N33_DR|2113602:0.00321,(Mariner-N33_DR|2077146:0.00062,(Mariner-N33_DR|1534767:0.00309,(Mariner-N33_DR|1534803:0.00459,(((Mariner-N33_DR|1534762:0.00154,Mariner-N33_DR|1534772:0.00783)0.861:0.00313,(Mariner-N33_DR|1446314:0.00308,((Mariner-N33_DR|1534765:0.00062,Mariner-N33_DR|1534796:0.00174)0.877:0.00061,(Mariner-N33_DR|1534799:0.01440,(Mariner-N33_DR|1368948:0.04133,Mariner-N33_DR|2090938:0.00565)0.761:0.00868)0.372:0.00493)0.692:0.00676)0.866:0.00061)0.187:0.00062,(Mariner-N33_DR|1534759:0.00309,Mariner-N33_DR|1534798:0.00776)0.786:0.00153)0.000:0.00062)0.478:0.00062)0.408:0.00062)0.859:0.00062)0.806:0.00174,(Mariner-N33_DR|1534775:0.00153,(Mariner-N33_DR|1534793:0.00308,(Mariner-N33_DR|1534781:0.00167,Mariner-N33_DR|47603:0.02648)0.684:0.00611)0.000:0.00062)0.816:0.00154)0.943:0.00541)0.894:0.00334,((((Mariner-N33_DR|1534778:0.00589,(Mariner-N33_DR|1534776:0.00212,Mariner-N33_DR|1947417:0.00890)0.589:0.01317)0.768:0.00185,(Mariner-N33_DR|1534777:0.00062,(Mariner-N33_DR|1534801:0.00921,(Mariner-N33_DR|1534757:0.00158,(Mariner-N33_DR|1534771:0.00062,(Mariner-N33_DR|1534795:0.00062,Mariner-N33_DR|2080076:0.00062)0.934:0.00151)0.845:0.00062)0.920:0.00441)0.889:0.00481)0.868:0.00063)0.974:0.01101,(Mariner-N33_DR|1534782:0.02109,((Mariner-N33_DR|1534814:0.00926,((Mariner-N33_DR|1534810:0.00062,(Mariner-N33_DR|1024217:0.00062,(Mariner-N33_DR|2076980:0.00101,Mariner-N33_DR|1743760:0.04602)0.964:0.00179)0.908:0.00062)0.796:0.00344,Mariner-N33_DR|847857:0.05049)0.215:0.00167)0.824:0.00466,(Mariner-N33_DR|1534766:0.00927,(Mariner-N33_DR|1534804:0.00777,(Mariner-N33_DR|1534790:0.00196,Mariner-N33_DR|1534819:0.07835)0.676:0.00893)0.937:0.00466)0.748:0.00193)0.818:0.00298)0.983:0.01433)0.872:0.00472,(Mariner-N33_DR|768939:0.05588,Mariner-N33_DR|1534763:0.00214)0.239:0.00890)0.924:0.00500)0.999:0.00063)0.993:0.03036,(Mariner-N33_DR|768937:0.03064,Mariner-N33_DR|1368950:0.05296)0.955:0.01036)0.957:0.00995,(Mariner-N33_DR|847856:0.00616,Mariner-N33_DR|1534813:0.02941)0.728:0.04722)0.344:0.00072)0.742:0.00158)0.811:0.00170,Mariner-N33_DR|355261:0.05770)0.369:0.00139)0.077:0.00554,(((Mariner-N33_DR|47614:0.04543,(Mariner-N33_DR|517563:0.02760,(Mariner-N33_DR|47596:0.03672,Mariner-N33_DR|1639648:0.02814)0.493:0.00106)0.383:0.00140)0.928:0.00644,Mariner-N33_DR|1639646:0.05659)0.598:0.00351,Mariner-N33_DR|47599:0.07574)0.407:0.00294)0.862:0.00399);
```
