## Supplementary Data 2 for "A genomic portrait of zebrafish transposable elements and their spatiotemporal embryonic expression": Mariner-N34_DR.mafft.nwk

```
(((((Mariner-N34_DR|1846999:0.23107,Mariner-N34_DR|2034956:0.10105)0.000:0.00211,(((Mariner-N34_DR|599296:0.12674,Mariner-N34_DR|47627:0.18441)0.989:0.04633,((Mariner-N34_DR|1743778:0.10699,(Mariner-N34_DR|768949:0.10484,Mariner-N34_DR|1639667:0.16118)0.594:0.01552)0.954:0.04210,Mariner-N34_DR|47628:0.17279)0.651:0.01417)0.826:0.00200,((((Mariner-N34_DR|847870:0.29929,Mariner-N34_DR|438742:0.24236)0.712:0.03685,(Mariner-N34_DR|685541:0.18626,((Mariner-N34_DR|1446322:0.13725,((Mariner-N34_DR|768951:0.18930,(Mariner-N34_DR|200752:0.15508,(Mariner-N34_DR|685550:0.28214,Mariner-N34_DR|1446327:0.11762)0.773:0.01825)0.553:0.00318)0.862:0.01506,Mariner-N34_DR|1235609:0.13042)0.929:0.01988)0.871:0.01003,(((Mariner-N34_DR|47624:0.29193,Mariner-N34_DR|933481:0.05464)0.812:0.09518,(Mariner-N34_DR|47630:0.11357,Mariner-N34_DR|1534823:0.37735)0.436:0.01244)0.780:0.02245,Mariner-N34_DR|685542:0.14776)0.910:0.02198)0.895:0.01754)0.307:0.00709)0.820:0.01374,(((Mariner-N34_DR|47616:0.16732,Mariner-N34_DR|933490:0.14604)0.849:0.01883,(((((Mariner-N34_DR|517572:0.11859,Mariner-N34_DR|517579:0.48712)0.071:0.00080,(Mariner-N34_DR|2034959:0.17147,Mariner-N34_DR|1846990:0.22581)0.974:0.13093)0.674:0.02390,((Mariner-N34_DR|2034952:0.11955,Mariner-N34_DR|1947426:0.27438)0.998:0.19794,((Mariner-N34_DR|768952:0.56710,Mariner-N34_DR|1947427:0.10169)0.620:0.07033,(Mariner-N34_DR|847872:0.17622,Mariner-N34_DR|1306344:0.23384)0.997:0.36288)0.250:0.06658)0.149:0.03197)0.515:0.00734,((Mariner-N34_DR|1446324:0.17485,Mariner-N34_DR|768955:0.12981)0.227:0.02197,Mariner-N34_DR|517571:0.15493)0.599:0.03109)0.776:0.01127,(((Mariner-N34_DR|1743765:0.03615,Mariner-N34_DR|1947418:0.03440)1.000:0.18873,Mariner-N34_DR|275608:0.13679)0.787:0.01982,(Mariner-N34_DR|933483:0.17904,Mariner-N34_DR|685551:0.17580)0.768:0.05906)0.692:0.00427)0.713:0.00495)0.915:0.01202,(Mariner-N34_DR|1743769:0.10532,Mariner-N34_DR|2119627:0.09424)0.992:0.07371)0.768:0.00380)0.699:0.00386,((Mariner-N34_DR|599291:0.22083,((Mariner-N34_DR|768946:0.25080,(Mariner-N34_DR|1534821:0.12439,Mariner-N34_DR|2034949:0.05738)0.541:0.04012)0.813:0.08520,(Mariner-N34_DR|1446328:0.12990,Mariner-N34_DR|768944:0.21616)0.662:0.00104)0.733:0.00702)0.817:0.00064,(((Mariner-N34_DR|517566:0.45725,(((Mariner-N34_DR|275610:0.08909,(Mariner-N34_DR|275601:0.05999,(Mariner-N34_DR|1169700:0.13043,Mariner-N34_DR|127552:0.04041)0.718:0.01708)0.753:0.01448)0.836:0.03976,(Mariner-N34_DR|1947428:0.07166,(Mariner-N34_DR|1743772:0.06136,Mariner-N34_DR|1639655:0.13025)0.396:0.00062)0.932:0.05627)0.185:0.01305,(Mariner-N34_DR|768941:0.04907,Mariner-N34_DR|2106877:0.04172)0.738:0.01017)1.000:0.63122)0.547:0.00083,(Mariner-N34_DR|47623:0.24558,Mariner-N34_DR|599288:0.00063)0.844:0.08634)0.819:0.04911,((Mariner-N34_DR|768943:0.13139,(Mariner-N34_DR|1103876:0.00062,Mariner-N34_DR|1024220:0.09974)0.923:0.22627)0.111:0.00672,Mariner-N34_DR|1235611:0.20912)0.492:0.03923)0.759:0.01684)0.757:0.00262)0.767:0.00176)0.956:0.00839)0.790:0.00364,(Mariner-N34_DR|1235602:0.29774,((((Mariner-N34_DR|1743777:0.00063,Mariner-N34_DR|1847000:0.04430)0.463:0.15792,(((Mariner-N34_DR|847875:0.16590,Mariner-N34_DR|2083211:0.05225)0.913:0.07987,(((Mariner-N34_DR|933484:0.21779,((Mariner-N34_DR|599299:0.16470,((Mariner-N34_DR|1847001:0.37335,(Mariner-N34_DR|599298:0.13571,Mariner-N34_DR|1639669:0.22031)0.534:0.01456)0.000:0.00064,(((((Mariner-N34_DR|275611:0.06147,Mariner-N34_DR|200757:0.14358)0.184:0.00579,Mariner-N34_DR|1235601:0.42207)0.519:0.06439,Mariner-N34_DR|2034960:0.19141)0.379:0.00847,(Mariner-N34_DR|685552:0.18601,(Mariner-N34_DR|1024219:0.19701,(Mariner-N34_DR|1446320:0.07792,Mariner-N34_DR|517578:0.18224)0.826:0.06927)0.749:0.03800)1.000:0.31582)0.000:0.00082,Mariner-N34_DR|685547:0.37403)0.546:0.01656)0.359:0.00084)0.362:0.00620,Mariner-N34_DR|47620:0.22886)0.049:0.00680)0.475:0.00063,(Mariner-N34_DR|355281:0.19762,(((Mariner-N34_DR|47615:0.24001,((Mariner-N34_DR|1169695:0.03946,Mariner-N34_DR|1169705:0.02300)0.649:0.08656,(Mariner-N34_DR|847874:0.09946,Mariner-N34_DR|1103874:0.04157)0.479:0.07638)0.721:0.03378)0.606:0.00630,(Mariner-N34_DR|685543:0.17545,Mariner-N34_DR|200755:0.10379)0.198:0.00058)0.787:0.00512,(((Mariner-N34_DR|2034951:0.11839,(Mariner-N34_DR|47629:0.19458,Mariner-N34_DR|275602:0.09020)0.720:0.01185)0.404:0.00064,Mariner-N34_DR|685549:0.09553)0.762:0.01022,((Mariner-N34_DR|1235608:0.13076,(Mariner-N34_DR|1846991:0.09426,Mariner-N34_DR|2034954:0.10715)0.680:0.00424)0.857:0.00738,(Mariner-N34_DR|599292:0.10113,Mariner-N34_DR|127550:0.19624)0.857:0.03101)0.740:0.00222)0.867:0.00448)0.736:0.00429)0.911:0.01083)0.844:0.01041,Mariner-N34_DR|355284:0.18739)0.639:0.00066)0.767:0.00081,(((Mariner-N34_DR|1743776:0.14775,(Mariner-N34_DR|1446321:0.18256,Mariner-N34_DR|1846995:0.09161)0.780:0.09292)0.662:0.02730,(Mariner-N34_DR|847867:0.15805,Mariner-N34_DR|1846989:0.12466)0.092:0.00061)0.606:0.00562,Mariner-N34_DR|355277:0.08310)0.277:0.00062)0.950:0.01485)0.916:0.01542,(Mariner-N34_DR|355278:0.28808,(Mariner-N34_DR|1235605:0.15423,(Mariner-N34_DR|768947:0.12374,Mariner-N34_DR|1639659:0.10471)0.897:0.08100)0.603:0.00774)0.433:0.00064)0.828:0.00757,(Mariner-N34_DR|355275:0.13493,(((Mariner-N34_DR|1169694:0.37569,Mariner-N34_DR|685540:0.20765)0.801:0.04702,(Mariner-N34_DR|200753:0.17365,Mariner-N34_DR|1306345:0.03532)0.766:0.17604)1.000:0.23137,(Mariner-N34_DR|1534822:0.22965,(Mariner-N34_DR|1235607:0.18764,Mariner-N34_DR|1639665:0.00062)0.613:0.20504)0.483:0.02991)0.733:0.01281)0.759:0.00464)0.813:0.00062)0.797:0.01199)0.628:0.00747,(((((Mariner-N34_DR|1169704:0.13271,Mariner-N34_DR|355283:0.13686)0.283:0.00620,(Mariner-N34_DR|517574:0.11225,Mariner-N34_DR|599294:0.44305)0.585:0.09349)0.364:0.00193,Mariner-N34_DR|1024229:0.28283)0.808:0.00617,(Mariner-N34_DR|2034955:0.14416,(((Mariner-N34_DR|1235606:0.37569,Mariner-N34_DR|1846997:0.21022)0.487:0.12426,Mariner-N34_DR|768953:0.35407)0.782:0.16014,(Mariner-N34_DR|1169706:0.13630,Mariner-N34_DR|1446325:0.21589)0.653:0.06098)0.387:0.00894)0.594:0.00598)0.866:0.01048,(((((((Mariner-N34_DR|1639671:0.16112,Mariner-N34_DR|847873:0.15595)0.864:0.02411,(Mariner-N34_DR|1306347:0.18624,(Mariner-N34_DR|599289:0.0,Mariner-N34_DR|599290:0.0):0.35675)0.693:0.01330)0.798:0.00997,(((Mariner-N34_DR|438745:0.17190,((Mariner-N34_DR|933487:0.15192,(Mariner-N34_DR|47619:0.09674,Mariner-N34_DR|1743766:0.16269)0.387:0.14276)0.786:0.03324,(Mariner-N34_DR|685548:0.18725,(Mariner-N34_DR|517570:0.11792,Mariner-N34_DR|1024232:0.22086)0.232:0.00063)0.891:0.02974)0.466:0.01653)0.833:0.02391,(Mariner-N34_DR|2034950:0.23105,(Mariner-N34_DR|1846994:0.23599,(((Mariner-N34_DR|1235603:0.11445,Mariner-N34_DR|847865:0.20222)0.279:0.04164,Mariner-N34_DR|1947424:0.27469)0.627:0.01641,((Mariner-N34_DR|847869:0.07503,Mariner-N34_DR|1743775:0.27420)0.841:0.14185,(Mariner-N34_DR|847866:0.04196,Mariner-N34_DR|1169699:0.29945)0.867:0.09552)0.860:0.03738)0.688:0.00783)0.688:0.02024)0.599:0.01402)0.696:0.01185,Mariner-N34_DR|768942:0.21170)0.421:0.00064)0.000:0.00063,Mariner-N34_DR|2034961:0.33854)0.914:0.01756,(((Mariner-N34_DR|933485:0.12402,Mariner-N34_DR|768957:0.28033)0.833:0.05481,((Mariner-N34_DR|275606:0.13321,Mariner-N34_DR|933482:0.50152)0.565:0.06833,Mariner-N34_DR|355276:0.15176)0.729:0.00063)0.000:0.00061,(Mariner-N34_DR|517576:0.16377,(Mariner-N34_DR|1639668:0.00063,Mariner-N34_DR|1639670:0.03892)0.945:0.18189)0.798:0.05118)0.667:0.01049)0.837:0.01047,((Mariner-N34_DR|1103877:0.22956,(Mariner-N34_DR|47635:0.16801,Mariner-N34_DR|1639663:0.01449)0.494:0.15043)0.711:0.01959,((Mariner-N34_DR|1235615:0.00768,(Mariner-N34_DR|355282:0.10524,Mariner-N34_DR|1235613:0.00324)0.129:0.00447)0.868:0.02138,(Mariner-N34_DR|1235612:0.00063,Mariner-N34_DR|1235614:0.06112)0.824:0.06368)0.996:0.09968)0.750:0.00969)0.043:0.00333,((Mariner-N34_DR|127549:0.30528,Mariner-N34_DR|599287:0.06339)0.851:0.15939,(Mariner-N34_DR|1639660:0.07279,Mariner-N34_DR|1639661:0.12097)0.972:0.08434)0.792:0.01243)0.761:0.00113)0.810:0.00566)0.729:0.00195,((((((Mariner-N34_DR|2096569:0.12660,(Mariner-N34_DR|47634:0.08128,Mariner-N34_DR|47631:1.00261)0.630:0.01729)0.795:0.02674,(((((Mariner-N34_DR|1846992:0.54696,(Mariner-N34_DR|933495:0.18026,(Mariner-N34_DR|1947423:0.43273,((((Mariner-N34_DR|1169698:0.12004,(Mariner-N34_DR|275603:0.28668,Mariner-N34_DR|1169696:0.00064)0.578:0.15712)0.673:0.01763,Mariner-N34_DR|1169697:0.15163)0.604:0.03722,(Mariner-N34_DR|47632:0.13141,Mariner-N34_DR|438741:0.01158)0.440:0.24083)0.740:0.08695,Mariner-N34_DR|685546:0.63925)0.492:0.07863)0.580:0.08639)0.109:0.01879)0.090:0.01554,(Mariner-N34_DR|768945:0.62941,Mariner-N34_DR|1639656:0.00063)0.274:0.16712)0.618:0.01260,(Mariner-N34_DR|438746:0.15716,Mariner-N34_DR|1024222:0.18774)0.447:0.02005)0.706:0.00824,(Mariner-N34_DR|200748:0.29050,Mariner-N34_DR|200754:0.13953)0.201:0.00345)0.734:0.00843,Mariner-N34_DR|599293:0.19928)0.672:0.00478)0.939:0.02350,(Mariner-N34_DR|2034948:0.16198,(Mariner-N34_DR|127551:0.00062,Mariner-N34_DR|2096410:0.09388)0.769:0.27163)0.797:0.04575)0.741:0.00437,(Mariner-N34_DR|47622:0.20496,(Mariner-N34_DR|517573:0.19865,Mariner-N34_DR|933488:0.20244)0.775:0.02484)0.666:0.02174)0.356:0.00204,(((Mariner-N34_DR|2034953:0.29829,((Mariner-N34_DR|933480:0.12791,(Mariner-N34_DR|275605:0.20690,((Mariner-N34_DR|2114512:0.17895,(Mariner-N34_DR|438743:0.28010,Mariner-N34_DR|1368951:0.10984)0.438:0.05892)0.714:0.02522,(Mariner-N34_DR|1846996:0.19705,Mariner-N34_DR|1306351:0.18076)0.088:0.01049)0.629:0.03126)0.082:0.04194)0.000:0.00684,(((Mariner-N34_DR|1446323:0.16913,Mariner-N34_DR|200751:0.13015)0.876:0.02299,(((Mariner-N34_DR|517575:0.04044,Mariner-N34_DR|1103871:0.04656)0.436:0.13029,(Mariner-N34_DR|275607:0.14464,(Mariner-N34_DR|1024231:0.14807,Mariner-N34_DR|1306346:0.13250)0.857:0.09159)0.684:0.01444)0.699:0.01084,(Mariner-N34_DR|200747:0.13461,Mariner-N34_DR|2034957:0.25288)0.889:0.08742)0.708:0.01011)0.889:0.01571,((Mariner-N34_DR|1306349:0.05560,Mariner-N34_DR|1846998:0.11176)0.392:0.07653,Mariner-N34_DR|1947421:0.13447)0.212:0.03289)0.281:0.00846)0.788:0.00273)0.596:0.00064,(((((Mariner-N34_DR|1846993:0.08825,Mariner-N34_DR|355274:0.16033)0.784:0.03872,Mariner-N34_DR|933496:0.19736)0.630:0.01016,((Mariner-N34_DR|517567:0.10080,((Mariner-N34_DR|847868:0.24696,Mariner-N34_DR|768950:0.04779)0.000:0.00062,(Mariner-N34_DR|47636:0.58143,Mariner-N34_DR|685544:0.00063)0.809:0.13014)0.772:0.02458)0.155:0.00064,(Mariner-N34_DR|768956:0.04339,(Mariner-N34_DR|438748:0.00064,Mariner-N34_DR|127553:0.35976)0.489:0.12583)0.098:0.03998)0.990:0.06245)0.676:0.00365,(Mariner-N34_DR|1947420:0.20662,(Mariner-N34_DR|1639657:0.24092,Mariner-N34_DR|2109715:0.24999)0.471:0.07575)0.419:0.04917)0.914:0.02385,(((Mariner-N34_DR|599295:0.17058,((Mariner-N34_DR|1024224:0.30559,Mariner-N34_DR|1743773:0.10197)0.881:0.07597,(Mariner-N34_DR|1103869:0.17357,Mariner-N34_DR|1235610:0.16173)0.182:0.00063)0.766:0.01224)0.591:0.00641,((Mariner-N34_DR|1306348:0.18386,(Mariner-N34_DR|355280:0.19548,Mariner-N34_DR|1169702:0.17554)0.853:0.03477)0.749:0.01000,((Mariner-N34_DR|768954:0.12048,Mariner-N34_DR|1639664:0.18761)0.429:0.01167,Mariner-N34_DR|1169703:0.08907)0.710:0.00849)0.948:0.01645)0.762:0.00435,(Mariner-N34_DR|1639658:0.21708,(((((Mariner-N34_DR|1169701:0.24957,(Mariner-N34_DR|1103870:0.22131,Mariner-N34_DR|1743767:0.14837)0.644:0.10557)0.166:0.02698,(Mariner-N34_DR|47626:0.08726,(Mariner-N34_DR|847871:0.07182,Mariner-N34_DR|2034958:0.10169)0.808:0.09021)0.860:0.05260)0.795:0.02041,(Mariner-N34_DR|1103873:0.26656,Mariner-N34_DR|1446326:0.14687)0.169:0.00379)0.852:0.01727,(((((Mariner-N34_DR|47621:0.19368,Mariner-N34_DR|1306352:0.17008)0.836:0.06155,((Mariner-N34_DR|768948:0.11585,Mariner-N34_DR|933494:0.06348)0.711:0.01970,Mariner-N34_DR|127556:0.19971)0.109:0.00062)0.650:0.00063,Mariner-N34_DR|1024233:0.21828)0.673:0.02277,(Mariner-N34_DR|1368953:0.24772,Mariner-N34_DR|1534820:0.16702)0.895:0.04217)0.272:0.01650,(Mariner-N34_DR|1103875:0.19584,Mariner-N34_DR|1024227:0.23477)0.739:0.03963)0.915:0.02678)0.472:0.00672,(((Mariner-N34_DR|517577:0.09336,(Mariner-N34_DR|1947422:1.53484,Mariner-N34_DR|1947429:0.00205)0.119:0.04071)0.683:0.02125,((Mariner-N34_DR|517565:0.11384,Mariner-N34_DR|1024223:0.35652)0.512:0.07481,Mariner-N34_DR|275609:0.12499)0.627:0.08334)0.778:0.01587,(Mariner-N34_DR|127555:0.08239,Mariner-N34_DR|1024230:0.06597)0.876:0.04506)0.484:0.00060)0.792:0.01822)0.338:0.00922)0.767:0.00854)0.788:0.00696)0.752:0.00247,(((((Mariner-N34_DR|599297:0.12349,Mariner-N34_DR|517569:0.16353)0.108:0.00740,Mariner-N34_DR|200746:0.11980)0.516:0.02049,Mariner-N34_DR|355279:0.17410)0.694:0.00779,Mariner-N34_DR|438747:0.16268)0.773:0.00754,(Mariner-N34_DR|1368952:0.21009,((Mariner-N34_DR|1306350:0.09814,Mariner-N34_DR|1947425:0.24973)0.611:0.03597,(Mariner-N34_DR|200750:0.12012,Mariner-N34_DR|1103879:0.06338)0.146:0.13217)0.067:0.04425)0.820:0.02893)0.874:0.01245)0.806:0.00082)0.772:0.00323,Mariner-N34_DR|47618:0.19759)0.751:0.00424,(((Mariner-N34_DR|517568:0.22164,((Mariner-N34_DR|47617:0.03565,Mariner-N34_DR|127554:0.09163)0.593:0.07875,Mariner-N34_DR|933493:0.21997)0.602:0.03077)0.734:0.02740,(((((Mariner-N34_DR|933489:0.05859,Mariner-N34_DR|933491:0.11543)0.086:0.12717,Mariner-N34_DR|438744:0.17388)0.750:0.01476,(Mariner-N34_DR|275604:0.17839,(Mariner-N34_DR|47625:0.22967,(Mariner-N34_DR|1024226:0.15970,Mariner-N34_DR|1743771:0.15242)0.496:0.01941)0.111:0.00325)0.671:0.00518)0.636:0.00555,Mariner-N34_DR|1024221:0.15191)0.130:0.00216,(((Mariner-N34_DR|47633:0.20259,Mariner-N34_DR|1743770:0.12418)0.095:0.00882,Mariner-N34_DR|1947419:0.11568)0.586:0.01391,Mariner-N34_DR|1743768:0.15888)0.916:0.02315)0.835:0.01194)0.678:0.00998,((((Mariner-N34_DR|1235604:0.17636,Mariner-N34_DR|1639662:0.18711)0.899:0.02627,(Mariner-N34_DR|933492:0.18882,(Mariner-N34_DR|1639666:0.14498,Mariner-N34_DR|1743774:0.21147)0.727:0.01370)0.311:0.01463)0.593:0.00238,((Mariner-N34_DR|1024225:0.19333,Mariner-N34_DR|1103872:0.18039)0.910:0.03244,((Mariner-N34_DR|1846988:0.16001,Mariner-N34_DR|1103878:0.14729)0.540:0.02481,Mariner-N34_DR|200756:0.25465)0.982:0.07749)0.708:0.00596)0.852:0.01215,((Mariner-N34_DR|200749:0.12096,(Mariner-N34_DR|685545:0.15595,Mariner-N34_DR|1024228:0.15789)0.961:0.03069)0.722:0.00922,Mariner-N34_DR|933486:0.17570)0.597:0.00471)0.860:0.00902)0.738:0.00462);
```
