## Supplementary Data 2 for "A genomic portrait of zebrafish transposable elements and their spatiotemporal embryonic expression": Mariner-N36_DR.mafft.nwk

```
((((Mariner-N36_DR|47285:0.25665,(Mariner-N36_DR|1023926:0.17514,Mariner-N36_DR|2034668:0.23436)0.844:0.02835)0.327:0.00367,Mariner-N36_DR|47287:0.17350)0.801:0.01287,(((Mariner-N36_DR|47283:0.34229,(Mariner-N36_DR|200467:0.04108,(Mariner-N36_DR|275364:0.05752,Mariner-N36_DR|517303:0.45785)0.609:0.01019)0.854:0.07931)0.881:0.09327,((Mariner-N36_DR|47286:0.21438,(Mariner-N36_DR|1446044:0.0,Mariner-N36_DR|2080756:0.0):0.14605)0.848:0.05666,Mariner-N36_DR|1023918:0.26402)0.550:0.03391)0.180:0.00164,(((Mariner-N36_DR|1446052:0.22297,Mariner-N36_DR|1235392:0.10905)0.513:0.00066,Mariner-N36_DR|2034672:0.16045)0.424:0.00691,(Mariner-N36_DR|2034671:0.16383,Mariner-N36_DR|2034677:0.29164)0.942:0.06976)0.791:0.01615)0.803:0.01856)0.701:0.00339,((((Mariner-N36_DR|1023915:0.37974,Mariner-N36_DR|768659:0.16180)0.453:0.05624,(Mariner-N36_DR|1446045:0.27820,((Mariner-N36_DR|847645:0.25818,Mariner-N36_DR|1446055:0.18456)0.874:0.18367,Mariner-N36_DR|1846612:0.14434)0.782:0.03795)0.909:0.03274)0.262:0.00060,((Mariner-N36_DR|599010:0.10959,((Mariner-N36_DR|2034667:0.12797,Mariner-N36_DR|1023924:0.27158)0.316:0.03206,Mariner-N36_DR|275360:0.22008)0.860:0.02249)0.199:0.00530,(((Mariner-N36_DR|1103628:0.19396,Mariner-N36_DR|847646:0.13274)0.689:0.05911,(Mariner-N36_DR|599005:0.17202,(Mariner-N36_DR|1235390:0.18136,Mariner-N36_DR|2034675:0.14487)0.820:0.08403)0.792:0.01990)0.828:0.01620,(Mariner-N36_DR|200464:0.18948,(Mariner-N36_DR|438521:0.17518,(Mariner-N36_DR|1846620:0.18633,Mariner-N36_DR|1103627:0.23327)0.603:0.02000)0.358:0.01049)0.712:0.00364)0.730:0.00209)0.894:0.00824)0.587:0.00275,((((Mariner-N36_DR|1846621:0.17446,Mariner-N36_DR|847644:0.17169)0.779:0.02288,((Mariner-N36_DR|1023914:0.18936,Mariner-N36_DR|1169527:0.25325)0.850:0.04466,Mariner-N36_DR|933211:0.18654)0.337:0.02022)0.778:0.01289,(Mariner-N36_DR|599004:0.17804,(Mariner-N36_DR|2034676:0.18637,(Mariner-N36_DR|1368774:0.14621,Mariner-N36_DR|1947153:0.53789)0.530:0.04410)0.291:0.01235)0.762:0.01034)0.538:0.00293,(((Mariner-N36_DR|275366:0.21214,(Mariner-N36_DR|517304:0.12703,(Mariner-N36_DR|354984:0.00066,Mariner-N36_DR|1306112:0.03709)0.436:0.45373)0.842:0.07030)0.401:0.00144,((Mariner-N36_DR|1446047:0.17607,Mariner-N36_DR|47284:0.20440)0.171:0.00066,(Mariner-N36_DR|200466:0.17760,(Mariner-N36_DR|1368780:0.18028,Mariner-N36_DR|768658:0.06397)0.801:0.03182)0.881:0.02612)0.783:0.00556)0.681:0.00211,Mariner-N36_DR|1846619:0.22094)0.012:0.00066)0.756:0.00293)0.793:0.00449,((((((Mariner-N36_DR|1743440:0.17912,(Mariner-N36_DR|275362:0.22959,Mariner-N36_DR|685298:0.16497)0.717:0.04235)0.919:0.03847,(Mariner-N36_DR|933210:0.13665,Mariner-N36_DR|275365:0.26350)0.770:0.02209)0.558:0.00066,((Mariner-N36_DR|599013:0.16539,(Mariner-N36_DR|1846614:0.22064,Mariner-N36_DR|1023916:0.19076)0.018:0.00064)0.288:0.00392,(((Mariner-N36_DR|1368777:0.40444,Mariner-N36_DR|1846615:0.02948)0.821:0.20787,(Mariner-N36_DR|47289:0.29250,Mariner-N36_DR|127326:0.09260)0.569:0.00064)0.802:0.02369,((Mariner-N36_DR|933208:0.13285,Mariner-N36_DR|127325:0.18360)0.278:0.00300,Mariner-N36_DR|438514:0.11759)0.844:0.01959)0.828:0.01704)0.831:0.00815)0.743:0.00345,((((Mariner-N36_DR|1743441:0.15914,(Mariner-N36_DR|1446056:0.36472,Mariner-N36_DR|1846618:0.31529)0.977:0.26917)0.735:0.02512,((Mariner-N36_DR|354982:0.23290,((Mariner-N36_DR|127322:0.26379,Mariner-N36_DR|1534457:0.16605)0.989:0.10654,(Mariner-N36_DR|933218:0.23127,(Mariner-N36_DR|1534456:0.20671,Mariner-N36_DR|599011:0.14421)0.391:0.01293)0.525:0.00061)0.547:0.03860)0.714:0.01044,((Mariner-N36_DR|1023917:0.21677,Mariner-N36_DR|768657:0.17651)0.354:0.00991,(((Mariner-N36_DR|1639293:0.21779,(Mariner-N36_DR|127323:0.23237,Mariner-N36_DR|847643:0.09242)0.924:0.06780)0.997:0.14017,(Mariner-N36_DR|517301:0.40192,((Mariner-N36_DR|1169528:0.14496,(Mariner-N36_DR|354986:0.16426,Mariner-N36_DR|768655:0.17490)0.803:0.09430)0.682:0.02816,Mariner-N36_DR|599008:0.17693)0.253:0.06784)0.158:0.03564)0.662:0.01454,Mariner-N36_DR|685295:0.19185)0.062:0.00642)0.540:0.00550)0.711:0.00062)0.102:0.00065,(((Mariner-N36_DR|47290:0.19290,Mariner-N36_DR|1368775:0.17096)0.851:0.03634,Mariner-N36_DR|1023913:0.26767)0.840:0.00064,(Mariner-N36_DR|2034666:0.18429,(Mariner-N36_DR|1639291:0.20789,((Mariner-N36_DR|1023923:0.09813,Mariner-N36_DR|685296:0.21477)0.640:0.01644,(Mariner-N36_DR|438519:0.16717,(Mariner-N36_DR|1947156:0.13310,Mariner-N36_DR|354985:0.11869)0.697:0.04863)0.240:0.00862)0.526:0.00782)0.776:0.00651)0.749:0.00258)0.700:0.00646)0.856:0.01383,((Mariner-N36_DR|517305:0.18957,(((((Mariner-N36_DR|599006:0.33175,(Mariner-N36_DR|847641:0.40447,Mariner-N36_DR|933215:0.00065)0.498:0.21189)0.863:0.09922,(Mariner-N36_DR|933217:0.16757,(((Mariner-N36_DR|438517:0.00064,Mariner-N36_DR|1446054:0.27932)0.030:0.16980,(Mariner-N36_DR|47293:0.01376,(Mariner-N36_DR|47292:0.02668,Mariner-N36_DR|1023919:0.04734)0.594:0.01490)1.000:0.21874)0.154:0.00116,(((Mariner-N36_DR|1446050:0.02788,Mariner-N36_DR|1446049:0.03725)0.855:0.03021,(Mariner-N36_DR|1446042:0.14351,Mariner-N36_DR|1446043:0.05790)0.591:0.01686)0.577:0.01262,Mariner-N36_DR|1446048:0.06959)0.998:0.10810)0.078:0.01447)0.491:0.00115)0.817:0.01124,(((Mariner-N36_DR|599003:0.47909,Mariner-N36_DR|1947158:0.09342)0.783:0.09344,((Mariner-N36_DR|127324:0.11997,(((((Mariner-N36_DR|1306113:0.48318,Mariner-N36_DR|1639294:0.06677)0.665:0.08127,(Mariner-N36_DR|1368779:0.00064,Mariner-N36_DR|1846616:0.52577)0.526:0.13603)0.738:0.02807,(Mariner-N36_DR|1846613:0.20027,(Mariner-N36_DR|517299:0.00064,Mariner-N36_DR|1446041:0.74111)0.435:0.14011)0.782:0.04618)0.547:0.00065,Mariner-N36_DR|1368776:0.28187)0.124:0.01936,(Mariner-N36_DR|768654:0.13329,((Mariner-N36_DR|200469:0.47456,Mariner-N36_DR|1023927:0.12371)0.426:0.02628,Mariner-N36_DR|354988:0.38625)0.800:0.05848)0.725:0.00743)0.496:0.00066)0.403:0.03033,Mariner-N36_DR|1103625:0.20325)0.407:0.00531)0.110:0.01691,((((Mariner-N36_DR|1103624:0.23367,Mariner-N36_DR|599009:0.12732)0.516:0.08810,Mariner-N36_DR|2034669:0.23254)0.709:0.02205,(((Mariner-N36_DR|1534461:0.01565,((Mariner-N36_DR|1534462:0.01173,Mariner-N36_DR|1534463:0.00776)0.950:0.01553,((Mariner-N36_DR|2077145:0.00065,((Mariner-N36_DR|1534464:0.00065,Mariner-N36_DR|1534460:0.00065)0.856:0.00066,((Mariner-N36_DR|1534458:0.00366,Mariner-N36_DR|1534465:0.00709)0.031:0.00086,Mariner-N36_DR|1743436:0.18009)0.472:0.01334)0.904:0.00065)0.758:0.00065,Mariner-N36_DR|1534459:0.01536)0.248:0.00486)0.844:0.01457)1.000:0.27126,Mariner-N36_DR|1743437:0.24381)0.824:0.03586,((Mariner-N36_DR|847642:0.14542,(Mariner-N36_DR|1023928:0.20345,(Mariner-N36_DR|354987:0.12394,Mariner-N36_DR|1639295:0.00065)0.746:0.16591)0.297:0.00065)0.808:0.02828,Mariner-N36_DR|1023920:0.26728)0.828:0.02908)0.779:0.00701)0.872:0.00065,(((Mariner-N36_DR|354983:0.30769,Mariner-N36_DR|933216:0.21414)0.561:0.10775,Mariner-N36_DR|517306:0.24705)0.798:0.04566,((Mariner-N36_DR|599002:0.27217,(Mariner-N36_DR|768656:0.15942,Mariner-N36_DR|1103626:0.15461)0.201:0.00291)0.424:0.02199,((Mariner-N36_DR|47291:0.12670,Mariner-N36_DR|438513:0.18036)0.763:0.01174,Mariner-N36_DR|1947157:0.22946)0.337:0.00355)0.942:0.01911)0.687:0.00717)0.779:0.00650)0.860:0.01181)0.374:0.00379,Mariner-N36_DR|1368781:0.24226)0.855:0.01168,(Mariner-N36_DR|438515:0.19984,Mariner-N36_DR|2034674:0.14577)0.858:0.02136)0.730:0.00485)0.759:0.00481,((Mariner-N36_DR|1743439:0.34384,Mariner-N36_DR|2034670:0.14116)0.683:0.05222,(Mariner-N36_DR|599012:0.16665,(Mariner-N36_DR|1446046:0.22908,Mariner-N36_DR|517300:0.28049)0.615:0.00061)0.538:0.02650)0.068:0.00064)0.810:0.00729)0.520:0.01296)0.897:0.01950,(((Mariner-N36_DR|1235391:0.16957,(Mariner-N36_DR|47288:0.20242,Mariner-N36_DR|1306114:0.16065)0.847:0.02597)0.386:0.00546,(Mariner-N36_DR|1023922:0.19059,Mariner-N36_DR|1023921:0.15927)0.781:0.01174)0.732:0.00073,(((Mariner-N36_DR|599007:0.18862,((Mariner-N36_DR|768660:0.23645,Mariner-N36_DR|1446053:0.15415)0.879:0.05707,(Mariner-N36_DR|438518:0.14247,Mariner-N36_DR|1947155:0.17664)0.847:0.01795)0.239:0.00345)0.307:0.00065,(Mariner-N36_DR|275361:0.14097,(Mariner-N36_DR|1743438:0.08936,Mariner-N36_DR|933214:0.61052)0.810:0.09504)0.522:0.00783)0.748:0.00605,((((Mariner-N36_DR|1846617:0.23204,Mariner-N36_DR|1306115:0.17791)0.802:0.01956,Mariner-N36_DR|438516:0.19658)0.849:0.01311,(Mariner-N36_DR|200468:0.17494,(((Mariner-N36_DR|275363:0.05215,Mariner-N36_DR|354981:0.01505)0.946:0.13322,Mariner-N36_DR|1023925:0.20701)0.291:0.00822,Mariner-N36_DR|933212:0.19841)0.714:0.00784)0.725:0.00554)0.000:0.00065,(((Mariner-N36_DR|933209:0.34770,Mariner-N36_DR|1446051:0.00065)0.710:0.21101,Mariner-N36_DR|2034673:0.17358)0.437:0.01853,Mariner-N36_DR|438520:0.26107)0.803:0.01961)0.423:0.00195)0.765:0.00147)0.751:0.00178)0.602:0.00685,((Mariner-N36_DR|47282:0.15389,Mariner-N36_DR|200465:0.13709)0.685:0.00784,(Mariner-N36_DR|933213:0.18320,((Mariner-N36_DR|517302:0.27387,((Mariner-N36_DR|685297:0.11387,Mariner-N36_DR|1639292:0.04760)0.611:0.20567,Mariner-N36_DR|1947154:0.15717)0.206:0.00567)0.679:0.03177,Mariner-N36_DR|1368778:0.19868)0.923:0.00064)0.773:0.00585)0.871:0.01075)0.727:0.00683);
```
