## Supplementary Data 2 for "A genomic portrait of zebrafish transposable elements and their spatiotemporal embryonic expression": Mariner-N37_DR.mafft.nwk

```
(((((Mariner-N37_DR|686631:0.11389,(Mariner-N37_DR|848865:0.08090,Mariner-N37_DR|128513:0.04636)0.986:0.10334)0.104:0.00197,(Mariner-N37_DR|128516:0.08889,Mariner-N37_DR|1447662:0.10782)0.344:0.02268)0.760:0.01256,Mariner-N37_DR|201645:0.10364)0.693:0.00350,((Mariner-N37_DR|1641228:0.82819,Mariner-N37_DR|1025493:0.07116)0.499:0.04223,(Mariner-N37_DR|1104805:0.15647,Mariner-N37_DR|1745087:0.07063)0.759:0.01996)0.745:0.01633)0.397:0.00513,((Mariner-N37_DR|48861:0.18179,((Mariner-N37_DR|48883:0.08213,Mariner-N37_DR|276650:0.33057)0.918:0.20786,(Mariner-N37_DR|934792:0.14164,Mariner-N37_DR|439809:0.22204)0.280:0.00537)0.085:0.00061)0.766:0.02834,(((((Mariner-N37_DR|1236560:0.07639,(Mariner-N37_DR|1170381:0.00061,(Mariner-N37_DR|1170382:0.00061,(Mariner-N37_DR|1170380:0.08223,Mariner-N37_DR|2117745:0.02037)0.376:0.00062)0.841:0.01127)0.994:0.14020)0.932:0.05840,(Mariner-N37_DR|600470:0.16793,Mariner-N37_DR|1745088:0.09903)0.814:0.02387)0.722:0.00913,Mariner-N37_DR|1948550:0.12952)0.749:0.01027,(((((Mariner-N37_DR|439820:0.33051,Mariner-N37_DR|356406:0.17035)0.630:0.01646,(Mariner-N37_DR|1025496:0.02145,Mariner-N37_DR|1025497:0.00061)1.000:0.17474)0.631:0.01489,Mariner-N37_DR|2105208:0.09008)0.136:0.00257,Mariner-N37_DR|1641224:0.26977)0.435:0.01468,((Mariner-N37_DR|934808:0.28038,Mariner-N37_DR|1848663:0.14486)0.691:0.01407,((Mariner-N37_DR|276657:0.23998,((((Mariner-N37_DR|201642:0.23746,Mariner-N37_DR|1536148:0.12664)0.760:0.02796,((Mariner-N37_DR|934790:0.19448,Mariner-N37_DR|1236552:0.10447)0.719:0.02226,Mariner-N37_DR|686636:0.19222)0.681:0.03012)0.684:0.00060,Mariner-N37_DR|439835:0.23224)0.650:0.00303,(Mariner-N37_DR|1536149:0.21117,((Mariner-N37_DR|201644:0.11478,Mariner-N37_DR|1641238:0.24841)0.841:0.06628,Mariner-N37_DR|934819:0.08599)0.825:0.03976)0.725:0.00643)0.744:0.00501)0.854:0.01619,(((Mariner-N37_DR|1447651:0.05194,Mariner-N37_DR|1447652:0.04751)0.999:0.10882,(Mariner-N37_DR|1307239:0.14791,(Mariner-N37_DR|1236558:0.10679,(Mariner-N37_DR|439814:0.21754,Mariner-N37_DR|1536151:0.14137)0.781:0.06242)0.610:0.03780)0.985:0.10129)0.860:0.04017,(Mariner-N37_DR|686640:0.37043,Mariner-N37_DR|439827:0.58522)0.847:0.17909)0.701:0.01330)0.755:0.00520)0.822:0.01159)0.748:0.00681)0.804:0.00985,((((Mariner-N37_DR|356408:0.18274,((((Mariner-N37_DR|1307248:0.08285,(Mariner-N37_DR|439804:0.17203,(Mariner-N37_DR|48855:0.14053,Mariner-N37_DR|128517:0.10224)0.763:0.05170)0.456:0.00060)0.809:0.01015,((Mariner-N37_DR|128522:0.26999,Mariner-N37_DR|1447658:0.14417)0.367:0.00060,(Mariner-N37_DR|1025495:0.16453,Mariner-N37_DR|1369641:0.07561)0.361:0.01547)0.953:0.00061)0.781:0.01934,Mariner-N37_DR|934822:0.14369)0.830:0.01981,(((Mariner-N37_DR|1948541:0.15330,(Mariner-N37_DR|518586:0.09092,(Mariner-N37_DR|2113025:0.02248,Mariner-N37_DR|2113029:0.05439)1.000:0.12711)0.948:0.06957)0.745:0.01241,(Mariner-N37_DR|1536156:0.27631,Mariner-N37_DR|1848681:0.12500)0.823:0.06435)0.644:0.00465,((Mariner-N37_DR|201651:0.10805,Mariner-N37_DR|276654:0.08905)0.866:0.03688,((Mariner-N37_DR|1447670:0.36982,(Mariner-N37_DR|1104810:0.19092,(Mariner-N37_DR|1025479:0.36135,Mariner-N37_DR|1104804:0.63673)0.706:0.10378)0.816:0.09396)0.867:0.13249,(Mariner-N37_DR|1447654:0.23724,(Mariner-N37_DR|201643:0.28922,Mariner-N37_DR|1745089:0.15554)0.720:0.01806)0.884:0.04704)0.596:0.00788)0.193:0.00061)0.635:0.00057)0.125:0.00057)0.725:0.00059,(((Mariner-N37_DR|439807:0.12951,Mariner-N37_DR|1948544:0.10954)0.834:0.04293,((Mariner-N37_DR|48868:0.08848,(Mariner-N37_DR|1369652:0.17737,Mariner-N37_DR|1641226:0.23527)0.740:0.04422)0.838:0.05135,((((Mariner-N37_DR|1641244:0.07437,Mariner-N37_DR|1745105:0.22675)0.805:0.07412,(Mariner-N37_DR|356417:0.09978,Mariner-N37_DR|934800:0.19508)0.678:0.02434)0.139:0.00061,(((((Mariner-N37_DR|128518:0.10364,(Mariner-N37_DR|934802:0.24049,Mariner-N37_DR|934809:0.05841)0.898:0.08397)0.812:0.04010,((((Mariner-N37_DR|1848670:0.10698,(Mariner-N37_DR|2036156:0.04150,Mariner-N37_DR|1104808:0.15116)0.108:0.00060)0.148:0.01280,Mariner-N37_DR|769992:0.40818)0.295:0.01128,((((Mariner-N37_DR|1025487:0.20085,Mariner-N37_DR|276642:0.28107)0.137:0.02732,Mariner-N37_DR|1536145:0.40094)0.237:0.00062,Mariner-N37_DR|1025491:0.19395)0.942:0.13294,Mariner-N37_DR|1170378:0.19751)0.354:0.00212)0.787:0.04107,((((Mariner-N37_DR|439828:0.24157,Mariner-N37_DR|1848669:0.25808)0.314:0.02255,Mariner-N37_DR|1104803:0.18314)0.488:0.04945,Mariner-N37_DR|439815:0.15013)0.982:0.00060,Mariner-N37_DR|356410:0.11604)0.773:0.01642)0.330:0.00425)0.859:0.04212,(Mariner-N37_DR|1641236:0.15474,(Mariner-N37_DR|356420:0.40134,Mariner-N37_DR|1641222:0.47577)0.186:0.24250)0.792:0.14970)0.105:0.00061,(Mariner-N37_DR|48876:0.19465,Mariner-N37_DR|2036157:0.14078)0.734:0.03210)0.783:0.00670,(Mariner-N37_DR|600475:0.30476,Mariner-N37_DR|1536154:0.18778)0.686:0.00706)0.803:0.00622)0.521:0.00060,Mariner-N37_DR|1848684:0.21390)0.826:0.00452)0.287:0.00498)0.767:0.00344,((Mariner-N37_DR|934816:0.14068,((Mariner-N37_DR|48882:0.17905,(Mariner-N37_DR|128511:0.14626,Mariner-N37_DR|1447656:0.09791)0.847:0.03806)0.252:0.00060,(Mariner-N37_DR|848871:0.11300,Mariner-N37_DR|848873:0.16998)0.845:0.02798)0.191:0.00060)0.763:0.00969,Mariner-N37_DR|1025489:0.18720)0.999:0.00062)0.825:0.00386)0.783:0.00818,(Mariner-N37_DR|600480:0.16530,Mariner-N37_DR|2036146:0.10575)0.845:0.03256)0.743:0.00083,((Mariner-N37_DR|934794:0.23972,(Mariner-N37_DR|769990:0.22896,Mariner-N37_DR|276638:0.28533)0.273:0.00060)0.655:0.08158,Mariner-N37_DR|1745103:0.12383)0.723:0.03962)0.739:0.01980)0.254:0.01225)0.234:0.02346,(Mariner-N37_DR|1948560:0.20131,((((Mariner-N37_DR|934815:0.27108,(Mariner-N37_DR|848872:0.19116,((Mariner-N37_DR|2036154:0.04681,Mariner-N37_DR|356412:0.11833)0.527:0.02013,((Mariner-N37_DR|48881:1.25691,((Mariner-N37_DR|934798:0.25046,(Mariner-N37_DR|276644:0.35613,Mariner-N37_DR|2036152:0.17739)0.349:0.03418)0.355:0.09518,Mariner-N37_DR|1025482:0.28539)0.935:0.31256)0.123:0.00719,Mariner-N37_DR|934805:0.33914)0.879:0.20523)0.348:0.01699)0.071:0.00334)0.724:0.01531,((Mariner-N37_DR|934803:0.13443,(Mariner-N37_DR|848862:0.07338,Mariner-N37_DR|1236566:0.08495)0.448:0.11302)0.797:0.01989,(Mariner-N37_DR|934814:0.10512,((Mariner-N37_DR|356415:0.21771,((Mariner-N37_DR|1848682:0.34394,(Mariner-N37_DR|600473:0.49543,(Mariner-N37_DR|48856:0.15748,(Mariner-N37_DR|276640:0.11098,Mariner-N37_DR|1369637:0.18948)0.698:0.07414)0.591:0.04055)0.286:0.00057)0.787:0.02448,((((Mariner-N37_DR|1948558:0.24777,(Mariner-N37_DR|1369645:0.35923,Mariner-N37_DR|1848676:0.20026)0.500:0.04442)0.726:0.05930,(Mariner-N37_DR|48869:0.36645,Mariner-N37_DR|686639:0.36161)0.800:0.08553)0.609:0.02249,Mariner-N37_DR|1536155:0.29731)0.658:0.03931,(Mariner-N37_DR|1536146:0.21628,Mariner-N37_DR|201641:0.18846)0.416:0.00141)0.696:0.03647)0.342:0.00980)0.530:0.01291,((((((Mariner-N37_DR|1369650:0.16042,Mariner-N37_DR|2036140:0.20966)0.819:0.04188,Mariner-N37_DR|1170376:0.30616)0.972:0.09107,((((Mariner-N37_DR|439819:0.29761,((Mariner-N37_DR|934806:0.22636,Mariner-N37_DR|1104807:0.20437)0.745:0.05820,((((Mariner-N37_DR|1307241:0.22350,Mariner-N37_DR|1641230:0.31271)0.800:0.06632,Mariner-N37_DR|1369642:0.32919)0.822:0.07809,(Mariner-N37_DR|518579:0.31753,Mariner-N37_DR|1948554:0.25782)0.818:0.08280)0.782:0.05366,(((Mariner-N37_DR|48878:0.38834,Mariner-N37_DR|1948546:0.19878)0.587:0.08257,(Mariner-N37_DR|769987:0.01110,Mariner-N37_DR|2090512:0.01550)1.000:0.25350)0.760:0.04024,(((((Mariner-N37_DR|1447666:0.44593,Mariner-N37_DR|439832:0.16788)0.900:0.16824,((((Mariner-N37_DR|1307242:0.17335,Mariner-N37_DR|276643:0.41974)0.495:0.07933,Mariner-N37_DR|1848679:0.18293)0.702:0.07242,Mariner-N37_DR|1536157:0.32603)0.532:0.02892,((Mariner-N37_DR|1307245:0.21400,(Mariner-N37_DR|686638:0.16104,Mariner-N37_DR|1948542:0.20783)0.122:0.02933)0.472:0.07906,Mariner-N37_DR|1369640:0.20929)0.777:0.04972)0.503:0.00935)0.436:0.00061,(((Mariner-N37_DR|1236555:0.25864,(Mariner-N37_DR|276652:0.39971,Mariner-N37_DR|1025483:0.68154)0.645:0.12995)0.879:0.19994,((((Mariner-N37_DR|1641240:0.26519,Mariner-N37_DR|201648:0.34552)0.810:0.15480,(Mariner-N37_DR|128505:0.10563,Mariner-N37_DR|1369649:0.39556)0.141:0.00057)0.791:0.08610,(Mariner-N37_DR|128506:0.48883,Mariner-N37_DR|1447661:0.32271)0.735:0.09850)0.817:0.07248,(Mariner-N37_DR|439829:0.47524,Mariner-N37_DR|439834:0.23941)0.450:0.02175)0.692:0.04339)0.649:0.02182,(((((Mariner-N37_DR|1745090:0.28432,(Mariner-N37_DR|1307247:0.25590,Mariner-N37_DR|2036144:0.19461)0.530:0.09647)0.362:0.11561,(((Mariner-N37_DR|48874:0.16983,Mariner-N37_DR|1025488:0.19495)0.705:0.01835,Mariner-N37_DR|1641220:0.25659)0.117:0.00342,Mariner-N37_DR|600459:0.50518)0.779:0.13736)0.516:0.05544,Mariner-N37_DR|1025492:0.49159)0.649:0.06795,Mariner-N37_DR|1848672:0.33369)0.759:0.04757,((Mariner-N37_DR|48873:0.23397,(Mariner-N37_DR|934793:0.13505,Mariner-N37_DR|1745096:0.28524)0.593:0.10115)0.811:0.11523,Mariner-N37_DR|439822:0.17216)0.292:0.06445)0.746:0.04681)0.480:0.02450)0.863:0.04865,(Mariner-N37_DR|1948543:0.46143,((Mariner-N37_DR|1170384:0.10553,Mariner-N37_DR|1236564:0.42526)0.792:0.18369,Mariner-N37_DR|2114361:0.22125)0.403:0.01557)0.869:0.14211)0.881:0.05476,(((Mariner-N37_DR|439825:0.18529,Mariner-N37_DR|1641243:0.27980)0.843:0.14711,Mariner-N37_DR|934813:0.38443)0.055:0.00097,Mariner-N37_DR|1104799:0.28385)0.827:0.11586)0.320:0.00060)0.035:0.00060)0.566:0.00644)0.739:0.01713)0.800:0.00058,(Mariner-N37_DR|769980:0.27251,Mariner-N37_DR|439824:0.30845)0.658:0.00893)0.767:0.00788,((((((Mariner-N37_DR|1745100:0.35868,(Mariner-N37_DR|48860:0.05912,Mariner-N37_DR|276641:0.12262)0.832:0.16562)0.845:0.09032,(Mariner-N37_DR|518578:0.54399,(Mariner-N37_DR|48871:0.37158,Mariner-N37_DR|600465:0.27543)0.834:0.06341)0.054:0.00062)0.795:0.02425,Mariner-N37_DR|1948556:0.34106)0.895:0.00061,(Mariner-N37_DR|276653:0.16331,Mariner-N37_DR|1447663:0.34395)0.592:0.03236)0.885:0.03993,((Mariner-N37_DR|934797:0.11249,Mariner-N37_DR|128508:0.26239)0.892:0.09872,(Mariner-N37_DR|276645:0.23697,(Mariner-N37_DR|1745097:0.24377,Mariner-N37_DR|2036143:0.46026)0.887:0.11105)0.679:0.01093)0.197:0.00057)0.030:0.00060,(Mariner-N37_DR|1948545:0.37668,(Mariner-N37_DR|1641241:0.61511,Mariner-N37_DR|1848674:0.25477)0.712:0.11103)0.816:0.10953)0.822:0.02724)0.325:0.00060,(Mariner-N37_DR|769982:0.30646,Mariner-N37_DR|848874:0.29569)0.794:0.09713)0.000:0.01585)0.894:0.03833,(((Mariner-N37_DR|1948551:0.14235,(((Mariner-N37_DR|201646:0.56653,Mariner-N37_DR|439826:0.30126)0.560:0.13266,(Mariner-N37_DR|1447668:0.38234,(Mariner-N37_DR|439818:0.33721,((Mariner-N37_DR|934821:0.17049,Mariner-N37_DR|2036151:0.00061)0.423:0.05064,Mariner-N37_DR|1536162:0.20597)0.940:0.32823)0.270:0.02928)0.086:0.01057)0.705:0.03542,(((Mariner-N37_DR|934801:0.26543,Mariner-N37_DR|1948552:0.17770)0.337:0.03215,(Mariner-N37_DR|769983:0.27000,(Mariner-N37_DR|48862:0.78615,Mariner-N37_DR|1948553:0.00061)0.628:0.08509)0.723:0.08638)0.821:0.04669,Mariner-N37_DR|1948559:0.19789)0.927:0.08268)0.353:0.01692)0.914:0.00061,((Mariner-N37_DR|128512:0.31953,Mariner-N37_DR|1447664:0.14145)0.813:0.25184,(Mariner-N37_DR|48863:0.09355,(Mariner-N37_DR|48865:0.10404,Mariner-N37_DR|48867:0.06583)0.956:0.15437)0.942:0.10699)0.892:0.07399)0.000:0.00060,Mariner-N37_DR|276656:0.49975)0.762:0.01413)0.853:0.01488,((Mariner-N37_DR|276646:0.30990,(Mariner-N37_DR|769985:0.00062,Mariner-N37_DR|1536158:0.64392)0.980:0.21939)0.520:0.08469,(((Mariner-N37_DR|1369646:0.37159,Mariner-N37_DR|1745093:0.29117)0.949:0.13584,(Mariner-N37_DR|1369639:0.20282,Mariner-N37_DR|1307243:0.16870)0.720:0.05808)0.733:0.02036,(Mariner-N37_DR|356421:0.14274,Mariner-N37_DR|1369638:0.53387)0.760:0.16745)0.704:0.01998)0.711:0.01634)0.857:0.01595,((Mariner-N37_DR|934791:0.37695,(Mariner-N37_DR|1848673:0.28414,Mariner-N37_DR|1307240:0.15211)0.502:0.08835)0.168:0.00061,(Mariner-N37_DR|1745106:0.57966,Mariner-N37_DR|686635:0.22835)0.644:0.06888)0.694:0.01682)0.987:0.05208)0.780:0.01083)0.691:0.00060)0.487:0.00057)0.805:0.01086,((Mariner-N37_DR|48885:0.21463,Mariner-N37_DR|518580:0.22851)0.839:0.04438,((((((Mariner-N37_DR|128520:0.13518,Mariner-N37_DR|276651:0.15797)0.850:0.04454,(Mariner-N37_DR|686634:0.28853,Mariner-N37_DR|1369648:0.01369)0.329:0.18424)0.727:0.01829,(Mariner-N37_DR|1745102:0.19760,((Mariner-N37_DR|276639:0.13977,Mariner-N37_DR|600479:0.22485)0.816:0.05072,(((((Mariner-N37_DR|1236553:0.02955,Mariner-N37_DR|600469:0.09579)0.876:0.05190,Mariner-N37_DR|1948548:0.10684)0.403:0.02146,Mariner-N37_DR|128521:0.21121)0.491:0.00062,Mariner-N37_DR|1307251:0.13696)0.836:0.00060,(Mariner-N37_DR|1536150:0.22760,Mariner-N37_DR|276648:0.12916)0.690:0.01462)0.788:0.02274)0.799:0.06496)0.407:0.00100)0.745:0.03990,Mariner-N37_DR|1745091:0.47313)0.686:0.02173,((Mariner-N37_DR|48859:0.08519,Mariner-N37_DR|1848680:0.17972)0.810:0.10493,Mariner-N37_DR|934807:0.15098)0.790:0.07144)0.747:0.02957,(((Mariner-N37_DR|518581:0.13064,Mariner-N37_DR|1536143:0.19385)0.435:0.01903,(Mariner-N37_DR|848869:0.26313,(Mariner-N37_DR|600471:0.14454,((Mariner-N37_DR|1104800:0.08385,(Mariner-N37_DR|356414:0.15184,Mariner-N37_DR|2036150:0.30584)0.217:0.01090)0.750:0.03144,Mariner-N37_DR|1848686:0.19402)0.659:0.01441)0.766:0.01261)0.682:0.01148)0.766:0.01016,((((((((((((((((((Mariner-N37_DR|769984:0.05428,(Mariner-N37_DR|600463:0.02506,Mariner-N37_DR|600464:0.01842)0.953:0.03146)1.000:0.06054,(Mariner-N37_DR|439812:0.08066,(Mariner-N37_DR|1536161:0.09298,(Mariner-N37_DR|1536160:0.03857,Mariner-N37_DR|1641239:0.02405)0.913:0.02064)0.868:0.02577)0.565:0.01262)0.998:0.04862,((((((Mariner-N37_DR|276647:0.12316,(Mariner-N37_DR|518588:0.10452,Mariner-N37_DR|1104806:0.10637)0.764:0.02907)0.220:0.01996,Mariner-N37_DR|2036155:0.14854)0.788:0.00930,((((Mariner-N37_DR|356423:0.17289,Mariner-N37_DR|600476:0.14731)0.829:0.03628,(Mariner-N37_DR|1104801:0.17765,(Mariner-N37_DR|686633:0.16331,Mariner-N37_DR|1745085:0.12929)0.645:0.01856)0.047:0.02340)0.356:0.01498,(Mariner-N37_DR|1104797:0.17043,(Mariner-N37_DR|1536144:0.11319,((Mariner-N37_DR|518585:0.04261,(Mariner-N37_DR|1848664:0.55534,(Mariner-N37_DR|518583:0.0,Mariner-N37_DR|2113033:0.0):0.33404)0.419:0.07341)0.809:0.08004,(Mariner-N37_DR|2113027:0.01333,Mariner-N37_DR|2113031:0.02808)0.998:0.13967)0.973:0.09897)0.718:0.02619)0.356:0.02542)0.878:0.01979,(Mariner-N37_DR|848870:0.09098,Mariner-N37_DR|1848665:0.11675)0.852:0.02246)0.123:0.00062)0.925:0.02110,(((Mariner-N37_DR|1536147:0.25107,Mariner-N37_DR|48886:0.20484)0.372:0.01764,((((Mariner-N37_DR|1641234:0.11471,(((Mariner-N37_DR|686642:0.14096,Mariner-N37_DR|848863:0.12352)0.755:0.01680,(Mariner-N37_DR|600468:0.11952,Mariner-N37_DR|1745086:0.11938)0.642:0.00122)0.817:0.02062,(Mariner-N37_DR|1641235:0.20443,(Mariner-N37_DR|1236557:0.06853,(Mariner-N37_DR|1641231:0.01768,(Mariner-N37_DR|1641232:0.00060,Mariner-N37_DR|1641233:0.00061)0.757:0.00622)0.995:0.10802)0.828:0.02959)0.035:0.00060)0.854:0.10333)0.992:0.27124,(Mariner-N37_DR|1236559:0.17459,Mariner-N37_DR|1641245:0.33872)0.214:0.64784)0.105:0.00061,(Mariner-N37_DR|848860:0.12340,Mariner-N37_DR|686641:0.16848)0.762:0.03228)0.698:0.02424,Mariner-N37_DR|1369643:0.22336)0.761:0.01918)0.215:0.00292,((((((Mariner-N37_DR|769978:0.20286,Mariner-N37_DR|1745095:0.34443)0.272:0.00060,Mariner-N37_DR|128515:0.18145)0.707:0.02287,Mariner-N37_DR|769989:0.09735)0.798:0.02541,(Mariner-N37_DR|201649:0.14437,Mariner-N37_DR|600478:0.22165)0.759:0.01376)0.694:0.01396,Mariner-N37_DR|1307252:0.31386)0.742:0.01258,((Mariner-N37_DR|934817:0.11757,Mariner-N37_DR|1236563:0.16734)0.731:0.03097,(Mariner-N37_DR|356422:0.16483,(Mariner-N37_DR|1369647:0.15411,(Mariner-N37_DR|276637:0.13523,Mariner-N37_DR|1170379:0.12177)0.811:0.02381)0.544:0.00270)0.689:0.00679)0.758:0.00375)0.761:0.00398)0.341:0.00383)0.046:0.00112,(Mariner-N37_DR|769991:0.15708,Mariner-N37_DR|934820:0.15114)0.662:0.00245)0.000:0.00056,((Mariner-N37_DR|356418:0.10426,(Mariner-N37_DR|934795:0.19135,Mariner-N37_DR|1025494:0.15070)0.959:0.07049)0.874:0.02401,(Mariner-N37_DR|356419:0.16771,(((Mariner-N37_DR|201650:0.11638,Mariner-N37_DR|1536153:0.16807)0.690:0.00732,Mariner-N37_DR|1104802:0.17113)0.762:0.01059,(Mariner-N37_DR|934804:0.11566,(Mariner-N37_DR|1236556:0.23602,Mariner-N37_DR|2036145:0.08929)0.702:0.00956)0.840:0.03224)0.334:0.00112)0.868:0.00165)0.000:0.00060)0.850:0.01053)0.773:0.00513,((Mariner-N37_DR|128507:0.95996,Mariner-N37_DR|1641225:0.00418)0.526:0.18114,(Mariner-N37_DR|276658:0.14956,(Mariner-N37_DR|848877:0.11406,Mariner-N37_DR|1848685:0.15101)0.691:0.01126)0.231:0.00061)0.520:0.02176)0.676:0.00062,(Mariner-N37_DR|1025485:0.13217,Mariner-N37_DR|1641223:0.11000)0.715:0.04073)0.738:0.01304,((Mariner-N37_DR|1307249:0.06934,Mariner-N37_DR|1447669:0.11646)0.784:0.02218,Mariner-N37_DR|1948549:0.18681)0.392:0.00061)0.452:0.01406,Mariner-N37_DR|1536159:0.07617)1.000:0.35143,Mariner-N37_DR|1948547:0.44543)0.277:0.01447,((((Mariner-N37_DR|356407:0.20607,Mariner-N37_DR|1641237:0.30129)0.109:0.07095,Mariner-N37_DR|2036148:0.26758)0.979:0.31363,(((Mariner-N37_DR|1848675:0.58357,(Mariner-N37_DR|1745101:0.37242,Mariner-N37_DR|2036147:0.35138)0.905:0.14379)0.116:0.02037,Mariner-N37_DR|1948557:0.33926)0.675:0.05053,(((Mariner-N37_DR|1025480:0.24495,(Mariner-N37_DR|439805:0.36578,((Mariner-N37_DR|128509:0.32444,Mariner-N37_DR|2036142:0.18346)0.453:0.04355,((Mariner-N37_DR|356413:0.12179,Mariner-N37_DR|934796:0.37903)0.917:0.15431,Mariner-N37_DR|1848677:0.37697)0.410:0.00442)0.540:0.01360)0.715:0.07404)0.084:0.01137,(((Mariner-N37_DR|1170377:0.37225,Mariner-N37_DR|1641227:0.27350)0.146:0.01437,Mariner-N37_DR|356405:0.32355)0.525:0.04652,((Mariner-N37_DR|1848671:0.17705,(Mariner-N37_DR|48864:0.09773,Mariner-N37_DR|48866:0.17496)0.997:0.17702)0.946:0.07279,Mariner-N37_DR|848864:0.31264)0.225:0.00060)0.757:0.02265)0.941:0.10520,((((Mariner-N37_DR|276649:0.29113,Mariner-N37_DR|1236565:0.29157)0.861:0.10458,Mariner-N37_DR|769986:0.58306)0.660:0.06716,Mariner-N37_DR|1447665:0.34625)0.581:0.02211,(Mariner-N37_DR|439816:0.30618,Mariner-N37_DR|48870:0.33768)0.283:0.03919)0.884:0.08915)0.990:0.22758)0.354:0.06628)0.369:0.01299,(Mariner-N37_DR|848875:0.93038,Mariner-N37_DR|1104794:0.35345)0.732:0.15679)0.766:0.04141)0.670:0.03486,(Mariner-N37_DR|1447653:0.31715,(Mariner-N37_DR|201647:0.27524,Mariner-N37_DR|1641219:0.98384)0.140:0.12739)0.363:0.06280)0.131:0.01573,(Mariner-N37_DR|1948555:0.40299,(Mariner-N37_DR|48877:0.26813,Mariner-N37_DR|356416:0.22157)0.515:0.05832)0.996:0.28864)0.794:0.04062,((Mariner-N37_DR|934818:0.00061,Mariner-N37_DR|1447667:0.05710)0.973:0.30333,(Mariner-N37_DR|1848690:0.33205,(Mariner-N37_DR|1236561:0.32211,Mariner-N37_DR|439808:0.25714)0.782:0.08946)0.395:0.04890)0.956:0.14103)0.538:0.04964,(Mariner-N37_DR|1641221:0.26630,Mariner-N37_DR|2036153:0.09054)1.000:0.48956)0.671:0.07576,(((((Mariner-N37_DR|439833:0.38593,Mariner-N37_DR|769988:0.37568)0.624:0.17213,(((Mariner-N37_DR|48884:0.26786,Mariner-N37_DR|1745099:0.38961)0.707:0.18151,(Mariner-N37_DR|276655:0.36601,Mariner-N37_DR|439817:0.29771)0.920:0.27419)0.354:0.06823,(Mariner-N37_DR|1307244:0.50137,(Mariner-N37_DR|1236554:0.10595,Mariner-N37_DR|1745092:0.11879)0.249:0.15235)0.987:0.34870)0.917:0.25826)0.718:0.10871,((((Mariner-N37_DR|848866:0.50645,(Mariner-N37_DR|1369651:0.35037,(Mariner-N37_DR|48857:0.23228,Mariner-N37_DR|848858:0.26360)0.677:0.08083)0.391:0.06863)0.411:0.00060,(Mariner-N37_DR|356409:0.29038,Mariner-N37_DR|2036141:0.34123)0.775:0.11689)0.951:0.17212,(Mariner-N37_DR|1447657:0.62100,Mariner-N37_DR|356411:0.23290)0.631:0.09787)0.828:0.07370,((Mariner-N37_DR|1745098:0.32913,Mariner-N37_DR|439830:0.24480)0.597:0.01958,(Mariner-N37_DR|439813:0.17705,((Mariner-N37_DR|1447660:0.27430,Mariner-N37_DR|439823:0.16341)0.136:0.00061,(Mariner-N37_DR|1307250:0.30002,Mariner-N37_DR|600467:0.40729)0.901:0.17645)0.555:0.03957)0.864:0.08063)0.998:0.29072)0.703:0.10942)0.965:0.19997,((Mariner-N37_DR|934799:0.72605,Mariner-N37_DR|1848688:0.43451)0.712:0.16330,Mariner-N37_DR|439821:0.36464)0.907:0.18669)0.790:0.05353,(Mariner-N37_DR|1745094:0.45311,(Mariner-N37_DR|1641242:0.31834,(Mariner-N37_DR|48875:0.48120,Mariner-N37_DR|600466:0.27955)0.584:0.08000)0.481:0.05574)0.668:0.05117)0.089:0.03718)0.891:0.07785,(((Mariner-N37_DR|1025490:0.06998,Mariner-N37_DR|1104798:1.32975)0.910:0.49551,(Mariner-N37_DR|1025478:0.29966,(Mariner-N37_DR|48879:0.31343,Mariner-N37_DR|1307246:0.36323)0.950:0.33256)0.632:0.11515)0.287:0.07184,((Mariner-N37_DR|1447671:0.13581,Mariner-N37_DR|1848687:0.23784)1.000:0.80072,((Mariner-N37_DR|934810:0.17889,Mariner-N37_DR|848857:0.21732)0.995:0.59216,Mariner-N37_DR|1236562:0.53621)0.228:0.04003)0.549:0.06450)0.864:0.11916)0.696:0.04053,((Mariner-N37_DR|518582:0.0,Mariner-N37_DR|2113034:0.0):0.17705,Mariner-N37_DR|518584:0.13015)0.830:0.08055)0.769:0.01934,((((((Mariner-N37_DR|1848689:0.22079,(Mariner-N37_DR|769981:0.48221,(Mariner-N37_DR|848867:0.00061,Mariner-N37_DR|848868:0.00061)0.984:0.24664)0.911:0.19819)0.070:0.00056,(Mariner-N37_DR|1848683:0.60647,(Mariner-N37_DR|128514:0.26397,Mariner-N37_DR|1447659:0.16300)0.138:0.02170)0.926:0.18195)0.624:0.01640,Mariner-N37_DR|48880:0.40571)0.965:0.17847,(Mariner-N37_DR|848861:0.06809,(Mariner-N37_DR|1745104:0.35462,Mariner-N37_DR|1025481:0.82075)0.532:0.08943)0.373:0.07811)0.747:0.05433,(((Mariner-N37_DR|848876:0.17415,(Mariner-N37_DR|934812:0.23100,Mariner-N37_DR|439831:0.26208)0.562:0.05674)0.718:0.04363,((Mariner-N37_DR|2036149:0.29022,Mariner-N37_DR|1104809:0.15913)0.781:0.03666,(Mariner-N37_DR|1848668:0.17114,Mariner-N37_DR|1536152:0.13645)0.860:0.14069)0.659:0.06289)0.571:0.03339,((Mariner-N37_DR|439811:0.18323,Mariner-N37_DR|1170383:0.32329)0.874:0.22896,((Mariner-N37_DR|2113028:0.03509,Mariner-N37_DR|2113032:0.02024)0.916:0.10390,(Mariner-N37_DR|48872:0.43909,Mariner-N37_DR|686629:0.10629)0.821:0.06581)0.797:0.05502)0.586:0.01103)0.786:0.03235)0.487:0.02202,(Mariner-N37_DR|1848678:0.08435,(Mariner-N37_DR|600477:0.11663,(Mariner-N37_DR|1104795:0.15353,(Mariner-N37_DR|128510:0.28894,Mariner-N37_DR|1025484:0.21203)0.657:0.03182)0.733:0.04740)0.766:0.03334)0.854:0.07151)0.563:0.00640)0.845:0.04399,((((Mariner-N37_DR|600460:0.0,Mariner-N37_DR|600461:0.0):0.08742,Mariner-N37_DR|600462:0.12715)0.999:0.26522,(Mariner-N37_DR|2113026:0.00573,Mariner-N37_DR|2113030:0.06656)0.986:0.11091)0.643:0.00722,(Mariner-N37_DR|686632:0.17522,(Mariner-N37_DR|769979:0.14030,Mariner-N37_DR|1447655:0.08182)0.870:0.06338)0.642:0.01755)0.620:0.00444)0.761:0.02513)0.796:0.01326)0.714:0.01200)0.863:0.05258)0.838:0.02900,(((((Mariner-N37_DR|848856:0.25121,Mariner-N37_DR|1848667:0.26099)0.787:0.16154,(Mariner-N37_DR|439836:0.19493,Mariner-N37_DR|48858:0.09727)0.345:0.00305)0.636:0.14809,((((Mariner-N37_DR|686630:0.14378,Mariner-N37_DR|1025486:0.19782)0.130:0.00056,((Mariner-N37_DR|439806:0.17686,(Mariner-N37_DR|439810:0.01200,Mariner-N37_DR|1369644:0.34510)0.648:0.14245)0.385:0.00379,Mariner-N37_DR|848859:0.30114)0.848:0.06043)0.090:0.01741,((Mariner-N37_DR|1641229:0.00061,Mariner-N37_DR|1848666:0.09242)0.576:0.10737,Mariner-N37_DR|686637:0.24907)0.860:0.04681)0.751:0.01160,(Mariner-N37_DR|934811:0.22159,Mariner-N37_DR|128519:0.16668)0.811:0.04844)0.211:0.00062)0.059:0.00074,Mariner-N37_DR|600472:0.08396)0.395:0.00309,((Mariner-N37_DR|600474:0.09037,Mariner-N37_DR|1104796:0.12063)0.875:0.04464,Mariner-N37_DR|518587:0.10008)0.813:0.01718)0.274:0.01200)0.329:0.00060)0.014:0.00060);
```
