## Supplementary Data 2 for "A genomic portrait of zebrafish transposable elements and their spatiotemporal embryonic expression": Mariner-N38_DR.mafft.nwk

```
((Mariner-N38_DR|49934:0.23028,(Mariner-N38_DR|49303:0.26893,(Mariner-N38_DR|49733:0.13029,Mariner-N38_DR|50079:0.18104)0.419:0.01481)0.917:0.04426)0.638:0.00275,(((Mariner-N38_DR|49161:0.15132,((((Mariner-N38_DR|49306:0.21273,Mariner-N38_DR|49855:0.00085)0.626:0.23274,Mariner-N38_DR|49522:0.17858)0.378:0.00067,Mariner-N38_DR|49440:0.21739)0.434:0.00977,Mariner-N38_DR|49684:0.18424)0.758:0.01322)0.851:0.01669,Mariner-N38_DR|49034:0.31413)0.619:0.00443,(((((Mariner-N38_DR|49703:0.17207,(((Mariner-N38_DR|49513:0.11940,(Mariner-N38_DR|48964:0.20647,Mariner-N38_DR|48901:0.17501)0.823:0.06376)0.910:0.04004,(Mariner-N38_DR|49054:0.14671,Mariner-N38_DR|50093:0.22992)0.674:0.04156)0.066:0.00069,Mariner-N38_DR|49916:0.08267)0.216:0.00603)0.114:0.01340,Mariner-N38_DR|49629:0.16984)0.215:0.00570,((((Mariner-N38_DR|49132:0.09921,Mariner-N38_DR|49339:0.15877)0.843:0.02633,Mariner-N38_DR|49398:0.11816)0.830:0.01209,(Mariner-N38_DR|48940:0.11941,(Mariner-N38_DR|49264:0.20383,(Mariner-N38_DR|48962:0.08683,Mariner-N38_DR|49967:0.18616)0.722:0.02843)0.907:0.04715)0.761:0.01847)0.999:0.00068,((Mariner-N38_DR|49433:0.14854,((Mariner-N38_DR|49061:0.11314,(Mariner-N38_DR|49370:0.19235,Mariner-N38_DR|49724:0.00065)0.910:0.32510)0.710:0.03650,(Mariner-N38_DR|49254:0.07039,Mariner-N38_DR|49714:0.21187)0.009:0.00159)0.836:0.02383)0.674:0.01107,(Mariner-N38_DR|49026:0.11853,((((Mariner-N38_DR|49445:0.12504,((Mariner-N38_DR|49000:0.16906,Mariner-N38_DR|49238:0.16773)0.789:0.02594,Mariner-N38_DR|50101:0.19375)0.387:0.00791)0.740:0.01343,(Mariner-N38_DR|49067:0.01523,Mariner-N38_DR|49068:0.01098)1.000:0.11056)0.756:0.00443,(Mariner-N38_DR|49722:0.11316,(Mariner-N38_DR|49018:0.11330,Mariner-N38_DR|50018:0.13523)0.816:0.01993)0.875:0.01710)0.745:0.01337,(((Mariner-N38_DR|49932:0.10606,(Mariner-N38_DR|49063:0.09440,(Mariner-N38_DR|48925:0.10251,(Mariner-N38_DR|49562:0.07884,Mariner-N38_DR|49860:0.06464)0.790:0.01601)0.934:0.03050)0.919:0.02490)0.806:0.01047,Mariner-N38_DR|50120:0.12495)0.428:0.00903,Mariner-N38_DR|49146:0.14561)0.494:0.00901)0.868:0.00067)0.884:0.00798)0.749:0.00394)0.751:0.00398)0.915:0.01314,((Mariner-N38_DR|49789:0.12325,Mariner-N38_DR|49805:0.12645)0.689:0.01755,((Mariner-N38_DR|49551:0.12110,(Mariner-N38_DR|49094:0.18862,Mariner-N38_DR|49778:0.09978)0.377:0.03116)0.778:0.01428,Mariner-N38_DR|49085:0.12166)0.754:0.00761)0.846:0.01233)0.852:0.00908,(Mariner-N38_DR|49150:0.09634,((Mariner-N38_DR|48946:0.10779,Mariner-N38_DR|49312:0.11753)0.369:0.00790,((((Mariner-N38_DR|49385:0.12839,Mariner-N38_DR|49070:0.15577)0.731:0.00571,Mariner-N38_DR|49961:0.13136)0.827:0.01119,(Mariner-N38_DR|49112:0.07969,Mariner-N38_DR|49064:0.10501)0.605:0.00597)0.599:0.01034,Mariner-N38_DR|50076:0.22167)0.761:0.01277)0.817:0.02076)0.929:0.01716)0.778:0.00466)0.761:0.00549,((Mariner-N38_DR|50019:0.16969,(Mariner-N38_DR|49361:0.22362,(Mariner-N38_DR|49649:0.12706,Mariner-N38_DR|49781:0.14545)0.621:0.04294)0.736:0.01414)0.854:0.02045,((((Mariner-N38_DR|49333:0.16286,Mariner-N38_DR|49578:0.15166)0.385:0.01935,Mariner-N38_DR|49666:0.17913)0.556:0.00436,Mariner-N38_DR|49057:0.25196)0.701:0.01367,((((Mariner-N38_DR|48989:0.30530,(Mariner-N38_DR|49938:0.09226,Mariner-N38_DR|49008:0.03498)0.837:0.05189)0.163:0.00638,Mariner-N38_DR|49222:0.12598)0.721:0.00583,(Mariner-N38_DR|49639:0.12100,Mariner-N38_DR|49014:0.13743)0.787:0.01557)0.775:0.00728,((((((Mariner-N38_DR|49606:0.29266,Mariner-N38_DR|49669:0.16430)0.804:0.03972,Mariner-N38_DR|49739:0.21498)0.787:0.01602,((((((((((Mariner-N38_DR|49975:0.16292,(Mariner-N38_DR|49727:0.11271,(Mariner-N38_DR|49367:0.13221,Mariner-N38_DR|50034:0.14650)0.697:0.03075)0.743:0.02549)0.830:0.01434,(((Mariner-N38_DR|48998:0.13546,Mariner-N38_DR|50059:0.10684)0.667:0.10101,(Mariner-N38_DR|49791:0.39082,Mariner-N38_DR|49253:0.15489)0.274:0.01954)0.711:0.01599,Mariner-N38_DR|49681:0.15050)0.765:0.00630)0.780:0.00676,(Mariner-N38_DR|49516:0.11604,(Mariner-N38_DR|49284:0.10661,(Mariner-N38_DR|49202:0.02028,Mariner-N38_DR|49943:0.00067)0.954:0.17721)0.811:0.02187)0.745:0.01035)0.757:0.00576,(((Mariner-N38_DR|49441:0.15161,((Mariner-N38_DR|49977:0.17398,(Mariner-N38_DR|50082:0.27822,Mariner-N38_DR|49482:0.16247)0.654:0.02972)0.889:0.04983,(((Mariner-N38_DR|49895:0.18688,Mariner-N38_DR|49922:0.00071)0.314:0.10567,(Mariner-N38_DR|49397:0.22642,Mariner-N38_DR|50072:0.13155)0.516:0.02191)0.752:0.02175,(Mariner-N38_DR|49293:0.26430,Mariner-N38_DR|49028:0.27714)0.693:0.03811)0.785:0.00966)0.263:0.01090)0.012:0.00069,((Mariner-N38_DR|49036:0.06537,Mariner-N38_DR|49706:0.17028)0.697:0.05198,(Mariner-N38_DR|49090:0.10584,Mariner-N38_DR|49304:0.13887)0.771:0.03871)0.774:0.01050)0.848:0.01034,((((Mariner-N38_DR|49496:0.13283,Mariner-N38_DR|50109:0.22321)0.857:0.02335,((Mariner-N38_DR|49013:0.13505,Mariner-N38_DR|49178:0.04203)0.449:0.13478,Mariner-N38_DR|49494:0.13275)0.193:0.00077)0.771:0.00817,(((Mariner-N38_DR|49862:0.16045,Mariner-N38_DR|49867:0.19135)0.499:0.01329,(Mariner-N38_DR|49906:0.21647,Mariner-N38_DR|50015:0.18261)0.802:0.00068)0.947:0.00069,((Mariner-N38_DR|49289:0.28313,Mariner-N38_DR|49685:0.16819)0.687:0.01345,(((Mariner-N38_DR|50071:0.21781,Mariner-N38_DR|49431:0.23942)0.866:0.02886,((Mariner-N38_DR|49255:0.14385,(Mariner-N38_DR|49586:0.12190,Mariner-N38_DR|49997:0.16025)0.730:0.02637)0.751:0.00725,(Mariner-N38_DR|49956:0.14148,Mariner-N38_DR|49946:0.11381)0.762:0.03011)0.772:0.00902)0.805:0.00828,((Mariner-N38_DR|49945:0.08832,Mariner-N38_DR|49966:0.10000)0.381:0.06794,(Mariner-N38_DR|49668:0.36481,(Mariner-N38_DR|49788:0.22052,(Mariner-N38_DR|49538:0.15002,Mariner-N38_DR|49580:0.00064)0.511:0.20190)0.109:0.02383)0.613:0.00067)0.576:0.00893)0.738:0.00408)0.720:0.00249)0.863:0.00823)0.747:0.00432,(Mariner-N38_DR|50007:0.01441,(Mariner-N38_DR|49959:0.02819,(Mariner-N38_DR|50008:0.01163,(Mariner-N38_DR|50010:0.0,Mariner-N38_DR|50011:0.0):0.00068)0.756:0.00452)0.742:0.00427)1.000:0.13337)0.846:0.00893)0.990:0.00068)0.907:0.01486,((Mariner-N38_DR|50014:0.17523,(Mariner-N38_DR|49609:0.13114,Mariner-N38_DR|49920:0.14413)0.587:0.03383)0.635:0.00743,(Mariner-N38_DR|49470:0.15444,Mariner-N38_DR|49843:0.19041)0.796:0.02197)0.820:0.01379)0.776:0.00872,(Mariner-N38_DR|49861:0.16271,(Mariner-N38_DR|48961:0.17634,Mariner-N38_DR|48974:0.18604)0.817:0.08999)0.790:0.02335)0.128:0.00567,((Mariner-N38_DR|50044:0.09184,Mariner-N38_DR|49670:0.21485)0.824:0.02439,((Mariner-N38_DR|49803:0.19436,Mariner-N38_DR|50107:0.14641)0.266:0.02634,Mariner-N38_DR|49926:0.19590)0.518:0.00159)0.876:0.02652)0.673:0.00069,(Mariner-N38_DR|49119:0.23336,Mariner-N38_DR|49593:0.13590)0.671:0.03344)0.747:0.00741,(((Mariner-N38_DR|49230:0.29129,Mariner-N38_DR|49750:0.12311)0.614:0.08605,(Mariner-N38_DR|50004:0.20142,((Mariner-N38_DR|49096:0.11172,Mariner-N38_DR|49450:0.13754)0.905:0.11279,Mariner-N38_DR|48980:0.22870)0.399:0.01354)0.607:0.00389)0.341:0.00924,(Mariner-N38_DR|49015:0.18299,(Mariner-N38_DR|49042:0.00068,(Mariner-N38_DR|49043:0.02081,Mariner-N38_DR|49565:0.04917)0.741:0.04575)0.996:0.16280)0.806:0.02705)0.822:0.01109)0.763:0.00604,(((((Mariner-N38_DR|49257:0.19680,(Mariner-N38_DR|49092:0.16805,Mariner-N38_DR|49994:0.25815)0.392:0.02384)0.028:0.00115,(((Mariner-N38_DR|49280:0.21595,(Mariner-N38_DR|49098:0.13570,Mariner-N38_DR|49909:0.17334)0.445:0.01323)0.792:0.01887,(Mariner-N38_DR|49041:0.16259,(Mariner-N38_DR|49765:0.17731,Mariner-N38_DR|50038:0.19549)0.638:0.01298)0.805:0.01631)0.398:0.00067,(Mariner-N38_DR|49589:0.13697,Mariner-N38_DR|49643:0.12594)0.952:0.04779)0.537:0.00486)0.889:0.00067,Mariner-N38_DR|49949:0.12651)0.283:0.00360,Mariner-N38_DR|49142:0.18247)0.304:0.00068,(((Mariner-N38_DR|48950:0.11870,Mariner-N38_DR|49002:0.09056)0.864:0.02829,(Mariner-N38_DR|49005:0.10122,Mariner-N38_DR|49083:0.00478)0.315:0.13912)0.910:0.00095,((((((Mariner-N38_DR|48898:0.11115,(((Mariner-N38_DR|48924:0.12276,Mariner-N38_DR|48914:0.11758)0.798:0.00151,(Mariner-N38_DR|48921:0.04438,((((Mariner-N38_DR|48982:0.17025,Mariner-N38_DR|48905:0.00064)0.843:0.10479,Mariner-N38_DR|49215:0.20945)0.767:0.07251,(Mariner-N38_DR|48896:0.12276,Mariner-N38_DR|48895:0.04095)0.886:0.04422)0.767:0.02425,((Mariner-N38_DR|48888:0.08548,Mariner-N38_DR|48893:0.09453)0.944:0.05751,Mariner-N38_DR|48889:0.13839)0.559:0.00551)0.870:0.02399)0.782:0.00620)0.774:0.00694,Mariner-N38_DR|48902:0.10657)0.867:0.02045)0.875:0.01051,(Mariner-N38_DR|48939:0.07569,(Mariner-N38_DR|49204:0.31582,(Mariner-N38_DR|48894:0.14207,Mariner-N38_DR|48931:0.10449)0.688:0.01382)0.839:0.02961)0.817:0.01588)0.766:0.00413,(Mariner-N38_DR|48928:0.13699,Mariner-N38_DR|48968:0.03393)0.917:0.02433)0.758:0.00604,Mariner-N38_DR|48960:0.18240)0.631:0.00718,(Mariner-N38_DR|48943:0.15303,Mariner-N38_DR|48932:0.12449)0.939:0.00067)0.939:0.01681,(Mariner-N38_DR|49638:0.14096,Mariner-N38_DR|49027:0.18191)0.786:0.01254)0.762:0.00420)0.798:0.00420)0.808:0.00421)0.997:0.00066)0.836:0.00792,(((((Mariner-N38_DR|49583:0.22377,(Mariner-N38_DR|49271:0.23851,(Mariner-N38_DR|49964:0.14787,Mariner-N38_DR|49225:0.40672)0.168:0.01763)0.606:0.05643)0.710:0.01604,((Mariner-N38_DR|50132:0.24429,(Mariner-N38_DR|49631:0.18747,Mariner-N38_DR|50063:0.43622)0.604:0.00372)0.825:0.02482,(Mariner-N38_DR|49847:0.12195,Mariner-N38_DR|49743:0.24843)0.763:0.04369)0.000:0.01146)0.484:0.00638,((Mariner-N38_DR|49677:0.00067,Mariner-N38_DR|49783:0.38122)0.775:0.12835,(Mariner-N38_DR|49171:0.03024,(Mariner-N38_DR|49353:0.16540,Mariner-N38_DR|49597:0.16480)0.349:0.38463)0.310:0.18289)0.729:0.04171)0.745:0.00894,(((Mariner-N38_DR|49388:0.14092,(Mariner-N38_DR|49710:0.00069,Mariner-N38_DR|49937:0.04902)0.886:0.15875)0.752:0.06647,(((Mariner-N38_DR|49200:0.10048,(Mariner-N38_DR|49055:0.16767,Mariner-N38_DR|49166:0.08079)0.864:0.04576)0.656:0.01867,Mariner-N38_DR|49536:0.09819)0.740:0.01089,((Mariner-N38_DR|49601:0.13941,Mariner-N38_DR|49183:0.18369)0.716:0.02748,(Mariner-N38_DR|49912:0.14719,(((Mariner-N38_DR|49268:0.00661,Mariner-N38_DR|49840:0.09788)0.894:0.19076,(Mariner-N38_DR|49524:0.17802,Mariner-N38_DR|49379:0.14054)0.727:0.01822)0.263:0.00069,(Mariner-N38_DR|49828:0.23269,Mariner-N38_DR|50136:0.22055)0.750:0.04595)0.093:0.01693)0.753:0.01109)0.672:0.01185)0.844:0.00067)0.819:0.01116,((Mariner-N38_DR|49604:0.13826,((Mariner-N38_DR|49448:0.10425,Mariner-N38_DR|49207:0.23835)0.718:0.02218,Mariner-N38_DR|49180:0.09922)0.753:0.00068)0.620:0.01443,Mariner-N38_DR|49529:0.19714)0.856:0.02631)0.832:0.01460)0.746:0.00456,((((((Mariner-N38_DR|49362:0.10911,Mariner-N38_DR|49531:0.16857)0.826:0.04424,Mariner-N38_DR|49842:0.17939)0.719:0.00936,(Mariner-N38_DR|49600:0.16143,(Mariner-N38_DR|49040:0.08083,Mariner-N38_DR|49081:0.06945)0.684:0.03064)0.844:0.02669)0.674:0.00658,(((Mariner-N38_DR|49328:0.15371,Mariner-N38_DR|49229:0.17563)0.733:0.05450,(((Mariner-N38_DR|49554:0.34522,Mariner-N38_DR|50130:0.00068)0.571:0.22530,Mariner-N38_DR|49836:0.12532)0.179:0.03185,Mariner-N38_DR|49376:0.16763)0.713:0.01302)0.685:0.00606,((Mariner-N38_DR|49735:0.34751,((Mariner-N38_DR|49990:0.16511,Mariner-N38_DR|49995:0.13900)0.368:0.06500,(Mariner-N38_DR|49694:0.17808,Mariner-N38_DR|49992:0.11838)0.779:0.02926)0.925:0.05457)0.930:0.00064,Mariner-N38_DR|50129:0.14564)0.716:0.01539)0.726:0.00760)0.731:0.00399,(Mariner-N38_DR|49640:0.25424,((((Mariner-N38_DR|49091:0.36557,(Mariner-N38_DR|50121:0.07593,(Mariner-N38_DR|50133:0.01359,(Mariner-N38_DR|50088:0.00883,(Mariner-N38_DR|49708:0.00807,Mariner-N38_DR|49742:0.00068)0.975:0.02375)0.492:0.00725)0.946:0.04300)0.966:0.13541)0.653:0.01862,Mariner-N38_DR|49007:0.16904)0.078:0.00068,Mariner-N38_DR|49105:0.08158)0.779:0.01700,(((Mariner-N38_DR|49921:0.16374,Mariner-N38_DR|49720:0.19203)0.737:0.03940,(Mariner-N38_DR|50089:0.18591,(Mariner-N38_DR|48997:0.02143,Mariner-N38_DR|49985:0.00865)0.479:0.18717)0.907:0.04814)0.487:0.00889,Mariner-N38_DR|49325:0.18808)0.000:0.00063)0.229:0.00666)0.402:0.00180)0.799:0.00633,((Mariner-N38_DR|49547:0.11119,((Mariner-N38_DR|48981:0.21647,Mariner-N38_DR|49950:0.14683)0.718:0.01593,((Mariner-N38_DR|49138:0.00068,Mariner-N38_DR|50117:0.10387)0.908:0.15794,Mariner-N38_DR|49822:0.19387)0.274:0.00478)0.469:0.00067)0.142:0.01327,(Mariner-N38_DR|49086:0.24161,(Mariner-N38_DR|48963:0.26148,((Mariner-N38_DR|49050:0.09831,Mariner-N38_DR|49147:0.13668)0.862:0.11762,Mariner-N38_DR|49792:0.20552)0.435:0.00493)0.281:0.01824)0.306:0.02518)0.751:0.00222)0.821:0.01262)0.754:0.00193)0.316:0.00069,(((((Mariner-N38_DR|49581:0.20939,Mariner-N38_DR|49282:0.14651)0.718:0.01960,(Mariner-N38_DR|49785:0.15894,Mariner-N38_DR|49231:0.18743)0.282:0.00068)0.922:0.03571,(Mariner-N38_DR|49311:0.36034,((Mariner-N38_DR|48952:0.21427,Mariner-N38_DR|48995:0.24995)0.811:0.06392,(Mariner-N38_DR|50119:0.17820,(((Mariner-N38_DR|49075:0.00068,(Mariner-N38_DR|49653:0.00068,Mariner-N38_DR|50103:0.31958)0.457:0.03526)0.774:0.21687,(Mariner-N38_DR|49542:0.11491,Mariner-N38_DR|48965:0.14586)0.298:0.00069)0.659:0.01321,Mariner-N38_DR|50134:0.17617)0.524:0.03858)0.847:0.04058)0.140:0.01250)0.841:0.02153)0.768:0.00713,((Mariner-N38_DR|50030:0.16650,(Mariner-N38_DR|49509:0.24722,(Mariner-N38_DR|49493:0.14954,Mariner-N38_DR|50022:0.18497)0.522:0.04775)0.427:0.01420)0.877:0.02441,(Mariner-N38_DR|49876:0.22927,Mariner-N38_DR|49820:0.13826)0.776:0.01123)0.369:0.00067)0.780:0.00881,((((Mariner-N38_DR|49662:0.16500,Mariner-N38_DR|49427:0.30182)0.589:0.01024,(Mariner-N38_DR|49473:0.15346,(Mariner-N38_DR|49763:0.27290,Mariner-N38_DR|48979:0.34782)0.846:0.11582)0.647:0.01530)0.830:0.02148,Mariner-N38_DR|49405:0.27538)0.817:0.02554,(Mariner-N38_DR|50092:0.17777,Mariner-N38_DR|49910:0.44837)0.848:0.04930)0.579:0.00069)0.761:0.00278)0.520:0.01374,((((Mariner-N38_DR|49235:0.12937,(Mariner-N38_DR|49545:0.18290,((Mariner-N38_DR|50054:0.21297,(Mariner-N38_DR|49749:0.15893,Mariner-N38_DR|50045:0.17821)0.229:0.00835)0.752:0.00290,((Mariner-N38_DR|49396:0.20592,(Mariner-N38_DR|49676:0.22865,Mariner-N38_DR|49996:0.20358)0.842:0.04028)0.495:0.00189,(Mariner-N38_DR|50036:0.13474,(Mariner-N38_DR|49970:0.16243,(Mariner-N38_DR|49880:0.20588,Mariner-N38_DR|49218:0.21069)0.112:0.00226)0.146:0.01967)0.797:0.01652)0.878:0.02261)0.052:0.00671)0.736:0.00910)0.708:0.00427,(Mariner-N38_DR|49265:0.13892,(Mariner-N38_DR|48986:0.14195,Mariner-N38_DR|50096:0.18956)0.910:0.11375)0.929:0.05446)0.688:0.00351,((((Mariner-N38_DR|49154:0.11462,(Mariner-N38_DR|49217:0.00842,Mariner-N38_DR|49326:0.05566)0.324:0.13424)0.731:0.01149,Mariner-N38_DR|49323:0.16925)0.848:0.00990,(Mariner-N38_DR|50085:0.10200,Mariner-N38_DR|49598:0.16197)0.730:0.00644)0.790:0.00409,(((Mariner-N38_DR|49393:0.17140,(Mariner-N38_DR|48983:0.15916,(Mariner-N38_DR|49302:0.15497,Mariner-N38_DR|49515:0.13903)0.751:0.01618)0.728:0.00813)0.780:0.00956,(Mariner-N38_DR|49422:0.13052,Mariner-N38_DR|49832:0.08758)0.124:0.01332)0.679:0.00553,Mariner-N38_DR|49182:0.13681)0.758:0.00379)0.233:0.00067)0.945:0.01823,((((Mariner-N38_DR|49267:0.13389,((((Mariner-N38_DR|49371:0.22290,Mariner-N38_DR|49240:0.16959)0.141:0.00067,((Mariner-N38_DR|49165:0.11208,Mariner-N38_DR|49948:0.15037)0.444:0.01278,Mariner-N38_DR|49980:0.11555)0.787:0.01350)0.369:0.00067,Mariner-N38_DR|49109:0.17727)0.778:0.00666,((((((((((((Mariner-N38_DR|49687:0.27734,Mariner-N38_DR|49893:0.11239)0.699:0.02206,Mariner-N38_DR|49799:0.18120)0.947:0.00063,(Mariner-N38_DR|50032:0.20450,(Mariner-N38_DR|49725:0.09314,Mariner-N38_DR|50106:0.13626)0.750:0.02565)0.858:0.03013)0.831:0.01790,(((Mariner-N38_DR|49504:0.20180,Mariner-N38_DR|49753:0.11586)0.841:0.02515,(Mariner-N38_DR|49561:0.18689,Mariner-N38_DR|49734:0.18280)0.814:0.02307)0.784:0.00082,Mariner-N38_DR|50091:0.17932)0.834:0.00839)0.829:0.00787,(((Mariner-N38_DR|49246:0.12383,(Mariner-N38_DR|49663:0.14926,Mariner-N38_DR|49667:0.12138)0.831:0.08568)0.634:0.01034,((Mariner-N38_DR|49449:0.12350,(Mariner-N38_DR|49060:0.25789,Mariner-N38_DR|49591:0.09106)0.874:0.02625)0.726:0.00903,(Mariner-N38_DR|48978:0.14239,Mariner-N38_DR|49905:0.16464)0.902:0.07485)0.784:0.00999)0.709:0.00408,(Mariner-N38_DR|50084:0.19866,(Mariner-N38_DR|49692:0.15593,((((Mariner-N38_DR|49400:0.23879,((Mariner-N38_DR|49947:0.19918,Mariner-N38_DR|49987:0.18491)0.722:0.00745,Mariner-N38_DR|49592:0.20121)0.807:0.01243)0.721:0.00660,(Mariner-N38_DR|49697:0.16454,Mariner-N38_DR|49503:0.07921)0.937:0.04580)0.801:0.01114,((Mariner-N38_DR|49533:0.15031,(Mariner-N38_DR|49556:0.28948,Mariner-N38_DR|49854:0.18206)0.471:0.04682)0.631:0.02598,(Mariner-N38_DR|49101:0.16183,Mariner-N38_DR|49852:0.10605)0.707:0.02869)0.749:0.01066)0.774:0.00522,((((Mariner-N38_DR|49924:0.18892,((Mariner-N38_DR|49680:0.19258,Mariner-N38_DR|49761:0.30245)0.395:0.09699,(Mariner-N38_DR|49856:0.17531,Mariner-N38_DR|49309:0.22452)0.931:0.05222)0.781:0.02539)0.546:0.00069,((Mariner-N38_DR|49389:0.03642,Mariner-N38_DR|49572:0.14058)0.687:0.07100,((Mariner-N38_DR|49418:0.38636,(Mariner-N38_DR|49283:0.57820,(Mariner-N38_DR|50001:0.27456,Mariner-N38_DR|49879:0.22728)0.000:0.00067)0.870:0.04562)0.249:0.00689,Mariner-N38_DR|48977:0.20654)0.768:0.00784)0.851:0.01418)0.742:0.00436,(Mariner-N38_DR|50052:0.16423,Mariner-N38_DR|49838:0.13852)0.830:0.02303)0.748:0.00724,(Mariner-N38_DR|49721:0.21177,Mariner-N38_DR|49696:0.17619)0.696:0.01730)0.754:0.00492)0.320:0.00064)0.172:0.00080)0.588:0.00185)0.841:0.00903)0.001:0.00067,(((Mariner-N38_DR|49205:0.15275,(Mariner-N38_DR|49571:0.20987,(Mariner-N38_DR|49460:0.17192,Mariner-N38_DR|49544:0.16485)0.800:0.02213)0.899:0.02839)0.356:0.00085,Mariner-N38_DR|49543:0.24468)0.738:0.00607,((Mariner-N38_DR|49356:0.12341,Mariner-N38_DR|49981:0.20705)0.795:0.02444,((((Mariner-N38_DR|50056:0.09822,((Mariner-N38_DR|49483:0.17605,Mariner-N38_DR|50016:0.16038)0.291:0.01466,Mariner-N38_DR|49461:0.23897)0.468:0.01249)0.184:0.00068,((Mariner-N38_DR|49936:0.22737,(Mariner-N38_DR|50027:0.12924,Mariner-N38_DR|50081:0.07464)0.822:0.14036)0.741:0.00583,(Mariner-N38_DR|50003:0.19590,Mariner-N38_DR|49330:0.22683)0.427:0.00293)0.747:0.00726)0.729:0.00116,((Mariner-N38_DR|49969:0.14676,(Mariner-N38_DR|50105:0.18034,Mariner-N38_DR|49212:0.16450)0.012:0.01399)0.734:0.01450,(Mariner-N38_DR|50111:0.28109,(Mariner-N38_DR|49644:0.16102,Mariner-N38_DR|49647:0.15823)0.909:0.04160)0.697:0.00927)0.728:0.00542)0.942:0.02234,(Mariner-N38_DR|49794:0.18242,((Mariner-N38_DR|49307:0.26966,(Mariner-N38_DR|49308:0.33708,(Mariner-N38_DR|49017:0.00069,Mariner-N38_DR|49426:0.23421)0.049:0.05701)0.849:0.08566)0.131:0.00084,Mariner-N38_DR|49505:0.19883)0.704:0.02727)0.421:0.00325)0.710:0.00158)0.757:0.00677)0.000:0.00666)0.833:0.00500,(((((Mariner-N38_DR|49736:0.16856,(Mariner-N38_DR|48992:0.09937,Mariner-N38_DR|50127:0.16659)0.507:0.03065)0.511:0.00235,Mariner-N38_DR|49317:0.18895)0.871:0.02075,((Mariner-N38_DR|49502:0.10436,(Mariner-N38_DR|49451:0.17545,Mariner-N38_DR|49839:0.13372)0.859:0.03019)0.724:0.00342,(Mariner-N38_DR|50058:0.16364,Mariner-N38_DR|50080:0.15440)0.784:0.02256)0.730:0.00427)0.766:0.00704,((Mariner-N38_DR|49918:0.23604,(Mariner-N38_DR|49701:0.12091,((Mariner-N38_DR|49514:0.10274,Mariner-N38_DR|49546:0.17704)0.793:0.10915,(Mariner-N38_DR|49766:0.13243,Mariner-N38_DR|49719:0.20606)0.142:0.00332)0.323:0.00065)0.802:0.02327)0.484:0.03291,(Mariner-N38_DR|49569:0.17075,Mariner-N38_DR|49971:0.11387)0.846:0.02261)0.707:0.00627)0.430:0.00067,(Mariner-N38_DR|49951:0.21851,(Mariner-N38_DR|49935:0.25512,(Mariner-N38_DR|50067:0.20856,Mariner-N38_DR|50123:0.18201)0.486:0.01313)0.172:0.00139)0.826:0.03021)0.743:0.00067)0.809:0.00395,((Mariner-N38_DR|49197:0.13601,Mariner-N38_DR|49845:0.15174)0.845:0.01951,(((((Mariner-N38_DR|49203:0.11539,Mariner-N38_DR|50066:0.13857)0.923:0.03117,(((Mariner-N38_DR|49453:0.17242,Mariner-N38_DR|49372:0.10096)0.773:0.02584,(((Mariner-N38_DR|49011:0.12829,Mariner-N38_DR|49874:0.09997)0.496:0.02227,Mariner-N38_DR|49989:0.26370)0.180:0.00435,Mariner-N38_DR|49673:0.12415)0.815:0.01661)0.849:0.01404,(Mariner-N38_DR|49327:0.12349,Mariner-N38_DR|48947:0.13915)0.765:0.01053)0.685:0.00458)0.821:0.00069,((((Mariner-N38_DR|49904:0.16486,Mariner-N38_DR|50083:0.08041)0.649:0.00847,Mariner-N38_DR|49386:0.15268)0.841:0.02182,((((Mariner-N38_DR|49219:0.11181,Mariner-N38_DR|49929:0.23363)0.774:0.04235,(Mariner-N38_DR|49406:0.20477,Mariner-N38_DR|49746:0.12744)0.847:0.02562)0.810:0.01976,((Mariner-N38_DR|49131:0.06190,Mariner-N38_DR|49759:0.36479)0.185:0.09182,Mariner-N38_DR|49664:0.27935)0.142:0.00402)0.764:0.01232,Mariner-N38_DR|49682:0.26237)0.657:0.01217)0.740:0.00593,(((Mariner-N38_DR|49537:0.12940,(Mariner-N38_DR|50104:0.19531,Mariner-N38_DR|49859:0.19598)0.712:0.01047)0.646:0.00322,(Mariner-N38_DR|49334:0.16534,Mariner-N38_DR|49889:0.22452)0.264:0.00068)0.183:0.00067,((Mariner-N38_DR|49963:0.21558,Mariner-N38_DR|50042:0.26373)0.091:0.02769,(Mariner-N38_DR|49439:0.13655,Mariner-N38_DR|49919:0.10616)0.755:0.02086)0.763:0.01374)0.758:0.00665)0.542:0.00069)0.756:0.00477,((((Mariner-N38_DR|50051:0.17725,Mariner-N38_DR|49286:0.10453)0.149:0.00207,Mariner-N38_DR|49305:0.09256)0.240:0.00116,(Mariner-N38_DR|49366:0.15694,Mariner-N38_DR|49802:0.21867)0.431:0.01390)0.861:0.02039,((Mariner-N38_DR|49650:0.33771,Mariner-N38_DR|49657:0.28611)0.881:0.05878,(Mariner-N38_DR|49137:0.20008,Mariner-N38_DR|49313:0.12637)0.878:0.03979)0.605:0.00740)0.780:0.00796)0.769:0.00789,(((Mariner-N38_DR|49285:0.17402,Mariner-N38_DR|49456:0.12524)0.920:0.03264,(((Mariner-N38_DR|49019:0.15721,(Mariner-N38_DR|49365:0.18899,(Mariner-N38_DR|49226:0.15452,Mariner-N38_DR|49914:0.19129)0.848:0.03015)0.032:0.00424)0.556:0.01925,Mariner-N38_DR|49499:0.11864)0.848:0.01592,(((Mariner-N38_DR|49292:0.13111,Mariner-N38_DR|49986:0.14323)0.932:0.03771,(Mariner-N38_DR|49029:0.07891,(Mariner-N38_DR|49866:0.13514,Mariner-N38_DR|49588:0.16542)0.371:0.01284)0.735:0.01492)0.566:0.00068,Mariner-N38_DR|49607:0.18050)0.806:0.01005)0.758:0.00485)0.822:0.01120,(((((Mariner-N38_DR|48941:0.14936,Mariner-N38_DR|49553:0.24170)0.316:0.00083,Mariner-N38_DR|49223:0.09736)0.786:0.01770,((Mariner-N38_DR|49025:0.17881,(Mariner-N38_DR|48918:0.23741,Mariner-N38_DR|49901:0.24944)0.682:0.01850)0.699:0.02192,((Mariner-N38_DR|48996:0.14768,((Mariner-N38_DR|49252:0.17773,(Mariner-N38_DR|48969:0.05774,Mariner-N38_DR|49780:0.18889)0.191:0.05557)0.932:0.09731,Mariner-N38_DR|50135:0.26049)0.055:0.00069)0.394:0.00658,(Mariner-N38_DR|49844:0.11636,(Mariner-N38_DR|49116:0.30116,Mariner-N38_DR|49417:0.15736)0.011:0.01471)0.818:0.03669)0.857:0.02075)0.859:0.01729)0.108:0.00068,(Mariner-N38_DR|49069:0.12236,((Mariner-N38_DR|48935:0.10804,Mariner-N38_DR|49159:0.09620)0.816:0.01501,Mariner-N38_DR|49479:0.15522)0.294:0.00067)0.812:0.00487)0.784:0.00805,((((((Mariner-N38_DR|49535:0.11453,Mariner-N38_DR|50098:0.14401)0.889:0.02861,(Mariner-N38_DR|49801:0.23184,Mariner-N38_DR|49532:0.12661)0.725:0.02557)0.680:0.00757,(Mariner-N38_DR|49896:0.18372,(Mariner-N38_DR|49062:0.14047,Mariner-N38_DR|49130:0.15937)0.107:0.00958)0.666:0.00215)0.935:0.02972,(((Mariner-N38_DR|49045:0.18657,(Mariner-N38_DR|48934:0.14213,Mariner-N38_DR|49022:0.12977)0.761:0.03522)0.643:0.02344,Mariner-N38_DR|49518:0.21708)0.762:0.00578,(Mariner-N38_DR|50031:0.16490,(Mariner-N38_DR|49497:0.07679,Mariner-N38_DR|49810:0.10336)0.445:0.01599)0.815:0.01004)0.613:0.00069)0.736:0.00515,((((Mariner-N38_DR|49032:0.13005,Mariner-N38_DR|49863:0.13817)0.062:0.00069,Mariner-N38_DR|49123:0.13085)0.834:0.01644,(((Mariner-N38_DR|49884:0.11662,(Mariner-N38_DR|49436:0.16609,(Mariner-N38_DR|49074:0.19197,(Mariner-N38_DR|48907:0.36677,Mariner-N38_DR|49585:0.00068)0.545:0.10018)0.798:0.03511)0.751:0.01915)0.691:0.00667,Mariner-N38_DR|49430:0.15729)0.000:0.00615,(((Mariner-N38_DR|49771:0.12973,Mariner-N38_DR|49316:0.11471)0.436:0.00470,Mariner-N38_DR|49237:0.17470)0.000:0.00377,Mariner-N38_DR|49626:0.14544)0.914:0.00067)0.595:0.00373)0.961:0.03243,((Mariner-N38_DR|49301:0.15115,(Mariner-N38_DR|49717:0.17504,Mariner-N38_DR|50057:0.22308)0.891:0.05345)0.688:0.01763,(Mariner-N38_DR|49973:0.17400,Mariner-N38_DR|50125:0.21653)0.733:0.01178)0.738:0.00492)0.818:0.00666)0.042:0.00067,((Mariner-N38_DR|49468:0.14662,(Mariner-N38_DR|49498:0.12059,Mariner-N38_DR|50062:0.13284)0.810:0.06146)0.686:0.00297,(Mariner-N38_DR|49128:0.13584,Mariner-N38_DR|49772:0.17005)0.212:0.02191)0.753:0.00948)0.768:0.00541)0.797:0.01100)0.087:0.00678)0.848:0.02095)0.711:0.00578)0.376:0.00361,Mariner-N38_DR|50110:0.21586)0.650:0.00143,((Mariner-N38_DR|49899:0.12926,Mariner-N38_DR|49898:0.34645)0.814:0.02017,((Mariner-N38_DR|50049:0.20492,(Mariner-N38_DR|49877:0.19734,(Mariner-N38_DR|48912:0.24168,(Mariner-N38_DR|49125:0.19265,Mariner-N38_DR|49702:0.23108)0.765:0.05067)0.595:0.00456)0.446:0.00445)0.519:0.00234,((Mariner-N38_DR|49635:0.19111,(Mariner-N38_DR|48915:0.17556,Mariner-N38_DR|49882:0.12247)0.863:0.03726)0.576:0.02151,Mariner-N38_DR|49656:0.17924)0.915:0.00067)0.687:0.00512)0.783:0.00466)0.829:0.01637,(((Mariner-N38_DR|49955:0.25607,(Mariner-N38_DR|49933:0.12616,(Mariner-N38_DR|49310:0.17417,Mariner-N38_DR|50024:0.15705)0.804:0.04528)0.705:0.00798)0.318:0.00070,Mariner-N38_DR|49525:0.19908)0.794:0.00420,((((Mariner-N38_DR|49506:0.14502,Mariner-N38_DR|49564:0.20970)0.913:0.04937,((((Mariner-N38_DR|49462:0.04285,(Mariner-N38_DR|49774:0.02850,Mariner-N38_DR|50073:0.09636)0.986:0.06869)0.907:0.05196,Mariner-N38_DR|49415:0.14839)0.724:0.02350,(Mariner-N38_DR|49335:0.08819,Mariner-N38_DR|50090:0.19223)0.773:0.02828)0.499:0.00897,Mariner-N38_DR|50078:0.18695)0.689:0.00387)0.767:0.00765,((Mariner-N38_DR|49336:0.13858,Mariner-N38_DR|49646:0.23619)0.886:0.03524,((Mariner-N38_DR|49655:0.17989,Mariner-N38_DR|50065:0.17084)0.899:0.03993,(Mariner-N38_DR|49374:0.25569,(Mariner-N38_DR|49754:0.19745,Mariner-N38_DR|49176:0.09543)0.045:0.02100)0.395:0.03038)0.364:0.01758)0.714:0.00220)0.723:0.00346,(((Mariner-N38_DR|49420:0.16844,(Mariner-N38_DR|49103:0.13187,Mariner-N38_DR|49690:0.10899)0.245:0.01019)0.852:0.01338,(((Mariner-N38_DR|49206:0.26653,(Mariner-N38_DR|50002:0.11886,(Mariner-N38_DR|49830:0.10266,Mariner-N38_DR|49245:0.23235)0.746:0.02734)0.000:0.00086)0.879:0.03740,(Mariner-N38_DR|49605:0.10839,Mariner-N38_DR|49795:0.11034)0.887:0.02314)0.747:0.00563,((((Mariner-N38_DR|49455:0.22484,(Mariner-N38_DR|49883:0.18727,Mariner-N38_DR|49816:0.17752)0.662:0.01422)0.790:0.01425,(Mariner-N38_DR|49167:0.13136,(Mariner-N38_DR|49297:0.07350,Mariner-N38_DR|49857:0.06060)0.926:0.08891)0.697:0.00558)0.732:0.00521,((Mariner-N38_DR|49813:0.20548,(Mariner-N38_DR|49259:0.15241,Mariner-N38_DR|49849:0.01458)0.659:0.15880)0.801:0.02619,(Mariner-N38_DR|49186:0.11538,Mariner-N38_DR|49528:0.31973)0.000:0.00085)0.827:0.01221)0.734:0.00467,(Mariner-N38_DR|49957:0.15295,(Mariner-N38_DR|49136:0.13623,Mariner-N38_DR|49403:0.15259)0.662:0.02889)0.815:0.01584)0.662:0.00074)0.760:0.00738)0.754:0.00576,(((((Mariner-N38_DR|48944:0.16726,Mariner-N38_DR|49269:0.19474)0.749:0.00987,Mariner-N38_DR|48970:0.14412)0.899:0.02272,Mariner-N38_DR|48926:0.21800)0.395:0.01562,((((((((Mariner-N38_DR|50112:0.17182,Mariner-N38_DR|50114:0.21015)0.667:0.03284,Mariner-N38_DR|50094:0.17804)0.218:0.00069,Mariner-N38_DR|49819:0.33369)0.781:0.00778,((((((((Mariner-N38_DR|49887:0.11175,Mariner-N38_DR|49602:0.13750)0.678:0.02758,(((Mariner-N38_DR|48948:0.17559,Mariner-N38_DR|49548:0.16678)0.647:0.00359,Mariner-N38_DR|49378:0.08907)0.632:0.01070,Mariner-N38_DR|48920:0.17782)0.818:0.02314)0.960:0.00069,(((Mariner-N38_DR|48966:0.08392,(Mariner-N38_DR|49358:0.08045,(Mariner-N38_DR|49108:0.00068,Mariner-N38_DR|49232:0.41648)0.079:0.09369)0.804:0.08832)0.859:0.05015,(Mariner-N38_DR|49095:0.27035,Mariner-N38_DR|49870:0.11039)0.369:0.02495)0.654:0.00381,(Mariner-N38_DR|49541:0.21247,((Mariner-N38_DR|49155:0.22191,Mariner-N38_DR|49129:0.15915)0.445:0.02604,(Mariner-N38_DR|49984:0.25855,(Mariner-N38_DR|49634:0.10399,Mariner-N38_DR|49875:0.06504)0.748:0.17410)0.718:0.01741)0.741:0.01168)0.535:0.02770)0.676:0.00566)0.198:0.00471,((((Mariner-N38_DR|49835:0.15947,(Mariner-N38_DR|49472:0.22999,Mariner-N38_DR|49394:0.26222)0.762:0.02441)0.458:0.01263,Mariner-N38_DR|48959:0.49577)0.714:0.01965,((Mariner-N38_DR|49500:0.17076,Mariner-N38_DR|49342:0.12478)0.906:0.04625,(((Mariner-N38_DR|49831:0.19362,Mariner-N38_DR|50039:0.20549)0.648:0.03486,(Mariner-N38_DR|48923:0.22783,Mariner-N38_DR|49454:0.12882)0.819:0.06216)0.285:0.00068,((Mariner-N38_DR|49363:0.20095,Mariner-N38_DR|49079:0.10630)0.771:0.02981,(Mariner-N38_DR|48891:0.16261,Mariner-N38_DR|49512:0.17843)0.797:0.02456)0.501:0.00628)0.664:0.01115)0.690:0.01688)0.770:0.00068,((Mariner-N38_DR|49241:0.13072,(((Mariner-N38_DR|48938:0.22605,((Mariner-N38_DR|49628:0.13693,Mariner-N38_DR|49194:0.00069)0.867:0.08083,(Mariner-N38_DR|49133:0.27771,Mariner-N38_DR|49651:0.00068)0.567:0.09723)0.636:0.02871)0.654:0.01033,Mariner-N38_DR|49965:0.10020)0.757:0.02024,(Mariner-N38_DR|49941:0.32555,Mariner-N38_DR|49031:0.16741)0.387:0.00069)0.623:0.00068)0.779:0.02625,(Mariner-N38_DR|49481:0.15750,(Mariner-N38_DR|49873:0.13114,Mariner-N38_DR|49185:0.18755)0.742:0.00809)0.860:0.02198)0.163:0.00210)0.778:0.00592)0.000:0.00067,Mariner-N38_DR|49705:0.17308)0.810:0.00606,((Mariner-N38_DR|49508:0.19534,((Mariner-N38_DR|49140:0.21205,((((Mariner-N38_DR|49939:0.17661,Mariner-N38_DR|50131:0.18714)0.549:0.00434,Mariner-N38_DR|49279:0.13499)0.000:0.00405,Mariner-N38_DR|49841:0.10027)0.266:0.00225,Mariner-N38_DR|49741:0.14301)0.305:0.00087)0.830:0.01030,(Mariner-N38_DR|49711:0.15521,Mariner-N38_DR|49009:0.16631)0.019:0.01069)0.872:0.01994)0.347:0.00714,(Mariner-N38_DR|49412:0.13325,((((Mariner-N38_DR|49730:0.11285,(Mariner-N38_DR|49329:0.29239,Mariner-N38_DR|49332:0.00069)0.685:0.16216)0.404:0.00512,(Mariner-N38_DR|50023:0.24711,(Mariner-N38_DR|49751:0.26300,Mariner-N38_DR|50041:0.15971)0.855:0.03504)0.866:0.02776)0.655:0.00069,(((Mariner-N38_DR|50126:0.19003,(Mariner-N38_DR|49511:0.18945,Mariner-N38_DR|49752:0.21198)0.071:0.01852)0.326:0.01063,Mariner-N38_DR|49446:0.19525)0.842:0.01989,((Mariner-N38_DR|49807:0.19567,((((Mariner-N38_DR|49044:0.25852,Mariner-N38_DR|49419:0.11236)0.868:0.09915,(Mariner-N38_DR|49196:0.15943,(Mariner-N38_DR|49501:0.37712,Mariner-N38_DR|49641:0.31023)0.761:0.02856)0.701:0.00664)0.772:0.00730,(Mariner-N38_DR|49387:0.07553,Mariner-N38_DR|49567:0.30636)0.860:0.04219)0.820:0.01083,Mariner-N38_DR|49890:0.11329)0.477:0.00490)0.720:0.00504,(Mariner-N38_DR|49016:0.26635,(((((Mariner-N38_DR|49492:0.23013,Mariner-N38_DR|49115:0.36416)0.635:0.07351,(Mariner-N38_DR|49478:0.12832,Mariner-N38_DR|49688:0.17023)0.581:0.06161)0.727:0.00770,(((Mariner-N38_DR|48927:0.11614,(Mariner-N38_DR|48956:0.11271,Mariner-N38_DR|48906:0.18363)0.331:0.01806)0.947:0.05359,(Mariner-N38_DR|48975:0.04579,Mariner-N38_DR|49104:0.05350)0.304:0.19290)0.111:0.00671,Mariner-N38_DR|48949:0.18188)0.774:0.02388)0.733:0.00712,(((Mariner-N38_DR|49351:0.13798,Mariner-N38_DR|49192:0.14327)0.819:0.03518,Mariner-N38_DR|49484:0.16911)0.708:0.00887,(((Mariner-N38_DR|49242:0.31797,((((Mariner-N38_DR|49821:0.47104,(((Mariner-N38_DR|49608:0.25053,Mariner-N38_DR|48971:0.28530)0.566:0.08605,((Mariner-N38_DR|50020:0.27550,(Mariner-N38_DR|49452:0.39333,(Mariner-N38_DR|48945:0.22670,Mariner-N38_DR|48987:0.11015)0.481:0.26845)0.526:0.06269)0.708:0.04193,(Mariner-N38_DR|49052:0.21808,(((Mariner-N38_DR|49611:0.0,Mariner-N38_DR|49612:0.0):0.01172,((Mariner-N38_DR|49615:0.0,Mariner-N38_DR|49616:0.0,Mariner-N38_DR|49617:0.0,Mariner-N38_DR|49618:0.0,Mariner-N38_DR|49619:0.0,Mariner-N38_DR|49620:0.0,Mariner-N38_DR|49621:0.0,Mariner-N38_DR|49622:0.0):0.00068,(Mariner-N38_DR|49614:0.00068,(Mariner-N38_DR|49610:0.00124,Mariner-N38_DR|50122:0.31131)0.838:0.00496)0.847:0.00621)0.970:0.00068)1.000:0.31929,(Mariner-N38_DR|49352:0.19044,(Mariner-N38_DR|49527:0.25448,(Mariner-N38_DR|48909:0.00068,Mariner-N38_DR|49100:0.00068)0.611:0.06441)0.840:0.17737)0.675:0.02547)0.320:0.04841)0.896:0.00092)0.484:0.00470)0.800:0.02141,(Mariner-N38_DR|49444:0.61563,(Mariner-N38_DR|49952:0.39474,Mariner-N38_DR|49764:0.40695)0.428:0.04090)0.826:0.04221)0.113:0.00115)0.361:0.00729,(Mariner-N38_DR|49491:0.40794,(Mariner-N38_DR|49972:0.22376,(Mariner-N38_DR|48933:0.00393,Mariner-N38_DR|48958:0.03995)0.595:0.22427)0.937:0.15099)0.825:0.05392)0.875:0.02854,(Mariner-N38_DR|49786:0.50801,Mariner-N38_DR|50087:0.52124)0.541:0.00069)0.738:0.00912,(((((((Mariner-N38_DR|49815:0.97316,(Mariner-N38_DR|49869:0.15732,(Mariner-N38_DR|49080:1.11098,Mariner-N38_DR|49122:0.00068)0.880:0.35156)0.824:0.09016)0.296:0.00070,((Mariner-N38_DR|49248:0.27593,(Mariner-N38_DR|49276:0.23536,(Mariner-N38_DR|48991:0.13540,Mariner-N38_DR|49520:0.34629)0.797:0.18786)0.146:0.02903)0.395:0.03548,(Mariner-N38_DR|49552:0.17843,(Mariner-N38_DR|49164:0.15087,(Mariner-N38_DR|49712:0.30113,Mariner-N38_DR|49809:0.18053)0.759:0.07296)0.019:0.03071)0.676:0.02046)0.748:0.02019)0.604:0.00425,((((Mariner-N38_DR|49575:0.60701,(Mariner-N38_DR|49978:0.30911,(Mariner-N38_DR|49587:0.34905,Mariner-N38_DR|49777:0.43929)0.054:0.05410)0.662:0.05142)0.862:0.10876,(Mariner-N38_DR|49262:0.14882,(Mariner-N38_DR|49775:0.22736,(Mariner-N38_DR|49066:0.12330,Mariner-N38_DR|49058:0.19750)0.520:0.03830)0.708:0.07842)0.188:0.10029)0.941:0.11236,((Mariner-N38_DR|49800:0.42466,((Mariner-N38_DR|49046:0.07098,Mariner-N38_DR|49570:0.30681)0.845:0.15466,(Mariner-N38_DR|49121:0.59482,Mariner-N38_DR|49434:0.02492)0.663:0.13799)0.778:0.00065)0.753:0.01877,((((Mariner-N38_DR|48953:0.18939,Mariner-N38_DR|49713:0.03154)0.571:0.31205,((Mariner-N38_DR|49169:0.00067,Mariner-N38_DR|49579:0.35635)0.654:0.36950,Mariner-N38_DR|50033:0.47416)0.612:0.07595)0.762:0.02672,Mariner-N38_DR|49320:0.25774)0.597:0.02042,(Mariner-N38_DR|49102:0.24984,(Mariner-N38_DR|49251:0.69187,Mariner-N38_DR|49658:0.04804)0.475:0.48633)0.640:0.02410)0.960:0.00068)0.701:0.00067)0.823:0.01263,(Mariner-N38_DR|49409:0.13588,(Mariner-N38_DR|49408:0.02067,Mariner-N38_DR|49476:0.00805)0.340:0.06978)0.981:0.11593)0.176:0.00846)0.832:0.01066,((((((Mariner-N38_DR|49487:0.30497,(Mariner-N38_DR|49359:0.46424,(Mariner-N38_DR|49382:0.08123,Mariner-N38_DR|49383:0.06354)0.884:0.09468)0.853:0.09140)0.717:0.02171,(Mariner-N38_DR|49350:0.15548,Mariner-N38_DR|49360:0.24175)0.731:0.02987)0.743:0.00827,((((Mariner-N38_DR|49024:0.30266,Mariner-N38_DR|49261:0.24410)0.891:0.21628,(Mariner-N38_DR|49048:0.13167,Mariner-N38_DR|49087:0.11878)0.096:0.00622)0.832:0.09394,(Mariner-N38_DR|49424:0.23809,Mariner-N38_DR|49469:0.43051)0.503:0.01137)0.734:0.00777,(((((Mariner-N38_DR|49160:0.15581,Mariner-N38_DR|49384:0.30849)0.160:0.00392,(Mariner-N38_DR|49477:0.22218,Mariner-N38_DR|49190:0.19100)0.821:0.04207)0.757:0.00627,(((Mariner-N38_DR|49723:0.14167,Mariner-N38_DR|49373:0.26479)0.659:0.01889,Mariner-N38_DR|50053:0.37469)0.686:0.02119,(Mariner-N38_DR|49425:0.19407,Mariner-N38_DR|49174:0.14816)0.715:0.01406)0.709:0.01561)0.789:0.01405,((Mariner-N38_DR|49523:0.24718,(Mariner-N38_DR|49211:0.26838,Mariner-N38_DR|49369:0.17586)0.204:0.00067)0.322:0.00067,Mariner-N38_DR|49266:0.33062)0.661:0.02441)0.894:0.02074,(((Mariner-N38_DR|49467:0.19375,(Mariner-N38_DR|49010:0.00068,Mariner-N38_DR|49825:0.09163)0.579:0.04211)0.853:0.05885,(Mariner-N38_DR|49172:0.28455,Mariner-N38_DR|49915:0.48303)0.352:0.00116)0.807:0.02310,Mariner-N38_DR|49343:0.23329)0.567:0.00369)0.863:0.00068)0.776:0.00545)0.799:0.00978,(((Mariner-N38_DR|49319:0.26389,Mariner-N38_DR|49224:0.31604)0.592:0.02686,(Mariner-N38_DR|49485:0.26694,Mariner-N38_DR|49885:0.35804)0.763:0.03734)0.078:0.01896,((Mariner-N38_DR|49294:0.25313,(Mariner-N38_DR|49837:0.31632,Mariner-N38_DR|49894:0.24649)0.777:0.06158)0.698:0.04458,(Mariner-N38_DR|49113:0.18816,(((Mariner-N38_DR|49700:0.03327,(Mariner-N38_DR|48917:0.31172,Mariner-N38_DR|49693:0.00068)0.581:0.06877)0.559:0.15531,Mariner-N38_DR|50116:0.08984)0.417:0.01897,Mariner-N38_DR|49769:0.42938)0.208:0.00084)0.783:0.02294)0.889:0.04783)0.776:0.01015)0.818:0.00811,(((Mariner-N38_DR|49798:0.21802,Mariner-N38_DR|49983:0.28083)0.815:0.07343,Mariner-N38_DR|49209:0.15386)0.523:0.00615,(((((((((Mariner-N38_DR|49201:0.37097,Mariner-N38_DR|49988:0.00069)0.534:0.27082,Mariner-N38_DR|50086:0.49406)0.509:0.03090,Mariner-N38_DR|49260:0.28671)0.383:0.02602,Mariner-N38_DR|49563:0.33880)0.031:0.00086,((Mariner-N38_DR|49770:0.21147,Mariner-N38_DR|49249:0.21486)0.706:0.06382,((((Mariner-N38_DR|49341:0.23677,Mariner-N38_DR|49410:0.63677)0.974:0.30520,(Mariner-N38_DR|49065:0.00068,Mariner-N38_DR|49729:0.00069)0.991:0.33122)0.749:0.11654,(Mariner-N38_DR|49357:0.24496,((Mariner-N38_DR|48993:0.24433,(Mariner-N38_DR|49076:0.01222,Mariner-N38_DR|49097:0.10345)0.565:0.25403)0.758:0.08025,(Mariner-N38_DR|49184:0.24317,Mariner-N38_DR|49346:0.11920)0.774:0.06236)0.779:0.04267)0.715:0.03993)0.272:0.02901,Mariner-N38_DR|49555:0.29153)0.171:0.01030)0.135:0.01802)0.765:0.03158,(Mariner-N38_DR|48929:0.18855,(Mariner-N38_DR|48990:0.17064,Mariner-N38_DR|50009:0.00068)0.610:0.18435)0.241:0.08570)0.802:0.03041,(((((((((((Mariner-N38_DR|48954:0.19494,Mariner-N38_DR|49355:0.01879)0.707:0.23707,(Mariner-N38_DR|50026:1.42837,Mariner-N38_DR|49530:0.11687)0.435:0.11393)0.405:0.05774,(Mariner-N38_DR|49344:0.24744,Mariner-N38_DR|49671:0.40529)0.818:0.10120)0.713:0.04496,((Mariner-N38_DR|49756:0.28396,((Mariner-N38_DR|49698:0.06729,Mariner-N38_DR|49645:0.09524)0.709:0.18525,Mariner-N38_DR|49808:0.31182)0.735:0.04929)0.137:0.04286,(Mariner-N38_DR|50064:0.11054,Mariner-N38_DR|49824:0.23173)0.773:0.04716)0.172:0.01003)0.886:0.03456,((Mariner-N38_DR|49295:0.56481,Mariner-N38_DR|49263:0.28661)0.025:0.03572,(((Mariner-N38_DR|49391:0.00128,Mariner-N38_DR|49659:0.03437)0.973:0.29047,(Mariner-N38_DR|49006:0.29053,(Mariner-N38_DR|49039:0.27707,Mariner-N38_DR|49976:0.22660)0.768:0.10491)0.034:0.00166)0.728:0.01753,Mariner-N38_DR|49886:0.33336)0.165:0.00633)0.779:0.01614)0.193:0.00904,((((Mariner-N38_DR|49958:0.19601,(Mariner-N38_DR|49558:0.34863,(Mariner-N38_DR|50069:0.0,Mariner-N38_DR|50070:0.0):0.46932)0.388:0.00157)0.207:0.02588,Mariner-N38_DR|49674:0.37361)0.371:0.02688,Mariner-N38_DR|49814:0.43614)0.679:0.01437,(Mariner-N38_DR|49599:0.22925,(Mariner-N38_DR|49760:0.12430,Mariner-N38_DR|49432:0.16637)0.436:0.07101)0.804:0.06476)0.837:0.02523)0.000:0.00223,Mariner-N38_DR|49059:0.16135)0.895:0.00322,((((Mariner-N38_DR|49458:0.26497,Mariner-N38_DR|48999:0.37789)0.675:0.04159,(Mariner-N38_DR|49127:0.27204,Mariner-N38_DR|49331:0.14781)0.775:0.10242)0.551:0.00621,(((Mariner-N38_DR|49401:0.11689,Mariner-N38_DR|49429:0.03272)0.217:0.24773,(Mariner-N38_DR|49247:0.26636,Mariner-N38_DR|49107:0.31121)0.802:0.05528)0.664:0.05576,Mariner-N38_DR|49134:0.38232)0.710:0.05149)0.733:0.00976,((Mariner-N38_DR|49686:0.11041,(Mariner-N38_DR|49173:0.00069,Mariner-N38_DR|49411:0.00070)0.743:0.20019)0.859:0.37090,(Mariner-N38_DR|49675:0.24782,Mariner-N38_DR|50048:0.33170)0.754:0.03990)0.743:0.03196)0.767:0.01233)0.494:0.00068,(Mariner-N38_DR|49300:0.23705,(Mariner-N38_DR|49051:0.21832,Mariner-N38_DR|49399:0.22863)0.312:0.00769)0.923:0.05587)0.945:0.01914,((((Mariner-N38_DR|49557:0.29358,(Mariner-N38_DR|50118:0.35874,(Mariner-N38_DR|49195:0.00066,Mariner-N38_DR|49944:0.07061)0.246:0.15461)0.681:0.06544)0.780:0.02800,Mariner-N38_DR|49322:0.21061)0.751:0.01406,(((((Mariner-N38_DR|49960:0.26334,Mariner-N38_DR|49716:0.20956)0.675:0.01776,(Mariner-N38_DR|49776:0.13510,Mariner-N38_DR|49790:0.37955)0.746:0.01969)0.613:0.01260,Mariner-N38_DR|49872:0.13621)0.436:0.01372,Mariner-N38_DR|49466:0.20413)0.782:0.01427,((Mariner-N38_DR|49151:0.24275,Mariner-N38_DR|49337:0.31540)0.321:0.01291,(Mariner-N38_DR|49428:0.10231,Mariner-N38_DR|49767:0.13746)0.743:0.07633)0.560:0.00148)0.820:0.01289)0.685:0.00265,(((Mariner-N38_DR|49797:0.11598,Mariner-N38_DR|49603:0.14037)0.867:0.11784,(Mariner-N38_DR|49072:0.00070,Mariner-N38_DR|49377:0.16600)0.392:0.15430)0.903:0.04202,(((((Mariner-N38_DR|49272:0.26661,Mariner-N38_DR|49637:0.27670)0.599:0.04561,Mariner-N38_DR|49347:0.22925)0.758:0.02051,Mariner-N38_DR|49642:0.25323)0.171:0.01728,(Mariner-N38_DR|49296:0.24911,Mariner-N38_DR|49590:0.31609)0.774:0.02732)0.387:0.00856,((Mariner-N38_DR|49156:0.12330,Mariner-N38_DR|49198:0.21913)0.843:0.02981,(Mariner-N38_DR|49258:0.22830,Mariner-N38_DR|49865:0.19500)0.694:0.01290)0.868:0.01786)0.069:0.01003)0.794:0.01059)0.792:0.00675)0.877:0.00067,((((Mariner-N38_DR|49049:0.24429,((Mariner-N38_DR|49459:0.06264,Mariner-N38_DR|49030:0.29668)0.653:0.09165,Mariner-N38_DR|49111:0.31322)0.792:0.06703)0.701:0.02588,(Mariner-N38_DR|50012:0.26607,Mariner-N38_DR|49278:0.24684)0.708:0.01615)0.672:0.03018,Mariner-N38_DR|49239:0.26142)0.551:0.00498,(((((Mariner-N38_DR|49038:0.19690,Mariner-N38_DR|49480:0.15444)0.237:0.00799,Mariner-N38_DR|49273:0.25820)0.786:0.01022,(Mariner-N38_DR|49187:0.06696,(Mariner-N38_DR|49298:0.25038,Mariner-N38_DR|50097:0.11433)0.471:0.00069)0.783:0.06672)0.828:0.00067,(Mariner-N38_DR|49979:0.27022,((Mariner-N38_DR|49624:0.37239,(Mariner-N38_DR|50074:0.02627,Mariner-N38_DR|50075:0.06429)0.756:0.05797)0.698:0.17126,((Mariner-N38_DR|49704:0.33150,(Mariner-N38_DR|49149:0.50189,(Mariner-N38_DR|49077:0.25920,Mariner-N38_DR|49661:0.22572)0.872:0.12973)0.176:0.02132)0.593:0.04410,Mariner-N38_DR|49596:0.13573)0.552:0.00069)0.084:0.01215)0.893:0.04302)0.826:0.01521,(Mariner-N38_DR|49423:0.23825,Mariner-N38_DR|49465:0.21465)0.757:0.02179)0.673:0.00217)0.787:0.00068)0.443:0.00706)0.603:0.00068,((Mariner-N38_DR|49324:0.24950,Mariner-N38_DR|49157:0.19672)0.756:0.03220,((Mariner-N38_DR|49744:0.00068,Mariner-N38_DR|49745:0.10364)0.854:0.35394,Mariner-N38_DR|49181:0.08842)0.126:0.00621)0.906:0.03129)0.293:0.00067,((Mariner-N38_DR|48988:0.35207,Mariner-N38_DR|48994:0.29710)0.747:0.05651,(Mariner-N38_DR|49277:0.27869,Mariner-N38_DR|49402:0.29534)0.650:0.01663)0.975:0.07952)0.694:0.00067)0.776:0.00838)0.699:0.00319,(((Mariner-N38_DR|49773:0.27910,(((Mariner-N38_DR|49056:0.20848,Mariner-N38_DR|50043:0.36038)0.933:0.17332,Mariner-N38_DR|49902:0.44658)0.440:0.02863,(Mariner-N38_DR|49823:0.24873,Mariner-N38_DR|49120:0.18571)0.728:0.02487)0.111:0.00762)0.259:0.02133,(((Mariner-N38_DR|49199:0.10613,(Mariner-N38_DR|49779:0.44695,(Mariner-N38_DR|49726:0.08986,Mariner-N38_DR|49930:0.14620)0.616:0.13013)0.515:0.06339)0.795:0.04018,(Mariner-N38_DR|49114:0.09133,Mariner-N38_DR|49636:0.25561)0.738:0.02991)0.598:0.00905,Mariner-N38_DR|49582:0.35459)0.819:0.03615)0.718:0.01264,(((((Mariner-N38_DR|49003:0.22748,(Mariner-N38_DR|48985:0.12144,Mariner-N38_DR|48951:0.27426)0.247:0.03511)0.920:0.08027,(((Mariner-N38_DR|48936:0.23527,(((Mariner-N38_DR|48955:0.15631,Mariner-N38_DR|48957:0.15802)0.937:0.08565,((((Mariner-N38_DR|48887:0.16527,Mariner-N38_DR|48910:0.09017)0.780:0.01592,(Mariner-N38_DR|48913:0.12052,(((Mariner-N38_DR|48892:0.07577,Mariner-N38_DR|48904:0.09883)0.739:0.00793,Mariner-N38_DR|48897:0.09895)0.832:0.02323,Mariner-N38_DR|48911:0.09972)0.515:0.02228)0.634:0.02617)0.940:0.03971,((Mariner-N38_DR|48900:0.30414,Mariner-N38_DR|48930:0.19500)0.679:0.05213,Mariner-N38_DR|48916:0.27145)0.987:0.12111)0.767:0.00804,Mariner-N38_DR|48919:0.14650)0.978:0.05249)0.776:0.02133,Mariner-N38_DR|48942:0.21190)0.401:0.01430)0.131:0.00687,Mariner-N38_DR|48973:0.21705)0.527:0.00845,Mariner-N38_DR|49153:0.25636)0.426:0.00293)0.099:0.00064,Mariner-N38_DR|49471:0.21599)0.397:0.00879,(Mariner-N38_DR|49464:0.10715,(Mariner-N38_DR|49290:0.44285,(Mariner-N38_DR|49404:0.00083,Mariner-N38_DR|49540:0.23093)0.658:0.18262)0.846:0.12841)0.454:0.02734)0.449:0.00317,(((((((Mariner-N38_DR|49152:0.11080,Mariner-N38_DR|49175:0.33227)0.199:0.01872,(Mariner-N38_DR|49188:0.00064,Mariner-N38_DR|50068:0.24538)0.411:0.18204)0.728:0.01597,((Mariner-N38_DR|49244:0.13450,(Mariner-N38_DR|49364:0.12653,Mariner-N38_DR|49395:0.32367)0.702:0.05158)0.029:0.02142,Mariner-N38_DR|49526:0.33565)0.755:0.02342)0.889:0.01940,((Mariner-N38_DR|48903:0.56193,((Mariner-N38_DR|49141:0.22648,Mariner-N38_DR|49148:0.26065)0.657:0.10088,Mariner-N38_DR|49118:0.36311)0.261:0.00068)0.562:0.02315,Mariner-N38_DR|49463:0.15208)0.778:0.01897)0.826:0.00068,(Mariner-N38_DR|49368:0.28016,((Mariner-N38_DR|48908:0.19237,(Mariner-N38_DR|49519:0.24264,(Mariner-N38_DR|49699:0.16308,Mariner-N38_DR|49782:0.59522)0.775:0.05226)0.638:0.02910)0.771:0.02606,Mariner-N38_DR|49534:0.20391)0.153:0.01947)0.777:0.02287)0.845:0.01370,(Mariner-N38_DR|49023:0.00069,Mariner-N38_DR|49179:0.27279)0.779:0.23188)0.645:0.00067,((Mariner-N38_DR|49380:0.14715,Mariner-N38_DR|49787:0.19959)0.790:0.06460,Mariner-N38_DR|49078:0.20195)0.811:0.03517)0.880:0.00832)0.794:0.00968)0.775:0.01232)0.298:0.00646)0.869:0.00069,((Mariner-N38_DR|49762:0.25103,(Mariner-N38_DR|49228:0.25128,Mariner-N38_DR|49747:0.29919)0.974:0.22209)0.751:0.03545,(Mariner-N38_DR|49438:0.28489,Mariner-N38_DR|49715:0.17227)0.481:0.06320)0.761:0.01616)0.760:0.00656,((Mariner-N38_DR|49595:0.25663,Mariner-N38_DR|49858:0.18926)0.650:0.07341,Mariner-N38_DR|49291:0.69019)0.411:0.01586)0.800:0.00813,(Mariner-N38_DR|49796:0.20932,(((((Mariner-N38_DR|49652:0.20355,Mariner-N38_DR|49233:0.20300)0.856:0.08259,Mariner-N38_DR|49275:0.24504)0.298:0.00069,(Mariner-N38_DR|49827:0.24160,(Mariner-N38_DR|48967:0.34940,Mariner-N38_DR|49443:0.23816)0.748:0.05002)0.724:0.01612)0.297:0.01265,Mariner-N38_DR|49833:0.32882)0.832:0.02094,Mariner-N38_DR|49475:0.23961)0.821:0.01337)0.616:0.00591)0.765:0.01171)0.686:0.01691)0.738:0.00760,(Mariner-N38_DR|49088:0.21009,Mariner-N38_DR|49213:0.09493)0.828:0.03369)0.736:0.00466,Mariner-N38_DR|49447:0.26690)0.298:0.00111)0.899:0.02107)0.886:0.02167,(Mariner-N38_DR|49089:0.04096,Mariner-N38_DR|49568:0.07468)0.826:0.20667)0.678:0.00403)0.850:0.03073)0.766:0.00569)0.913:0.00068)0.162:0.00067,(Mariner-N38_DR|49982:0.21862,(Mariner-N38_DR|50021:0.13761,Mariner-N38_DR|49559:0.19971)0.778:0.01760)0.687:0.00249)0.829:0.00775)0.515:0.00068)0.887:0.01621)0.421:0.00067,(((Mariner-N38_DR|48922:0.19992,Mariner-N38_DR|48972:0.22595)0.840:0.05576,(((((Mariner-N38_DR|49488:0.13772,(Mariner-N38_DR|49577:0.27973,Mariner-N38_DR|50028:0.04739)0.347:0.04753)0.381:0.00299,(Mariner-N38_DR|49345:0.04756,Mariner-N38_DR|49442:0.09713)0.797:0.04341)0.787:0.02983,(Mariner-N38_DR|49177:0.09643,Mariner-N38_DR|49340:0.07895)0.055:0.18813)0.712:0.00855,(Mariner-N38_DR|49974:0.31391,Mariner-N38_DR|49878:0.15598)0.658:0.00502)0.000:0.00068,(Mariner-N38_DR|49495:0.19204,Mariner-N38_DR|49891:0.07013)0.863:0.09671)0.772:0.00941)0.370:0.00067,((Mariner-N38_DR|49695:0.16473,((Mariner-N38_DR|49829:0.16179,(Mariner-N38_DR|49968:0.17374,Mariner-N38_DR|49550:0.15771)0.805:0.02623)0.323:0.00839,(Mariner-N38_DR|49507:0.12176,Mariner-N38_DR|49625:0.11349)0.990:0.12938)0.276:0.01566)0.834:0.01487,(Mariner-N38_DR|49135:0.17832,(Mariner-N38_DR|49162:0.14871,(Mariner-N38_DR|49191:0.11963,Mariner-N38_DR|49892:0.25084)0.127:0.00717)0.153:0.04017)0.919:0.03740)0.714:0.00244)0.892:0.01151)0.452:0.00650,Mariner-N38_DR|49189:0.22879)0.000:0.00648)0.249:0.00063,(((Mariner-N38_DR|49099:0.18429,(Mariner-N38_DR|48890:0.13789,(Mariner-N38_DR|49707:0.13131,(Mariner-N38_DR|49243:0.16920,(Mariner-N38_DR|49375:0.00067,Mariner-N38_DR|49630:0.19084)0.980:0.16460)0.490:0.00084)0.840:0.03977)0.814:0.01727)0.288:0.00509,Mariner-N38_DR|49903:0.13405)0.773:0.00117,(Mariner-N38_DR|49679:0.14212,Mariner-N38_DR|49234:0.16636)0.691:0.00963)0.720:0.00667)0.793:0.01843,((((Mariner-N38_DR|49106:0.28546,(Mariner-N38_DR|49864:0.26276,(Mariner-N38_DR|49021:0.23532,Mariner-N38_DR|49315:0.11644)0.377:0.13448)0.214:0.00503)0.860:0.06551,((Mariner-N38_DR|49073:0.16013,Mariner-N38_DR|49942:0.15348)0.754:0.01827,((Mariner-N38_DR|49683:0.14140,(Mariner-N38_DR|49437:0.11355,(Mariner-N38_DR|49348:0.20421,Mariner-N38_DR|49718:0.19714)0.714:0.01836)0.578:0.01248)0.039:0.01735,(Mariner-N38_DR|49037:0.22671,(Mariner-N38_DR|49689:0.12512,Mariner-N38_DR|49381:0.08474)0.781:0.03621)0.685:0.01771)0.726:0.00409)0.678:0.00383)0.268:0.00486,((Mariner-N38_DR|49421:0.10166,(Mariner-N38_DR|49020:0.07044,Mariner-N38_DR|49573:0.48400)0.368:0.04242)0.912:0.06009,(((Mariner-N38_DR|49627:0.19602,Mariner-N38_DR|49871:0.20749)0.797:0.06204,(Mariner-N38_DR|50099:0.18360,(Mariner-N38_DR|49208:0.56336,Mariner-N38_DR|49927:0.00068)0.541:0.24875)0.681:0.01951)0.497:0.01582,(Mariner-N38_DR|49510:0.03914,(Mariner-N38_DR|49084:0.50858,Mariner-N38_DR|49193:0.00067)0.180:0.00068)0.937:0.13825)0.652:0.01421)0.877:0.01703)0.770:0.00540,(((((((Mariner-N38_DR|49210:0.21772,Mariner-N38_DR|49227:0.28423)0.139:0.06705,Mariner-N38_DR|49126:0.32543)0.780:0.03760,(Mariner-N38_DR|49012:0.30937,((Mariner-N38_DR|49594:0.41931,(Mariner-N38_DR|49940:0.27809,Mariner-N38_DR|49784:0.23617)0.372:0.02523)0.712:0.03617,(Mariner-N38_DR|49848:0.12921,(Mariner-N38_DR|49768:0.03442,(Mariner-N38_DR|49962:0.24746,Mariner-N38_DR|50040:0.23995)0.789:0.26327)0.676:0.11608)0.905:0.07297)0.000:0.00067)0.780:0.02520)0.777:0.01210,(((((Mariner-N38_DR|49288:0.26385,Mariner-N38_DR|49911:0.16797)0.656:0.07192,(Mariner-N38_DR|50128:0.14366,Mariner-N38_DR|50113:0.28154)0.686:0.01767)0.819:0.05350,((Mariner-N38_DR|49274:0.00067,Mariner-N38_DR|50047:0.50133)0.493:0.20314,(((Mariner-N38_DR|49093:0.43532,Mariner-N38_DR|49236:0.10047)0.277:0.02847,(Mariner-N38_DR|49407:0.26997,(Mariner-N38_DR|49250:0.21840,Mariner-N38_DR|49678:0.04057)0.700:0.01665)0.820:0.05528)0.858:0.04706,(Mariner-N38_DR|49709:0.07139,Mariner-N38_DR|49793:0.20098)0.355:0.03106)0.487:0.02026)0.009:0.00068)0.778:0.00893,(((Mariner-N38_DR|49539:0.08826,(Mariner-N38_DR|49414:0.16075,Mariner-N38_DR|49665:0.11487)0.500:0.32440)0.587:0.06401,((Mariner-N38_DR|49817:0.19091,(Mariner-N38_DR|49826:0.51973,Mariner-N38_DR|49954:0.13977)0.390:0.18528)0.734:0.15877,(Mariner-N38_DR|49338:0.14957,Mariner-N38_DR|50006:0.15174)0.806:0.09024)0.782:0.06780)0.887:0.05838,(Mariner-N38_DR|49486:0.31553,(Mariner-N38_DR|49256:0.08657,Mariner-N38_DR|49392:0.23698)0.821:0.06021)0.762:0.02258)0.765:0.00943)0.757:0.00518,(Mariner-N38_DR|49738:0.10104,Mariner-N38_DR|49881:0.30704)0.604:0.03183)0.885:0.00067)0.361:0.00937,Mariner-N38_DR|49758:0.12331)0.230:0.00119,((Mariner-N38_DR|49163:0.15570,Mariner-N38_DR|49574:0.14981)0.552:0.02574,((Mariner-N38_DR|49576:0.14339,(Mariner-N38_DR|49672:0.02027,Mariner-N38_DR|49737:0.00088)0.904:0.26975)0.463:0.01695,(Mariner-N38_DR|49931:0.13290,Mariner-N38_DR|50029:0.15144)0.694:0.01342)0.850:0.01730)0.745:0.00488)0.719:0.00264,((Mariner-N38_DR|49755:0.17067,(Mariner-N38_DR|49660:0.26198,Mariner-N38_DR|49991:0.24955)0.645:0.01335)0.673:0.01152,(((Mariner-N38_DR|49117:0.21039,Mariner-N38_DR|49435:0.00067)0.914:0.22207,(Mariner-N38_DR|50100:0.31906,(Mariner-N38_DR|49888:0.47592,Mariner-N38_DR|50046:0.08711)0.789:0.08357)0.789:0.04901)0.446:0.01689,(Mariner-N38_DR|49143:0.17562,Mariner-N38_DR|49846:0.30353)0.812:0.05823)0.746:0.02124)0.773:0.01207)0.772:0.00355)0.531:0.00064)0.620:0.00630,(((Mariner-N38_DR|50095:0.12399,Mariner-N38_DR|50108:0.19869)0.618:0.03884,Mariner-N38_DR|50013:0.18220)0.104:0.00281,Mariner-N38_DR|49632:0.19731)0.722:0.00772)0.621:0.00068,(Mariner-N38_DR|49281:0.20969,Mariner-N38_DR|49913:0.17453)0.857:0.02326)0.885:0.00824)0.000:0.00068,(Mariner-N38_DR|49566:0.16577,Mariner-N38_DR|49812:0.17542)0.770:0.01268)0.547:0.00118)0.679:0.00855)0.018:0.00067)0.793:0.01515)0.821:0.01988,(((Mariner-N38_DR|49071:0.10548,(Mariner-N38_DR|49216:0.18054,(Mariner-N38_DR|49221:0.12830,Mariner-N38_DR|49457:0.14389)0.971:0.08247)0.846:0.03232)0.764:0.00086,(Mariner-N38_DR|49047:0.12195,((Mariner-N38_DR|48937:0.17334,Mariner-N38_DR|49917:0.04633)0.701:0.11651,(Mariner-N38_DR|49900:0.13857,Mariner-N38_DR|50102:0.14057)0.783:0.01850)0.741:0.00527)0.784:0.00506)0.771:0.00428,(((Mariner-N38_DR|49806:0.20994,Mariner-N38_DR|49314:0.10859)0.741:0.01302,(((Mariner-N38_DR|49490:0.14308,(Mariner-N38_DR|48976:0.16516,Mariner-N38_DR|49850:0.22900)0.788:0.02120)0.716:0.01102,((((((Mariner-N38_DR|49318:0.30122,Mariner-N38_DR|49851:0.19684)0.302:0.02531,Mariner-N38_DR|49728:0.19495)0.763:0.01261,Mariner-N38_DR|50060:0.14787)0.630:0.00068,(((Mariner-N38_DR|49139:0.08072,Mariner-N38_DR|49321:0.08777)0.829:0.02649,Mariner-N38_DR|49124:0.06941)0.913:0.02981,(Mariner-N38_DR|49732:0.09349,Mariner-N38_DR|49349:0.15600)0.707:0.06853)0.153:0.00565)0.756:0.01114,Mariner-N38_DR|50025:0.23967)0.754:0.00689,(Mariner-N38_DR|49168:0.12708,(Mariner-N38_DR|49082:0.16866,Mariner-N38_DR|49220:0.13631)0.787:0.04246)0.178:0.01329)0.714:0.00550)0.907:0.01451,(((Mariner-N38_DR|49740:0.14360,(Mariner-N38_DR|49757:0.13525,Mariner-N38_DR|49834:0.21837)0.721:0.01322)0.886:0.02582,(Mariner-N38_DR|49584:0.12468,Mariner-N38_DR|49633:0.17928)0.883:0.02884)0.900:0.01763,((Mariner-N38_DR|49270:0.13412,(Mariner-N38_DR|49413:0.11665,(Mariner-N38_DR|49004:0.17576,(Mariner-N38_DR|49613:0.02615,Mariner-N38_DR|49623:0.00894)1.000:0.13550)0.005:0.01742)0.857:0.00521)0.692:0.00069,(Mariner-N38_DR|49654:0.16363,Mariner-N38_DR|50017:0.13970)0.818:0.02017)0.774:0.00559)0.764:0.00379)1.000:0.00064)0.965:0.00331,((Mariner-N38_DR|49907:0.13281,(Mariner-N38_DR|49925:0.12796,Mariner-N38_DR|50061:0.19912)0.708:0.00439)0.947:0.04094,(Mariner-N38_DR|49474:0.05363,Mariner-N38_DR|49923:0.16622)0.954:0.05007)0.850:0.00068)0.767:0.00393)0.879:0.00879)0.733:0.00085)0.795:0.00527)0.000:0.00235,((Mariner-N38_DR|49928:0.20614,(((Mariner-N38_DR|49170:0.06878,(Mariner-N38_DR|49158:0.09206,Mariner-N38_DR|49868:0.18082)0.709:0.01033)0.604:0.02573,(Mariner-N38_DR|49144:0.14823,(Mariner-N38_DR|49489:0.12964,Mariner-N38_DR|49897:0.13074)0.712:0.00068)0.904:0.02499)0.454:0.00814,((Mariner-N38_DR|49748:0.21091,(Mariner-N38_DR|49001:0.16416,Mariner-N38_DR|49993:0.11931)0.612:0.01901)0.902:0.04850,((Mariner-N38_DR|50077:0.18954,(Mariner-N38_DR|48984:0.13594,Mariner-N38_DR|49033:0.13617)0.757:0.02746)0.636:0.01752,Mariner-N38_DR|49648:0.17789)0.649:0.01051)0.708:0.00301)0.729:0.00450)0.726:0.00542,((((Mariner-N38_DR|49560:0.12785,Mariner-N38_DR|50037:0.10946)0.799:0.05522,(Mariner-N38_DR|49811:0.20360,Mariner-N38_DR|49953:0.13935)0.313:0.02404)0.881:0.03955,((Mariner-N38_DR|49110:0.09153,Mariner-N38_DR|49853:0.02337)0.756:0.26155,((Mariner-N38_DR|49214:0.15756,Mariner-N38_DR|49908:0.19807)0.836:0.04087,Mariner-N38_DR|49354:0.22979)0.742:0.01112)0.767:0.01268)0.774:0.00068,(((Mariner-N38_DR|49145:0.11841,(Mariner-N38_DR|49517:0.08823,(Mariner-N38_DR|49521:0.09406,Mariner-N38_DR|49549:0.08291)0.778:0.06808)0.670:0.00551)0.863:0.02267,(((Mariner-N38_DR|49287:0.05482,Mariner-N38_DR|49818:0.11435)0.760:0.06566,Mariner-N38_DR|49804:0.14446)0.750:0.01227,Mariner-N38_DR|50050:0.15299)0.234:0.00584)0.889:0.01891,((Mariner-N38_DR|49053:0.17293,Mariner-N38_DR|50005:0.16605)0.731:0.00677,(Mariner-N38_DR|50000:0.14593,Mariner-N38_DR|49299:0.23901)0.113:0.00069)0.872:0.01761)0.845:0.01378)0.836:0.00572)0.124:0.00069)0.747:0.01073,((((Mariner-N38_DR|49731:0.23256,(Mariner-N38_DR|48899:0.35658,Mariner-N38_DR|49035:0.05348)0.665:0.10004)0.753:0.01436,Mariner-N38_DR|49691:0.25706)0.678:0.01021,(Mariner-N38_DR|49416:0.12317,(Mariner-N38_DR|49998:0.09855,Mariner-N38_DR|49999:0.20324)0.876:0.03460)0.729:0.00672)0.225:0.00068,(Mariner-N38_DR|50115:0.12036,(Mariner-N38_DR|49390:0.12399,Mariner-N38_DR|50055:0.14978)0.734:0.02382)0.845:0.02059)0.882:0.01052)0.757:0.00939,(Mariner-N38_DR|50035:0.25337,Mariner-N38_DR|50124:0.19042)0.748:0.01855)0.261:0.00068)0.727:0.00067)0.421:0.00525)0.856:0.01042)0.678:0.00084)0.942:0.00333);
```
