## Supplementary Data 2 for "A genomic portrait of zebrafish transposable elements and their spatiotemporal embryonic expression": Mariner-N39_DR.mafft.nwk

```
(((((Mariner-N39_DR|1238473:0.35893,(Mariner-N39_DR|2038422:0.17409,((Mariner-N39_DR|1371092:0.09379,Mariner-N39_DR|51222:0.02601)0.644:0.01343,Mariner-N39_DR|278687:0.13543)0.636:0.01056)0.299:0.01078)0.567:0.00064,(((Mariner-N39_DR|278685:0.00908,Mariner-N39_DR|937235:0.11802)0.451:0.14120,(Mariner-N39_DR|1027702:0.09783,Mariner-N39_DR|1644186:0.17164)0.796:0.01642)0.788:0.01300,(((((Mariner-N39_DR|2038429:0.15955,(Mariner-N39_DR|441828:0.15217,(Mariner-N39_DR|441827:0.21642,Mariner-N39_DR|602794:0.16834)0.712:0.04256)0.467:0.02116)0.373:0.01602,Mariner-N39_DR|1644183:0.10127)0.484:0.01149,Mariner-N39_DR|51225:0.14011)0.687:0.00743,(Mariner-N39_DR|1027701:0.14056,Mariner-N39_DR|602798:0.09430)0.712:0.00536)0.825:0.00894,(((Mariner-N39_DR|1309059:0.16320,Mariner-N39_DR|2038424:0.13644)0.766:0.01449,Mariner-N39_DR|1950781:0.06717)0.371:0.00063,Mariner-N39_DR|1371095:0.12354)0.674:0.00685)0.825:0.00840)0.837:0.00059)0.753:0.00063,(Mariner-N39_DR|1171549:0.13976,((((Mariner-N39_DR|278680:0.12503,((Mariner-N39_DR|602791:0.14641,Mariner-N39_DR|1950783:0.06498)0.664:0.02175,Mariner-N39_DR|1171550:0.15847)0.434:0.00527)0.229:0.00796,(Mariner-N39_DR|520414:0.03152,Mariner-N39_DR|2082407:0.03069)1.000:0.15944)0.614:0.00249,Mariner-N39_DR|1950780:0.10940)0.748:0.00566,(Mariner-N39_DR|602797:0.25501,Mariner-N39_DR|937233:0.50587)0.931:0.10474)0.380:0.00166)0.047:0.00063)0.170:0.00063,(Mariner-N39_DR|850825:0.16304,((Mariner-N39_DR|1027706:0.07667,(Mariner-N39_DR|520418:0.00064,Mariner-N39_DR|1537347:0.00064)0.926:0.11478)0.374:0.04676,Mariner-N39_DR|1644189:0.11086)0.834:0.01254)0.764:0.00589)0.536:0.00063,(((((Mariner-N39_DR|772084:0.17194,Mariner-N39_DR|772085:0.11028)0.395:0.01192,Mariner-N39_DR|130498:0.11333)0.327:0.00677,(Mariner-N39_DR|358592:0.13257,((Mariner-N39_DR|1171548:0.08833,Mariner-N39_DR|1950789:0.19674)0.875:0.09366,(Mariner-N39_DR|2038419:0.11409,Mariner-N39_DR|520412:0.38343)0.680:0.06204)0.326:0.00415)0.816:0.01668)0.850:0.00995,(Mariner-N39_DR|278688:0.16893,(Mariner-N39_DR|203585:0.01883,Mariner-N39_DR|1747623:0.12056)0.586:0.10617)0.625:0.00556)0.760:0.00423,((((Mariner-N39_DR|441831:0.14639,Mariner-N39_DR|1747621:0.13197)0.745:0.03838,((Mariner-N39_DR|1238474:0.13329,(Mariner-N39_DR|278692:0.13050,Mariner-N39_DR|1644187:0.16040)0.847:0.03122)0.636:0.00061,(Mariner-N39_DR|602788:0.10071,Mariner-N39_DR|1171552:0.07944)0.832:0.04758)0.880:0.01468)0.940:0.00064,(((((Mariner-N39_DR|772083:0.19436,(Mariner-N39_DR|358600:0.11338,Mariner-N39_DR|358601:0.10271)0.950:0.04401)0.868:0.01917,(Mariner-N39_DR|2105153:0.14612,(Mariner-N39_DR|1106674:0.15954,(Mariner-N39_DR|1747620:0.12884,Mariner-N39_DR|1449831:0.12031)0.034:0.01022)0.390:0.00464)0.501:0.00478)0.815:0.01063,((((Mariner-N39_DR|1106675:0.21380,Mariner-N39_DR|358596:0.09792)0.452:0.06111,((Mariner-N39_DR|1371096:0.13053,Mariner-N39_DR|2038425:0.10227)0.845:0.03674,Mariner-N39_DR|358595:0.13524)0.776:0.01465)0.541:0.00930,Mariner-N39_DR|1950786:0.15689)0.030:0.01038,((Mariner-N39_DR|1950787:0.14136,(Mariner-N39_DR|1309060:0.11186,Mariner-N39_DR|1449836:0.12774)0.200:0.02231)0.818:0.02268,Mariner-N39_DR|203584:0.15302)0.396:0.00790)0.853:0.00179)0.725:0.00171,((Mariner-N39_DR|1950788:0.13907,Mariner-N39_DR|278686:0.15167)0.131:0.00181,Mariner-N39_DR|130496:0.17073)0.861:0.00723)0.774:0.00186,(((Mariner-N39_DR|278689:0.11796,(Mariner-N39_DR|1027704:0.02702,Mariner-N39_DR|2038421:0.00063)0.531:0.11921)0.752:0.01293,(Mariner-N39_DR|358591:0.08512,Mariner-N39_DR|772087:0.09708)0.700:0.02520)0.562:0.01051,(Mariner-N39_DR|1371094:0.13037,(Mariner-N39_DR|1027700:0.18523,Mariner-N39_DR|1449835:0.22548)0.316:0.01739)0.009:0.01084)0.733:0.00137)0.703:0.00204)0.751:0.00220,(((Mariner-N39_DR|1851430:0.15717,Mariner-N39_DR|1644185:0.11881)0.793:0.01807,(((Mariner-N39_DR|602796:0.04157,Mariner-N39_DR|1106673:0.15165)0.613:0.18669,Mariner-N39_DR|441829:0.11707)0.204:0.01231,((Mariner-N39_DR|203583:0.14846,((Mariner-N39_DR|203582:0.02442,Mariner-N39_DR|203581:0.04136)0.985:0.13829,Mariner-N39_DR|520415:0.12822)0.144:0.00610)0.199:0.00063,(Mariner-N39_DR|358593:0.15074,(Mariner-N39_DR|688788:0.12055,(Mariner-N39_DR|602795:0.13333,Mariner-N39_DR|1851432:0.10015)0.187:0.02059)0.136:0.00431)0.465:0.00767)0.240:0.00814)0.725:0.00271)0.735:0.00237,((((Mariner-N39_DR|520417:0.26817,(Mariner-N39_DR|1027705:0.18846,(Mariner-N39_DR|441830:0.11675,Mariner-N39_DR|1449833:0.16807)0.575:0.20904)0.190:0.00772)0.761:0.04260,Mariner-N39_DR|1644182:0.24244)0.737:0.01204,((Mariner-N39_DR|278683:0.19475,Mariner-N39_DR|51221:0.16446)0.583:0.03488,(Mariner-N39_DR|278682:0.11202,(Mariner-N39_DR|278681:0.15471,Mariner-N39_DR|1950782:0.04176)0.416:0.07550)0.768:0.01654)0.832:0.01882)0.055:0.00061,((((((((((Mariner-N39_DR|1747618:0.15172,Mariner-N39_DR|358602:0.17615)0.456:0.00855,(Mariner-N39_DR|1747624:0.09943,Mariner-N39_DR|1449832:0.12641)0.586:0.00606)0.348:0.01285,Mariner-N39_DR|441826:0.13336)0.585:0.00526,(Mariner-N39_DR|441824:0.14582,(Mariner-N39_DR|130494:0.08455,Mariner-N39_DR|2038426:0.21553)0.806:0.05262)0.604:0.00513)0.743:0.00649,((Mariner-N39_DR|1644180:0.11140,Mariner-N39_DR|1171547:0.07227)0.569:0.04952,Mariner-N39_DR|1644184:0.13463)0.688:0.01671)0.413:0.00462,(Mariner-N39_DR|520413:0.11971,(Mariner-N39_DR|358599:0.17002,Mariner-N39_DR|1747619:0.18665)0.392:0.00861)0.770:0.01349)0.797:0.00629,(Mariner-N39_DR|441825:0.21082,(((Mariner-N39_DR|1950784:0.13266,(Mariner-N39_DR|520416:0.14277,Mariner-N39_DR|602786:0.10826)0.802:0.02996)0.576:0.00840,(Mariner-N39_DR|1371093:0.12178,((((Mariner-N39_DR|1309057:0.11780,Mariner-N39_DR|850827:0.07837)0.897:0.15580,(Mariner-N39_DR|602789:0.19737,Mariner-N39_DR|130495:0.07546)0.311:0.01399)0.754:0.01373,(Mariner-N39_DR|2038420:0.12265,Mariner-N39_DR|51223:0.09892)0.871:0.04994)0.750:0.01046,(((Mariner-N39_DR|937236:0.12631,(Mariner-N39_DR|1309058:0.10655,(Mariner-N39_DR|278690:0.13846,Mariner-N39_DR|358598:0.23016)0.527:0.01247)0.257:0.00136)0.700:0.01731,((Mariner-N39_DR|278691:0.23042,Mariner-N39_DR|1851433:0.15562)0.240:0.00064,(Mariner-N39_DR|1644181:0.05751,(Mariner-N39_DR|937231:0.11691,((Mariner-N39_DR|130497:0.35746,Mariner-N39_DR|2038423:0.04371)0.835:0.06498,Mariner-N39_DR|1644188:0.20603)0.878:0.00064)0.814:0.07274)0.290:0.00064)0.918:0.05577)0.494:0.00866,Mariner-N39_DR|2038427:0.11980)0.712:0.01114)0.245:0.00788)0.686:0.00074)0.128:0.00082,((Mariner-N39_DR|1449837:0.18701,(Mariner-N39_DR|937234:0.11444,(Mariner-N39_DR|2083190:0.12638,Mariner-N39_DR|358597:0.20975)0.496:0.00697)0.749:0.01327)0.770:0.01888,(Mariner-N39_DR|1449838:0.17689,Mariner-N39_DR|1171551:0.17984)0.910:0.03463)0.526:0.01215)0.599:0.00419)0.083:0.00063)0.178:0.00062,((Mariner-N39_DR|937232:0.12090,Mariner-N39_DR|1449839:0.13217)0.776:0.01390,(Mariner-N39_DR|1537346:0.10354,Mariner-N39_DR|688787:0.11908)0.839:0.00682)0.484:0.00063)0.768:0.00272,(((Mariner-N39_DR|772086:0.15203,Mariner-N39_DR|1851429:0.13821)0.790:0.01972,(Mariner-N39_DR|1027703:0.10565,Mariner-N39_DR|1851431:0.19779)0.776:0.00978)0.827:0.00513,(Mariner-N39_DR|2087071:0.12581,(Mariner-N39_DR|358594:0.08085,(Mariner-N39_DR|1747622:0.18544,(Mariner-N39_DR|772088:0.01486,Mariner-N39_DR|2038428:0.06456)0.489:0.05347)0.487:0.01640)0.807:0.01525)0.774:0.00607)0.719:0.00139)0.799:0.00592,(((Mariner-N39_DR|1309061:0.19345,((Mariner-N39_DR|850826:0.20478,(Mariner-N39_DR|278679:0.13147,(Mariner-N39_DR|602787:0.11636,Mariner-N39_DR|772082:0.11002)0.597:0.02101)0.338:0.00825)0.692:0.01413,(Mariner-N39_DR|602790:0.34599,Mariner-N39_DR|688786:0.16250)0.322:0.00374)0.765:0.01169)0.282:0.00136,(Mariner-N39_DR|51220:0.10911,Mariner-N39_DR|1537345:0.06910)0.858:0.02493)0.751:0.00326,(Mariner-N39_DR|130500:0.11903,((Mariner-N39_DR|602793:0.00063,Mariner-N39_DR|1238475:0.05845)0.845:0.08274,(Mariner-N39_DR|602792:0.17647,Mariner-N39_DR|1238472:0.13303)0.288:0.01338)0.665:0.00782)0.755:0.00755)0.830:0.00427)0.472:0.00062)0.605:0.00293)0.847:0.00073)0.572:0.00062)0.731:0.00319,((Mariner-N39_DR|51224:0.13064,Mariner-N39_DR|278684:0.09789)0.306:0.00063,((Mariner-N39_DR|1106676:0.11524,(Mariner-N39_DR|1449834:0.12941,Mariner-N39_DR|1950785:0.10694)0.829:0.01856)0.553:0.00382,(Mariner-N39_DR|130499:0.11094,(Mariner-N39_DR|520411:0.15058,Mariner-N39_DR|772081:0.12008)0.170:0.01921)0.459:0.00895)0.707:0.00075)0.796:0.00063);
```
