## Supplementary Data 2 for "A genomic portrait of zebrafish transposable elements and their spatiotemporal embryonic expression": Mariner-N40_DR.mafft.nwk

```
(((((Mariner-N40_DR|1309065:0.11425,Mariner-N40_DR|1950794:0.13223)0.798:0.00956,((Mariner-N40_DR|358615:0.04048,(Mariner-N40_DR|203586:0.11012,((Mariner-N40_DR|1171559:0.39619,(Mariner-N40_DR|1309081:0.29028,(Mariner-N40_DR|602808:0.07226,Mariner-N40_DR|2038430:0.00061)0.831:0.11823)0.493:0.06609)0.441:0.03084,Mariner-N40_DR|520423:0.09592)0.067:0.00082)0.521:0.03028)0.383:0.01783,((Mariner-N40_DR|772092:0.05407,(Mariner-N40_DR|602801:0.23474,(Mariner-N40_DR|1106691:0.37949,Mariner-N40_DR|1238477:0.18523)0.252:0.03305)0.505:0.07067)0.434:0.01824,Mariner-N40_DR|1027715:0.13528)0.830:0.02184)0.740:0.00125)0.727:0.00261,(((((Mariner-N40_DR|1371098:0.01293,Mariner-N40_DR|2109149:0.02045)1.000:0.19038,(Mariner-N40_DR|1309064:0.18998,Mariner-N40_DR|937240:0.15776)0.574:0.00703)0.733:0.01033,(((Mariner-N40_DR|2038433:0.24235,Mariner-N40_DR|602806:0.17483)0.731:0.06333,(Mariner-N40_DR|1747626:0.11820,(Mariner-N40_DR|203587:0.00407,Mariner-N40_DR|1309080:0.14450)0.619:0.12091)0.642:0.02970)0.504:0.02500,Mariner-N40_DR|602799:0.15500)0.523:0.01354)0.767:0.00891,((Mariner-N40_DR|1644192:0.10338,(((Mariner-N40_DR|688792:0.22378,Mariner-N40_DR|2038442:0.13931)0.642:0.05654,(Mariner-N40_DR|1851446:0.19570,(Mariner-N40_DR|130510:0.11310,(Mariner-N40_DR|850841:0.21382,(Mariner-N40_DR|1027708:0.25658,Mariner-N40_DR|1106680:0.00059)0.547:0.12229)0.104:0.00721)0.494:0.01331)0.000:0.00274)0.512:0.00241,((Mariner-N40_DR|1309073:0.27936,(Mariner-N40_DR|688802:0.14363,(Mariner-N40_DR|772096:0.15059,Mariner-N40_DR|1747627:0.12902)0.712:0.01609)0.070:0.00059)0.817:0.01113,((Mariner-N40_DR|358616:0.22342,(Mariner-N40_DR|1238481:0.19155,Mariner-N40_DR|602807:0.23584)0.130:0.00479)0.446:0.02616,Mariner-N40_DR|1851440:0.15158)0.570:0.00080)0.835:0.01487)0.138:0.00056)0.786:0.00057,((Mariner-N40_DR|1644195:0.26181,(Mariner-N40_DR|1747625:0.16788,(Mariner-N40_DR|1644194:0.20336,Mariner-N40_DR|850831:0.14527)0.633:0.00888)0.629:0.00290)0.743:0.00670,(Mariner-N40_DR|278704:0.15248,Mariner-N40_DR|358612:0.15145)0.847:0.02419)0.286:0.00060)0.666:0.00283)0.328:0.00059,((((Mariner-N40_DR|850839:0.14944,Mariner-N40_DR|2038437:0.15636)0.899:0.03254,(Mariner-N40_DR|520424:0.15527,Mariner-N40_DR|1238476:0.45052)0.621:0.00722)0.760:0.00575,(((Mariner-N40_DR|358604:0.11611,Mariner-N40_DR|1747632:0.11015)0.248:0.00430,(Mariner-N40_DR|688794:0.11526,(((Mariner-N40_DR|203588:0.09062,Mariner-N40_DR|1106685:0.12197)0.649:0.47455,(Mariner-N40_DR|1171553:0.38658,Mariner-N40_DR|1537348:0.10674)0.872:0.15415)0.000:0.00061,(Mariner-N40_DR|1027707:0.00061,Mariner-N40_DR|1644203:0.60156)0.000:0.09131)0.864:0.10935)0.689:0.01352)0.769:0.00485,Mariner-N40_DR|1371103:0.17830)0.429:0.00191)0.748:0.00185,(((Mariner-N40_DR|1950797:0.33215,(((Mariner-N40_DR|51228:0.19340,Mariner-N40_DR|1371104:0.11641)1.000:0.44300,Mariner-N40_DR|1309071:0.18023)0.338:0.04127,Mariner-N40_DR|937246:0.10102)0.828:0.01276)0.365:0.00056,((Mariner-N40_DR|441836:0.11654,Mariner-N40_DR|688791:0.15315)0.741:0.01700,Mariner-N40_DR|278699:0.16898)0.726:0.00494)0.577:0.00060,(Mariner-N40_DR|1747633:0.18461,Mariner-N40_DR|1309079:0.15626)0.785:0.02179)0.869:0.01462)0.771:0.00195)0.878:0.00059)0.268:0.00060,Mariner-N40_DR|1644205:0.16396)0.228:0.00887,((((Mariner-N40_DR|850845:0.19889,Mariner-N40_DR|358609:0.26059)0.748:0.03324,(((Mariner-N40_DR|1950798:0.00061,(Mariner-N40_DR|1449844:0.28494,Mariner-N40_DR|1950802:0.00060)0.518:0.04028)0.415:0.08161,Mariner-N40_DR|2038438:0.19540)0.393:0.00939,Mariner-N40_DR|1851435:0.22322)0.725:0.00686)0.743:0.00502,(((Mariner-N40_DR|688797:0.11337,Mariner-N40_DR|1238484:0.07216)0.790:0.05159,Mariner-N40_DR|130516:0.14492)0.702:0.00409,(Mariner-N40_DR|1851439:0.15500,(Mariner-N40_DR|520425:0.12122,((((Mariner-N40_DR|772102:0.07432,Mariner-N40_DR|1238479:0.05207)0.658:0.23354,Mariner-N40_DR|358621:0.42638)0.353:0.08364,Mariner-N40_DR|772103:0.26646)0.711:0.06003,Mariner-N40_DR|51226:0.14872)0.687:0.02079)0.101:0.00173)0.747:0.01002)0.838:0.00704)0.627:0.00297,((((((Mariner-N40_DR|130503:0.09366,(Mariner-N40_DR|278701:0.18564,Mariner-N40_DR|203590:0.15123)0.659:0.01062)0.723:0.00540,((((Mariner-N40_DR|1106677:0.12774,(Mariner-N40_DR|520428:0.20797,Mariner-N40_DR|2081819:0.27724)0.101:0.02050)0.794:0.04926,Mariner-N40_DR|130507:0.20000)0.811:0.02305,(((Mariner-N40_DR|2083852:0.17144,Mariner-N40_DR|1027718:0.13892)0.955:0.04897,Mariner-N40_DR|51234:0.14311)0.996:0.00061,((Mariner-N40_DR|688789:0.09083,Mariner-N40_DR|441840:0.10586)0.467:0.00413,Mariner-N40_DR|441835:0.13133)0.284:0.00316)0.794:0.00808)0.177:0.00055,(Mariner-N40_DR|602800:0.11156,Mariner-N40_DR|1644202:0.09570)0.808:0.05208)0.209:0.00060)0.808:0.00220,((((Mariner-N40_DR|1449846:0.18621,((((Mariner-N40_DR|278706:0.00846,Mariner-N40_DR|358607:0.52615)0.466:0.08004,(Mariner-N40_DR|278708:0.07361,Mariner-N40_DR|278707:0.15346)0.191:0.04400)1.000:0.47010,(Mariner-N40_DR|937238:0.01200,Mariner-N40_DR|937239:0.00059)0.562:0.06976)0.895:0.12165,Mariner-N40_DR|1106681:0.11331)0.834:0.07979)0.555:0.04448,(Mariner-N40_DR|850844:0.42475,(Mariner-N40_DR|1106690:0.29582,Mariner-N40_DR|1171561:0.14443)0.601:0.09171)0.848:0.08146)0.690:0.02152,(Mariner-N40_DR|688793:0.13035,Mariner-N40_DR|1309072:0.06591)0.881:0.04109)0.751:0.02064,((Mariner-N40_DR|602805:0.13385,(((Mariner-N40_DR|1027711:0.17791,Mariner-N40_DR|1238482:0.12018)0.317:0.00573,Mariner-N40_DR|278700:0.11481)0.717:0.00415,((Mariner-N40_DR|1851434:0.25270,Mariner-N40_DR|1644193:0.14282)0.851:0.07134,Mariner-N40_DR|51235:0.14719)0.845:0.00060)0.739:0.00582)0.148:0.01169,Mariner-N40_DR|1309077:0.17375)0.449:0.00569)0.693:0.00280)0.283:0.00251,(((((Mariner-N40_DR|2038443:0.14219,Mariner-N40_DR|130512:0.14687)0.673:0.00812,Mariner-N40_DR|358611:0.14470)0.748:0.00740,(((((((Mariner-N40_DR|2038431:0.13049,((Mariner-N40_DR|203592:0.18866,Mariner-N40_DR|278709:0.07859)0.947:0.43305,(Mariner-N40_DR|1027719:0.00061,(Mariner-N40_DR|1950806:0.03802,(Mariner-N40_DR|1950804:0.17920,Mariner-N40_DR|1950805:0.12377)0.995:0.55555)0.350:0.03981)0.448:0.18002)0.369:0.03641)0.641:0.00698,(((Mariner-N40_DR|1449847:0.60597,((((Mariner-N40_DR|520427:0.37818,Mariner-N40_DR|937248:0.15509)0.222:0.01287,(((Mariner-N40_DR|51227:0.29068,Mariner-N40_DR|130501:0.20813)0.086:0.00555,Mariner-N40_DR|278695:0.37120)0.688:0.04173,(((((Mariner-N40_DR|1950791:0.11818,Mariner-N40_DR|1238483:0.19108)0.647:0.00426,(Mariner-N40_DR|1851436:0.19692,(Mariner-N40_DR|130508:0.29786,Mariner-N40_DR|1171560:0.14273)0.938:0.09766)0.832:0.03638)0.248:0.00061,Mariner-N40_DR|1644201:0.23761)0.778:0.00667,(Mariner-N40_DR|1309062:0.16242,Mariner-N40_DR|772097:0.22367)0.757:0.00067)0.765:0.00645,(Mariner-N40_DR|937241:0.19280,((Mariner-N40_DR|1449840:0.15063,Mariner-N40_DR|2038434:0.23457)0.154:0.00056,Mariner-N40_DR|1851451:0.16524)0.906:0.02879)0.356:0.00070)0.752:0.03058)0.770:0.02906)0.252:0.03971,(Mariner-N40_DR|130505:0.23924,Mariner-N40_DR|602809:0.14560)0.753:0.10467)0.467:0.08193,Mariner-N40_DR|130513:0.14374)0.255:0.16488)0.931:0.12767,((Mariner-N40_DR|1238478:0.31156,Mariner-N40_DR|1238485:0.00058)0.186:0.54700,(Mariner-N40_DR|130515:0.01208,Mariner-N40_DR|1309067:0.64138)0.392:0.10423)0.261:0.05415)0.627:0.04593,Mariner-N40_DR|1449848:0.12293)0.769:0.03086)0.747:0.00590,(((Mariner-N40_DR|1027717:0.09652,((Mariner-N40_DR|1449842:0.42896,Mariner-N40_DR|2038432:0.04461)0.879:0.18709,Mariner-N40_DR|1644206:0.06285)0.975:0.20220)0.150:0.04183,(Mariner-N40_DR|1851442:1.59800,(Mariner-N40_DR|688795:0.14591,(Mariner-N40_DR|850830:0.39331,Mariner-N40_DR|1950803:0.15361)0.862:0.04256)0.450:0.01050)0.266:0.00642)0.634:0.01534,(Mariner-N40_DR|520420:0.19457,((((Mariner-N40_DR|2038440:0.37527,(Mariner-N40_DR|51236:0.04409,Mariner-N40_DR|850832:0.19453)0.500:0.35982)0.512:0.07414,(Mariner-N40_DR|850833:0.08521,((Mariner-N40_DR|1449849:0.20902,Mariner-N40_DR|1747628:0.22232)0.838:0.30353,(Mariner-N40_DR|1171555:0.00060,Mariner-N40_DR|1171556:0.01369)1.000:0.56804)0.241:0.06312)0.000:0.00083)0.520:0.01378,((Mariner-N40_DR|1851449:0.36455,Mariner-N40_DR|850836:0.30393)0.759:0.03021,((((Mariner-N40_DR|51233:0.17430,Mariner-N40_DR|1644211:0.04634)0.726:0.22456,((((Mariner-N40_DR|850837:0.20101,Mariner-N40_DR|1106692:0.16512)0.756:0.07148,Mariner-N40_DR|688799:0.25181)0.562:0.02932,(Mariner-N40_DR|358614:0.55787,Mariner-N40_DR|1950795:0.03544)0.000:0.00107)0.344:0.00059,(Mariner-N40_DR|441834:0.21631,(((Mariner-N40_DR|358617:0.13824,(Mariner-N40_DR|358618:0.10923,(Mariner-N40_DR|358620:0.10319,Mariner-N40_DR|358619:0.00060)0.830:0.07183)0.970:0.11469)0.999:0.26158,Mariner-N40_DR|1171554:0.20815)0.370:0.01890,(Mariner-N40_DR|772094:0.24867,(Mariner-N40_DR|1449854:0.12182,Mariner-N40_DR|937245:0.26620)0.660:0.10521)0.700:0.04971)0.656:0.00716)0.641:0.01546)0.000:0.00060)0.808:0.01382,((((((((Mariner-N40_DR|1449850:0.32752,Mariner-N40_DR|1644199:0.19097)0.674:0.04146,(Mariner-N40_DR|441833:0.17924,((Mariner-N40_DR|358605:0.04968,Mariner-N40_DR|772090:0.07021)0.859:0.05725,Mariner-N40_DR|203593:0.05914)0.983:0.36368)0.634:0.03424)0.136:0.00694,Mariner-N40_DR|1950800:0.54029)0.000:0.01529,((Mariner-N40_DR|1644196:0.20961,(Mariner-N40_DR|441839:0.29226,Mariner-N40_DR|850838:0.12999)0.000:0.00185)0.850:0.08004,(Mariner-N40_DR|1449856:0.52356,(Mariner-N40_DR|1747631:0.20579,Mariner-N40_DR|850834:0.02943)0.471:0.12345)0.693:0.19455)0.575:0.03856)0.440:0.02021,Mariner-N40_DR|1449855:0.35843)0.146:0.00712,Mariner-N40_DR|688790:0.51773)0.734:0.01396,((((Mariner-N40_DR|130511:0.19815,Mariner-N40_DR|203589:0.20253)0.947:0.07075,(((Mariner-N40_DR|602804:0.11835,(Mariner-N40_DR|772091:0.02045,(Mariner-N40_DR|772089:0.00643,Mariner-N40_DR|850835:0.00060)0.573:0.15065)1.000:0.45252)0.915:0.14111,Mariner-N40_DR|1851448:0.28238)0.383:0.00889,(((Mariner-N40_DR|1371105:0.33309,(Mariner-N40_DR|937243:0.00695,Mariner-N40_DR|1449853:0.04758)0.718:0.24074)0.779:0.04182,(((((((Mariner-N40_DR|1106679:0.07893,Mariner-N40_DR|2038435:0.20724)0.957:0.19212,(Mariner-N40_DR|688800:0.39745,Mariner-N40_DR|688796:0.22397)0.919:0.30665)0.795:0.11123,Mariner-N40_DR|772105:0.19180)0.801:0.18969,Mariner-N40_DR|1851450:0.36659)0.746:0.13936,(((Mariner-N40_DR|1371097:0.54986,Mariner-N40_DR|1644190:0.10099)0.679:0.10095,Mariner-N40_DR|1537350:0.14741)0.900:0.25213,Mariner-N40_DR|1747630:0.31467)0.813:0.15923)0.759:0.06156,Mariner-N40_DR|520426:0.23249)0.781:0.02833,(Mariner-N40_DR|51231:0.24454,Mariner-N40_DR|772098:0.13933)0.880:0.09626)0.478:0.00329)0.706:0.01457,((Mariner-N40_DR|2038436:0.36030,((Mariner-N40_DR|937244:0.03627,Mariner-N40_DR|1644204:0.18749)0.332:0.33897,Mariner-N40_DR|937242:0.14918)0.118:0.01737)0.845:0.03966,Mariner-N40_DR|1851437:0.18108)0.604:0.01457)0.000:0.00080)0.785:0.01129)0.771:0.01373,((Mariner-N40_DR|772104:0.16164,(Mariner-N40_DR|358603:0.01322,Mariner-N40_DR|2101324:0.19499)0.969:0.20628)0.903:0.14968,(Mariner-N40_DR|1644208:0.25173,((Mariner-N40_DR|358608:0.48329,(Mariner-N40_DR|1309076:0.00058,(Mariner-N40_DR|1106684:0.31537,Mariner-N40_DR|1851441:0.19849)0.088:0.00993)0.639:0.18967)0.738:0.13453,((((Mariner-N40_DR|2038444:0.12384,Mariner-N40_DR|1950790:0.16489)0.862:0.12493,Mariner-N40_DR|1747635:0.09662)0.967:0.24408,(Mariner-N40_DR|278703:0.13453,Mariner-N40_DR|1950799:0.36056)0.997:0.44215)0.678:0.09783,Mariner-N40_DR|130506:0.23337)0.858:0.14142)0.835:0.08060)0.475:0.02811)0.643:0.01310)0.631:0.01631,((Mariner-N40_DR|358610:0.30246,(Mariner-N40_DR|602802:0.25043,Mariner-N40_DR|602803:0.23941)0.733:0.01969)0.835:0.05218,(((Mariner-N40_DR|51232:0.21045,Mariner-N40_DR|1449843:0.29666)0.566:0.08582,Mariner-N40_DR|1851447:0.24442)0.588:0.05368,Mariner-N40_DR|130502:0.28085)0.832:0.05772)0.712:0.01852)0.768:0.01159)0.837:0.02378,(((Mariner-N40_DR|772100:0.08703,(Mariner-N40_DR|772099:0.17591,(Mariner-N40_DR|278702:0.00056,Mariner-N40_DR|772101:0.16618)0.048:0.00781)0.445:0.03163)0.958:0.13562,Mariner-N40_DR|1106686:0.13477)0.810:0.02534,(Mariner-N40_DR|1027714:0.35914,((Mariner-N40_DR|1309070:0.15228,Mariner-N40_DR|1309068:0.03097)0.943:0.04774,(Mariner-N40_DR|1309069:0.01487,Mariner-N40_DR|1950801:0.17097)0.222:0.09851)0.773:0.06303)0.487:0.02488)0.465:0.00059)0.446:0.01141)0.793:0.00832,(((Mariner-N40_DR|278698:0.18598,(Mariner-N40_DR|278696:0.13859,(Mariner-N40_DR|278697:0.08954,Mariner-N40_DR|1851445:0.22055)0.000:0.00080)0.755:0.05045)0.702:0.00693,(((Mariner-N40_DR|1371100:0.17800,Mariner-N40_DR|1851444:0.13356)0.455:0.05593,(Mariner-N40_DR|850840:0.32781,Mariner-N40_DR|1747634:0.31437)0.487:0.09931)0.913:0.09993,Mariner-N40_DR|1644191:0.20369)0.419:0.00283)0.696:0.00987,(Mariner-N40_DR|203594:0.29178,((Mariner-N40_DR|1027709:0.39758,Mariner-N40_DR|1950796:0.29819)0.280:0.02981,((Mariner-N40_DR|1449851:0.16906,Mariner-N40_DR|1449852:0.18950)0.000:0.03518,(Mariner-N40_DR|358606:0.07624,Mariner-N40_DR|2038441:0.18632)0.061:0.12410)0.840:0.08987)0.034:0.03140)0.727:0.04073)0.000:0.00447)0.770:0.00990)0.745:0.01209)0.564:0.00692,(Mariner-N40_DR|1309074:0.16898,((Mariner-N40_DR|1449845:0.20209,(Mariner-N40_DR|1309066:0.37794,Mariner-N40_DR|1106683:0.72570)0.647:0.10356)0.826:0.11306,Mariner-N40_DR|1851438:0.14439)0.484:0.00417)0.804:0.01829)0.225:0.02141)0.125:0.01405)0.329:0.00063)0.662:0.01150,(((Mariner-N40_DR|51229:0.31912,(Mariner-N40_DR|51230:0.00888,Mariner-N40_DR|772095:0.14272)0.291:0.20939)0.904:0.25643,Mariner-N40_DR|441837:0.06830)0.589:0.12620,Mariner-N40_DR|1171558:0.18236)0.666:0.02243)0.730:0.00514,(Mariner-N40_DR|772093:0.16160,(Mariner-N40_DR|520419:0.20215,Mariner-N40_DR|1644197:0.14698)0.392:0.01268)0.078:0.00733)0.807:0.00782,(Mariner-N40_DR|358613:0.16412,(Mariner-N40_DR|937237:0.14191,(Mariner-N40_DR|1106678:0.10539,Mariner-N40_DR|1644198:0.16627)0.846:0.01891)0.169:0.00448)0.732:0.01480)0.680:0.00660,(Mariner-N40_DR|1644200:0.21555,(Mariner-N40_DR|937249:0.21984,Mariner-N40_DR|1309082:0.23771)0.753:0.06602)0.776:0.06369)0.972:0.00059)0.328:0.00059,(Mariner-N40_DR|1537349:0.15532,(Mariner-N40_DR|441832:0.17947,(Mariner-N40_DR|688798:0.15630,Mariner-N40_DR|2038439:0.13169)0.298:0.00761)0.263:0.00237)0.796:0.00104)0.747:0.00473,(((Mariner-N40_DR|1644207:0.15981,Mariner-N40_DR|1309075:0.14272)0.532:0.00918,Mariner-N40_DR|130509:0.15321)0.760:0.00650,((Mariner-N40_DR|1851452:0.16617,(Mariner-N40_DR|688801:0.10759,Mariner-N40_DR|937247:0.18539)0.678:0.06411)0.860:0.02154,Mariner-N40_DR|1027713:0.17356)0.905:0.01354)0.767:0.00425)0.803:0.00059)0.479:0.01003,(Mariner-N40_DR|1027710:0.19772,(((Mariner-N40_DR|850828:0.15005,Mariner-N40_DR|1371099:0.12933)0.825:0.01809,((Mariner-N40_DR|1950793:0.14759,((Mariner-N40_DR|278693:0.09304,Mariner-N40_DR|278694:0.07809)0.976:0.07600,Mariner-N40_DR|520422:0.06309)0.780:0.01645)0.523:0.00059,(Mariner-N40_DR|130514:0.18868,(Mariner-N40_DR|203591:0.08977,Mariner-N40_DR|1106682:0.21165)0.657:0.06959)0.763:0.02598)0.769:0.00888)0.707:0.00199,((Mariner-N40_DR|1747629:0.14852,((Mariner-N40_DR|1371101:0.08504,Mariner-N40_DR|1371102:0.06672)1.000:0.10824,(Mariner-N40_DR|278710:0.14308,Mariner-N40_DR|1027716:0.12403)0.333:0.00076)0.835:0.00921)0.423:0.00403,(((Mariner-N40_DR|850829:0.01080,Mariner-N40_DR|1027712:0.00563)0.983:0.08984,(Mariner-N40_DR|1238480:0.17808,Mariner-N40_DR|1851443:0.13418)0.194:0.01515)0.880:0.07518,(Mariner-N40_DR|1449841:0.20651,(Mariner-N40_DR|1171557:0.16741,((Mariner-N40_DR|1309078:0.20725,(Mariner-N40_DR|1851453:0.14300,(Mariner-N40_DR|1309063:0.00689,Mariner-N40_DR|2119463:0.01010)1.000:0.19941)0.784:0.04753)0.706:0.02555,Mariner-N40_DR|1644210:0.21073)0.806:0.02820)0.756:0.01744)0.759:0.03688)0.800:0.02383)0.446:0.00062)0.752:0.00549)0.733:0.00606)0.530:0.03382,((Mariner-N40_DR|1950792:0.21043,(Mariner-N40_DR|278705:0.16590,Mariner-N40_DR|520421:0.24099)0.403:0.02360)0.305:0.03712,(Mariner-N40_DR|441838:0.30102,(Mariner-N40_DR|850843:0.11374,Mariner-N40_DR|850842:0.19682)0.805:0.02835)0.566:0.01832)0.845:0.03682)0.635:0.01263)0.216:0.02226,((Mariner-N40_DR|937250:0.16247,((Mariner-N40_DR|1106689:0.01168,Mariner-N40_DR|1106688:0.00059)0.705:0.00302,Mariner-N40_DR|1106687:0.00730)1.000:0.14857)0.095:0.00822,(Mariner-N40_DR|130504:0.09383,Mariner-N40_DR|1644209:0.12385)0.683:0.01328)0.849:0.00657);
```
