## Supplementary Data 2 for "A genomic portrait of zebrafish transposable elements and their spatiotemporal embryonic expression": Mariner-N41_DR.mafft.nwk

```
(Mariner-N41_DR|2034680:0.05950,(Mariner-N41_DR|1846627:0.05627,((Mariner-N41_DR|127327:0.03771,Mariner-N41_DR|127328:0.04828)0.997:0.02666,((((((Mariner-N41_DR|599014:0.10120,(Mariner-N41_DR|275370:0.05134,Mariner-N41_DR|1169529:0.64570)0.897:0.03348)0.911:0.01407,(Mariner-N41_DR|1368783:0.13974,((Mariner-N41_DR|438523:0.10978,Mariner-N41_DR|1103629:0.08922)0.051:0.00088,((Mariner-N41_DR|933223:0.05193,(Mariner-N41_DR|275374:0.64077,Mariner-N41_DR|200472:0.34371)0.615:0.09143)0.840:0.06332,Mariner-N41_DR|1639296:0.09406)0.588:0.00302)0.358:0.00372)0.704:0.00324)0.708:0.00248,((Mariner-N41_DR|275373:0.03954,((Mariner-N41_DR|1169530:0.02272,Mariner-N41_DR|1368785:0.03391)0.744:0.00162,((Mariner-N41_DR|1846624:0.01787,Mariner-N41_DR|1306118:0.21465)0.759:0.00927,Mariner-N41_DR|768662:0.04744)0.040:0.00063)0.793:0.00064)0.985:0.01270,(Mariner-N41_DR|1235393:0.06604,(Mariner-N41_DR|1743444:0.06271,(Mariner-N41_DR|275367:0.03921,(Mariner-N41_DR|275369:0.02223,Mariner-N41_DR|933221:0.04907)0.268:0.01647)0.892:0.01025)0.711:0.00182)0.000:0.00191)1.000:0.02738)0.226:0.00097,Mariner-N41_DR|847648:0.31981)0.449:0.00068,(((Mariner-N41_DR|354992:0.05815,(Mariner-N41_DR|933220:0.11183,Mariner-N41_DR|354991:0.23952)0.121:0.00334)0.747:0.01612,(Mariner-N41_DR|768665:0.08427,((Mariner-N41_DR|768666:0.07406,(Mariner-N41_DR|1446059:0.01017,(Mariner-N41_DR|2034678:0.09512,Mariner-N41_DR|1368782:0.26998)0.807:0.07090)0.907:0.03157)0.733:0.00897,(((Mariner-N41_DR|127331:0.22890,(Mariner-N41_DR|47295:0.42753,Mariner-N41_DR|847651:0.15799)0.237:0.01322)0.879:0.19693,((Mariner-N41_DR|933219:0.17185,((((Mariner-N41_DR|768667:0.28147,(Mariner-N41_DR|1947160:0.30707,Mariner-N41_DR|2034681:0.18941)0.253:0.04907)0.643:0.02976,Mariner-N41_DR|127329:0.10086)0.853:0.05044,((((Mariner-N41_DR|768661:0.25189,Mariner-N41_DR|200470:0.28092)0.144:0.03182,(Mariner-N41_DR|685299:0.27861,Mariner-N41_DR|1846629:0.09201)0.425:0.13498)0.823:0.06800,(Mariner-N41_DR|517307:0.12486,Mariner-N41_DR|847650:0.11925)0.963:0.17131)0.654:0.02489,((((Mariner-N41_DR|1846622:0.17620,(Mariner-N41_DR|1023929:0.20605,Mariner-N41_DR|275371:0.24567)0.304:0.07909)0.807:0.06821,(Mariner-N41_DR|847649:0.15389,(Mariner-N41_DR|200473:0.30168,Mariner-N41_DR|354989:0.21969)0.892:0.18742)0.649:0.04165)0.763:0.05750,((Mariner-N41_DR|768664:0.20589,Mariner-N41_DR|1846628:0.22729)0.825:0.08767,(Mariner-N41_DR|47294:0.17164,Mariner-N41_DR|1947159:0.21674)0.903:0.15040)0.281:0.10759)0.703:0.02418,Mariner-N41_DR|1743443:0.16329)0.694:0.01190)0.874:0.04798)0.585:0.03715,((Mariner-N41_DR|438522:0.31189,Mariner-N41_DR|1306117:0.05703)0.662:0.02092,(Mariner-N41_DR|1103630:0.28654,Mariner-N41_DR|1743442:0.23588)0.926:0.20186)0.714:0.01702)0.769:0.02324)0.726:0.00649,Mariner-N41_DR|1534466:0.31471)0.324:0.00546)0.734:0.00703,((Mariner-N41_DR|847647:0.27976,Mariner-N41_DR|354990:0.48326)0.870:0.23773,Mariner-N41_DR|847652:0.31659)0.640:0.02473)0.881:0.02142)0.802:0.01379)0.392:0.00331)0.743:0.00307,(((((Mariner-N41_DR|1846623:0.40616,(Mariner-N41_DR|1743445:0.20515,(Mariner-N41_DR|275372:0.27675,(Mariner-N41_DR|517309:0.31719,(Mariner-N41_DR|200471:0.14223,Mariner-N41_DR|1846626:0.14367)0.688:0.06143)0.308:0.01888)0.642:0.05204)0.832:0.11882)0.409:0.07534,Mariner-N41_DR|1947161:0.37171)0.914:0.21712,(((((Mariner-N41_DR|1368784:0.02472,(Mariner-N41_DR|275375:0.33715,Mariner-N41_DR|2034679:0.00167)0.507:0.03703)0.889:0.03584,Mariner-N41_DR|275368:0.08417)0.729:0.00697,(((Mariner-N41_DR|1306116:0.31445,Mariner-N41_DR|1846625:0.43886)0.626:0.24761,Mariner-N41_DR|599015:0.04295)0.256:0.02430,Mariner-N41_DR|354993:0.48166)0.708:0.02826)0.839:0.01533,Mariner-N41_DR|200474:0.10810)0.209:0.00064,Mariner-N41_DR|685300:0.10716)0.664:0.00579)0.133:0.00065,(Mariner-N41_DR|47296:0.27485,Mariner-N41_DR|127330:0.73617)0.674:0.06967)0.777:0.01163,Mariner-N41_DR|768663:0.13780)0.011:0.00249)0.810:0.00398)0.823:0.00064,Mariner-N41_DR|517308:0.08884)0.990:0.01506)0.740:0.00154)0.846:0.00440,(Mariner-N41_DR|933224:0.08081,(Mariner-N41_DR|933222:0.05402,(Mariner-N41_DR|2090416:0.04602,(Mariner-N41_DR|1446057:0.02921,Mariner-N41_DR|1446058:0.02592)0.989:0.02428)0.939:0.01249)0.996:0.00088)0.575:0.00327);
```
