## Supplementary Data 2 for "A genomic portrait of zebrafish transposable elements and their spatiotemporal embryonic expression": Mariner-N42_DR.mafft.nwk

```
(((((Mariner-N42_DR|599304:0.00057,Mariner-N42_DR|1847002:0.34112)0.425:0.20191,Mariner-N42_DR|47637:0.10589)0.737:0.02417,((Mariner-N42_DR|1446330:0.09245,((Mariner-N42_DR|599302:0.21230,Mariner-N42_DR|1534824:0.15440)0.048:0.00373,Mariner-N42_DR|517581:0.08798)0.388:0.00562)0.845:0.00752,((Mariner-N42_DR|768963:0.12840,(Mariner-N42_DR|47639:0.12357,Mariner-N42_DR|438750:0.14882)0.686:0.02023)0.420:0.01220,(Mariner-N42_DR|47638:0.15499,Mariner-N42_DR|1306354:0.14368)0.706:0.00661)0.609:0.00060)0.227:0.00055)0.788:0.00221,(Mariner-N42_DR|685554:0.10959,(((((Mariner-N42_DR|768958:0.04652,Mariner-N42_DR|1306355:0.12571)0.866:0.01937,(((Mariner-N42_DR|685553:0.12297,((Mariner-N42_DR|1446331:0.11994,((Mariner-N42_DR|1639676:0.09516,(Mariner-N42_DR|1639673:0.05120,Mariner-N42_DR|1639677:0.06575)0.833:0.04918)0.717:0.01114,Mariner-N42_DR|355286:0.26498)0.159:0.00149)0.255:0.01143,Mariner-N42_DR|933497:0.15120)0.557:0.00493)0.764:0.00315,(Mariner-N42_DR|599301:0.18058,Mariner-N42_DR|1947430:0.10875)0.000:0.00060)0.695:0.00184,(Mariner-N42_DR|47640:0.02962,(Mariner-N42_DR|47641:0.43695,(Mariner-N42_DR|1847004:0.00062,Mariner-N42_DR|1947431:0.24469)0.687:0.09483)0.504:0.10117)0.847:0.11548)0.192:0.00059)0.656:0.00056,((Mariner-N42_DR|1446332:0.13070,Mariner-N42_DR|1847003:0.09082)0.476:0.01277,(Mariner-N42_DR|1306353:0.05643,(Mariner-N42_DR|768959:0.02813,Mariner-N42_DR|768962:0.17888)0.078:0.03308)0.835:0.04623)0.860:0.01927)0.783:0.00103,((Mariner-N42_DR|1743780:0.09867,(Mariner-N42_DR|1639674:0.11227,Mariner-N42_DR|517582:0.19501)0.783:0.04466)0.726:0.00234,((Mariner-N42_DR|1446329:0.11102,Mariner-N42_DR|355289:0.10204)0.429:0.00569,(Mariner-N42_DR|768960:0.09414,Mariner-N42_DR|1235616:0.15098)0.875:0.06942)0.878:0.00062)0.964:0.00059)0.768:0.00122,(Mariner-N42_DR|1235617:0.10503,(Mariner-N42_DR|355288:0.07865,Mariner-N42_DR|1743779:0.13800)0.644:0.01016)0.884:0.00106)0.003:0.00157)0.021:0.00068)0.810:0.00166,((Mariner-N42_DR|599303:0.06878,Mariner-N42_DR|933498:0.10249)0.835:0.04247,((Mariner-N42_DR|2108063:0.15416,Mariner-N42_DR|1103880:0.17999)0.730:0.01119,((Mariner-N42_DR|438749:0.05496,(((Mariner-N42_DR|1306356:0.09848,Mariner-N42_DR|355287:0.07695)0.639:0.00718,Mariner-N42_DR|1743781:0.08974)0.677:0.00730,((Mariner-N42_DR|2034962:0.16102,Mariner-N42_DR|599300:0.07247)0.440:0.00223,((Mariner-N42_DR|1639672:0.08781,(Mariner-N42_DR|768961:0.10116,Mariner-N42_DR|2034963:0.09073)0.720:0.00060)0.455:0.00258,Mariner-N42_DR|1639675:0.03869)0.640:0.00219)0.776:0.00957)0.363:0.01065)1.000:0.26106,Mariner-N42_DR|517580:0.56747)0.942:0.27653)0.430:0.00261)0.757:0.00337,(Mariner-N42_DR|1103881:0.10418,(Mariner-N42_DR|1743782:0.14027,Mariner-N42_DR|355285:0.03510)0.226:0.02637)0.397:0.00634);
```
