## Supplementary Data 2 for "A genomic portrait of zebrafish transposable elements and their spatiotemporal embryonic expression": Mariner-N43_DR.mafft.nwk

```
((((Mariner-N43_DR|2112396:0.09463,Mariner-N43_DR|1846631:0.13692)0.787:0.01027,Mariner-N43_DR|1639297:0.13581)0.650:0.00175,((Mariner-N43_DR|127332:0.02148,Mariner-N43_DR|2119490:0.02235)0.515:0.12693,Mariner-N43_DR|1446068:0.07713)0.778:0.01665)0.796:0.01421,((((Mariner-N43_DR|127333:0.47414,Mariner-N43_DR|1446060:0.12292)0.392:0.01109,(Mariner-N43_DR|1235394:0.06536,(((Mariner-N43_DR|517310:0.06100,(Mariner-N43_DR|1446067:0.05556,((Mariner-N43_DR|847653:0.07764,(Mariner-N43_DR|2116376:0.00371,(Mariner-N43_DR|1023930:0.00406,Mariner-N43_DR|2084678:0.00243)0.592:0.00230)0.997:0.02539)0.120:0.00299,(Mariner-N43_DR|1169532:0.00825,(Mariner-N43_DR|1169531:0.00873,Mariner-N43_DR|1169534:0.01489)0.942:0.00879)0.997:0.01703)0.031:0.00055)0.971:0.01533)0.249:0.00236,Mariner-N43_DR|1947162:0.05757)0.537:0.01134,((Mariner-N43_DR|599018:0.06771,Mariner-N43_DR|2034683:0.09116)0.738:0.00703,Mariner-N43_DR|1446066:0.06183)0.861:0.01173)0.883:0.01142)0.049:0.00055)0.631:0.00993,(Mariner-N43_DR|200480:0.08395,(Mariner-N43_DR|47297:0.10618,((Mariner-N43_DR|200479:0.00242,(Mariner-N43_DR|200477:0.01556,Mariner-N43_DR|200478:0.00504)0.770:0.00409)1.000:0.07500,(Mariner-N43_DR|1446062:0.03792,Mariner-N43_DR|1446063:0.02246)0.994:0.04437)0.651:0.01553)0.794:0.02999)0.525:0.01423)0.910:0.00958,(Mariner-N43_DR|2034682:0.05711,((Mariner-N43_DR|200475:0.05802,Mariner-N43_DR|1446065:0.15847)0.695:0.01238,(Mariner-N43_DR|599016:0.00054,Mariner-N43_DR|599017:0.02684)1.000:0.08946)0.691:0.00236)0.146:0.00053)0.804:0.00323,((((Mariner-N43_DR|200476:0.44511,Mariner-N43_DR|1446064:0.00054)0.954:0.02074,Mariner-N43_DR|2087683:0.50076)0.004:0.07686,Mariner-N43_DR|1846630:0.09734)0.661:0.00279,((Mariner-N43_DR|1446061:0.09978,Mariner-N43_DR|1103631:0.13126)0.606:0.00282,(((Mariner-N43_DR|1534468:0.00054,(Mariner-N43_DR|1534469:0.02426,Mariner-N43_DR|1534467:0.02708)0.710:0.00694)0.285:0.03367,Mariner-N43_DR|1368786:0.03461)0.535:0.09255,(Mariner-N43_DR|1169533:0.12372,Mariner-N43_DR|354994:0.13948)0.029:0.00130)0.041:0.00059)0.294:0.00186)0.807:0.00381);
```
