## Supplementary Data 2 for "A genomic portrait of zebrafish transposable elements and their spatiotemporal embryonic expression": Mariner-N44_DR.mafft.nwk

```
(((((((((Mariner-N44_DR|1027720:0.11565,Mariner-N44_DR|1027730:0.18013)0.652:0.01652,Mariner-N44_DR|441843:0.30629)0.647:0.01161,Mariner-N44_DR|1851462:0.21961)0.758:0.01426,Mariner-N44_DR|358622:0.18364)0.429:0.01087,((Mariner-N44_DR|850847:0.14561,Mariner-N44_DR|520431:0.14745)0.812:0.03620,Mariner-N44_DR|1644214:0.19033)0.843:0.02290)0.920:0.00059,(Mariner-N44_DR|520429:0.13022,(Mariner-N44_DR|2038445:0.08522,Mariner-N44_DR|2038447:0.09747)0.978:0.05366)0.672:0.00174)0.770:0.00059,((((Mariner-N44_DR|441841:0.38335,(Mariner-N44_DR|51239:0.19419,Mariner-N44_DR|1171562:0.13893)0.371:0.09117)0.235:0.02787,Mariner-N44_DR|51240:0.09935)0.405:0.01251,Mariner-N44_DR|51243:0.14547)0.394:0.00237,((Mariner-N44_DR|850849:0.18798,Mariner-N44_DR|1537355:0.14415)0.627:0.00674,(Mariner-N44_DR|1537353:0.13136,Mariner-N44_DR|602816:0.15712)0.214:0.00060)0.767:0.00695)0.896:0.01008)0.787:0.00316,((Mariner-N44_DR|937252:0.00060,Mariner-N44_DR|1537351:0.08217)0.261:0.24674,((Mariner-N44_DR|850846:0.00371,Mariner-N44_DR|1171563:0.16218)0.689:0.24070,(((Mariner-N44_DR|278716:0.20042,(Mariner-N44_DR|1747636:0.13032,Mariner-N44_DR|1537354:0.09671)0.849:0.04469)0.032:0.00060,((Mariner-N44_DR|2038448:0.14918,Mariner-N44_DR|1027721:0.09264)0.603:0.00757,Mariner-N44_DR|602811:0.11307)0.900:0.02919)0.723:0.00896,((Mariner-N44_DR|850850:0.12091,(((Mariner-N44_DR|1644212:0.22371,(Mariner-N44_DR|1027724:0.21096,Mariner-N44_DR|1371109:0.26909)0.697:0.07043)0.000:0.00224,Mariner-N44_DR|937266:0.25037)0.000:0.02445,((((Mariner-N44_DR|1449858:0.24889,Mariner-N44_DR|772106:0.03314)0.685:0.12616,Mariner-N44_DR|203596:0.20708)0.704:0.01680,((Mariner-N44_DR|937263:0.28805,Mariner-N44_DR|1851466:0.00060)0.693:0.12486,((Mariner-N44_DR|1851463:0.19368,(((Mariner-N44_DR|203595:0.24757,(Mariner-N44_DR|1238490:0.35423,Mariner-N44_DR|1371106:0.12823)0.302:0.15026)0.765:0.10943,(Mariner-N44_DR|2038446:0.11039,(((Mariner-N44_DR|772109:0.00060,Mariner-N44_DR|1950812:0.39787)0.578:0.17359,Mariner-N44_DR|1449861:0.09446)0.682:0.00362,Mariner-N44_DR|51242:0.09660)0.721:0.00299)0.422:0.00588)0.758:0.01790,Mariner-N44_DR|203601:0.14768)0.185:0.02329)0.490:0.00159,((Mariner-N44_DR|937254:0.05978,Mariner-N44_DR|688803:0.38968)0.002:0.11447,Mariner-N44_DR|278714:0.16576)0.683:0.00444)0.775:0.01333)0.709:0.00248)0.676:0.00365,(((((Mariner-N44_DR|51237:0.26345,Mariner-N44_DR|1106695:0.00061)0.655:0.08949,(Mariner-N44_DR|2038456:0.21664,(Mariner-N44_DR|441844:0.02322,Mariner-N44_DR|1747638:0.00061)0.748:0.27758)0.364:0.00074)0.820:0.02101,((Mariner-N44_DR|2038450:0.04579,(Mariner-N44_DR|1644221:0.28033,Mariner-N44_DR|2038454:0.13408)0.174:0.07474)0.801:0.06069,((Mariner-N44_DR|937259:0.00059,(Mariner-N44_DR|278712:0.24759,Mariner-N44_DR|358623:0.19477)0.383:0.01263)0.625:0.26808,Mariner-N44_DR|203602:0.07141)0.810:0.06269)0.053:0.01073)0.694:0.00707,((((Mariner-N44_DR|1238488:0.32392,((Mariner-N44_DR|602814:0.34279,Mariner-N44_DR|1238486:0.19122)0.836:0.06218,(Mariner-N44_DR|441842:0.22546,Mariner-N44_DR|1238489:0.34083)0.077:0.00058)0.356:0.01678)0.820:0.02110,(Mariner-N44_DR|772110:0.26195,(Mariner-N44_DR|1106696:0.32972,Mariner-N44_DR|1851461:0.29461)0.655:0.01629)0.661:0.00613)0.767:0.00857,((Mariner-N44_DR|1851458:0.27590,(Mariner-N44_DR|1027723:0.12572,Mariner-N44_DR|2094057:0.40348)0.583:0.07977)0.203:0.10700,(Mariner-N44_DR|937251:0.15257,Mariner-N44_DR|1449859:0.03111)0.319:0.35322)0.804:0.04594)0.730:0.00358,((Mariner-N44_DR|1644219:0.16915,(Mariner-N44_DR|130517:0.23153,(Mariner-N44_DR|937257:0.14112,(Mariner-N44_DR|1309083:0.20756,(Mariner-N44_DR|358624:0.00075,Mariner-N44_DR|1449862:0.10408)0.714:0.04233)0.337:0.19519)0.363:0.02087)0.657:0.01818)0.848:0.03342,(((Mariner-N44_DR|1644225:0.34599,Mariner-N44_DR|688805:0.32108)0.122:0.07656,(Mariner-N44_DR|1027726:0.23695,(Mariner-N44_DR|1027729:0.21388,Mariner-N44_DR|1106697:0.46816)0.000:0.10357)0.778:0.07045)0.705:0.01771,Mariner-N44_DR|1106698:0.18162)0.574:0.01364)0.718:0.00270)0.756:0.00515)0.707:0.00059,(((Mariner-N44_DR|1449863:0.17760,(((Mariner-N44_DR|520432:0.05983,(Mariner-N44_DR|1644217:0.11192,Mariner-N44_DR|1950808:0.14793)0.810:0.05538)1.000:0.34817,(Mariner-N44_DR|1950811:0.22082,Mariner-N44_DR|2038449:0.18269)0.831:0.14732)0.393:0.03791,Mariner-N44_DR|772108:0.30703)0.775:0.05124)0.739:0.03258,((((Mariner-N44_DR|1106694:0.00456,(Mariner-N44_DR|688807:0.00060,(Mariner-N44_DR|1027722:0.00357,Mariner-N44_DR|1747640:0.05270)0.725:0.20901)0.539:0.04343)0.183:0.00834,(Mariner-N44_DR|688810:0.01897,Mariner-N44_DR|688808:0.01949)0.897:0.02770)0.130:0.00824,Mariner-N44_DR|688809:0.03340)0.995:0.08659,(Mariner-N44_DR|278715:0.25194,((((((Mariner-N44_DR|51238:0.21786,Mariner-N44_DR|130520:0.19145)0.238:0.02946,(Mariner-N44_DR|1106702:0.00060,Mariner-N44_DR|1238487:0.22211)0.457:0.18533)0.560:0.01861,((Mariner-N44_DR|1644223:0.31086,(Mariner-N44_DR|602817:0.10549,((Mariner-N44_DR|1106703:0.15101,(Mariner-N44_DR|1027727:0.10976,Mariner-N44_DR|1644220:0.13621)0.841:0.06868)0.150:0.01588,(Mariner-N44_DR|130518:0.14203,Mariner-N44_DR|203600:0.00060)0.986:0.15797)0.822:0.02113)0.737:0.01506)0.812:0.02761,(Mariner-N44_DR|358627:0.16232,(Mariner-N44_DR|1027725:0.12502,Mariner-N44_DR|937253:0.26996)0.539:0.00756)0.875:0.03479)0.706:0.00059)0.756:0.05745,(Mariner-N44_DR|1106701:0.18020,(Mariner-N44_DR|1644224:0.26016,(Mariner-N44_DR|1106700:0.17493,(Mariner-N44_DR|203599:0.24148,((Mariner-N44_DR|602815:0.20290,(Mariner-N44_DR|1747639:0.03983,Mariner-N44_DR|1851459:0.15797)0.342:0.13390)0.521:0.07845,Mariner-N44_DR|1537352:0.19089)0.173:0.00060)0.247:0.02387)0.591:0.00950)0.000:0.00061)0.178:0.01163)0.562:0.03127,Mariner-N44_DR|1449860:0.23604)0.984:0.16509,Mariner-N44_DR|772112:0.08379)0.595:0.00996)0.023:0.00060)0.912:0.03102)0.907:0.03031,(((Mariner-N44_DR|1851454:0.0,Mariner-N44_DR|1851456:0.0):0.07927,((Mariner-N44_DR|937262:0.01572,Mariner-N44_DR|358625:0.27003)0.552:0.04713,Mariner-N44_DR|1027728:0.18406)0.745:0.02713)0.220:0.00060,((Mariner-N44_DR|772111:0.03091,Mariner-N44_DR|688804:0.12513)0.738:0.01944,(Mariner-N44_DR|937258:0.36672,Mariner-N44_DR|1309084:0.15857)0.083:0.00681)0.872:0.03489)0.806:0.00620)0.000:0.00060)0.766:0.00449)0.583:0.00059)0.273:0.02038)0.488:0.01642,((((Mariner-N44_DR|602813:0.18572,Mariner-N44_DR|1950810:1.03124)0.000:0.21122,Mariner-N44_DR|602812:0.07989)0.818:0.08151,Mariner-N44_DR|51241:0.57970)0.687:0.04791,((((Mariner-N44_DR|1950807:0.44603,Mariner-N44_DR|850848:0.02465)0.986:0.21632,Mariner-N44_DR|688806:0.20767)0.137:0.00060,((Mariner-N44_DR|203597:0.09467,Mariner-N44_DR|203598:0.09999)0.476:0.09898,(Mariner-N44_DR|772114:0.00629,Mariner-N44_DR|2038451:0.00059)0.988:0.17738)0.694:0.01394)0.783:0.01502,(Mariner-N44_DR|772107:0.16604,(Mariner-N44_DR|937261:0.00073,Mariner-N44_DR|772113:0.54311)0.311:0.08805)0.408:0.01011)0.682:0.00422)0.071:0.00059)0.756:0.00292)0.423:0.00067)0.032:0.00437)0.784:0.00478)0.665:0.00060,((((Mariner-N44_DR|1449866:0.18545,((Mariner-N44_DR|1644216:0.28388,(Mariner-N44_DR|520430:0.18443,(Mariner-N44_DR|937265:0.00060,Mariner-N44_DR|1644218:0.32336)0.303:0.01458)0.496:0.04793)0.232:0.01440,(((Mariner-N44_DR|1106699:0.03191,Mariner-N44_DR|2038457:0.09016)0.673:0.25775,Mariner-N44_DR|1449864:0.27773)0.780:0.14807,Mariner-N44_DR|937255:0.10840)0.775:0.10146)0.203:0.00476)0.717:0.02528,Mariner-N44_DR|937256:0.18716)0.557:0.00574,Mariner-N44_DR|1851465:0.13980)0.038:0.00060,((Mariner-N44_DR|130519:0.34277,Mariner-N44_DR|1950809:0.37225)0.856:0.11020,((Mariner-N44_DR|278711:0.14938,Mariner-N44_DR|1106693:0.24784)0.713:0.36773,(Mariner-N44_DR|2038453:0.21673,((Mariner-N44_DR|602810:0.18723,(Mariner-N44_DR|1449857:0.07957,Mariner-N44_DR|2038458:0.21145)0.213:0.00240)0.713:0.02537,Mariner-N44_DR|1371107:0.13835)0.944:0.15180)0.801:0.12541)0.758:0.11123)0.348:0.04528)0.800:0.01085,((Mariner-N44_DR|1747637:0.16520,(Mariner-N44_DR|937260:0.18528,(Mariner-N44_DR|2038455:0.10029,Mariner-N44_DR|1644213:0.21351)0.788:0.03572)0.119:0.00787)0.019:0.00060,(((Mariner-N44_DR|1371108:0.10766,(Mariner-N44_DR|278713:0.12726,(Mariner-N44_DR|1851455:0.0,Mariner-N44_DR|1851457:0.0):0.15896)0.291:0.01043)0.716:0.01217,(Mariner-N44_DR|1644215:0.08530,(Mariner-N44_DR|1851460:0.52913,Mariner-N44_DR|358626:0.13968)0.311:0.01262)0.721:0.01018)0.641:0.00130,((Mariner-N44_DR|2038452:0.09449,(Mariner-N44_DR|1449865:0.00060,Mariner-N44_DR|1644222:0.37573)0.587:0.09627)0.743:0.00665,(Mariner-N44_DR|937264:0.07483,(Mariner-N44_DR|937267:0.03061,Mariner-N44_DR|1851464:0.35143)0.753:0.13405)0.785:0.01846)0.731:0.00305)0.339:0.00301)0.556:0.00751);
```
