## Supplementary Data 2 for "A genomic portrait of zebrafish transposable elements and their spatiotemporal embryonic expression": Mariner-N45_DR.mafft.nwk

```
((((Mariner-N45_DR|933502:0.66872,Mariner-N45_DR|47643:0.00662)0.837:0.08570,Mariner-N45_DR|1306358:0.93144)0.716:0.06345,Mariner-N45_DR|200758:0.08985)0.783:0.00055,(Mariner-N45_DR|1639680:0.07571,(Mariner-N45_DR|127557:0.06136,(Mariner-N45_DR|47644:0.09881,Mariner-N45_DR|1103883:0.04649)0.822:0.02228)0.657:0.00202)0.764:0.00457,(((Mariner-N45_DR|768964:0.09844,(Mariner-N45_DR|355291:0.10547,(((Mariner-N45_DR|1639678:0.25957,(Mariner-N45_DR|768965:0.19569,Mariner-N45_DR|847877:0.19870)0.638:0.01685)0.991:0.20592,(((Mariner-N45_DR|47646:0.34971,Mariner-N45_DR|933499:0.18016)0.560:0.07742,((Mariner-N45_DR|355290:0.02955,(Mariner-N45_DR|599306:0.02698,Mariner-N45_DR|1306357:0.06209)0.680:0.01579)0.996:0.22321,((Mariner-N45_DR|2106878:0.06742,Mariner-N45_DR|127559:0.08178)0.660:0.01177,((Mariner-N45_DR|1947433:0.06727,((((Mariner-N45_DR|1169707:0.02981,Mariner-N45_DR|438751:0.06568)0.677:0.00627,Mariner-N45_DR|517583:0.10395)0.657:0.01687,(Mariner-N45_DR|1103882:0.12257,Mariner-N45_DR|1947432:0.05847)0.386:0.01515)0.570:0.01293,(Mariner-N45_DR|1743785:0.04555,(Mariner-N45_DR|685555:0.05667,(Mariner-N45_DR|127558:0.06360,Mariner-N45_DR|1743784:0.04083)0.937:0.03578)0.738:0.00662)0.800:0.01018)0.804:0.02405)0.713:0.01825,Mariner-N45_DR|847876:0.02288)0.672:0.03364)0.993:0.26569)0.878:0.12356)0.575:0.07396,((Mariner-N45_DR|1534826:0.12651,(Mariner-N45_DR|1534828:0.00055,(Mariner-N45_DR|1534827:0.02506,(Mariner-N45_DR|1534825:0.00723,Mariner-N45_DR|1534829:0.00548)0.978:0.00189)0.825:0.00815)0.941:0.08579)0.836:0.07048,Mariner-N45_DR|1847005:0.22172)0.966:0.16249)0.928:0.11762)0.900:0.11448,Mariner-N45_DR|200759:0.03156)0.187:0.00729)0.239:0.00783)0.591:0.00064,Mariner-N45_DR|47642:0.10525)0.671:0.00055,(((Mariner-N45_DR|1743787:0.06792,((Mariner-N45_DR|47645:0.18185,Mariner-N45_DR|599305:0.06684)0.332:0.00531,Mariner-N45_DR|933503:0.10864)0.701:0.00605)0.864:0.00925,(Mariner-N45_DR|1446333:0.08268,(Mariner-N45_DR|1743783:0.07737,(Mariner-N45_DR|1743786:0.09980,(Mariner-N45_DR|933500:0.01759,Mariner-N45_DR|933501:0.00363)0.999:0.06482)0.096:0.00055)0.740:0.00589)0.631:0.00053)0.591:0.00053,(Mariner-N45_DR|1947434:0.02372,Mariner-N45_DR|1639679:0.07276)0.740:0.00635)0.888:0.00243)0.499:0.00055);
```
