## Supplementary Data 2 for "A genomic portrait of zebrafish transposable elements and their spatiotemporal embryonic expression": Merlin-1_DR.mafft.nwk

```
((Merlin-1_DR|116686:0.08917,(((Merlin-1_DR|34365:0.14754,(Merlin-1_DR|34290:0.58036,Merlin-1_DR|34628:0.09722)0.385:0.01540)0.671:0.00562,((((((Merlin-1_DR|34507:0.19684,Merlin-1_DR|34199:0.12692)0.191:0.01094,(Merlin-1_DR|34224:0.00062,Merlin-1_DR|34307:0.15359)0.996:0.13722)0.095:0.01657,Merlin-1_DR|34351:0.09573)0.716:0.00387,(((((((((((Merlin-1_DR|116723:0.13534,((Merlin-1_DR|34654:0.15676,Merlin-1_DR|34668:0.06284)0.961:0.36590,(Merlin-1_DR|116792:0.00065,(Merlin-1_DR|34103:0.14685,Merlin-1_DR|116652:0.21670)0.065:0.00331)0.479:0.13563)0.426:0.08277)0.854:0.27912,((Merlin-1_DR|34288:0.62713,Merlin-1_DR|34024:0.00064)0.590:0.18915,Merlin-1_DR|33751:0.37626)0.620:0.13253)0.771:0.10867,((Merlin-1_DR|33850:0.08001,Merlin-1_DR|33821:0.41363)0.851:0.13179,Merlin-1_DR|34218:0.07902)0.921:0.18162)0.000:0.04649,((Merlin-1_DR|34657:0.16173,Merlin-1_DR|34662:0.00065)0.418:0.19938,Merlin-1_DR|33980:0.26648)0.886:0.17015)0.768:0.08258,((Merlin-1_DR|34190:0.22213,(Merlin-1_DR|34105:0.04049,Merlin-1_DR|34487:0.27079)0.921:0.43242)0.933:0.41224,(Merlin-1_DR|34671:0.19295,(Merlin-1_DR|33819:0.00076,Merlin-1_DR|116665:0.00066)0.991:0.26587)0.874:0.55843)0.787:0.14771)0.943:0.18856,((((((Merlin-1_DR|33749:0.13384,((Merlin-1_DR|34399:0.00065,(Merlin-1_DR|34150:0.00065,(Merlin-1_DR|33932:0.00065,(Merlin-1_DR|34319:0.00065,Merlin-1_DR|34246:0.18034)0.000:0.00064)0.954:0.17683)0.677:0.11126)0.359:0.02643,Merlin-1_DR|33906:0.12558)0.743:0.09401)0.455:0.12736,Merlin-1_DR|116776:0.00065)0.462:0.11143,Merlin-1_DR|33942:0.06575)0.599:0.26372,(Merlin-1_DR|34564:0.21301,(Merlin-1_DR|34602:0.00061,Merlin-1_DR|116831:0.15770)0.000:0.05926)0.862:0.55325)0.644:0.17631,((((Merlin-1_DR|33957:0.06167,Merlin-1_DR|116820:0.00064)0.957:0.22459,Merlin-1_DR|34202:0.32958)0.000:0.08010,(Merlin-1_DR|33915:0.75268,Merlin-1_DR|34037:0.21093)0.982:0.48624)0.833:0.21172,((((((((Merlin-1_DR|33769:0.11879,(Merlin-1_DR|34161:0.12719,Merlin-1_DR|34414:0.03803)0.863:0.17035)0.825:0.33523,Merlin-1_DR|34488:0.16584)0.689:0.11817,(Merlin-1_DR|34339:0.02300,Merlin-1_DR|34557:0.29496)0.632:0.20448)0.993:0.47965,((Merlin-1_DR|33968:0.04325,Merlin-1_DR|34221:0.00065)0.919:0.18005,(Merlin-1_DR|34338:0.00065,Merlin-1_DR|34475:0.68907)0.829:0.19180)0.791:0.17476)0.570:0.16694,(Merlin-1_DR|33776:0.40595,Merlin-1_DR|33822:0.05781)0.705:0.23545)0.417:0.05260,(((Merlin-1_DR|33766:0.04965,Merlin-1_DR|34387:0.20636)0.916:0.29879,(Merlin-1_DR|34171:0.85168,Merlin-1_DR|34074:0.00073)0.482:0.04949)0.529:0.03005,((Merlin-1_DR|34263:0.00066,Merlin-1_DR|33837:0.03563)0.847:0.19217,((Merlin-1_DR|33770:0.65332,Merlin-1_DR|34178:0.00065)0.881:0.14568,Merlin-1_DR|34062:0.17141)0.782:0.26997)0.797:0.13710)0.830:0.10153)0.910:0.16630,(((Merlin-1_DR|34133:0.00065,Merlin-1_DR|34084:0.08198)0.422:0.08511,(Merlin-1_DR|33852:0.13537,(Merlin-1_DR|33885:0.18239,Merlin-1_DR|34031:0.00073)0.002:0.00092)0.466:0.19383)0.979:0.32909,((Merlin-1_DR|33846:0.12283,((Merlin-1_DR|33671:0.10959,((Merlin-1_DR|33744:0.23849,Merlin-1_DR|34345:0.36175)0.772:0.06641,Merlin-1_DR|33686:0.24890)0.594:0.06495)0.879:0.04584,(Merlin-1_DR|34407:0.28377,Merlin-1_DR|34468:0.29207)0.710:0.04414)0.092:0.00073)0.927:0.30585,Merlin-1_DR|34280:0.50021)0.075:0.20457)0.286:0.13656)0.202:0.01427,((Merlin-1_DR|34388:0.00065,(Merlin-1_DR|34596:0.00062,Merlin-1_DR|34451:0.47729)0.000:0.00071)0.557:0.13926,Merlin-1_DR|34550:0.01702)0.912:0.09811)0.825:0.05999)0.799:0.05966)0.861:0.06600,(Merlin-1_DR|33678:0.40784,Merlin-1_DR|33962:0.06870)0.228:0.00066)0.734:0.03781)0.150:0.02350,((((Merlin-1_DR|33718:0.05713,(Merlin-1_DR|34206:0.00065,((Merlin-1_DR|33692:0.16454,Merlin-1_DR|33778:0.00066)0.982:0.24753,Merlin-1_DR|34023:0.00065)0.911:0.00065)0.552:0.00060)0.415:0.05223,Merlin-1_DR|34064:0.67852)0.809:0.15077,((Merlin-1_DR|34544:0.52758,Merlin-1_DR|34554:0.09693)0.927:0.34838,((Merlin-1_DR|34506:0.13314,(Merlin-1_DR|34273:0.54197,(Merlin-1_DR|34180:1.16021,Merlin-1_DR|116650:0.15371)0.287:0.10512)0.347:0.20154)0.138:0.03724,((Merlin-1_DR|33945:0.16971,Merlin-1_DR|34469:0.13863)0.319:0.08568,Merlin-1_DR|34243:0.35218)0.816:0.17522)0.621:0.19582)0.846:0.16946)0.916:0.14000,((Merlin-1_DR|34259:0.00064,(Merlin-1_DR|34553:0.01415,Merlin-1_DR|116760:0.27845)0.900:0.24548)0.778:0.02034,((((Merlin-1_DR|34431:0.00064,(Merlin-1_DR|34460:1.00169,Merlin-1_DR|34578:0.07884)0.385:0.43983)0.984:0.25958,Merlin-1_DR|33694:0.01938)0.888:0.08207,(Merlin-1_DR|34183:0.10007,((Merlin-1_DR|34274:0.14303,((((((Merlin-1_DR|33728:0.00064,(((Merlin-1_DR|33897:0.07021,Merlin-1_DR|34463:0.62210)0.948:0.22901,(Merlin-1_DR|34336:0.14447,Merlin-1_DR|116676:0.00104)0.129:0.01900)0.997:0.59742,Merlin-1_DR|34418:1.24093)0.427:0.10868)0.429:0.08623,((Merlin-1_DR|33650:0.39093,Merlin-1_DR|34248:0.57393)0.744:0.13506,Merlin-1_DR|116670:0.01973)0.492:0.01988)0.202:0.00193,Merlin-1_DR|34129:0.00066)0.254:0.05469,((Merlin-1_DR|33969:0.04288,(Merlin-1_DR|33884:0.00065,Merlin-1_DR|33697:0.00065)0.999:0.40123)0.488:0.08515,Merlin-1_DR|34250:0.05858)0.793:0.19329)0.852:0.08279,Merlin-1_DR|116648:0.13032)0.956:0.07587,(Merlin-1_DR|116781:0.01681,(((((Merlin-1_DR|34291:0.00065,(Merlin-1_DR|33958:0.00065,Merlin-1_DR|34220:0.00066)1.000:0.39207)0.941:0.17817,(Merlin-1_DR|116737:0.12361,(Merlin-1_DR|116697:0.31853,Merlin-1_DR|33823:0.06215)0.895:0.22138)0.032:0.03698)0.924:0.12147,(Merlin-1_DR|34504:0.04726,Merlin-1_DR|34612:0.35265)0.837:0.19823)0.841:0.03350,(Merlin-1_DR|33669:0.12859,Merlin-1_DR|116710:0.00066)0.818:0.17566)0.797:0.05125,(Merlin-1_DR|33730:0.00065,Merlin-1_DR|34391:0.00076)1.000:0.37945)0.636:0.01772)0.000:0.02573)0.685:0.01106)0.868:0.01537,(((Merlin-1_DR|33976:0.21981,Merlin-1_DR|34189:0.09170)0.578:0.12865,Merlin-1_DR|33679:0.09099)0.446:0.21387,((Merlin-1_DR|116706:0.09695,(Merlin-1_DR|116812:0.00072,Merlin-1_DR|34624:0.00066)0.854:0.13207)0.236:0.02512,Merlin-1_DR|34317:0.02200)0.650:0.11566)0.798:0.08972)0.000:0.00065)0.831:0.03327)0.331:0.09881,Merlin-1_DR|33703:0.26927)0.000:0.00098)0.371:0.02241)0.627:0.03738)0.982:0.07159,((((Merlin-1_DR|34653:0.26118,((Merlin-1_DR|33691:0.04692,(Merlin-1_DR|34478:0.09298,Merlin-1_DR|34636:0.00066)0.925:0.19207)0.221:0.07991,(Merlin-1_DR|116716:0.41335,Merlin-1_DR|33747:0.00064)0.835:0.10055)0.315:0.28805)0.551:0.17687,(((Merlin-1_DR|33660:0.43283,((Merlin-1_DR|34173:0.52795,((Merlin-1_DR|33965:0.21070,Merlin-1_DR|34017:0.61241)0.923:0.43442,Merlin-1_DR|116719:0.00065)0.000:0.00066)0.472:0.11326,((Merlin-1_DR|116705:0.15151,(Merlin-1_DR|34531:0.00064,Merlin-1_DR|34452:0.00064)0.878:0.29719)0.220:0.12470,Merlin-1_DR|34669:0.68603)0.905:0.27845)0.817:0.12362)0.543:0.02709,(((Merlin-1_DR|33851:0.05478,((((Merlin-1_DR|33828:0.14400,(Merlin-1_DR|34321:0.00064,Merlin-1_DR|34384:1.69318)0.596:0.36959)0.716:0.08686,(Merlin-1_DR|33684:0.51870,(Merlin-1_DR|34155:0.63926,(Merlin-1_DR|33919:0.29656,((Merlin-1_DR|34240:0.54653,Merlin-1_DR|34569:0.41734)0.738:0.06718,(Merlin-1_DR|34311:0.19669,Merlin-1_DR|33997:0.27430)0.913:0.10604)0.859:0.11581)0.000:0.00064)0.216:0.04855)0.718:0.05015)0.000:0.00317,Merlin-1_DR|33961:0.37226)0.975:0.45778,((Merlin-1_DR|34540:0.00065,(Merlin-1_DR|33836:0.18687,(Merlin-1_DR|34408:0.16014,Merlin-1_DR|34444:0.22246)0.806:0.05921)0.804:0.05096)0.985:0.29278,(Merlin-1_DR|34566:0.00066,Merlin-1_DR|34499:1.06921)0.663:0.03524)0.816:0.28059)0.462:0.05736)0.837:0.07241,((Merlin-1_DR|33874:0.00065,(Merlin-1_DR|33704:0.86321,Merlin-1_DR|34145:0.00072)0.736:0.16152)0.121:0.00708,((Merlin-1_DR|33867:0.06240,(((Merlin-1_DR|34149:0.00064,Merlin-1_DR|34147:0.00065)1.000:0.10495,(Merlin-1_DR|116717:0.16274,Merlin-1_DR|34153:0.21839)0.802:0.03661)0.635:0.03179,Merlin-1_DR|34591:0.01085)0.825:0.07575)0.801:0.07938,Merlin-1_DR|34091:0.15490)0.240:0.06751)0.859:0.10403)0.997:0.30995,(Merlin-1_DR|33800:0.37374,Merlin-1_DR|34592:1.13415)0.882:0.38024)0.465:0.06071)0.804:0.07409,((((((Merlin-1_DR|34209:0.16584,Merlin-1_DR|116638:0.00066)0.578:0.09564,Merlin-1_DR|34241:0.75161)0.824:0.20635,(Merlin-1_DR|34652:0.00063,(((Merlin-1_DR|34255:0.86361,(Merlin-1_DR|33647:0.20408,Merlin-1_DR|116642:0.07051)0.742:0.32030)0.882:0.50103,Merlin-1_DR|116815:0.40955)0.723:0.34351,Merlin-1_DR|116644:0.42893)0.873:0.49997)0.846:0.12391)0.162:0.09500,(((Merlin-1_DR|33989:0.00066,Merlin-1_DR|116804:0.08280)0.135:0.16561,Merlin-1_DR|116699:0.37956)0.842:0.25073,Merlin-1_DR|116758:0.29451)0.852:0.23439)0.769:0.19656,(((((((((Merlin-1_DR|33827:0.21862,(Merlin-1_DR|34633:0.60002,(Merlin-1_DR|34386:0.07838,Merlin-1_DR|34630:0.40222)0.780:0.18331)0.259:0.06752)0.813:0.13325,Merlin-1_DR|116828:0.00065)0.565:0.10501,Merlin-1_DR|34349:0.21279)0.466:0.06686,Merlin-1_DR|34258:0.03963)1.000:0.63678,(((((Merlin-1_DR|34093:0.06151,(((Merlin-1_DR|34217:0.13201,((Merlin-1_DR|33676:0.03972,(Merlin-1_DR|33875:1.40339,Merlin-1_DR|34561:0.00064)0.514:0.42491)0.902:0.14867,(Merlin-1_DR|34428:0.00065,Merlin-1_DR|116773:0.43720)0.969:0.06997)0.315:0.01687)0.431:0.02394,Merlin-1_DR|34364:0.17647)0.865:0.05529,Merlin-1_DR|34117:0.17762)0.727:0.03189)0.880:0.03204,(Merlin-1_DR|34201:0.14996,((((Merlin-1_DR|33754:1.50583,Merlin-1_DR|34424:0.00073)0.545:0.17130,((((Merlin-1_DR|34361:0.05745,Merlin-1_DR|116747:0.06046)0.910:0.10775,((Merlin-1_DR|34401:0.02980,Merlin-1_DR|34538:0.94714)0.445:0.04656,((Merlin-1_DR|34626:0.00064,Merlin-1_DR|116761:0.36303)0.244:0.07688,Merlin-1_DR|33729:0.39679)0.985:0.37045)0.860:0.14897)0.870:0.10124,((Merlin-1_DR|34434:0.82461,(Merlin-1_DR|33644:0.47022,Merlin-1_DR|34536:0.46698)0.854:0.45241)0.876:0.46106,Merlin-1_DR|116777:0.07169)0.786:0.06946)0.170:0.01591,(((Merlin-1_DR|116783:0.09279,(Merlin-1_DR|34115:0.31403,Merlin-1_DR|33663:0.22574)0.678:0.04657)0.839:0.09560,((Merlin-1_DR|34465:0.00062,Merlin-1_DR|33938:0.02355)0.781:0.07388,Merlin-1_DR|33911:0.04524)0.997:0.42675)0.862:0.19141,((Merlin-1_DR|33967:0.33021,(Merlin-1_DR|116731:0.00064,(Merlin-1_DR|116774:0.00061,(Merlin-1_DR|34638:0.18327,(Merlin-1_DR|34667:0.09286,Merlin-1_DR|116689:0.37362)0.592:0.05562)0.068:0.00065)0.998:0.27374)0.189:0.02956)0.998:0.39603,(((Merlin-1_DR|34539:0.00065,Merlin-1_DR|116682:0.30014)0.643:0.09685,Merlin-1_DR|33643:0.74746)0.883:0.15425,((Merlin-1_DR|34172:0.31425,(Merlin-1_DR|33794:0.07186,(Merlin-1_DR|34270:1.15877,Merlin-1_DR|34555:0.00064)0.299:0.30357)0.938:0.56093)0.191:0.04533,Merlin-1_DR|34534:0.06138)0.454:0.05022)0.841:0.11007)0.929:0.15109)0.994:0.14596)0.403:0.02247)0.721:0.00146,Merlin-1_DR|116769:0.08903)0.379:0.01013,(Merlin-1_DR|34159:0.43372,((Merlin-1_DR|33978:0.45029,Merlin-1_DR|33741:0.45511)0.286:0.00265,Merlin-1_DR|33796:0.00065)0.954:0.19867)0.638:0.01712)0.955:0.04688)0.456:0.00064)0.890:0.02529,((Merlin-1_DR|34310:0.11451,(Merlin-1_DR|34498:0.26951,Merlin-1_DR|34108:0.39593)0.812:0.05540)0.269:0.00064,(Merlin-1_DR|33713:0.08413,(Merlin-1_DR|33825:0.06097,Merlin-1_DR|34053:0.79832)0.847:0.06654)0.327:0.00943)0.734:0.01878)0.982:0.07210,((Merlin-1_DR|116788:0.19449,((Merlin-1_DR|34033:0.17185,((Merlin-1_DR|34357:0.00065,Merlin-1_DR|34412:0.00064)0.724:0.10260,Merlin-1_DR|34370:0.67555)0.827:0.12568)0.919:0.12638,Merlin-1_DR|116727:0.13672)0.796:0.05219)0.845:0.02586,((Merlin-1_DR|33931:1.29368,Merlin-1_DR|116834:0.00064)0.473:0.30931,((Merlin-1_DR|34549:0.00060,Merlin-1_DR|34642:1.25307)0.842:0.13838,(Merlin-1_DR|34663:0.33469,(Merlin-1_DR|34435:0.14002,Merlin-1_DR|116672:0.31034)0.655:0.03610)0.862:0.10321)0.668:0.05650)0.784:0.02616)0.763:0.02019)0.666:0.05654,Merlin-1_DR|116770:0.26435)0.973:0.23015)0.907:0.23385,(Merlin-1_DR|34601:0.60909,Merlin-1_DR|116817:0.07458)0.807:0.23476)0.849:0.17112,((Merlin-1_DR|33984:1.20128,(Merlin-1_DR|34107:0.61573,(((Merlin-1_DR|34051:0.01839,Merlin-1_DR|34052:0.02459)0.963:0.21934,Merlin-1_DR|116836:0.10620)0.895:0.16812,Merlin-1_DR|116808:0.42566)0.629:0.11790)0.968:0.37970)0.021:0.06253,(Merlin-1_DR|34560:0.41986,(Merlin-1_DR|33926:0.50560,(Merlin-1_DR|34356:0.37325,Merlin-1_DR|34473:0.45916)0.769:0.09024)0.714:0.07939)0.997:0.78075)0.208:0.16865)0.760:0.07320,(((((Merlin-1_DR|34007:0.68248,Merlin-1_DR|116740:0.49014)0.637:0.11514,(Merlin-1_DR|34341:0.00073,Merlin-1_DR|34519:0.14624)0.489:0.05998)0.531:0.01163,(((((Merlin-1_DR|34354:0.19137,(((Merlin-1_DR|34139:0.04025,Merlin-1_DR|34242:1.66912)0.334:0.36876,Merlin-1_DR|116805:0.29412)0.219:0.02477,Merlin-1_DR|34194:0.10631)0.737:0.01296)0.980:0.04794,(((Merlin-1_DR|116738:0.22460,(Merlin-1_DR|116729:0.12872,(Merlin-1_DR|34372:0.20375,Merlin-1_DR|34406:0.09683)0.728:0.14719)0.672:0.02101)0.924:0.10508,(((Merlin-1_DR|34527:0.38119,Merlin-1_DR|34494:0.17663)0.780:0.03910,(((Merlin-1_DR|33930:0.10177,(Merlin-1_DR|33841:0.17394,Merlin-1_DR|34546:0.22810)0.326:0.10130)0.991:0.27378,(Merlin-1_DR|34583:0.17948,Merlin-1_DR|34004:0.56477)0.652:0.04749)0.819:0.07284,(((Merlin-1_DR|33716:0.10721,Merlin-1_DR|34523:0.17767)0.555:0.08767,Merlin-1_DR|116789:0.19204)0.272:0.03764,(((Merlin-1_DR|33921:0.29181,(Merlin-1_DR|34577:0.11882,((Merlin-1_DR|34441:0.19828,Merlin-1_DR|34476:0.22325)0.836:0.04621,Merlin-1_DR|116654:0.34076)0.383:0.00795)0.777:0.02685)0.679:0.03093,(Merlin-1_DR|34196:0.27160,Merlin-1_DR|34075:0.80054)0.894:0.11642)0.297:0.01501,(Merlin-1_DR|34446:0.01418,(Merlin-1_DR|34327:0.27201,Merlin-1_DR|34608:0.35657)1.000:1.45763)0.360:0.15285)0.892:0.11277)0.919:0.07140)0.922:0.09642)0.503:0.05374,(Merlin-1_DR|33721:0.12567,Merlin-1_DR|116685:0.44804)0.890:0.29822)0.836:0.06444)0.983:0.09899,(((Merlin-1_DR|33685:0.17317,(Merlin-1_DR|33702:0.11097,Merlin-1_DR|34455:0.36247)0.973:0.10301)0.752:0.01734,((Merlin-1_DR|116687:0.22735,Merlin-1_DR|34517:0.19356)0.377:0.02798,(Merlin-1_DR|33701:0.14387,Merlin-1_DR|116753:0.00065)0.912:0.09326)0.780:0.02272)0.821:0.01026,((Merlin-1_DR|34279:0.14155,((Merlin-1_DR|34323:0.21885,(Merlin-1_DR|33765:0.10751,Merlin-1_DR|33826:0.12890)0.732:0.03097)0.116:0.02493,(Merlin-1_DR|33892:0.25175,Merlin-1_DR|34027:0.14461)0.940:0.08530)0.785:0.04449)0.751:0.01473,((Merlin-1_DR|33981:0.23079,(Merlin-1_DR|34184:0.15369,Merlin-1_DR|34374:0.18596)0.965:0.17617)0.942:0.00072,Merlin-1_DR|34320:0.11982)0.775:0.02900)0.841:0.01411)0.301:0.00738)0.735:0.00759)0.714:0.00552,Merlin-1_DR|116813:0.18654)0.736:0.03677,(Merlin-1_DR|33687:0.08961,(Merlin-1_DR|116655:0.25165,Merlin-1_DR|34445:0.38788)0.758:0.09866)0.792:0.04963)0.746:0.03278,(((Merlin-1_DR|33835:0.13651,Merlin-1_DR|116827:0.56379)1.000:0.87474,((Merlin-1_DR|34029:0.37675,(Merlin-1_DR|34309:0.23165,(Merlin-1_DR|34417:0.25245,Merlin-1_DR|34472:0.00064)0.732:0.41835)0.816:0.11182)0.848:0.14021,((((((Merlin-1_DR|34083:0.48291,Merlin-1_DR|116763:0.15035)0.846:0.14492,Merlin-1_DR|34095:0.37187)0.360:0.07421,(Merlin-1_DR|34369:0.19940,Merlin-1_DR|116775:0.25108)0.951:0.16754)0.544:0.03804,Merlin-1_DR|34045:0.54484)0.769:0.04640,Merlin-1_DR|34389:0.10842)0.714:0.03021,(Merlin-1_DR|33946:2.82094,Merlin-1_DR|116749:0.00073)0.327:0.32689)0.092:0.01617)0.977:0.31452)0.522:0.14879,Merlin-1_DR|116713:0.12865)0.903:0.12460)0.601:0.03827)0.886:0.14068,((Merlin-1_DR|34101:0.00072,Merlin-1_DR|34629:0.84360)0.464:0.09364,(Merlin-1_DR|34426:0.13905,Merlin-1_DR|34049:0.39197)0.863:0.29527)0.766:0.04771)0.996:0.26562,(((Merlin-1_DR|33668:0.32740,(((Merlin-1_DR|34347:0.20417,Merlin-1_DR|34275:0.30875)0.949:0.54524,(Merlin-1_DR|34665:0.10537,Merlin-1_DR|34666:0.10500)0.998:0.88762)0.821:0.28115,(((Merlin-1_DR|34655:0.16172,Merlin-1_DR|34559:0.47143)0.856:0.26414,(Merlin-1_DR|34678:0.15223,(Merlin-1_DR|33784:0.00066,Merlin-1_DR|34110:0.25949)0.209:0.18270)0.966:0.34532)0.161:0.12686,(Merlin-1_DR|34230:0.52214,(Merlin-1_DR|116643:0.45458,Merlin-1_DR|116767:0.50015)0.148:0.07532)0.835:0.21675)0.862:0.23503)0.833:0.21820)0.904:0.37501,(((Merlin-1_DR|34132:0.03035,Merlin-1_DR|34679:0.39580)0.901:0.17834,(((Merlin-1_DR|33910:0.28446,(((Merlin-1_DR|33861:0.42869,(Merlin-1_DR|34324:0.16608,Merlin-1_DR|34637:0.33240)0.869:0.04023)0.417:0.01896,(Merlin-1_DR|33707:0.28242,Merlin-1_DR|34675:0.21833)0.740:0.03111)0.925:0.04823,(((Merlin-1_DR|34170:0.29379,(((Merlin-1_DR|34528:0.14552,(Merlin-1_DR|33824:0.17006,Merlin-1_DR|34086:0.32872)0.392:0.01649)0.922:0.02709,Merlin-1_DR|33690:0.30524)0.809:0.02190,(((Merlin-1_DR|33855:0.19468,Merlin-1_DR|34645:0.10106)0.520:0.08672,Merlin-1_DR|33904:0.17756)0.688:0.01613,Merlin-1_DR|34467:0.18457)0.370:0.02175)0.644:0.01758)0.159:0.01333,((Merlin-1_DR|34590:0.24518,Merlin-1_DR|33952:0.18219)0.860:0.02975,(Merlin-1_DR|34000:0.22212,Merlin-1_DR|34141:0.15489)0.905:0.04616)0.758:0.01350)0.952:0.08583,Merlin-1_DR|34193:0.31680)0.363:0.02842)0.703:0.01983)0.727:0.05790,((Merlin-1_DR|34313:0.00064,(Merlin-1_DR|34597:0.29047,Merlin-1_DR|34295:0.05580)0.792:0.37476)0.827:0.18884,Merlin-1_DR|116662:0.28455)0.747:0.32708)0.449:0.08338,Merlin-1_DR|34009:0.56788)0.212:0.07036)1.000:0.42107,(Merlin-1_DR|33929:0.95921,(((Merlin-1_DR|34333:0.19378,((Merlin-1_DR|34383:0.14694,Merlin-1_DR|34485:0.08273)0.869:0.08950,((Merlin-1_DR|33773:0.15088,Merlin-1_DR|33928:0.13930)0.466:0.00820,Merlin-1_DR|33881:0.00066)0.752:0.02400)0.061:0.02106)0.857:0.06312,Merlin-1_DR|34251:0.29519)0.743:0.04213,(((((Merlin-1_DR|116797:0.10152,((Merlin-1_DR|34069:0.22439,(Merlin-1_DR|34165:0.06490,Merlin-1_DR|116732:0.10307)0.767:0.05968)0.997:0.34808,(Merlin-1_DR|34450:0.44564,Merlin-1_DR|34176:0.00635)0.532:0.15571)0.360:0.01368)0.710:0.00972,Merlin-1_DR|34179:0.25345)0.963:0.11317,(Merlin-1_DR|34419:0.24017,(Merlin-1_DR|33901:0.05497,Merlin-1_DR|116751:0.33809)0.318:0.17307)0.818:0.08062)0.591:0.03487,(Merlin-1_DR|33816:0.51146,(Merlin-1_DR|34028:0.14579,Merlin-1_DR|33893:0.33563)0.809:0.08038)0.736:0.09945)0.837:0.06353,((Merlin-1_DR|34366:0.34499,Merlin-1_DR|34421:0.19919)0.775:0.08959,(Merlin-1_DR|34228:0.18950,Merlin-1_DR|33742:0.29275)0.963:0.18947)0.618:0.01451)0.800:0.05289)0.812:0.28996)0.060:0.20558)0.984:0.25561)0.230:0.05362,(((((Merlin-1_DR|33970:0.66277,(((Merlin-1_DR|116639:0.00065,(Merlin-1_DR|34646:0.22549,Merlin-1_DR|34479:0.37886)0.617:0.05067)0.935:0.23598,(((Merlin-1_DR|116730:0.43957,((Merlin-1_DR|34214:0.64758,Merlin-1_DR|33760:0.75712)0.217:0.20775,Merlin-1_DR|116810:0.75688)0.300:0.22336)0.482:0.18126,((Merlin-1_DR|34212:0.00583,Merlin-1_DR|116657:0.16199)0.944:0.27473,(Merlin-1_DR|33950:0.50612,(Merlin-1_DR|34041:0.00064,Merlin-1_DR|34404:0.13992)0.420:0.06156)0.402:0.17431)0.741:0.07334)0.601:0.06405,(Merlin-1_DR|34459:0.47122,Merlin-1_DR|34092:0.13214)0.825:0.17739)0.784:0.11275)0.909:0.07994,(((Merlin-1_DR|33700:0.09987,Merlin-1_DR|116628:1.85100)0.813:0.11136,((Merlin-1_DR|34471:0.08020,Merlin-1_DR|34089:0.38079)0.759:0.11091,(Merlin-1_DR|34071:0.20859,Merlin-1_DR|116673:0.09350)0.799:0.11511)0.791:0.03731)0.886:0.00072,((Merlin-1_DR|34530:0.39205,((Merlin-1_DR|116698:0.12208,Merlin-1_DR|33739:0.18015)0.723:0.02594,Merlin-1_DR|33992:0.07110)0.854:0.13170)0.765:0.23207,Merlin-1_DR|34262:0.28214)0.716:0.21532)0.072:0.03116)0.525:0.01656)0.064:0.00071,(Merlin-1_DR|33927:0.24247,((((Merlin-1_DR|34395:0.01535,Merlin-1_DR|34442:0.17608)0.967:0.16315,(Merlin-1_DR|34558:0.11729,Merlin-1_DR|34234:0.32563)0.798:0.04244)0.527:0.02828,Merlin-1_DR|33753:0.20720)0.708:0.02388,(Merlin-1_DR|116790:0.23868,Merlin-1_DR|34134:0.51591)0.772:0.09275)0.416:0.02932)0.771:0.01643)0.971:0.05722,(((((Merlin-1_DR|34079:0.33877,Merlin-1_DR|34429:0.44212)0.824:0.09794,((((Merlin-1_DR|34292:0.34954,(Merlin-1_DR|34552:0.48938,(Merlin-1_DR|116778:0.12018,Merlin-1_DR|116779:0.21848)0.994:0.19110)0.682:0.05280)0.563:0.02901,(Merlin-1_DR|33914:0.17706,(Merlin-1_DR|34516:0.42497,Merlin-1_DR|34614:0.55755)0.641:0.07981)0.911:0.15698)0.057:0.00073,Merlin-1_DR|34672:1.21941)0.631:0.05574,((Merlin-1_DR|34375:0.26100,((Merlin-1_DR|33693:0.14949,Merlin-1_DR|33900:0.35919)0.293:0.02510,Merlin-1_DR|33780:0.27705)0.723:0.03915)0.692:0.02692,Merlin-1_DR|34587:0.35613)0.957:0.13683)0.223:0.02078)0.836:0.11095,((Merlin-1_DR|34501:0.20609,((Merlin-1_DR|34203:0.00062,Merlin-1_DR|34379:1.37787)0.876:0.22365,((Merlin-1_DR|34065:0.41533,Merlin-1_DR|33734:0.35937)0.706:0.14035,(Merlin-1_DR|34010:0.26808,Merlin-1_DR|34148:0.20674)0.710:0.05198)0.751:0.07469)0.000:0.03470)0.490:0.02857,((((Merlin-1_DR|34330:1.61845,(Merlin-1_DR|34576:0.33546,((((Merlin-1_DR|34367:0.24747,Merlin-1_DR|34120:0.21490)0.966:0.12723,(((Merlin-1_DR|33979:0.40289,(Merlin-1_DR|34188:0.28933,Merlin-1_DR|34014:0.15562)0.539:0.04409)0.908:0.09289,(((Merlin-1_DR|34152:0.21638,Merlin-1_DR|33758:0.18747)0.770:0.03286,(Merlin-1_DR|34073:0.21695,Merlin-1_DR|34109:0.22994)0.720:0.06314)0.539:0.02851,(Merlin-1_DR|34268:0.17858,(Merlin-1_DR|116658:0.14696,Merlin-1_DR|34368:0.23419)0.170:0.11173)0.438:0.06602)0.654:0.02487)0.798:0.06434,(Merlin-1_DR|116739:0.25151,Merlin-1_DR|116772:0.24577)0.806:0.10158)0.248:0.01146)0.924:0.09648,((((((Merlin-1_DR|34293:0.38348,Merlin-1_DR|33661:0.17892)0.362:0.10882,Merlin-1_DR|33848:0.24034)0.090:0.00127,Merlin-1_DR|116677:0.27041)0.829:0.04987,(((Merlin-1_DR|34219:0.28751,Merlin-1_DR|34520:0.17567)0.911:0.09887,((Merlin-1_DR|34524:0.30021,(Merlin-1_DR|34593:0.18092,(Merlin-1_DR|33963:0.20808,(Merlin-1_DR|34611:0.25047,Merlin-1_DR|33925:0.25019)0.785:0.06012)0.746:0.03979)0.701:0.08011)0.906:0.10024,Merlin-1_DR|33878:0.29397)0.380:0.01131)0.468:0.07775,(((Merlin-1_DR|33806:0.22597,Merlin-1_DR|34281:0.17157)0.308:0.00251,Merlin-1_DR|34116:0.34037)0.787:0.05613,(((Merlin-1_DR|34020:0.20768,Merlin-1_DR|116735:0.32212)0.576:0.05261,(Merlin-1_DR|33920:0.24266,(Merlin-1_DR|34353:0.30972,Merlin-1_DR|34585:0.24993)0.421:0.03998)0.900:0.08066)0.483:0.03695,(Merlin-1_DR|34449:0.17938,(Merlin-1_DR|116631:0.06874,Merlin-1_DR|34581:0.29128)0.831:0.06277)0.985:0.17963)0.809:0.04332)0.626:0.06464)0.786:0.06257)0.725:0.06451,Merlin-1_DR|33699:0.22772)0.789:0.04877,((Merlin-1_DR|116637:0.23799,((Merlin-1_DR|34603:0.23779,Merlin-1_DR|34278:0.21678)0.722:0.06341,Merlin-1_DR|34335:0.31714)0.868:0.07872)0.202:0.01280,((Merlin-1_DR|34294:0.20943,Merlin-1_DR|34619:0.11242)0.436:0.19934,(Merlin-1_DR|34277:0.23491,Merlin-1_DR|34483:0.25360)0.235:0.10867)0.796:0.08090)0.866:0.03860)0.911:0.07081)0.369:0.04494,((Merlin-1_DR|116709:0.28208,((Merlin-1_DR|33966:0.14988,Merlin-1_DR|33853:0.32936)0.795:0.09226,(Merlin-1_DR|33802:0.24833,Merlin-1_DR|34659:0.17676)0.000:0.00115)0.892:0.05466)0.792:0.02494,((Merlin-1_DR|34044:0.36022,(Merlin-1_DR|34632:0.28379,Merlin-1_DR|34422:0.20709)0.089:0.00076)0.547:0.02816,(Merlin-1_DR|34661:0.56535,(Merlin-1_DR|34529:0.46284,(Merlin-1_DR|33857:0.40086,(Merlin-1_DR|34125:0.00597,Merlin-1_DR|34461:0.05245)0.597:0.20509)0.093:0.02253)0.674:0.05628)0.760:0.11870)0.414:0.04461)0.892:0.06361)0.728:0.06278)0.091:0.00775)0.407:0.00104,((((Merlin-1_DR|33664:0.15560,Merlin-1_DR|33987:0.29105)0.793:0.14613,(Merlin-1_DR|34021:0.27338,((Merlin-1_DR|34301:0.23164,Merlin-1_DR|34348:0.28069)0.708:0.05477,Merlin-1_DR|34143:0.34572)0.000:0.00119)0.949:0.10370)0.774:0.04529,((Merlin-1_DR|34098:0.15084,((Merlin-1_DR|34123:0.11122,(Merlin-1_DR|33845:0.21524,Merlin-1_DR|34373:0.23263)0.785:0.09637)0.742:0.08545,(Merlin-1_DR|33894:0.13376,Merlin-1_DR|116715:0.17846)0.901:0.03228)0.989:0.05606)0.839:0.02881,(((Merlin-1_DR|33720:0.37016,Merlin-1_DR|33775:0.41598)1.000:0.94830,(((((((Merlin-1_DR|34423:0.16410,Merlin-1_DR|34060:0.27151)0.723:0.02040,(Merlin-1_DR|34664:0.21186,Merlin-1_DR|116819:0.25587)0.733:0.13323)0.625:0.08865,Merlin-1_DR|33665:0.44407)0.429:0.03883,((Merlin-1_DR|33768:0.47272,Merlin-1_DR|33862:0.28127)0.795:0.24095,Merlin-1_DR|34067:0.28082)0.750:0.11704)0.854:0.13631,((Merlin-1_DR|34235:0.61809,(Merlin-1_DR|116791:0.10198,Merlin-1_DR|116746:0.44697)0.651:0.09431)0.179:0.04716,(Merlin-1_DR|33886:0.23569,Merlin-1_DR|34396:0.75509)0.709:0.06581)0.623:0.03820)0.710:0.10269,(((Merlin-1_DR|33871:0.21177,Merlin-1_DR|33940:0.16259)0.994:0.34536,(Merlin-1_DR|34332:0.08695,((Merlin-1_DR|34135:0.00065,(Merlin-1_DR|33982:0.00066,Merlin-1_DR|34068:0.24826)0.834:0.29749)0.519:0.17695,Merlin-1_DR|34137:0.79008)0.687:0.14819)0.852:0.07936)0.000:0.03323,((Merlin-1_DR|33860:0.14898,Merlin-1_DR|33657:0.31913)0.796:0.08674,Merlin-1_DR|33924:0.32284)0.601:0.13820)0.094:0.02786)0.869:0.08306,(((Merlin-1_DR|34505:0.05099,(Merlin-1_DR|33803:0.30148,(Merlin-1_DR|34397:0.57358,Merlin-1_DR|33831:0.34534)0.000:0.06330)0.000:0.05705)0.590:0.11135,((Merlin-1_DR|34289:0.09660,Merlin-1_DR|34284:0.32550)0.815:0.07787,Merlin-1_DR|34548:0.07755)0.799:0.04562)0.818:0.05337,((((Merlin-1_DR|34579:0.22054,Merlin-1_DR|116659:0.21180)0.085:0.00734,(Merlin-1_DR|34257:0.00065,Merlin-1_DR|33810:0.05083)0.983:0.63247)0.064:0.12259,((((Merlin-1_DR|33847:0.31206,Merlin-1_DR|33913:0.48797)0.693:0.03711,(Merlin-1_DR|34510:0.14168,Merlin-1_DR|33733:0.68391)0.741:0.23762)0.849:0.14113,(Merlin-1_DR|33658:0.31665,Merlin-1_DR|33993:0.25447)0.748:0.08997)0.282:0.08551,(Merlin-1_DR|34326:0.31160,Merlin-1_DR|34620:0.16022)0.920:0.17338)0.513:0.11598)0.818:0.09129,((Merlin-1_DR|33652:0.10917,Merlin-1_DR|34316:0.42918)0.750:0.08617,Merlin-1_DR|33756:0.35771)0.879:0.21570)0.963:0.15482)0.913:0.06982)0.200:0.01620)0.037:0.03876,((Merlin-1_DR|33955:0.29088,(((Merlin-1_DR|34303:0.14572,((Merlin-1_DR|116759:0.14380,(Merlin-1_DR|33975:0.28391,Merlin-1_DR|34247:0.25241)0.786:0.11628)0.620:0.05576,((Merlin-1_DR|33903:0.20738,Merlin-1_DR|34287:0.22227)0.901:0.17538,(Merlin-1_DR|34543:0.13881,Merlin-1_DR|33891:0.31678)0.829:0.06333)0.856:0.03370)0.909:0.04907)1.000:0.20852,(Merlin-1_DR|33653:0.29581,Merlin-1_DR|34042:0.26038)0.535:0.03435)0.093:0.07114,Merlin-1_DR|33743:0.32405)0.251:0.01043)0.532:0.02822,(Merlin-1_DR|34477:0.19865,(Merlin-1_DR|33864:0.15614,((Merlin-1_DR|33767:0.43229,Merlin-1_DR|33923:0.15706)0.847:0.11041,Merlin-1_DR|116645:0.31133)0.471:0.00698)0.841:0.10068)0.821:0.05068)0.966:0.05636)0.768:0.04558)0.777:0.02770)0.935:0.04670,((Merlin-1_DR|34328:0.51984,((Merlin-1_DR|34272:0.10883,Merlin-1_DR|34350:0.36531)0.878:0.10017,(Merlin-1_DR|116669:0.69204,(((Merlin-1_DR|34216:0.20293,Merlin-1_DR|116784:0.16273)1.000:0.46537,Merlin-1_DR|34518:0.03318)0.937:0.18881,(((Merlin-1_DR|34580:0.20583,Merlin-1_DR|116809:0.14026)0.104:0.03443,Merlin-1_DR|116629:0.08609)0.968:0.21121,(((((Merlin-1_DR|33666:0.14583,(Merlin-1_DR|33858:0.31804,Merlin-1_DR|116726:0.11493)0.162:0.07779)0.000:0.11982,Merlin-1_DR|34008:0.06692)0.634:0.16142,Merlin-1_DR|34121:0.41194)0.110:0.08413,Merlin-1_DR|33954:0.13937)0.794:0.34068,(((Merlin-1_DR|34207:0.23485,Merlin-1_DR|34584:0.07544)0.755:0.10208,Merlin-1_DR|33814:0.14801)0.752:0.12405,(((Merlin-1_DR|33792:0.29556,(Merlin-1_DR|33840:0.10799,Merlin-1_DR|34458:0.32638)0.000:0.05872)0.432:0.09268,Merlin-1_DR|33659:0.05248)0.192:0.04808,Merlin-1_DR|116785:0.24355)0.342:0.13521)0.600:0.16825)0.912:0.14493)0.000:0.01761)0.458:0.01017)0.376:0.02213)0.577:0.04573)0.165:0.03540,((Merlin-1_DR|116647:0.01096,Merlin-1_DR|116646:0.02281)0.966:0.09314,((Merlin-1_DR|34254:0.82738,Merlin-1_DR|34491:0.00065)0.685:0.12553,(Merlin-1_DR|34562:0.64584,Merlin-1_DR|33909:0.11130)0.690:0.14433)0.785:0.05766)0.895:0.10011)0.957:0.06923)0.889:0.03185)0.906:0.04721,(((((((Merlin-1_DR|34526:0.29490,Merlin-1_DR|116756:0.18627)0.749:0.02277,(Merlin-1_DR|116636:0.15871,(Merlin-1_DR|33745:0.17241,Merlin-1_DR|34122:0.24774)0.264:0.05436)0.756:0.02173)0.889:0.04198,((Merlin-1_DR|34130:0.12474,((((Merlin-1_DR|33771:0.06607,(Merlin-1_DR|33844:0.04513,Merlin-1_DR|34282:0.09266)0.683:0.03012)0.845:0.04424,((Merlin-1_DR|34012:0.13421,Merlin-1_DR|33998:0.07955)0.868:0.02273,Merlin-1_DR|34227:0.16200)0.211:0.00870)0.975:0.05819,(Merlin-1_DR|34402:0.13309,Merlin-1_DR|34574:0.18319)0.111:0.02242)0.361:0.03170,Merlin-1_DR|116651:0.14948)0.807:0.01955)0.219:0.01306,(((((Merlin-1_DR|33746:0.16988,((Merlin-1_DR|116741:0.07626,(Merlin-1_DR|116754:0.16198,Merlin-1_DR|116816:0.22964)0.923:0.25907)0.454:0.02785,Merlin-1_DR|116768:0.15335)0.800:0.06393)0.882:0.09949,Merlin-1_DR|33797:0.10025)0.247:0.05924,Merlin-1_DR|34457:0.23459)0.446:0.05713,Merlin-1_DR|116660:0.29341)0.275:0.07425,Merlin-1_DR|33698:0.13385)0.737:0.08831)0.887:0.02856)0.993:0.05884,(((((Merlin-1_DR|34443:0.18978,((((Merlin-1_DR|34490:0.17044,Merlin-1_DR|34003:0.32870)0.108:0.04116,Merlin-1_DR|34232:0.20187)0.771:0.03620,(Merlin-1_DR|34315:0.67542,Merlin-1_DR|34140:0.02794)0.756:0.15449)0.651:0.00613,((Merlin-1_DR|116830:0.17613,Merlin-1_DR|34090:0.18591)0.696:0.01098,((Merlin-1_DR|34174:0.11898,(Merlin-1_DR|34533:0.11840,Merlin-1_DR|34613:0.33233)0.611:0.00897)0.665:0.00360,(((Merlin-1_DR|34513:0.00065,(Merlin-1_DR|34312:0.03750,(Merlin-1_DR|33859:0.28019,Merlin-1_DR|34403:0.79620)0.795:0.21981)0.987:0.52365)0.958:0.13956,(Merlin-1_DR|34604:0.11239,Merlin-1_DR|34606:0.07666)0.773:0.04056)0.341:0.03127,(Merlin-1_DR|34210:0.03971,(((Merlin-1_DR|34249:0.13343,Merlin-1_DR|33834:0.08907)0.844:0.03511,(Merlin-1_DR|34271:0.05402,Merlin-1_DR|34556:0.12253)0.851:0.02502)0.793:0.00905,Merlin-1_DR|34158:0.28475)0.451:0.00064)0.879:0.06767)0.919:0.05134)0.841:0.02623)0.896:0.04534)0.942:0.09231)0.775:0.05833,(Merlin-1_DR|34094:0.51493,Merlin-1_DR|34146:0.00065)0.997:0.26926)0.679:0.02035,(Merlin-1_DR|34215:0.30812,Merlin-1_DR|116692:0.18159)0.937:0.09864)0.909:0.06677,(Merlin-1_DR|34296:0.37521,(Merlin-1_DR|34019:0.23312,Merlin-1_DR|34394:0.13247)0.787:0.02751)0.606:0.00437)0.826:0.02988,(((Merlin-1_DR|33977:0.14023,Merlin-1_DR|34036:0.16956)0.890:0.06324,(((Merlin-1_DR|34425:0.20028,Merlin-1_DR|34334:0.28291)0.778:0.10624,(((Merlin-1_DR|116801:0.08701,(Merlin-1_DR|33939:0.00088,Merlin-1_DR|34233:0.14632)0.641:0.19979)0.934:0.03944,(Merlin-1_DR|34011:0.13011,Merlin-1_DR|34186:0.12051)0.705:0.00708)0.966:0.05073,(Merlin-1_DR|116743:0.08873,Merlin-1_DR|34660:0.21017)0.950:0.13818)0.832:0.05432)0.843:0.06967,(Merlin-1_DR|33677:0.15753,Merlin-1_DR|34610:0.24482)0.734:0.05917)0.160:0.05930)0.728:0.06774,(((Merlin-1_DR|34493:0.28760,Merlin-1_DR|34046:0.31783)0.815:0.07114,Merlin-1_DR|34144:0.29731)0.098:0.00732,Merlin-1_DR|33918:0.25364)0.741:0.01666)0.494:0.08264)0.986:0.09488)0.828:0.01564,((((Merlin-1_DR|34572:0.31380,(Merlin-1_DR|34482:0.17563,(Merlin-1_DR|34104:0.14720,(Merlin-1_DR|33959:0.34126,Merlin-1_DR|116695:0.18938)0.624:0.06464)1.000:0.41675)0.815:0.10955)0.411:0.01293,(Merlin-1_DR|33839:0.32640,((Merlin-1_DR|33985:0.28803,Merlin-1_DR|33722:0.07159)0.707:0.05665,Merlin-1_DR|116826:0.34811)0.000:0.00060)0.831:0.02547)0.902:0.03436,Merlin-1_DR|34138:0.25119)0.064:0.01203,((((Merlin-1_DR|34185:0.32253,(Merlin-1_DR|33912:0.14683,Merlin-1_DR|34099:0.37654)0.286:0.21494)0.394:0.00066,Merlin-1_DR|34040:0.09755)0.787:0.03929,(Merlin-1_DR|33717:0.15205,(Merlin-1_DR|33781:0.40150,Merlin-1_DR|34018:0.11485)0.667:0.11898)0.779:0.04929)0.859:0.10341,(((Merlin-1_DR|34239:0.25865,((Merlin-1_DR|33888:0.39517,(Merlin-1_DR|34648:0.19475,Merlin-1_DR|33983:0.17661)0.734:0.04888)0.784:0.07054,(Merlin-1_DR|34545:0.28859,(Merlin-1_DR|34059:0.59776,Merlin-1_DR|116681:0.33405)0.572:0.00722)0.561:0.04702)0.116:0.04268)0.929:0.15313,(Merlin-1_DR|34056:0.14404,(Merlin-1_DR|116762:0.09325,(Merlin-1_DR|33830:0.22929,Merlin-1_DR|33801:0.22146)0.294:0.10157)0.936:0.18720)0.160:0.02551)0.909:0.12200,(Merlin-1_DR|34627:0.13360,(((Merlin-1_DR|33651:0.16783,(Merlin-1_DR|34131:0.88014,Merlin-1_DR|33854:0.14683)0.760:0.09508)0.316:0.01083,Merlin-1_DR|33779:0.46509)0.648:0.07614,Merlin-1_DR|33907:0.22062)0.837:0.18557)0.669:0.03840)0.777:0.06181)0.934:0.10640)0.916:0.03407)0.925:0.03491,((Merlin-1_DR|34433:0.39621,(((Merlin-1_DR|33863:0.27635,Merlin-1_DR|34066:0.23756)0.404:0.02766,((Merlin-1_DR|34191:0.40145,Merlin-1_DR|34013:0.20282)0.458:0.13914,Merlin-1_DR|34651:0.39870)0.855:0.21459)0.597:0.02856,((Merlin-1_DR|34355:0.14998,(Merlin-1_DR|33808:0.20814,Merlin-1_DR|34514:0.33905)0.701:0.08809)0.927:0.21719,Merlin-1_DR|116728:0.26504)0.885:0.06929)0.784:0.02014)0.271:0.01286,((((Merlin-1_DR|33737:0.16398,Merlin-1_DR|116823:0.26842)0.714:0.03352,(Merlin-1_DR|33999:0.31296,(Merlin-1_DR|34342:0.28773,Merlin-1_DR|34621:0.33902)0.814:0.11598)0.382:0.01082)0.244:0.03654,((Merlin-1_DR|33774:0.69051,Merlin-1_DR|116818:0.12996)0.825:0.14950,(((Merlin-1_DR|34586:0.25023,Merlin-1_DR|34346:0.21343)0.297:0.03982,((((Merlin-1_DR|34087:0.16212,Merlin-1_DR|34542:0.25675)0.859:0.08145,(Merlin-1_DR|34164:0.17790,(Merlin-1_DR|33995:0.35595,Merlin-1_DR|33762:0.16224)0.982:0.17404)0.432:0.02338)0.628:0.01046,(Merlin-1_DR|116833:0.85386,Merlin-1_DR|33890:0.04475)0.976:0.10471)0.861:0.03352,((Merlin-1_DR|33782:0.31862,Merlin-1_DR|33887:0.16837)0.863:0.09997,(Merlin-1_DR|34547:0.25804,((Merlin-1_DR|33908:0.06885,((Merlin-1_DR|33783:0.06041,Merlin-1_DR|34390:0.20178)0.616:0.11683,Merlin-1_DR|34495:0.15065)0.451:0.03279)0.184:0.04981,Merlin-1_DR|33672:0.15732)0.268:0.01060)0.845:0.03373)0.203:0.03091)0.870:0.06910)0.583:0.05217,((Merlin-1_DR|34001:0.18618,(Merlin-1_DR|33654:0.09096,Merlin-1_DR|33947:0.14219)0.731:0.06226)0.793:0.13121,(((Merlin-1_DR|116814:0.20010,Merlin-1_DR|34048:0.30058)0.532:0.04724,Merlin-1_DR|33953:0.24275)0.159:0.01220,(Merlin-1_DR|33988:0.26880,Merlin-1_DR|34617:0.22447)0.678:0.22554)0.517:0.04899)0.241:0.05213)0.981:0.16144)0.636:0.05472)0.838:0.07856,(((Merlin-1_DR|34497:0.20191,((Merlin-1_DR|33838:0.27754,Merlin-1_DR|116661:0.30268)0.792:0.04431,Merlin-1_DR|116653:0.28618)0.845:0.06332)0.431:0.02172,(Merlin-1_DR|34515:0.24024,Merlin-1_DR|116744:0.25321)0.815:0.03612)0.481:0.03083,Merlin-1_DR|34362:0.29721)0.825:0.06706)0.532:0.03841)0.929:0.04856)0.672:0.03409,((Merlin-1_DR|33922:0.23620,((Merlin-1_DR|33738:0.30790,(Merlin-1_DR|34063:0.53482,((Merlin-1_DR|34236:0.33293,Merlin-1_DR|34085:0.10692)0.000:0.11638,Merlin-1_DR|34537:0.16140)0.317:0.02681)0.789:0.06757)0.288:0.05113,Merlin-1_DR|34097:0.49996)0.196:0.16840)0.257:0.03321,((Merlin-1_DR|34119:0.16584,(Merlin-1_DR|34187:0.05442,(((Merlin-1_DR|34344:0.57807,Merlin-1_DR|34177:0.03645)0.692:0.11936,Merlin-1_DR|116688:0.09429)0.581:0.02065,Merlin-1_DR|34377:0.13032)0.960:0.18975)0.915:0.29767)0.769:0.21927,Merlin-1_DR|34136:0.14019)0.708:0.05975)0.700:0.03866)0.595:0.04920)0.372:0.01941,(Merlin-1_DR|34595:0.50500,Merlin-1_DR|116680:0.09243)0.885:0.09558)0.258:0.02375)0.929:0.04049)0.504:0.02319,((((Merlin-1_DR|34124:0.14532,(Merlin-1_DR|33818:0.33259,(Merlin-1_DR|33662:0.00064,Merlin-1_DR|34609:1.22420)0.473:0.31507)0.850:0.20305)0.677:0.13830,((((Merlin-1_DR|34030:0.35250,(Merlin-1_DR|34195:0.48530,Merlin-1_DR|34265:0.34887)0.726:0.12023)0.718:0.06814,((((Merlin-1_DR|34061:0.00065,Merlin-1_DR|34489:0.12771)0.688:0.39012,(Merlin-1_DR|33798:0.45781,Merlin-1_DR|33788:0.87452)0.635:0.08272)0.844:0.11788,Merlin-1_DR|34381:0.33781)0.826:0.06289,Merlin-1_DR|116825:0.39814)0.501:0.05228)0.242:0.03012,(((Merlin-1_DR|34100:0.02857,Merlin-1_DR|34080:0.00918)0.498:0.11843,Merlin-1_DR|33811:0.40991)0.900:0.20855,Merlin-1_DR|116822:0.15928)0.646:0.09286)0.999:0.96618,Merlin-1_DR|34300:1.61776)0.779:0.36400)0.616:0.02035,(((Merlin-1_DR|33804:0.18980,Merlin-1_DR|116839:0.00065)0.527:0.29908,Merlin-1_DR|116766:0.20765)0.840:0.11935,Merlin-1_DR|33714:0.22469)0.816:0.08124)0.842:0.05484,((((((Merlin-1_DR|34492:0.30497,Merlin-1_DR|34541:0.60275)0.727:0.09694,Merlin-1_DR|33986:0.36757)0.567:0.05872,Merlin-1_DR|33943:0.24872)0.447:0.18899,Merlin-1_DR|33889:0.78452)0.609:0.19179,(Merlin-1_DR|116632:0.15173,((Merlin-1_DR|34436:2.15565,Merlin-1_DR|34643:0.04701)0.409:0.30088,Merlin-1_DR|34072:0.20381)0.694:0.02087)0.759:0.02321)0.639:0.01824,Merlin-1_DR|33856:0.18171)0.111:0.02303)0.917:0.06723)0.227:0.03951,(Merlin-1_DR|34670:0.39519,(((Merlin-1_DR|33648:0.28329,Merlin-1_DR|33715:0.14953)0.058:0.06431,Merlin-1_DR|116671:0.25714)0.741:0.04324,(Merlin-1_DR|33645:0.16440,Merlin-1_DR|116627:0.14359)0.985:0.15602)0.915:0.05421)0.314:0.01953)0.920:0.03789)0.863:0.07132,(((Merlin-1_DR|33812:0.28707,Merlin-1_DR|34266:0.83628)0.734:0.86281,Merlin-1_DR|34276:0.00064)0.994:0.28733,Merlin-1_DR|116725:0.02107)1.000:0.51304)0.074:0.01627,Merlin-1_DR|34142:1.45740)0.571:0.08089)0.972:0.11071)0.464:0.02132)0.557:0.07774,(((Merlin-1_DR|34567:0.69163,(Merlin-1_DR|34002:0.38682,(Merlin-1_DR|33898:0.59428,Merlin-1_DR|33951:0.38800)0.393:0.44771)0.782:0.25866)0.141:0.14300,(Merlin-1_DR|33896:1.68877,Merlin-1_DR|34453:0.27096)0.166:0.29919)0.260:0.10784,((Merlin-1_DR|33793:0.64990,(Merlin-1_DR|34157:0.00064,Merlin-1_DR|116800:0.05818)0.826:1.24827)0.465:0.25846,(Merlin-1_DR|33688:0.67611,((Merlin-1_DR|34035:0.81571,Merlin-1_DR|34047:0.76871)0.790:0.31174,(Merlin-1_DR|116674:0.23325,(Merlin-1_DR|116837:1.36305,Merlin-1_DR|34267:0.39509)0.705:0.57124)0.673:0.21313)0.190:0.08163)0.752:0.23466)0.251:0.00100)0.954:0.22493)0.423:0.07529)0.875:0.19234,((Merlin-1_DR|34126:0.00064,(Merlin-1_DR|34511:1.10429,Merlin-1_DR|116630:0.01121)0.335:0.06677)0.740:0.12231,Merlin-1_DR|34151:0.81511)0.785:0.11600)0.778:0.15226)0.849:0.08498)0.772:0.08383,((((Merlin-1_DR|33708:0.00065,(Merlin-1_DR|34154:0.00071,Merlin-1_DR|33971:0.86667)0.517:0.20811)0.575:0.02207,((((Merlin-1_DR|116635:0.18784,Merlin-1_DR|33732:0.00065)0.889:0.33653,(Merlin-1_DR|34618:0.00066,Merlin-1_DR|34650:0.09033)0.999:0.42145)0.797:0.15232,(Merlin-1_DR|34192:0.00064,(Merlin-1_DR|33675:0.00065,Merlin-1_DR|34474:0.23269)0.148:0.00064)0.994:0.39397)0.069:0.17872,Merlin-1_DR|33973:1.57494)0.228:0.05700)0.808:0.09246,(((((Merlin-1_DR|116824:0.55391,Merlin-1_DR|34615:0.20126)0.341:0.07129,Merlin-1_DR|34634:0.13244)0.882:0.20527,(Merlin-1_DR|116794:0.66149,Merlin-1_DR|34532:0.34635)0.692:0.09625)0.740:0.11592,((Merlin-1_DR|33674:0.15714,(((Merlin-1_DR|34299:0.02699,Merlin-1_DR|116684:0.00065)0.690:0.04291,Merlin-1_DR|34245:0.00066)0.993:0.21658,Merlin-1_DR|33820:0.00332)0.971:0.35224)0.999:0.40477,(((((((((Merlin-1_DR|34213:2.20162,Merlin-1_DR|34113:0.01942)0.272:0.03850,Merlin-1_DR|34256:1.98622)0.438:0.05197,Merlin-1_DR|34481:0.05786)0.664:0.04311,(Merlin-1_DR|34470:0.00064,(Merlin-1_DR|33655:0.99400,Merlin-1_DR|34448:0.00072)0.414:0.30138)0.970:0.15107)0.646:0.10227,Merlin-1_DR|34462:0.24509)0.792:0.03496,Merlin-1_DR|116718:0.03689)0.071:0.00066,(((((Merlin-1_DR|116734:0.06074,(((Merlin-1_DR|116702:0.06023,Merlin-1_DR|33682:0.07060)0.000:0.00065,(Merlin-1_DR|34222:0.69186,Merlin-1_DR|116708:0.00073)0.626:0.18237)0.846:0.03321,((Merlin-1_DR|33710:0.10145,Merlin-1_DR|34106:0.13613)0.712:0.01869,Merlin-1_DR|34304:0.04182)0.720:0.00733)0.831:0.00062)0.839:0.03120,((Merlin-1_DR|33683:0.24609,Merlin-1_DR|116838:0.05581)0.872:0.04696,((((((Merlin-1_DR|34658:0.08507,(Merlin-1_DR|33785:0.14644,Merlin-1_DR|34656:0.03541)0.760:0.03694)0.833:0.04404,Merlin-1_DR|116764:0.05156)0.753:0.02309,(Merlin-1_DR|33757:0.13341,Merlin-1_DR|33879:0.05503)0.231:0.02402)0.835:0.01591,(((((Merlin-1_DR|33876:0.11236,Merlin-1_DR|34166:0.03753)0.700:0.00720,Merlin-1_DR|116701:0.19723)0.103:0.00921,((Merlin-1_DR|33842:0.10914,Merlin-1_DR|34325:0.15855)0.696:0.01151,Merlin-1_DR|33933:0.19912)0.943:0.04060)1.000:0.00064,(Merlin-1_DR|33705:0.05409,Merlin-1_DR|34393:0.04697)0.749:0.00459)0.473:0.01880,Merlin-1_DR|34005:0.08616)0.408:0.00066)0.831:0.07002,(Merlin-1_DR|116736:0.21295,Merlin-1_DR|34582:0.19667)0.865:0.08114)0.615:0.01547,(((((Merlin-1_DR|34447:0.07772,Merlin-1_DR|34440:0.07004)0.757:0.00480,Merlin-1_DR|34508:0.07645)0.804:0.00863,((Merlin-1_DR|34631:0.13500,Merlin-1_DR|34622:0.03812)0.850:0.02324,Merlin-1_DR|116693:0.07503)0.740:0.00824)0.764:0.00064,(Merlin-1_DR|116722:0.07788,Merlin-1_DR|33711:0.06851)0.764:0.00306)0.927:0.01007,((Merlin-1_DR|34649:0.13663,Merlin-1_DR|33832:0.10276)0.186:0.01607,((Merlin-1_DR|33790:0.07091,Merlin-1_DR|33726:0.09447)0.786:0.01140,Merlin-1_DR|34197:0.14372)0.329:0.00814)0.888:0.02593)0.000:0.00065)0.699:0.00120)0.327:0.01739)0.939:0.06355,Merlin-1_DR|34078:0.30332)0.625:0.00536,(((Merlin-1_DR|34616:0.45876,(Merlin-1_DR|34102:0.00064,Merlin-1_DR|34076:0.16700)0.752:0.02385)0.774:0.07623,(((Merlin-1_DR|34167:0.05773,Merlin-1_DR|33680:0.09433)0.729:0.00772,((Merlin-1_DR|34599:0.09816,Merlin-1_DR|34480:0.06432)0.933:0.03435,(Merlin-1_DR|33882:0.07992,(Merlin-1_DR|34306:0.00065,Merlin-1_DR|34639:1.21728)0.657:0.03267)0.737:0.00940)0.651:0.00066)0.741:0.00876,(Merlin-1_DR|34589:0.14572,((Merlin-1_DR|116633:0.48644,Merlin-1_DR|33795:0.00913)0.359:0.11868,(Merlin-1_DR|33727:0.11938,Merlin-1_DR|34512:0.06474)0.829:0.00065)0.746:0.01410)0.946:0.05964)0.358:0.01422)0.755:0.00950,((((Merlin-1_DR|33902:0.05529,((Merlin-1_DR|34605:0.08226,Merlin-1_DR|34198:0.10751)0.766:0.01391,Merlin-1_DR|116786:0.12081)0.434:0.01185)0.818:0.01934,(Merlin-1_DR|116711:0.20047,(Merlin-1_DR|34565:0.08382,(((Merlin-1_DR|33725:0.11182,(Merlin-1_DR|33681:0.15841,((Merlin-1_DR|33719:0.14511,Merlin-1_DR|34677:0.19960)0.717:0.03040,(((Merlin-1_DR|116656:0.10910,Merlin-1_DR|116678:0.07485)0.894:0.03717,(Merlin-1_DR|34337:0.14764,Merlin-1_DR|34588:0.14272)0.668:0.01901)0.439:0.01652,Merlin-1_DR|116634:0.10657)0.741:0.01085)0.318:0.00195)0.859:0.03249)0.923:0.06450,Merlin-1_DR|33991:0.14322)0.983:0.16426,((((Merlin-1_DR|33974:0.06623,Merlin-1_DR|34050:0.00065)0.930:0.16871,Merlin-1_DR|34676:0.23120)0.975:0.12520,(Merlin-1_DR|33791:0.25362,((Merlin-1_DR|34420:0.27823,(Merlin-1_DR|34525:1.66467,(Merlin-1_DR|34411:0.00065,(Merlin-1_DR|33944:0.05365,Merlin-1_DR|34156:0.07788)0.892:0.27305)0.000:0.02637)0.282:0.07929)0.827:0.11258,((Merlin-1_DR|33917:0.18380,Merlin-1_DR|116667:0.11633)0.259:0.01068,Merlin-1_DR|34437:0.09622)0.871:0.06782)0.592:0.01153)0.240:0.06536)0.000:0.00067,Merlin-1_DR|33905:0.38035)0.905:0.04927)0.964:0.10629)0.563:0.02101)0.933:0.04100)0.745:0.00749,(Merlin-1_DR|34128:0.10187,Merlin-1_DR|116821:0.08912)0.786:0.00888)0.748:0.00622,Merlin-1_DR|34600:0.10601)0.714:0.00824)0.765:0.00682)0.804:0.01997,(Merlin-1_DR|116796:0.10661,Merlin-1_DR|34211:0.06949)0.629:0.00809)0.694:0.02437)0.812:0.03246,((Merlin-1_DR|34378:0.00066,Merlin-1_DR|116683:0.06794)0.000:0.00098,Merlin-1_DR|33960:0.00328)0.795:0.05322)0.809:0.08181,(Merlin-1_DR|33786:0.19793,(Merlin-1_DR|116721:0.15486,(Merlin-1_DR|34500:0.14995,(Merlin-1_DR|116694:0.13724,Merlin-1_DR|34502:0.03839)0.893:0.22200)0.303:0.29343)0.476:0.23161)0.999:0.70995)0.987:0.22093)0.800:0.09898)0.391:0.08055,((Merlin-1_DR|116679:0.29799,Merlin-1_DR|34264:0.06511)0.914:0.41142,(Merlin-1_DR|34169:0.36602,Merlin-1_DR|34385:0.05433)0.813:0.16947)0.770:0.14896)0.060:0.04093)0.049:0.06757,((Merlin-1_DR|34082:0.00065,(((Merlin-1_DR|33817:0.38020,Merlin-1_DR|34635:0.07966)1.000:0.55435,(Merlin-1_DR|116700:0.07630,Merlin-1_DR|34314:0.98876)0.783:0.15805)0.638:0.01668,Merlin-1_DR|34016:0.00065)0.000:0.00064)0.995:0.33216,((((((Merlin-1_DR|33895:0.02249,Merlin-1_DR|33870:0.26755)0.978:0.35338,(Merlin-1_DR|116649:0.75875,Merlin-1_DR|34127:0.00064)0.000:0.21397)0.582:0.15939,(Merlin-1_DR|116745:0.19192,Merlin-1_DR|34484:0.08030)0.871:0.13741)0.688:0.28905,(Merlin-1_DR|34318:0.15538,((((((Merlin-1_DR|33934:0.00064,Merlin-1_DR|34298:0.00076)0.738:0.14099,((Merlin-1_DR|34352:0.00064,(Merlin-1_DR|34647:0.17390,Merlin-1_DR|116765:0.08171)0.974:0.42390)0.969:0.56716,Merlin-1_DR|116829:0.08261)0.755:0.25029)0.510:0.05905,Merlin-1_DR|33813:0.60630)0.353:0.05209,(((Merlin-1_DR|34380:0.37959,Merlin-1_DR|33972:0.02838)0.333:0.04800,Merlin-1_DR|33815:0.28971)0.903:0.11999,Merlin-1_DR|34430:0.26894)0.940:0.17538)0.000:0.00061,Merlin-1_DR|34054:0.00065)0.503:0.14728,(Merlin-1_DR|33833:0.33756,Merlin-1_DR|116782:0.15004)0.917:0.49941)0.000:0.02632)0.953:0.25673)0.000:0.01180,(((((Merlin-1_DR|33735:0.99061,(Merlin-1_DR|34032:0.45359,Merlin-1_DR|34413:0.00060)0.395:0.05849)0.616:0.39507,(((Merlin-1_DR|33869:0.12373,Merlin-1_DR|34363:0.00065)0.126:0.11386,(Merlin-1_DR|34415:0.00065,Merlin-1_DR|34416:0.03450)0.984:0.81729)0.000:0.17915,(Merlin-1_DR|33777:0.28498,(Merlin-1_DR|33877:0.03640,Merlin-1_DR|33916:0.06622)0.347:0.13471)0.862:0.39237)0.466:0.09598)0.000:0.00693,(Merlin-1_DR|34409:0.39752,(Merlin-1_DR|33772:0.18898,Merlin-1_DR|34261:0.08259)0.047:0.22030)0.853:0.22866)0.775:0.08438,Merlin-1_DR|34225:0.14019)0.671:0.07872,(((((Merlin-1_DR|116807:0.30249,Merlin-1_DR|34439:0.79534)0.824:0.30867,(((Merlin-1_DR|34043:0.70764,Merlin-1_DR|34163:0.00064)0.991:0.29111,(Merlin-1_DR|116771:0.12862,(Merlin-1_DR|34058:0.02141,(Merlin-1_DR|33936:0.00674,(Merlin-1_DR|34231:0.00065,Merlin-1_DR|34382:0.25103)0.514:0.11478)0.753:0.26476)0.505:0.02896)0.000:0.00073)0.912:0.35434,Merlin-1_DR|34405:0.00353)0.860:0.14061)0.286:0.05821,((Merlin-1_DR|33964:0.00065,(Merlin-1_DR|33706:0.29922,Merlin-1_DR|34673:0.00930)0.257:0.27472)0.971:0.43514,(Merlin-1_DR|34551:0.00065,((((Merlin-1_DR|33899:0.36494,Merlin-1_DR|33843:0.51723)0.129:0.01801,Merlin-1_DR|116703:0.60839)0.355:0.13566,Merlin-1_DR|33709:0.16762)0.000:0.04667,Merlin-1_DR|34238:0.00065)0.413:0.01351)0.969:0.10766)0.990:0.15688)0.000:0.00095,(((Merlin-1_DR|34486:0.12048,(Merlin-1_DR|33712:0.12785,Merlin-1_DR|33763:0.27441)0.883:0.17510)0.889:0.25176,(Merlin-1_DR|34077:0.46990,Merlin-1_DR|34568:0.15513)0.883:0.39012)0.887:0.33812,((Merlin-1_DR|116748:0.01242,(Merlin-1_DR|33937:0.90780,Merlin-1_DR|34607:0.00072)0.897:0.34184)0.656:0.11580,((Merlin-1_DR|33670:1.00094,Merlin-1_DR|34410:0.00065)0.712:0.16095,(Merlin-1_DR|116752:0.63136,(Merlin-1_DR|33872:0.27050,Merlin-1_DR|34598:0.01018)0.411:0.16814)0.000:0.12671)0.799:0.09279)0.830:0.06880)0.850:0.10050)0.785:0.09613,((Merlin-1_DR|34034:0.42363,(Merlin-1_DR|34200:0.18701,Merlin-1_DR|116720:0.00066)0.968:0.24468)0.000:0.06171,Merlin-1_DR|34623:0.41022)0.779:0.32637)0.000:0.00065)0.997:0.23745)0.574:0.06090,(Merlin-1_DR|34252:0.20552,(Merlin-1_DR|116663:0.00064,(((Merlin-1_DR|34302:0.28122,Merlin-1_DR|34575:0.00210)0.506:0.23594,Merlin-1_DR|34096:0.24829)0.876:0.13989,Merlin-1_DR|116664:0.01454)0.345:0.01447)0.997:0.28435)0.779:0.12018)0.376:0.04010)0.477:0.04834)0.321:0.06083)0.000:0.01059,(((Merlin-1_DR|34625:0.20480,Merlin-1_DR|116798:0.08270)0.861:0.09954,(Merlin-1_DR|116793:0.27011,(Merlin-1_DR|34359:0.05146,(Merlin-1_DR|116832:0.03544,(Merlin-1_DR|34358:0.01004,Merlin-1_DR|116641:0.95033)0.343:0.35263)0.126:0.00816)0.431:0.08977)0.828:0.15786)0.999:0.38191,(Merlin-1_DR|34081:0.05723,Merlin-1_DR|34571:0.29638)1.000:0.80673)0.821:0.13330)0.584:0.05893)0.777:0.09225,(Merlin-1_DR|34594:0.00065,Merlin-1_DR|33649:0.81887)0.990:0.21124)0.475:0.01236,Merlin-1_DR|34168:0.34961)0.920:0.09523,(Merlin-1_DR|33935:0.08458,(Merlin-1_DR|34496:0.00064,(Merlin-1_DR|116690:0.09938,Merlin-1_DR|34456:0.16381)0.993:0.71677)0.955:0.48832)0.614:0.00751)0.739:0.00851)0.553:0.00608,(Merlin-1_DR|34283:0.07693,((((Merlin-1_DR|116835:0.51483,Merlin-1_DR|116755:0.05017)0.000:0.00854,Merlin-1_DR|34521:0.10385)0.933:0.02352,((((Merlin-1_DR|34466:0.11666,(Merlin-1_DR|33865:0.06796,Merlin-1_DR|34204:0.07514)0.817:0.00758)0.722:0.00385,((Merlin-1_DR|34331:0.19053,((Merlin-1_DR|34039:0.12370,Merlin-1_DR|116668:0.07642)0.866:0.01641,(Merlin-1_DR|116704:0.05248,(Merlin-1_DR|116757:0.05762,(Merlin-1_DR|33759:0.12589,Merlin-1_DR|33809:0.06541)0.915:0.03382)0.816:0.00971)0.737:0.00636)0.809:0.01047)0.352:0.00496,Merlin-1_DR|34522:0.44898)0.771:0.02187)0.736:0.00549,((Merlin-1_DR|33748:0.11346,Merlin-1_DR|34563:0.08808)0.814:0.01474,(Merlin-1_DR|34205:0.07243,Merlin-1_DR|116787:0.06280)0.797:0.00833)0.752:0.00528)0.978:0.03135,((Merlin-1_DR|116811:0.06471,((Merlin-1_DR|33736:0.05747,Merlin-1_DR|34371:0.51900)0.506:0.03296,Merlin-1_DR|34376:0.09372)0.876:0.03063)0.978:0.05714,((Merlin-1_DR|116799:0.11595,(Merlin-1_DR|116691:0.03574,Merlin-1_DR|116802:0.03722)0.744:0.00329)0.732:0.00982,Merlin-1_DR|116780:0.07688)0.970:0.02923)0.874:0.01819)0.540:0.00064)0.896:0.00064,Merlin-1_DR|33723:0.09397)0.459:0.03377)0.583:0.02068)0.664:0.02086,((((((((Merlin-1_DR|34182:0.20419,(((Merlin-1_DR|34006:0.43795,(Merlin-1_DR|33789:0.13292,Merlin-1_DR|34112:0.26074)0.903:0.24569)0.549:0.08702,Merlin-1_DR|33880:0.32668)0.685:0.05821,(Merlin-1_DR|33667:0.22141,Merlin-1_DR|33673:0.00072)1.000:0.59931)0.994:0.44123)0.725:0.04424,((((Merlin-1_DR|33807:0.16105,Merlin-1_DR|116742:0.16655)0.494:0.03015,Merlin-1_DR|34454:0.17620)0.971:0.04109,((((Merlin-1_DR|116733:0.18344,(Merlin-1_DR|33731:0.19340,Merlin-1_DR|34070:0.27271)0.131:0.00964)0.885:0.04190,Merlin-1_DR|116712:0.13509)0.155:0.01695,((((Merlin-1_DR|116750:0.22240,Merlin-1_DR|34343:0.14569)0.838:0.16398,Merlin-1_DR|34297:0.03966)0.609:0.13577,Merlin-1_DR|34286:0.00934)0.689:0.15247,Merlin-1_DR|34055:0.14376)0.802:0.01928)0.821:0.02722,(Merlin-1_DR|34329:0.18637,Merlin-1_DR|34464:0.26971)0.945:0.05619)0.624:0.01838)0.807:0.00821,(Merlin-1_DR|34229:0.18658,Merlin-1_DR|33883:0.14499)0.738:0.00794)0.633:0.00064)0.784:0.00990,(((Merlin-1_DR|34427:0.09785,Merlin-1_DR|34269:0.20457)0.718:0.01073,Merlin-1_DR|33724:0.09592)0.828:0.01251,(Merlin-1_DR|116666:0.00066,Merlin-1_DR|116675:0.89955)0.843:0.15808)0.751:0.00762)0.479:0.01102,(((((Merlin-1_DR|33866:0.59148,(((Merlin-1_DR|33787:0.00065,Merlin-1_DR|33868:0.28306)0.873:0.22444,Merlin-1_DR|34674:0.00065)0.298:0.04050,Merlin-1_DR|34438:0.77688)0.450:0.27046)0.325:0.08100,(((Merlin-1_DR|116795:0.23661,Merlin-1_DR|34641:0.13460)0.764:0.03003,(Merlin-1_DR|34025:0.07510,Merlin-1_DR|34162:0.03463)0.992:0.07841)0.004:0.00287,((Merlin-1_DR|34244:0.17741,Merlin-1_DR|34322:0.15080)0.814:0.04570,Merlin-1_DR|34392:0.69077)0.759:0.05065)0.911:0.04001)0.471:0.00191,(Merlin-1_DR|34360:0.19109,(Merlin-1_DR|34160:0.00065,Merlin-1_DR|116803:0.59927)0.942:0.18843)0.321:0.02516)0.738:0.00905,(Merlin-1_DR|34181:0.91443,(Merlin-1_DR|33695:0.00064,Merlin-1_DR|34111:0.34971)0.202:0.02440)0.908:0.25814)0.030:0.00347,((Merlin-1_DR|34226:0.19249,((Merlin-1_DR|33941:0.19562,Merlin-1_DR|116806:0.09044)0.580:0.03880,Merlin-1_DR|34285:0.12564)0.228:0.01676)0.936:0.05798,((Merlin-1_DR|34057:0.12173,Merlin-1_DR|33750:0.12110)0.601:0.00753,(((Merlin-1_DR|33656:0.14888,Merlin-1_DR|34118:0.39054)0.533:0.02638,Merlin-1_DR|33689:0.11583)0.819:0.02518,Merlin-1_DR|34308:0.16818)0.827:0.00066)0.500:0.01005)0.088:0.00323)0.793:0.03962)0.907:0.04130,((Merlin-1_DR|34509:0.09596,(((Merlin-1_DR|33996:0.10976,Merlin-1_DR|34340:0.10137)0.769:0.02320,Merlin-1_DR|34570:0.10892)0.058:0.01873,((Merlin-1_DR|34503:0.12095,Merlin-1_DR|33990:0.12656)0.669:0.02761,Merlin-1_DR|116724:0.10146)0.760:0.00898)0.847:0.01195)0.469:0.00949,((Merlin-1_DR|33696:0.17807,Merlin-1_DR|34535:0.11729)0.967:0.06792,Merlin-1_DR|116640:0.19843)0.014:0.03347)0.529:0.01917)0.955:0.05310,((((Merlin-1_DR|34088:0.13096,Merlin-1_DR|116714:0.18325)0.777:0.01584,(Merlin-1_DR|34022:0.15560,(Merlin-1_DR|34260:0.17020,(Merlin-1_DR|33761:0.39068,Merlin-1_DR|34253:0.03048)0.453:0.10772)0.795:0.01836)0.834:0.01602)0.477:0.00073,(Merlin-1_DR|34400:0.17297,Merlin-1_DR|34640:0.08265)0.166:0.00326)0.769:0.00591,((Merlin-1_DR|33752:0.02715,Merlin-1_DR|33646:0.00072)0.824:0.16033,Merlin-1_DR|116696:0.10635)0.148:0.01534)0.894:0.02317)0.761:0.00699,Merlin-1_DR|34208:0.14323)0.978:0.03600,(Merlin-1_DR|33805:0.08499,Merlin-1_DR|33740:0.14483)0.358:0.00658)0.902:0.01560)0.863:0.01983)0.714:0.00998,(((Merlin-1_DR|34573:0.37103,(Merlin-1_DR|34223:0.09577,((Merlin-1_DR|34644:0.16438,((Merlin-1_DR|34175:0.09935,Merlin-1_DR|34114:0.06249)0.192:0.01308,Merlin-1_DR|34398:0.16960)0.747:0.02238)0.789:0.04268,Merlin-1_DR|33956:0.14142)0.932:0.06881)0.833:0.02697)0.646:0.00841,(Merlin-1_DR|33829:0.09084,((((Merlin-1_DR|33873:0.68326,Merlin-1_DR|33949:0.00072)0.602:0.72789,Merlin-1_DR|33948:0.27063)0.705:0.19005,Merlin-1_DR|34237:0.06638)0.860:0.02155,Merlin-1_DR|34015:0.08546)0.246:0.00542)0.776:0.00582)0.490:0.01159,Merlin-1_DR|34026:0.05182)0.888:0.01827)0.652:0.00065)0.711:0.00066,Merlin-1_DR|34038:0.04285,((Merlin-1_DR|34305:0.11243,((Merlin-1_DR|34432:0.04072,(Merlin-1_DR|33764:0.01258,Merlin-1_DR|33849:0.00942)0.630:0.00234)0.998:0.10391,(Merlin-1_DR|33799:0.02499,(Merlin-1_DR|33994:0.03408,Merlin-1_DR|116707:0.06026)0.241:0.01051)0.901:0.01286)0.696:0.00692)0.750:0.02949,Merlin-1_DR|33755:0.18695)0.820:0.03205);
```
