## Supplementary Data 2 for "A genomic portrait of zebrafish transposable elements and their spatiotemporal embryonic expression": Merlin-2_DR.mafft.nwk

```
((Merlin-2_DR|426802:0.05909,((Merlin-2_DR|117448:0.01509,Merlin-2_DR|34711:0.04927)0.770:0.00884,(((((Merlin-2_DR|34712:0.04843,Merlin-2_DR|343714:0.05668)0.905:0.05164,Merlin-2_DR|343663:0.12233)0.000:0.01853,Merlin-2_DR|34948:0.04115)0.722:0.00060,Merlin-2_DR|264842:0.07555)0.588:0.00061,Merlin-2_DR|264753:0.04583)0.848:0.00060)0.851:0.01402)0.737:0.01620,((Merlin-2_DR|34885:0.06743,(Merlin-2_DR|426796:0.04324,Merlin-2_DR|426806:0.02913)0.763:0.03708)0.733:0.00806,(((Merlin-2_DR|190499:0.08580,Merlin-2_DR|190659:0.11466)0.885:0.07633,(Merlin-2_DR|190571:0.08568,(Merlin-2_DR|190578:0.07012,Merlin-2_DR|343655:0.09483)0.727:0.01018)0.769:0.01934)0.736:0.02601,(((Merlin-2_DR|190564:0.03149,Merlin-2_DR|426795:0.11733)0.738:0.02004,Merlin-2_DR|426839:0.04342)0.962:0.06176,(Merlin-2_DR|34964:0.12403,Merlin-2_DR|190507:0.05414)0.733:0.00574)0.778:0.00794)0.827:0.00064)0.777:0.03355,((Merlin-2_DR|426808:0.09966,Merlin-2_DR|426803:0.08254)0.789:0.01444,(((((((Merlin-2_DR|34958:0.04390,Merlin-2_DR|190508:0.09167)0.325:0.00449,(Merlin-2_DR|34865:0.06378,Merlin-2_DR|34920:0.04847)0.837:0.01524)0.601:0.00488,(((((Merlin-2_DR|190653:0.0,Merlin-2_DR|190654:0.0):0.09809,(Merlin-2_DR|117459:0.05203,Merlin-2_DR|264710:0.07010)0.509:0.01602)0.591:0.01058,(((Merlin-2_DR|264832:0.19402,Merlin-2_DR|117558:0.10983)0.770:0.04385,((Merlin-2_DR|117496:0.30602,((((Merlin-2_DR|190543:0.07512,Merlin-2_DR|190480:0.21930)0.561:0.12190,Merlin-2_DR|34682:0.18030)0.489:0.06568,Merlin-2_DR|34842:0.27358)0.454:0.03643,(((((Merlin-2_DR|264758:0.60702,(Merlin-2_DR|34872:0.42091,Merlin-2_DR|343819:0.42483)0.703:0.21486)0.731:0.21726,Merlin-2_DR|264859:0.17551)0.778:0.08707,((((((((((Merlin-2_DR|117545:0.19217,Merlin-2_DR|264749:0.34142)0.875:0.13758,(Merlin-2_DR|426832:0.18999,Merlin-2_DR|426804:0.28054)0.763:0.06174)0.760:0.10400,(Merlin-2_DR|117436:0.50066,Merlin-2_DR|190642:0.12953)0.770:0.06766)0.781:0.17912,Merlin-2_DR|34729:0.28522)0.569:0.08749,Merlin-2_DR|190541:0.21836)0.969:0.54392,Merlin-2_DR|34785:0.44527)0.836:0.24415,(Merlin-2_DR|190590:0.00061,(Merlin-2_DR|34880:0.57739,(Merlin-2_DR|34892:0.37869,Merlin-2_DR|264694:0.19515)0.857:0.18082)0.686:0.17794)0.000:0.03787)0.860:0.33073,Merlin-2_DR|264725:0.06607)0.709:0.05873,((Merlin-2_DR|34896:0.28962,(Merlin-2_DR|264824:0.06484,(Merlin-2_DR|343797:0.22019,Merlin-2_DR|190647:0.27682)0.925:0.34228)0.558:0.14895)0.227:0.05820,Merlin-2_DR|264821:0.14919)0.376:0.02370)0.643:0.00057,((Merlin-2_DR|34687:0.21202,((Merlin-2_DR|426801:0.70650,(Merlin-2_DR|190604:0.00880,Merlin-2_DR|343849:0.43214)0.315:0.15435)0.125:0.01863,Merlin-2_DR|34858:0.19384)0.883:0.15771)0.635:0.04285,((Merlin-2_DR|343771:0.23675,(((Merlin-2_DR|117414:0.53408,((Merlin-2_DR|264917:0.35527,Merlin-2_DR|190530:0.97545)0.812:0.49018,(Merlin-2_DR|343717:0.17131,Merlin-2_DR|117488:0.33064)0.350:0.28876)0.875:0.74218)0.340:0.02366,(Merlin-2_DR|34836:0.23811,(Merlin-2_DR|117412:0.35618,(Merlin-2_DR|117567:0.18399,Merlin-2_DR|190617:0.00059)0.517:0.40659)0.874:0.27516)0.653:0.08734)0.497:0.10236,(Merlin-2_DR|117565:0.50195,(((Merlin-2_DR|34890:0.49028,(Merlin-2_DR|117467:0.21431,Merlin-2_DR|190616:0.10040)0.925:0.25725)0.591:0.09761,(Merlin-2_DR|190512:0.11076,Merlin-2_DR|190517:0.33501)0.993:0.49798)0.779:0.11371,((((((Merlin-2_DR|34704:0.40423,(Merlin-2_DR|34773:0.18137,((Merlin-2_DR|190656:0.20605,((Merlin-2_DR|34921:0.32781,Merlin-2_DR|343798:0.13804)0.768:0.10455,(Merlin-2_DR|264697:1.66992,(Merlin-2_DR|343785:0.29006,Merlin-2_DR|343851:0.42459)0.257:0.08424)0.000:0.00066)0.733:0.03182)0.914:0.09229,Merlin-2_DR|34854:0.12693)0.931:0.26281)0.993:0.68379)0.685:0.26799,Merlin-2_DR|343858:0.83797)0.685:0.19025,(((((Merlin-2_DR|190476:0.45345,(Merlin-2_DR|34766:0.55047,Merlin-2_DR|343787:0.10758)0.452:0.05454)0.388:0.01558,(Merlin-2_DR|190681:0.17807,Merlin-2_DR|190658:0.06257)0.641:0.00874)0.930:0.08991,(Merlin-2_DR|117590:0.07446,Merlin-2_DR|190526:0.30128)0.330:0.00799)0.810:0.04664,(((((Merlin-2_DR|190513:0.10112,(Merlin-2_DR|264696:0.06827,(Merlin-2_DR|343742:0.18429,Merlin-2_DR|34945:0.67853)0.576:0.01447)0.832:0.06145)0.746:0.02928,(((Merlin-2_DR|117586:0.16368,(Merlin-2_DR|264893:0.12866,(Merlin-2_DR|34874:0.16458,Merlin-2_DR|190678:0.18546)0.754:0.03768)0.173:0.05321)0.713:0.02360,(((Merlin-2_DR|34814:0.23566,Merlin-2_DR|190673:0.07545)0.691:0.01721,(Merlin-2_DR|264849:0.12013,Merlin-2_DR|343687:0.11289)0.697:0.01934)0.600:0.04580,(Merlin-2_DR|264717:0.22641,(Merlin-2_DR|264783:0.70775,Merlin-2_DR|343667:0.15934)0.656:0.09824)0.858:0.12833)0.235:0.08030)0.692:0.11304,((Merlin-2_DR|343893:0.07029,Merlin-2_DR|343837:0.34537)0.831:0.10716,(Merlin-2_DR|190682:0.07540,(Merlin-2_DR|34817:0.19209,Merlin-2_DR|343898:0.14467)0.948:0.28114)0.766:0.03847)0.701:0.09435)0.868:0.12197)0.922:0.10313,(Merlin-2_DR|34686:0.15701,(Merlin-2_DR|117451:0.59900,Merlin-2_DR|264698:0.00060)0.732:0.11259)0.896:0.10392)0.126:0.00179,(Merlin-2_DR|34724:0.12291,Merlin-2_DR|343730:0.13037)0.853:0.10737)0.811:0.06898,(((((Merlin-2_DR|117535:0.30124,Merlin-2_DR|190628:0.28248)0.729:0.06909,(Merlin-2_DR|34735:0.11136,Merlin-2_DR|190623:0.36694)0.858:0.10042)0.732:0.02731,(Merlin-2_DR|117589:0.18153,(Merlin-2_DR|117491:0.44209,Merlin-2_DR|343829:0.12283)0.706:0.05406)0.718:0.02467)0.490:0.02383,(((Merlin-2_DR|34755:0.20077,(((Merlin-2_DR|190479:0.11060,Merlin-2_DR|264844:0.13862)0.910:0.15032,Merlin-2_DR|264764:0.17908)0.891:0.11880,Merlin-2_DR|117492:0.14651)0.254:0.06079)0.829:0.14251,((Merlin-2_DR|117450:0.12926,Merlin-2_DR|34919:0.18245)0.769:0.12170,Merlin-2_DR|343886:0.31587)0.578:0.07811)0.919:0.30361,Merlin-2_DR|264713:0.17993)0.493:0.00059)0.773:0.05535,((((Merlin-2_DR|117472:0.25654,((Merlin-2_DR|264811:0.24937,(Merlin-2_DR|34787:0.02606,Merlin-2_DR|117576:0.03440)0.993:0.28847)0.416:0.05016,Merlin-2_DR|117574:0.09131)0.760:0.04591)0.697:0.08199,(Merlin-2_DR|34869:0.28429,Merlin-2_DR|34862:0.34321)0.490:0.00059)0.570:0.04696,(((Merlin-2_DR|190631:0.21859,(Merlin-2_DR|117575:0.39695,Merlin-2_DR|264706:0.19119)0.671:0.07306)0.669:0.07180,((Merlin-2_DR|34717:0.09956,(Merlin-2_DR|117522:0.09687,Merlin-2_DR|117546:0.22784)0.533:0.07403)0.773:0.08119,Merlin-2_DR|343648:0.21584)0.651:0.06301)0.619:0.06780,Merlin-2_DR|264882:0.29446)0.892:0.15092)0.764:0.09887,(((((Merlin-2_DR|34904:0.45160,(((Merlin-2_DR|34699:0.11765,(Merlin-2_DR|190674:0.10541,(Merlin-2_DR|264791:0.31077,(Merlin-2_DR|34778:0.27553,(Merlin-2_DR|34789:0.31032,Merlin-2_DR|34881:0.34083)0.277:0.12607)0.732:0.00078)0.421:0.00059)0.110:0.00059)0.809:0.09420,(Merlin-2_DR|34877:0.17911,Merlin-2_DR|117578:0.20419)0.830:0.09249)0.364:0.00713,(Merlin-2_DR|34853:0.07115,Merlin-2_DR|190481:0.26484)0.825:0.09846)0.200:0.05205)0.650:0.03980,(Merlin-2_DR|343651:0.09769,Merlin-2_DR|343650:0.32300)0.717:0.02877)0.660:0.05602,(Merlin-2_DR|34931:0.17379,Merlin-2_DR|264807:0.32608)0.391:0.05447)0.503:0.05270,(Merlin-2_DR|117596:0.25939,Merlin-2_DR|34856:0.26961)0.646:0.04292)0.763:0.03725,Merlin-2_DR|34736:0.31162)0.731:0.02773)0.926:0.16992)0.858:0.09516)0.000:0.01077)0.999:0.49900,((Merlin-2_DR|34961:0.07065,Merlin-2_DR|190473:0.37533)1.000:1.11370,(((((Merlin-2_DR|34825:0.00284,Merlin-2_DR|117428:1.06706)0.656:0.20000,(Merlin-2_DR|264739:0.02710,(Merlin-2_DR|34901:0.08662,(Merlin-2_DR|34903:0.24187,(Merlin-2_DR|34900:0.10013,Merlin-2_DR|34902:0.23086)0.835:0.05971)0.335:0.02077)0.923:0.08637)0.769:0.02331)0.731:0.02004,Merlin-2_DR|190549:0.12324)0.938:0.08693,(Merlin-2_DR|264773:0.28109,Merlin-2_DR|343699:0.23891)0.758:0.03245)0.899:0.16219,(Merlin-2_DR|190534:0.36921,((Merlin-2_DR|117468:0.12347,Merlin-2_DR|264691:0.14086)0.994:0.60063,Merlin-2_DR|190535:0.48632)0.842:0.17976)0.734:0.08428)0.465:0.26492)0.724:0.26597)0.481:0.10526)0.386:0.15466,(Merlin-2_DR|34857:0.40695,Merlin-2_DR|343817:0.63561)0.318:0.07786)0.430:0.05495,((((((((((Merlin-2_DR|343748:0.22566,Merlin-2_DR|426835:0.00059)0.000:0.15723,(Merlin-2_DR|34777:0.16886,(((Merlin-2_DR|426817:0.07437,Merlin-2_DR|117599:0.05778)0.829:0.02639,((Merlin-2_DR|117511:0.14095,(((((Merlin-2_DR|343754:0.14223,Merlin-2_DR|343814:0.52318)0.349:0.00249,Merlin-2_DR|190670:0.05275)0.321:0.00059,(Merlin-2_DR|117485:0.09360,Merlin-2_DR|264729:0.20648)0.755:0.03469)0.788:0.01499,(Merlin-2_DR|190493:0.09659,Merlin-2_DR|343683:0.21533)0.618:0.00851)0.730:0.01589,Merlin-2_DR|34907:0.16553)0.766:0.03890)0.365:0.00237,(((((Merlin-2_DR|34871:0.05991,(Merlin-2_DR|117427:0.14366,Merlin-2_DR|117426:0.05483)0.851:0.08509)0.201:0.03704,Merlin-2_DR|343859:0.04899)0.709:0.04779,Merlin-2_DR|34839:0.26746)0.631:0.04761,(Merlin-2_DR|34822:0.04282,(Merlin-2_DR|190639:0.14672,Merlin-2_DR|190635:0.00719)0.175:0.03179)0.674:0.00863)0.648:0.04706,Merlin-2_DR|34829:0.11604)0.351:0.00059)0.800:0.02514)0.350:0.00057,(Merlin-2_DR|426815:0.16577,(Merlin-2_DR|264687:0.38167,Merlin-2_DR|343839:0.06425)0.795:0.11973)0.729:0.01710)0.810:0.06536)0.288:0.05232)0.997:0.35833,(Merlin-2_DR|117573:0.42441,Merlin-2_DR|264870:0.03793)0.848:0.17120)0.787:0.10497,(((((Merlin-2_DR|34841:0.18964,Merlin-2_DR|343795:0.01394)0.561:0.24936,Merlin-2_DR|190596:0.12675)0.571:0.04476,(Merlin-2_DR|34849:0.15040,((Merlin-2_DR|34811:0.62980,(Merlin-2_DR|34808:0.25176,Merlin-2_DR|264891:0.59096)0.000:0.20523)0.671:0.05748,Merlin-2_DR|117552:0.07654)0.000:0.00056)0.674:0.02008)0.761:0.04358,(Merlin-2_DR|264704:0.07469,(Merlin-2_DR|264897:0.00059,(Merlin-2_DR|117503:0.44838,Merlin-2_DR|190519:0.09110)0.739:0.27928)0.000:0.04901)0.934:0.24863)0.718:0.04986,((((Merlin-2_DR|34713:0.08296,Merlin-2_DR|34742:0.59216)0.000:0.04185,(Merlin-2_DR|190600:0.22273,(Merlin-2_DR|190630:0.17174,Merlin-2_DR|264765:0.08464)0.489:0.05561)0.759:0.10368)0.947:0.18675,Merlin-2_DR|34801:0.08675)0.660:0.05726,Merlin-2_DR|264810:0.40236)0.784:0.07333)0.217:0.05357)0.847:0.09436,((((Merlin-2_DR|190529:0.09773,(Merlin-2_DR|117538:0.34577,(Merlin-2_DR|190680:0.05252,Merlin-2_DR|343732:0.11780)0.977:0.48421)0.072:0.03253)0.759:0.09715,(Merlin-2_DR|117458:0.17136,(((Merlin-2_DR|343733:0.26870,Merlin-2_DR|426823:0.11088)0.177:0.06771,Merlin-2_DR|34804:0.14680)0.468:0.04835,((Merlin-2_DR|343873:0.00059,(Merlin-2_DR|264888:0.00060,Merlin-2_DR|343776:0.00055)0.995:0.88964)0.833:0.12907,(Merlin-2_DR|34797:0.00059,Merlin-2_DR|34884:0.11164)0.808:0.12947)0.880:0.10902)0.756:0.07704)0.568:0.10886)0.693:0.07096,(Merlin-2_DR|34802:0.15415,Merlin-2_DR|34681:0.12296)0.976:0.29866)0.943:0.13238,(((Merlin-2_DR|264825:0.00060,Merlin-2_DR|264873:0.92750)0.959:0.48325,((Merlin-2_DR|190675:0.34999,(Merlin-2_DR|343835:0.04874,(Merlin-2_DR|117569:0.19529,Merlin-2_DR|34927:0.30519)0.878:0.15250)0.000:0.00056)0.779:0.06056,(Merlin-2_DR|34926:0.51242,Merlin-2_DR|34774:0.39612)0.507:0.08535)0.495:0.03370)0.897:0.23466,(Merlin-2_DR|264796:0.01745,(((Merlin-2_DR|264768:0.43534,(Merlin-2_DR|190551:0.00064,(Merlin-2_DR|190655:0.00061,Merlin-2_DR|117572:0.10611)0.906:0.11036)0.000:0.00929)0.725:0.05855,(((Merlin-2_DR|34844:0.10905,Merlin-2_DR|264900:0.15266)0.841:0.07784,((Merlin-2_DR|34943:0.05760,((Merlin-2_DR|190505:0.18577,(Merlin-2_DR|264761:0.38422,(Merlin-2_DR|190558:0.10023,Merlin-2_DR|343751:0.34268)0.884:0.21990)0.834:0.17713)0.484:0.02262,Merlin-2_DR|343860:0.02360)0.759:0.04377)0.186:0.03498,Merlin-2_DR|343753:0.01798)0.104:0.00220)0.842:0.09663,Merlin-2_DR|343841:0.10863)0.638:0.01128)0.892:0.14384,(((Merlin-2_DR|190584:0.17235,(Merlin-2_DR|264883:0.19557,Merlin-2_DR|264866:0.03196)0.859:0.15637)0.000:0.09113,Merlin-2_DR|343781:0.42112)0.000:0.04844,((Merlin-2_DR|264881:0.10667,((Merlin-2_DR|34915:0.00059,Merlin-2_DR|264742:0.07394)0.919:0.07346,(Merlin-2_DR|34832:0.08822,Merlin-2_DR|264792:0.29171)0.996:0.35393)0.000:0.00693)0.387:0.15500,((Merlin-2_DR|190569:0.34331,Merlin-2_DR|343718:0.20090)0.844:0.22941,(Merlin-2_DR|34727:0.31637,Merlin-2_DR|343773:0.00089)0.516:0.17113)0.858:0.14591)0.488:0.06275)0.669:0.10928)0.783:0.04710)0.784:0.04148)0.339:0.04976)0.908:0.10068)0.058:0.04392,Merlin-2_DR|117449:0.05698)0.232:0.08023,((((((Merlin-2_DR|34769:0.40360,(Merlin-2_DR|343675:0.07527,(Merlin-2_DR|34928:0.31146,Merlin-2_DR|34739:0.33214)0.478:0.03858)0.649:0.07601)0.393:0.04859,((((Merlin-2_DR|264868:0.06270,Merlin-2_DR|343843:0.10027)0.890:0.18202,(Merlin-2_DR|117516:0.25446,Merlin-2_DR|264813:0.14411)0.779:0.10387)0.170:0.17794,Merlin-2_DR|343861:0.51192)0.441:0.02627,Merlin-2_DR|117506:0.00059)0.997:0.30922)0.117:0.09005,(Merlin-2_DR|117597:0.12687,Merlin-2_DR|34743:0.11938)0.170:0.00065)0.801:0.07362,((Merlin-2_DR|343885:0.00060,(Merlin-2_DR|34697:0.23216,Merlin-2_DR|264766:0.01434)0.778:0.05939)0.905:0.10540,(((Merlin-2_DR|117536:0.00059,(Merlin-2_DR|264747:0.00075,Merlin-2_DR|343786:0.36801)0.809:0.05804)0.880:0.23819,(Merlin-2_DR|117561:0.15605,Merlin-2_DR|343698:0.00059)0.989:0.38209)0.259:0.03820,((((Merlin-2_DR|34911:0.00059,Merlin-2_DR|190485:0.00060)0.996:0.24512,Merlin-2_DR|426812:0.15668)0.939:0.21655,(Merlin-2_DR|34733:0.30119,(Merlin-2_DR|264776:0.36523,Merlin-2_DR|343770:0.00263)0.088:0.06604)0.882:0.15997)0.337:0.00065,Merlin-2_DR|264916:0.12647)0.750:0.02984)0.904:0.09857)0.777:0.05414)0.125:0.04773,((((Merlin-2_DR|34815:0.00061,Merlin-2_DR|343767:0.00059)1.000:0.31755,(((Merlin-2_DR|190538:0.95308,Merlin-2_DR|34775:0.16276)0.546:0.33868,(Merlin-2_DR|190498:0.00060,(Merlin-2_DR|117417:0.20718,Merlin-2_DR|190561:0.00059)0.780:0.18920)0.208:0.00059)0.425:0.07843,((Merlin-2_DR|426816:0.16971,Merlin-2_DR|264712:0.36777)0.842:0.11542,(Merlin-2_DR|117495:0.00109,Merlin-2_DR|264724:0.00059)0.273:0.05141)0.973:0.33562)0.817:0.20461)0.395:0.02205,((Merlin-2_DR|190671:0.14561,Merlin-2_DR|426810:0.12330)0.356:0.14532,(((Merlin-2_DR|34703:0.03666,Merlin-2_DR|190475:0.06947)0.467:0.06980,Merlin-2_DR|190542:0.67049)0.062:0.06771,Merlin-2_DR|117556:0.65929)0.343:0.01943)0.741:0.05397)0.848:0.09484,(Merlin-2_DR|34809:0.04054,(Merlin-2_DR|190523:0.00059,(Merlin-2_DR|264770:0.38695,(Merlin-2_DR|34783:0.00059,Merlin-2_DR|34894:0.41644)0.015:0.32494)0.985:0.35885)0.991:0.31663)0.007:0.00718)0.910:0.11813)0.306:0.07932,(Merlin-2_DR|190640:0.10747,Merlin-2_DR|264912:0.17820)0.903:0.15146)0.007:0.01546)0.990:0.18024,(((Merlin-2_DR|117413:0.29250,((Merlin-2_DR|34756:0.10701,Merlin-2_DR|343674:0.17704)0.913:0.28250,Merlin-2_DR|343789:0.49312)0.702:0.06039)0.396:0.05963,Merlin-2_DR|264823:0.22389)0.659:0.11793,(((Merlin-2_DR|190548:0.05525,Merlin-2_DR|117598:0.98352)0.292:0.06569,((Merlin-2_DR|34749:0.21059,Merlin-2_DR|34887:0.27640)0.374:0.11594,(Merlin-2_DR|343790:0.03826,(Merlin-2_DR|117548:0.34165,Merlin-2_DR|190581:0.18688)0.659:0.12141)0.872:0.19216)0.855:0.18940)0.624:0.08386,Merlin-2_DR|343883:0.00060)0.455:0.04616)0.488:0.05661)0.853:0.09019,(Merlin-2_DR|343778:0.00061,(Merlin-2_DR|190484:0.33812,Merlin-2_DR|426827:0.01310)0.979:0.51164)0.785:0.47578)0.302:0.03303,(Merlin-2_DR|343793:0.46316,((((((Merlin-2_DR|343747:0.16726,((Merlin-2_DR|264714:0.16442,(Merlin-2_DR|190611:0.11144,Merlin-2_DR|190649:2.84826)0.261:0.02734)0.959:0.05752,(Merlin-2_DR|34767:0.22734,(((((Merlin-2_DR|190582:0.23751,(Merlin-2_DR|117542:0.20935,Merlin-2_DR|117469:0.23816)0.958:0.07385)0.076:0.00060,(((Merlin-2_DR|117500:0.00060,Merlin-2_DR|190625:1.66193)0.646:0.10726,(Merlin-2_DR|343738:0.26235,(Merlin-2_DR|34886:0.14967,Merlin-2_DR|117452:0.16516)0.112:0.00059)0.495:0.01784)0.746:0.01886,((Merlin-2_DR|343731:1.18659,Merlin-2_DR|264795:0.19822)0.289:0.05322,Merlin-2_DR|117462:0.16041)0.797:0.05425)0.853:0.05318)0.873:0.02687,((Merlin-2_DR|343741:0.20251,(Merlin-2_DR|190638:0.14840,Merlin-2_DR|264853:0.24337)0.519:0.00406)0.628:0.00594,(Merlin-2_DR|34963:0.33137,(Merlin-2_DR|117479:0.26292,Merlin-2_DR|343832:0.13993)0.811:0.05738)0.753:0.02099)0.586:0.01082)0.421:0.01671,(Merlin-2_DR|264846:0.17146,(Merlin-2_DR|34683:0.24446,Merlin-2_DR|343744:0.22868)0.539:0.05762)0.796:0.02527)0.080:0.00059,(Merlin-2_DR|34780:0.16601,(Merlin-2_DR|343818:0.25942,((Merlin-2_DR|190483:0.94609,Merlin-2_DR|264759:0.00666)0.427:0.17241,Merlin-2_DR|34826:0.19147)0.663:0.03290)0.240:0.00060)0.656:0.02572)0.968:0.02116)0.434:0.00872)0.951:0.02824)0.469:0.01243,((Merlin-2_DR|34807:0.21419,Merlin-2_DR|264760:0.16754)0.381:0.00143,(Merlin-2_DR|190487:1.61998,Merlin-2_DR|190521:0.01490)0.178:0.12787)0.752:0.01270)0.792:0.00582,((Merlin-2_DR|34833:0.13178,((Merlin-2_DR|264716:0.15562,Merlin-2_DR|426790:0.30217)0.701:0.00807,(((Merlin-2_DR|343745:0.08267,(Merlin-2_DR|264730:0.24701,Merlin-2_DR|264786:0.06296)0.710:0.02747)0.996:0.06391,Merlin-2_DR|34746:0.14072)0.746:0.01261,(Merlin-2_DR|264775:0.23493,(Merlin-2_DR|264793:0.11218,Merlin-2_DR|343788:0.14341)0.425:0.00852)0.783:0.01711)0.776:0.00532)0.157:0.00060)0.891:0.01110,(((Merlin-2_DR|264780:0.00061,Merlin-2_DR|190643:1.03000)0.599:0.08834,Merlin-2_DR|117607:0.20218)0.792:0.10689,Merlin-2_DR|34818:0.25932)0.770:0.02364)0.740:0.00307)0.635:0.00060,(Merlin-2_DR|190540:0.11813,Merlin-2_DR|34831:0.11318)0.808:0.04166)0.999:0.39346,((Merlin-2_DR|264806:0.17298,((Merlin-2_DR|34860:0.14849,(Merlin-2_DR|343643:0.19905,(Merlin-2_DR|264778:0.00059,Merlin-2_DR|264898:0.25856)0.974:0.17803)0.295:0.03445)0.881:0.57660,Merlin-2_DR|190622:0.60285)0.212:0.11999)0.878:0.46090,(Merlin-2_DR|117430:0.14967,Merlin-2_DR|343720:0.32086)0.914:0.43654)0.600:0.32530)0.690:0.16934,(Merlin-2_DR|117481:1.65270,(Merlin-2_DR|426793:0.33403,Merlin-2_DR|264879:0.01681)0.662:0.35958)0.170:0.05770)0.462:0.07850)0.231:0.04109)0.950:0.11379)0.678:0.06624,(((((((((Merlin-2_DR|190580:0.21463,Merlin-2_DR|343652:0.00059)0.987:0.16717,(((((Merlin-2_DR|117510:0.15255,((Merlin-2_DR|34771:0.22768,(Merlin-2_DR|34772:0.21379,Merlin-2_DR|190633:0.10354)0.896:0.03816)0.889:0.02848,((Merlin-2_DR|190627:0.12052,Merlin-2_DR|426797:0.21830)0.746:0.01729,(Merlin-2_DR|343820:0.12504,Merlin-2_DR|34912:0.13321)0.818:0.01308)0.197:0.00136)0.285:0.00187)0.766:0.00351,(Merlin-2_DR|264856:0.16342,(((Merlin-2_DR|190589:0.18803,Merlin-2_DR|117557:0.13633)0.793:0.02018,((Merlin-2_DR|343804:0.12327,Merlin-2_DR|343830:0.16230)0.858:0.04639,((Merlin-2_DR|190637:0.59731,Merlin-2_DR|343855:0.08364)0.666:0.03152,Merlin-2_DR|264818:0.11590)0.912:0.04166)0.607:0.00852)0.317:0.00963,(Merlin-2_DR|117502:0.30267,(Merlin-2_DR|117554:0.13420,(Merlin-2_DR|34691:0.15426,Merlin-2_DR|34935:0.11375)0.135:0.00917)0.236:0.00057)0.814:0.02200)0.723:0.00991)0.515:0.00266)0.574:0.00464,((((Merlin-2_DR|264851:0.05231,(Merlin-2_DR|190550:0.46041,(Merlin-2_DR|190565:0.47853,Merlin-2_DR|190503:0.32472)0.964:0.50065)0.690:0.15592)0.847:0.09097,(Merlin-2_DR|34821:0.23897,Merlin-2_DR|190544:0.18848)0.823:0.02905)0.733:0.00636,((Merlin-2_DR|343792:0.13433,Merlin-2_DR|117523:0.17757)0.769:0.01526,Merlin-2_DR|264848:0.17202)0.345:0.01307)0.798:0.00737,(Merlin-2_DR|34764:0.19899,(Merlin-2_DR|190553:0.11859,Merlin-2_DR|34695:0.17892)0.167:0.00727)0.844:0.01081)0.770:0.00593)0.894:0.01128,(((Merlin-2_DR|190609:0.17445,Merlin-2_DR|343784:0.28391)0.119:0.00874,(Merlin-2_DR|190634:0.17890,Merlin-2_DR|426792:0.11731)0.716:0.02754)0.869:0.00063,((Merlin-2_DR|34864:0.19606,Merlin-2_DR|34891:0.13688)0.478:0.02864,(Merlin-2_DR|34782:0.18480,Merlin-2_DR|117551:0.14482)0.103:0.01806)0.521:0.01647)0.896:0.03123)0.812:0.01283,((Merlin-2_DR|34859:0.12010,(((Merlin-2_DR|264876:0.15982,((Merlin-2_DR|34946:0.29211,((Merlin-2_DR|190492:0.17427,Merlin-2_DR|34866:0.27026)0.762:0.07108,(Merlin-2_DR|343836:0.13783,(Merlin-2_DR|264862:0.17000,Merlin-2_DR|426794:0.12747)0.743:0.02207)0.783:0.02570)0.426:0.00494)0.704:0.01267,(Merlin-2_DR|426824:0.12644,((Merlin-2_DR|343772:0.34952,Merlin-2_DR|343853:0.21612)0.483:0.03753,(Merlin-2_DR|264839:0.19386,((((Merlin-2_DR|117533:0.18730,Merlin-2_DR|343782:0.16895)0.859:0.21323,((Merlin-2_DR|343878:0.11199,Merlin-2_DR|343891:0.34253)0.434:0.06287,Merlin-2_DR|343863:0.12861)0.691:0.06175)0.979:0.45974,Merlin-2_DR|343775:0.20419)0.792:0.25833,Merlin-2_DR|117464:0.10936)0.903:0.09680)0.685:0.03085)0.606:0.00060)0.860:0.02736)0.439:0.01532)0.700:0.00786,(Merlin-2_DR|264703:0.13785,Merlin-2_DR|117594:0.11908)0.824:0.03149)0.808:0.02088,(Merlin-2_DR|343813:0.23717,(Merlin-2_DR|34868:0.14699,Merlin-2_DR|426829:0.20033)0.424:0.00613)0.926:0.03073)0.704:0.00081)0.293:0.00058,((((((((Merlin-2_DR|264762:0.43156,(Merlin-2_DR|117463:0.16419,Merlin-2_DR|190666:0.16266)0.652:0.00712)0.659:0.02462,(Merlin-2_DR|34823:0.00960,Merlin-2_DR|264787:1.86549)0.457:0.17742)0.241:0.00060,Merlin-2_DR|34906:0.27015)0.490:0.02808,Merlin-2_DR|190572:0.18564)0.775:0.03483,(((Merlin-2_DR|34738:0.16587,Merlin-2_DR|34847:0.17252)0.778:0.02111,((Merlin-2_DR|117581:0.12651,(Merlin-2_DR|190518:0.68179,Merlin-2_DR|190593:0.04443)0.677:0.03473)0.469:0.02031,((((Merlin-2_DR|343768:0.26190,Merlin-2_DR|264880:0.48870)0.556:0.11802,Merlin-2_DR|264798:0.64939)0.904:0.64154,Merlin-2_DR|34837:0.08436)0.589:0.09824,(Merlin-2_DR|343763:1.11524,Merlin-2_DR|426831:0.02293)0.458:0.17096)0.949:0.06632)0.837:0.02060)0.804:0.01769,(((Merlin-2_DR|264904:0.00152,(Merlin-2_DR|34939:0.30877,(Merlin-2_DR|34786:0.41881,Merlin-2_DR|34700:0.62155)0.699:0.16135)0.987:0.66177)0.469:0.10971,Merlin-2_DR|117454:0.50349)0.461:0.02447,Merlin-2_DR|264875:0.13248)0.771:0.03280)0.462:0.01029)0.185:0.01221,((Merlin-2_DR|190636:0.28484,((Merlin-2_DR|264732:0.21714,(Merlin-2_DR|264907:0.23587,Merlin-2_DR|34816:0.18309)0.115:0.01567)0.881:0.03185,((Merlin-2_DR|34861:0.71909,Merlin-2_DR|190602:0.22420)0.680:0.12518,Merlin-2_DR|190577:0.20986)0.081:0.02580)0.359:0.01507)0.755:0.02300,(Merlin-2_DR|264726:0.39739,Merlin-2_DR|34690:0.18782)0.093:0.05328)0.977:0.11632)0.916:0.04422,((((Merlin-2_DR|117585:0.22611,(((((Merlin-2_DR|34744:1.57206,Merlin-2_DR|117466:0.01166)0.453:0.12944,Merlin-2_DR|190661:0.07990)0.729:0.00833,(Merlin-2_DR|343658:0.05016,(Merlin-2_DR|117461:1.20077,Merlin-2_DR|264889:0.00224)0.447:0.07935)0.741:0.01235)0.776:0.01548,(Merlin-2_DR|426833:0.09328,(Merlin-2_DR|426820:0.08838,Merlin-2_DR|426805:0.13130)0.695:0.10364)0.661:0.00607)0.780:0.03118,(Merlin-2_DR|343694:0.09319,Merlin-2_DR|343842:0.05948)0.742:0.00878)0.634:0.02835)0.820:0.12441,(((Merlin-2_DR|343765:0.47108,Merlin-2_DR|343852:0.01488)0.956:0.25528,((Merlin-2_DR|117547:0.07489,(Merlin-2_DR|190663:0.00061,Merlin-2_DR|190664:0.01692)0.995:0.25910)0.860:0.11393,(Merlin-2_DR|117592:0.24313,(Merlin-2_DR|343680:0.15813,(Merlin-2_DR|190546:0.16210,Merlin-2_DR|343812:0.31293)0.852:0.08745)0.203:0.02148)0.969:0.25446)0.833:0.14216)0.894:0.27624,((Merlin-2_DR|117560:0.00061,Merlin-2_DR|190632:0.00064)0.808:0.48351,Merlin-2_DR|426813:0.49183)0.715:0.28277)0.729:0.28341)0.760:0.05687,(Merlin-2_DR|264874:0.00061,(Merlin-2_DR|34680:0.10376,(Merlin-2_DR|343823:0.09833,Merlin-2_DR|34878:0.12458)0.973:0.26409)0.999:0.63800)0.741:0.13005)0.686:0.01369,((Merlin-2_DR|34722:0.86829,Merlin-2_DR|190592:0.00061)0.636:0.20189,(Merlin-2_DR|264892:0.02004,Merlin-2_DR|264817:0.06802)0.830:0.03355)0.425:0.02695)0.648:0.00725)0.906:0.03212,(((((Merlin-2_DR|426811:0.22715,(Merlin-2_DR|117588:0.13356,Merlin-2_DR|117534:0.11537)0.381:0.02361)0.421:0.01583,(Merlin-2_DR|117416:0.13419,Merlin-2_DR|264863:0.18156)0.825:0.02866)0.648:0.00804,(Merlin-2_DR|117570:0.17647,Merlin-2_DR|264741:0.11526)0.849:0.03500)0.155:0.01211,((Merlin-2_DR|190482:0.10676,((Merlin-2_DR|190606:0.07017,(((((((((Merlin-2_DR|190621:0.33576,(Merlin-2_DR|117562:0.19042,Merlin-2_DR|343719:0.15554)0.551:0.04180)0.718:0.00953,Merlin-2_DR|264861:0.23316)0.832:0.02660,(Merlin-2_DR|34908:0.25010,Merlin-2_DR|190619:0.14363)0.888:0.09475)0.802:0.01884,Merlin-2_DR|426834:0.18370)0.592:0.01579,Merlin-2_DR|34897:0.19509)0.170:0.00746,(Merlin-2_DR|190527:0.15724,Merlin-2_DR|264836:0.16741)0.696:0.00677)0.784:0.04093,Merlin-2_DR|117566:0.20381)0.576:0.06379,Merlin-2_DR|264715:0.31116)0.938:0.25105,(Merlin-2_DR|34725:0.23097,Merlin-2_DR|264850:0.35440)0.950:0.35234)0.829:0.18730)0.265:0.07812,Merlin-2_DR|264896:0.17161)0.568:0.01931)0.949:0.03213,((((Merlin-2_DR|190515:0.12578,(((Merlin-2_DR|264771:0.23116,Merlin-2_DR|264833:0.10202)0.349:0.02786,Merlin-2_DR|190567:0.15252)0.874:0.03397,Merlin-2_DR|117515:0.23310)0.206:0.00061)0.559:0.01550,(Merlin-2_DR|34922:0.08036,(Merlin-2_DR|34721:0.01340,Merlin-2_DR|343872:0.25421)0.886:0.41792)0.868:0.07054)0.678:0.00261,(((Merlin-2_DR|264890:0.00074,Merlin-2_DR|343750:0.40477)0.522:0.16925,Merlin-2_DR|343868:0.26838)0.712:0.05516,Merlin-2_DR|34745:0.12809)0.749:0.02693)0.817:0.01211,Merlin-2_DR|117482:0.22662)0.128:0.00059)0.729:0.00303)0.685:0.00985,(((((((((Merlin-2_DR|190648:0.13751,Merlin-2_DR|343696:0.22264)0.434:0.01302,Merlin-2_DR|190509:0.16125)0.712:0.01241,(Merlin-2_DR|264735:0.14570,Merlin-2_DR|343690:0.15990)0.337:0.03177)0.718:0.00291,((((Merlin-2_DR|34754:0.17341,(Merlin-2_DR|264743:0.13801,Merlin-2_DR|264828:0.12654)0.514:0.02858)0.899:0.01748,(Merlin-2_DR|34760:0.16926,Merlin-2_DR|343856:0.12973)0.355:0.00868)0.880:0.00917,(Merlin-2_DR|117582:0.09336,Merlin-2_DR|264812:0.14009)0.831:0.02218)0.403:0.00461,((Merlin-2_DR|343815:0.15789,Merlin-2_DR|426807:0.09311)0.645:0.01058,Merlin-2_DR|34827:0.23504)0.252:0.00059)0.784:0.00418)0.666:0.00312,(((Merlin-2_DR|343740:0.16312,Merlin-2_DR|426799:0.15272)0.000:0.03076,(Merlin-2_DR|343826:0.19186,(Merlin-2_DR|343743:0.16512,Merlin-2_DR|190522:0.18729)0.790:0.01657)0.053:0.00196)0.728:0.01171,((Merlin-2_DR|190501:0.12177,Merlin-2_DR|34737:0.15596)0.795:0.01239,((Merlin-2_DR|34909:0.17096,Merlin-2_DR|117489:0.16960)0.669:0.01598,Merlin-2_DR|264746:0.15085)0.583:0.00345)0.638:0.00633)0.801:0.00759)0.255:0.00061,Merlin-2_DR|117591:0.19765)0.817:0.01072,(((Merlin-2_DR|343725:0.13694,Merlin-2_DR|426818:0.14456)0.883:0.03208,(Merlin-2_DR|117525:0.17310,Merlin-2_DR|190532:0.22822)0.484:0.01017)0.113:0.00475,(((Merlin-2_DR|34726:0.13860,(Merlin-2_DR|34718:0.15334,Merlin-2_DR|264727:0.13510)0.898:0.03388)0.803:0.01005,Merlin-2_DR|190563:0.19600)0.521:0.01313,(Merlin-2_DR|117580:0.16357,(Merlin-2_DR|34895:0.15026,Merlin-2_DR|343665:0.13878)0.748:0.02711)0.350:0.02108)0.793:0.00527)0.836:0.00488)0.794:0.00353,(((((Merlin-2_DR|34761:0.20760,(Merlin-2_DR|190601:0.02751,Merlin-2_DR|264805:1.20119)0.317:0.28929)0.861:0.11079,(Merlin-2_DR|190575:0.15482,(Merlin-2_DR|343678:0.09501,(Merlin-2_DR|343761:0.39170,(Merlin-2_DR|264901:0.44048,(Merlin-2_DR|34848:0.23902,Merlin-2_DR|34693:0.48200)0.856:0.33611)0.545:0.10808)0.875:0.35064)0.746:0.10627)0.397:0.00059)0.741:0.00787,Merlin-2_DR|264782:0.15637)0.550:0.01930,Merlin-2_DR|34813:0.21591)0.710:0.00983,((Merlin-2_DR|117540:0.12087,Merlin-2_DR|343888:0.22503)0.818:0.03269,((Merlin-2_DR|264899:0.30829,Merlin-2_DR|264797:0.05236)0.976:0.17767,Merlin-2_DR|34728:0.26299)0.398:0.03764)0.712:0.01743)0.853:0.01246)0.586:0.00494,((((Merlin-2_DR|190660:0.11181,Merlin-2_DR|343834:0.16778)0.724:0.01765,Merlin-2_DR|343896:0.18247)0.692:0.00501,((Merlin-2_DR|190588:0.17421,Merlin-2_DR|190668:0.14168)0.765:0.01372,((Merlin-2_DR|34955:0.10965,((Merlin-2_DR|117418:0.14196,(Merlin-2_DR|264684:0.13365,Merlin-2_DR|264689:0.13051)0.785:0.02560)0.491:0.00459,((Merlin-2_DR|264686:0.00060,Merlin-2_DR|343739:0.75314)0.512:0.07552,(Merlin-2_DR|34899:0.74862,Merlin-2_DR|117484:0.00061)0.825:0.52997)0.787:0.06267)0.491:0.00270)0.843:0.02121,(Merlin-2_DR|343661:0.14208,Merlin-2_DR|264909:0.17122)0.760:0.00478)0.831:0.00375)0.802:0.00330)0.882:0.00365,(((Merlin-2_DR|34689:0.15851,Merlin-2_DR|34776:0.10653)0.785:0.01689,((Merlin-2_DR|190595:0.15630,Merlin-2_DR|343866:0.13832)0.879:0.03325,(Merlin-2_DR|34716:0.16654,Merlin-2_DR|343890:0.15255)0.766:0.03585)0.839:0.01766)0.631:0.00276,(Merlin-2_DR|117517:0.13217,Merlin-2_DR|117518:0.11683)0.886:0.04983)0.904:0.01381)0.803:0.00556)1.000:0.03399)0.215:0.00433)0.761:0.00449)0.890:0.01991)0.508:0.01845)0.937:0.02244,(((Merlin-2_DR|343874:0.18499,(Merlin-2_DR|117513:0.19830,(Merlin-2_DR|190597:0.17483,Merlin-2_DR|343875:0.10092)0.087:0.00838)0.718:0.01187)0.751:0.00964,Merlin-2_DR|264884:0.20366)0.267:0.00626,((((((Merlin-2_DR|190651:0.17167,Merlin-2_DR|264855:0.12871)0.547:0.02351,(Merlin-2_DR|343825:0.13860,Merlin-2_DR|190614:0.12982)0.699:0.01894)0.622:0.00987,(Merlin-2_DR|117600:0.11981,Merlin-2_DR|190610:0.15390)0.941:0.04365)0.689:0.00679,((Merlin-2_DR|190524:0.15508,(Merlin-2_DR|343880:0.10962,(Merlin-2_DR|117601:0.09677,Merlin-2_DR|343887:0.16191)0.216:0.02263)0.514:0.02587)0.786:0.02635,((Merlin-2_DR|34953:0.15074,Merlin-2_DR|117512:0.12182)0.954:0.03119,(Merlin-2_DR|190641:0.17686,Merlin-2_DR|190594:0.14726)0.341:0.00307)0.610:0.01380)0.620:0.01177)0.737:0.00426,(Merlin-2_DR|190556:0.14458,(Merlin-2_DR|190607:0.15798,(Merlin-2_DR|190612:0.0,Merlin-2_DR|190613:0.0):0.17586)0.838:0.01759)0.910:0.02044)0.362:0.00535,Merlin-2_DR|343846:0.16096)0.867:0.01117)0.716:0.00446)0.628:0.02975,(((Merlin-2_DR|34799:0.18801,(Merlin-2_DR|190555:0.20813,Merlin-2_DR|343752:0.68086)0.122:0.00060)0.520:0.00810,((Merlin-2_DR|190510:0.18505,Merlin-2_DR|343715:0.25114)0.882:0.07820,Merlin-2_DR|34714:0.19192)0.274:0.00660)0.810:0.01215,((((Merlin-2_DR|34924:0.12482,Merlin-2_DR|117504:0.20827)0.857:0.02776,(Merlin-2_DR|190624:0.17806,Merlin-2_DR|343838:0.23746)0.730:0.01435)0.291:0.00451,(Merlin-2_DR|34696:0.19016,Merlin-2_DR|343689:0.20232)0.729:0.03434)0.663:0.01913,(Merlin-2_DR|190652:0.20698,Merlin-2_DR|264878:0.21021)0.916:0.05021)0.432:0.00414)0.651:0.02174)0.746:0.01201,(Merlin-2_DR|264852:0.16566,Merlin-2_DR|343644:0.19703)0.841:0.03040)0.000:0.00630,(Merlin-2_DR|34734:0.13466,((Merlin-2_DR|190669:0.21903,(Merlin-2_DR|343895:0.17971,(Merlin-2_DR|190645:0.15338,(((Merlin-2_DR|264834:0.09175,Merlin-2_DR|426800:0.07386)0.765:0.00912,((Merlin-2_DR|343777:0.07524,Merlin-2_DR|264915:0.04728)0.676:0.01272,(((Merlin-2_DR|34944:0.06142,Merlin-2_DR|117603:0.05830)0.807:0.00625,(Merlin-2_DR|34846:0.07867,(Merlin-2_DR|117411:0.09065,Merlin-2_DR|34701:0.06887)0.255:0.00755)0.790:0.00396)0.762:0.00310,Merlin-2_DR|264789:0.07991)0.672:0.00242)0.495:0.03985)0.609:0.01188,(Merlin-2_DR|343894:0.10864,((((Merlin-2_DR|190502:0.05869,Merlin-2_DR|34748:0.08506)0.710:0.00164,Merlin-2_DR|343808:0.08298)0.297:0.00061,((Merlin-2_DR|264779:0.11782,(Merlin-2_DR|34913:0.08325,Merlin-2_DR|343816:0.35080)0.152:0.00300)0.700:0.02979,Merlin-2_DR|117456:0.12760)0.168:0.02093)0.805:0.01513,Merlin-2_DR|343646:0.07399)0.383:0.00061)0.755:0.00685)0.993:0.05627)0.848:0.03340)0.797:0.02108)0.358:0.02021,(((Merlin-2_DR|264841:0.12982,Merlin-2_DR|264721:0.10054)0.866:0.06603,(Merlin-2_DR|343828:0.48517,(Merlin-2_DR|34820:0.17061,Merlin-2_DR|190605:0.08411)0.995:0.25937)0.483:0.02403)0.383:0.02365,(Merlin-2_DR|34791:0.04655,((Merlin-2_DR|343657:0.01177,(Merlin-2_DR|190560:1.57788,Merlin-2_DR|343656:0.00227)0.086:0.04416)0.679:0.07106,(Merlin-2_DR|117420:1.17364,Merlin-2_DR|343831:0.00066)0.174:0.12062)0.984:0.16015)0.874:0.14223)0.761:0.03245)0.395:0.01881)0.260:0.01166)0.736:0.06518,Merlin-2_DR|343729:0.59472)0.870:0.14639,((Merlin-2_DR|190472:0.30979,(Merlin-2_DR|264699:0.08734,(Merlin-2_DR|117419:0.12681,(Merlin-2_DR|34875:0.21741,(Merlin-2_DR|343691:0.12488,(((((Merlin-2_DR|117407:0.11484,Merlin-2_DR|34798:0.11006)0.702:0.01653,(Merlin-2_DR|34793:0.24167,Merlin-2_DR|190533:0.44833)0.231:0.04162)0.776:0.02002,((Merlin-2_DR|343827:0.20383,(Merlin-2_DR|190579:0.07373,Merlin-2_DR|34812:0.07885)0.802:0.01833)0.193:0.01273,Merlin-2_DR|190511:0.19268)0.193:0.00765)0.117:0.00059,Merlin-2_DR|190618:0.17075)0.853:0.03407,Merlin-2_DR|426836:0.06801)0.704:0.02632)0.125:0.01103)0.799:0.03629)0.811:0.08681)0.994:0.43076)0.889:0.28210,((Merlin-2_DR|117595:0.64194,(Merlin-2_DR|34840:0.63202,(Merlin-2_DR|117497:0.17772,Merlin-2_DR|190520:0.29233)0.997:0.45979)0.867:0.21728)0.972:0.36143,((Merlin-2_DR|34757:0.29295,Merlin-2_DR|343737:0.30344)0.936:0.33959,(Merlin-2_DR|264869:0.31431,(Merlin-2_DR|190494:0.12110,Merlin-2_DR|264769:0.29454)0.886:0.17768)0.734:0.12050)0.980:0.54924)0.125:0.10434)0.506:0.07391)0.921:0.11454,((((((Merlin-2_DR|264719:0.32891,Merlin-2_DR|190506:0.34061)0.026:0.03079,((((Merlin-2_DR|343734:0.21773,Merlin-2_DR|117480:0.33149)0.895:0.19506,Merlin-2_DR|343892:0.33374)0.417:0.03410,(Merlin-2_DR|117474:0.66326,Merlin-2_DR|264819:0.15423)0.922:0.24126)0.847:0.10950,((((((((Merlin-2_DR|264860:0.51050,Merlin-2_DR|426828:0.28547)0.606:0.03746,(Merlin-2_DR|343867:0.25004,((Merlin-2_DR|190586:0.18834,Merlin-2_DR|264835:0.34359)0.242:0.04528,(Merlin-2_DR|34731:0.15295,Merlin-2_DR|190599:0.31934)0.836:0.06010)0.382:0.03049)0.503:0.02101)0.807:0.05724,((Merlin-2_DR|264803:0.10194,Merlin-2_DR|190514:0.96679)0.717:0.20207,Merlin-2_DR|264829:0.20101)0.549:0.10598)0.772:0.03487,(((Merlin-2_DR|190591:0.25952,Merlin-2_DR|264752:0.24898)0.881:0.14167,Merlin-2_DR|190574:0.42414)0.719:0.05194,(Merlin-2_DR|343669:0.30524,((Merlin-2_DR|117541:0.39818,Merlin-2_DR|34810:0.35092)0.689:0.01424,((Merlin-2_DR|264720:0.32784,((Merlin-2_DR|264804:0.20566,Merlin-2_DR|343847:0.17740)0.687:0.00060,Merlin-2_DR|264808:0.24768)0.831:0.04342)0.863:0.00060,(Merlin-2_DR|264748:0.16290,Merlin-2_DR|117473:0.29701)0.822:0.06816)0.771:0.02144)0.768:0.02566)0.896:0.07697)0.758:0.02138)0.844:0.05207,(((Merlin-2_DR|34753:1.02393,Merlin-2_DR|34932:0.05086)0.338:0.26187,Merlin-2_DR|343779:0.36850)0.793:0.14050,((Merlin-2_DR|343746:0.47992,(Merlin-2_DR|117475:0.38682,Merlin-2_DR|117487:0.14892)0.658:0.08111)0.794:0.08361,Merlin-2_DR|343769:0.26074)0.821:0.06663)0.561:0.01605)0.935:0.07399,((((Merlin-2_DR|190559:0.24094,Merlin-2_DR|34795:0.36590)0.915:0.10306,(((Merlin-2_DR|264918:0.00060,Merlin-2_DR|343760:1.46419)0.593:0.19516,(Merlin-2_DR|34758:0.00060,Merlin-2_DR|264733:0.05495)0.818:0.25652)0.469:0.05931,(Merlin-2_DR|117470:1.23121,Merlin-2_DR|343672:0.00766)0.392:0.13892)0.570:0.02232)0.764:0.00060,(Merlin-2_DR|264854:0.16271,((Merlin-2_DR|34893:0.00059,Merlin-2_DR|343762:0.47289)0.769:0.21196,(Merlin-2_DR|117471:0.46593,Merlin-2_DR|343649:0.38111)0.597:0.08358)0.405:0.06754)0.614:0.00934)0.876:0.05647,(Merlin-2_DR|34938:0.25754,(Merlin-2_DR|117455:0.27666,Merlin-2_DR|264683:0.69247)0.742:0.18779)0.774:0.05914)0.612:0.02554)0.821:0.03010,((((Merlin-2_DR|190598:0.64773,(((Merlin-2_DR|343723:0.17200,(Merlin-2_DR|343721:0.00060,Merlin-2_DR|343722:0.11715)0.816:0.07411)0.962:0.23462,Merlin-2_DR|190539:0.26032)0.904:0.15574,(((Merlin-2_DR|34708:0.18189,Merlin-2_DR|34709:0.01598)1.000:0.46204,Merlin-2_DR|264822:0.20621)0.663:0.02750,(Merlin-2_DR|34750:0.38542,Merlin-2_DR|117579:0.19432)0.676:0.09840)0.449:0.02864)0.722:0.06235)0.425:0.00514,(Merlin-2_DR|264816:0.28195,Merlin-2_DR|426822:0.34611)0.675:0.01861)0.733:0.03439,(Merlin-2_DR|34796:0.49524,Merlin-2_DR|117508:0.26779)0.738:0.07784)0.797:0.04207,Merlin-2_DR|34940:0.19953)0.623:0.01361)0.775:0.03777,((Merlin-2_DR|34852:0.22571,(Merlin-2_DR|34740:0.29529,Merlin-2_DR|264913:0.25427)0.928:0.27664)0.896:0.25032,(Merlin-2_DR|190667:0.29040,Merlin-2_DR|34917:0.52631)0.361:0.15243)0.793:0.16791)0.608:0.01636)0.696:0.01961)0.830:0.13355,Merlin-2_DR|343716:0.49069)0.780:0.10893,(Merlin-2_DR|117494:0.34166,(Merlin-2_DR|34882:0.29606,Merlin-2_DR|190552:0.43940)0.135:0.03184)0.632:0.16991)0.656:0.14345,(((((((Merlin-2_DR|264838:0.30710,Merlin-2_DR|264799:0.23711)0.411:0.03532,Merlin-2_DR|264809:0.17068)0.708:0.04489,((((Merlin-2_DR|190545:0.12272,(((Merlin-2_DR|264887:0.05352,((Merlin-2_DR|190657:0.00065,Merlin-2_DR|343713:2.05869)0.477:0.11449,Merlin-2_DR|343685:0.03249)0.901:0.04448)0.956:0.07955,Merlin-2_DR|190516:0.08805)0.344:0.01417,Merlin-2_DR|117509:0.07434)0.983:0.06583)0.536:0.00695,(((((Merlin-2_DR|34781:0.10088,Merlin-2_DR|190587:0.16299)0.736:0.01038,(Merlin-2_DR|34763:0.17812,Merlin-2_DR|190554:0.08011)0.157:0.02281)0.807:0.00509,Merlin-2_DR|117446:0.27232)0.104:0.00060,(Merlin-2_DR|34835:0.32966,Merlin-2_DR|264763:0.18700)0.793:0.04385)0.308:0.00060,((Merlin-2_DR|117477:0.14598,Merlin-2_DR|34800:0.36622)0.627:0.00397,((Merlin-2_DR|343821:0.20438,Merlin-2_DR|117429:0.14073)0.141:0.01245,Merlin-2_DR|117577:0.18777)0.623:0.00319)0.833:0.01202)0.409:0.00650)0.802:0.00970,Merlin-2_DR|343766:0.15305)0.725:0.01993,(((Merlin-2_DR|264906:0.03894,Merlin-2_DR|343662:0.40316)0.392:0.05124,((Merlin-2_DR|343884:1.21699,Merlin-2_DR|264772:0.00059)0.634:0.14842,(Merlin-2_DR|343710:0.18650,Merlin-2_DR|426841:0.24903)0.773:0.07859)0.749:0.04126)0.689:0.02437,Merlin-2_DR|264814:0.13741)0.746:0.04297)0.821:0.05295)0.859:0.24796,Merlin-2_DR|264885:0.61891)0.883:0.30804,Merlin-2_DR|34863:0.72668)0.713:0.24844,((((Merlin-2_DR|34845:0.16833,(Merlin-2_DR|343807:0.30465,(Merlin-2_DR|117507:0.14875,Merlin-2_DR|264801:0.23026)0.658:0.01651)0.852:0.08292)0.244:0.05405,Merlin-2_DR|34784:0.33848)0.796:0.04538,((Merlin-2_DR|343726:0.57756,Merlin-2_DR|343749:0.04855)0.995:0.39336,(Merlin-2_DR|117520:0.24811,Merlin-2_DR|190573:0.09849)0.689:0.03909)0.400:0.04366)0.537:0.03421,Merlin-2_DR|264740:0.43088)0.964:0.35325)0.514:0.08227,(Merlin-2_DR|190568:0.73732,((((Merlin-2_DR|264777:0.12449,(((Merlin-2_DR|34710:0.18701,Merlin-2_DR|264701:0.27072)0.839:0.07713,(Merlin-2_DR|34870:0.43972,Merlin-2_DR|117564:0.50471)0.683:0.01857)0.904:0.10063,((Merlin-2_DR|426791:0.20825,((Merlin-2_DR|34951:0.05671,Merlin-2_DR|34952:0.00059)0.985:0.21106,Merlin-2_DR|343801:0.21462)0.039:0.01067)0.923:0.09786,((Merlin-2_DR|34770:0.35535,(Merlin-2_DR|117445:0.07994,Merlin-2_DR|264877:0.90215)0.822:0.16338)0.782:0.10125,(((Merlin-2_DR|117444:0.22801,(Merlin-2_DR|264831:0.27779,Merlin-2_DR|117555:0.11753)0.839:0.10365)0.754:0.06149,(Merlin-2_DR|34941:0.64714,Merlin-2_DR|117519:0.43133)0.378:0.07622)0.784:0.04419,(Merlin-2_DR|343822:0.29511,(Merlin-2_DR|264840:0.10914,(Merlin-2_DR|117544:0.36176,Merlin-2_DR|264837:0.00060)1.000:0.65621)0.635:0.03132)0.799:0.08926)0.379:0.03773)0.325:0.06766)0.761:0.03415)0.687:0.01772)0.714:0.00058,((Merlin-2_DR|34702:0.30235,Merlin-2_DR|190528:0.35511)0.783:0.09617,((Merlin-2_DR|117539:0.21058,(Merlin-2_DR|264685:0.41772,Merlin-2_DR|264688:0.17303)0.595:0.02957)0.956:0.10791,(((Merlin-2_DR|264871:0.26829,(Merlin-2_DR|264914:0.19228,(Merlin-2_DR|190626:0.13903,((Merlin-2_DR|343844:0.17023,(Merlin-2_DR|117483:0.19387,Merlin-2_DR|34830:0.21792)0.713:0.02962)0.804:0.03618,Merlin-2_DR|264695:0.23709)0.319:0.02787)0.936:0.07421)0.751:0.02502)0.693:0.00977,Merlin-2_DR|190620:0.26286)0.779:0.05685,Merlin-2_DR|264794:0.16020)0.322:0.00697)0.413:0.03249)0.666:0.03218)0.507:0.06866,Merlin-2_DR|117531:0.24008)0.926:0.39374,(Merlin-2_DR|34765:0.03487,Merlin-2_DR|34828:0.33876)0.962:0.54325)0.600:0.31897)0.000:0.09538)0.812:0.14871)0.287:0.06552,((Merlin-2_DR|117505:0.34455,(Merlin-2_DR|190576:0.51445,Merlin-2_DR|343864:0.00060)0.488:0.16474)0.328:0.02273,(((((Merlin-2_DR|190490:0.21426,Merlin-2_DR|34916:0.25784)0.784:0.09206,Merlin-2_DR|264693:0.13901)0.474:0.03285,Merlin-2_DR|34768:0.31047)0.188:0.02500,((Merlin-2_DR|34794:0.25264,Merlin-2_DR|264784:0.18823)0.712:0.06046,(Merlin-2_DR|343794:0.37172,(Merlin-2_DR|117460:0.36279,Merlin-2_DR|264827:0.13797)0.936:0.25111)0.721:0.06035)0.895:0.08808)0.722:0.02144,(Merlin-2_DR|343811:0.32828,Merlin-2_DR|34779:0.39799)0.797:0.12274)0.861:0.07183)1.000:0.51407)0.658:0.11538)0.359:0.05016)0.938:0.14296)0.226:0.03639)0.444:0.11277)0.773:0.06659)0.243:0.03847,Merlin-2_DR|264711:0.25224)0.170:0.00118)0.913:0.05540)0.479:0.00059)0.927:0.13761,(((Merlin-2_DR|34851:0.19617,(Merlin-2_DR|34685:0.05378,Merlin-2_DR|343780:0.15246)0.500:0.10163)0.204:0.00571,Merlin-2_DR|264845:0.20763)0.886:0.16194,((Merlin-2_DR|190566:0.46590,Merlin-2_DR|34873:0.00060)0.975:0.21423,(Merlin-2_DR|264734:0.14882,((Merlin-2_DR|190478:0.23440,Merlin-2_DR|264865:0.33095)0.291:0.00059,(Merlin-2_DR|190477:0.44807,(Merlin-2_DR|117486:0.74988,Merlin-2_DR|117476:0.11882)0.273:0.08521)0.562:0.07026)0.854:0.07424)0.575:0.00065)0.731:0.05337)0.667:0.03715)0.859:0.08353,((Merlin-2_DR|343724:0.20253,(Merlin-2_DR|34966:0.34412,(Merlin-2_DR|34706:0.17335,Merlin-2_DR|343802:0.21089)0.073:0.00780)0.394:0.06683)0.420:0.00060,(Merlin-2_DR|117501:0.25553,Merlin-2_DR|343899:0.28905)0.954:0.24810)0.794:0.03386)0.847:0.06301)0.619:0.03693)0.375:0.00064,(((Merlin-2_DR|190474:0.09775,((((Merlin-2_DR|343728:0.87260,Merlin-2_DR|343758:0.00436)0.505:0.25045,Merlin-2_DR|343774:0.39190)0.841:0.11371,((Merlin-2_DR|34747:0.94028,Merlin-2_DR|117524:0.04200)0.472:0.18920,(Merlin-2_DR|343727:0.11089,Merlin-2_DR|343871:0.29764)0.515:0.07087)0.684:0.06327)0.690:0.01683,(Merlin-2_DR|264800:0.21563,(Merlin-2_DR|343800:0.15479,(Merlin-2_DR|34855:0.80218,Merlin-2_DR|117530:0.00060)0.507:0.23636)0.628:0.00059)0.862:0.08868)0.706:0.03094)0.809:0.04259,(Merlin-2_DR|264895:0.24209,(Merlin-2_DR|264728:0.31439,(Merlin-2_DR|264723:0.00060,Merlin-2_DR|343736:0.75321)0.199:0.20532)0.695:0.10375)0.647:0.02664)0.739:0.04376,Merlin-2_DR|117606:0.27398)0.630:0.04343)0.858:0.04332)0.516:0.02296,(Merlin-2_DR|264718:0.07254,(Merlin-2_DR|117559:0.13671,(Merlin-2_DR|264767:0.13216,Merlin-2_DR|264908:0.12367)0.704:0.01858)0.785:0.06992)0.765:0.05309)0.933:0.06590)0.041:0.00055,((Merlin-2_DR|34730:0.17874,(Merlin-2_DR|117608:0.10046,(Merlin-2_DR|264781:0.15582,Merlin-2_DR|264864:0.00713)0.186:0.06578)0.958:0.13481)0.982:0.14903,(((Merlin-2_DR|34692:0.07086,(Merlin-2_DR|190677:0.10845,Merlin-2_DR|34723:0.09577)0.119:0.00837)0.720:0.00060,(Merlin-2_DR|264910:0.05840,Merlin-2_DR|343879:0.11177)0.784:0.03042)0.707:0.02055,Merlin-2_DR|34914:0.12534)0.077:0.00886)0.647:0.01770)0.813:0.02695,((Merlin-2_DR|190488:0.10615,((Merlin-2_DR|117498:0.08036,Merlin-2_DR|343806:0.06989)0.626:0.03959,Merlin-2_DR|264785:0.06862)0.297:0.00851)0.874:0.04649,(Merlin-2_DR|426814:0.06157,(Merlin-2_DR|264756:0.14514,Merlin-2_DR|264867:0.09821)0.408:0.01963)0.290:0.01091)0.918:0.05290)0.898:0.05051)0.209:0.00060,(Merlin-2_DR|190504:0.05300,(Merlin-2_DR|190557:0.10192,Merlin-2_DR|343659:0.14588)0.831:0.04008)0.834:0.02369)0.639:0.00059,(Merlin-2_DR|117431:0.07489,(Merlin-2_DR|34838:0.09770,Merlin-2_DR|343755:0.08896)0.513:0.00061)0.837:0.01157)0.803:0.02221,(((Merlin-2_DR|343850:0.04105,(((Merlin-2_DR|190679:0.05847,Merlin-2_DR|264744:0.06344)0.549:0.00534,Merlin-2_DR|343881:0.10812)0.520:0.01066,(Merlin-2_DR|34694:0.07336,Merlin-2_DR|190489:0.17893)0.771:0.04832)0.771:0.01469)0.035:0.01087,((Merlin-2_DR|264751:0.10309,Merlin-2_DR|264788:0.07804)0.912:0.04144,((Merlin-2_DR|264708:0.06872,Merlin-2_DR|426809:0.08035)0.851:0.03320,((Merlin-2_DR|34962:0.06203,Merlin-2_DR|264847:0.13582)0.772:0.01339,(Merlin-2_DR|34688:0.05734,(Merlin-2_DR|34741:0.11069,(Merlin-2_DR|117527:0.30990,Merlin-2_DR|264790:0.08488)0.089:0.08895)0.677:0.01396)0.733:0.02367)0.450:0.01868)0.678:0.00197)0.906:0.04530)0.570:0.00346,((((((Merlin-2_DR|426830:0.08678,((Merlin-2_DR|343688:0.10554,(Merlin-2_DR|34876:0.13551,(Merlin-2_DR|34960:0.07196,Merlin-2_DR|343660:0.07518)0.813:0.01446)0.741:0.01872)0.083:0.00093,((Merlin-2_DR|34707:0.22376,Merlin-2_DR|117423:0.18559)0.703:0.04928,((Merlin-2_DR|34843:0.08623,(Merlin-2_DR|190608:0.11895,Merlin-2_DR|343677:0.14800)0.731:0.03034)0.562:0.02378,(Merlin-2_DR|190644:0.07969,Merlin-2_DR|343824:0.21579)0.780:0.09824)0.942:0.09967)0.720:0.05801)0.666:0.01401)0.749:0.01616,(Merlin-2_DR|190496:0.10658,Merlin-2_DR|343735:0.02898)0.703:0.00595)0.325:0.00833,(Merlin-2_DR|190497:0.06039,(Merlin-2_DR|34959:0.07338,Merlin-2_DR|343681:0.04970)0.464:0.00061)0.763:0.00663)0.862:0.01502,(Merlin-2_DR|34930:0.09012,((((Merlin-2_DR|117526:0.03961,Merlin-2_DR|264894:0.34150)0.000:0.00564,Merlin-2_DR|264754:0.09932)0.888:0.02819,Merlin-2_DR|426798:0.12483)0.000:0.00060,((((Merlin-2_DR|117433:0.12471,Merlin-2_DR|117478:0.22951)0.793:0.09874,(Merlin-2_DR|117457:0.07787,Merlin-2_DR|117532:0.54625)0.716:0.03754)0.739:0.02064,(((((((Merlin-2_DR|117537:0.28476,Merlin-2_DR|343693:0.29387)0.130:0.00060,(Merlin-2_DR|117499:0.18918,Merlin-2_DR|343810:0.24763)0.639:0.01303)0.755:0.05940,Merlin-2_DR|343764:0.15854)0.722:0.02800,((Merlin-2_DR|343692:0.26145,((Merlin-2_DR|190583:0.09841,Merlin-2_DR|426838:0.33032)0.491:0.05267,(Merlin-2_DR|117490:0.25335,Merlin-2_DR|264702:0.15863)0.854:0.09029)0.507:0.00059)0.422:0.11719,Merlin-2_DR|117543:0.50178)0.740:0.04058)0.824:0.05170,((Merlin-2_DR|117447:0.41090,(Merlin-2_DR|190562:0.69370,(Merlin-2_DR|117529:0.15684,(((Merlin-2_DR|34883:0.25583,(Merlin-2_DR|34788:0.23001,Merlin-2_DR|343840:0.27163)0.715:0.01507)0.844:0.03426,(((((Merlin-2_DR|343668:0.14416,Merlin-2_DR|343803:0.15153)0.740:0.02295,(Merlin-2_DR|34819:0.21938,Merlin-2_DR|34905:0.23723)0.106:0.02917)0.685:0.00799,(Merlin-2_DR|190536:0.13647,Merlin-2_DR|34806:0.08294)0.747:0.01672)0.731:0.00929,Merlin-2_DR|34898:0.32140)0.516:0.00853,(((Merlin-2_DR|34867:0.25141,Merlin-2_DR|34888:0.19768)0.725:0.01502,Merlin-2_DR|117514:0.17137)0.291:0.01458,Merlin-2_DR|117465:0.19953)0.765:0.01258)0.574:0.01016)0.787:0.05100,(Merlin-2_DR|343664:0.23313,Merlin-2_DR|34834:0.45415)0.619:0.01460)0.329:0.03216)0.674:0.11858)1.000:0.91223)0.287:0.03308,Merlin-2_DR|34803:0.16694)0.141:0.16693)0.676:0.01784,Merlin-2_DR|34715:0.21870)0.891:0.05695,(((Merlin-2_DR|190650:0.25408,(Merlin-2_DR|264886:0.13670,Merlin-2_DR|343653:0.27951)0.656:0.05537)0.644:0.03335,Merlin-2_DR|264843:0.26540)0.629:0.03345,(Merlin-2_DR|117410:0.42592,((((Merlin-2_DR|343799:0.12604,Merlin-2_DR|343673:0.14324)0.557:0.04137,Merlin-2_DR|343845:0.13713)0.425:0.01034,(Merlin-2_DR|264692:0.00060,Merlin-2_DR|343783:0.00060)0.995:0.19049)0.733:0.00923,((Merlin-2_DR|343756:0.06672,Merlin-2_DR|264815:0.05557)0.284:0.04650,Merlin-2_DR|343791:0.22059)0.904:0.12204)0.832:0.00060)0.739:0.02859)0.694:0.02724)0.870:0.06243)0.896:0.05761,(Merlin-2_DR|190646:0.07289,((Merlin-2_DR|264707:0.12542,Merlin-2_DR|343654:0.05873)0.497:0.04575,(Merlin-2_DR|117442:0.00060,Merlin-2_DR|190615:0.27074)0.681:0.07074)0.812:0.02979)0.750:0.01260)0.820:0.01295)0.999:0.00834)0.585:0.00218)0.908:0.03803,((((Merlin-2_DR|34950:0.07891,(Merlin-2_DR|190665:0.14999,Merlin-2_DR|426840:0.23225)0.894:0.12706)0.800:0.02820,(Merlin-2_DR|34732:0.04916,(Merlin-2_DR|117521:0.09181,Merlin-2_DR|426825:0.04183)0.911:0.00061)0.758:0.00594)0.339:0.00521,Merlin-2_DR|34698:0.12046)0.790:0.00080,(((Merlin-2_DR|264755:0.06328,(Merlin-2_DR|117528:0.07262,Merlin-2_DR|264757:0.36276)0.116:0.02853)0.796:0.02114,((((Merlin-2_DR|117437:0.00060,(Merlin-2_DR|117439:0.00591,Merlin-2_DR|117440:0.00581)0.274:0.00510)0.017:0.00074,Merlin-2_DR|117438:0.00061)0.825:0.01074,Merlin-2_DR|117441:0.01859)0.991:0.06336,Merlin-2_DR|343796:0.07122)0.727:0.00942)0.200:0.00060,((Merlin-2_DR|343897:0.08682,(((Merlin-2_DR|264700:0.01486,(Merlin-2_DR|34762:0.00060,Merlin-2_DR|190547:0.22491)0.281:0.03008)0.766:0.11913,(Merlin-2_DR|34790:0.12508,Merlin-2_DR|264830:0.06465)0.781:0.06411)0.904:0.08557,Merlin-2_DR|117593:0.04463)0.829:0.02677)0.667:0.00348,(((Merlin-2_DR|117493:0.05724,Merlin-2_DR|264858:0.06674)0.802:0.02079,((Merlin-2_DR|264690:0.13762,Merlin-2_DR|117404:0.04033)0.757:0.00756,(Merlin-2_DR|34918:0.05742,Merlin-2_DR|117406:0.15743)0.699:0.00940)0.804:0.01653)0.873:0.02281,(Merlin-2_DR|117583:0.06416,(Merlin-2_DR|117409:0.03928,Merlin-2_DR|117571:0.17503)0.478:0.02440)0.698:0.01187)0.779:0.01040)0.792:0.01347)0.394:0.00060)0.815:0.02047)0.900:0.05379,((((Merlin-2_DR|34947:0.17270,Merlin-2_DR|117425:0.11872)0.806:0.06255,(Merlin-2_DR|343642:0.14860,Merlin-2_DR|343889:0.09190)0.712:0.01319)0.894:0.00059,(Merlin-2_DR|264826:0.05253,(Merlin-2_DR|117443:0.07723,Merlin-2_DR|343670:0.04270)0.677:0.03282)0.895:0.02584)0.675:0.01008,Merlin-2_DR|343682:0.07102)0.794:0.02059)0.494:0.02504)0.338:0.02025)0.744:0.03833,(((Merlin-2_DR|34805:0.07382,Merlin-2_DR|190662:0.06831)0.725:0.00680,(Merlin-2_DR|264745:0.04591,Merlin-2_DR|343695:0.03726)0.774:0.01228)0.743:0.00681,(((((Merlin-2_DR|426819:0.04527,(Merlin-2_DR|117432:0.08942,Merlin-2_DR|117584:0.06384)0.766:0.01363)0.771:0.01702,(Merlin-2_DR|343854:0.17553,(Merlin-2_DR|343645:0.07974,((((Merlin-2_DR|190570:0.13032,((Merlin-2_DR|34954:0.08966,(((Merlin-2_DR|117568:0.01437,Merlin-2_DR|264903:0.06324)0.760:0.01505,(Merlin-2_DR|190603:0.04178,Merlin-2_DR|343757:0.06954)0.743:0.00970)0.731:0.01301,Merlin-2_DR|34751:0.06009)0.285:0.01029)0.874:0.02188,Merlin-2_DR|426837:0.08377)0.854:0.02219)0.833:0.02987,((((((((Merlin-2_DR|343711:0.00719,((Merlin-2_DR|343702:0.00678,(Merlin-2_DR|343712:0.02595,Merlin-2_DR|343708:0.00600)0.956:0.00059)0.918:0.01639,Merlin-2_DR|343705:0.02596)0.928:0.07372)0.833:0.04337,(Merlin-2_DR|117549:0.00586,(Merlin-2_DR|343703:0.01918,(Merlin-2_DR|343704:0.00060,Merlin-2_DR|343706:0.01243)0.842:0.01338)0.763:0.00676)0.910:0.02142)0.724:0.01208,Merlin-2_DR|343707:0.01349)0.755:0.01613,(Merlin-2_DR|117550:0.03747,Merlin-2_DR|343701:0.01355)0.890:0.03758)0.414:0.00059,(Merlin-2_DR|343709:0.01356,Merlin-2_DR|343700:0.03475)0.752:0.00675)0.455:0.00061,(Merlin-2_DR|264872:0.09162,(Merlin-2_DR|34929:0.04889,Merlin-2_DR|343833:0.04395)0.047:0.01371)0.782:0.01454)0.507:0.02570,Merlin-2_DR|264905:0.04820)0.900:0.07265,Merlin-2_DR|343857:0.04594)0.813:0.04609)0.732:0.00668,(Merlin-2_DR|34879:0.09144,Merlin-2_DR|117453:0.04972)0.732:0.00217)0.387:0.01301,Merlin-2_DR|190495:0.07970)0.744:0.01054)0.737:0.00537)0.789:0.02286)0.953:0.09009,(Merlin-2_DR|117422:0.14763,((Merlin-2_DR|34936:0.04388,((Merlin-2_DR|264731:0.07174,Merlin-2_DR|264736:0.04455)0.061:0.00065,((Merlin-2_DR|117604:0.04672,Merlin-2_DR|343679:0.03333)0.717:0.00659,(Merlin-2_DR|264802:0.06402,(Merlin-2_DR|34942:0.10355,(Merlin-2_DR|190491:0.01883,Merlin-2_DR|117434:0.02655)0.815:0.01158)0.394:0.00787)0.869:0.00064)0.582:0.00920)0.740:0.00822)0.982:0.05414,((((Merlin-2_DR|34923:0.04827,((Merlin-2_DR|264709:0.15445,(Merlin-2_DR|264820:0.06276,Merlin-2_DR|343684:0.06786)0.817:0.01750)0.744:0.01931,Merlin-2_DR|190486:0.10166)0.800:0.00055)0.830:0.02869,Merlin-2_DR|117405:0.13283)0.478:0.00060,(Merlin-2_DR|426821:0.05350,Merlin-2_DR|426826:0.05730)0.769:0.01073)0.827:0.03658,((Merlin-2_DR|34956:0.00602,Merlin-2_DR|34957:0.00060)1.000:0.08271,(((Merlin-2_DR|343882:0.09203,(Merlin-2_DR|34965:0.07638,Merlin-2_DR|343865:0.09754)0.847:0.02598)0.720:0.00545,((Merlin-2_DR|117553:0.06295,Merlin-2_DR|343809:0.06053)0.890:0.07466,((Merlin-2_DR|264737:0.02817,((Merlin-2_DR|190629:0.06611,((Merlin-2_DR|34824:0.04495,Merlin-2_DR|190537:0.04639)0.920:0.05895,Merlin-2_DR|343869:0.02133)0.855:0.02994)0.684:0.00440,(Merlin-2_DR|264902:0.04325,Merlin-2_DR|343862:0.05615)0.257:0.01285)0.318:0.01146)0.982:0.00066,Merlin-2_DR|34719:0.04621)0.844:0.01726)0.717:0.00635)0.790:0.00876,(Merlin-2_DR|34752:0.05601,(Merlin-2_DR|34937:0.09205,Merlin-2_DR|264911:0.08733)0.263:0.00988)0.798:0.02465)0.788:0.01911)0.065:0.00997)0.163:0.01488)0.410:0.04187)0.355:0.00064)0.130:0.04530,(((((Merlin-2_DR|343686:0.09857,((Merlin-2_DR|34684:0.08348,(Merlin-2_DR|190531:0.08857,(Merlin-2_DR|34705:0.09311,Merlin-2_DR|117563:0.13369)0.730:0.04090)0.771:0.02901)0.077:0.01662,(Merlin-2_DR|34889:0.15299,Merlin-2_DR|117435:0.05895)0.729:0.01149)0.712:0.01679)0.755:0.01880,(Merlin-2_DR|264705:0.05862,Merlin-2_DR|264750:0.05549)0.834:0.01357)0.786:0.00887,((((((Merlin-2_DR|343671:0.10441,(Merlin-2_DR|34720:0.03824,Merlin-2_DR|264722:0.17787)0.769:0.02627)0.328:0.01529,Merlin-2_DR|34850:0.17872)0.853:0.00060,Merlin-2_DR|343697:0.04703)0.759:0.00830,(((((Merlin-2_DR|34934:0.11874,Merlin-2_DR|117424:0.07181)0.983:0.00066,Merlin-2_DR|34933:0.08935)0.821:0.05670,(Merlin-2_DR|343666:0.03541,(Merlin-2_DR|343647:0.08678,(Merlin-2_DR|34949:0.11560,Merlin-2_DR|117415:0.06535)0.083:0.00064)0.731:0.02038)0.744:0.01470)0.702:0.01989,(Merlin-2_DR|190672:0.02333,(Merlin-2_DR|34759:0.03897,Merlin-2_DR|117605:0.16900)0.200:0.03965)0.759:0.02372)0.071:0.01067,Merlin-2_DR|343759:0.21777)0.761:0.05119)0.032:0.00064,Merlin-2_DR|190676:0.02980)0.247:0.00089,(((Merlin-2_DR|264857:0.05171,(Merlin-2_DR|190500:0.09372,Merlin-2_DR|343870:0.08327)0.800:0.01987)0.755:0.00770,Merlin-2_DR|190525:0.07327)0.762:0.00668,(Merlin-2_DR|34792:0.06278,(Merlin-2_DR|34925:0.09411,Merlin-2_DR|264738:0.11261)0.656:0.00783)0.922:0.05913)0.345:0.01831)0.852:0.05358)0.461:0.00058,((Merlin-2_DR|343876:0.10523,Merlin-2_DR|343877:0.05880)0.521:0.01404,((Merlin-2_DR|117408:0.04149,Merlin-2_DR|343805:0.04860)0.823:0.01458,Merlin-2_DR|117602:0.04100)0.993:0.06382)0.762:0.00551)0.792:0.04333,(Merlin-2_DR|190585:0.03784,Merlin-2_DR|343676:0.05422)0.538:0.01432)0.220:0.00064)0.983:0.11312,(Merlin-2_DR|34910:0.06391,((Merlin-2_DR|343848:0.06307,(Merlin-2_DR|117403:0.11654,(Merlin-2_DR|117587:0.05001,Merlin-2_DR|264774:0.13759)0.884:0.00059)0.000:0.00060)0.757:0.01955,Merlin-2_DR|117421:0.10262)0.254:0.00061)0.712:0.03812)0.251:0.01306)0.400:0.02083)0.432:0.00165)0.722:0.01443);
```
