## Supplementary Data 2 for "A genomic portrait of zebrafish transposable elements and their spatiotemporal embryonic expression": Merlin-N1_DR.mafft.nwk

```
((((Merlin-N1_DR|506850:0.04524,Merlin-N1_DR|117644:0.04134)0.723:0.00355,(Merlin-N1_DR|35150:0.04861,Merlin-N1_DR|190794:0.02756)0.780:0.00536)0.803:0.00388,(((((Merlin-N1_DR|117689:0.01540,Merlin-N1_DR|343938:0.03678)0.374:0.00932,((Merlin-N1_DR|427084:0.04619,(Merlin-N1_DR|264931:0.04158,Merlin-N1_DR|344095:0.03716)0.731:0.00318)1.000:0.00057,(Merlin-N1_DR|117671:0.04970,Merlin-N1_DR|427053:0.02473)0.742:0.01171)0.822:0.00338)0.923:0.00055,(((((Merlin-N1_DR|190817:0.02413,((Merlin-N1_DR|190709:0.02540,Merlin-N1_DR|190696:0.02596)0.851:0.01592,(Merlin-N1_DR|190711:0.02695,Merlin-N1_DR|190740:0.04088)0.749:0.00462)0.725:0.00380)0.314:0.00056,((Merlin-N1_DR|427055:0.04675,(Merlin-N1_DR|35066:0.06188,Merlin-N1_DR|190685:0.04600)0.959:0.00055)0.746:0.00416,((Merlin-N1_DR|35112:0.02087,Merlin-N1_DR|265019:0.04593)0.818:0.00737,((Merlin-N1_DR|427059:0.01001,Merlin-N1_DR|427060:0.01686)0.968:0.02818,Merlin-N1_DR|344004:0.01194)0.624:0.00056)0.829:0.00398)0.587:0.00056)0.916:0.00396,(((Merlin-N1_DR|344093:0.03725,(Merlin-N1_DR|190695:0.01218,Merlin-N1_DR|506722:0.03665)0.730:0.00402)0.787:0.00397,(Merlin-N1_DR|427202:0.02425,(Merlin-N1_DR|35077:0.04914,Merlin-N1_DR|343943:0.03959)0.228:0.00786)0.827:0.00056)0.831:0.00401,((((Merlin-N1_DR|427178:0.04257,(Merlin-N1_DR|117690:0.02424,(Merlin-N1_DR|265067:0.04959,(Merlin-N1_DR|190819:0.04005,(Merlin-N1_DR|190773:0.03286,Merlin-N1_DR|265014:0.04576)0.848:0.00054)0.502:0.00790)0.728:0.00343)0.702:0.00252)0.802:0.00975,((((((Merlin-N1_DR|506744:0.02767,(Merlin-N1_DR|117623:0.02855,Merlin-N1_DR|343967:0.02831)0.787:0.01244)0.746:0.00205,(Merlin-N1_DR|427198:0.02818,(Merlin-N1_DR|35111:0.03241,Merlin-N1_DR|427102:0.02445)0.485:0.00387)0.792:0.00410)0.121:0.00055,(Merlin-N1_DR|34988:0.02032,(((Merlin-N1_DR|34970:0.03532,Merlin-N1_DR|34971:0.02926)0.835:0.00887,(Merlin-N1_DR|427056:0.05013,(Merlin-N1_DR|34969:0.04930,Merlin-N1_DR|35042:0.02346)0.761:0.00434)0.864:0.00795)0.778:0.00394,Merlin-N1_DR|427208:0.04393)0.840:0.00057)0.793:0.00398)0.000:0.00055,(Merlin-N1_DR|264939:0.02002,Merlin-N1_DR|506754:0.04500)0.965:0.01997)0.843:0.00436,((Merlin-N1_DR|343964:0.03696,(Merlin-N1_DR|265034:0.01189,Merlin-N1_DR|343965:0.02429)0.967:0.02755)0.383:0.00887,(((Merlin-N1_DR|506727:0.15110,(Merlin-N1_DR|190710:0.00055,Merlin-N1_DR|506777:0.00056)0.413:0.00104)0.822:0.01789,(((Merlin-N1_DR|344106:0.04298,((((((Merlin-N1_DR|35161:0.01190,Merlin-N1_DR|506716:0.00794)1.000:0.04422,((Merlin-N1_DR|264927:0.03630,(Merlin-N1_DR|427204:0.05023,Merlin-N1_DR|343927:0.04012)0.714:0.00365)0.429:0.01215,(Merlin-N1_DR|35014:0.03886,Merlin-N1_DR|117650:0.05044)0.778:0.01445)0.754:0.00436)0.725:0.00456,Merlin-N1_DR|117665:0.02520)0.865:0.00057,((Merlin-N1_DR|427081:0.02432,(((((Merlin-N1_DR|35028:0.04468,Merlin-N1_DR|264926:0.01723)0.138:0.00871,Merlin-N1_DR|427195:0.03869)0.005:0.00088,(Merlin-N1_DR|190756:0.01486,Merlin-N1_DR|265017:0.02199)0.365:0.00721)0.756:0.00665,(((Merlin-N1_DR|427166:0.02024,(Merlin-N1_DR|427193:0.03563,Merlin-N1_DR|506887:0.02226)0.748:0.00369)0.760:0.00365,(Merlin-N1_DR|117739:0.03672,(Merlin-N1_DR|35098:0.02426,Merlin-N1_DR|344024:0.03241)0.108:0.00056)0.758:0.00402)0.928:0.00292,(Merlin-N1_DR|427058:0.01232,(Merlin-N1_DR|343925:0.03242,(Merlin-N1_DR|117718:0.03734,(Merlin-N1_DR|35102:0.03272,Merlin-N1_DR|117642:0.02503)0.891:0.01221)0.510:0.00767)0.885:0.00056)0.913:0.00777)0.963:0.00160)0.000:0.00055,Merlin-N1_DR|427067:0.05385)0.898:0.00817)0.873:0.00824,(Merlin-N1_DR|264938:0.02941,(Merlin-N1_DR|264935:0.03453,Merlin-N1_DR|427071:0.02518)0.749:0.00456)0.734:0.00390)0.767:0.00401)0.439:0.00056,(Merlin-N1_DR|117622:0.05037,Merlin-N1_DR|190718:0.04656)0.883:0.01350)0.920:0.00845,(((Merlin-N1_DR|344068:0.03189,Merlin-N1_DR|506730:0.02091)0.835:0.00779,(Merlin-N1_DR|190823:0.02028,(Merlin-N1_DR|265050:0.06206,Merlin-N1_DR|343931:0.03565)0.721:0.00540)0.790:0.00393)0.736:0.00382,((((Merlin-N1_DR|264942:0.04072,Merlin-N1_DR|427044:0.01195)0.885:0.00055,(((Merlin-N1_DR|506770:0.04463,(Merlin-N1_DR|506724:0.01632,Merlin-N1_DR|506827:0.01215)0.896:0.01228)0.879:0.00795,(((((Merlin-N1_DR|35016:0.04813,Merlin-N1_DR|343944:0.04592)0.876:0.02116,Merlin-N1_DR|344089:0.05059)0.722:0.00545,(Merlin-N1_DR|35051:0.04738,Merlin-N1_DR|265048:0.03271)0.772:0.00450)0.000:0.00056,(Merlin-N1_DR|344030:0.05371,((Merlin-N1_DR|35062:0.04126,(Merlin-N1_DR|190745:0.05782,Merlin-N1_DR|344074:0.05637)0.764:0.00751)0.098:0.00056,Merlin-N1_DR|506765:0.03642)0.121:0.00055)0.828:0.00394)0.828:0.00410,(Merlin-N1_DR|427199:0.04580,Merlin-N1_DR|506715:0.02044)0.739:0.00389)0.000:0.00057)0.576:0.00410,(Merlin-N1_DR|35045:0.04248,Merlin-N1_DR|190698:0.06093)0.754:0.01006)0.000:0.00057)0.913:0.00411,((Merlin-N1_DR|506824:0.04293,(((Merlin-N1_DR|117743:0.05708,(((Merlin-N1_DR|265080:0.03788,(((((Merlin-N1_DR|264921:0.02004,(Merlin-N1_DR|34990:0.04496,Merlin-N1_DR|190731:0.03299)0.759:0.00351)0.775:0.00395,(((Merlin-N1_DR|117621:0.03914,Merlin-N1_DR|190730:0.00890)0.973:0.02591,Merlin-N1_DR|264957:0.05017)0.485:0.00055,Merlin-N1_DR|35035:0.03594)0.770:0.00056)0.497:0.00105,Merlin-N1_DR|265011:0.05922)1.000:0.00317,(((Merlin-N1_DR|427068:0.05439,Merlin-N1_DR|190778:0.05010)0.743:0.00351,(((Merlin-N1_DR|190818:0.12485,Merlin-N1_DR|506879:0.02733)0.871:0.01409,((Merlin-N1_DR|35046:0.02818,(((Merlin-N1_DR|264967:0.07661,(Merlin-N1_DR|506753:0.02567,Merlin-N1_DR|506875:0.04415)0.655:0.01173)0.599:0.00444,(Merlin-N1_DR|344107:0.04071,Merlin-N1_DR|344097:0.07035)0.761:0.00742)0.815:0.00097,(Merlin-N1_DR|344100:0.04317,(Merlin-N1_DR|117742:0.05035,Merlin-N1_DR|264945:0.01965)0.754:0.00439)0.779:0.00391)0.180:0.00055)0.797:0.00415,(((Merlin-N1_DR|427033:0.07915,(Merlin-N1_DR|190720:0.03573,Merlin-N1_DR|264920:0.15626)0.716:0.00411)0.975:0.03126,((Merlin-N1_DR|190697:0.06175,((Merlin-N1_DR|34998:0.03775,Merlin-N1_DR|264987:0.03740)0.787:0.01697,(Merlin-N1_DR|264995:0.02046,Merlin-N1_DR|427213:0.06722)0.776:0.00764)0.768:0.00706)0.901:0.01583,Merlin-N1_DR|344109:0.05749)0.739:0.00510)0.759:0.00489,((Merlin-N1_DR|190805:0.10143,Merlin-N1_DR|427045:0.13935)0.850:0.02290,((Merlin-N1_DR|34991:0.08121,(Merlin-N1_DR|35154:0.08403,Merlin-N1_DR|506836:0.09409)0.779:0.03610)0.480:0.01142,((Merlin-N1_DR|427171:0.11060,(Merlin-N1_DR|343935:0.04645,Merlin-N1_DR|427077:0.11651)0.714:0.01107)0.995:0.06070,(((((((Merlin-N1_DR|117681:0.10115,Merlin-N1_DR|427141:0.28948)0.801:0.10820,(((Merlin-N1_DR|264923:0.00056,Merlin-N1_DR|343910:0.00056)1.000:0.27639,(Merlin-N1_DR|35061:0.16670,(Merlin-N1_DR|117687:0.31395,(Merlin-N1_DR|35076:0.16559,Merlin-N1_DR|343962:0.26669)0.740:0.03006)0.710:0.01258)0.648:0.01418)0.755:0.01557,Merlin-N1_DR|264954:0.11552)0.764:0.01449)0.603:0.00516,(Merlin-N1_DR|190809:0.10167,((Merlin-N1_DR|506783:0.22691,(Merlin-N1_DR|35139:0.09828,Merlin-N1_DR|343905:0.38622)0.538:0.13618)0.770:0.02835,((Merlin-N1_DR|190713:0.00055,Merlin-N1_DR|265021:0.00056)0.598:0.14402,((Merlin-N1_DR|190775:0.10207,Merlin-N1_DR|264976:0.26169)0.897:0.07511,(Merlin-N1_DR|427140:0.21172,(Merlin-N1_DR|117651:0.46184,Merlin-N1_DR|264981:0.31966)0.674:0.03699)0.946:0.13705)0.396:0.00152)0.378:0.00085)0.850:0.02568)0.000:0.00057)0.728:0.00406,(Merlin-N1_DR|190803:0.15176,Merlin-N1_DR|117649:0.38023)0.992:0.00057)0.744:0.00435,((((((((((Merlin-N1_DR|427144:0.13518,((Merlin-N1_DR|427093:0.25215,Merlin-N1_DR|344078:0.18536)0.615:0.04007,(Merlin-N1_DR|35000:0.14916,Merlin-N1_DR|427154:0.23745)0.790:0.01758)0.089:0.00707)0.658:0.00535,Merlin-N1_DR|35078:0.37673)0.725:0.00954,(((Merlin-N1_DR|506823:0.26395,(Merlin-N1_DR|265002:0.14667,(Merlin-N1_DR|343917:0.14520,Merlin-N1_DR|343918:0.07808)0.883:0.03241)0.324:0.02714)0.916:0.00056,((Merlin-N1_DR|506787:0.15135,Merlin-N1_DR|506812:0.05623)0.870:0.09473,((Merlin-N1_DR|190826:0.15233,Merlin-N1_DR|190757:0.15096)0.418:0.02054,(Merlin-N1_DR|190736:0.17565,Merlin-N1_DR|264955:0.12815)0.609:0.01744)0.679:0.01080)0.767:0.00835)0.790:0.00415,Merlin-N1_DR|506834:0.18476)0.458:0.00055)0.954:0.00345,Merlin-N1_DR|35008:0.27207)0.900:0.00052,(((Merlin-N1_DR|35109:0.17801,Merlin-N1_DR|427129:0.13322)0.777:0.04783,Merlin-N1_DR|264989:0.12972)0.683:0.01158,(Merlin-N1_DR|35122:0.13608,Merlin-N1_DR|35015:0.12862)0.783:0.01374)0.838:0.01088)0.932:0.00056,((((Merlin-N1_DR|344060:0.20133,(Merlin-N1_DR|344091:0.20300,Merlin-N1_DR|427169:0.22765)0.755:0.02353)0.875:0.03378,((Merlin-N1_DR|117693:0.21123,Merlin-N1_DR|506799:0.15369)0.572:0.03189,(Merlin-N1_DR|427111:0.24744,(Merlin-N1_DR|427114:0.12208,Merlin-N1_DR|506871:0.22366)0.647:0.05226)0.871:0.05529)0.711:0.00596)0.904:0.00057,((((Merlin-N1_DR|190754:0.13334,(Merlin-N1_DR|343972:0.03792,(Merlin-N1_DR|190712:0.05870,Merlin-N1_DR|427217:0.07195)0.514:0.00055)0.967:0.02995)0.715:0.00438,(Merlin-N1_DR|343989:0.09147,Merlin-N1_DR|264937:0.16504)0.761:0.01661)0.986:0.04261,(Merlin-N1_DR|34997:0.20011,(Merlin-N1_DR|35120:0.15509,Merlin-N1_DR|117666:0.23573)0.189:0.00593)0.457:0.00596)0.882:0.00055,(Merlin-N1_DR|265032:0.28767,(Merlin-N1_DR|117654:0.25272,(Merlin-N1_DR|343915:0.02868,Merlin-N1_DR|343952:0.05370)0.995:0.07725)0.040:0.00510)0.910:0.02900)0.725:0.00057)0.791:0.00433,((Merlin-N1_DR|344098:0.22780,Merlin-N1_DR|506816:0.17418)0.843:0.04372,(Merlin-N1_DR|344104:0.17547,(Merlin-N1_DR|117710:0.24698,Merlin-N1_DR|265081:0.11570)0.825:0.06569)0.695:0.00607)0.753:0.01043)0.788:0.00400)0.949:0.00056,Merlin-N1_DR|265065:0.15082)0.557:0.00805,Merlin-N1_DR|117738:0.11272)0.000:0.00091,(((Merlin-N1_DR|190733:0.21035,Merlin-N1_DR|427203:0.15215)0.735:0.03877,(((((Merlin-N1_DR|35021:0.25583,Merlin-N1_DR|506837:0.15963)0.345:0.03194,Merlin-N1_DR|35025:0.15371)0.725:0.01231,(Merlin-N1_DR|117697:0.09208,Merlin-N1_DR|190753:0.17520)0.745:0.01781)0.799:0.03014,Merlin-N1_DR|506782:0.19896)0.757:0.01721,(((Merlin-N1_DR|265049:0.15861,Merlin-N1_DR|427031:0.20547)0.860:0.04364,(Merlin-N1_DR|117663:0.22959,Merlin-N1_DR|35081:0.42346)0.449:0.00056)0.007:0.01020,(Merlin-N1_DR|506805:0.14003,Merlin-N1_DR|343902:0.21948)0.800:0.02322)0.494:0.00283)0.647:0.00308)0.800:0.00492,(((Merlin-N1_DR|344005:0.19541,(Merlin-N1_DR|344001:0.40166,Merlin-N1_DR|344083:0.28688)0.779:0.07451)0.928:0.06003,((Merlin-N1_DR|117725:0.14385,(Merlin-N1_DR|117726:0.00054,Merlin-N1_DR|506821:0.07748)0.866:0.19162)0.783:0.02229,(((Merlin-N1_DR|35044:0.35835,(Merlin-N1_DR|343994:0.44632,Merlin-N1_DR|427135:0.15606)0.762:0.11442)0.396:0.07748,((Merlin-N1_DR|117701:0.10888,Merlin-N1_DR|343985:0.26509)0.797:0.05758,Merlin-N1_DR|427103:0.14272)0.741:0.03907)0.187:0.01984,(Merlin-N1_DR|35048:0.34079,Merlin-N1_DR|427216:0.08485)0.638:0.44223)0.693:0.01925)0.656:0.00492)0.954:0.00056,(((((Merlin-N1_DR|35104:0.20990,(Merlin-N1_DR|117672:0.06593,Merlin-N1_DR|427107:0.14653)0.254:0.15560)0.726:0.01704,(((Merlin-N1_DR|427108:0.39172,((((Merlin-N1_DR|35136:0.13829,Merlin-N1_DR|265044:0.37500)0.857:0.15154,Merlin-N1_DR|506785:0.31454)0.721:0.02925,(Merlin-N1_DR|506815:0.24803,Merlin-N1_DR|35092:0.18750)0.160:0.00057)0.869:0.01837,((Merlin-N1_DR|343995:0.22936,Merlin-N1_DR|344058:0.18568)0.871:0.06326,(Merlin-N1_DR|117637:0.22512,(Merlin-N1_DR|427124:0.16891,Merlin-N1_DR|117732:0.19820)0.544:0.04917)0.684:0.03440)0.729:0.01165)0.772:0.01419)0.368:0.00057,((Merlin-N1_DR|35141:0.17368,((((Merlin-N1_DR|117684:0.32843,(((Merlin-N1_DR|190763:0.18630,Merlin-N1_DR|35080:0.38492)0.706:0.03803,((Merlin-N1_DR|190791:0.05223,Merlin-N1_DR|344040:0.00057)0.998:0.42156,Merlin-N1_DR|427150:0.15965)0.572:0.05155)0.108:0.02114,(((((Merlin-N1_DR|506771:0.29216,Merlin-N1_DR|343937:0.40781)0.689:0.03411,Merlin-N1_DR|506808:0.21967)0.881:0.04818,((Merlin-N1_DR|343920:0.16217,Merlin-N1_DR|190701:0.20692)0.893:0.10669,Merlin-N1_DR|265059:0.32203)0.394:0.00056)0.493:0.00056,(Merlin-N1_DR|35115:0.25637,Merlin-N1_DR|344096:0.27076)0.969:0.12285)0.483:0.00474,((Merlin-N1_DR|344011:0.32376,Merlin-N1_DR|344013:0.22919)0.893:0.08977,(Merlin-N1_DR|506739:0.35373,Merlin-N1_DR|35125:0.22186)0.089:0.06842)0.820:0.02622)0.807:0.01380)0.227:0.00611)0.775:0.00776,(Merlin-N1_DR|506772:0.41250,((Merlin-N1_DR|35050:0.22542,((Merlin-N1_DR|343974:0.00983,Merlin-N1_DR|190792:0.20975)0.134:0.17286,Merlin-N1_DR|190686:0.11778)0.878:0.04701)0.748:0.01411,(((((Merlin-N1_DR|265007:0.25248,(Merlin-N1_DR|427189:0.25856,Merlin-N1_DR|344045:0.31877)0.790:0.02705)0.578:0.00172,(Merlin-N1_DR|35071:0.22528,(((Merlin-N1_DR|117673:0.15551,Merlin-N1_DR|427143:0.00823)0.309:0.22181,Merlin-N1_DR|190738:0.25185)0.773:0.03263,Merlin-N1_DR|35105:0.22782)0.061:0.00180)0.645:0.00807)0.782:0.00670,(((((((((Merlin-N1_DR|35097:0.00056,Merlin-N1_DR|265027:0.34192)0.825:0.13255,Merlin-N1_DR|344035:0.15473)0.840:0.05281,(Merlin-N1_DR|190746:0.19599,(Merlin-N1_DR|190782:0.29999,Merlin-N1_DR|35127:0.14319)0.508:0.00055)0.909:0.03274)0.031:0.01667,Merlin-N1_DR|506786:0.30351)0.853:0.02050,Merlin-N1_DR|117617:0.16376)0.534:0.00056,(((Merlin-N1_DR|190726:0.07411,Merlin-N1_DR|265028:0.18352)0.049:0.15247,Merlin-N1_DR|265025:0.21369)0.359:0.01365,(Merlin-N1_DR|35106:0.13486,Merlin-N1_DR|506839:0.03656)0.444:0.14707)0.855:0.02616)0.609:0.00918,(Merlin-N1_DR|190767:0.00409,Merlin-N1_DR|190768:0.00056)1.000:0.27302)0.860:0.00131,(Merlin-N1_DR|117674:0.28735,Merlin-N1_DR|506774:0.13927)0.903:0.08765)0.314:0.00196,Merlin-N1_DR|506840:0.24218)0.778:0.00512)0.752:0.00564,((Merlin-N1_DR|35082:0.19288,(Merlin-N1_DR|190770:0.62443,(Merlin-N1_DR|506796:0.18336,Merlin-N1_DR|427130:0.27980)0.725:0.06603)0.643:0.07126)0.600:0.00052,(((Merlin-N1_DR|344055:0.23190,Merlin-N1_DR|117638:0.18982)0.707:0.04530,(Merlin-N1_DR|344037:0.31234,(Merlin-N1_DR|190797:0.12709,Merlin-N1_DR|344002:0.28731)0.787:0.04791)0.697:0.01572)0.177:0.00055,Merlin-N1_DR|427115:0.36817)0.816:0.02275)0.281:0.01807)0.811:0.01424,((((Merlin-N1_DR|35119:0.16943,(Merlin-N1_DR|35041:0.13232,Merlin-N1_DR|117619:0.00055)0.710:0.21399)0.774:0.03977,(Merlin-N1_DR|427149:0.51022,(Merlin-N1_DR|265074:0.14332,(Merlin-N1_DR|344041:0.42193,Merlin-N1_DR|427118:0.09508)0.824:0.17255)0.880:0.31672)0.803:0.10437)0.822:0.02767,(((Merlin-N1_DR|190765:0.18990,Merlin-N1_DR|265033:0.06245)0.786:0.13261,Merlin-N1_DR|117620:0.28022)0.495:0.01970,(Merlin-N1_DR|344025:0.32725,Merlin-N1_DR|427161:0.26703)0.808:0.06515)0.450:0.00054)0.682:0.00788,(Merlin-N1_DR|190751:0.28065,Merlin-N1_DR|35031:0.25128)0.732:0.02259)0.726:0.01399)0.706:0.00271)0.802:0.00627)0.607:0.00056)0.749:0.00604,(((((Merlin-N1_DR|35094:0.25255,Merlin-N1_DR|506851:0.00056)0.534:0.11028,((Merlin-N1_DR|506760:0.10989,(Merlin-N1_DR|506763:0.17147,Merlin-N1_DR|506762:0.16578)0.773:0.05815)0.709:0.02916,Merlin-N1_DR|506761:0.15580)0.976:0.24094)0.684:0.02626,(Merlin-N1_DR|35013:0.35426,Merlin-N1_DR|344076:0.16006)0.700:0.02477)0.873:0.04280,(((Merlin-N1_DR|506745:0.43340,Merlin-N1_DR|344092:0.34118)0.249:0.00064,Merlin-N1_DR|344048:0.25850)0.410:0.08329,((Merlin-N1_DR|34977:0.04946,Merlin-N1_DR|506853:0.00678)0.681:0.31886,Merlin-N1_DR|35116:0.35553)0.664:0.03909)0.772:0.03967)0.499:0.01182,(Merlin-N1_DR|35145:0.11609,Merlin-N1_DR|427121:0.20082)0.863:0.12282)0.476:0.00858)0.000:0.00055,Merlin-N1_DR|427116:0.26793)0.773:0.01156)0.740:0.01029,(((Merlin-N1_DR|35023:0.29916,(Merlin-N1_DR|344086:0.17210,(Merlin-N1_DR|35049:0.23863,(Merlin-N1_DR|264973:0.18208,Merlin-N1_DR|190760:0.23653)0.633:0.13022)0.812:0.06432)0.784:0.04211)0.447:0.01562,Merlin-N1_DR|117680:0.32205)0.626:0.01431,Merlin-N1_DR|264961:0.18247)0.387:0.01186)0.889:0.01560)0.045:0.00056,Merlin-N1_DR|427137:0.39577)0.854:0.01364)0.736:0.00834,(Merlin-N1_DR|344051:0.24768,Merlin-N1_DR|265029:0.17633)0.815:0.05820)0.579:0.00332,((Merlin-N1_DR|427170:0.06262,Merlin-N1_DR|35093:0.04607)0.567:0.10650,(Merlin-N1_DR|427057:0.23248,Merlin-N1_DR|427125:0.20295)0.304:0.03460)0.873:0.03722)0.813:0.01174,((((Merlin-N1_DR|34986:0.10790,Merlin-N1_DR|343953:0.19294)0.372:0.02718,Merlin-N1_DR|35029:0.19515)0.772:0.02622,((((Merlin-N1_DR|117634:0.35428,((Merlin-N1_DR|34980:0.25190,Merlin-N1_DR|35047:0.19539)0.972:0.20869,(Merlin-N1_DR|35003:0.01621,(Merlin-N1_DR|35004:0.01593,Merlin-N1_DR|35005:0.01659)0.174:0.00055)0.938:0.11536)0.171:0.02826)0.476:0.05029,(Merlin-N1_DR|265087:0.26062,Merlin-N1_DR|35053:0.17873)0.522:0.02420)0.931:0.10515,((Merlin-N1_DR|427123:0.41805,Merlin-N1_DR|265060:0.20702)0.559:0.00517,((Merlin-N1_DR|344006:0.38375,(Merlin-N1_DR|265043:0.43759,Merlin-N1_DR|117678:0.20071)0.768:0.06840)0.717:0.02842,((Merlin-N1_DR|343923:0.26822,Merlin-N1_DR|427049:0.18019)0.662:0.15570,(Merlin-N1_DR|344023:0.62081,Merlin-N1_DR|344032:0.26572)0.680:0.05931)0.712:0.04280)0.779:0.02699)0.665:0.00353)0.692:0.00573,(((Merlin-N1_DR|344111:0.24922,Merlin-N1_DR|427092:0.04181)0.852:0.14395,(Merlin-N1_DR|35089:0.06471,((Merlin-N1_DR|343990:0.11174,Merlin-N1_DR|343991:0.16639)0.791:0.03535,Merlin-N1_DR|343992:0.15674)0.988:0.27466)0.826:0.09600)0.533:0.02917,(Merlin-N1_DR|427138:0.21578,(Merlin-N1_DR|265040:0.20288,Merlin-N1_DR|506794:0.13003)0.361:0.05259)0.596:0.01401)0.746:0.01052)0.896:0.00057)0.830:0.00896,((((Merlin-N1_DR|506720:0.43175,Merlin-N1_DR|506788:0.26322)0.565:0.06648,Merlin-N1_DR|506800:0.23472)0.130:0.00056,(Merlin-N1_DR|344063:0.15279,Merlin-N1_DR|264959:0.21610)0.767:0.04437)0.844:0.01774,((Merlin-N1_DR|344056:0.00056,Merlin-N1_DR|427126:0.00056)0.992:0.31714,((Merlin-N1_DR|344021:0.04038,Merlin-N1_DR|427083:0.05572)0.377:0.04747,Merlin-N1_DR|506862:0.08552)0.975:0.13325)0.815:0.03705)0.739:0.00669)0.897:0.00057)0.307:0.00546)0.796:0.00478)0.767:0.00413)0.799:0.00513,(((Merlin-N1_DR|427119:0.11092,Merlin-N1_DR|506880:0.21593)0.712:0.01761,((Merlin-N1_DR|117711:0.09774,Merlin-N1_DR|190689:0.01933)0.610:0.19150,(Merlin-N1_DR|427191:0.20715,(Merlin-N1_DR|506831:0.26170,(Merlin-N1_DR|35101:0.31095,Merlin-N1_DR|427165:0.06976)0.357:0.03919)0.803:0.05144)0.684:0.01807)0.210:0.00055)0.754:0.02117,(Merlin-N1_DR|506877:0.18239,(Merlin-N1_DR|506882:0.16445,(Merlin-N1_DR|265024:0.24086,Merlin-N1_DR|265072:0.15805)0.028:0.02656)0.806:0.01949)0.563:0.00055)0.852:0.00852)0.978:0.00148)0.532:0.00179,((Merlin-N1_DR|117636:0.13188,(((Merlin-N1_DR|190780:0.27880,Merlin-N1_DR|265042:0.13967)0.547:0.02703,Merlin-N1_DR|34982:0.21669)0.726:0.00272,(Merlin-N1_DR|35149:0.15625,(((Merlin-N1_DR|117677:0.13488,Merlin-N1_DR|506757:0.08733)0.840:0.06751,(Merlin-N1_DR|35074:0.25336,Merlin-N1_DR|190747:0.00055)0.511:0.24670)0.723:0.02197,(((Merlin-N1_DR|117658:0.14348,Merlin-N1_DR|190812:0.10682)0.900:0.03676,(Merlin-N1_DR|117712:0.10666,(Merlin-N1_DR|35058:0.15144,Merlin-N1_DR|265005:0.18820)0.763:0.01409)0.494:0.00606)0.686:0.00618,(Merlin-N1_DR|344061:0.20919,((Merlin-N1_DR|343939:0.09961,Merlin-N1_DR|506849:0.13342)0.837:0.03744,((Merlin-N1_DR|35091:0.12044,Merlin-N1_DR|427035:0.10405)0.471:0.02286,Merlin-N1_DR|117709:0.17484)0.077:0.00780)0.762:0.01256)0.914:0.00055)0.998:0.00057)0.571:0.00379)0.781:0.00385)0.318:0.00341)0.620:0.00078,((Merlin-N1_DR|427207:0.07301,Merlin-N1_DR|190766:0.32654)0.883:0.09923,(((((((Merlin-N1_DR|35017:0.23278,(Merlin-N1_DR|117682:0.10619,Merlin-N1_DR|190743:0.12769)0.797:0.02712)0.787:0.03535,(Merlin-N1_DR|344046:0.17413,Merlin-N1_DR|265022:0.24320)0.756:0.04028)0.790:0.01124,Merlin-N1_DR|117694:0.17030)0.576:0.00832,(Merlin-N1_DR|190692:0.11093,(Merlin-N1_DR|506846:0.0,Merlin-N1_DR|506847:0.0):0.15982)0.830:0.05134)0.100:0.00055,(((Merlin-N1_DR|343919:0.00055,Merlin-N1_DR|506718:0.09154)0.790:0.12452,((Merlin-N1_DR|117662:0.04909,Merlin-N1_DR|117731:0.00087)0.551:0.21590,(Merlin-N1_DR|427105:0.18075,Merlin-N1_DR|427076:0.09714)0.423:0.07990)0.398:0.05886)0.845:0.04040,(Merlin-N1_DR|506855:0.15812,((Merlin-N1_DR|343958:0.17464,Merlin-N1_DR|506726:0.07245)0.485:0.03217,(Merlin-N1_DR|343987:0.11618,Merlin-N1_DR|343940:0.16289)0.767:0.02634)0.083:0.00053)0.754:0.01531)0.176:0.01218)0.754:0.00709,((((Merlin-N1_DR|35036:0.25202,Merlin-N1_DR|506804:0.13497)0.700:0.02388,((Merlin-N1_DR|34995:0.15176,((Merlin-N1_DR|35010:0.21463,Merlin-N1_DR|427206:0.19432)0.562:0.03826,Merlin-N1_DR|343982:0.10315)0.754:0.04362)0.766:0.01823,Merlin-N1_DR|35054:0.18506)0.686:0.00961)0.857:0.01419,((Merlin-N1_DR|427090:0.15046,Merlin-N1_DR|506826:0.17241)0.754:0.02282,(Merlin-N1_DR|34967:0.26081,Merlin-N1_DR|35151:0.18016)0.803:0.04348)0.742:0.00445)0.720:0.00493,(((Merlin-N1_DR|506714:0.27216,(Merlin-N1_DR|344057:0.17127,Merlin-N1_DR|190724:0.16099)0.611:0.02073)0.110:0.00055,(((Merlin-N1_DR|427099:0.15892,Merlin-N1_DR|343983:0.17338)0.357:0.01402,Merlin-N1_DR|343924:0.14243)0.863:0.02323,(Merlin-N1_DR|265039:0.15451,(((Merlin-N1_DR|264962:0.28429,Merlin-N1_DR|264984:0.13086)0.367:0.03334,Merlin-N1_DR|427215:0.06660)0.799:0.05225,Merlin-N1_DR|506881:0.10615)0.743:0.02180)0.902:0.05538)0.731:0.00481)0.811:0.00480,(Merlin-N1_DR|35018:0.20238,((Merlin-N1_DR|117714:0.13816,Merlin-N1_DR|117715:0.15785)0.974:0.07195,((Merlin-N1_DR|265030:0.20811,(Merlin-N1_DR|190735:0.11531,Merlin-N1_DR|264966:0.13569)0.384:0.08260)0.451:0.00185,Merlin-N1_DR|427158:0.15310)0.764:0.00480)0.718:0.00543)0.834:0.00056)0.886:0.00827)0.715:0.00257)0.748:0.01161,(((((Merlin-N1_DR|344069:0.18185,((((Merlin-N1_DR|35153:0.12868,Merlin-N1_DR|427050:0.18616)0.552:0.06951,Merlin-N1_DR|35007:0.07339)0.788:0.02869,(Merlin-N1_DR|264919:0.00057,Merlin-N1_DR|506768:0.00055)0.999:0.20245)0.482:0.00055,(((Merlin-N1_DR|506735:0.14087,Merlin-N1_DR|117722:0.30867)0.636:0.02035,((((Merlin-N1_DR|427131:0.20033,Merlin-N1_DR|35084:0.53429)0.000:0.00056,((((Merlin-N1_DR|427186:0.47545,Merlin-N1_DR|35083:0.16415)0.715:0.06969,Merlin-N1_DR|506791:0.17886)0.724:0.02474,Merlin-N1_DR|344049:0.24751)0.417:0.00784,Merlin-N1_DR|35073:0.43265)0.863:0.04758)0.461:0.03293,(Merlin-N1_DR|264941:0.19560,Merlin-N1_DR|190688:0.26504)0.176:0.02927)0.518:0.00358,(Merlin-N1_DR|35117:0.00057,Merlin-N1_DR|265047:0.38575)0.821:0.18909)0.708:0.01076)0.661:0.00366,(Merlin-N1_DR|264934:0.18917,(Merlin-N1_DR|344031:0.05433,Merlin-N1_DR|506868:0.14510)0.825:0.04348)0.842:0.02116)0.827:0.01224)0.867:0.01147)0.326:0.00057,(((((Merlin-N1_DR|35166:0.16319,Merlin-N1_DR|427180:0.14132)0.130:0.00664,(Merlin-N1_DR|264947:0.00056,Merlin-N1_DR|344034:0.26062)0.423:0.11029)0.798:0.02214,(((((Merlin-N1_DR|34999:0.25193,Merlin-N1_DR|265026:0.30144)0.599:0.01887,Merlin-N1_DR|506747:0.13600)0.761:0.02615,Merlin-N1_DR|117614:0.10692)0.615:0.00351,(Merlin-N1_DR|427132:0.18694,(Merlin-N1_DR|35022:0.17546,Merlin-N1_DR|264991:0.16071)0.391:0.01867)0.790:0.02082)0.645:0.00083,(((Merlin-N1_DR|427120:0.22356,Merlin-N1_DR|343959:0.28366)0.804:0.04930,(((Merlin-N1_DR|265088:0.16724,Merlin-N1_DR|35088:0.12254)0.823:0.04307,Merlin-N1_DR|506781:0.20620)0.698:0.01277,(Merlin-N1_DR|344073:0.13935,Merlin-N1_DR|427175:0.09452)0.802:0.02780)0.277:0.02407)0.764:0.01095,((Merlin-N1_DR|506833:0.11277,Merlin-N1_DR|427168:0.24814)0.520:0.03235,Merlin-N1_DR|427112:0.23221)0.362:0.02657)0.333:0.00057)1.000:0.00056)0.875:0.00336,(((((Merlin-N1_DR|343996:0.36452,(Merlin-N1_DR|265051:0.16680,Merlin-N1_DR|506790:0.16022)0.801:0.04184)0.306:0.03935,((Merlin-N1_DR|264977:0.21036,Merlin-N1_DR|343976:0.19284)0.841:0.03623,Merlin-N1_DR|265045:0.19435)0.334:0.00052)0.061:0.01163,((Merlin-N1_DR|117653:0.14593,Merlin-N1_DR|344081:0.18400)0.612:0.00056,Merlin-N1_DR|427183:0.28202)0.809:0.04885)0.864:0.01994,((Merlin-N1_DR|265066:0.16810,Merlin-N1_DR|265086:0.18707)0.856:0.03266,(((Merlin-N1_DR|35024:0.21067,Merlin-N1_DR|35063:0.21235)0.690:0.00645,((Merlin-N1_DR|506801:0.12808,Merlin-N1_DR|344105:0.25294)0.595:0.03552,(Merlin-N1_DR|427136:0.22442,Merlin-N1_DR|427151:0.21003)0.563:0.06030)0.739:0.00789)0.628:0.00685,Merlin-N1_DR|344047:0.21785)0.991:0.00056)0.920:0.00055)0.820:0.00544,((((((Merlin-N1_DR|264968:0.00056,Merlin-N1_DR|343900:0.12281)0.714:0.15514,Merlin-N1_DR|117698:0.20508)0.150:0.00056,(Merlin-N1_DR|427101:0.15319,Merlin-N1_DR|264950:0.20498)0.524:0.08616)0.721:0.03000,(Merlin-N1_DR|343998:0.14297,(Merlin-N1_DR|35158:0.00055,Merlin-N1_DR|190771:0.00056)0.965:0.15084)0.381:0.00264)0.250:0.00816,Merlin-N1_DR|265071:0.23112)0.690:0.00277,((((((Merlin-N1_DR|427048:0.26231,(Merlin-N1_DR|427109:0.17285,Merlin-N1_DR|35107:0.39384)0.782:0.05642)0.561:0.02600,((Merlin-N1_DR|506793:0.12664,Merlin-N1_DR|190785:0.19561)0.798:0.02197,((Merlin-N1_DR|190808:0.22105,Merlin-N1_DR|35164:0.24210)0.139:0.00755,Merlin-N1_DR|506811:0.11257)0.865:0.06762)0.498:0.00513)0.769:0.00056,(((((Merlin-N1_DR|35060:0.18099,Merlin-N1_DR|506797:0.26553)0.669:0.02366,(((Merlin-N1_DR|506843:0.16861,Merlin-N1_DR|190764:0.13373)0.289:0.03118,Merlin-N1_DR|506864:0.14422)0.863:0.03408,(Merlin-N1_DR|190783:0.26093,Merlin-N1_DR|265013:0.22210)0.743:0.03314)0.175:0.00836)0.745:0.00488,(Merlin-N1_DR|427072:0.31596,Merlin-N1_DR|506874:0.06626)0.851:0.18178)0.778:0.00679,(((Merlin-N1_DR|265036:0.12753,(Merlin-N1_DR|506802:0.13065,(Merlin-N1_DR|344038:0.28571,Merlin-N1_DR|506838:0.15085)0.784:0.04757)0.378:0.01068)0.703:0.01262,Merlin-N1_DR|506835:0.13532)0.807:0.00068,(((Merlin-N1_DR|343984:0.16975,(((Merlin-N1_DR|506883:0.22588,(Merlin-N1_DR|427184:0.18084,Merlin-N1_DR|344082:0.22027)0.228:0.09442)0.258:0.03282,(Merlin-N1_DR|35020:0.07785,Merlin-N1_DR|506878:0.16594)0.847:0.03480)0.882:0.14563,(Merlin-N1_DR|117700:0.09744,Merlin-N1_DR|427142:0.18189)0.745:0.01808)0.126:0.00680)0.356:0.00057,Merlin-N1_DR|190759:0.15895)0.750:0.01452,((Merlin-N1_DR|35177:0.00055,Merlin-N1_DR|427051:0.16029)0.593:0.22675,(Merlin-N1_DR|35075:0.53780,((Merlin-N1_DR|343986:0.12146,Merlin-N1_DR|427085:0.23848)0.725:0.01223,Merlin-N1_DR|506828:0.24261)0.818:0.04754)0.527:0.01999)0.014:0.00056)0.749:0.00958)0.886:0.01428)0.683:0.00056,(((Merlin-N1_DR|427082:0.13777,(Merlin-N1_DR|265020:0.34612,Merlin-N1_DR|427122:0.09804)0.812:0.06713)0.676:0.01405,(Merlin-N1_DR|35001:0.27432,Merlin-N1_DR|506775:0.21544)0.842:0.03764)0.770:0.01063,((Merlin-N1_DR|506778:0.19636,Merlin-N1_DR|427095:0.11267)0.920:0.05931,Merlin-N1_DR|264948:0.15831)0.726:0.00735)0.998:0.00054)0.705:0.00459)0.648:0.00550,(Merlin-N1_DR|427113:0.12813,(Merlin-N1_DR|264986:0.22996,(Merlin-N1_DR|35032:0.20732,Merlin-N1_DR|264979:0.20059)0.690:0.04497)0.911:0.07480)0.675:0.00057)0.375:0.00057,((((Merlin-N1_DR|265012:0.15398,Merlin-N1_DR|427041:0.27699)0.241:0.00057,(Merlin-N1_DR|506780:0.33245,(Merlin-N1_DR|117655:0.15358,Merlin-N1_DR|506852:0.16820)0.175:0.01037)0.788:0.02114)0.816:0.00877,(Merlin-N1_DR|35095:0.16044,Merlin-N1_DR|343988:0.17119)0.846:0.03215)0.375:0.00086,(Merlin-N1_DR|117667:0.16901,Merlin-N1_DR|190699:0.16690)0.774:0.01432)0.777:0.00418)0.057:0.00054,(((Merlin-N1_DR|35175:0.07332,(Merlin-N1_DR|34985:0.22450,Merlin-N1_DR|427089:0.09552)0.761:0.03592)0.842:0.03924,(Merlin-N1_DR|35079:0.14798,Merlin-N1_DR|343981:0.21206)0.802:0.02311)0.237:0.00055,((Merlin-N1_DR|265070:0.16687,(Merlin-N1_DR|117706:0.18470,(Merlin-N1_DR|117705:0.21711,(Merlin-N1_DR|190739:0.19253,Merlin-N1_DR|344020:0.01513)0.525:0.21709)0.758:0.04121)0.656:0.01475)0.499:0.01934,(Merlin-N1_DR|265068:0.21462,Merlin-N1_DR|344026:0.12665)0.680:0.02044)0.671:0.00539)0.829:0.00952)0.291:0.00056)0.713:0.00056)0.806:0.00517)0.644:0.00056,((Merlin-N1_DR|506819:0.14589,(Merlin-N1_DR|35072:0.30379,Merlin-N1_DR|35114:0.21565)0.686:0.03705)0.862:0.03828,(Merlin-N1_DR|343950:0.23085,(Merlin-N1_DR|117611:0.15428,(Merlin-N1_DR|190683:0.10001,(Merlin-N1_DR|190796:0.18092,Merlin-N1_DR|265010:0.00752)0.579:0.23267)0.818:0.04414)0.571:0.01812)0.285:0.01620)0.850:0.01688)0.943:0.00056)0.807:0.00607,((Merlin-N1_DR|117660:0.22848,((Merlin-N1_DR|506803:0.20151,Merlin-N1_DR|190687:0.19990)0.699:0.01351,(Merlin-N1_DR|506832:0.14939,(Merlin-N1_DR|34975:0.16089,Merlin-N1_DR|117643:0.15216)0.145:0.01499)0.423:0.00065)0.748:0.00631)0.761:0.00533,(Merlin-N1_DR|427145:0.15001,(Merlin-N1_DR|190829:0.13320,(Merlin-N1_DR|264994:0.13937,Merlin-N1_DR|344052:0.16580)0.857:0.02977)0.435:0.00988)0.728:0.00794)0.757:0.00410)0.223:0.00338,Merlin-N1_DR|344053:0.14460)0.250:0.00095,(((((Merlin-N1_DR|190755:0.20476,(Merlin-N1_DR|35034:0.16390,(Merlin-N1_DR|265006:0.21023,Merlin-N1_DR|427128:0.00056)0.478:0.18035)0.767:0.02420)0.835:0.02467,(Merlin-N1_DR|427172:0.12545,(Merlin-N1_DR|35096:0.00730,Merlin-N1_DR|427127:0.70344)0.258:0.17757)0.790:0.04816)0.769:0.00055,((Merlin-N1_DR|190776:0.10522,(Merlin-N1_DR|506798:0.14443,Merlin-N1_DR|427176:0.13676)0.795:0.03469)0.812:0.02753,(((((Merlin-N1_DR|427185:0.24982,Merlin-N1_DR|506755:0.13475)0.776:0.03802,(((Merlin-N1_DR|344028:0.18611,Merlin-N1_DR|427061:0.15533)0.832:0.05024,(Merlin-N1_DR|265001:0.16278,Merlin-N1_DR|344079:0.06689)0.456:0.01472)0.896:0.08229,(Merlin-N1_DR|190774:0.22579,(Merlin-N1_DR|506736:0.00057,Merlin-N1_DR|506767:0.46055)0.807:0.10135)0.271:0.02961)0.441:0.02952)0.762:0.05400,(Merlin-N1_DR|343961:0.00057,(Merlin-N1_DR|35138:0.08313,Merlin-N1_DR|344000:0.44780)0.655:0.11438)0.707:0.08721)0.494:0.00160,((Merlin-N1_DR|35090:0.09902,Merlin-N1_DR|506863:0.19841)0.783:0.03214,Merlin-N1_DR|35129:0.17958)0.794:0.02465)0.637:0.00644,Merlin-N1_DR|427097:0.13693)0.663:0.00483)0.748:0.00315)0.801:0.00821,((Merlin-N1_DR|190758:0.15388,Merlin-N1_DR|264980:0.00056)0.951:0.20747,((Merlin-N1_DR|117626:0.17619,(Merlin-N1_DR|265016:0.22981,Merlin-N1_DR|506873:0.00056)0.746:0.10956)0.737:0.02194,((Merlin-N1_DR|427075:0.15977,(Merlin-N1_DR|190750:0.01268,Merlin-N1_DR|506756:0.43893)0.391:0.11004)0.836:0.03822,((Merlin-N1_DR|190748:0.21828,(Merlin-N1_DR|344008:0.17715,Merlin-N1_DR|35124:0.00056)0.591:0.13972)0.654:0.02688,(Merlin-N1_DR|190777:0.14601,Merlin-N1_DR|344050:0.13715)0.765:0.01481)0.768:0.01321)0.102:0.00078)0.652:0.00052)0.646:0.00890)0.736:0.00057,((((Merlin-N1_DR|343966:0.17211,(Merlin-N1_DR|427222:0.20515,Merlin-N1_DR|506830:0.15599)0.373:0.01555)0.557:0.01995,(Merlin-N1_DR|427146:0.07921,Merlin-N1_DR|506750:0.22892)0.677:0.05070)0.142:0.00120,Merlin-N1_DR|35037:0.19527)0.996:0.00056,(((((Merlin-N1_DR|427066:0.20308,(Merlin-N1_DR|344003:0.15494,Merlin-N1_DR|427164:0.19131)0.055:0.00130)0.759:0.02610,(Merlin-N1_DR|117656:0.13961,Merlin-N1_DR|264997:0.13210)0.870:0.02734)0.755:0.00946,(Merlin-N1_DR|35128:0.14076,(Merlin-N1_DR|344018:0.21975,(Merlin-N1_DR|35173:0.21017,Merlin-N1_DR|265018:0.29700)0.820:0.06622)0.447:0.00056)0.727:0.01584)0.189:0.00278,(Merlin-N1_DR|190725:0.21187,Merlin-N1_DR|343978:0.15774)0.879:0.08215)0.516:0.00057,((Merlin-N1_DR|506733:0.20798,((((Merlin-N1_DR|117729:0.10657,Merlin-N1_DR|427043:0.16200)0.844:0.02988,(Merlin-N1_DR|117679:0.16695,Merlin-N1_DR|427152:0.18277)0.620:0.03598)0.769:0.00804,((Merlin-N1_DR|117641:0.06402,(Merlin-N1_DR|35113:0.24540,(Merlin-N1_DR|427177:0.00056,Merlin-N1_DR|427223:0.01149)0.582:0.19413)0.657:0.01447)0.690:0.00261,(Merlin-N1_DR|35171:0.29310,(Merlin-N1_DR|344027:0.16300,(Merlin-N1_DR|117630:0.16931,Merlin-N1_DR|344064:0.10787)0.875:0.05266)0.753:0.01631)0.695:0.00285)0.833:0.00703)1.000:0.00056,Merlin-N1_DR|343901:0.34307)0.716:0.00143)0.204:0.00212,(((Merlin-N1_DR|343942:0.14135,Merlin-N1_DR|265041:0.06140)0.684:0.11717,Merlin-N1_DR|264983:0.18302)0.576:0.01013,((Merlin-N1_DR|117646:0.09557,Merlin-N1_DR|190786:0.21907)0.277:0.01809,Merlin-N1_DR|190790:0.22836)0.829:0.02960)0.741:0.00750)0.830:0.00852)0.083:0.00527)0.457:0.00057)0.819:0.00641)0.328:0.00052)0.788:0.01592)0.881:0.00056)0.870:0.02792)0.825:0.01010,((Merlin-N1_DR|190762:0.19848,(Merlin-N1_DR|427080:0.09930,Merlin-N1_DR|427153:0.28974)0.878:0.06393)0.771:0.01539,((Merlin-N1_DR|265015:0.18797,Merlin-N1_DR|427134:0.19507)0.780:0.03223,Merlin-N1_DR|344070:0.34229)0.778:0.01747)0.884:0.02561)0.872:0.01409)0.916:0.01755)0.747:0.00463)0.981:0.02986)0.864:0.01163)0.673:0.00056)0.435:0.00057,(Merlin-N1_DR|344014:0.03541,Merlin-N1_DR|35135:0.04469)0.757:0.00429)0.003:0.00056)0.407:0.00056,((Merlin-N1_DR|344090:0.02823,(Merlin-N1_DR|34981:0.02734,(Merlin-N1_DR|117695:0.04762,Merlin-N1_DR|264940:0.03372)0.831:0.00796)0.861:0.00865)0.893:0.00056,(Merlin-N1_DR|506845:0.04146,(Merlin-N1_DR|35167:0.03294,Merlin-N1_DR|427042:0.04936)0.939:0.00055)0.844:0.00721)0.823:0.00395)0.069:0.00057)0.514:0.00056,((((Merlin-N1_DR|264964:0.03520,Merlin-N1_DR|506822:0.04332)0.804:0.00964,((((((Merlin-N1_DR|343997:0.02798,(Merlin-N1_DR|117676:0.02848,Merlin-N1_DR|427052:0.04092)0.222:0.00381)0.857:0.00055,(Merlin-N1_DR|117664:0.07036,Merlin-N1_DR|117713:0.06164)0.752:0.00478)0.125:0.00055,((((Merlin-N1_DR|35118:0.07380,Merlin-N1_DR|343948:0.02806)0.868:0.00055,Merlin-N1_DR|190690:0.02426)0.000:0.00056,((Merlin-N1_DR|343913:0.03695,Merlin-N1_DR|35144:0.01213)0.757:0.00387,(Merlin-N1_DR|190704:0.03257,Merlin-N1_DR|265008:0.05915)0.868:0.00779)0.923:0.00055)0.000:0.00055,(Merlin-N1_DR|190813:0.07936,(Merlin-N1_DR|190800:0.02836,(Merlin-N1_DR|35065:0.02839,Merlin-N1_DR|265004:0.02874)0.751:0.00345)0.812:0.00769)0.932:0.01637)0.842:0.00393)0.730:0.00056,(Merlin-N1_DR|343969:0.08665,((Merlin-N1_DR|343941:0.04454,(((Merlin-N1_DR|506758:0.06953,(Merlin-N1_DR|190807:0.01630,Merlin-N1_DR|190811:0.01616)0.925:0.01606)0.801:0.00057,Merlin-N1_DR|117735:0.05300)0.773:0.00380,(Merlin-N1_DR|34974:0.03683,(Merlin-N1_DR|34972:0.06803,(Merlin-N1_DR|35178:0.04960,Merlin-N1_DR|35179:0.05173)0.704:0.01448)0.733:0.00474)0.742:0.01174)1.000:0.00057)1.000:0.00056,(Merlin-N1_DR|264930:0.05044,((Merlin-N1_DR|35170:0.02426,Merlin-N1_DR|427064:0.01217)0.988:0.02868,Merlin-N1_DR|344065:0.02427)0.837:0.00770)0.420:0.00393)0.792:0.00379)0.733:0.00055)0.407:0.00057,(((((Merlin-N1_DR|427074:0.05275,(Merlin-N1_DR|264992:0.04175,Merlin-N1_DR|344080:0.03231)0.863:0.00783)0.448:0.00056,(Merlin-N1_DR|35011:0.04016,Merlin-N1_DR|35131:0.05556)0.961:0.00055)0.483:0.00056,Merlin-N1_DR|506861:0.03237)0.936:0.01190,(((Merlin-N1_DR|344085:0.04828,(Merlin-N1_DR|190723:0.06567,(Merlin-N1_DR|265063:0.03674,(Merlin-N1_DR|427069:0.02888,Merlin-N1_DR|117702:0.04389)0.820:0.00057)0.872:0.00055)0.860:0.00785)0.865:0.00794,(Merlin-N1_DR|117628:0.05629,Merlin-N1_DR|190793:0.05338)0.990:0.00056)0.504:0.00056,Merlin-N1_DR|35155:0.03282)0.044:0.00055)0.999:0.00056,((((((Merlin-N1_DR|344029:0.03669,(Merlin-N1_DR|117669:0.02170,Merlin-N1_DR|117719:0.00056)0.885:0.03303)0.860:0.00770,(((Merlin-N1_DR|264996:0.04871,(Merlin-N1_DR|343949:0.02397,Merlin-N1_DR|506888:0.07402)0.000:0.00055)0.824:0.00385,(Merlin-N1_DR|190741:0.04782,((((((Merlin-N1_DR|190821:0.04366,Merlin-N1_DR|190822:0.04805)0.168:0.00052,Merlin-N1_DR|343999:0.28655)0.328:0.01583,Merlin-N1_DR|264925:0.22875)0.758:0.01596,Merlin-N1_DR|117670:0.02620)0.734:0.00918,Merlin-N1_DR|427197:0.07915)0.904:0.03243,(Merlin-N1_DR|264982:0.04025,(Merlin-N1_DR|343947:0.02434,Merlin-N1_DR|343951:0.03239)0.999:0.00110)0.415:0.00429)0.312:0.00097)0.086:0.00176)0.000:0.00056,(Merlin-N1_DR|265079:0.07728,(Merlin-N1_DR|35130:0.04357,Merlin-N1_DR|506820:0.08555)0.399:0.00652)0.477:0.00055)0.569:0.00057)0.428:0.00396,(Merlin-N1_DR|117716:0.02192,Merlin-N1_DR|427062:0.04498)0.853:0.00763)0.780:0.00056,(Merlin-N1_DR|34968:0.05265,Merlin-N1_DR|34984:0.03555)0.786:0.00547)0.664:0.00055,Merlin-N1_DR|343956:0.03597)0.773:0.00379,((Merlin-N1_DR|343912:0.01221,Merlin-N1_DR|427163:0.05811)0.763:0.00380,Merlin-N1_DR|35110:0.05272)0.242:0.00394)0.939:0.01101)0.834:0.00385)0.774:0.00379,(Merlin-N1_DR|190824:0.03597,Merlin-N1_DR|117720:0.01106)0.797:0.01831)0.777:0.00385)0.844:0.00056,Merlin-N1_DR|117728:0.03639)1.000:0.00211,Merlin-N1_DR|264972:0.07770)1.000:0.00245)0.854:0.00604)0.381:0.00056,(((Merlin-N1_DR|190729:0.04988,Merlin-N1_DR|344059:0.03521)0.932:0.01818,(Merlin-N1_DR|427147:0.02026,(Merlin-N1_DR|343945:0.05318,(Merlin-N1_DR|265035:0.05647,Merlin-N1_DR|343979:0.07292)0.758:0.00344)0.022:0.00056)0.485:0.00056)0.996:0.03730,((Merlin-N1_DR|117730:0.02489,(Merlin-N1_DR|190772:0.04108,Merlin-N1_DR|427157:0.09124)0.352:0.00578)0.928:0.01967,(Merlin-N1_DR|427205:0.06971,(Merlin-N1_DR|344103:0.07401,(Merlin-N1_DR|344101:0.02444,Merlin-N1_DR|427194:0.00056)0.543:0.04258)0.735:0.00385)0.990:0.00296)0.833:0.00056)0.767:0.00399)0.795:0.00523,Merlin-N1_DR|344067:0.03292)0.373:0.00512)0.749:0.00830,(Merlin-N1_DR|506731:0.03313,Merlin-N1_DR|506732:0.02928)0.928:0.02200)0.652:0.00241,((Merlin-N1_DR|190705:0.05019,Merlin-N1_DR|265053:0.06317)0.734:0.00389,(Merlin-N1_DR|117615:0.04124,Merlin-N1_DR|190816:0.03748)0.825:0.01162)0.771:0.00427)0.055:0.00387)1.000:0.00116,((Merlin-N1_DR|117734:0.04100,(Merlin-N1_DR|344102:0.03308,Merlin-N1_DR|427211:0.07200)0.746:0.00381)0.883:0.00796,Merlin-N1_DR|264985:0.01656)0.761:0.00399)0.470:0.00056)0.317:0.00056,(Merlin-N1_DR|427190:0.02924,(Merlin-N1_DR|35146:0.04208,(Merlin-N1_DR|264963:0.03366,Merlin-N1_DR|264965:0.04193)0.777:0.00832)0.989:0.00292)0.610:0.00055)0.217:0.00055)0.740:0.00056)0.962:0.00373)1.000:0.00112,(Merlin-N1_DR|35055:0.07163,(((Merlin-N1_DR|427040:0.07680,(Merlin-N1_DR|35157:0.00055,Merlin-N1_DR|190827:0.24992)0.302:0.14561)0.307:0.03723,(Merlin-N1_DR|264975:0.01093,(Merlin-N1_DR|117632:0.15635,Merlin-N1_DR|264932:0.00055)0.717:0.08340)0.782:0.01250)0.135:0.00055,(Merlin-N1_DR|265009:0.03327,Merlin-N1_DR|343933:0.17791)0.770:0.03791)0.876:0.01821)0.709:0.00388)0.345:0.00056,(Merlin-N1_DR|427098:0.06548,(Merlin-N1_DR|190752:0.06251,Merlin-N1_DR|506885:0.01868)0.746:0.00956)0.783:0.00411)0.496:0.00056)0.253:0.00055,Merlin-N1_DR|343973:0.03716)0.905:0.00617)0.781:0.00056)0.005:0.00056,((((Merlin-N1_DR|190715:0.04597,(Merlin-N1_DR|35108:0.04660,Merlin-N1_DR|265075:0.03751)0.750:0.00496)0.775:0.00639,(Merlin-N1_DR|35169:0.05410,((Merlin-N1_DR|343957:0.04369,Merlin-N1_DR|506776:0.05379)0.169:0.00724,Merlin-N1_DR|506872:0.02519)0.740:0.00317)0.787:0.00396)0.297:0.00055,(Merlin-N1_DR|427209:0.01609,(Merlin-N1_DR|343914:0.03300,Merlin-N1_DR|506789:0.02043)0.917:0.01599)0.685:0.00056)0.256:0.00056,Merlin-N1_DR|506876:0.03314)0.837:0.00418)0.022:0.00057)0.000:0.00055,(Merlin-N1_DR|427181:0.04397,(Merlin-N1_DR|190784:0.03194,Merlin-N1_DR|427179:0.03462)0.034:0.00498)0.782:0.00497)0.252:0.00056,(Merlin-N1_DR|264936:0.05924,Merlin-N1_DR|427065:0.00801)0.756:0.00399)0.000:0.00056)0.283:0.00056)0.000:0.00056,(Merlin-N1_DR|344016:0.01990,((Merlin-N1_DR|264944:0.02092,Merlin-N1_DR|265058:0.04991)0.754:0.00546,(Merlin-N1_DR|343904:0.03448,Merlin-N1_DR|427086:0.02957)0.828:0.00903)0.974:0.03199)0.225:0.00053)0.297:0.00056,(Merlin-N1_DR|264958:0.04991,Merlin-N1_DR|343960:0.05199)0.717:0.00371)0.460:0.00056)0.522:0.00056,((Merlin-N1_DR|190787:0.02027,(((Merlin-N1_DR|117703:0.03575,(((Merlin-N1_DR|190769:0.06522,Merlin-N1_DR|343903:0.03975)0.547:0.00064,(Merlin-N1_DR|506795:0.92177,Merlin-N1_DR|506886:0.00057)0.754:0.08484)0.601:0.02532,Merlin-N1_DR|35134:0.07614)0.576:0.00056)0.942:0.02174,(Merlin-N1_DR|34973:0.05247,Merlin-N1_DR|427192:0.02003)0.669:0.00427)1.000:0.00057,(Merlin-N1_DR|190684:0.03284,Merlin-N1_DR|506766:0.02113)0.900:0.01616)0.896:0.00378)0.269:0.00057,((Merlin-N1_DR|344012:0.00056,Merlin-N1_DR|506792:0.01202)0.931:0.01125,(Merlin-N1_DR|35176:0.02053,Merlin-N1_DR|344108:0.06372)0.846:0.01091)0.764:0.00167)0.845:0.00410)0.686:0.00056,((((Merlin-N1_DR|343932:0.03455,(Merlin-N1_DR|117629:0.02208,Merlin-N1_DR|265077:0.03072)0.676:0.00558)0.769:0.00503,(Merlin-N1_DR|344043:0.01205,((Merlin-N1_DR|506737:0.01628,(Merlin-N1_DR|34989:0.03754,Merlin-N1_DR|35103:0.03630)0.866:0.00797)0.157:0.00056,(Merlin-N1_DR|117708:0.01588,(Merlin-N1_DR|35132:0.05191,Merlin-N1_DR|343906:0.03882)0.812:0.01152)0.273:0.00056)0.837:0.00397)0.934:0.00054)0.841:0.00388,((((Merlin-N1_DR|117618:0.06416,Merlin-N1_DR|190702:0.02632)0.378:0.01088,((((((Merlin-N1_DR|344017:0.02859,Merlin-N1_DR|506865:0.04124)0.889:0.01191,(((Merlin-N1_DR|35121:0.08524,Merlin-N1_DR|117692:0.01592)0.935:0.02378,(Merlin-N1_DR|117723:0.03272,(Merlin-N1_DR|117657:0.04328,Merlin-N1_DR|506842:0.01657)0.385:0.00057)0.875:0.00982)0.720:0.00221,((Merlin-N1_DR|190706:0.02423,(Merlin-N1_DR|265069:0.01595,(Merlin-N1_DR|117699:0.06973,Merlin-N1_DR|343926:0.05617)0.743:0.00765)0.832:0.00056)0.842:0.00380,(Merlin-N1_DR|117727:0.04960,Merlin-N1_DR|190798:0.02563)0.777:0.01242)1.000:0.00056)0.466:0.00056)0.325:0.00056,(Merlin-N1_DR|506806:0.06264,((Merlin-N1_DR|190707:0.04866,Merlin-N1_DR|506869:0.04863)0.728:0.00493,(Merlin-N1_DR|190802:0.02859,(Merlin-N1_DR|35174:0.02810,Merlin-N1_DR|190721:0.02560)0.735:0.00476)0.765:0.00393)0.773:0.00407)0.762:0.00370)0.000:0.00056,((Merlin-N1_DR|343975:0.04092,(Merlin-N1_DR|190728:0.07898,Merlin-N1_DR|344084:0.05422)0.812:0.00751)0.000:0.00055,(Merlin-N1_DR|34987:0.03298,Merlin-N1_DR|506825:0.05873)0.748:0.00366)0.077:0.00056)0.913:0.00398,((Merlin-N1_DR|265000:0.03993,(Merlin-N1_DR|264999:0.01302,Merlin-N1_DR|265056:0.03326)0.891:0.01528)0.370:0.00055,(Merlin-N1_DR|344088:0.02271,(Merlin-N1_DR|35064:0.04962,(Merlin-N1_DR|344009:0.00055,Merlin-N1_DR|506809:0.02047)0.955:0.01631)0.740:0.00399)0.481:0.00813)0.356:0.00411)1.000:0.00056,(Merlin-N1_DR|264974:0.04405,((Merlin-N1_DR|117640:0.04092,(Merlin-N1_DR|427038:0.01604,(Merlin-N1_DR|190781:0.02006,Merlin-N1_DR|506764:0.02822)0.073:0.00056)0.955:0.01629)0.752:0.00372,(Merlin-N1_DR|344010:0.03701,(Merlin-N1_DR|117627:0.06507,Merlin-N1_DR|343993:0.03500)0.123:0.00951)0.760:0.00495)0.058:0.00327)1.000:0.00087)0.924:0.00399)1.000:0.00056,((Merlin-N1_DR|265083:0.02561,Merlin-N1_DR|427054:0.02745)0.466:0.00787,(Merlin-N1_DR|427182:0.02435,(Merlin-N1_DR|117686:0.03213,Merlin-N1_DR|344033:0.01485)0.755:0.00614)0.753:0.00656)0.679:0.00125)0.570:0.00056,((Merlin-N1_DR|117696:0.03375,Merlin-N1_DR|506813:0.02808)0.122:0.00417,((Merlin-N1_DR|264952:0.04076,(Merlin-N1_DR|190828:0.05895,(Merlin-N1_DR|190801:0.05674,Merlin-N1_DR|190820:0.01766)0.741:0.00354)0.742:0.00304)0.759:0.00401,(Merlin-N1_DR|265054:0.05015,Merlin-N1_DR|506841:0.04467)0.825:0.00847)0.758:0.00056)0.525:0.00056)0.000:0.00055)0.850:0.00396,((((((Merlin-N1_DR|344044:0.02233,Merlin-N1_DR|427078:0.03718)0.913:0.01849,(Merlin-N1_DR|34983:0.06678,Merlin-N1_DR|117740:0.05602)0.892:0.01878)0.734:0.00395,(((((Merlin-N1_DR|343955:0.04479,((Merlin-N1_DR|264949:0.02813,(Merlin-N1_DR|427079:0.02489,Merlin-N1_DR|427167:0.03712)0.769:0.00769)0.787:0.00056,((Merlin-N1_DR|117736:0.01252,Merlin-N1_DR|427196:0.00805)0.935:0.01206,((((Merlin-N1_DR|34992:0.00395,(Merlin-N1_DR|344022:0.01056,Merlin-N1_DR|427104:0.00402)0.760:0.00532)0.994:0.02408,((((Merlin-N1_DR|427087:0.04405,Merlin-N1_DR|427200:0.03629)0.726:0.00469,(((Merlin-N1_DR|506748:0.01625,(Merlin-N1_DR|35019:0.01615,(Merlin-N1_DR|117659:0.00402,Merlin-N1_DR|264951:0.00401)0.958:0.01209)0.498:0.00056)0.832:0.00397,((Merlin-N1_DR|117675:0.02048,((Merlin-N1_DR|35162:0.02647,(Merlin-N1_DR|427063:0.01210,((Merlin-N1_DR|117707:0.01614,Merlin-N1_DR|506854:0.00801)0.942:0.01214,(Merlin-N1_DR|117652:0.01617,Merlin-N1_DR|190749:0.01611)0.934:0.01627)0.738:0.00386)0.748:0.00386)0.000:0.00056,Merlin-N1_DR|506773:0.02408)0.974:0.01716)0.346:0.00055,(Merlin-N1_DR|190727:0.01468,Merlin-N1_DR|190744:0.04500)0.869:0.00969)0.364:0.00057)0.157:0.00056,(Merlin-N1_DR|427139:0.03360,(Merlin-N1_DR|35030:0.03249,Merlin-N1_DR|265037:0.02088)0.881:0.00056)0.840:0.00759)0.895:0.00425)0.145:0.00056,Merlin-N1_DR|35033:0.03261)0.519:0.00055,((Merlin-N1_DR|506746:0.02039,(Merlin-N1_DR|117717:0.05828,Merlin-N1_DR|427188:0.03550)0.794:0.00736)0.784:0.00403,(Merlin-N1_DR|343968:0.03666,(Merlin-N1_DR|265073:0.06615,Merlin-N1_DR|264978:0.06325)0.884:0.00055)0.487:0.00056)0.814:0.00396)0.855:0.00412)0.268:0.00055,(Merlin-N1_DR|35069:0.03702,Merlin-N1_DR|344087:0.00863)0.869:0.00055)0.924:0.00403,((Merlin-N1_DR|190708:0.02018,(Merlin-N1_DR|35100:0.02834,Merlin-N1_DR|427210:0.02855)0.728:0.00369)0.761:0.00400,((Merlin-N1_DR|117685:0.05504,Merlin-N1_DR|264998:0.05357)0.855:0.01467,(Merlin-N1_DR|35140:0.04584,Merlin-N1_DR|427029:0.07425)0.808:0.01324)0.842:0.00859)0.505:0.00056)0.435:0.00057)0.000:0.00056)0.501:0.00055)0.745:0.00415,(Merlin-N1_DR|35038:0.04721,Merlin-N1_DR|117741:0.03857)0.852:0.01375)0.330:0.00057,(Merlin-N1_DR|427162:0.04502,(Merlin-N1_DR|117639:0.03246,(Merlin-N1_DR|117625:0.06353,(Merlin-N1_DR|265052:0.05239,(Merlin-N1_DR|117635:0.04209,(Merlin-N1_DR|265031:0.04607,Merlin-N1_DR|506859:0.03865)0.419:0.00876)0.552:0.01427)0.810:0.01365)0.804:0.00497)0.890:0.00056)0.811:0.00441)0.181:0.00056,((Merlin-N1_DR|35027:0.02426,Merlin-N1_DR|264946:0.01630)0.755:0.00393,Merlin-N1_DR|344062:0.02439)0.893:0.00798)0.178:0.00057,(Merlin-N1_DR|117704:0.02858,(Merlin-N1_DR|506725:0.02861,(Merlin-N1_DR|506723:0.03275,Merlin-N1_DR|506867:0.02432)0.757:0.00386)0.754:0.00403)0.782:0.00399)0.440:0.00057)0.177:0.00056,Merlin-N1_DR|506870:0.04491)0.431:0.00056,((Merlin-N1_DR|35070:0.04371,Merlin-N1_DR|35137:0.01538)0.877:0.01045,((Merlin-N1_DR|117691:0.01037,Merlin-N1_DR|190691:0.01041)0.911:0.01135,((Merlin-N1_DR|117645:0.01189,(Merlin-N1_DR|343936:0.01109,(Merlin-N1_DR|35152:0.05750,Merlin-N1_DR|506810:0.03286)0.877:0.00056)0.842:0.01623)0.888:0.00056,Merlin-N1_DR|344071:0.01601)0.000:0.00056)0.827:0.00449)0.574:0.00053)0.231:0.00055,((Merlin-N1_DR|506769:0.10915,Merlin-N1_DR|506818:0.04893)0.942:0.00055,Merlin-N1_DR|190700:0.04068)0.874:0.00792)0.337:0.00056)0.849:0.00417)0.266:0.00056)0.138:0.00056,((Merlin-N1_DR|427034:0.05481,Merlin-N1_DR|427036:0.04159)0.756:0.01610,((Merlin-N1_DR|117688:0.05267,(Merlin-N1_DR|265061:0.03338,Merlin-N1_DR|506743:0.03363)0.837:0.00768)0.600:0.00782,Merlin-N1_DR|264970:0.06311)0.884:0.00059)0.641:0.00056,((((((((Merlin-N1_DR|35002:0.02011,((Merlin-N1_DR|34976:0.02794,(Merlin-N1_DR|34978:0.04036,Merlin-N1_DR|34979:0.02080)0.763:0.00779)0.772:0.00448,Merlin-N1_DR|35085:0.01198)0.000:0.00056)0.833:0.00395,((Merlin-N1_DR|264929:0.02856,(Merlin-N1_DR|190815:0.00738,(Merlin-N1_DR|427148:0.03376,Merlin-N1_DR|506817:0.02798)0.045:0.00765)0.461:0.00055)0.711:0.00055,(((((Merlin-N1_DR|265085:0.02212,(Merlin-N1_DR|35006:0.03526,Merlin-N1_DR|190804:0.07815)0.902:0.00056)0.769:0.00995,Merlin-N1_DR|35143:0.03662)0.937:0.00240,((Merlin-N1_DR|343922:0.02849,Merlin-N1_DR|35009:0.04979)0.834:0.00056,(Merlin-N1_DR|190806:0.03254,((Merlin-N1_DR|343934:0.03633,(Merlin-N1_DR|35099:0.03242,Merlin-N1_DR|35159:0.03329)0.310:0.00441)0.913:0.00056,(Merlin-N1_DR|190788:0.02016,Merlin-N1_DR|35160:0.02635)0.878:0.00056)0.546:0.00056)0.831:0.00398)0.922:0.00347)0.933:0.00231,(((((((Merlin-N1_DR|34994:0.03657,((Merlin-N1_DR|343980:0.04402,(Merlin-N1_DR|190717:0.03895,Merlin-N1_DR|265046:0.00056)0.846:0.03674)0.590:0.00367,(Merlin-N1_DR|264971:0.01597,Merlin-N1_DR|427212:0.06537)0.347:0.00056)0.875:0.00056)0.800:0.00397,(Merlin-N1_DR|117631:0.02893,(((Merlin-N1_DR|190719:0.02653,Merlin-N1_DR|506779:0.04223)0.867:0.00057,Merlin-N1_DR|190722:0.00996)0.827:0.00744,((((((Merlin-N1_DR|427094:0.02442,(Merlin-N1_DR|35168:0.03997,Merlin-N1_DR|427187:0.02405)0.564:0.01024)0.594:0.00438,(Merlin-N1_DR|35086:0.03552,(Merlin-N1_DR|427073:0.05021,Merlin-N1_DR|117616:0.03538)0.584:0.00056)0.802:0.00495)0.337:0.00056,(Merlin-N1_DR|265076:0.02572,((Merlin-N1_DR|35147:0.03426,(Merlin-N1_DR|264993:0.03680,Merlin-N1_DR|427155:0.03421)0.794:0.00845)0.993:0.00056,(Merlin-N1_DR|35148:0.00814,Merlin-N1_DR|427133:0.02835)0.532:0.00806)0.791:0.00382)0.743:0.00057)0.340:0.00056,(Merlin-N1_DR|343909:0.02794,(Merlin-N1_DR|190694:0.00815,Merlin-N1_DR|344036:0.00382)0.912:0.01725)0.857:0.01118)0.788:0.00414,((((Merlin-N1_DR|117724:0.03741,Merlin-N1_DR|190825:0.05303)0.966:0.00057,(((Merlin-N1_DR|343907:0.01166,Merlin-N1_DR|344054:0.06224)0.768:0.00516,(Merlin-N1_DR|190732:0.02032,Merlin-N1_DR|427110:0.03720)0.844:0.00798)0.797:0.00426,(Merlin-N1_DR|427159:0.04816,Merlin-N1_DR|506749:0.03664)0.730:0.00456)0.522:0.00056)0.918:0.00413,((((((Merlin-N1_DR|506829:0.03669,(((Merlin-N1_DR|117661:0.00400,Merlin-N1_DR|343916:0.00398)0.889:0.00801,Merlin-N1_DR|343970:0.02889)0.769:0.00399,(((Merlin-N1_DR|35126:0.03674,(Merlin-N1_DR|117733:0.04152,(Merlin-N1_DR|506741:0.02109,Merlin-N1_DR|427201:0.03831)0.555:0.00372)0.726:0.00316)0.000:0.00056,(Merlin-N1_DR|427160:0.03247,(Merlin-N1_DR|265064:0.01612,Merlin-N1_DR|506856:0.03675)0.868:0.01169)0.843:0.00063)0.839:0.00428,Merlin-N1_DR|35067:0.05373)0.818:0.00056)0.543:0.00057)0.844:0.00450,(((Merlin-N1_DR|190761:0.04609,Merlin-N1_DR|190799:0.05370)0.784:0.01598,Merlin-N1_DR|343977:0.03733)0.026:0.01191,Merlin-N1_DR|35163:0.06966)0.763:0.00781)0.603:0.00056,(Merlin-N1_DR|427047:0.06322,(Merlin-N1_DR|344075:0.03701,Merlin-N1_DR|427046:0.01633)0.866:0.01046)0.759:0.00577)0.000:0.00055,((Merlin-N1_DR|344094:0.03478,Merlin-N1_DR|506738:0.04109)0.708:0.00472,((Merlin-N1_DR|344042:0.05407,(Merlin-N1_DR|35052:0.04503,Merlin-N1_DR|427039:0.03403)0.176:0.00958)0.763:0.00366,Merlin-N1_DR|190693:0.02437)0.054:0.00056)0.795:0.00398)0.154:0.00057,Merlin-N1_DR|264953:0.04127)0.434:0.00056,(Merlin-N1_DR|344066:0.04498,(Merlin-N1_DR|506759:0.06463,Merlin-N1_DR|427100:0.05173)0.482:0.00678)0.752:0.00461)0.046:0.00055)0.513:0.00055,(((Merlin-N1_DR|343911:0.04892,(Merlin-N1_DR|117668:0.05384,(Merlin-N1_DR|35133:0.07945,(Merlin-N1_DR|343963:0.06503,Merlin-N1_DR|190810:0.02648)0.575:0.00243)0.896:0.01317)0.621:0.00057)0.397:0.00056,(Merlin-N1_DR|265055:0.01873,Merlin-N1_DR|265062:0.03367)0.913:0.01857)0.811:0.00393,((Merlin-N1_DR|506866:0.03133,((Merlin-N1_DR|344007:0.04696,(Merlin-N1_DR|265082:0.05448,Merlin-N1_DR|344099:0.03992)0.852:0.01019)0.735:0.00260,(Merlin-N1_DR|427106:0.04080,(Merlin-N1_DR|343954:0.04350,Merlin-N1_DR|427156:0.02066)0.987:0.03079)0.796:0.00056)0.124:0.00098)1.000:0.00325,((((Merlin-N1_DR|343928:0.02079,(Merlin-N1_DR|35142:0.02219,Merlin-N1_DR|190789:0.07305)0.752:0.01681)0.733:0.00398,(Merlin-N1_DR|190703:0.02163,Merlin-N1_DR|506848:0.05524)0.875:0.01681)0.202:0.00321,Merlin-N1_DR|506860:0.03267)1.000:0.00071,(((((Merlin-N1_DR|506884:0.03417,(((Merlin-N1_DR|190795:0.07083,Merlin-N1_DR|506807:0.05707)0.658:0.00124,Merlin-N1_DR|35059:0.03036)0.780:0.00417,Merlin-N1_DR|117683:0.04532)0.161:0.00252)0.000:0.00065,(Merlin-N1_DR|427091:0.02880,(Merlin-N1_DR|506734:0.02884,Merlin-N1_DR|506740:0.03788)0.739:0.00361)0.790:0.00355)1.000:0.00093,Merlin-N1_DR|427096:0.04090)0.738:0.00057,(((Merlin-N1_DR|506742:0.01605,Merlin-N1_DR|427070:0.00402)0.000:0.00055,(Merlin-N1_DR|190737:0.01205,Merlin-N1_DR|264969:0.03681)0.739:0.00399)0.916:0.01199,(Merlin-N1_DR|117737:0.03783,Merlin-N1_DR|264922:0.07081)0.838:0.00797)0.756:0.00411)0.000:0.00055,(Merlin-N1_DR|190742:0.01911,Merlin-N1_DR|343908:0.05079)0.865:0.01004)0.340:0.00056)0.423:0.00055)0.314:0.00055)0.839:0.00418)1.000:0.00056)0.483:0.00064,(Merlin-N1_DR|344015:0.03660,(((Merlin-N1_DR|190814:0.04209,Merlin-N1_DR|117613:0.04690)0.717:0.00269,Merlin-N1_DR|506889:0.04700)0.768:0.00342,Merlin-N1_DR|264943:0.04435)0.925:0.00056)0.806:0.00398)0.310:0.00064)0.000:0.00064)0.000:0.00064)0.283:0.00064,((Merlin-N1_DR|506729:0.01967,Merlin-N1_DR|265090:0.06754)0.856:0.00934,((Merlin-N1_DR|264990:0.06740,Merlin-N1_DR|427088:0.06751)0.834:0.01310,(Merlin-N1_DR|427117:0.01697,Merlin-N1_DR|265084:0.00664)0.663:0.01146)0.759:0.00427)0.772:0.00391)0.704:0.00064,((Merlin-N1_DR|34993:0.06170,Merlin-N1_DR|117609:0.05338)0.739:0.00642,Merlin-N1_DR|190779:0.12707)0.768:0.00507)0.973:0.00056,(((Merlin-N1_DR|190716:0.04283,(Merlin-N1_DR|35165:0.01945,Merlin-N1_DR|506728:0.03662)0.524:0.00864)0.108:0.00078,((Merlin-N1_DR|427030:0.06682,(Merlin-N1_DR|344077:0.03890,Merlin-N1_DR|427220:0.05927)0.323:0.00624)0.758:0.00521,(Merlin-N1_DR|265089:0.05903,Merlin-N1_DR|427032:0.05778)0.748:0.00880)0.895:0.00375)1.000:0.00056,((Merlin-N1_DR|35172:0.02945,Merlin-N1_DR|506857:0.03016)0.841:0.00754,((Merlin-N1_DR|264928:0.05874,(((Merlin-N1_DR|35156:0.03273,Merlin-N1_DR|506719:0.05403)0.831:0.00772,((((Merlin-N1_DR|506717:0.04163,Merlin-N1_DR|117610:0.04205)0.228:0.00728,(Merlin-N1_DR|506751:0.05109,Merlin-N1_DR|506844:0.07904)0.752:0.01118)0.835:0.00055,(Merlin-N1_DR|344110:0.02866,Merlin-N1_DR|506721:0.02065)0.754:0.00364)1.000:0.00101,Merlin-N1_DR|35012:0.05282)0.967:0.00322)0.294:0.00056,Merlin-N1_DR|264924:0.03664)0.772:0.00415)0.132:0.00057,Merlin-N1_DR|190734:0.03681)0.399:0.00055)0.649:0.00057)0.887:0.00403)0.893:0.00056,((Merlin-N1_DR|117633:0.01653,Merlin-N1_DR|265057:0.06284)0.401:0.00835,((Merlin-N1_DR|190714:0.06001,(((Merlin-N1_DR|117648:0.03323,Merlin-N1_DR|117721:0.02863)0.191:0.00369,Merlin-N1_DR|265003:0.06411)0.662:0.00056,Merlin-N1_DR|35087:0.04951)1.000:0.00335)0.997:0.00065,Merlin-N1_DR|427174:0.01608)1.000:0.00055)0.832:0.00386)0.923:0.00572,((Merlin-N1_DR|264933:0.02131,Merlin-N1_DR|506784:0.04790)0.369:0.00908,(Merlin-N1_DR|35039:0.02497,Merlin-N1_DR|265078:0.05286)1.000:0.00055)0.767:0.00384)0.991:0.00055)0.125:0.00055,(Merlin-N1_DR|35040:0.04470,(Merlin-N1_DR|35123:0.02887,(Merlin-N1_DR|35043:0.02875,Merlin-N1_DR|343929:0.02882)0.835:0.00731)0.866:0.00056)0.819:0.00399)0.191:0.00056)0.212:0.00056)0.000:0.00056,(Merlin-N1_DR|35057:0.02092,Merlin-N1_DR|344072:0.00387)0.976:0.02050)0.000:0.00055,(Merlin-N1_DR|265038:0.02894,((Merlin-N1_DR|343930:0.03099,Merlin-N1_DR|343971:0.03002)0.371:0.00898,(Merlin-N1_DR|34996:0.04604,Merlin-N1_DR|264956:0.05187)0.445:0.01163)0.773:0.00056)0.803:0.00404)0.000:0.00057,(Merlin-N1_DR|506752:0.08357,(Merlin-N1_DR|117647:0.04727,Merlin-N1_DR|35068:0.04305)0.730:0.00235)0.769:0.00408)0.000:0.00056,((Merlin-N1_DR|35026:0.03269,(Merlin-N1_DR|427037:0.04238,Merlin-N1_DR|506858:0.04912)0.455:0.00751)0.771:0.00433,(Merlin-N1_DR|265023:0.04507,(Merlin-N1_DR|264988:0.04125,Merlin-N1_DR|344019:0.03320)0.856:0.00790)0.054:0.00056)0.803:0.00411)0.406:0.00056,Merlin-N1_DR|35056:0.05441)0.424:0.00056,(Merlin-N1_DR|427173:0.02983,(((Merlin-N1_DR|264960:0.03223,Merlin-N1_DR|427214:0.03703)0.467:0.01411,(Merlin-N1_DR|343921:0.05355,((Merlin-N1_DR|343946:0.06195,(Merlin-N1_DR|117612:0.03744,Merlin-N1_DR|117624:0.04073)0.807:0.01229)0.921:0.00287,(Merlin-N1_DR|506814:0.03233,(Merlin-N1_DR|427219:0.02072,(Merlin-N1_DR|427218:0.05217,Merlin-N1_DR|427221:0.02033)0.870:0.00809)0.897:0.00797)0.842:0.00393)0.997:0.00148)1.000:0.00057)0.984:0.00164,Merlin-N1_DR|344039:0.04123)0.252:0.00103)1.000:0.00091)0.000:0.00056);
```
