## Supplementary Data 2 for "A genomic portrait of zebrafish transposable elements and their spatiotemporal embryonic expression": Merlin-N2_DR.mafft.nwk

```
(Merlin-N2_DR|1935567:0.08205,(((Merlin-N2_DR|190833:0.05616,Merlin-N2_DR|1730830:0.05187)0.847:0.00632,(Merlin-N2_DR|1360683:0.04253,Merlin-N2_DR|190837:0.04384)0.926:0.01591)0.987:0.01615,(Merlin-N2_DR|344119:0.08127,(Merlin-N2_DR|757657:0.10557,Merlin-N2_DR|837407:0.10072)0.735:0.00683)0.763:0.00674)0.130:0.00150,(((((Merlin-N2_DR|1011774:0.08571,((Merlin-N2_DR|265094:0.11267,Merlin-N2_DR|1624385:0.06045)0.761:0.01663,((Merlin-N2_DR|506914:0.04848,Merlin-N2_DR|1935559:0.07767)0.747:0.01310,Merlin-N2_DR|1011760:0.09330)0.755:0.00911)0.768:0.00056)0.855:0.02134,(Merlin-N2_DR|1297186:0.08599,((Merlin-N2_DR|265102:0.08968,Merlin-N2_DR|117753:0.14057)0.746:0.03071,Merlin-N2_DR|427225:0.05566)0.921:0.00056)0.768:0.01117)0.908:0.02079,(((Merlin-N2_DR|117758:0.08053,(Merlin-N2_DR|1935561:0.10760,((Merlin-N2_DR|1093820:0.07176,(Merlin-N2_DR|344118:0.01947,Merlin-N2_DR|1160900:0.10014)0.869:0.01812)0.856:0.02264,(Merlin-N2_DR|1093823:0.08627,Merlin-N2_DR|1935566:0.07698)0.000:0.00057)0.835:0.00851)0.710:0.00058)0.792:0.00206,((Merlin-N2_DR|2022466:0.06366,Merlin-N2_DR|2022470:0.06259)0.875:0.02464,(((Merlin-N2_DR|2022461:0.10461,(Merlin-N2_DR|837418:0.07555,Merlin-N2_DR|837417:0.06938)0.597:0.01286)0.808:0.01040,(Merlin-N2_DR|117756:0.03086,Merlin-N2_DR|1225614:0.00056)0.809:0.06309)0.775:0.00349,((((Merlin-N2_DR|344121:0.06307,(((Merlin-N2_DR|1297188:0.08389,Merlin-N2_DR|506918:0.07911)0.337:0.00057,Merlin-N2_DR|1522765:0.12013)0.750:0.00564,((Merlin-N2_DR|190836:0.08279,Merlin-N2_DR|1831344:0.08545)0.825:0.03042,(Merlin-N2_DR|1831328:0.09430,(Merlin-N2_DR|757654:0.09877,Merlin-N2_DR|1011777:0.08821)0.646:0.00262)0.434:0.00643)0.573:0.00076)0.072:0.00053)0.331:0.00088,((((Merlin-N2_DR|1624373:0.03654,Merlin-N2_DR|1831343:0.05462)0.773:0.01773,((Merlin-N2_DR|265099:0.08396,Merlin-N2_DR|190835:0.04510)0.725:0.00244,Merlin-N2_DR|344117:0.03830)0.779:0.00635)0.951:0.03098,Merlin-N2_DR|35197:0.05146)0.716:0.00703,((((Merlin-N2_DR|1935565:0.07925,(Merlin-N2_DR|265104:0.06599,Merlin-N2_DR|673950:0.10637)0.616:0.00452)0.753:0.00358,Merlin-N2_DR|1624383:0.07794)0.796:0.00408,(((((Merlin-N2_DR|837416:0.08674,Merlin-N2_DR|1935558:0.07780)0.810:0.00657,Merlin-N2_DR|265097:0.07225)0.999:0.00057,((((Merlin-N2_DR|427234:0.11968,Merlin-N2_DR|837411:0.12389)0.953:0.00057,(Merlin-N2_DR|265091:0.04464,Merlin-N2_DR|1225617:0.08672)0.852:0.00924)0.250:0.00057,(Merlin-N2_DR|1432946:0.06642,Merlin-N2_DR|1730831:0.05069)0.998:0.02985)0.805:0.00169,((Merlin-N2_DR|117747:0.09724,(Merlin-N2_DR|1093818:0.07392,Merlin-N2_DR|2096824:0.04561)0.247:0.00188)0.592:0.00088,Merlin-N2_DR|506919:0.06550)0.734:0.00195)0.958:0.00056)0.762:0.00176,Merlin-N2_DR|35198:0.08340)0.849:0.00457,(((((((Merlin-N2_DR|1297189:0.07777,Merlin-N2_DR|427239:0.11117)0.768:0.00961,(Merlin-N2_DR|1624377:0.07236,(Merlin-N2_DR|2022463:0.04068,Merlin-N2_DR|1831345:0.16785)0.828:0.08969)0.720:0.00586)0.837:0.00423,(((Merlin-N2_DR|1730822:0.11641,Merlin-N2_DR|35183:0.10358)0.045:0.01056,(Merlin-N2_DR|2022469:0.22734,Merlin-N2_DR|1011761:0.09504)0.573:0.01290)0.735:0.00334,((((Merlin-N2_DR|1522766:0.09732,Merlin-N2_DR|35181:0.05096)0.086:0.00058,Merlin-N2_DR|2022458:0.08272)0.828:0.00418,(((((((Merlin-N2_DR|506908:0.01246,Merlin-N2_DR|506913:0.00590)0.998:0.05593,Merlin-N2_DR|190834:0.09349)0.751:0.01247,Merlin-N2_DR|673957:0.12176)0.352:0.00058,(((Merlin-N2_DR|837409:0.69810,(Merlin-N2_DR|265101:0.07003,(Merlin-N2_DR|587315:0.63414,Merlin-N2_DR|1624372:0.01455)0.384:0.02260)0.339:0.03935)0.589:0.03490,Merlin-N2_DR|673958:0.03457)0.088:0.00886,((((((Merlin-N2_DR|837412:0.10875,Merlin-N2_DR|1624380:0.12301)0.082:0.00381,Merlin-N2_DR|427235:0.09462)0.237:0.00152,(Merlin-N2_DR|1522767:0.03826,(Merlin-N2_DR|837414:0.03883,Merlin-N2_DR|1831332:0.05485)0.589:0.06854)0.728:0.00539)0.870:0.00817,((Merlin-N2_DR|1011758:0.07343,(Merlin-N2_DR|344115:0.16270,Merlin-N2_DR|1011759:0.07957)0.410:0.00056)0.898:0.01679,(Merlin-N2_DR|757658:0.05440,(Merlin-N2_DR|427237:0.07760,(Merlin-N2_DR|837413:0.08646,Merlin-N2_DR|2082479:0.08288)0.361:0.01120)0.723:0.00561)0.821:0.00917)0.104:0.00057)0.913:0.00706,(((Merlin-N2_DR|117754:0.05417,((Merlin-N2_DR|673952:0.00866,Merlin-N2_DR|1831330:0.19552)0.599:0.12944,(Merlin-N2_DR|757666:0.00057,Merlin-N2_DR|265103:0.20969)0.931:0.08927)0.702:0.02172)0.696:0.00412,((((((Merlin-N2_DR|2111535:0.01069,((Merlin-N2_DR|35196:0.0,Merlin-N2_DR|1011764:0.0):0.00259,((Merlin-N2_DR|1011773:0.0,Merlin-N2_DR|1831333:0.0,Merlin-N2_DR|1831342:0.0):0.00057,(((Merlin-N2_DR|1522780:0.01652,Merlin-N2_DR|587317:0.01066)0.867:0.00514,(Merlin-N2_DR|1935564:0.27239,Merlin-N2_DR|587332:0.00086)0.547:0.00178)0.768:0.00263,Merlin-N2_DR|35185:0.00260)0.449:0.00057)0.201:0.00057)0.924:0.00805)0.748:0.00232,((Merlin-N2_DR|1093824:0.00057,Merlin-N2_DR|2022464:0.12386)0.900:0.07859,Merlin-N2_DR|427229:0.03029)0.730:0.01321)0.976:0.02863,(Merlin-N2_DR|35186:0.17969,((((Merlin-N2_DR|587326:0.0,Merlin-N2_DR|1011772:0.0,Merlin-N2_DR|2111530:0.0):0.00057,(Merlin-N2_DR|587321:0.09277,((((Merlin-N2_DR|35187:0.0,Merlin-N2_DR|35195:0.0,Merlin-N2_DR|1011765:0.0,Merlin-N2_DR|1831334:0.0):0.00912,(Merlin-N2_DR|1831341:0.00057,(((Merlin-N2_DR|1522770:0.00206,Merlin-N2_DR|1011757:0.06871)0.580:0.01637,Merlin-N2_DR|1522771:0.00906)0.780:0.00921,Merlin-N2_DR|587330:0.00058)0.427:0.00058)0.000:0.00057)0.112:0.00057,((((Merlin-N2_DR|1522774:0.00058,((((Merlin-N2_DR|427231:0.03213,Merlin-N2_DR|837421:0.07612)0.414:0.01584,Merlin-N2_DR|2111528:0.01872)0.774:0.00898,Merlin-N2_DR|587331:0.00916)0.906:0.01879,Merlin-N2_DR|1522775:0.00915)0.000:0.00056)0.831:0.00915,Merlin-N2_DR|1522778:0.01843)0.000:0.00058,Merlin-N2_DR|1522768:0.00057)0.850:0.00922,((Merlin-N2_DR|35189:0.0,Merlin-N2_DR|1011771:0.0):0.00909,(Merlin-N2_DR|35193:0.0,Merlin-N2_DR|1011767:0.0,Merlin-N2_DR|1831337:0.0):0.00057)0.006:0.00058)0.929:0.01846)0.776:0.00974,(Merlin-N2_DR|1160898:0.03023,(Merlin-N2_DR|587328:0.00057,(Merlin-N2_DR|35191:0.00057,(Merlin-N2_DR|1011769:0.0,Merlin-N2_DR|1831339:0.0):0.00057)0.830:0.01671)0.054:0.03684)0.271:0.09523)0.436:0.00773)0.502:0.02030)0.000:0.00058,Merlin-N2_DR|587319:0.00057)0.012:0.00056,((Merlin-N2_DR|1522779:0.02095,Merlin-N2_DR|427233:0.01065)0.153:0.00971,(((Merlin-N2_DR|587325:0.00057,(((Merlin-N2_DR|757660:0.01007,Merlin-N2_DR|757663:0.01786)0.780:0.00887,((((Merlin-N2_DR|2111531:0.01803,(Merlin-N2_DR|673955:0.20067,(Merlin-N2_DR|1522772:0.00057,Merlin-N2_DR|1522776:0.00057)0.672:0.01957)0.126:0.00568)0.095:0.01161,Merlin-N2_DR|2111533:0.02724)0.744:0.00057,((Merlin-N2_DR|2111532:0.00900,Merlin-N2_DR|2111534:0.01847)0.883:0.01822,(Merlin-N2_DR|427232:0.03624,((((Merlin-N2_DR|1011766:0.00057,(Merlin-N2_DR|35188:0.00903,Merlin-N2_DR|35194:0.00902)0.425:0.00057)0.833:0.00057,(Merlin-N2_DR|1831335:0.00057,(Merlin-N2_DR|1831340:0.00917,(Merlin-N2_DR|587322:0.00057,(Merlin-N2_DR|587323:0.0,Merlin-N2_DR|587324:0.0):0.00057)0.604:0.00057)0.955:0.02805)0.545:0.01830)0.817:0.00907,((Merlin-N2_DR|587318:0.0,Merlin-N2_DR|1831336:0.0):0.00057,Merlin-N2_DR|587320:0.00057)0.241:0.00058)0.789:0.00924,(Merlin-N2_DR|1522773:0.0,Merlin-N2_DR|1522777:0.0):0.01819)0.804:0.00874)0.000:0.00057)0.838:0.00889)0.395:0.00058,((Merlin-N2_DR|35190:0.0,Merlin-N2_DR|1011770:0.0):0.00879,Merlin-N2_DR|587327:0.00890)0.773:0.00893)0.114:0.00057)0.855:0.01235,Merlin-N2_DR|1522769:0.00895)0.090:0.00057)0.468:0.00058,Merlin-N2_DR|2111529:0.00896)0.754:0.01091,(Merlin-N2_DR|757661:0.00057,(Merlin-N2_DR|757662:0.01735,Merlin-N2_DR|1935563:0.25958)0.245:0.00098)0.937:0.04842)0.443:0.02417)0.008:0.01394)0.757:0.03591)0.327:0.06135)0.901:0.01680,(((Merlin-N2_DR|506905:0.11977,Merlin-N2_DR|117744:0.23993)0.000:0.00339,(Merlin-N2_DR|673953:0.03725,Merlin-N2_DR|837415:0.09302)0.293:0.02356)0.830:0.01348,((Merlin-N2_DR|35184:0.05843,(Merlin-N2_DR|587311:0.05975,(Merlin-N2_DR|673951:0.11448,Merlin-N2_DR|1093819:0.02477)0.566:0.08902)0.791:0.01407)0.811:0.00608,(((Merlin-N2_DR|1160901:0.04102,(Merlin-N2_DR|837419:0.05732,(Merlin-N2_DR|117748:0.01751,Merlin-N2_DR|837410:0.09930)0.512:0.07756)0.912:0.03101)0.834:0.01557,(Merlin-N2_DR|1360682:0.11634,Merlin-N2_DR|427227:0.46821)0.755:0.06572)0.695:0.00225,(Merlin-N2_DR|757665:0.05245,(Merlin-N2_DR|673954:0.02291,Merlin-N2_DR|673959:0.13165)0.347:0.06116)0.991:0.04125)0.224:0.00055)0.833:0.00058)0.819:0.00775)0.716:0.00265,(Merlin-N2_DR|1730828:0.07813,(Merlin-N2_DR|1730821:0.05842,(Merlin-N2_DR|1160896:0.00865,Merlin-N2_DR|2022467:0.05488)0.265:0.05588)0.610:0.00409)0.742:0.00239)0.751:0.00370,((((Merlin-N2_DR|344114:0.07186,(Merlin-N2_DR|837420:0.00435,Merlin-N2_DR|1432947:0.27048)0.585:0.15744)0.698:0.01303,Merlin-N2_DR|1624379:0.06855)0.000:0.00058,(Merlin-N2_DR|673956:0.05511,(Merlin-N2_DR|1160897:0.11129,Merlin-N2_DR|117745:0.01336)0.000:0.05706)0.849:0.01238)0.761:0.00748,Merlin-N2_DR|1011775:0.04810)0.741:0.00567)0.871:0.01972)0.710:0.00856,(Merlin-N2_DR|506906:0.11383,Merlin-N2_DR|117746:0.05859)0.702:0.00155)0.766:0.00402)0.299:0.00057,((((Merlin-N2_DR|35192:0.0,Merlin-N2_DR|1011768:0.0,Merlin-N2_DR|1831338:0.0):0.00928,Merlin-N2_DR|587329:0.00941)0.785:0.00916,((Merlin-N2_DR|427230:0.03975,(Merlin-N2_DR|190832:0.01819,Merlin-N2_DR|2111527:0.00558)0.784:0.03480)0.844:0.00058,Merlin-N2_DR|757664:0.01851)0.779:0.00946)0.939:0.04218,(Merlin-N2_DR|757659:0.06355,((Merlin-N2_DR|506909:0.00057,((Merlin-N2_DR|506912:0.0,Merlin-N2_DR|2082597:0.0):0.00539,(Merlin-N2_DR|1432941:0.00053,Merlin-N2_DR|1432948:0.48113)0.803:0.03344)0.399:0.00616)0.992:0.08449,Merlin-N2_DR|2022465:0.26605)0.593:0.00057)0.302:0.01862)0.914:0.02808)0.975:0.02419)0.195:0.00469)0.939:0.01765,Merlin-N2_DR|1093825:0.12923)0.828:0.00058,((((Merlin-N2_DR|1432942:0.04891,Merlin-N2_DR|1935557:0.05355)0.303:0.23385,(Merlin-N2_DR|1730827:0.01159,(Merlin-N2_DR|427238:0.09963,Merlin-N2_DR|1011756:0.00057)0.931:0.27243)0.349:0.05438)0.098:0.00697,Merlin-N2_DR|1730823:0.08444)0.056:0.00553,Merlin-N2_DR|2022457:0.11913)0.755:0.00870)0.997:0.00057,(Merlin-N2_DR|117750:0.11752,Merlin-N2_DR|673948:0.10404)0.820:0.00706)0.480:0.00056)0.919:0.00105,Merlin-N2_DR|1225613:0.04656)0.746:0.00277)0.477:0.00058)0.797:0.00492,(Merlin-N2_DR|427224:0.07999,Merlin-N2_DR|1297187:0.06697)0.758:0.00638)0.619:0.00057,(((Merlin-N2_DR|344120:0.07299,(Merlin-N2_DR|1831329:0.11452,Merlin-N2_DR|2022459:0.13545)0.510:0.00401)0.784:0.00090,(Merlin-N2_DR|757656:0.05491,Merlin-N2_DR|1011762:0.04752)0.985:0.01869)0.787:0.00157,(Merlin-N2_DR|1360684:0.07525,Merlin-N2_DR|190830:0.07440)0.854:0.00689)0.770:0.00156)0.306:0.00057,(Merlin-N2_DR|117755:0.08014,Merlin-N2_DR|1730825:0.06969)0.773:0.00350)0.959:0.00057,((Merlin-N2_DR|506907:0.11900,(Merlin-N2_DR|1624375:0.07228,Merlin-N2_DR|1730829:0.09665)0.687:0.00740)0.747:0.00293,(Merlin-N2_DR|1831331:0.40807,((Merlin-N2_DR|265098:0.04655,Merlin-N2_DR|506903:0.06145)0.936:0.06743,(Merlin-N2_DR|757667:0.03118,Merlin-N2_DR|2101589:0.03426)0.999:0.05005)0.456:0.00205)0.927:0.00058)0.775:0.00156)0.790:0.00273)0.837:0.00057)0.738:0.00056,((Merlin-N2_DR|1297190:0.10343,Merlin-N2_DR|1935553:0.05326)0.987:0.02492,(Merlin-N2_DR|1935562:0.11580,(Merlin-N2_DR|1011763:0.07219,(Merlin-N2_DR|1225615:0.05868,Merlin-N2_DR|117752:0.05613)0.171:0.01880)0.838:0.01568)0.700:0.01463)0.751:0.00380)0.000:0.00080)0.002:0.00132)0.989:0.00143,(Merlin-N2_DR|1935555:0.09481,(Merlin-N2_DR|1624378:0.05901,(Merlin-N2_DR|1935554:0.06471,Merlin-N2_DR|1730826:0.08392)0.882:0.01205)0.938:0.01475)0.718:0.00113)0.762:0.00403,(Merlin-N2_DR|1935560:0.09977,(Merlin-N2_DR|1624374:0.07259,((((Merlin-N2_DR|1624386:0.04939,(((((Merlin-N2_DR|1432943:0.12152,Merlin-N2_DR|506904:0.04089)0.677:0.03320,(Merlin-N2_DR|2022456:0.02476,(Merlin-N2_DR|427236:0.00058,Merlin-N2_DR|1432944:0.08373)0.862:0.19529)0.739:0.07176)0.529:0.00433,(Merlin-N2_DR|673949:0.09116,Merlin-N2_DR|1360687:0.02272)0.859:0.04430)0.755:0.01245,(((Merlin-N2_DR|1624381:0.07401,(((Merlin-N2_DR|1831346:0.08923,(Merlin-N2_DR|1432939:0.03334,Merlin-N2_DR|2082480:0.03980)0.752:0.01343)0.424:0.00054,((Merlin-N2_DR|1624382:0.14209,(Merlin-N2_DR|117757:0.16818,Merlin-N2_DR|1225616:0.18643)0.893:0.12340)0.557:0.03479,Merlin-N2_DR|117749:0.02339)0.005:0.00056)0.239:0.00057,Merlin-N2_DR|265092:0.03899)0.481:0.00058)0.278:0.00058,(Merlin-N2_DR|1360686:0.05223,(Merlin-N2_DR|1935568:0.00057,((Merlin-N2_DR|506910:0.0,Merlin-N2_DR|2082598:0.0):0.00260,Merlin-N2_DR|506911:0.00057)0.912:0.07185)0.550:0.03739)0.880:0.02040)0.761:0.01669,Merlin-N2_DR|757655:0.04775)0.870:0.03897)0.269:0.00530,Merlin-N2_DR|344113:0.03727)0.000:0.00075)0.115:0.00076,((Merlin-N2_DR|35180:0.08620,(Merlin-N2_DR|344116:0.08940,Merlin-N2_DR|587313:0.08149)0.028:0.00056)0.804:0.02441,(((Merlin-N2_DR|2118908:0.03756,(Merlin-N2_DR|587314:0.09891,Merlin-N2_DR|2022468:0.10468)0.059:0.00057)0.809:0.02108,Merlin-N2_DR|2101588:0.07968)0.069:0.00071,(Merlin-N2_DR|427226:0.05963,Merlin-N2_DR|1011776:0.14769)0.843:0.05756)0.777:0.00788)0.453:0.00056)0.969:0.00083,(Merlin-N2_DR|265093:0.10277,Merlin-N2_DR|1624384:0.06257)0.856:0.03032)1.000:0.00057,((Merlin-N2_DR|265095:0.07989,(Merlin-N2_DR|1360681:0.04561,(Merlin-N2_DR|1160899:0.03525,Merlin-N2_DR|587316:0.05493)0.359:0.00841)0.359:0.00058)0.846:0.01397,(Merlin-N2_DR|1624376:0.08431,(Merlin-N2_DR|587334:0.09859,(Merlin-N2_DR|506916:0.13135,Merlin-N2_DR|587333:0.08864)0.707:0.00793)0.773:0.00428)0.789:0.00303)0.802:0.00057)0.820:0.00057)0.020:0.00233)0.215:0.00265)0.570:0.01501)0.132:0.00056)0.207:0.00056)0.301:0.00057,((Merlin-N2_DR|506915:0.05585,(Merlin-N2_DR|1730824:0.07713,Merlin-N2_DR|1730832:0.13224)0.692:0.02356)0.789:0.01963,Merlin-N2_DR|920504:0.07350)0.685:0.00455)0.849:0.00829)0.873:0.00057,((((Merlin-N2_DR|506917:0.12943,Merlin-N2_DR|1093817:0.05950)0.301:0.02428,(Merlin-N2_DR|35182:0.08892,Merlin-N2_DR|1360685:0.14721)0.240:0.00058)0.730:0.01063,(Merlin-N2_DR|344112:0.11205,(Merlin-N2_DR|35199:0.18865,Merlin-N2_DR|35200:0.11327)0.648:0.00858)0.992:0.16354)0.730:0.01704,(((Merlin-N2_DR|427228:0.09064,(Merlin-N2_DR|190831:0.04456,Merlin-N2_DR|1432945:0.15051)0.820:0.04500)0.752:0.02197,(Merlin-N2_DR|265100:0.03521,Merlin-N2_DR|1935556:0.08119)0.800:0.02382)0.777:0.00131,((Merlin-N2_DR|587312:0.08203,((Merlin-N2_DR|1093821:0.07226,Merlin-N2_DR|1093822:0.04721)0.992:0.04053,(Merlin-N2_DR|920503:0.06777,(Merlin-N2_DR|2022455:0.08083,Merlin-N2_DR|2022460:0.07360)0.654:0.00583)0.556:0.00982)0.524:0.00072)0.900:0.00553,(Merlin-N2_DR|2022462:0.04988,Merlin-N2_DR|837408:0.08187)0.690:0.00591)0.000:0.00098)0.754:0.00252)0.777:0.00158)0.733:0.00087,((Merlin-N2_DR|1225612:0.15877,(Merlin-N2_DR|1432940:0.12717,Merlin-N2_DR|117751:0.10139)0.835:0.01468)0.703:0.00735,(Merlin-N2_DR|920505:0.08423,(Merlin-N2_DR|265096:0.04687,Merlin-N2_DR|673960:0.00056)0.935:0.05365)0.779:0.01346)0.818:0.00913)0.126:0.00072);
```
