## Supplementary Data 2 for "A genomic portrait of zebrafish transposable elements and their spatiotemporal embryonic expression": Merlin-N3_DR.mafft.nwk

```
(((((Merlin-N3_DR|427444:0.19628,((Merlin-N3_DR|35305:0.04232,Merlin-N3_DR|35306:0.05525)0.810:0.06799,Merlin-N3_DR|117803:0.29675)0.693:0.05817)0.279:0.01384,(Merlin-N3_DR|427416:0.06237,Merlin-N3_DR|506922:0.03662)0.260:0.35937)0.234:0.01605,(Merlin-N3_DR|265137:0.31738,Merlin-N3_DR|427258:0.20598)0.874:0.08259)0.549:0.00481,(Merlin-N3_DR|344215:0.25632,((Merlin-N3_DR|427345:0.16453,Merlin-N3_DR|427346:0.05626)0.941:0.11016,(Merlin-N3_DR|427267:0.19681,Merlin-N3_DR|35300:0.25264)0.665:0.00844)0.694:0.01897)0.745:0.00559)0.849:0.00920,((Merlin-N3_DR|265194:0.42377,((Merlin-N3_DR|190963:0.13605,Merlin-N3_DR|265250:0.11506)0.679:0.05501,Merlin-N3_DR|344177:0.29575)0.796:0.05993)0.854:0.08096,(((Merlin-N3_DR|506929:0.27209,(Merlin-N3_DR|265159:0.33969,(Merlin-N3_DR|344201:0.16413,Merlin-N3_DR|506928:0.16053)0.886:0.17819)0.400:0.01335)0.944:0.16200,((Merlin-N3_DR|427282:0.16361,Merlin-N3_DR|35219:0.23739)0.396:0.03950,((Merlin-N3_DR|117872:0.05243,Merlin-N3_DR|117873:0.06694)0.879:0.11344,Merlin-N3_DR|265162:0.28373)0.786:0.06964)0.707:0.01962)0.071:0.00555,Merlin-N3_DR|190970:0.29686)0.900:0.05039)0.694:0.01689,((((((Merlin-N3_DR|427427:0.17221,(Merlin-N3_DR|117867:0.08974,Merlin-N3_DR|190974:0.19116)0.734:0.03804)0.734:0.02917,((Merlin-N3_DR|427306:0.15702,Merlin-N3_DR|117785:0.20217)0.711:0.01916,Merlin-N3_DR|117848:0.17730)0.964:0.07780)0.126:0.01161,Merlin-N3_DR|190948:0.20569)0.721:0.01121,(Merlin-N3_DR|117840:0.27258,(Merlin-N3_DR|190983:0.12077,Merlin-N3_DR|265165:0.12722)0.894:0.04893)0.730:0.01079)0.495:0.00293,(Merlin-N3_DR|35293:0.09480,Merlin-N3_DR|35309:0.19646)0.798:0.03046)1.000:0.00076,(((Merlin-N3_DR|265140:0.21480,(Merlin-N3_DR|344286:0.31882,(Merlin-N3_DR|344245:0.25624,Merlin-N3_DR|35277:0.13227)0.639:0.00568)0.701:0.00852)0.845:0.02060,((Merlin-N3_DR|344176:0.19557,(Merlin-N3_DR|265164:0.17636,Merlin-N3_DR|265231:0.35131)0.359:0.00061)0.903:0.07832,(Merlin-N3_DR|427298:0.13476,Merlin-N3_DR|427430:0.15336)0.782:0.07170)0.708:0.01006)0.838:0.01440,(((Merlin-N3_DR|190856:0.11292,Merlin-N3_DR|427264:0.23511)0.721:0.01125,((Merlin-N3_DR|265248:0.20532,(Merlin-N3_DR|427393:0.33499,Merlin-N3_DR|427410:0.22977)0.662:0.07267)0.839:0.05427,(Merlin-N3_DR|35357:0.10336,(Merlin-N3_DR|117771:0.16733,Merlin-N3_DR|35214:0.27837)0.727:0.00522)0.789:0.01816)0.720:0.00784)0.798:0.01243,((((((Merlin-N3_DR|344170:0.09329,(Merlin-N3_DR|190927:0.10370,Merlin-N3_DR|190928:0.14456)0.929:0.10806)0.736:0.01985,((Merlin-N3_DR|35241:0.06895,((Merlin-N3_DR|35286:0.18136,Merlin-N3_DR|344145:0.22600)0.135:0.03201,Merlin-N3_DR|265134:0.08310)0.811:0.03991)0.625:0.00536,Merlin-N3_DR|427438:0.17422)0.766:0.03450)0.909:0.05662,(((Merlin-N3_DR|117824:0.17971,Merlin-N3_DR|344244:0.11205)0.865:0.06764,(Merlin-N3_DR|344155:0.20633,(Merlin-N3_DR|190931:0.24218,(Merlin-N3_DR|506930:0.37843,Merlin-N3_DR|117777:1.00995)0.822:0.34906)0.721:0.08753)0.719:0.02416)0.442:0.01882,Merlin-N3_DR|265203:0.44798)0.853:0.00061)0.365:0.00894,(((Merlin-N3_DR|344298:0.00063,Merlin-N3_DR|344299:0.01554)0.999:0.15780,Merlin-N3_DR|344125:0.27405)0.760:0.01806,((Merlin-N3_DR|117766:0.00255,Merlin-N3_DR|117767:0.01259)1.000:0.20455,((Merlin-N3_DR|35323:0.12999,Merlin-N3_DR|344310:0.00063)0.713:0.14586,Merlin-N3_DR|190958:0.19831)0.480:0.03061)0.842:0.02807)0.747:0.00062)0.806:0.00745,((((((Merlin-N3_DR|35265:0.28249,Merlin-N3_DR|427263:0.22847)0.806:0.07082,Merlin-N3_DR|344131:0.26081)0.766:0.02309,(Merlin-N3_DR|506942:0.12112,(Merlin-N3_DR|117776:0.29086,Merlin-N3_DR|427477:0.21429)0.714:0.03970)0.842:0.05322)0.656:0.00300,(Merlin-N3_DR|344179:0.10926,(Merlin-N3_DR|344294:0.16341,Merlin-N3_DR|35239:0.13655)0.744:0.03521)0.797:0.02951)0.740:0.00722,((((Merlin-N3_DR|265240:0.31337,(Merlin-N3_DR|427463:0.24109,(Merlin-N3_DR|344234:0.25230,Merlin-N3_DR|427400:0.17710)0.896:0.07577)0.575:0.02819)0.602:0.00063,(Merlin-N3_DR|506949:0.17193,Merlin-N3_DR|506941:0.23177)0.864:0.07362)0.521:0.02961,(((Merlin-N3_DR|427251:0.13565,(Merlin-N3_DR|344242:0.12358,(Merlin-N3_DR|265120:0.09502,Merlin-N3_DR|506934:0.06791)0.239:0.04006)0.310:0.03218)0.894:0.04177,((Merlin-N3_DR|344143:0.07061,Merlin-N3_DR|344207:0.13484)0.893:0.12400,(((Merlin-N3_DR|35218:0.33381,((Merlin-N3_DR|344162:0.02652,Merlin-N3_DR|344163:0.00061)0.979:0.08705,Merlin-N3_DR|344164:0.07253)0.623:0.01917)0.775:0.04106,(Merlin-N3_DR|35379:0.22792,(Merlin-N3_DR|190854:0.30774,Merlin-N3_DR|35384:0.34380)0.755:0.10173)0.166:0.01801)0.801:0.03967,(((Merlin-N3_DR|344123:0.20883,(((Merlin-N3_DR|190883:0.12005,(Merlin-N3_DR|117853:0.41256,Merlin-N3_DR|190918:0.25369)0.464:0.00646)0.853:0.06283,(Merlin-N3_DR|117806:0.35991,(Merlin-N3_DR|344154:0.18950,Merlin-N3_DR|427277:0.11490)0.884:0.07127)0.429:0.04638)0.559:0.02693,(Merlin-N3_DR|190917:0.18490,Merlin-N3_DR|344318:0.19161)0.750:0.03036)0.378:0.00890)0.919:0.00063,(((Merlin-N3_DR|35287:0.09691,Merlin-N3_DR|35326:0.43925)0.763:0.15868,(Merlin-N3_DR|344281:0.13942,Merlin-N3_DR|35426:0.44249)0.249:0.09831)0.914:0.10414,((Merlin-N3_DR|344200:0.04264,(Merlin-N3_DR|427254:0.0,Merlin-N3_DR|427256:0.0):0.01918)0.629:0.27349,(Merlin-N3_DR|117861:0.22490,Merlin-N3_DR|190909:0.38282)0.466:0.05234)0.557:0.02538)0.784:0.02753)0.735:0.00667,((((((((Merlin-N3_DR|344284:0.35696,(Merlin-N3_DR|117801:0.17577,Merlin-N3_DR|190842:0.22649)0.907:0.07763)0.070:0.00062,(((Merlin-N3_DR|344319:0.17211,(Merlin-N3_DR|35213:0.17795,Merlin-N3_DR|427294:0.26341)0.682:0.03049)0.711:0.01260,(((Merlin-N3_DR|117784:0.31224,(Merlin-N3_DR|117895:0.22189,Merlin-N3_DR|344280:0.15902)0.836:0.09180)0.673:0.06866,(Merlin-N3_DR|117782:0.17706,Merlin-N3_DR|344196:0.10968)0.788:0.16140)0.804:0.04790,(((Merlin-N3_DR|35372:0.33014,(Merlin-N3_DR|190977:0.18977,Merlin-N3_DR|506951:0.16625)0.283:0.01841)0.783:0.03379,(Merlin-N3_DR|35319:0.13568,Merlin-N3_DR|506920:0.13526)0.877:0.06372)0.719:0.00062,(((((Merlin-N3_DR|117906:0.27567,Merlin-N3_DR|427386:0.34695)0.695:0.05051,(Merlin-N3_DR|427328:0.20046,Merlin-N3_DR|35382:0.23429)0.766:0.03882)0.679:0.01308,((Merlin-N3_DR|344159:0.24192,(((((Merlin-N3_DR|35359:0.29632,Merlin-N3_DR|190848:0.24532)0.779:0.07287,((Merlin-N3_DR|427281:0.26090,Merlin-N3_DR|427325:0.20485)0.703:0.01806,Merlin-N3_DR|344260:0.38752)0.664:0.01472)0.787:0.03204,((Merlin-N3_DR|190876:0.29021,(Merlin-N3_DR|190923:0.15378,Merlin-N3_DR|344306:0.26759)0.619:0.03880)0.924:0.07244,(Merlin-N3_DR|344224:0.34600,Merlin-N3_DR|427424:0.24422)0.104:0.03468)0.748:0.00062)0.414:0.00933,((Merlin-N3_DR|35432:0.18702,(Merlin-N3_DR|35430:0.13870,Merlin-N3_DR|35431:0.08590)1.000:0.22591)0.668:0.03323,Merlin-N3_DR|117842:0.22322)0.816:0.02909)0.017:0.01081,Merlin-N3_DR|117781:0.44720)0.482:0.02863)0.658:0.00569,((Merlin-N3_DR|35303:0.20980,Merlin-N3_DR|344342:0.17329)0.927:0.06809,((Merlin-N3_DR|344130:0.25615,(Merlin-N3_DR|190921:0.23205,(Merlin-N3_DR|35413:0.10333,(Merlin-N3_DR|35216:0.25018,Merlin-N3_DR|35336:0.37271)0.772:0.07294)0.781:0.02120)0.123:0.02049)0.737:0.01372,((((((Merlin-N3_DR|344254:0.15096,Merlin-N3_DR|344141:0.11281)0.378:0.08462,Merlin-N3_DR|117763:0.15494)0.917:0.11241,((Merlin-N3_DR|190838:0.25592,Merlin-N3_DR|190929:0.25720)0.402:0.06144,Merlin-N3_DR|191001:0.17053)0.851:0.05235)0.657:0.00564,((Merlin-N3_DR|344160:0.08869,Merlin-N3_DR|344161:0.18890)0.077:0.03295,((Merlin-N3_DR|190840:0.18761,Merlin-N3_DR|427378:0.09361)0.688:0.07894,Merlin-N3_DR|427392:0.36800)0.047:0.02567)0.816:0.03828)0.904:0.03558,(Merlin-N3_DR|35256:0.27038,((((((Merlin-N3_DR|506955:0.04895,Merlin-N3_DR|506956:0.07642)1.000:0.14768,(Merlin-N3_DR|506953:0.14650,(Merlin-N3_DR|506952:0.12491,Merlin-N3_DR|506954:0.03004)0.889:0.05587)0.398:0.02150)0.936:0.06351,Merlin-N3_DR|506932:0.17480)0.364:0.02383,Merlin-N3_DR|265218:0.26731)0.855:0.04375,((((Merlin-N3_DR|344168:0.22430,Merlin-N3_DR|427432:0.10535)0.663:0.00908,Merlin-N3_DR|427452:0.08583)0.760:0.01231,((Merlin-N3_DR|427317:0.10949,(Merlin-N3_DR|35391:0.25737,Merlin-N3_DR|117814:0.27608)0.279:0.03269)0.435:0.03767,(((((((Merlin-N3_DR|344343:0.13153,Merlin-N3_DR|427310:0.12731)0.749:0.02773,(Merlin-N3_DR|117893:0.14017,Merlin-N3_DR|190949:0.15304)0.772:0.01712)0.124:0.00062,Merlin-N3_DR|35275:0.26803)0.808:0.01461,(((((Merlin-N3_DR|427414:0.23688,Merlin-N3_DR|190965:0.21968)0.835:0.04488,((Merlin-N3_DR|35291:0.20611,Merlin-N3_DR|35240:0.19704)0.764:0.02746,(Merlin-N3_DR|35224:0.28261,(Merlin-N3_DR|344214:0.32574,((((Merlin-N3_DR|35245:0.01725,(Merlin-N3_DR|35246:0.02739,Merlin-N3_DR|35247:0.07881)0.415:0.02771)0.982:0.14526,Merlin-N3_DR|117896:0.15173)0.729:0.01936,Merlin-N3_DR|344247:0.20224)0.703:0.00063,Merlin-N3_DR|344279:0.14039)0.858:0.02819)0.477:0.03180)0.149:0.00063)0.816:0.01758)0.748:0.00834,(((((Merlin-N3_DR|344271:0.13607,Merlin-N3_DR|265151:0.16623)0.813:0.06282,Merlin-N3_DR|265187:0.17009)0.992:0.00063,((Merlin-N3_DR|35409:0.13540,(Merlin-N3_DR|117892:0.28327,(Merlin-N3_DR|35272:0.26024,Merlin-N3_DR|265171:0.18672)0.103:0.01100)0.794:0.01509)0.770:0.00776,Merlin-N3_DR|35307:0.30623)1.000:0.00062)0.781:0.00736,(Merlin-N3_DR|344302:0.22006,(Merlin-N3_DR|506925:0.18020,Merlin-N3_DR|427279:0.18112)0.551:0.00720)0.785:0.01881)0.796:0.00794,((((((Merlin-N3_DR|35259:0.20220,Merlin-N3_DR|190873:0.14997)0.725:0.01672,Merlin-N3_DR|344199:0.18299)0.711:0.02258,Merlin-N3_DR|117764:0.24310)0.586:0.01450,(Merlin-N3_DR|117765:0.28205,Merlin-N3_DR|427287:0.22334)0.399:0.03689)0.707:0.00444,Merlin-N3_DR|344248:0.16765)0.826:0.01559,(((((Merlin-N3_DR|117819:0.15343,(Merlin-N3_DR|265220:0.23717,Merlin-N3_DR|427278:0.11658)0.770:0.01814)0.765:0.01338,(((Merlin-N3_DR|35280:0.24974,((Merlin-N3_DR|190984:0.15592,Merlin-N3_DR|190911:0.19415)0.732:0.00593,(Merlin-N3_DR|344198:0.18506,Merlin-N3_DR|427384:0.20622)0.699:0.00774)0.734:0.00922)0.668:0.00338,Merlin-N3_DR|427249:0.07999)0.768:0.00723,((Merlin-N3_DR|265153:0.20019,Merlin-N3_DR|35392:0.06795)0.736:0.01153,((((Merlin-N3_DR|265154:0.17271,Merlin-N3_DR|344203:0.28031)0.106:0.04843,(Merlin-N3_DR|35321:0.24391,Merlin-N3_DR|427247:0.25629)0.698:0.03301)0.285:0.01262,(Merlin-N3_DR|190874:0.08317,Merlin-N3_DR|427303:0.07847)0.603:0.04762)0.775:0.00845,(((((((Merlin-N3_DR|35207:0.18373,(Merlin-N3_DR|35269:0.17340,Merlin-N3_DR|117759:0.36639)0.537:0.09154)0.844:0.04813,(Merlin-N3_DR|265195:0.18651,Merlin-N3_DR|344267:0.18791)0.786:0.04808)0.387:0.03206,((Merlin-N3_DR|35243:0.23373,Merlin-N3_DR|265217:0.09375)0.840:0.04757,Merlin-N3_DR|344190:0.12852)0.748:0.00938)0.111:0.00062,Merlin-N3_DR|117868:0.17276)0.799:0.00854,((((((Merlin-N3_DR|190980:0.12102,Merlin-N3_DR|427442:0.06264)0.913:0.06018,Merlin-N3_DR|35416:0.17714)0.275:0.00309,((Merlin-N3_DR|427365:0.17071,(Merlin-N3_DR|117885:0.50252,Merlin-N3_DR|427447:0.03686)0.733:0.13928)0.743:0.03341,(Merlin-N3_DR|35402:0.16020,(Merlin-N3_DR|427301:0.31203,(Merlin-N3_DR|190872:0.20617,Merlin-N3_DR|344255:0.17315)0.732:0.03013)0.235:0.00285)0.736:0.02826)0.841:0.00061)0.980:0.00061,((Merlin-N3_DR|265163:0.18145,(((Merlin-N3_DR|117897:0.15325,Merlin-N3_DR|190937:0.15891)0.807:0.02927,(Merlin-N3_DR|117852:0.18345,(Merlin-N3_DR|35378:0.16933,Merlin-N3_DR|117795:0.10081)0.880:0.05828)0.012:0.00062)0.778:0.01571,(Merlin-N3_DR|190985:0.18789,Merlin-N3_DR|344290:0.12448)0.871:0.05752)0.139:0.01452)0.935:0.00061,(Merlin-N3_DR|190926:0.08703,((Merlin-N3_DR|265192:0.23673,((Merlin-N3_DR|427344:0.14218,Merlin-N3_DR|190896:0.22146)0.544:0.03849,(Merlin-N3_DR|117820:0.22824,Merlin-N3_DR|35202:0.09141)0.840:0.04014)0.756:0.02073)0.793:0.02010,((Merlin-N3_DR|117774:0.14430,(Merlin-N3_DR|190875:0.12869,Merlin-N3_DR|117811:0.22034)0.662:0.00807)0.748:0.02254,(((Merlin-N3_DR|190956:0.13622,Merlin-N3_DR|344156:0.09629)0.762:0.08691,(Merlin-N3_DR|190954:0.25890,Merlin-N3_DR|344258:0.18356)0.854:0.08190)0.460:0.00430,(Merlin-N3_DR|427350:0.16310,Merlin-N3_DR|35264:0.16660)0.524:0.01356)0.797:0.01660)0.748:0.00912)0.738:0.00578)0.798:0.00084)0.721:0.00729)0.930:0.00062,((Merlin-N3_DR|35225:0.32887,Merlin-N3_DR|190889:0.16809)0.723:0.04827,(Merlin-N3_DR|35344:0.21115,(Merlin-N3_DR|117794:0.17062,Merlin-N3_DR|344187:0.13596)0.787:0.04512)0.691:0.01819)0.718:0.02323)0.810:0.00730,(((((((((Merlin-N3_DR|265244:0.00063,Merlin-N3_DR|265256:0.08863)0.835:0.12589,Merlin-N3_DR|190914:0.21103)0.870:0.03951,(Merlin-N3_DR|344197:0.12808,((Merlin-N3_DR|265155:0.15721,(Merlin-N3_DR|190934:0.12304,Merlin-N3_DR|427401:0.16304)0.727:0.01796)0.816:0.01467,((Merlin-N3_DR|265148:0.00059,Merlin-N3_DR|427413:0.18156)0.627:0.12495,(Merlin-N3_DR|344268:0.12907,Merlin-N3_DR|117791:0.20540)0.437:0.01116)0.928:0.00061)0.546:0.00475)0.799:0.01508)0.301:0.00063,((Merlin-N3_DR|117907:0.16164,(Merlin-N3_DR|190857:0.22895,Merlin-N3_DR|265266:0.21970)0.368:0.04680)0.769:0.03072,(Merlin-N3_DR|190978:0.00063,Merlin-N3_DR|265208:0.14446)0.887:0.12725)0.724:0.03440)0.687:0.00070,(Merlin-N3_DR|117807:0.14886,Merlin-N3_DR|427358:0.12197)0.924:0.04785)0.592:0.00063,(Merlin-N3_DR|117879:0.11369,Merlin-N3_DR|427240:0.15287)0.789:0.03800)0.887:0.00749,((((Merlin-N3_DR|35296:0.24844,Merlin-N3_DR|190976:0.13219)0.850:0.03778,((Merlin-N3_DR|344153:0.14251,Merlin-N3_DR|344252:0.12624)0.919:0.06258,((Merlin-N3_DR|427364:0.16180,(Merlin-N3_DR|344211:0.14066,Merlin-N3_DR|344329:0.11456)0.405:0.02412)0.208:0.00062,(Merlin-N3_DR|265182:0.17413,Merlin-N3_DR|344348:0.18205)0.904:0.08910)0.445:0.00061)0.870:0.01742)0.200:0.00063,(Merlin-N3_DR|344287:0.17604,(Merlin-N3_DR|117815:0.19589,Merlin-N3_DR|190944:0.17484)0.014:0.02020)0.863:0.02912)0.725:0.00736,(((((Merlin-N3_DR|117788:0.16021,Merlin-N3_DR|190919:0.18795)0.744:0.01110,(((Merlin-N3_DR|265276:0.22266,(Merlin-N3_DR|35271:0.00063,Merlin-N3_DR|35339:0.67926)0.774:0.08774)0.610:0.02085,(Merlin-N3_DR|190900:0.17457,Merlin-N3_DR|344332:0.17791)0.800:0.05078)0.927:0.07137,Merlin-N3_DR|265186:0.19393)0.723:0.01317)0.699:0.01021,((Merlin-N3_DR|265274:0.28619,Merlin-N3_DR|427418:0.16835)0.712:0.09551,(Merlin-N3_DR|117875:0.09836,Merlin-N3_DR|191000:0.13063)0.605:0.04932)0.806:0.05359)0.770:0.01268,Merlin-N3_DR|344157:0.14829)0.877:0.00062,((Merlin-N3_DR|427260:0.16171,Merlin-N3_DR|427376:0.17306)0.408:0.03439,(Merlin-N3_DR|190961:0.13574,Merlin-N3_DR|117905:0.15780)0.696:0.00518)0.760:0.01179)0.806:0.00661)0.610:0.00062)0.547:0.00059,((Merlin-N3_DR|190981:0.18425,(Merlin-N3_DR|190952:0.18550,Merlin-N3_DR|427276:0.12117)0.005:0.00062)0.761:0.05331,(Merlin-N3_DR|427383:0.22862,(Merlin-N3_DR|35362:0.18964,Merlin-N3_DR|117845:0.21549)0.717:0.03559)0.582:0.00566)0.588:0.00177)0.623:0.00063,(((Merlin-N3_DR|265125:0.21201,Merlin-N3_DR|35368:0.15782)0.786:0.04898,(Merlin-N3_DR|427441:0.21287,Merlin-N3_DR|191022:0.30018)0.451:0.01681)0.783:0.01880,(Merlin-N3_DR|427412:0.16256,(Merlin-N3_DR|265108:0.11716,Merlin-N3_DR|35343:0.19907)0.677:0.00745)0.818:0.00062)0.790:0.00787)0.293:0.00062)0.138:0.00060)0.225:0.00059,(Merlin-N3_DR|35208:0.18906,Merlin-N3_DR|427426:0.16298)0.686:0.02066)0.005:0.00076,Merlin-N3_DR|117843:0.26112)0.653:0.00318)0.367:0.00907)0.502:0.00455)0.855:0.00083)0.466:0.00063,(((Merlin-N3_DR|344240:0.25307,(Merlin-N3_DR|344150:0.12813,Merlin-N3_DR|344289:0.16569)0.699:0.02003)0.805:0.04051,(Merlin-N3_DR|35328:0.19249,Merlin-N3_DR|265196:0.22300)0.831:0.03853)0.656:0.00244,(((Merlin-N3_DR|190860:0.27035,Merlin-N3_DR|190866:0.20675)0.796:0.05885,((Merlin-N3_DR|35302:0.12594,Merlin-N3_DR|35354:0.20500)0.657:0.00514,Merlin-N3_DR|117829:0.23005)0.850:0.02025)0.873:0.00062,(((Merlin-N3_DR|117883:0.12163,(Merlin-N3_DR|117808:0.19212,Merlin-N3_DR|265135:0.15019)0.622:0.04566)0.666:0.02742,(Merlin-N3_DR|117773:0.18975,(Merlin-N3_DR|427337:0.27141,(Merlin-N3_DR|344122:0.29707,Merlin-N3_DR|190933:0.29046)0.912:0.18825)0.637:0.00762)0.794:0.04153)0.652:0.00470,((((Merlin-N3_DR|506924:0.28310,Merlin-N3_DR|427465:0.40443)0.382:0.10405,((Merlin-N3_DR|427381:0.30270,Merlin-N3_DR|190870:0.34948)0.340:0.00063,(Merlin-N3_DR|265224:0.25163,Merlin-N3_DR|35404:0.12245)0.740:0.09157)0.703:0.02574)0.759:0.05557,(Merlin-N3_DR|117772:0.07094,(Merlin-N3_DR|265169:0.34048,Merlin-N3_DR|344339:0.20323)0.765:0.05195)0.764:0.04245)0.804:0.04198,(Merlin-N3_DR|35282:0.18068,Merlin-N3_DR|344265:0.23720)0.835:0.05439)0.210:0.00062)0.761:0.00767)1.000:0.00061)0.743:0.00550)0.506:0.00063,(((Merlin-N3_DR|265106:0.08970,Merlin-N3_DR|265221:0.19113)0.836:0.04874,(Merlin-N3_DR|117760:0.15436,Merlin-N3_DR|427402:0.16642)0.835:0.02718)0.739:0.00529,((((Merlin-N3_DR|117832:0.14975,Merlin-N3_DR|190881:0.18915)0.742:0.03664,(Merlin-N3_DR|190936:0.14369,Merlin-N3_DR|344293:0.17870)0.751:0.02500)0.676:0.01380,(((Merlin-N3_DR|35366:0.19601,Merlin-N3_DR|427456:0.29564)0.290:0.01382,(Merlin-N3_DR|344218:0.69130,(Merlin-N3_DR|265141:0.07480,(Merlin-N3_DR|35281:0.32559,Merlin-N3_DR|344210:0.08176)0.801:0.08870)0.195:0.01008)0.774:0.03884)0.759:0.02180,Merlin-N3_DR|344226:0.19011)0.783:0.01201)0.763:0.00063,(((Merlin-N3_DR|35257:0.17298,(Merlin-N3_DR|190884:0.08995,(Merlin-N3_DR|190969:0.10478,Merlin-N3_DR|265202:0.09666)0.727:0.00697)0.726:0.00757)0.926:0.03069,((Merlin-N3_DR|117862:0.18787,(Merlin-N3_DR|117816:0.09748,Merlin-N3_DR|427361:0.19352)0.512:0.03260)0.728:0.01228,((Merlin-N3_DR|190880:0.03033,(Merlin-N3_DR|117798:0.16153,(Merlin-N3_DR|265184:0.12192,Merlin-N3_DR|190908:0.17209)0.840:0.02869)0.901:0.03194)0.968:0.00062,(((((Merlin-N3_DR|265215:0.15329,Merlin-N3_DR|265197:0.19934)0.727:0.01290,((Merlin-N3_DR|117889:0.42130,(Merlin-N3_DR|344276:0.25643,Merlin-N3_DR|427307:0.23562)0.599:0.05631)0.009:0.08216,(Merlin-N3_DR|35405:0.17909,Merlin-N3_DR|265214:0.16899)0.805:0.04938)0.828:0.04075)0.702:0.01695,(Merlin-N3_DR|35201:0.31972,Merlin-N3_DR|344347:0.23465)0.819:0.06491)0.848:0.00062,(((Merlin-N3_DR|427379:0.20815,((Merlin-N3_DR|427370:0.15130,Merlin-N3_DR|344270:0.20098)0.736:0.01331,((((((Merlin-N3_DR|35262:0.25419,Merlin-N3_DR|35403:0.11265)0.714:0.07035,Merlin-N3_DR|344307:0.21749)0.784:0.03035,(Merlin-N3_DR|35425:0.22905,Merlin-N3_DR|427437:0.21691)0.461:0.00505)0.272:0.00537,(Merlin-N3_DR|265216:0.13370,(Merlin-N3_DR|35288:0.12280,Merlin-N3_DR|35308:0.21707)0.684:0.01782)0.832:0.04070)0.752:0.00062,(Merlin-N3_DR|190992:0.18112,(Merlin-N3_DR|427428:0.17107,Merlin-N3_DR|344316:0.25725)0.909:0.06828)0.405:0.02209)0.634:0.00062,Merlin-N3_DR|265245:0.19686)0.274:0.00058)0.599:0.00318)0.980:0.00196,((((Merlin-N3_DR|117831:0.07440,Merlin-N3_DR|506926:0.12510)0.868:0.07547,(Merlin-N3_DR|190953:0.17847,(Merlin-N3_DR|190850:0.18537,(Merlin-N3_DR|427339:0.21783,(Merlin-N3_DR|117877:0.28373,Merlin-N3_DR|265275:0.31743)0.636:0.01624)0.775:0.02905)0.787:0.01629)0.736:0.00681)0.839:0.01800,(Merlin-N3_DR|35312:0.24980,Merlin-N3_DR|35348:0.20219)0.861:0.06446)0.952:0.00063,(Merlin-N3_DR|190940:0.15045,((Merlin-N3_DR|506950:0.09606,(Merlin-N3_DR|35333:0.43636,Merlin-N3_DR|427478:0.38253)0.870:0.13209)0.866:0.10244,Merlin-N3_DR|427241:0.19593)0.318:0.03768)0.709:0.00567)0.432:0.00872)1.000:0.00062,((Merlin-N3_DR|117827:0.16700,(Merlin-N3_DR|344212:0.18460,Merlin-N3_DR|35360:0.17768)0.771:0.01727)0.258:0.01168,Merlin-N3_DR|117854:0.10905)0.806:0.01802)0.669:0.00062)0.819:0.00062,(((Merlin-N3_DR|35371:0.20886,(Merlin-N3_DR|427429:0.17583,(Merlin-N3_DR|344192:0.16750,Merlin-N3_DR|427368:0.06089)0.202:0.04404)0.611:0.03540)0.937:0.00063,(((Merlin-N3_DR|117812:0.29755,Merlin-N3_DR|344231:0.26519)0.715:0.01528,(Merlin-N3_DR|35255:0.14502,Merlin-N3_DR|190849:0.17778)0.769:0.02545)0.707:0.00610,Merlin-N3_DR|117849:0.21543)0.789:0.00848)0.772:0.00722,((Merlin-N3_DR|344202:0.28261,(Merlin-N3_DR|344204:0.17346,(Merlin-N3_DR|190962:0.26739,Merlin-N3_DR|427468:0.41070)0.404:0.43769)0.404:0.10097)0.658:0.00063,Merlin-N3_DR|35361:0.15735)0.898:0.02820)0.761:0.00732)0.213:0.00063)0.000:0.00063)0.253:0.00061)0.206:0.00063,((Merlin-N3_DR|427362:0.16459,((Merlin-N3_DR|190946:0.18865,(Merlin-N3_DR|117787:0.26685,(Merlin-N3_DR|117796:0.26251,Merlin-N3_DR|190975:0.28967)0.618:0.00062)0.502:0.01742)0.770:0.01955,(Merlin-N3_DR|265183:0.22836,Merlin-N3_DR|427261:0.28919)0.818:0.07412)0.733:0.00766)0.842:0.00062,((((Merlin-N3_DR|344335:0.08166,Merlin-N3_DR|427411:0.18875)0.456:0.07346,Merlin-N3_DR|427262:0.18184)0.785:0.02606,(Merlin-N3_DR|344229:0.16453,Merlin-N3_DR|427352:0.18423)0.835:0.04717)0.712:0.00408,(Merlin-N3_DR|190868:0.13482,Merlin-N3_DR|427252:0.06199)0.843:0.02362)0.772:0.00725)0.805:0.00741)0.088:0.00062)0.402:0.00063)0.822:0.01011)0.887:0.00063,(((Merlin-N3_DR|427351:0.18604,Merlin-N3_DR|506939:0.09696)0.851:0.02941,(Merlin-N3_DR|344264:0.20300,Merlin-N3_DR|190861:0.12756)0.707:0.01137)0.821:0.01807,(Merlin-N3_DR|427327:0.18420,(Merlin-N3_DR|35417:0.00128,Merlin-N3_DR|265198:0.21438)0.373:0.05937)0.844:0.03108)0.669:0.00383)0.247:0.00062)0.204:0.00061)0.899:0.00062)0.861:0.01013,(Merlin-N3_DR|190912:0.21860,Merlin-N3_DR|344235:0.16711)0.930:0.07936)0.916:0.00108,(Merlin-N3_DR|427285:0.21410,(Merlin-N3_DR|427369:0.23049,(Merlin-N3_DR|265235:0.14588,Merlin-N3_DR|117770:0.26677)0.131:0.02730)0.759:0.01988)0.845:0.02370)0.833:0.00063)0.187:0.00062,(Merlin-N3_DR|117837:0.20279,(Merlin-N3_DR|344213:0.24702,Merlin-N3_DR|117847:0.20553)0.565:0.04621)0.719:0.00855)0.220:0.00062,((Merlin-N3_DR|117780:0.12135,Merlin-N3_DR|427248:0.20590)0.692:0.01320,((Merlin-N3_DR|117821:0.24771,Merlin-N3_DR|344243:0.12540)0.818:0.02873,Merlin-N3_DR|35266:0.18471)0.686:0.00970)0.878:0.01550)0.648:0.00058,((Merlin-N3_DR|427349:0.17187,(Merlin-N3_DR|427330:0.25809,(Merlin-N3_DR|344330:0.12518,Merlin-N3_DR|427323:0.19050)0.815:0.03135)0.690:0.01069)0.116:0.00063,(Merlin-N3_DR|344283:0.19417,Merlin-N3_DR|117762:0.20686)0.535:0.04658)0.812:0.03059)0.802:0.01323)0.773:0.01141)0.373:0.00062,((((Merlin-N3_DR|190915:0.13125,((Merlin-N3_DR|35310:0.16789,Merlin-N3_DR|344227:0.13331)0.721:0.00641,(Merlin-N3_DR|117866:0.11034,Merlin-N3_DR|117880:0.15702)0.754:0.00706)0.743:0.00716)0.837:0.01439,((Merlin-N3_DR|117822:0.17711,Merlin-N3_DR|190988:0.25853)0.752:0.03779,(Merlin-N3_DR|344194:0.19055,Merlin-N3_DR|344272:0.16661)0.395:0.03018)0.811:0.00062)0.781:0.00727,(Merlin-N3_DR|190967:0.16682,Merlin-N3_DR|265200:0.15868)0.699:0.00062)0.776:0.00861,(Merlin-N3_DR|190916:0.14267,Merlin-N3_DR|191021:0.16889)0.855:0.04221)0.755:0.00736)0.866:0.03326)0.794:0.01361,Merlin-N3_DR|265213:0.18701)0.144:0.00062)0.635:0.00408)0.761:0.01146,((Merlin-N3_DR|344282:0.19048,(Merlin-N3_DR|190968:0.33997,Merlin-N3_DR|191005:0.20344)0.785:0.06220)0.836:0.04842,((Merlin-N3_DR|35298:0.34843,((Merlin-N3_DR|344331:0.28471,Merlin-N3_DR|427372:0.61795)0.811:0.19345,(Merlin-N3_DR|190879:0.26105,Merlin-N3_DR|427382:0.19892)0.839:0.11736)0.731:0.15457)0.735:0.05841,(Merlin-N3_DR|265124:0.35180,Merlin-N3_DR|265160:0.15274)0.708:0.04976)0.855:0.06467)0.730:0.01307)0.034:0.01192)0.955:0.05534)0.478:0.00063)0.939:0.00062)0.147:0.01330,(Merlin-N3_DR|265219:0.24487,Merlin-N3_DR|35338:0.31608)0.215:0.00062)0.882:0.03573,((Merlin-N3_DR|427453:0.25095,((Merlin-N3_DR|427367:0.13200,Merlin-N3_DR|344350:0.51179)0.819:0.11929,(Merlin-N3_DR|35209:0.37372,Merlin-N3_DR|35397:0.41667)0.194:0.00206)0.722:0.02946)0.253:0.01774,((Merlin-N3_DR|35423:0.11100,Merlin-N3_DR|344259:0.09796)0.822:0.10700,Merlin-N3_DR|117797:0.31247)0.802:0.03971)0.753:0.00961)0.429:0.01096)0.915:0.03076)0.764:0.00063)0.883:0.02523,(Merlin-N3_DR|427274:0.15312,Merlin-N3_DR|117898:0.04713)0.702:0.03378)0.887:0.00062)0.938:0.05029,((Merlin-N3_DR|265143:0.32585,(Merlin-N3_DR|190878:0.18338,Merlin-N3_DR|190877:0.26106)0.926:0.09533)0.178:0.00937,Merlin-N3_DR|35223:0.20701)0.801:0.02412)0.711:0.01309,((((Merlin-N3_DR|344184:0.20639,Merlin-N3_DR|344333:0.18638)0.882:0.10637,(Merlin-N3_DR|344326:0.33479,(Merlin-N3_DR|344180:0.50129,Merlin-N3_DR|427409:0.16581)0.903:0.32601)0.099:0.04029)0.754:0.01629,((Merlin-N3_DR|265168:0.27964,(Merlin-N3_DR|35204:0.22626,(Merlin-N3_DR|427371:0.16310,Merlin-N3_DR|35292:0.28304)0.794:0.08933)0.268:0.07042)0.761:0.06524,(Merlin-N3_DR|35263:0.26587,Merlin-N3_DR|35363:0.20145)0.716:0.04829)0.735:0.01638)0.792:0.02047,((Merlin-N3_DR|35233:0.13734,(Merlin-N3_DR|344315:0.15380,(Merlin-N3_DR|344312:0.08533,(Merlin-N3_DR|344313:0.07035,Merlin-N3_DR|344314:0.00063)0.979:0.07629)0.804:0.02721)0.907:0.07174)0.378:0.02262,((Merlin-N3_DR|190859:0.11350,((Merlin-N3_DR|190895:0.21972,Merlin-N3_DR|427390:0.28576)0.755:0.04209,(Merlin-N3_DR|265204:0.17269,(Merlin-N3_DR|117869:0.17358,Merlin-N3_DR|427333:0.47131)0.203:0.05856)0.849:0.11606)0.850:0.06877)0.688:0.00853,((Merlin-N3_DR|265261:0.16972,Merlin-N3_DR|344336:0.10268)0.412:0.09383,Merlin-N3_DR|190947:0.28227)0.867:0.07390)0.753:0.00061)0.037:0.00062)0.804:0.01095)0.726:0.01579,(((Merlin-N3_DR|35396:0.09610,Merlin-N3_DR|344172:0.15997)0.961:0.12023,(Merlin-N3_DR|344171:0.26691,(Merlin-N3_DR|344173:0.34963,Merlin-N3_DR|344174:0.17718)0.132:0.02912)0.696:0.00300)0.977:0.10215,(Merlin-N3_DR|190943:0.17442,(Merlin-N3_DR|344167:0.24192,(Merlin-N3_DR|35322:0.00063,Merlin-N3_DR|344228:0.16182)0.400:0.16489)0.096:0.02682)0.890:0.05769)0.785:0.01821)0.784:0.02479,(Merlin-N3_DR|35332:0.29313,Merlin-N3_DR|344344:0.13659)0.733:0.02428)0.277:0.00062,((((((Merlin-N3_DR|427341:0.09361,(Merlin-N3_DR|265142:0.17767,(Merlin-N3_DR|117817:0.21758,Merlin-N3_DR|265270:0.15030)0.148:0.03741)0.761:0.04941)0.814:0.04865,(Merlin-N3_DR|190894:0.27699,(Merlin-N3_DR|35258:0.04747,Merlin-N3_DR|344308:0.01221)0.383:0.17498)0.346:0.01439)0.749:0.01786,(Merlin-N3_DR|35242:0.30869,Merlin-N3_DR|117778:0.23905)0.712:0.02484)0.334:0.01742,(Merlin-N3_DR|35314:0.23547,(Merlin-N3_DR|35254:0.23798,Merlin-N3_DR|344261:0.37484)0.655:0.03792)0.736:0.02092)0.741:0.00833,(Merlin-N3_DR|344277:0.34204,((((((((Merlin-N3_DR|344175:0.11797,(Merlin-N3_DR|265150:0.25858,Merlin-N3_DR|344205:0.29083)0.703:0.18571)0.766:0.12070,((((Merlin-N3_DR|190898:0.25355,Merlin-N3_DR|35389:0.20532)0.741:0.03736,(Merlin-N3_DR|344232:0.24145,Merlin-N3_DR|427431:0.44208)0.771:0.05994)0.560:0.01847,(Merlin-N3_DR|506944:0.01050,Merlin-N3_DR|506945:0.05547)1.000:0.46333)0.738:0.05049,((Merlin-N3_DR|190982:0.33050,Merlin-N3_DR|265146:0.26699)0.565:0.05215,Merlin-N3_DR|117863:0.56833)0.065:0.00078)0.728:0.01824)0.767:0.01620,(((Merlin-N3_DR|427385:0.53706,(Merlin-N3_DR|35374:0.24565,(Merlin-N3_DR|265201:0.13139,Merlin-N3_DR|344300:0.00061)0.624:0.15895)0.716:0.04180)0.723:0.03985,((Merlin-N3_DR|35290:0.06794,Merlin-N3_DR|117874:0.00063)0.990:0.39532,(Merlin-N3_DR|190990:0.30881,(Merlin-N3_DR|35304:0.31462,Merlin-N3_DR|265269:0.27188)0.783:0.03768)0.486:0.00062)0.854:0.02887)0.751:0.00696,(Merlin-N3_DR|265262:0.27788,((((((Merlin-N3_DR|427322:0.28261,(Merlin-N3_DR|117775:0.18579,Merlin-N3_DR|427331:0.53803)0.392:0.11254)0.235:0.05725,(Merlin-N3_DR|265241:0.27952,(Merlin-N3_DR|190993:0.13471,Merlin-N3_DR|190913:0.15520)0.146:0.04467)0.697:0.08022)0.596:0.00336,(((Merlin-N3_DR|265176:0.00226,Merlin-N3_DR|427354:0.00520)0.407:0.32231,(Merlin-N3_DR|190905:0.27781,Merlin-N3_DR|35260:0.39638)0.455:0.08413)0.636:0.01195,(Merlin-N3_DR|265223:0.29384,Merlin-N3_DR|427464:0.21431)0.966:0.14411)0.730:0.01272)0.762:0.01323,(Merlin-N3_DR|117890:0.65112,(Merlin-N3_DR|35351:0.24173,Merlin-N3_DR|344285:0.09582)0.027:0.00073)0.791:0.04633)0.851:0.01503,(((((Merlin-N3_DR|344133:0.13023,Merlin-N3_DR|344134:0.02943)1.000:0.26918,(Merlin-N3_DR|265166:0.26101,(Merlin-N3_DR|265180:0.18153,(Merlin-N3_DR|265185:0.01424,Merlin-N3_DR|344142:0.24901)0.665:0.37312)0.871:0.11503)0.108:0.03674)0.817:0.05805,((Merlin-N3_DR|190846:0.22905,Merlin-N3_DR|427420:0.64690)0.794:0.07215,(Merlin-N3_DR|190903:0.26209,Merlin-N3_DR|190907:0.29469)0.880:0.08478)0.699:0.01137)0.058:0.00063,((((((Merlin-N3_DR|35235:0.29043,Merlin-N3_DR|427338:0.40209)0.806:0.07286,(Merlin-N3_DR|427353:0.36679,(Merlin-N3_DR|344251:0.26332,Merlin-N3_DR|344301:0.46836)0.821:0.35366)0.641:0.05214)0.423:0.00060,Merlin-N3_DR|117894:0.41393)0.919:0.13664,Merlin-N3_DR|427466:0.34938)0.632:0.00595,((Merlin-N3_DR|190871:0.31962,(Merlin-N3_DR|344217:0.28929,(Merlin-N3_DR|35330:0.19449,Merlin-N3_DR|35381:0.48683)0.874:0.20660)0.947:0.14997)0.697:0.03804,(Merlin-N3_DR|190994:0.28747,Merlin-N3_DR|427293:0.19469)0.770:0.14562)0.433:0.06098)0.691:0.01970,((Merlin-N3_DR|117800:0.26162,(Merlin-N3_DR|427455:0.65798,Merlin-N3_DR|427275:1.33436)0.544:0.12492)0.810:0.11414,(((Merlin-N3_DR|344269:0.45790,Merlin-N3_DR|344295:0.13677)0.912:0.16648,(Merlin-N3_DR|265255:0.35597,((Merlin-N3_DR|344303:0.27534,Merlin-N3_DR|427397:0.36827)0.739:0.10176,Merlin-N3_DR|427359:0.25634)0.015:0.03667)0.691:0.03113)0.059:0.01023,Merlin-N3_DR|427373:0.42909)0.764:0.03165)0.505:0.00062)0.796:0.01218)0.373:0.00062,(((Merlin-N3_DR|35267:0.17015,(Merlin-N3_DR|35215:0.26310,Merlin-N3_DR|344146:0.24890)0.811:0.07362)0.774:0.05096,Merlin-N3_DR|427377:0.21827)0.751:0.02734,(Merlin-N3_DR|427295:0.32981,Merlin-N3_DR|190910:0.24874)0.756:0.04934)0.138:0.00062)0.837:0.00987)0.480:0.00063,((Merlin-N3_DR|265229:0.20251,(Merlin-N3_DR|265227:0.15567,Merlin-N3_DR|265228:0.14392)0.769:0.03421)0.993:0.16631,(Merlin-N3_DR|35212:0.36800,Merlin-N3_DR|427398:0.24531)0.098:0.02897)0.822:0.03994)0.772:0.01325)0.070:0.01775)0.782:0.01247)0.770:0.01006,(((Merlin-N3_DR|35420:0.33898,((Merlin-N3_DR|35261:0.39146,(Merlin-N3_DR|117790:0.00063,Merlin-N3_DR|265158:0.04051)0.859:0.31100)0.786:0.06979,((Merlin-N3_DR|35335:0.27442,Merlin-N3_DR|117810:0.38835)0.510:0.06974,Merlin-N3_DR|190999:0.28071)0.647:0.04994)0.397:0.06314)0.770:0.00063,(Merlin-N3_DR|35367:0.26589,Merlin-N3_DR|190986:0.21340)0.836:0.08455)0.764:0.01258,Merlin-N3_DR|190853:0.51368)0.907:0.00062)0.769:0.00941,((Merlin-N3_DR|265247:0.40403,Merlin-N3_DR|35340:0.56733)0.003:0.00461,((Merlin-N3_DR|117884:0.24966,Merlin-N3_DR|190891:0.40347)0.506:0.07077,((Merlin-N3_DR|344322:0.36836,(Merlin-N3_DR|117859:0.09279,Merlin-N3_DR|117860:0.08955)0.204:0.02048)0.357:0.10885,(Merlin-N3_DR|35375:0.13691,Merlin-N3_DR|35376:0.15046)0.975:0.22132)0.707:0.05041)0.866:0.09304)0.810:0.04496)0.688:0.00306,((Merlin-N3_DR|344127:0.30345,(Merlin-N3_DR|265265:0.15494,Merlin-N3_DR|344263:0.28038)0.557:0.08824)0.720:0.04128,((Merlin-N3_DR|35327:0.25832,Merlin-N3_DR|427300:0.09794)0.468:0.13060,(Merlin-N3_DR|35356:0.18726,Merlin-N3_DR|344327:0.11388)0.675:0.11769)0.731:0.02539)0.746:0.01625)0.675:0.00512,(((((((Merlin-N3_DR|35231:0.37496,Merlin-N3_DR|427311:0.30850)0.795:0.07885,(Merlin-N3_DR|35232:0.29157,(Merlin-N3_DR|190930:0.00062,Merlin-N3_DR|344165:0.05407)0.918:0.21865)0.812:0.06163)0.731:0.02492,((Merlin-N3_DR|35217:0.43660,Merlin-N3_DR|35315:0.16874)0.729:0.05836,Merlin-N3_DR|190941:0.26683)0.631:0.00063)0.863:0.01745,((Merlin-N3_DR|344274:0.34401,((((Merlin-N3_DR|191002:0.00181,Merlin-N3_DR|427305:0.49945)0.611:0.24302,(Merlin-N3_DR|344166:0.21841,Merlin-N3_DR|427273:0.38296)0.829:0.12236)0.751:0.04377,(Merlin-N3_DR|35299:0.28337,Merlin-N3_DR|117818:0.35217)0.620:0.01340)0.288:0.00063,(Merlin-N3_DR|427253:0.0,Merlin-N3_DR|427255:0.0):0.26855)0.238:0.02346)0.682:0.01067,(Merlin-N3_DR|265254:0.35660,(Merlin-N3_DR|427288:0.34080,(Merlin-N3_DR|190979:0.20081,Merlin-N3_DR|265209:0.49469)0.773:0.11314)0.444:0.00077)0.850:0.05044)0.729:0.00062)0.829:0.01607,((((((Merlin-N3_DR|190892:0.19309,Merlin-N3_DR|190960:0.49385)0.612:0.06884,((((Merlin-N3_DR|35249:0.25087,(Merlin-N3_DR|35274:0.20367,Merlin-N3_DR|35407:0.27068)0.167:0.04714)0.942:0.15700,(Merlin-N3_DR|427250:0.11075,(Merlin-N3_DR|117793:0.37861,Merlin-N3_DR|117805:0.00062)0.963:0.33836)0.881:0.13041)0.597:0.09479,(Merlin-N3_DR|427396:0.18071,Merlin-N3_DR|506921:0.32971)0.759:0.27820)0.343:0.00061,(Merlin-N3_DR|344257:0.23016,Merlin-N3_DR|265226:0.35500)0.650:0.02175)0.725:0.03611)0.238:0.00063,(((Merlin-N3_DR|117813:0.76725,Merlin-N3_DR|35273:0.25315)0.084:0.00062,((Merlin-N3_DR|117870:0.45116,(Merlin-N3_DR|191017:0.25846,(Merlin-N3_DR|190865:0.36963,Merlin-N3_DR|265118:0.09718)0.779:0.09523)0.527:0.00494)0.045:0.00063,(Merlin-N3_DR|117836:0.03686,Merlin-N3_DR|117835:0.09728)0.998:0.28863)0.803:0.04186)0.754:0.01955,(Merlin-N3_DR|190971:0.36400,(Merlin-N3_DR|427471:0.15685,Merlin-N3_DR|427417:0.24887)0.137:0.02899)0.903:0.16819)0.187:0.00960)0.206:0.01270,((((Merlin-N3_DR|117878:0.21145,Merlin-N3_DR|265246:0.23350)0.755:0.09941,Merlin-N3_DR|427394:0.28248)0.269:0.02606,((((Merlin-N3_DR|427357:0.09172,Merlin-N3_DR|427356:0.09137)0.996:0.24904,Merlin-N3_DR|344233:0.25812)0.124:0.02235,Merlin-N3_DR|427399:0.17199)0.220:0.00106,Merlin-N3_DR|117900:0.12800)0.748:0.04460)0.678:0.01329,(((Merlin-N3_DR|344237:0.18282,Merlin-N3_DR|427257:0.32890)0.157:0.00062,Merlin-N3_DR|344278:0.33330)0.837:0.03834,(Merlin-N3_DR|265212:0.34483,((((Merlin-N3_DR|35228:1.15979,Merlin-N3_DR|190989:0.00061)0.835:0.12014,Merlin-N3_DR|427419:0.32178)0.833:0.09265,((Merlin-N3_DR|427404:0.24259,Merlin-N3_DR|427389:0.28057)0.886:0.17858,Merlin-N3_DR|190888:0.37440)0.729:0.04139)0.780:0.06414,((((Merlin-N3_DR|427451:0.21203,Merlin-N3_DR|265260:0.22995)0.685:0.03133,(Merlin-N3_DR|265107:0.30283,Merlin-N3_DR|190852:0.20735)0.478:0.04733)0.770:0.06534,Merlin-N3_DR|117786:0.17878)0.777:0.07384,(Merlin-N3_DR|265191:0.14540,Merlin-N3_DR|344311:0.21910)0.778:0.04616)0.786:0.07184)0.200:0.00062)0.746:0.03140)0.117:0.00062)0.717:0.00091)0.703:0.01588,((Merlin-N3_DR|265205:0.36157,(((Merlin-N3_DR|35230:0.48011,Merlin-N3_DR|427405:0.41012)0.893:0.23422,Merlin-N3_DR|265193:0.09533)0.694:0.07267,((Merlin-N3_DR|265105:0.36628,(Merlin-N3_DR|265179:0.33808,(Merlin-N3_DR|35276:0.29849,Merlin-N3_DR|344328:0.23273)0.689:0.02469)0.800:0.04823)0.837:0.05792,(Merlin-N3_DR|344323:0.27680,Merlin-N3_DR|344189:0.21006)0.781:0.09604)0.838:0.00062)0.504:0.02897)0.646:0.00926,((Merlin-N3_DR|265174:0.13212,(Merlin-N3_DR|344193:0.28078,Merlin-N3_DR|427290:0.20868)0.052:0.04039)0.842:0.07549,(Merlin-N3_DR|344219:0.34916,(((Merlin-N3_DR|117856:0.39985,Merlin-N3_DR|427446:0.23282)0.797:0.09827,(Merlin-N3_DR|35345:0.24655,(Merlin-N3_DR|35284:0.42798,Merlin-N3_DR|427366:0.21548)0.866:0.23302)0.868:0.15723)0.746:0.12487,(Merlin-N3_DR|190862:0.35206,Merlin-N3_DR|265225:0.27568)0.386:0.06826)0.675:0.03561)0.847:0.05003)0.805:0.02498)0.817:0.01485)0.090:0.00063,((Merlin-N3_DR|35252:0.21756,Merlin-N3_DR|506943:0.34595)0.682:0.03308,(Merlin-N3_DR|427332:0.23650,(Merlin-N3_DR|344148:0.08159,Merlin-N3_DR|190924:0.17641)0.839:0.05182)0.695:0.01647)0.896:0.11190)0.797:0.01299)0.807:0.00075,(Merlin-N3_DR|427408:0.36932,(Merlin-N3_DR|265113:0.46549,(Merlin-N3_DR|35418:0.18017,Merlin-N3_DR|190957:0.46047)0.733:0.13156)0.764:0.10210)0.736:0.03621)0.803:0.01245,(((((Merlin-N3_DR|191015:0.22157,Merlin-N3_DR|265116:0.27933)0.773:0.08931,Merlin-N3_DR|265117:0.28790)0.847:0.08642,((((Merlin-N3_DR|265121:0.29506,(Merlin-N3_DR|190932:0.33265,Merlin-N3_DR|427329:0.37806)0.743:0.07531)0.780:0.05198,((((Merlin-N3_DR|427348:0.30288,(Merlin-N3_DR|190863:0.35240,Merlin-N3_DR|35285:0.22551)0.247:0.02140)0.789:0.06600,(Merlin-N3_DR|344195:0.26323,Merlin-N3_DR|427313:0.33540)0.855:0.07374)0.919:0.08013,(Merlin-N3_DR|427284:0.31128,Merlin-N3_DR|117903:0.25034)0.077:0.01426)0.655:0.00063,(Merlin-N3_DR|265234:0.26444,(Merlin-N3_DR|191013:0.22310,Merlin-N3_DR|191016:0.24023)0.753:0.05091)0.927:0.10947)0.200:0.01362)0.689:0.00352,(((Merlin-N3_DR|344249:0.26063,(Merlin-N3_DR|191008:0.41317,(Merlin-N3_DR|427335:0.21718,(Merlin-N3_DR|344182:0.11901,Merlin-N3_DR|427470:0.16650)0.744:0.04801)0.831:0.07117)0.164:0.00823)0.378:0.03828,(Merlin-N3_DR|117901:0.16492,Merlin-N3_DR|117902:0.15187)0.995:0.16967)0.794:0.01328,((((Merlin-N3_DR|191019:0.40633,Merlin-N3_DR|117839:0.24281)0.745:0.08348,(Merlin-N3_DR|344292:0.24578,Merlin-N3_DR|427271:0.18327)0.782:0.07300)0.660:0.04399,Merlin-N3_DR|265271:0.33931)0.853:0.08314,((Merlin-N3_DR|35289:0.16486,(Merlin-N3_DR|427391:0.21053,Merlin-N3_DR|265122:0.31411)0.807:0.13617)0.103:0.00062,Merlin-N3_DR|35352:0.14650)0.734:0.05586)0.712:0.01743)0.766:0.00820)0.810:0.00935,((((Merlin-N3_DR|190951:0.36943,(Merlin-N3_DR|35341:0.25197,Merlin-N3_DR|427314:0.19360)0.888:0.11653)0.424:0.00062,((((Merlin-N3_DR|190893:0.17290,(Merlin-N3_DR|427319:0.02128,Merlin-N3_DR|427320:0.02513)0.997:0.17712)0.807:0.04366,(Merlin-N3_DR|265210:0.20170,Merlin-N3_DR|190885:0.30341)0.741:0.03282)0.464:0.00940,Merlin-N3_DR|265263:0.21292)0.737:0.00971,Merlin-N3_DR|117858:0.22906)0.804:0.00063)0.814:0.00822,((((((((Merlin-N3_DR|117881:0.22978,Merlin-N3_DR|117882:0.20792)0.896:0.09686,((Merlin-N3_DR|35205:0.14354,Merlin-N3_DR|344337:0.35976)0.761:0.10331,(Merlin-N3_DR|35353:0.26764,Merlin-N3_DR|190867:0.22352)0.173:0.03320)0.415:0.03792)0.517:0.00062,(Merlin-N3_DR|265232:0.29435,Merlin-N3_DR|427347:0.27529)0.845:0.10754)0.149:0.01243,Merlin-N3_DR|344338:0.23268)0.730:0.01266,(((Merlin-N3_DR|265133:0.32227,(Merlin-N3_DR|190945:0.31784,Merlin-N3_DR|265177:0.35309)0.699:0.07137)0.834:0.07636,Merlin-N3_DR|344183:0.30787)0.155:0.04028,((Merlin-N3_DR|190882:0.30567,Merlin-N3_DR|344222:0.31846)0.812:0.10989,Merlin-N3_DR|427289:0.27385)0.503:0.08011)0.798:0.05282)0.773:0.01460,((Merlin-N3_DR|35318:0.27466,Merlin-N3_DR|427439:0.11157)0.890:0.09028,((Merlin-N3_DR|35297:0.26329,(Merlin-N3_DR|427299:0.38041,Merlin-N3_DR|265190:0.27950)0.594:0.00800)0.767:0.01613,(Merlin-N3_DR|265189:0.52440,(Merlin-N3_DR|265157:0.24888,Merlin-N3_DR|344250:0.30787)0.323:0.04662)0.907:0.11034)0.444:0.03525)0.788:0.02696)0.821:0.01641,((((Merlin-N3_DR|190997:0.13492,(Merlin-N3_DR|190995:0.13258,Merlin-N3_DR|190996:0.12798)0.931:0.09821)0.907:0.08155,Merlin-N3_DR|117855:0.37892)0.887:0.08261,(Merlin-N3_DR|117864:0.26672,(Merlin-N3_DR|117826:0.31072,(Merlin-N3_DR|35394:0.09555,Merlin-N3_DR|35395:0.12895)0.937:0.10919)0.693:0.03147)0.643:0.02959)0.406:0.00061,Merlin-N3_DR|265242:0.15140)0.835:0.03300)0.968:0.00062,((((Merlin-N3_DR|344241:0.22326,Merlin-N3_DR|427308:0.20905)0.817:0.06889,(((Merlin-N3_DR|427304:0.14917,(Merlin-N3_DR|265252:0.06201,Merlin-N3_DR|265251:0.10441)0.997:0.28924)0.529:0.00062,Merlin-N3_DR|190939:0.30124)0.790:0.03255,(Merlin-N3_DR|265144:0.30315,Merlin-N3_DR|190887:0.27687)0.655:0.01305)0.628:0.01240)0.724:0.01738,Merlin-N3_DR|35320:0.30209)0.737:0.01436,(Merlin-N3_DR|427272:0.09249,(((Merlin-N3_DR|117841:0.28575,((Merlin-N3_DR|344273:0.24059,(Merlin-N3_DR|190925:0.24503,Merlin-N3_DR|427374:0.23135)0.780:0.03394)0.795:0.02580,(Merlin-N3_DR|265172:0.18492,Merlin-N3_DR|35334:0.27232)0.370:0.00076)0.671:0.01219)0.792:0.01173,Merlin-N3_DR|35324:0.31756)0.401:0.00263,(((Merlin-N3_DR|427321:0.11721,(Merlin-N3_DR|190845:0.27612,Merlin-N3_DR|190897:0.25173)0.568:0.06893)0.642:0.01205,Merlin-N3_DR|191004:0.18455)0.751:0.01370,Merlin-N3_DR|344334:0.21107)0.816:0.02919)0.557:0.00061)0.796:0.01895)0.862:0.01670)0.188:0.00382)0.759:0.00063,(((Merlin-N3_DR|344209:0.26906,(Merlin-N3_DR|35350:0.21476,Merlin-N3_DR|190890:0.28876)0.725:0.09650)0.751:0.03950,Merlin-N3_DR|427316:0.34808)0.772:0.03921,((Merlin-N3_DR|117838:0.21994,Merlin-N3_DR|344262:0.34077)0.777:0.04872,((Merlin-N3_DR|265145:0.26507,Merlin-N3_DR|427355:0.19107)0.662:0.04465,Merlin-N3_DR|344317:0.24481)0.682:0.02242)0.711:0.01493)0.838:0.01923)0.990:0.00063)0.121:0.00261)0.732:0.01382,(((Merlin-N3_DR|427460:0.36801,((Merlin-N3_DR|117825:0.32932,Merlin-N3_DR|427395:0.20619)0.810:0.04817,(Merlin-N3_DR|190950:0.29581,(Merlin-N3_DR|35385:0.31848,(Merlin-N3_DR|35370:0.13135,Merlin-N3_DR|427259:0.21138)0.607:0.00816)0.874:0.06122)0.177:0.01710)0.376:0.01216)0.000:0.00063,((Merlin-N3_DR|427423:0.37656,Merlin-N3_DR|117799:0.25060)0.742:0.04857,((Merlin-N3_DR|427474:0.42683,((Merlin-N3_DR|265119:0.18099,Merlin-N3_DR|265259:0.48997)0.802:0.07654,(((Merlin-N3_DR|35210:0.33225,Merlin-N3_DR|191003:0.30190)0.666:0.07110,Merlin-N3_DR|191006:0.28154)0.108:0.01695,Merlin-N3_DR|35408:0.14695)0.513:0.03505)0.692:0.01912)0.143:0.00063,(Merlin-N3_DR|427340:0.30031,Merlin-N3_DR|427324:0.24259)0.914:0.10345)0.674:0.01648)0.758:0.01337)0.803:0.01344,((((Merlin-N3_DR|344324:0.18395,Merlin-N3_DR|427457:0.24313)0.763:0.03270,(Merlin-N3_DR|265233:0.22714,((Merlin-N3_DR|35301:0.28429,Merlin-N3_DR|427360:0.24825)0.826:0.08500,(Merlin-N3_DR|190899:0.23250,(Merlin-N3_DR|506936:0.23733,Merlin-N3_DR|344320:0.17120)0.810:0.07077)0.859:0.04125)0.417:0.01859)0.753:0.00062)0.724:0.01846,((Merlin-N3_DR|35268:0.12397,Merlin-N3_DR|117887:0.05498)0.829:0.10444,(Merlin-N3_DR|117891:0.33868,Merlin-N3_DR|427434:0.10133)0.110:0.04290)0.906:0.06535)0.723:0.00802,(((Merlin-N3_DR|265188:0.26183,((Merlin-N3_DR|427461:0.09814,Merlin-N3_DR|427462:0.03896)0.821:0.03121,(Merlin-N3_DR|427458:0.02403,Merlin-N3_DR|427459:0.06330)0.642:0.01412)0.237:0.07199)0.150:0.00077,Merlin-N3_DR|265243:0.33344)0.351:0.04383,(((Merlin-N3_DR|344140:0.22843,Merlin-N3_DR|344191:0.27342)0.910:0.10849,(((Merlin-N3_DR|35429:0.25902,(Merlin-N3_DR|35427:0.11357,Merlin-N3_DR|35428:0.11968)0.932:0.08929)0.710:0.04195,Merlin-N3_DR|117865:0.38197)0.800:0.05552,Merlin-N3_DR|117833:0.37012)0.065:0.00061)0.909:0.05827,((Merlin-N3_DR|344136:0.05795,(Merlin-N3_DR|344137:0.02102,Merlin-N3_DR|427296:0.29058)0.555:0.10253)0.964:0.15248,Merlin-N3_DR|506923:0.37223)0.875:0.06358)0.794:0.00063)0.707:0.00973)0.870:0.01761)0.763:0.01190)0.914:0.00062,((Merlin-N3_DR|35295:0.26414,Merlin-N3_DR|427403:0.25491)0.680:0.02991,Merlin-N3_DR|344288:0.20677)0.856:0.03770)0.582:0.03393)0.923:0.00061)0.879:0.02329,(Merlin-N3_DR|35390:0.25873,((Merlin-N3_DR|117792:0.21141,(Merlin-N3_DR|117846:0.33740,Merlin-N3_DR|344239:0.18540)0.845:0.06798)0.914:0.05638,(((Merlin-N3_DR|35237:0.55329,(Merlin-N3_DR|117851:0.28056,((Merlin-N3_DR|190935:0.00062,Merlin-N3_DR|344266:0.05021)0.350:0.19031,Merlin-N3_DR|344304:0.25876)0.696:0.03657)0.736:0.02559)0.339:0.00261,(Merlin-N3_DR|265152:0.35515,(Merlin-N3_DR|190902:0.20426,Merlin-N3_DR|190938:0.22119)0.733:0.03217)0.493:0.02075)0.683:0.01395,(((Merlin-N3_DR|344256:0.11781,(Merlin-N3_DR|35248:0.15777,Merlin-N3_DR|191023:0.33558)0.790:0.08495)0.641:0.01017,(Merlin-N3_DR|344221:0.26360,Merlin-N3_DR|344206:0.29232)0.330:0.08499)0.000:0.02664,(Merlin-N3_DR|265236:0.13722,Merlin-N3_DR|265238:0.22739)0.974:0.21107)0.849:0.05528)0.762:0.00062)0.552:0.00096)0.531:0.00840)0.896:0.02233)0.898:0.00062)0.867:0.02340,(Merlin-N3_DR|427406:0.32935,(((Merlin-N3_DR|265123:0.30509,Merlin-N3_DR|344138:0.21304)0.728:0.06124,(((Merlin-N3_DR|117783:0.36109,Merlin-N3_DR|117871:0.15536)0.686:0.02988,(Merlin-N3_DR|344351:0.00062,Merlin-N3_DR|427342:0.04600)0.487:0.30138)0.842:0.05967,Merlin-N3_DR|427244:0.30251)0.473:0.02740)0.732:0.01427,(((Merlin-N3_DR|117850:0.24987,((Merlin-N3_DR|35369:0.50637,Merlin-N3_DR|427407:0.30942)0.462:0.00062,Merlin-N3_DR|344216:0.39116)0.730:0.08350)0.608:0.06316,Merlin-N3_DR|344341:0.06800)0.334:0.02412,Merlin-N3_DR|35226:0.26676)0.727:0.01246)0.395:0.00168)0.449:0.00894)0.768:0.01364)0.830:0.01825,((Merlin-N3_DR|35220:0.17332,(Merlin-N3_DR|35221:0.13756,Merlin-N3_DR|35222:0.19017)0.876:0.05936)0.968:0.11139,((Merlin-N3_DR|35398:0.20107,Merlin-N3_DR|344275:0.33009)0.912:0.22914,(Merlin-N3_DR|344132:0.24053,(Merlin-N3_DR|344128:0.01291,Merlin-N3_DR|344129:0.01308)0.994:0.20461)0.717:0.05228)0.228:0.02413)0.705:0.01662)0.380:0.00062)0.782:0.01982)0.595:0.02009)0.512:0.00062)0.304:0.00062,(Merlin-N3_DR|35387:0.12914,(Merlin-N3_DR|506935:0.35731,((Merlin-N3_DR|35337:0.32486,(Merlin-N3_DR|35433:0.23776,Merlin-N3_DR|344147:0.21695)0.864:0.12226)0.619:0.03269,Merlin-N3_DR|35316:0.28107)0.395:0.04519)0.476:0.00078)0.804:0.03161)0.669:0.01333)0.760:0.02238,((((((((((Merlin-N3_DR|427318:0.34856,Merlin-N3_DR|117899:0.28301)0.857:0.08321,(((((Merlin-N3_DR|35279:0.10510,Merlin-N3_DR|427440:0.34773)0.807:0.06327,(((Merlin-N3_DR|344181:0.13913,Merlin-N3_DR|427334:0.00062)0.775:0.14983,(Merlin-N3_DR|35234:0.22434,(Merlin-N3_DR|35227:0.19347,((Merlin-N3_DR|35435:0.07891,Merlin-N3_DR|35436:0.07554)0.828:0.08257,Merlin-N3_DR|344139:0.34360)0.506:0.06440)0.716:0.02596)0.720:0.06334)0.125:0.01783,((Merlin-N3_DR|427435:0.00063,Merlin-N3_DR|427436:0.01211)1.000:0.30168,(Merlin-N3_DR|190959:0.04752,Merlin-N3_DR|191020:0.21968)0.941:0.16856)0.735:0.02325)0.592:0.00063)0.464:0.03578,(((Merlin-N3_DR|190839:0.27376,Merlin-N3_DR|344349:0.21520)0.732:0.06668,Merlin-N3_DR|506946:0.30599)0.825:0.05291,Merlin-N3_DR|35400:0.27363)0.691:0.00062)0.228:0.00256,Merlin-N3_DR|265129:0.18053)0.385:0.00537,((((((Merlin-N3_DR|190922:0.22551,Merlin-N3_DR|427245:0.06497)0.378:0.08853,Merlin-N3_DR|427246:0.06278)0.939:0.12587,(Merlin-N3_DR|344135:0.20534,Merlin-N3_DR|265127:0.17832)0.604:0.09762)0.655:0.00063,Merlin-N3_DR|35386:0.13314)0.777:0.02082,Merlin-N3_DR|35311:0.30682)0.754:0.01373,(Merlin-N3_DR|427387:0.24398,((Merlin-N3_DR|344208:0.28712,((Merlin-N3_DR|35434:0.18919,Merlin-N3_DR|190858:0.15878)0.959:0.21655,Merlin-N3_DR|427268:0.25142)0.301:0.00529)0.236:0.01768,(Merlin-N3_DR|427445:0.46457,(Merlin-N3_DR|190991:0.21198,Merlin-N3_DR|265207:0.42276)0.786:0.10157)0.829:0.09769)0.209:0.02588)0.735:0.02110)0.358:0.00062)0.985:0.00061)0.621:0.00065,((Merlin-N3_DR|117809:0.23890,(Merlin-N3_DR|35422:0.13736,Merlin-N3_DR|427286:0.22057)0.672:0.02426)0.816:0.06032,((((((((Merlin-N3_DR|265267:0.25672,(Merlin-N3_DR|35238:0.23646,(Merlin-N3_DR|117834:0.25672,Merlin-N3_DR|117844:0.44484)0.921:0.16391)0.442:0.05240)0.809:0.05426,(Merlin-N3_DR|344236:0.28487,(((Merlin-N3_DR|265136:0.22813,(Merlin-N3_DR|35278:0.19077,(Merlin-N3_DR|35236:0.37605,Merlin-N3_DR|190998:0.31378)0.453:0.06381)0.784:0.05093)0.825:0.00063,Merlin-N3_DR|265181:0.19308)0.778:0.02230,(((Merlin-N3_DR|35399:0.34092,Merlin-N3_DR|427302:0.20375)0.426:0.06628,Merlin-N3_DR|427297:0.37000)0.382:0.00062,(Merlin-N3_DR|35325:0.18314,Merlin-N3_DR|35421:0.24193)0.782:0.05981)0.835:0.03036)0.063:0.00237)0.397:0.01022)0.664:0.00928,((Merlin-N3_DR|265253:0.18708,(Merlin-N3_DR|35393:0.25103,Merlin-N3_DR|191012:0.09366)0.553:0.04338)0.947:0.10424,((Merlin-N3_DR|265110:0.31486,Merlin-N3_DR|265237:0.27402)0.840:0.10058,(Merlin-N3_DR|265126:0.24268,(Merlin-N3_DR|265206:0.21798,Merlin-N3_DR|427269:0.22171)0.325:0.02086)0.644:0.03615)0.041:0.00062)0.733:0.01169)0.664:0.00767,((Merlin-N3_DR|344230:0.23053,Merlin-N3_DR|427336:0.36436)0.217:0.04268,Merlin-N3_DR|344246:0.23917)0.857:0.04145)0.877:0.00063,((Merlin-N3_DR|191011:0.12063,Merlin-N3_DR|191014:0.06049)0.985:0.17460,((Merlin-N3_DR|427266:0.31402,(Merlin-N3_DR|191009:0.19345,Merlin-N3_DR|190901:0.26732)0.828:0.05305)0.827:0.04450,Merlin-N3_DR|191010:0.13950)0.723:0.01322)0.889:0.05102)0.845:0.03465,(Merlin-N3_DR|35251:0.32931,Merlin-N3_DR|190955:0.22316)0.846:0.05670)0.510:0.00561,Merlin-N3_DR|117761:0.41763)0.737:0.01620,((Merlin-N3_DR|427265:0.11654,Merlin-N3_DR|427283:0.19326)0.738:0.03192,(Merlin-N3_DR|190847:0.40001,Merlin-N3_DR|35364:0.26547)0.277:0.01986)0.771:0.05120)0.696:0.00945)0.789:0.00960)0.731:0.00061,(((Merlin-N3_DR|506938:0.12082,(Merlin-N3_DR|506933:0.12334,Merlin-N3_DR|506931:0.21268)0.851:0.03552)0.785:0.02110,(Merlin-N3_DR|265268:0.26419,Merlin-N3_DR|506927:0.28067)0.736:0.07064)0.746:0.00994,(Merlin-N3_DR|506937:0.14492,Merlin-N3_DR|506940:0.26743)0.756:0.02423)0.870:0.01540)0.412:0.00061,((Merlin-N3_DR|35377:0.22042,(Merlin-N3_DR|427448:0.20610,(Merlin-N3_DR|117769:0.08313,Merlin-N3_DR|35380:0.12657)0.837:0.11612)0.461:0.01746)0.191:0.01318,Merlin-N3_DR|344151:0.25352)0.998:0.00086)0.036:0.00062,((Merlin-N3_DR|265257:0.14779,Merlin-N3_DR|265258:0.22969)0.814:0.08239,(((Merlin-N3_DR|35313:0.23757,(Merlin-N3_DR|117828:0.35685,Merlin-N3_DR|344238:0.27638)0.760:0.17907)0.687:0.04633,(Merlin-N3_DR|344178:0.13423,(Merlin-N3_DR|117830:0.20070,(Merlin-N3_DR|190843:0.00062,Merlin-N3_DR|427375:0.34814)0.932:0.20010)0.042:0.04772)0.902:0.04598)0.340:0.00061,((Merlin-N3_DR|35349:0.07955,Merlin-N3_DR|344309:0.00063)0.050:0.51714,(Merlin-N3_DR|191018:0.30994,Merlin-N3_DR|190851:0.26322)0.821:0.06888)0.936:0.00077)0.733:0.02626)0.612:0.00062)0.434:0.00062,((((Merlin-N3_DR|427454:0.18822,(Merlin-N3_DR|190964:0.19816,Merlin-N3_DR|117857:0.22534)0.697:0.03320)0.067:0.00062,Merlin-N3_DR|117886:0.17455)0.803:0.01767,Merlin-N3_DR|344340:0.16994)0.830:0.02623,(Merlin-N3_DR|35294:0.13184,(Merlin-N3_DR|35415:0.18857,Merlin-N3_DR|344305:0.19962)0.767:0.03059)0.700:0.01746)0.200:0.01366)0.859:0.02314,(((Merlin-N3_DR|35424:0.16488,(Merlin-N3_DR|190942:0.11522,Merlin-N3_DR|265139:0.15489)0.865:0.10156)0.601:0.00579,(Merlin-N3_DR|190869:0.22814,((Merlin-N3_DR|117779:0.16597,Merlin-N3_DR|344225:0.27573)0.783:0.04580,(Merlin-N3_DR|35411:0.31123,Merlin-N3_DR|427326:0.18078)0.335:0.00062)0.759:0.02366)0.772:0.02093)0.726:0.00062,((Merlin-N3_DR|344220:0.30197,(Merlin-N3_DR|117768:0.13901,Merlin-N3_DR|344169:0.22119)0.725:0.05302)0.778:0.02516,(((((((Merlin-N3_DR|265178:0.24846,Merlin-N3_DR|427433:0.23170)0.256:0.03671,(Merlin-N3_DR|35244:0.17006,Merlin-N3_DR|265173:0.26106)0.763:0.03658)0.743:0.02497,(Merlin-N3_DR|427449:0.15216,Merlin-N3_DR|265161:0.26241)0.807:0.07611)0.648:0.01770,(((Merlin-N3_DR|427425:0.20710,(((Merlin-N3_DR|344186:0.43104,Merlin-N3_DR|427476:0.25041)0.763:0.13366,((((Merlin-N3_DR|265114:0.16341,Merlin-N3_DR|427242:0.12056)0.814:0.04605,Merlin-N3_DR|265115:0.15028)0.225:0.03928,(Merlin-N3_DR|35253:0.25721,Merlin-N3_DR|427315:0.56827)0.134:0.13347)0.900:0.10614,(Merlin-N3_DR|344345:0.16534,Merlin-N3_DR|427280:0.26428)0.444:0.00063)0.765:0.02206)0.796:0.02754,((Merlin-N3_DR|344223:0.22332,(Merlin-N3_DR|344149:0.21896,Merlin-N3_DR|344158:0.16318)0.858:0.11514)0.571:0.03288,(Merlin-N3_DR|117904:0.39355,Merlin-N3_DR|35406:0.15837)0.799:0.05417)0.413:0.00063)0.532:0.01090)0.772:0.00970,((((Merlin-N3_DR|344185:0.30989,Merlin-N3_DR|265264:0.25090)0.785:0.05197,(Merlin-N3_DR|427472:0.27353,(Merlin-N3_DR|344126:0.20039,Merlin-N3_DR|427312:0.26691)0.653:0.02546)0.596:0.00660)0.369:0.02367,((Merlin-N3_DR|427243:0.14925,Merlin-N3_DR|265167:0.16427)0.691:0.01586,Merlin-N3_DR|265175:0.47652)0.787:0.08094)0.569:0.00846,(Merlin-N3_DR|427292:0.23396,(Merlin-N3_DR|35206:0.16431,Merlin-N3_DR|265199:0.17187)0.313:0.01385)0.912:0.05597)0.728:0.00649)0.770:0.00853,(((((Merlin-N3_DR|35283:0.29961,(Merlin-N3_DR|190973:0.20260,Merlin-N3_DR|427422:0.21422)0.804:0.04938)0.012:0.01336,(Merlin-N3_DR|117876:0.18346,Merlin-N3_DR|265272:0.30665)0.749:0.04153)0.739:0.00951,(Merlin-N3_DR|35401:0.33565,((Merlin-N3_DR|35365:0.16921,Merlin-N3_DR|427421:0.30822)0.768:0.03429,(Merlin-N3_DR|427415:0.37592,((Merlin-N3_DR|344325:0.61387,Merlin-N3_DR|265273:0.12714)0.842:0.07736,Merlin-N3_DR|35211:0.19700)0.560:0.00891)0.941:0.11810)0.796:0.02073)0.961:0.00063)0.984:0.00062,(Merlin-N3_DR|35355:0.15684,Merlin-N3_DR|265239:0.15184)0.855:0.10272)0.894:0.00748,((Merlin-N3_DR|117802:0.22352,Merlin-N3_DR|344297:0.12285)0.781:0.02741,((Merlin-N3_DR|35270:0.28159,Merlin-N3_DR|35383:0.12548)0.625:0.06242,((Merlin-N3_DR|265170:0.32783,Merlin-N3_DR|344321:0.17066)0.864:0.06271,((Merlin-N3_DR|190841:0.15198,Merlin-N3_DR|427467:0.20285)0.900:0.10040,((Merlin-N3_DR|35329:0.32341,(Merlin-N3_DR|35342:0.14193,Merlin-N3_DR|344124:0.32005)0.222:0.22720)0.844:0.15170,(((Merlin-N3_DR|35388:0.14173,(Merlin-N3_DR|190906:0.73255,Merlin-N3_DR|427309:0.37983)0.856:0.18191)0.287:0.06676,Merlin-N3_DR|265147:0.50381)0.831:0.09130,(Merlin-N3_DR|190844:0.27480,Merlin-N3_DR|265128:0.42484)0.864:0.10853)0.778:0.04034)0.222:0.00062)0.654:0.01486)0.798:0.02370)0.292:0.00063)0.838:0.00063)0.160:0.00063)0.815:0.01145)0.998:0.00062,((Merlin-N3_DR|35317:0.20774,(((Merlin-N3_DR|190864:0.16693,((Merlin-N3_DR|265138:0.25621,(Merlin-N3_DR|265130:0.21802,Merlin-N3_DR|265131:0.07562)0.684:0.07840)0.792:0.06644,Merlin-N3_DR|265222:0.22462)0.289:0.01278)0.536:0.00641,((Merlin-N3_DR|35331:0.23643,Merlin-N3_DR|427469:0.19070)0.831:0.06311,Merlin-N3_DR|190920:0.23365)0.626:0.00062)0.793:0.01448,(Merlin-N3_DR|35229:0.19133,Merlin-N3_DR|191007:0.34181)0.400:0.08381)0.531:0.00872)1.000:0.00063,(Merlin-N3_DR|35437:0.13962,(Merlin-N3_DR|265230:0.23907,Merlin-N3_DR|344291:0.23464)0.851:0.05279)0.837:0.02105)0.775:0.00790)0.178:0.00062,(((Merlin-N3_DR|427270:0.19656,(Merlin-N3_DR|344152:0.14370,Merlin-N3_DR|427343:0.17014)0.169:0.01796)0.362:0.00062,(Merlin-N3_DR|35412:0.24353,(Merlin-N3_DR|35347:0.13293,Merlin-N3_DR|35410:0.15212)0.752:0.02179)0.906:0.06345)0.744:0.00062,(Merlin-N3_DR|427363:0.26881,(Merlin-N3_DR|344346:0.24344,(Merlin-N3_DR|344188:0.17467,Merlin-N3_DR|265211:0.23664)0.248:0.01514)0.365:0.01744)0.537:0.01346)0.884:0.01510)0.765:0.00063,(((Merlin-N3_DR|427291:0.16262,(Merlin-N3_DR|35414:0.16069,(Merlin-N3_DR|190966:0.16431,Merlin-N3_DR|427388:0.36998)0.247:0.06268)0.890:0.06864)0.340:0.00061,(Merlin-N3_DR|265149:0.20855,Merlin-N3_DR|427475:0.18791)0.912:0.08889)0.847:0.01833,((Merlin-N3_DR|117823:0.21776,Merlin-N3_DR|190886:0.00061)0.167:0.16938,Merlin-N3_DR|427380:0.19413)0.616:0.00439)0.747:0.01117)0.426:0.00062)0.381:0.00063)0.830:0.01722)0.030:0.00063,(((Merlin-N3_DR|35203:0.19392,(Merlin-N3_DR|35250:0.16636,Merlin-N3_DR|117888:0.23893)0.979:0.15172)0.668:0.01345,(Merlin-N3_DR|35373:0.20061,Merlin-N3_DR|117789:0.23683)0.071:0.04135)0.999:0.00061,(Merlin-N3_DR|265156:0.25679,((Merlin-N3_DR|427450:0.16339,Merlin-N3_DR|427443:0.18887)0.779:0.04298,Merlin-N3_DR|265249:0.09601)0.314:0.02345)0.355:0.02788)0.804:0.00924)0.356:0.00062,(((Merlin-N3_DR|344144:0.16569,Merlin-N3_DR|190972:0.18100)0.353:0.03058,(Merlin-N3_DR|190855:0.12328,Merlin-N3_DR|117804:0.30426)0.759:0.05262)0.747:0.02878,(Merlin-N3_DR|35419:0.26188,(Merlin-N3_DR|190904:0.15431,Merlin-N3_DR|265112:0.28707)0.193:0.01659)0.329:0.03085)0.751:0.01267)0.785:0.04631)0.676:0.01050)0.000:0.00063,(((Merlin-N3_DR|265111:0.0,Merlin-N3_DR|344253:0.0):0.20065,(Merlin-N3_DR|265109:0.18658,Merlin-N3_DR|506947:0.00063)0.556:0.18482)0.783:0.04994,(Merlin-N3_DR|35346:0.31076,Merlin-N3_DR|427473:0.20212)0.721:0.02940)0.865:0.03990)0.094:0.00060)0.170:0.00063,(((Merlin-N3_DR|344296:0.14767,Merlin-N3_DR|506948:0.31965)0.858:0.07889,(Merlin-N3_DR|35358:0.15292,Merlin-N3_DR|265132:0.12568)0.170:0.00735)0.351:0.01201,Merlin-N3_DR|190987:0.18269)0.767:0.01303)0.805:0.00061)0.797:0.00063)0.476:0.00062)0.340:0.00063);
```
