## Supplementary Data 2 for "A genomic portrait of zebrafish transposable elements and their spatiotemporal embryonic expression": Merlin-N4_DR.mafft.nwk

```
((Merlin-N4_DR|757877:0.11414,((Merlin-N4_DR|2022706:0.08980,(((((((Merlin-N4_DR|1523036:0.15601,Merlin-N4_DR|757885:0.07377)0.474:0.00689,Merlin-N4_DR|1012000:0.08526)0.283:0.00841,Merlin-N4_DR|265288:0.08865)0.226:0.00057,(Merlin-N4_DR|507159:0.00058,Merlin-N4_DR|1731130:0.19858)0.909:0.09356)0.756:0.00189,(((Merlin-N4_DR|1297363:0.06405,((Merlin-N4_DR|1624673:0.06663,Merlin-N4_DR|2078749:0.33835)0.835:0.05000,Merlin-N4_DR|35458:0.14061)0.518:0.00057)0.841:0.01365,(Merlin-N4_DR|117934:0.07156,Merlin-N4_DR|1624664:0.06822)0.938:0.01804)0.535:0.00057,(Merlin-N4_DR|1433206:0.07945,Merlin-N4_DR|2022714:0.08213)0.769:0.01796)0.969:0.00210)0.851:0.00435,(((Merlin-N4_DR|2022703:0.13984,(Merlin-N4_DR|1831633:0.07181,((Merlin-N4_DR|1935817:0.15190,(Merlin-N4_DR|587576:0.07896,Merlin-N4_DR|674200:0.08442)0.991:0.03221)0.671:0.00172,Merlin-N4_DR|1433204:0.11711)0.883:0.00765)0.050:0.00080)0.836:0.00985,((((Merlin-N4_DR|1360826:0.00057,(Merlin-N4_DR|1360820:0.05666,(((Merlin-N4_DR|1731115:0.01776,Merlin-N4_DR|1731116:0.01225)0.894:0.00603,(Merlin-N4_DR|427492:0.00549,(((Merlin-N4_DR|1831643:0.00268,Merlin-N4_DR|1360818:0.00852)0.871:0.00542,(Merlin-N4_DR|1360819:0.01115,Merlin-N4_DR|1831642:0.00310)0.996:0.01588)0.976:0.01040,Merlin-N4_DR|427493:0.00387)0.481:0.00525)0.942:0.00895)0.863:0.00498,Merlin-N4_DR|265287:0.03018)0.863:0.00987)0.779:0.03412)0.909:0.08532,Merlin-N4_DR|35452:0.09873)0.914:0.01890,(Merlin-N4_DR|2022711:0.12142,Merlin-N4_DR|1831632:0.09960)0.709:0.00550)0.694:0.00106,(((((((((Merlin-N4_DR|674222:0.08384,((Merlin-N4_DR|117929:0.15069,(Merlin-N4_DR|1624665:0.07597,(Merlin-N4_DR|117930:0.02518,Merlin-N4_DR|1935819:0.22859)0.972:0.08741)0.855:0.02271)0.267:0.00058,Merlin-N4_DR|587579:0.10840)0.705:0.01952)0.329:0.00106,(Merlin-N4_DR|427496:0.05454,Merlin-N4_DR|587578:0.09966)0.784:0.03307)0.553:0.00058,((((Merlin-N4_DR|427501:0.12242,Merlin-N4_DR|1831644:0.02298)0.004:0.00764,Merlin-N4_DR|1161043:0.15221)0.824:0.02140,Merlin-N4_DR|1297358:0.08270)0.855:0.01519,Merlin-N4_DR|265291:0.08767)0.885:0.01153)0.885:0.00700,(Merlin-N4_DR|2022712:0.10180,((Merlin-N4_DR|265283:0.11552,(Merlin-N4_DR|1831653:0.08878,Merlin-N4_DR|191024:0.14936)0.681:0.00608)0.754:0.00703,(Merlin-N4_DR|587568:0.05353,Merlin-N4_DR|507167:0.03874)0.971:0.02484)0.555:0.00075)0.490:0.00058)0.842:0.00058,(Merlin-N4_DR|1012003:0.09693,Merlin-N4_DR|2022729:0.06777)0.807:0.00833)0.265:0.00057,(Merlin-N4_DR|1731113:0.06659,(Merlin-N4_DR|920736:0.10205,Merlin-N4_DR|837601:0.08095)0.001:0.00241)0.839:0.00764)0.862:0.00422,(Merlin-N4_DR|920768:0.11195,(Merlin-N4_DR|1225811:0.09232,Merlin-N4_DR|1012001:0.11348)0.530:0.00739)0.552:0.00712)0.000:0.00084,(Merlin-N4_DR|427498:0.02900,Merlin-N4_DR|427483:0.07277)0.759:0.00350)0.000:0.00061,(((Merlin-N4_DR|2022718:0.10124,Merlin-N4_DR|344359:0.14182)0.646:0.00944,(Merlin-N4_DR|1011997:0.14389,Merlin-N4_DR|117923:0.11324)0.281:0.00649)0.741:0.00269,(Merlin-N4_DR|674189:0.07810,(((((Merlin-N4_DR|587575:0.08621,Merlin-N4_DR|427507:0.09655)0.492:0.00578,((Merlin-N4_DR|920763:0.02956,Merlin-N4_DR|1297351:0.03434)0.395:0.05451,Merlin-N4_DR|2078750:0.09811)0.813:0.01081)0.857:0.00057,(Merlin-N4_DR|1624659:0.09997,Merlin-N4_DR|1161033:0.10040)0.321:0.00394)0.562:0.00183,((((Merlin-N4_DR|427482:0.13319,(Merlin-N4_DR|35453:0.09781,((Merlin-N4_DR|587571:0.15827,Merlin-N4_DR|920751:0.20053)0.987:0.22704,Merlin-N4_DR|920754:0.39510)0.691:0.06430)0.574:0.02737)0.863:0.00076,Merlin-N4_DR|427502:0.18406)0.811:0.02744,((Merlin-N4_DR|1433213:0.00546,(Merlin-N4_DR|507158:0.19896,Merlin-N4_DR|2094035:0.07986)0.878:0.07172)0.569:0.05917,Merlin-N4_DR|2022708:0.08795)0.127:0.00962)0.557:0.02253,(Merlin-N4_DR|674193:0.09666,(Merlin-N4_DR|2022719:0.12533,(((Merlin-N4_DR|1297361:0.12875,Merlin-N4_DR|191028:0.07776)0.735:0.01290,(Merlin-N4_DR|757886:0.21462,(Merlin-N4_DR|674206:0.02231,Merlin-N4_DR|757866:0.10126)0.747:0.01291)0.877:0.09046)0.240:0.00058,Merlin-N4_DR|344353:0.26415)0.586:0.02156)0.347:0.00921)0.352:0.00288)0.812:0.00167)0.798:0.00145,((Merlin-N4_DR|920748:0.06230,(Merlin-N4_DR|344364:0.09206,(((Merlin-N4_DR|1523040:0.03077,(Merlin-N4_DR|1523051:0.01137,Merlin-N4_DR|1523050:0.00057)0.914:0.00764)1.000:0.00058,Merlin-N4_DR|1523049:0.00360)0.999:0.08451,(Merlin-N4_DR|35444:0.06273,Merlin-N4_DR|35443:0.07486)0.649:0.02677)0.492:0.00056)0.363:0.00058)0.440:0.00653,Merlin-N4_DR|1433202:0.09842)0.083:0.00054)0.094:0.00056)0.094:0.00092)0.815:0.00116)0.866:0.00334)0.807:0.00058)0.192:0.00141,(((Merlin-N4_DR|1935799:0.11360,(Merlin-N4_DR|1935809:0.04813,(Merlin-N4_DR|265281:0.00056,Merlin-N4_DR|1433211:0.10002)0.312:0.08049)0.844:0.06100)0.555:0.00056,(Merlin-N4_DR|1731107:0.08572,((((((((Merlin-N4_DR|1935818:0.15431,Merlin-N4_DR|1433208:0.07981)0.655:0.00424,Merlin-N4_DR|2022726:0.08532)0.920:0.04990,Merlin-N4_DR|1433207:0.10550)0.078:0.00054,Merlin-N4_DR|35440:0.10566)0.949:0.01877,((((Merlin-N4_DR|757874:0.11355,(Merlin-N4_DR|674194:0.10705,((Merlin-N4_DR|674185:0.07097,Merlin-N4_DR|1731114:0.02609)0.876:0.07902,(Merlin-N4_DR|427490:0.00057,(Merlin-N4_DR|1360817:0.04564,Merlin-N4_DR|1731117:0.05103)0.900:0.05594)0.935:0.08856)0.836:0.09011)0.191:0.00056)0.518:0.01734,Merlin-N4_DR|1731110:0.00056)0.367:0.06041,(Merlin-N4_DR|1624663:0.25118,Merlin-N4_DR|1831635:0.13316)0.718:0.01738)0.000:0.02048,Merlin-N4_DR|757878:0.43574)0.819:0.01500)0.772:0.00808,(Merlin-N4_DR|674213:0.08871,(((Merlin-N4_DR|35449:0.04074,Merlin-N4_DR|265294:0.13100)0.100:0.00222,Merlin-N4_DR|674187:0.12975)0.000:0.01673,(Merlin-N4_DR|1297349:0.00057,(Merlin-N4_DR|1161044:0.05113,Merlin-N4_DR|1011996:0.15582)0.825:0.12056)0.910:0.08080)0.000:0.00755)0.481:0.02005)0.508:0.00076,Merlin-N4_DR|35454:0.09983)0.514:0.01143,((Merlin-N4_DR|587565:0.11941,(Merlin-N4_DR|427503:0.12881,Merlin-N4_DR|837605:0.17858)0.231:0.02850)0.736:0.01778,((Merlin-N4_DR|2100313:0.10333,Merlin-N4_DR|35450:0.05551)0.591:0.05331,(Merlin-N4_DR|344352:0.19786,Merlin-N4_DR|1297362:0.15061)0.852:0.08042)0.586:0.02128)0.987:0.10442)0.754:0.00589)0.787:0.00515)0.998:0.02419,Merlin-N4_DR|1297347:0.10001)0.746:0.00226)0.613:0.00240)0.298:0.00162,(((Merlin-N4_DR|265285:0.11864,Merlin-N4_DR|837610:0.18092)0.696:0.00584,(Merlin-N4_DR|1624667:0.10146,(Merlin-N4_DR|1433201:0.04818,Merlin-N4_DR|1624662:0.01414)0.665:0.06938)0.841:0.01367)0.387:0.00680,Merlin-N4_DR|265290:0.07814)0.000:0.00083)0.553:0.00206)0.770:0.00053,((Merlin-N4_DR|117918:0.04881,Merlin-N4_DR|1624677:0.05062)0.858:0.02215,Merlin-N4_DR|1831646:0.35760)0.897:0.02918)0.438:0.00119)0.398:0.00241,Merlin-N4_DR|1731106:0.30312,((Merlin-N4_DR|1297348:0.04230,Merlin-N4_DR|1731131:0.01091)0.979:0.07831,((((Merlin-N4_DR|1225809:0.10605,((Merlin-N4_DR|1012004:0.14234,Merlin-N4_DR|117927:0.13073)0.725:0.00914,Merlin-N4_DR|117919:0.11576)0.448:0.00220)0.876:0.00055,(((((Merlin-N4_DR|837603:0.08347,(((Merlin-N4_DR|1012006:0.06249,(Merlin-N4_DR|674192:0.04724,(((Merlin-N4_DR|1624676:0.01645,(Merlin-N4_DR|674195:0.11561,Merlin-N4_DR|674184:0.11581)0.989:0.17686)0.356:0.01094,Merlin-N4_DR|1161040:0.00927)0.929:0.02741,(Merlin-N4_DR|265296:0.04755,(((Merlin-N4_DR|1297353:0.03115,Merlin-N4_DR|1225799:0.04665)0.766:0.00346,((((Merlin-N4_DR|920738:0.03893,(((Merlin-N4_DR|1433193:0.06755,(Merlin-N4_DR|1012005:0.05636,Merlin-N4_DR|427491:0.12048)0.000:0.02497)0.750:0.00681,(((Merlin-N4_DR|1360825:0.03614,Merlin-N4_DR|1731124:0.03755)0.176:0.00713,(((Merlin-N4_DR|344370:0.05635,(Merlin-N4_DR|35455:0.07495,(Merlin-N4_DR|344369:0.04171,Merlin-N4_DR|1161036:0.13877)0.852:0.04000)0.812:0.04930)0.965:0.08564,((Merlin-N4_DR|427510:0.02963,Merlin-N4_DR|1831649:0.01558)0.953:0.02583,(Merlin-N4_DR|920752:0.01300,Merlin-N4_DR|1831647:0.01559)0.984:0.04128)0.679:0.01446)0.843:0.02352,(Merlin-N4_DR|427481:0.05318,(Merlin-N4_DR|265293:0.04681,Merlin-N4_DR|920753:0.03941)0.755:0.01361)0.893:0.01846)0.705:0.00202)0.943:0.02556,(((Merlin-N4_DR|1360816:0.35094,(Merlin-N4_DR|1831637:0.08168,(Merlin-N4_DR|757875:0.22055,Merlin-N4_DR|1225817:0.04313)0.645:0.02210)0.705:0.01618)0.432:0.00778,(Merlin-N4_DR|2022704:0.02442,Merlin-N4_DR|1624679:0.02492)0.779:0.00598)0.962:0.00087,Merlin-N4_DR|1161031:0.02854)0.249:0.00728)0.708:0.00492)0.857:0.00455,(Merlin-N4_DR|117932:0.03802,Merlin-N4_DR|1225816:0.03667)0.987:0.01543)0.677:0.00171)0.750:0.00219,(Merlin-N4_DR|1433199:0.04468,(Merlin-N4_DR|757887:0.02253,Merlin-N4_DR|507163:0.03304)0.742:0.00521)0.849:0.00340)0.995:0.00057,(Merlin-N4_DR|2022705:0.03305,Merlin-N4_DR|1093998:0.03980)0.487:0.00057)0.697:0.00056,((((Merlin-N4_DR|507155:0.02691,((Merlin-N4_DR|507164:0.03018,Merlin-N4_DR|1624675:0.01115)0.867:0.00657,((Merlin-N4_DR|2022722:0.01519,(Merlin-N4_DR|1161039:0.01070,Merlin-N4_DR|2022724:0.01281)0.925:0.00467)0.767:0.00118,Merlin-N4_DR|1012012:0.03375)0.692:0.00164)0.917:0.00490)0.962:0.00718,(Merlin-N4_DR|920760:0.02109,Merlin-N4_DR|1360814:0.01505)1.000:0.03239)0.417:0.00119,Merlin-N4_DR|344361:0.03920)0.969:0.01294,Merlin-N4_DR|1624680:0.02872)0.885:0.00503)0.734:0.00057)0.893:0.00329,Merlin-N4_DR|117928:0.04722)0.929:0.00107)0.886:0.00080)0.749:0.00209)0.882:0.00403)0.740:0.00209,(((Merlin-N4_DR|1161037:0.05690,(Merlin-N4_DR|674186:0.18693,Merlin-N4_DR|265277:0.04933)0.354:0.00649)0.906:0.01265,(Merlin-N4_DR|1012010:0.06601,(Merlin-N4_DR|265278:0.03280,Merlin-N4_DR|1012011:0.04082)0.608:0.01485)0.565:0.00271)0.515:0.00447,((Merlin-N4_DR|1433195:0.05855,((Merlin-N4_DR|757888:0.02585,(Merlin-N4_DR|1731123:0.01800,Merlin-N4_DR|1297354:0.05704)0.751:0.00058)0.604:0.00533,Merlin-N4_DR|344371:0.10928)0.439:0.00364)0.766:0.00728,((Merlin-N4_DR|1094004:0.05338,(((Merlin-N4_DR|1225806:0.04853,Merlin-N4_DR|507166:0.03532)0.472:0.00559,(((Merlin-N4_DR|427497:0.02360,Merlin-N4_DR|191025:0.02875)0.479:0.00059,(Merlin-N4_DR|674191:0.02676,Merlin-N4_DR|674216:0.02073)0.978:0.01256)0.801:0.00328,Merlin-N4_DR|1624681:0.02271)0.784:0.00226)0.682:0.00343,((Merlin-N4_DR|587563:0.02783,Merlin-N4_DR|1094010:0.04049)0.629:0.00420,(((((Merlin-N4_DR|117913:0.01528,((((Merlin-N4_DR|35446:0.00819,(Merlin-N4_DR|1225801:0.01169,((Merlin-N4_DR|1161038:0.00712,Merlin-N4_DR|344355:0.01394)0.728:0.00232,(Merlin-N4_DR|1297352:0.00115,Merlin-N4_DR|1624672:0.00822)0.966:0.00576)0.767:0.00127)0.766:0.00116)0.761:0.00114,(Merlin-N4_DR|837607:0.01530,Merlin-N4_DR|117908:0.00986)0.766:0.00117)0.828:0.00120,Merlin-N4_DR|920737:0.01764)0.270:0.00058,Merlin-N4_DR|1624670:0.01766)0.000:0.00058)0.867:0.00242,Merlin-N4_DR|1094001:0.00852)0.764:0.00125,(((((Merlin-N4_DR|1360827:0.03238,Merlin-N4_DR|1225812:0.01086)0.862:0.00454,(Merlin-N4_DR|2100640:0.01795,((Merlin-N4_DR|1731121:0.00578,Merlin-N4_DR|1731122:0.00236)0.781:0.00232,(Merlin-N4_DR|674197:0.00465,(Merlin-N4_DR|920772:0.00585,(Merlin-N4_DR|920744:0.00619,Merlin-N4_DR|1093995:0.00386)0.954:0.00780)0.951:0.00463)0.879:0.00058)0.955:0.00135)0.746:0.00078)0.771:0.00231,Merlin-N4_DR|674217:0.02113)0.866:0.00058,(Merlin-N4_DR|1624671:0.01410,Merlin-N4_DR|1731108:0.00700)0.988:0.00935)0.825:0.00104,(((Merlin-N4_DR|507162:0.02294,(Merlin-N4_DR|2022713:0.01080,(Merlin-N4_DR|1433194:0.01341,Merlin-N4_DR|1731125:0.01357)0.998:0.01468)0.641:0.00472)0.496:0.00427,Merlin-N4_DR|2100641:0.02843)0.699:0.00243,((Merlin-N4_DR|117937:0.01002,(Merlin-N4_DR|674219:0.00954,Merlin-N4_DR|1012007:0.01282)0.690:0.00780)0.642:0.00077,Merlin-N4_DR|1831650:0.01622)0.924:0.00539)0.876:0.00366)0.749:0.00091)0.996:0.01422,(((Merlin-N4_DR|1433215:0.01144,(Merlin-N4_DR|2077694:0.01445,(Merlin-N4_DR|35456:0.01138,Merlin-N4_DR|920743:0.00364)0.451:0.00185)0.883:0.00469)0.983:0.00914,(Merlin-N4_DR|117933:0.02160,Merlin-N4_DR|920740:0.01205)0.759:0.00294)0.993:0.01211,(Merlin-N4_DR|344366:0.02375,(Merlin-N4_DR|920765:0.02431,((Merlin-N4_DR|344376:0.01469,Merlin-N4_DR|344377:0.00790)0.987:0.01172,(Merlin-N4_DR|674223:0.01576,Merlin-N4_DR|920762:0.01518)0.388:0.00111)0.920:0.00541)0.968:0.01014)0.117:0.00256)0.987:0.00890)0.915:0.00389,Merlin-N4_DR|1935800:0.03232)0.367:0.00166)0.990:0.01480)0.976:0.01164)0.494:0.00058,Merlin-N4_DR|1731119:0.06652)0.772:0.00113)0.864:0.00481)0.767:0.00149)0.899:0.00630,Merlin-N4_DR|1523046:0.06152)1.000:0.03777)0.602:0.00057,Merlin-N4_DR|1297359:0.08554)0.925:0.00961,(Merlin-N4_DR|1935806:0.04006,Merlin-N4_DR|2022727:0.05200)1.000:0.03698)0.815:0.00800,((Merlin-N4_DR|344368:0.11215,((((((Merlin-N4_DR|1831636:0.04069,(((Merlin-N4_DR|265289:0.04975,(Merlin-N4_DR|1523044:0.07434,Merlin-N4_DR|507160:0.05007)0.313:0.00058)0.788:0.00501,Merlin-N4_DR|674207:0.04661)0.847:0.00442,(Merlin-N4_DR|117926:0.02114,(Merlin-N4_DR|1012008:0.02238,(Merlin-N4_DR|920770:0.01811,Merlin-N4_DR|1011995:0.03788)0.796:0.00668)0.018:0.00277)0.991:0.01303)0.673:0.00137)0.854:0.00313,Merlin-N4_DR|1433196:0.05751)0.099:0.00651,Merlin-N4_DR|587572:0.05466)0.781:0.00923,Merlin-N4_DR|117912:0.05618)0.771:0.01502,Merlin-N4_DR|191029:0.10576)0.831:0.01760,Merlin-N4_DR|1731104:0.10567)0.872:0.00998)0.011:0.00056,((Merlin-N4_DR|837609:0.12881,(Merlin-N4_DR|674211:0.03278,Merlin-N4_DR|757876:0.12922)0.518:0.14504)0.813:0.00058,(((Merlin-N4_DR|1011999:0.13884,((Merlin-N4_DR|427495:0.04992,(Merlin-N4_DR|265286:0.08519,Merlin-N4_DR|920757:0.05830)0.154:0.01408)0.483:0.03925,Merlin-N4_DR|837611:0.09730)0.170:0.00195)0.652:0.00371,((((Merlin-N4_DR|757879:0.05337,((Merlin-N4_DR|427499:0.00058,Merlin-N4_DR|587561:0.06336)0.850:0.04097,(Merlin-N4_DR|757870:0.03129,(Merlin-N4_DR|587564:0.02246,(Merlin-N4_DR|507165:0.00724,Merlin-N4_DR|1935801:0.00875)0.948:0.00894)0.987:0.04014)0.646:0.00554)0.967:0.01389)0.998:0.01820,(Merlin-N4_DR|1624666:0.11204,((((Merlin-N4_DR|117935:0.05630,(Merlin-N4_DR|117936:0.01510,Merlin-N4_DR|1094009:0.06919)0.513:0.02823)0.991:0.03198,(Merlin-N4_DR|920759:0.09398,Merlin-N4_DR|1523039:0.13036)0.734:0.00475)0.582:0.00415,Merlin-N4_DR|2022723:0.06832)0.791:0.00302,((Merlin-N4_DR|191031:0.09806,Merlin-N4_DR|587560:0.08219)0.095:0.00132,Merlin-N4_DR|1360815:0.08550)0.856:0.00721)0.912:0.00053)0.052:0.00067)0.842:0.00257,(Merlin-N4_DR|1093993:0.11855,(Merlin-N4_DR|117920:0.11771,Merlin-N4_DR|837602:0.11578)0.706:0.01541)0.844:0.01688)0.787:0.00236,((Merlin-N4_DR|674196:0.06860,(Merlin-N4_DR|35448:0.05492,Merlin-N4_DR|587562:0.10771)0.378:0.00399)0.770:0.01015,((((((Merlin-N4_DR|1093994:0.03818,(((Merlin-N4_DR|1225803:0.09251,(Merlin-N4_DR|1433205:0.04201,Merlin-N4_DR|507168:0.17083)0.748:0.11056)0.953:0.16217,Merlin-N4_DR|2022716:0.06075)0.676:0.20339,Merlin-N4_DR|1433197:0.05472)0.394:0.06245)0.406:0.05457,Merlin-N4_DR|1831648:0.06128)0.579:0.03640,Merlin-N4_DR|674214:0.12960)0.789:0.04611,(Merlin-N4_DR|1831634:0.61898,Merlin-N4_DR|757872:0.05631)0.625:0.01003)0.430:0.00057,((Merlin-N4_DR|920764:0.04448,Merlin-N4_DR|1094000:0.06228)0.203:0.01656,Merlin-N4_DR|2022709:0.17575)0.802:0.03316)0.727:0.00651,(((((Merlin-N4_DR|1935813:0.00068,((Merlin-N4_DR|1624660:0.01693,(Merlin-N4_DR|1225813:0.09503,(Merlin-N4_DR|117931:0.09548,Merlin-N4_DR|2089859:0.36912)0.757:0.04576)0.988:0.22337)0.040:0.07460,Merlin-N4_DR|1523048:0.03359)0.183:0.01110)0.259:0.01321,Merlin-N4_DR|1935815:0.11071)0.836:0.01252,Merlin-N4_DR|2022728:0.09741)0.635:0.00572,(Merlin-N4_DR|427508:0.10266,Merlin-N4_DR|920769:0.07758)0.096:0.00775)0.997:0.00056,(Merlin-N4_DR|2116599:0.04966,(Merlin-N4_DR|1225815:0.10694,(Merlin-N4_DR|837604:0.25829,Merlin-N4_DR|587567:0.05316)0.759:0.01890)0.182:0.00301)0.448:0.00341)0.827:0.00210)0.757:0.00137)0.768:0.00149)0.790:0.00131)0.428:0.00158,(Merlin-N4_DR|1225800:0.09938,(Merlin-N4_DR|674204:0.11578,(((Merlin-N4_DR|1935811:0.05108,((Merlin-N4_DR|427506:0.16898,Merlin-N4_DR|587573:0.12311)0.114:0.00099,Merlin-N4_DR|674188:0.05543)0.607:0.00057)0.460:0.00593,(Merlin-N4_DR|1011998:0.11578,Merlin-N4_DR|674190:0.06062)0.689:0.01082)0.822:0.00058,Merlin-N4_DR|1433212:0.11532)0.000:0.00075)0.523:0.00433)0.827:0.00058)0.977:0.00056)0.798:0.00275)0.847:0.00452)0.880:0.00467,((((Merlin-N4_DR|2022715:0.11864,Merlin-N4_DR|1935812:0.08818)0.128:0.00429,((Merlin-N4_DR|837606:0.07494,Merlin-N4_DR|1624661:0.09598)0.786:0.00775,(Merlin-N4_DR|1624668:0.12544,(Merlin-N4_DR|1433209:0.07863,Merlin-N4_DR|1523037:0.07762)0.901:0.02514)0.664:0.00446)0.842:0.00819)0.694:0.00425,Merlin-N4_DR|1433210:0.20436)0.087:0.00083,((((Merlin-N4_DR|674201:0.05005,(Merlin-N4_DR|1161034:0.05432,Merlin-N4_DR|1624674:0.07159)0.493:0.00719)0.755:0.00352,(Merlin-N4_DR|1731112:0.05807,Merlin-N4_DR|35438:0.09888)0.476:0.00057)0.798:0.01084,Merlin-N4_DR|1094002:0.08035)0.984:0.02208,((Merlin-N4_DR|920746:0.10735,((Merlin-N4_DR|344358:0.13294,Merlin-N4_DR|507156:0.04024)0.406:0.01514,(Merlin-N4_DR|1831639:0.11814,Merlin-N4_DR|920739:0.09486)0.863:0.00057)0.794:0.00820)0.700:0.00373,((Merlin-N4_DR|1433200:0.11322,(Merlin-N4_DR|757869:0.08620,(Merlin-N4_DR|1831652:0.24153,Merlin-N4_DR|920761:0.08191)0.633:0.01662)0.013:0.00162)0.567:0.00863,((((Merlin-N4_DR|427489:0.15161,Merlin-N4_DR|1731129:0.38980)0.228:0.00058,Merlin-N4_DR|344354:0.05909)0.807:0.01803,(Merlin-N4_DR|344360:0.26060,((Merlin-N4_DR|1935808:0.05215,Merlin-N4_DR|1831651:0.07277)0.787:0.03580,(Merlin-N4_DR|920756:0.10956,Merlin-N4_DR|35442:0.06010)0.151:0.00057)0.228:0.00808)0.707:0.01013)0.700:0.00379,((((Merlin-N4_DR|427480:0.08904,(Merlin-N4_DR|1360821:0.09769,Merlin-N4_DR|1360822:0.08491)0.816:0.02211)0.433:0.00057,(Merlin-N4_DR|1731109:0.10241,Merlin-N4_DR|920755:0.08590)0.760:0.00256)0.855:0.00383,(((Merlin-N4_DR|1225798:0.14811,Merlin-N4_DR|1433214:0.07238)0.769:0.02408,(Merlin-N4_DR|674210:0.08537,Merlin-N4_DR|920767:0.04821)0.114:0.01432)0.757:0.00623,(((Merlin-N4_DR|1523043:0.00236,Merlin-N4_DR|1523041:0.01962)0.401:0.00704,(Merlin-N4_DR|1523047:0.00058,(Merlin-N4_DR|1012002:0.02062,Merlin-N4_DR|1523042:0.00279)0.089:0.00090)0.903:0.01265)1.000:0.07336,((Merlin-N4_DR|344363:0.11402,Merlin-N4_DR|35451:0.10636)0.352:0.02287,Merlin-N4_DR|1831638:0.16859)0.502:0.01816)0.772:0.00411)0.523:0.00058)0.835:0.00127,(((((((Merlin-N4_DR|344375:0.20584,Merlin-N4_DR|920749:0.10808)0.494:0.02563,Merlin-N4_DR|1731111:0.11760)0.702:0.00434,((Merlin-N4_DR|1731118:0.08499,Merlin-N4_DR|1093999:0.08753)0.427:0.01060,(Merlin-N4_DR|1297356:0.10547,(Merlin-N4_DR|344362:0.09174,Merlin-N4_DR|1935816:0.10697)0.232:0.03237)0.803:0.00611)0.751:0.00149)0.854:0.00414,((((((Merlin-N4_DR|35441:0.04856,(Merlin-N4_DR|1094005:0.02468,Merlin-N4_DR|1523045:0.00981)0.656:0.08268)0.886:0.02607,(Merlin-N4_DR|507161:0.09849,Merlin-N4_DR|1161042:0.06961)0.804:0.02302)0.706:0.00078,Merlin-N4_DR|1297355:0.09633)0.339:0.00077,(Merlin-N4_DR|344374:0.07463,Merlin-N4_DR|507169:0.05092)0.716:0.00523)0.203:0.00073,((Merlin-N4_DR|117939:0.05051,((((Merlin-N4_DR|920750:0.06396,Merlin-N4_DR|1225805:0.11295)0.857:0.02335,Merlin-N4_DR|1360824:0.11079)0.790:0.01134,(((Merlin-N4_DR|1433198:0.11345,((Merlin-N4_DR|427505:0.03787,Merlin-N4_DR|1935814:0.11321)0.619:0.09407,(Merlin-N4_DR|191027:0.07723,Merlin-N4_DR|1935820:0.07080)0.492:0.01180)0.844:0.02129)0.716:0.00506,Merlin-N4_DR|427485:0.16677)0.782:0.00985,(((Merlin-N4_DR|1731100:0.07914,Merlin-N4_DR|1831645:0.09054)0.813:0.01306,((Merlin-N4_DR|427487:0.13554,Merlin-N4_DR|1935804:0.14205)0.930:0.05121,Merlin-N4_DR|1094008:0.09872)0.949:0.00058)0.083:0.00089,(Merlin-N4_DR|344365:0.21419,Merlin-N4_DR|117917:0.05935)1.000:0.11654)0.368:0.00272)0.542:0.00365)0.223:0.00056,((Merlin-N4_DR|757884:0.07232,((Merlin-N4_DR|1161041:0.07060,Merlin-N4_DR|757873:0.11628)0.407:0.00820,Merlin-N4_DR|1831640:0.13320)0.243:0.00422)0.771:0.00458,(((Merlin-N4_DR|920766:0.06734,(Merlin-N4_DR|1161035:0.07350,Merlin-N4_DR|1297346:0.08036)0.855:0.01897)0.864:0.01290,(Merlin-N4_DR|117909:0.08068,(Merlin-N4_DR|265282:0.02774,Merlin-N4_DR|674221:0.03851)0.722:0.08763)0.861:0.01648)0.772:0.00413,(((((Merlin-N4_DR|1297360:0.05915,Merlin-N4_DR|2022730:0.03309)0.648:0.02152,Merlin-N4_DR|1433203:0.08575)0.507:0.01796,Merlin-N4_DR|1523038:0.13407)0.727:0.00654,(Merlin-N4_DR|837608:0.13259,((Merlin-N4_DR|344357:0.13807,Merlin-N4_DR|1012009:0.09143)0.798:0.04480,(Merlin-N4_DR|427509:0.01572,Merlin-N4_DR|117938:0.13142)0.442:0.02020)0.753:0.01067)0.954:0.03724)0.891:0.01176,(((Merlin-N4_DR|117921:0.08028,(Merlin-N4_DR|35445:0.00058,Merlin-N4_DR|1225818:0.12576)0.891:0.07344)0.011:0.00057,(Merlin-N4_DR|117915:0.09901,Merlin-N4_DR|837600:0.06931)0.848:0.05529)0.393:0.00506,Merlin-N4_DR|757883:0.12541)0.615:0.00574)0.727:0.00196)0.453:0.00056)0.794:0.00143)0.754:0.00258)0.769:0.00278,(((Merlin-N4_DR|674202:0.21305,Merlin-N4_DR|1225810:0.04278)0.787:0.01381,(Merlin-N4_DR|117922:0.08663,Merlin-N4_DR|1624678:0.08666)0.621:0.01424)0.772:0.00058,(((Merlin-N4_DR|674208:0.03086,Merlin-N4_DR|1523035:0.13724)0.487:0.05854,Merlin-N4_DR|1225808:0.04987)0.605:0.03510,Merlin-N4_DR|1011994:0.11208)0.768:0.01305)0.835:0.00754)0.799:0.00493)0.575:0.00055,(Merlin-N4_DR|117940:0.12512,Merlin-N4_DR|427500:0.09446)0.756:0.00919)0.521:0.00152)0.931:0.00931,(((Merlin-N4_DR|587577:0.22565,Merlin-N4_DR|1161032:0.18290)0.655:0.02529,((Merlin-N4_DR|587574:0.10340,Merlin-N4_DR|1624658:0.06551)0.033:0.01397,Merlin-N4_DR|757880:0.07914)0.000:0.00114)0.788:0.01687,Merlin-N4_DR|1935807:0.08730)0.785:0.01037)0.195:0.00058,(((((((Merlin-N4_DR|2022725:0.10697,((Merlin-N4_DR|117925:0.02798,(Merlin-N4_DR|1731127:0.49650,Merlin-N4_DR|920742:0.04774)0.076:0.00619)0.000:0.00986,Merlin-N4_DR|674205:0.03390)0.354:0.02427)0.831:0.03874,(Merlin-N4_DR|1731128:0.06804,Merlin-N4_DR|1012013:0.02792)0.426:0.00922)0.312:0.00077,(Merlin-N4_DR|1360823:0.24156,(Merlin-N4_DR|674212:0.01813,Merlin-N4_DR|265279:0.03619)0.292:0.01120)0.993:0.15080)0.407:0.00751,(Merlin-N4_DR|674209:0.06459,((Merlin-N4_DR|427494:0.00056,((Merlin-N4_DR|1094011:0.12750,Merlin-N4_DR|1731120:0.04730)0.780:0.04106,Merlin-N4_DR|1731105:0.15983)0.786:0.13331)0.416:0.09239,Merlin-N4_DR|2093302:0.01115)0.111:0.00497)0.615:0.10071)0.698:0.01027,(Merlin-N4_DR|1731103:0.07347,((Merlin-N4_DR|427486:0.11024,Merlin-N4_DR|1225804:0.01480)0.532:0.06320,((Merlin-N4_DR|674215:0.02375,Merlin-N4_DR|1225802:0.01216)0.621:0.06122,((Merlin-N4_DR|2022720:0.08952,Merlin-N4_DR|427484:0.11050)0.818:0.03300,(Merlin-N4_DR|674203:0.09247,Merlin-N4_DR|191026:0.05553)0.832:0.01700)0.942:0.08370)0.907:0.09077)0.323:0.03969)0.000:0.00059)0.841:0.01153,(((Merlin-N4_DR|1731102:0.11638,Merlin-N4_DR|2022707:0.08567)0.016:0.01769,((Merlin-N4_DR|265292:0.10421,(Merlin-N4_DR|35439:0.06079,Merlin-N4_DR|344356:0.17952)0.770:0.03040)0.691:0.00769,(Merlin-N4_DR|1012014:0.09984,Merlin-N4_DR|1297345:0.07604)0.884:0.06387)0.748:0.01868)0.794:0.00910,((((Merlin-N4_DR|920745:0.00057,Merlin-N4_DR|1831641:0.12023)0.885:0.10950,((Merlin-N4_DR|674218:0.11654,Merlin-N4_DR|1094003:0.04195)0.726:0.05281,Merlin-N4_DR|757867:0.00057)0.881:0.17984)0.614:0.01326,Merlin-N4_DR|1225814:0.07546)0.128:0.00058,Merlin-N4_DR|757882:0.25537)0.513:0.01916)0.826:0.00585)0.747:0.00154,(Merlin-N4_DR|2022717:0.09197,Merlin-N4_DR|674199:0.07975)0.737:0.00664)0.541:0.00056)0.773:0.00288,(Merlin-N4_DR|757871:0.13438,Merlin-N4_DR|1360813:0.05782)0.764:0.01229)0.830:0.00579)0.666:0.00057)0.804:0.00337)0.905:0.00058)0.781:0.00147)0.776:0.00226)0.555:0.00058)0.794:0.00192)0.788:0.00271,(((Merlin-N4_DR|920758:0.12959,(Merlin-N4_DR|1731126:0.09129,(Merlin-N4_DR|1225807:0.09734,(Merlin-N4_DR|265284:0.14082,Merlin-N4_DR|265280:0.14373)0.106:0.00453)0.092:0.00101)0.823:0.00608)0.598:0.00059,(((Merlin-N4_DR|1731132:0.09361,(Merlin-N4_DR|427488:0.17855,Merlin-N4_DR|265297:0.08883)0.115:0.00158)0.312:0.00964,Merlin-N4_DR|117911:0.03378)0.956:0.02108,((Merlin-N4_DR|117910:0.08898,(((Merlin-N4_DR|117924:0.00058,Merlin-N4_DR|117916:0.05322)0.839:0.03733,Merlin-N4_DR|920771:0.07237)0.687:0.00716,(Merlin-N4_DR|1831631:0.06443,Merlin-N4_DR|2022710:0.08000)0.797:0.01157)0.742:0.00406)0.922:0.01516,(((Merlin-N4_DR|1731101:0.06853,Merlin-N4_DR|1935802:0.10110)0.782:0.06321,Merlin-N4_DR|344372:0.11639)0.789:0.00606,((Merlin-N4_DR|1624669:0.08211,((Merlin-N4_DR|344367:0.08112,(Merlin-N4_DR|757881:0.07946,Merlin-N4_DR|1297357:0.07572)0.127:0.00422)0.098:0.00164,Merlin-N4_DR|191030:0.11990)0.855:0.00539)0.792:0.00371,Merlin-N4_DR|2022721:0.08014)0.911:0.00767)0.747:0.00338)0.543:0.00057)0.772:0.00409)0.783:0.00201,(((Merlin-N4_DR|587566:0.07058,(((Merlin-N4_DR|344373:0.03229,((Merlin-N4_DR|265295:0.06249,Merlin-N4_DR|507157:0.01213)0.959:0.01098,Merlin-N4_DR|1094006:0.02469)0.851:0.00449)0.853:0.00591,(Merlin-N4_DR|507170:0.05912,Merlin-N4_DR|674220:0.04550)0.841:0.00703)0.999:0.02552,(Merlin-N4_DR|427479:0.07850,(Merlin-N4_DR|117914:0.04087,Merlin-N4_DR|587570:0.03801)0.890:0.01427)0.938:0.01731)0.872:0.01002)0.713:0.00058,Merlin-N4_DR|1935810:0.09463)0.748:0.00434,Merlin-N4_DR|587569:0.13775)0.658:0.00561)0.865:0.00418)0.449:0.00242,(((Merlin-N4_DR|1093997:0.10236,Merlin-N4_DR|35447:0.12277)0.647:0.00142,(Merlin-N4_DR|35457:0.09308,(Merlin-N4_DR|1093996:0.09766,(Merlin-N4_DR|920741:0.07705,Merlin-N4_DR|1935805:0.04434)0.825:0.01861)0.778:0.00612)0.560:0.00058)0.881:0.00393,((Merlin-N4_DR|1935803:0.12385,Merlin-N4_DR|1094007:0.11165)0.733:0.00518,((Merlin-N4_DR|1360828:0.08170,(Merlin-N4_DR|427504:0.12430,Merlin-N4_DR|674198:0.11273)0.674:0.00651)0.794:0.00269,(Merlin-N4_DR|757868:0.12936,(Merlin-N4_DR|1297350:0.14191,Merlin-N4_DR|920747:0.08140)0.123:0.00841)0.660:0.00295)0.669:0.00188)0.944:0.00057)0.827:0.00258)0.348:0.00058)0.062:0.00056);
```
