## Supplementary Data 2 for "A genomic portrait of zebrafish transposable elements and their spatiotemporal embryonic expression": Merlin-N5_DR.mafft.nwk

```
((((Merlin-N5_DR|674234:0.02553,(Merlin-N5_DR|35467:0.01789,((Merlin-N5_DR|1624686:0.02651,((Merlin-N5_DR|427529:0.04988,(Merlin-N5_DR|587587:0.01981,(Merlin-N5_DR|837627:0.01193,Merlin-N5_DR|427515:0.01504)0.901:0.00826)0.754:0.00333)0.649:0.00068,(Merlin-N5_DR|427517:0.04752,Merlin-N5_DR|587584:0.00068)0.866:0.00743)0.899:0.01691)0.613:0.01001,Merlin-N5_DR|757890:0.03970)0.915:0.05493)0.805:0.04030)0.794:0.03457,(((Merlin-N5_DR|757906:0.15178,(((Merlin-N5_DR|1731137:0.09496,Merlin-N5_DR|1935824:0.33899)0.636:0.00432,Merlin-N5_DR|1831661:0.09918)0.762:0.01459,((((Merlin-N5_DR|1624706:0.17742,Merlin-N5_DR|1935823:0.11345)0.328:0.00068,Merlin-N5_DR|2022733:0.06272)0.871:0.01886,(Merlin-N5_DR|265319:0.11756,(Merlin-N5_DR|1624710:0.10991,(Merlin-N5_DR|265320:0.07503,(Merlin-N5_DR|1297384:0.13272,Merlin-N5_DR|2089060:0.01737)0.998:0.27340)0.599:0.01175)0.504:0.03426)0.714:0.00789)0.402:0.00375,((((((((Merlin-N5_DR|1831663:0.23610,Merlin-N5_DR|1935829:0.32237)0.795:0.10585,((((((Merlin-N5_DR|674232:0.23417,Merlin-N5_DR|1094022:0.74675)0.716:0.11087,(((Merlin-N5_DR|2022751:0.38317,((Merlin-N5_DR|587582:0.64549,(Merlin-N5_DR|587592:0.61050,Merlin-N5_DR|1523054:0.17178)0.954:0.33464)0.671:0.06871,((Merlin-N5_DR|1523060:0.71764,Merlin-N5_DR|344393:0.49299)0.285:0.10978,(Merlin-N5_DR|2022734:0.25212,Merlin-N5_DR|35471:0.03326)0.583:0.12130)0.220:0.00288)0.828:0.08642)0.798:0.06120,((Merlin-N5_DR|1161046:0.32716,(Merlin-N5_DR|265316:0.32865,(Merlin-N5_DR|344397:0.25650,(Merlin-N5_DR|265318:0.20456,Merlin-N5_DR|1935832:0.24775)0.792:0.09999)0.996:0.41146)0.885:0.14448)0.933:0.13160,((((Merlin-N5_DR|344391:0.30655,(Merlin-N5_DR|837618:0.26238,(Merlin-N5_DR|1225828:0.38532,Merlin-N5_DR|1831666:0.28641)0.568:0.03942)0.870:0.17245)0.274:0.08488,((Merlin-N5_DR|1225819:0.18497,(Merlin-N5_DR|1433227:0.00907,(Merlin-N5_DR|2107408:0.00804,(Merlin-N5_DR|1935825:0.06128,(Merlin-N5_DR|265305:0.06942,Merlin-N5_DR|757889:0.05280)0.934:0.00068)0.634:0.03259)0.425:0.01054)0.709:0.09259)0.795:0.07083,Merlin-N5_DR|1297388:0.00068)0.938:0.16339)0.574:0.08049,(Merlin-N5_DR|1012041:0.41084,(((Merlin-N5_DR|1624705:0.26525,(Merlin-N5_DR|1094012:0.14658,(Merlin-N5_DR|587588:0.20237,Merlin-N5_DR|920791:0.30889)0.752:0.05168)0.864:0.13202)0.326:0.11468,((((Merlin-N5_DR|1094021:0.15697,Merlin-N5_DR|1935826:0.35937)0.474:0.06510,(Merlin-N5_DR|1731157:0.23332,(Merlin-N5_DR|344386:0.09084,Merlin-N5_DR|1831679:0.17222)0.879:0.10545)0.713:0.05116)0.975:0.32356,(Merlin-N5_DR|2022746:0.35275,Merlin-N5_DR|2022747:0.13890)0.983:0.34837)0.582:0.19302,(Merlin-N5_DR|1012038:0.39353,Merlin-N5_DR|1624708:0.29538)0.203:0.18095)0.433:0.08402)0.821:0.14187,(Merlin-N5_DR|1523055:0.48424,(Merlin-N5_DR|1012039:0.55626,Merlin-N5_DR|1935822:0.85844)0.782:0.19308)0.838:0.19827)0.598:0.02315)0.646:0.03406)0.579:0.06456,(Merlin-N5_DR|427525:0.26758,(Merlin-N5_DR|1297390:0.14427,(Merlin-N5_DR|674238:0.14028,Merlin-N5_DR|265311:0.05839)0.791:0.02314)0.338:0.04809)0.996:0.26238)0.870:0.06198)0.384:0.01174)0.738:0.01402,(Merlin-N5_DR|427523:0.31871,(Merlin-N5_DR|1225829:0.70172,((((Merlin-N5_DR|587598:0.34598,Merlin-N5_DR|117953:0.25848)0.832:0.11045,Merlin-N5_DR|837622:0.27030)0.155:0.01882,Merlin-N5_DR|2022742:0.56260)0.856:0.14681,Merlin-N5_DR|1012032:0.45687)0.867:0.22183)0.641:0.16131)0.534:0.10175)0.783:0.03312)0.585:0.01840,(((((((Merlin-N5_DR|1012044:0.36083,(Merlin-N5_DR|35468:0.30675,Merlin-N5_DR|837612:0.30154)0.063:0.05015)0.201:0.00847,(Merlin-N5_DR|1523078:0.01323,Merlin-N5_DR|1523077:0.00068)0.996:0.31343)0.885:0.23086,Merlin-N5_DR|1731159:0.54458)0.581:0.11070,(Merlin-N5_DR|35463:0.09193,((Merlin-N5_DR|837621:0.11680,((Merlin-N5_DR|1831681:0.04574,Merlin-N5_DR|1360832:0.47900)0.534:0.08643,Merlin-N5_DR|920782:0.11620)0.264:0.05039)0.776:0.04824,Merlin-N5_DR|1360840:0.11588)0.438:0.08755)0.938:0.25703)0.526:0.08925,(((Merlin-N5_DR|837632:0.38671,(((Merlin-N5_DR|344394:0.20859,Merlin-N5_DR|1831662:0.82406)0.327:0.06624,Merlin-N5_DR|1433230:0.42868)0.677:0.08749,((Merlin-N5_DR|757907:0.32024,Merlin-N5_DR|757908:0.32460)0.953:0.28391,(Merlin-N5_DR|265298:0.31963,(Merlin-N5_DR|2081806:0.06585,(Merlin-N5_DR|837630:0.31953,Merlin-N5_DR|2022756:0.25159)0.978:0.44235)0.931:0.26259)0.694:0.10354)0.988:0.48132)0.026:0.03278)0.882:0.17444,Merlin-N5_DR|344387:0.52770)0.593:0.02502,((Merlin-N5_DR|1094024:0.43657,(Merlin-N5_DR|920795:0.29575,Merlin-N5_DR|265302:0.57268)0.060:0.08146)0.350:0.11263,((Merlin-N5_DR|920775:0.43673,(Merlin-N5_DR|757901:0.32503,Merlin-N5_DR|2022745:0.34626)0.367:0.05528)0.856:0.18020,Merlin-N5_DR|1433223:0.60324)0.000:0.00075)0.586:0.02794)0.832:0.08133)0.826:0.06491,((((((Merlin-N5_DR|1225825:0.75646,Merlin-N5_DR|837613:0.24748)0.519:0.04288,(Merlin-N5_DR|1433218:0.26998,Merlin-N5_DR|1012027:0.42724)0.201:0.07568)0.326:0.03025,(Merlin-N5_DR|1225827:0.25672,Merlin-N5_DR|2022749:0.04488)0.750:0.08121)0.861:0.11810,(((Merlin-N5_DR|35460:0.49940,(Merlin-N5_DR|1297382:0.53528,Merlin-N5_DR|1935833:0.54161)0.541:0.11375)0.533:0.11367,Merlin-N5_DR|1731145:0.45397)0.834:0.18328,(((Merlin-N5_DR|587580:0.06797,Merlin-N5_DR|1161045:0.46123)0.871:0.13724,((Merlin-N5_DR|587595:0.47770,(Merlin-N5_DR|265303:0.70653,(Merlin-N5_DR|35486:0.41914,Merlin-N5_DR|757904:0.71217)0.288:0.09583)0.769:0.17610)0.807:0.15642,Merlin-N5_DR|1094023:0.11832)0.867:0.13222)0.697:0.04344,((((Merlin-N5_DR|1433228:0.00068,(Merlin-N5_DR|117942:0.05119,(Merlin-N5_DR|1731155:0.04376,Merlin-N5_DR|1831677:0.03851)0.873:0.06817)0.496:0.04462)0.799:0.04292,(Merlin-N5_DR|1624692:0.09730,((Merlin-N5_DR|1731160:0.07873,(((Merlin-N5_DR|265306:0.05498,Merlin-N5_DR|1012030:0.16876)0.072:0.04110,((Merlin-N5_DR|265299:0.38004,Merlin-N5_DR|837631:0.00068)0.737:0.15606,Merlin-N5_DR|1012015:0.07833)0.789:0.05062)0.466:0.00146,(Merlin-N5_DR|1935839:0.73530,Merlin-N5_DR|674229:0.00067)0.689:0.09890)0.848:0.08565)0.537:0.00882,(Merlin-N5_DR|191035:0.34870,Merlin-N5_DR|1094013:0.00067)0.957:0.17505)0.679:0.06448)0.762:0.05562)0.863:0.08825,(((((Merlin-N5_DR|1360831:0.13328,(Merlin-N5_DR|35473:0.10644,(Merlin-N5_DR|507171:0.19593,(Merlin-N5_DR|1935837:0.17523,Merlin-N5_DR|1360834:0.21717)0.876:0.09391)0.133:0.02709)0.739:0.12589)0.674:0.18353,Merlin-N5_DR|2077695:0.78826)0.818:0.21099,Merlin-N5_DR|920778:0.05993)0.056:0.02753,((((Merlin-N5_DR|1831685:0.15313,(Merlin-N5_DR|1935821:0.15461,((Merlin-N5_DR|344381:0.34076,((Merlin-N5_DR|1523057:0.22875,Merlin-N5_DR|2022750:0.16974)0.370:0.00350,(((Merlin-N5_DR|1831655:0.27623,(Merlin-N5_DR|35474:0.78899,(Merlin-N5_DR|587593:0.55439,Merlin-N5_DR|674224:0.03824)0.709:0.19361)0.305:0.07328)1.000:0.71859,(Merlin-N5_DR|1731151:0.16829,Merlin-N5_DR|1831657:0.25782)0.656:0.07880)0.144:0.07229,Merlin-N5_DR|757896:0.46305)0.797:0.08025)0.114:0.00098)0.743:0.02729,(Merlin-N5_DR|344400:0.52874,Merlin-N5_DR|507181:0.11002)0.810:0.16891)0.663:0.00068)0.895:0.07649)0.883:0.00067,(Merlin-N5_DR|35483:0.06670,Merlin-N5_DR|1731152:0.16823)0.813:0.10016)0.922:0.06127,Merlin-N5_DR|1935842:0.08224)0.684:0.00744,((Merlin-N5_DR|191039:0.04720,((Merlin-N5_DR|1731142:0.01607,((Merlin-N5_DR|1831667:0.11469,(Merlin-N5_DR|1433219:0.03888,Merlin-N5_DR|1012023:0.13172)0.483:0.00066)0.964:0.03531,Merlin-N5_DR|2022754:0.04646)0.673:0.00485)0.956:0.00068,Merlin-N5_DR|1012040:0.22958)0.137:0.07871)0.864:0.07750,((Merlin-N5_DR|920773:0.04714,Merlin-N5_DR|1731156:0.07916)0.845:0.03633,((Merlin-N5_DR|837616:0.04636,Merlin-N5_DR|1161051:0.11403)0.159:0.02711,(((Merlin-N5_DR|1225826:0.03228,(Merlin-N5_DR|1523074:0.10021,(Merlin-N5_DR|35484:0.11004,Merlin-N5_DR|1012043:0.02686)0.705:0.01487)0.833:0.02523)0.665:0.00067,Merlin-N5_DR|35480:0.02976)0.797:0.01291,(Merlin-N5_DR|674227:0.08181,(Merlin-N5_DR|920783:0.14447,Merlin-N5_DR|1094020:0.04480)0.808:0.06749)0.714:0.02774)0.664:0.00068)0.833:0.04586)0.789:0.04172)0.784:0.04145)0.849:0.06828)0.642:0.01671,((((Merlin-N5_DR|1831659:0.08747,(Merlin-N5_DR|1094018:0.09925,(Merlin-N5_DR|920796:0.00068,Merlin-N5_DR|1831678:0.09295)0.866:0.09533)0.558:0.05845)0.607:0.08523,(Merlin-N5_DR|427516:0.06795,(Merlin-N5_DR|427533:0.24582,Merlin-N5_DR|587599:0.02059)0.768:0.03027)0.849:0.05274)0.795:0.00062,(((((Merlin-N5_DR|427512:0.31028,Merlin-N5_DR|2022743:0.49153)0.368:0.11429,(Merlin-N5_DR|1433220:0.85264,Merlin-N5_DR|1094025:0.43027)0.618:0.14565)0.943:0.35333,(((Merlin-N5_DR|507183:0.45270,Merlin-N5_DR|1012028:0.88547)0.804:0.21926,Merlin-N5_DR|344388:0.27806)0.688:0.16334,Merlin-N5_DR|427519:0.22116)0.078:0.17814)0.907:0.33217,(((Merlin-N5_DR|344383:0.29870,Merlin-N5_DR|1624684:0.55434)0.813:0.20398,((Merlin-N5_DR|1731153:0.16156,Merlin-N5_DR|507179:0.38766)0.220:0.05787,((Merlin-N5_DR|1624707:0.08494,(Merlin-N5_DR|507175:0.18715,Merlin-N5_DR|1831684:0.08123)0.640:0.00551)0.680:0.00419,(((Merlin-N5_DR|117945:0.01467,((Merlin-N5_DR|117946:0.01033,Merlin-N5_DR|507173:0.03892)0.715:0.00307,Merlin-N5_DR|191042:0.14892)0.775:0.00265)0.924:0.01086,(((Merlin-N5_DR|1161049:0.00624,Merlin-N5_DR|1161050:0.00540)0.999:0.03075,(Merlin-N5_DR|427531:0.04182,Merlin-N5_DR|674228:0.03700)0.747:0.00068)0.871:0.00063,Merlin-N5_DR|427530:0.02803)0.940:0.00104)0.997:0.04641,(Merlin-N5_DR|117943:0.06696,Merlin-N5_DR|35485:1.31287)0.516:0.00280)0.892:0.02138)0.921:0.05689)0.974:0.13282)0.740:0.08723,(Merlin-N5_DR|265301:0.07542,Merlin-N5_DR|1297366:0.36030)0.945:0.17878)0.224:0.04243)0.249:0.04103,(Merlin-N5_DR|427522:0.31653,((Merlin-N5_DR|674231:0.24000,(Merlin-N5_DR|757893:0.35846,Merlin-N5_DR|920781:0.43524)0.479:0.00784)0.022:0.03311,Merlin-N5_DR|1935830:0.14515)0.959:0.21827)1.000:0.49118)0.933:0.11443)0.688:0.00067,Merlin-N5_DR|2022752:0.02979)0.750:0.01462)0.875:0.06705)0.858:0.04546,Merlin-N5_DR|674230:0.06693)0.251:0.00076)0.810:0.09416)0.062:0.05251)0.882:0.11635,(((Merlin-N5_DR|757897:0.53508,Merlin-N5_DR|1012034:0.33398)0.769:0.20436,((Merlin-N5_DR|1433224:0.26457,Merlin-N5_DR|1731154:0.11215)0.938:0.33159,Merlin-N5_DR|35465:0.24435)0.821:0.24479)0.364:0.14809,Merlin-N5_DR|507185:0.27916)0.784:0.22793)0.915:0.15666,((((Merlin-N5_DR|344389:0.31921,(Merlin-N5_DR|1731133:0.17634,Merlin-N5_DR|1831673:0.44955)0.840:0.19633)0.798:0.13975,(Merlin-N5_DR|1935831:0.08194,(Merlin-N5_DR|265312:0.15037,Merlin-N5_DR|1360836:0.23358)0.938:0.22986)0.998:0.52896)0.352:0.02098,Merlin-N5_DR|837624:0.33226)0.728:0.07493,Merlin-N5_DR|344401:0.49697)0.865:0.14761)0.072:0.02053)0.803:0.04195,((((Merlin-N5_DR|35479:0.31545,Merlin-N5_DR|1297370:0.32498)0.682:0.06535,((Merlin-N5_DR|1523052:0.49563,(Merlin-N5_DR|587600:0.20760,(Merlin-N5_DR|920793:0.28316,Merlin-N5_DR|1297385:0.29874)0.991:0.52452)0.642:0.12906)0.982:0.21103,Merlin-N5_DR|587601:0.34762)0.987:0.35249)0.718:0.11877,(Merlin-N5_DR|1012033:0.59467,(((((Merlin-N5_DR|1624696:0.30966,(Merlin-N5_DR|507172:0.32757,Merlin-N5_DR|1624691:0.21431)0.833:0.11405)0.855:0.12006,((Merlin-N5_DR|344380:0.08819,((((Merlin-N5_DR|265300:0.19084,Merlin-N5_DR|674225:0.31104)0.962:0.17795,(Merlin-N5_DR|920774:0.19717,(Merlin-N5_DR|344402:0.12323,(Merlin-N5_DR|920784:0.41406,(((Merlin-N5_DR|1297376:0.01671,(Merlin-N5_DR|587586:0.02900,Merlin-N5_DR|1433217:0.02050)0.903:0.05983)0.462:0.18866,Merlin-N5_DR|1935827:0.52950)0.986:0.55277,Merlin-N5_DR|265308:0.48550)0.725:0.15653)0.928:0.15814)0.650:0.03590)0.380:0.02357)0.903:0.07435,(Merlin-N5_DR|427511:0.07694,Merlin-N5_DR|837625:0.09354)0.995:0.22968)0.246:0.00763,Merlin-N5_DR|587597:0.39622)0.717:0.05876)0.756:0.02700,(Merlin-N5_DR|2022737:0.20045,(Merlin-N5_DR|191036:0.00066,Merlin-N5_DR|1731158:0.55647)0.951:0.22587)0.851:0.09749)0.678:0.02447)0.900:0.21474,Merlin-N5_DR|1624688:0.40321)0.796:0.14573,(Merlin-N5_DR|1012018:0.45835,(Merlin-N5_DR|2022731:0.00066,((Merlin-N5_DR|1012029:0.98381,Merlin-N5_DR|1624701:0.28379)0.789:0.34412,Merlin-N5_DR|344384:0.42286)0.447:0.08693)0.339:0.05939)0.797:0.15014)0.837:0.11971,((Merlin-N5_DR|920798:0.44768,Merlin-N5_DR|507187:0.72674)0.676:0.12838,(Merlin-N5_DR|1624687:0.44888,(Merlin-N5_DR|427521:0.26784,Merlin-N5_DR|1360833:0.33824)0.949:0.30958)0.800:0.12826)0.757:0.05829)0.191:0.00239)0.199:0.06301)0.747:0.11031,((((Merlin-N5_DR|1297379:0.18425,(((Merlin-N5_DR|35478:0.06876,(Merlin-N5_DR|35461:0.10852,Merlin-N5_DR|427534:0.13207)0.371:0.03338)0.767:0.05578,Merlin-N5_DR|1624711:0.14730)0.193:0.05839,(Merlin-N5_DR|1012025:0.22363,Merlin-N5_DR|1297369:0.31343)0.854:0.12123)0.586:0.05378)0.953:0.30638,Merlin-N5_DR|757895:0.35876)0.877:0.32236,((((Merlin-N5_DR|1731141:0.29276,Merlin-N5_DR|837615:0.12698)0.802:0.08592,(Merlin-N5_DR|1012022:0.24137,((Merlin-N5_DR|344378:0.07284,Merlin-N5_DR|1297367:0.16712)0.997:0.34862,(Merlin-N5_DR|1523053:0.25274,(Merlin-N5_DR|35469:0.26119,Merlin-N5_DR|757903:0.16078)0.856:0.13705)0.988:0.36788)0.724:0.14514)0.870:0.16777)0.603:0.02949,(((Merlin-N5_DR|2022748:0.30181,(Merlin-N5_DR|191037:0.16064,Merlin-N5_DR|757898:0.28765)0.523:0.03498)0.757:0.03247,((Merlin-N5_DR|1523069:0.38696,(Merlin-N5_DR|1523081:0.22093,(Merlin-N5_DR|587585:0.10233,Merlin-N5_DR|1360837:0.11632)0.965:0.13002)0.937:0.14920)0.650:0.01405,(Merlin-N5_DR|920787:0.49515,(Merlin-N5_DR|1360830:0.22919,(Merlin-N5_DR|674236:0.14728,Merlin-N5_DR|35470:0.32163)0.210:0.04653)0.816:0.10187)0.722:0.03259)0.960:0.12496)0.829:0.06297,Merlin-N5_DR|674226:0.36742)0.801:0.05005)0.904:0.08173,((((Merlin-N5_DR|1094026:0.25200,(Merlin-N5_DR|757892:0.50396,Merlin-N5_DR|1831672:0.43131)0.293:0.16837)0.766:0.12081,Merlin-N5_DR|1360841:0.58092)0.854:0.18731,(Merlin-N5_DR|2022755:0.33386,(Merlin-N5_DR|1523066:0.29630,Merlin-N5_DR|2022732:0.24088)0.939:0.28271)0.294:0.20944)0.540:0.03809,Merlin-N5_DR|344382:0.36395)0.867:0.11864)0.818:0.10700)0.568:0.06287,((Merlin-N5_DR|1523068:0.70290,(Merlin-N5_DR|1831670:0.26879,(((Merlin-N5_DR|344395:0.26384,(Merlin-N5_DR|1297383:0.25697,Merlin-N5_DR|1731139:0.16042)0.755:0.08867)0.750:0.05039,Merlin-N5_DR|2022736:0.19202)0.801:0.12054,(Merlin-N5_DR|1297389:0.07048,(Merlin-N5_DR|265304:0.08488,Merlin-N5_DR|1523071:0.06092)0.791:0.05749)0.849:0.13469)0.914:0.13469)0.562:0.10208)0.929:0.25536,(Merlin-N5_DR|1297377:0.54075,(Merlin-N5_DR|1731148:0.34229,((Merlin-N5_DR|1225823:0.04091,Merlin-N5_DR|1831654:0.02412)0.000:0.00068,(Merlin-N5_DR|1523075:0.02013,Merlin-N5_DR|1523072:0.01971)0.871:0.01928)0.953:0.23118)0.893:0.22582)0.139:0.07174)0.985:0.28995)0.646:0.02917)0.804:0.04177)0.877:0.06407)0.650:0.02189,Merlin-N5_DR|674233:0.34273)0.344:0.02749,(Merlin-N5_DR|1624703:0.68858,(Merlin-N5_DR|2022738:0.44197,(Merlin-N5_DR|265310:0.20636,Merlin-N5_DR|1935828:0.19348)0.975:0.33464)0.841:0.28103)0.839:0.24064)0.681:0.04429,((((((Merlin-N5_DR|117941:0.24152,((((((Merlin-N5_DR|507176:0.98875,(Merlin-N5_DR|427518:0.63414,Merlin-N5_DR|920779:0.00064)0.732:0.20697)0.506:0.12994,(Merlin-N5_DR|191038:0.20492,Merlin-N5_DR|265313:0.42558)0.850:0.13968)0.122:0.00066,(((Merlin-N5_DR|1731135:0.16261,(Merlin-N5_DR|117950:0.22824,(Merlin-N5_DR|2022753:0.30399,Merlin-N5_DR|1012036:0.47364)0.471:0.03653)0.495:0.00069)0.692:0.05370,(Merlin-N5_DR|1012035:0.68652,(Merlin-N5_DR|920792:0.19271,Merlin-N5_DR|1297364:0.35579)0.649:0.15282)0.675:0.10168)0.681:0.04189,(Merlin-N5_DR|2022744:0.14105,(Merlin-N5_DR|1433221:0.15843,(Merlin-N5_DR|1624702:0.45431,(Merlin-N5_DR|1433226:0.46323,Merlin-N5_DR|2022735:0.30557)0.778:0.12384)0.987:0.52573)0.817:0.14237)0.875:0.09462)0.796:0.03383)0.869:0.03739,(Merlin-N5_DR|1297381:0.26906,Merlin-N5_DR|1523061:0.32012)0.641:0.09923)0.716:0.02412,(Merlin-N5_DR|1094017:0.00068,Merlin-N5_DR|2098415:0.01786)0.999:0.21959)0.869:0.05660,(Merlin-N5_DR|191033:0.25090,Merlin-N5_DR|1624682:0.02973)0.880:0.31342)0.485:0.01523)0.380:0.01306,(((((Merlin-N5_DR|587596:0.08288,Merlin-N5_DR|1831671:0.20321)0.112:0.00817,Merlin-N5_DR|1012016:0.30583)0.227:0.06708,((Merlin-N5_DR|344399:0.45085,(Merlin-N5_DR|1831665:0.32806,Merlin-N5_DR|1831669:0.20849)0.977:0.51175)0.736:0.13149,(Merlin-N5_DR|507182:0.16465,Merlin-N5_DR|1161052:1.07485)0.204:0.00634)0.736:0.03961)0.714:0.06825,(Merlin-N5_DR|1297365:0.40834,(Merlin-N5_DR|2022740:0.24208,(Merlin-N5_DR|1831680:0.31180,Merlin-N5_DR|1731147:0.24365)0.826:0.19088)0.527:0.07026)0.742:0.10438)0.806:0.04444,(Merlin-N5_DR|1225820:0.21606,(Merlin-N5_DR|1360829:0.34205,(((((Merlin-N5_DR|1831682:0.20588,(Merlin-N5_DR|837626:0.21135,((Merlin-N5_DR|1731149:0.33908,(Merlin-N5_DR|1831660:0.19110,Merlin-N5_DR|587594:0.57416)0.747:0.10613)0.795:0.07345,(Merlin-N5_DR|344379:0.42379,(Merlin-N5_DR|1012019:0.42380,Merlin-N5_DR|427532:0.06448)0.457:0.03927)0.874:0.12425)0.668:0.05236)0.785:0.16229)0.630:0.01259,Merlin-N5_DR|1731143:0.34744)0.394:0.00068,Merlin-N5_DR|1624709:0.22209)0.515:0.02591,(((Merlin-N5_DR|1624683:0.13164,(Merlin-N5_DR|674237:0.41001,Merlin-N5_DR|1624685:0.23285)0.657:0.05072)0.861:0.09104,(((Merlin-N5_DR|427535:0.25041,(Merlin-N5_DR|344392:0.24413,Merlin-N5_DR|757909:0.63660)0.659:0.31522)0.443:0.01649,((Merlin-N5_DR|507178:0.05331,Merlin-N5_DR|1225822:0.27063)0.110:0.11739,Merlin-N5_DR|587581:0.19385)0.278:0.08864)0.821:0.08158,Merlin-N5_DR|1731134:0.18595)0.135:0.00883)0.673:0.00637,(((((Merlin-N5_DR|1523073:0.00067,(Merlin-N5_DR|1225824:0.01734,Merlin-N5_DR|1523076:0.18185)0.220:0.03205)1.000:0.76447,(Merlin-N5_DR|35477:0.51363,Merlin-N5_DR|920797:0.27330)0.432:0.10634)0.322:0.03695,Merlin-N5_DR|1012026:0.25859)0.834:0.06005,((Merlin-N5_DR|35481:0.26676,Merlin-N5_DR|1523067:0.16094)0.912:0.09046,(Merlin-N5_DR|920794:0.37955,(((((Merlin-N5_DR|1624699:0.00068,Merlin-N5_DR|1624697:0.00650)0.894:0.00652,Merlin-N5_DR|1624700:0.00068)0.913:0.00713,Merlin-N5_DR|1624698:0.00068)1.000:0.16201,(Merlin-N5_DR|1624693:0.00453,Merlin-N5_DR|1624694:0.00068)1.000:0.18177)0.973:0.08762,(Merlin-N5_DR|1012045:0.26908,(Merlin-N5_DR|1831656:0.23269,Merlin-N5_DR|427513:0.12931)0.440:0.02220)0.712:0.02100)0.786:0.02505)0.739:0.05406)0.390:0.00068)0.596:0.00068,(Merlin-N5_DR|507177:0.12860,Merlin-N5_DR|265309:0.10461)0.903:0.20039)0.780:0.01548)0.502:0.00067)0.845:0.02656,((Merlin-N5_DR|1523064:0.19642,Merlin-N5_DR|265317:0.35305)0.744:0.05261,((((Merlin-N5_DR|1433225:0.77306,Merlin-N5_DR|1012017:0.79341)0.726:0.23618,((Merlin-N5_DR|757900:0.16666,Merlin-N5_DR|1624695:0.32814)0.856:0.08537,((Merlin-N5_DR|1297386:0.19918,Merlin-N5_DR|1831668:0.33648)0.789:0.06505,(Merlin-N5_DR|920780:0.26687,(Merlin-N5_DR|507186:0.59113,Merlin-N5_DR|1624689:0.38234)0.063:0.03620)0.629:0.05662)0.861:0.05323)0.363:0.01593)0.509:0.00901,((Merlin-N5_DR|587590:0.21233,(Merlin-N5_DR|35475:0.53488,Merlin-N5_DR|1624690:0.04618)0.623:0.10399)0.783:0.05030,Merlin-N5_DR|1523065:0.30094)0.789:0.04148)0.787:0.03528,(Merlin-N5_DR|117947:0.39278,(Merlin-N5_DR|1935836:0.10873,Merlin-N5_DR|191043:0.40274)0.687:0.01592)0.768:0.02372)0.410:0.00067)0.829:0.02482)0.115:0.00104)0.183:0.03084)0.589:0.00999)0.835:0.03552)0.000:0.00163,((((Merlin-N5_DR|1831674:0.24736,(Merlin-N5_DR|427520:0.31373,Merlin-N5_DR|757899:0.12819)0.819:0.11974)0.423:0.17788,Merlin-N5_DR|587589:0.13886)0.835:0.32282,Merlin-N5_DR|587591:0.81341)0.385:0.08760,(Merlin-N5_DR|1297375:0.00068,Merlin-N5_DR|1297374:0.00067)0.995:0.29678)0.778:0.14111)0.077:0.00105,Merlin-N5_DR|1831683:0.34763)0.204:0.05166,((Merlin-N5_DR|191032:0.34024,Merlin-N5_DR|1523058:0.37069)0.926:0.22115,((Merlin-N5_DR|2022741:0.23155,(((Merlin-N5_DR|920786:0.23247,((Merlin-N5_DR|920790:0.20832,Merlin-N5_DR|117948:0.19511)0.829:0.09983,(Merlin-N5_DR|837623:0.07533,(Merlin-N5_DR|1297368:0.40509,Merlin-N5_DR|35464:0.52134)0.026:0.00068)0.523:0.03752)0.580:0.01171)0.300:0.03361,(Merlin-N5_DR|427526:0.31730,(Merlin-N5_DR|117944:0.33583,Merlin-N5_DR|427527:0.28769)0.698:0.06297)0.591:0.01981)0.355:0.02709,(Merlin-N5_DR|1360835:0.26454,Merlin-N5_DR|2089462:0.25035)0.320:0.12718)0.310:0.01083)0.756:0.08059,Merlin-N5_DR|1731136:0.32810)0.719:0.07015)0.605:0.01150)0.959:0.09319,(((((Merlin-N5_DR|920777:0.02336,Merlin-N5_DR|1161047:0.03127)0.998:0.27585,Merlin-N5_DR|1831664:0.23621)0.968:0.20759,(Merlin-N5_DR|757905:0.19113,Merlin-N5_DR|35462:0.18176)0.309:0.01832)0.588:0.10499,((((((Merlin-N5_DR|757894:0.14732,Merlin-N5_DR|1297378:0.07724)0.953:0.31494,(Merlin-N5_DR|1935835:0.20890,(Merlin-N5_DR|265315:0.03822,Merlin-N5_DR|1433216:0.66159)0.846:0.19731)0.717:0.04614)0.923:0.13309,((((Merlin-N5_DR|1731150:0.13345,(Merlin-N5_DR|117949:0.74936,Merlin-N5_DR|191040:0.20741)0.191:0.00067)0.897:0.08421,Merlin-N5_DR|1523070:0.39832)0.487:0.01544,(Merlin-N5_DR|1012031:0.19404,Merlin-N5_DR|35459:0.31586)0.778:0.06233)0.096:0.00068,Merlin-N5_DR|1523062:0.25264)0.574:0.00981)0.879:0.03978,(((((Merlin-N5_DR|427524:0.20915,Merlin-N5_DR|1297380:0.23567)0.710:0.05338,(Merlin-N5_DR|1523079:0.37566,Merlin-N5_DR|1831676:0.16915)0.806:0.12316)0.809:0.06497,(Merlin-N5_DR|507180:0.10203,Merlin-N5_DR|265307:0.36033)0.263:0.02548)0.100:0.00753,Merlin-N5_DR|1523063:0.37333)0.489:0.03103,Merlin-N5_DR|1012020:0.75122)0.762:0.04889)0.683:0.00978,((Merlin-N5_DR|1360838:0.24671,Merlin-N5_DR|1523080:0.14557)0.903:0.00068,Merlin-N5_DR|507184:0.29243)0.778:0.03518)0.737:0.02493,((((Merlin-N5_DR|35466:0.20032,Merlin-N5_DR|1731144:0.11111)0.806:0.09034,((Merlin-N5_DR|1012024:0.12484,(Merlin-N5_DR|674235:0.35805,Merlin-N5_DR|837628:0.34087)0.789:0.11888)0.853:0.17314,Merlin-N5_DR|117951:0.30774)0.743:0.14005)0.780:0.12912,(Merlin-N5_DR|1094019:0.11915,Merlin-N5_DR|1935834:0.32256)0.645:0.01751)0.042:0.00067,Merlin-N5_DR|920785:0.25750)0.866:0.04996)0.510:0.01848)0.251:0.04818,(((Merlin-N5_DR|757891:0.45123,((Merlin-N5_DR|265314:0.17174,Merlin-N5_DR|837629:0.21198)0.073:0.04561,Merlin-N5_DR|1094015:0.40673)0.678:0.05748)0.171:0.03711,(Merlin-N5_DR|1433222:0.22484,((((Merlin-N5_DR|920788:0.32218,(Merlin-N5_DR|837614:0.17284,Merlin-N5_DR|1831658:0.40930)0.442:0.22307)0.710:0.00068,Merlin-N5_DR|1012021:0.31841)0.775:0.07828,(Merlin-N5_DR|837617:0.43375,((Merlin-N5_DR|117952:0.48305,Merlin-N5_DR|1012042:0.47937)0.686:0.09892,Merlin-N5_DR|191041:0.40191)0.535:0.14704)0.254:0.00064)0.470:0.10528,Merlin-N5_DR|35482:0.22120)0.041:0.00696)0.867:0.09617)0.315:0.01916,(Merlin-N5_DR|344385:0.11283,(Merlin-N5_DR|920776:0.04335,Merlin-N5_DR|1161048:0.01688)1.000:0.23955)0.973:0.13365)0.914:0.07314)0.894:0.04306)0.555:0.01788)0.064:0.00076)0.503:0.01579,(Merlin-N5_DR|344390:0.19600,Merlin-N5_DR|1935841:0.46097)0.767:0.11239)0.025:0.00339,Merlin-N5_DR|1523059:0.43037)0.790:0.04854,(((Merlin-N5_DR|35472:0.46175,Merlin-N5_DR|1831675:0.29064)0.836:0.09863,(Merlin-N5_DR|1935840:0.41698,(Merlin-N5_DR|1094014:0.03604,Merlin-N5_DR|1094016:0.02970)0.981:0.25300)0.731:0.04926)0.753:0.03884,((Merlin-N5_DR|1360839:0.18708,(Merlin-N5_DR|920789:0.29529,(Merlin-N5_DR|837619:0.22199,Merlin-N5_DR|837620:0.41470)0.640:0.07416)0.259:0.08893)0.174:0.01112,Merlin-N5_DR|35476:0.08239)0.313:0.01316)0.019:0.00063)0.861:0.07322,(Merlin-N5_DR|1624704:0.31376,Merlin-N5_DR|2022739:0.49647)0.709:0.19042)0.642:0.03914,(Merlin-N5_DR|1297371:0.01141,Merlin-N5_DR|1433229:0.08350)1.000:0.17097)0.922:0.05716,((Merlin-N5_DR|1731146:0.14596,Merlin-N5_DR|344396:0.22674)0.006:0.01937,(Merlin-N5_DR|1523056:0.08718,(Merlin-N5_DR|507174:0.01737,Merlin-N5_DR|1297372:0.01426)0.993:0.13046)0.692:0.03109)0.760:0.01289)0.870:0.02858)0.921:0.03266)0.636:0.02881)0.204:0.00078,((Merlin-N5_DR|1297387:0.10038,Merlin-N5_DR|1225821:0.07934)0.769:0.00430,(Merlin-N5_DR|1731138:0.09816,Merlin-N5_DR|1731140:0.19587)0.787:0.01608)0.814:0.01200)1.000:0.09967,Merlin-N5_DR|757902:0.02571)0.167:0.00520)0.764:0.00226,Merlin-N5_DR|344398:0.03129)0.761:0.00568,(((Merlin-N5_DR|1935838:0.78356,Merlin-N5_DR|1012037:0.00376)0.510:0.00632,Merlin-N5_DR|427514:0.01674)0.996:0.01149,(Merlin-N5_DR|587583:0.02183,(Merlin-N5_DR|191034:0.01487,Merlin-N5_DR|427528:0.01781)0.949:0.00438)0.790:0.00232)0.017:0.00100,(Merlin-N5_DR|1297373:0.11201,Merlin-N5_DR|2086332:0.02333)0.840:0.00627);
```
