## Supplementary Data 2 for "A genomic portrait of zebrafish transposable elements and their spatiotemporal embryonic expression": MuDR-1_DR.mafft.nwk

```
((((((MuDR-1_DR|1520567:0.00061,(((MuDR-1_DR|1520446:0.00061,MuDR-1_DR|1520624:0.00684)0.802:0.00683,((((MuDR-1_DR|32293:0.03200,MuDR-1_DR|1009256:0.30756)0.878:0.36450,(MuDR-1_DR|1430407:0.01513,(MuDR-1_DR|1520643:0.19620,(MuDR-1_DR|1520469:0.08393,(MuDR-1_DR|2090669:0.01727,MuDR-1_DR|2102201:0.01675)0.975:0.06044)0.720:0.01280)0.998:0.13965)0.718:0.08766)0.163:0.00808,MuDR-1_DR|1520533:0.00674)0.018:0.01760,MuDR-1_DR|1430409:0.70237)0.243:0.02601)0.000:0.00059,(MuDR-1_DR|1520499:0.0,MuDR-1_DR|1520534:0.0,MuDR-1_DR|1520573:0.0,MuDR-1_DR|2077118:0.0):0.00061)0.928:0.05081)0.864:0.00057,MuDR-1_DR|1520579:0.01034)0.287:0.00061,MuDR-1_DR|2077966:0.00060)0.814:0.00776,((MuDR-1_DR|2078936:0.00964,(MuDR-1_DR|1520435:0.01879,MuDR-1_DR|1520694:0.01662)0.561:0.01969)1.000:0.16656,MuDR-1_DR|115683:0.04487)0.925:0.02369)0.994:0.00062,((MuDR-1_DR|2077965:0.00061,(MuDR-1_DR|1520617:0.03858,MuDR-1_DR|1621034:0.04426)0.721:0.02963)0.068:0.00062,((MuDR-1_DR|1520484:0.0,MuDR-1_DR|1520539:0.0,MuDR-1_DR|1520560:0.0):0.00061,(MuDR-1_DR|1520667:0.00509,(MuDR-1_DR|1520671:0.00505,(((MuDR-1_DR|1520444:0.0,MuDR-1_DR|1520614:0.0):0.00511,MuDR-1_DR|1520478:0.00061)0.875:0.01016,(MuDR-1_DR|1520571:0.01491,MuDR-1_DR|2104677:0.02514)0.580:0.01346)0.665:0.00061)0.429:0.00062)0.000:0.00060)0.570:0.00060)0.223:0.00061)0.832:0.00096,((MuDR-1_DR|1520432:0.00062,MuDR-1_DR|1520674:0.01579)0.910:0.01597,((((MuDR-1_DR|1621042:0.04018,MuDR-1_DR|1621043:0.04588)0.995:0.02823,(((((MuDR-1_DR|1621050:0.05346,MuDR-1_DR|1828005:0.05438)0.665:0.00283,(MuDR-1_DR|584707:0.06732,(MuDR-1_DR|754973:0.04555,(MuDR-1_DR|32304:0.00839,MuDR-1_DR|504580:0.00778)0.882:0.01911)0.997:0.05638)0.903:0.01706)0.757:0.00177,MuDR-1_DR|1621025:0.05643)0.771:0.00164,(((((MuDR-1_DR|584709:0.03349,MuDR-1_DR|584710:0.04920)0.978:0.00995,(((MuDR-1_DR|1621023:0.01612,MuDR-1_DR|1621037:0.09180)0.995:0.04451,MuDR-1_DR|188547:0.05805)0.505:0.00836,(((MuDR-1_DR|1621029:0.03240,MuDR-1_DR|1621031:0.02652)0.998:0.03274,(MuDR-1_DR|1520576:0.03622,MuDR-1_DR|1520654:0.02519)0.402:0.01195)0.941:0.01271,(MuDR-1_DR|1621030:0.05377,MuDR-1_DR|1621049:0.02505)0.665:0.01517)0.892:0.00576)0.789:0.00253)0.039:0.00107,MuDR-1_DR|1430418:0.03940)0.172:0.00078,(MuDR-1_DR|917724:0.02690,MuDR-1_DR|1520427:0.03768)0.183:0.02515)0.324:0.00108,((MuDR-1_DR|1621012:0.00062,MuDR-1_DR|1621032:0.01459)0.814:0.01414,MuDR-1_DR|1009276:0.00994)0.929:0.01690)0.758:0.00110)0.976:0.00062,(MuDR-1_DR|1520653:0.15144,MuDR-1_DR|1520669:0.05384)0.821:0.02302)0.828:0.01009)0.179:0.00318,MuDR-1_DR|1430420:0.08047)0.901:0.01586,((((MuDR-1_DR|754980:0.02447,MuDR-1_DR|1430422:0.01841)1.000:0.04884,((MuDR-1_DR|1520428:0.02879,MuDR-1_DR|1621047:0.00974)0.821:0.00061,((MuDR-1_DR|1520412:0.03441,MuDR-1_DR|1223389:0.01637)0.929:0.01485,MuDR-1_DR|1621045:0.06827)0.751:0.00556)0.757:0.00590)0.253:0.00648,((((((((((MuDR-1_DR|1932989:0.12791,MuDR-1_DR|2099052:0.32539)0.279:0.00558,MuDR-1_DR|504581:0.01561)0.048:0.00724,((MuDR-1_DR|188568:0.12697,(MuDR-1_DR|1009262:0.06447,((MuDR-1_DR|341536:0.59210,MuDR-1_DR|1621035:0.02335)0.544:0.01997,MuDR-1_DR|1009258:0.01816)0.875:0.04238)0.763:0.02179)0.268:0.02887,((MuDR-1_DR|754975:0.41120,(MuDR-1_DR|584708:0.21567,((MuDR-1_DR|1621026:0.00710,(MuDR-1_DR|1621024:0.02068,MuDR-1_DR|1621027:0.04269)0.834:0.02154)0.822:0.11181,MuDR-1_DR|1091660:0.00056)0.012:0.00672)0.757:0.14394)0.161:0.01714,MuDR-1_DR|1009270:0.19802)0.855:0.05909)0.939:0.08038)0.362:0.01006,(MuDR-1_DR|1932983:0.38524,((MuDR-1_DR|32308:0.18141,((MuDR-1_DR|584704:0.06112,(MuDR-1_DR|1520443:0.40287,(MuDR-1_DR|188555:0.31452,MuDR-1_DR|1932995:0.37449)0.413:0.03936)0.512:0.02307)0.732:0.03689,(MuDR-1_DR|1727892:0.18157,(MuDR-1_DR|1223390:0.10508,MuDR-1_DR|1828014:0.09428)0.900:0.01756)0.937:0.02482)0.673:0.00342)0.712:0.00624,((MuDR-1_DR|188552:0.10501,((MuDR-1_DR|671325:0.09227,(((MuDR-1_DR|2019807:0.06612,MuDR-1_DR|2019806:0.38406)0.660:0.02188,(MuDR-1_DR|1430431:0.04193,MuDR-1_DR|1933006:0.00061)0.666:0.19211)0.809:0.02417,MuDR-1_DR|1091655:0.10310)0.784:0.00061)0.602:0.01839,((MuDR-1_DR|917726:0.08877,(MuDR-1_DR|504573:0.31621,MuDR-1_DR|32294:0.18456)0.633:0.02983)0.332:0.04683,(MuDR-1_DR|1295016:0.06032,(MuDR-1_DR|32291:0.01944,MuDR-1_DR|2098347:0.01851)0.953:0.36210)0.021:0.16468)0.537:0.05519)0.355:0.02536)0.901:0.04087,(MuDR-1_DR|188561:0.14809,(((((MuDR-1_DR|1828021:0.16850,(((MuDR-1_DR|1009261:0.37316,((((MuDR-1_DR|1520561:0.0,MuDR-1_DR|1520687:0.0):0.03860,(MuDR-1_DR|1520620:0.00329,MuDR-1_DR|1828016:0.01205)0.881:0.01189)0.111:0.00496,(MuDR-1_DR|1520586:0.00952,MuDR-1_DR|1009275:0.02842)0.692:0.00299)1.000:0.50839,((MuDR-1_DR|671334:0.09209,MuDR-1_DR|1520488:0.35980)0.970:0.16340,(MuDR-1_DR|1520430:0.03008,MuDR-1_DR|1520675:0.01403)0.973:0.15007)0.952:0.17161)0.375:0.05789)1.000:0.65706,(((MuDR-1_DR|1932988:0.05202,(MuDR-1_DR|584717:0.05026,MuDR-1_DR|1933009:0.00149)0.995:0.25074)0.999:0.38495,(((MuDR-1_DR|32298:0.24738,((MuDR-1_DR|917728:0.12358,(MuDR-1_DR|1933011:0.22526,((MuDR-1_DR|1358955:0.71545,MuDR-1_DR|1932984:0.19470)0.391:0.21358,((MuDR-1_DR|1932982:0.20720,(MuDR-1_DR|1009263:0.08725,MuDR-1_DR|1932999:0.14662)0.700:0.00983)0.929:0.07651,(MuDR-1_DR|1621018:0.28260,((MuDR-1_DR|1295011:0.22679,MuDR-1_DR|1932991:0.28760)0.658:0.03164,(MuDR-1_DR|1091659:0.13756,(MuDR-1_DR|754977:0.62312,MuDR-1_DR|584703:0.06648)0.722:0.15233)0.881:0.09445)0.449:0.03011)0.819:0.06068)0.726:0.04776)0.639:0.01604)0.867:0.05150)0.668:0.00260,MuDR-1_DR|1430405:0.27955)0.464:0.00061)0.838:0.02943,(((((MuDR-1_DR|1932975:0.18716,(MuDR-1_DR|262575:0.19927,MuDR-1_DR|1430429:0.28135)0.722:0.03089)0.505:0.02264,(MuDR-1_DR|1295017:0.10165,MuDR-1_DR|1621052:0.09337)0.909:0.14396)0.000:0.01790,(MuDR-1_DR|32292:0.24359,MuDR-1_DR|504575:0.15316)0.799:0.04198)0.270:0.00061,(MuDR-1_DR|1932992:0.42466,(MuDR-1_DR|1932990:0.43412,(MuDR-1_DR|1430421:0.14046,(MuDR-1_DR|341543:0.20703,(MuDR-1_DR|1159349:0.01154,MuDR-1_DR|2106386:0.00062)0.999:0.20317)0.574:0.03734)1.000:0.83159)0.685:0.14748)0.988:0.35762)0.395:0.00199,(MuDR-1_DR|1933008:0.28460,(MuDR-1_DR|1009255:0.11146,MuDR-1_DR|1009259:0.21405)0.677:0.07092)0.743:0.04764)0.594:0.02298)0.901:0.07939,(MuDR-1_DR|1828004:0.17198,MuDR-1_DR|1828023:0.33236)0.924:0.14980)0.273:0.04121)0.921:0.11710,((((MuDR-1_DR|671332:0.21290,MuDR-1_DR|262580:0.12385)0.892:0.06850,MuDR-1_DR|835113:0.05441)0.700:0.01661,(MuDR-1_DR|671331:0.20420,(MuDR-1_DR|424624:0.21764,(((MuDR-1_DR|917738:0.06738,MuDR-1_DR|1727890:0.28897)0.770:0.03851,(MuDR-1_DR|424628:0.17531,((((MuDR-1_DR|1621051:0.05920,(MuDR-1_DR|1727886:0.16697,MuDR-1_DR|2097995:0.19257)0.282:0.04744)0.783:0.03995,MuDR-1_DR|1621013:0.15609)0.035:0.00062,((MuDR-1_DR|1159343:0.17248,MuDR-1_DR|1295029:0.06778)0.144:0.00289,MuDR-1_DR|754972:0.22661)0.851:0.05298)0.778:0.01434,(MuDR-1_DR|584724:0.12338,MuDR-1_DR|754981:0.18708)0.846:0.03888)0.909:0.03975)0.553:0.00060)0.714:0.00060,(MuDR-1_DR|1091662:0.13358,MuDR-1_DR|1932994:0.18990)0.816:0.05489)0.807:0.03754)0.717:0.01738)0.510:0.00062)1.000:0.60721,(MuDR-1_DR|32296:0.18411,MuDR-1_DR|1933005:0.15498)0.985:0.23367)0.608:0.06202)0.204:0.02578)0.478:0.02118,MuDR-1_DR|188553:0.05041)0.714:0.01517)0.785:0.01168,(((MuDR-1_DR|1828018:0.06429,((MuDR-1_DR|424617:0.14791,MuDR-1_DR|584702:0.14657)0.809:0.07539,(MuDR-1_DR|341537:0.10647,(MuDR-1_DR|917727:0.02217,MuDR-1_DR|1621038:0.21805)0.455:0.07294)0.997:0.27648)0.691:0.05172)0.575:0.03204,MuDR-1_DR|1932980:0.24258)0.994:0.11655,(((MuDR-1_DR|671329:0.47381,MuDR-1_DR|835112:0.50265)0.717:0.15660,MuDR-1_DR|1727889:0.08755)0.524:0.02358,MuDR-1_DR|1009267:0.15910)0.832:0.01764)0.530:0.00145)0.761:0.02036,((((MuDR-1_DR|1430411:0.04474,MuDR-1_DR|1621046:0.60652)0.461:0.17669,(MuDR-1_DR|32295:0.45772,(MuDR-1_DR|1520556:0.09895,MuDR-1_DR|1933013:0.05618)0.589:0.12025)0.273:0.00062)0.836:0.05714,(((((MuDR-1_DR|1295023:0.45877,(MuDR-1_DR|504576:0.00061,MuDR-1_DR|1932972:0.37586)0.258:0.01613)0.403:0.09051,MuDR-1_DR|1295019:0.64235)0.158:0.03511,MuDR-1_DR|115680:0.12173)0.637:0.00566,(MuDR-1_DR|1430432:0.28354,MuDR-1_DR|32309:0.07255)0.755:0.01618)0.929:0.08873,((((((((MuDR-1_DR|1621020:0.13210,(MuDR-1_DR|1520531:0.01025,(MuDR-1_DR|584715:0.51234,MuDR-1_DR|1520635:0.00319)0.426:0.01825)0.788:0.02876)0.692:0.02427,(((MuDR-1_DR|1932979:0.26924,((MuDR-1_DR|262579:0.17710,MuDR-1_DR|1295026:0.15877)0.916:0.10385,(MuDR-1_DR|188562:0.20309,MuDR-1_DR|917729:0.16196)0.075:0.05329)0.596:0.06712)0.991:0.18486,(((MuDR-1_DR|188560:0.08821,(MuDR-1_DR|1520584:0.01714,(MuDR-1_DR|1520527:0.00389,(MuDR-1_DR|1520621:0.00194,(MuDR-1_DR|1520705:0.0,MuDR-1_DR|1520708:0.0):0.00194)0.000:0.00061)0.997:0.03350)0.916:0.01348)0.996:0.03048,(MuDR-1_DR|1520439:0.02063,MuDR-1_DR|2079100:0.00060)0.909:0.02071)0.998:0.05301,((MuDR-1_DR|584725:0.06161,(MuDR-1_DR|424618:0.04658,(MuDR-1_DR|1727885:0.00858,(MuDR-1_DR|1520456:0.05257,(MuDR-1_DR|1520501:0.05819,MuDR-1_DR|2096914:0.02718)0.882:0.02355)0.991:0.05452)0.760:0.00521)0.879:0.00059)0.382:0.00061,(MuDR-1_DR|1520451:0.01001,MuDR-1_DR|1520593:0.00699)1.000:0.05007)0.781:0.00452)0.236:0.02068)0.000:0.00855,MuDR-1_DR|1223386:0.11741)0.796:0.01789)1.000:0.29684,((((MuDR-1_DR|1520607:0.00061,(((((((MuDR-1_DR|32301:0.20338,MuDR-1_DR|1932977:0.17336)0.786:0.03228,((MuDR-1_DR|1159348:0.07127,(MuDR-1_DR|1159346:0.00061,MuDR-1_DR|1159347:0.00824)0.709:0.01203)1.000:0.37101,(MuDR-1_DR|504572:0.19125,(MuDR-1_DR|584720:0.28421,(((MuDR-1_DR|341541:0.30217,MuDR-1_DR|1159344:0.36949)0.282:0.01634,MuDR-1_DR|1727891:0.27827)0.513:0.00092,(MuDR-1_DR|1091657:0.02237,MuDR-1_DR|1932993:1.32933)0.361:0.21027)0.728:0.02940)0.950:0.06488)0.813:0.03024)0.165:0.00060)0.786:0.01408,(MuDR-1_DR|1430414:0.09802,(MuDR-1_DR|584711:0.05264,(MuDR-1_DR|1159342:1.07527,MuDR-1_DR|2098862:0.04988)0.458:0.33627)0.733:0.01436)0.926:0.03326)0.576:0.03211,(((MuDR-1_DR|2019819:0.21233,(MuDR-1_DR|1621039:0.06523,(((MuDR-1_DR|1223387:0.05704,MuDR-1_DR|584712:0.04131)0.075:0.00984,MuDR-1_DR|1933002:0.04693)0.122:0.01295,MuDR-1_DR|1520662:0.06704)0.557:0.02328)0.777:0.02204)0.604:0.03715,((MuDR-1_DR|1621040:0.02678,MuDR-1_DR|1621041:0.01910)0.912:0.04013,MuDR-1_DR|1933003:0.03489)0.966:0.04713)0.000:0.00692,MuDR-1_DR|188559:0.09675)0.912:0.04538)0.000:0.00097,MuDR-1_DR|1727888:1.31547)0.287:0.07064,MuDR-1_DR|1520431:0.08377)0.506:0.01823,MuDR-1_DR|1430415:0.09907)0.879:0.04468)0.783:0.00277,(((((MuDR-1_DR|1520615:0.00846,(MuDR-1_DR|1520682:0.00075,MuDR-1_DR|1520703:0.07664)0.777:0.01657)0.000:0.00060,MuDR-1_DR|1520692:0.00848)0.900:0.00857,MuDR-1_DR|1520507:0.01719)0.349:0.00062,MuDR-1_DR|1520494:0.00061)0.284:0.00060,MuDR-1_DR|1520655:0.00848)0.614:0.00060)0.026:0.00582,MuDR-1_DR|1520575:0.00957)0.399:0.02013,MuDR-1_DR|1159345:0.44252)0.809:0.07926)1.000:0.60440,(((((((MuDR-1_DR|1295012:0.15544,(((MuDR-1_DR|1430413:0.10895,MuDR-1_DR|1828013:0.21048)0.966:0.16417,((MuDR-1_DR|1091658:0.53003,MuDR-1_DR|341542:0.11901)0.000:0.00060,(MuDR-1_DR|32300:0.20130,MuDR-1_DR|32297:0.18461)0.749:0.08835)0.923:0.09992)0.817:0.04635,((MuDR-1_DR|1621015:0.22832,(MuDR-1_DR|1520639:0.89500,MuDR-1_DR|1727896:0.05969)0.366:0.18573)0.617:0.03603,MuDR-1_DR|1828008:0.21344)0.440:0.02986)0.504:0.00061)0.748:0.04695,MuDR-1_DR|1520712:0.22125)0.957:0.08224,((((MuDR-1_DR|2077692:0.01013,((MuDR-1_DR|2119233:0.00609,(MuDR-1_DR|1295014:0.20991,MuDR-1_DR|1430430:0.20249)0.327:0.02367)0.789:0.02254,(MuDR-1_DR|1933000:0.34181,MuDR-1_DR|1520523:0.00366)0.234:0.01806)0.516:0.00775)0.788:0.00726,MuDR-1_DR|1520514:0.00745)0.885:0.02646,MuDR-1_DR|2078286:0.03941)0.990:0.07859,((MuDR-1_DR|1520472:0.18443,((((MuDR-1_DR|2080311:0.08662,MuDR-1_DR|1520420:0.10644)0.682:0.00360,(((MuDR-1_DR|1520709:0.20110,MuDR-1_DR|1520562:0.00975)0.589:0.01599,(((((((MuDR-1_DR|1520532:0.03510,MuDR-1_DR|1932998:0.10246)0.041:0.00148,((MuDR-1_DR|1520646:0.00492,(MuDR-1_DR|424620:0.09718,MuDR-1_DR|1520659:0.00519)0.000:0.00473)0.898:0.00992,MuDR-1_DR|1520696:0.00994)0.740:0.00511)0.822:0.00968,(MuDR-1_DR|1520518:0.03565,((MuDR-1_DR|1520530:0.00525,MuDR-1_DR|1933004:0.13247)0.223:0.00396,MuDR-1_DR|1520666:0.00061)0.781:0.01535)0.457:0.00955)0.818:0.00671,((MuDR-1_DR|1009273:0.00061,MuDR-1_DR|1520613:0.00991)0.795:0.00493,((MuDR-1_DR|1009264:0.17333,MuDR-1_DR|1520558:0.00509)0.585:0.00480,MuDR-1_DR|1520580:0.00061)0.803:0.00493)0.853:0.00497)0.724:0.00060,MuDR-1_DR|1520436:0.01989)0.796:0.04482,MuDR-1_DR|1520538:0.01926)0.789:0.04759,(MuDR-1_DR|1520700:0.00499,MuDR-1_DR|1520642:0.01000)0.730:0.00414)0.829:0.10703)0.999:0.28135,((MuDR-1_DR|1520541:0.03343,(MuDR-1_DR|1520587:0.01902,(((MuDR-1_DR|1520483:0.00061,MuDR-1_DR|1520515:0.00288)0.937:0.01380,(MuDR-1_DR|2019815:0.32918,(MuDR-1_DR|1520679:0.00061,MuDR-1_DR|1520611:0.00062)1.000:0.00058)0.723:0.27032)0.935:0.02523,MuDR-1_DR|2080049:0.01499)0.612:0.01023)0.986:0.01697)0.340:0.00263,(MuDR-1_DR|1520519:0.03237,(MuDR-1_DR|1520434:0.00540,MuDR-1_DR|1520553:0.00269)1.000:0.02909)0.920:0.00745)0.990:0.08480)0.734:0.01542)0.569:0.00714,(MuDR-1_DR|1520419:0.16228,(((MuDR-1_DR|1520632:0.03156,((((MuDR-1_DR|2076961:0.00453,(MuDR-1_DR|1520701:0.00403,MuDR-1_DR|1520474:0.00769)0.951:0.00355)0.379:0.00139,MuDR-1_DR|2112787:0.00611)1.000:0.02321,MuDR-1_DR|1520707:0.02163)0.890:0.00665,(MuDR-1_DR|1520594:0.01480,MuDR-1_DR|2109976:0.01703)0.644:0.00470)0.856:0.01125)0.996:0.04863,(MuDR-1_DR|1520424:0.25237,MuDR-1_DR|1520647:0.02978)0.420:0.01813)0.978:0.03195,MuDR-1_DR|1520631:0.09628)0.995:0.06916)0.021:0.02014)0.713:0.01119,(((MuDR-1_DR|1520429:0.03098,MuDR-1_DR|1520676:0.02424)0.986:0.14131,(MuDR-1_DR|1520422:0.08563,(MuDR-1_DR|917731:0.10864,MuDR-1_DR|754974:0.19284)0.769:0.07957)1.000:0.89066)0.897:0.09352,(((MuDR-1_DR|1520445:0.00527,((MuDR-1_DR|1520678:0.02216,(((MuDR-1_DR|1520547:0.00799,(MuDR-1_DR|1520589:0.00176,(MuDR-1_DR|341539:0.83853,MuDR-1_DR|1520698:0.00500)0.599:0.18297)0.971:0.03461)0.907:0.01082,(((((MuDR-1_DR|1520470:0.03319,((MuDR-1_DR|1520554:0.02665,MuDR-1_DR|584706:0.86660)0.458:0.00080,((MuDR-1_DR|1520441:0.05944,MuDR-1_DR|2078738:0.08451)0.860:0.01247,(((MuDR-1_DR|917734:0.44922,((((MuDR-1_DR|115682:0.26826,MuDR-1_DR|584722:0.16486)0.795:0.05389,(MuDR-1_DR|32303:0.11035,MuDR-1_DR|1621011:0.18855)0.782:0.01561)0.828:0.02580,(((MuDR-1_DR|115681:0.10787,MuDR-1_DR|188565:0.16001)0.888:0.14603,MuDR-1_DR|917732:0.11071)0.957:0.12047,(MuDR-1_DR|917735:0.16160,(MuDR-1_DR|32302:0.18377,(MuDR-1_DR|1621016:0.05494,((MuDR-1_DR|1520663:0.02993,(MuDR-1_DR|1520564:0.00062,MuDR-1_DR|1520706:0.00829)0.670:0.02720)0.943:0.09498,(MuDR-1_DR|1520565:0.02520,(MuDR-1_DR|1520648:0.06823,(MuDR-1_DR|1520600:0.08500,(MuDR-1_DR|1520475:0.00061,(MuDR-1_DR|1520537:0.00061,(MuDR-1_DR|1520583:0.00506,(MuDR-1_DR|1520695:0.77048,MuDR-1_DR|1520644:0.00253)0.272:0.00711)0.889:0.00060)0.000:0.00060)0.771:0.00615)0.959:0.05142)0.505:0.01036)0.910:0.10497)1.000:0.38117)0.960:0.17850)1.000:0.35925)0.754:0.02150)0.183:0.03829)0.890:0.09912,MuDR-1_DR|188551:0.27099)0.738:0.05114)0.846:0.05842,(MuDR-1_DR|424615:0.35518,(((((MuDR-1_DR|1520610:0.0,MuDR-1_DR|1520680:0.0):0.00061,(MuDR-1_DR|1520665:0.00101,MuDR-1_DR|1932981:0.82459)0.000:0.00732)0.237:0.01463,(MuDR-1_DR|1828019:0.32437,(MuDR-1_DR|1430426:0.05054,MuDR-1_DR|2113758:0.00061)0.894:0.20541)0.436:0.05996)0.527:0.11342,(MuDR-1_DR|1520715:0.03144,MuDR-1_DR|2100501:0.00686)0.979:0.44644)0.997:0.82754,MuDR-1_DR|341535:0.06088)0.427:0.18425)0.000:0.06541)0.768:0.02388,(((((MuDR-1_DR|2103970:0.01471,(MuDR-1_DR|1520468:0.00468,MuDR-1_DR|2076960:0.00150)0.977:0.01622)0.939:0.02170,(MuDR-1_DR|1520454:0.02685,MuDR-1_DR|1520486:0.42332)0.491:0.05085)0.050:0.00410,MuDR-1_DR|1520710:0.16550)0.298:0.09280,MuDR-1_DR|1828015:1.13462)0.779:0.02184,(MuDR-1_DR|1520423:0.12976,MuDR-1_DR|1520421:0.10427)0.755:0.01626)0.146:0.01029)0.998:0.06833)0.994:0.02113)0.565:0.00615)0.823:0.00619,(((MuDR-1_DR|2078287:0.08006,(MuDR-1_DR|1520449:0.00061,MuDR-1_DR|1520577:0.00322)0.941:0.01956)0.140:0.04414,(MuDR-1_DR|2079906:0.00786,MuDR-1_DR|2090930:0.00061)0.982:0.05876)0.998:0.37711,MuDR-1_DR|32290:0.43976)0.910:0.20642)0.204:0.00189,((((MuDR-1_DR|1520636:0.00061,(MuDR-1_DR|1520457:0.01257,MuDR-1_DR|1520596:0.00061)0.390:0.00061)0.885:0.00059,MuDR-1_DR|2079766:0.00475)0.920:0.00318,(MuDR-1_DR|1520506:0.01700,(MuDR-1_DR|1520619:0.00061,MuDR-1_DR|2077446:0.00482)0.770:0.00162)0.780:0.00159)0.856:0.00061,(MuDR-1_DR|2088701:0.01330,MuDR-1_DR|2089042:0.00650)0.931:0.00883)1.000:0.05026)0.993:0.02240,MuDR-1_DR|1520681:0.02527)0.884:0.00850,((MuDR-1_DR|1520677:0.00748,((MuDR-1_DR|1520618:0.00518,(MuDR-1_DR|1520645:0.00936,MuDR-1_DR|1520623:0.00454)0.745:0.00148)0.982:0.00943,MuDR-1_DR|1520544:0.00327)0.984:0.01323)0.904:0.00825,MuDR-1_DR|1520513:0.03032)0.748:0.00693)0.463:0.00512)0.737:0.00472,(MuDR-1_DR|1520498:0.00061,MuDR-1_DR|2077964:0.01657)0.628:0.00162)0.804:0.00510)0.778:0.00511,(MuDR-1_DR|1430406:0.02535,(MuDR-1_DR|1520462:0.01094,MuDR-1_DR|1520616:0.00802)0.950:0.00972)0.645:0.00888)0.454:0.00332)0.386:0.00758,MuDR-1_DR|1520622:0.02528)0.999:0.04768,((((MuDR-1_DR|1520500:0.02018,MuDR-1_DR|1520566:0.00481)1.000:0.12309,(((((MuDR-1_DR|1520521:0.00061,MuDR-1_DR|1520609:0.00061)0.905:0.00972,((MuDR-1_DR|1295013:0.06214,MuDR-1_DR|1621019:0.41899)0.873:0.18465,MuDR-1_DR|1520559:0.00061)0.424:0.00730)1.000:0.04965,((MuDR-1_DR|1520517:0.04492,MuDR-1_DR|1520683:0.00060)0.917:0.01282,MuDR-1_DR|1520492:0.03855)0.735:0.00386)0.816:0.00675,(((MuDR-1_DR|1520490:0.00146,((MuDR-1_DR|1520568:0.00083,MuDR-1_DR|2079550:0.00815)0.081:0.00066,((((MuDR-1_DR|1520658:0.00586,MuDR-1_DR|1520481:0.01444)0.530:0.00297,MuDR-1_DR|2077289:0.02087)0.136:0.00176,MuDR-1_DR|1520459:0.00974)0.770:0.00572,MuDR-1_DR|1520590:0.02719)0.131:0.00083)0.101:0.00061)0.837:0.00308,MuDR-1_DR|1520626:0.01359)0.484:0.00062,MuDR-1_DR|1520660:0.01345)0.329:0.00062)0.752:0.00169,(MuDR-1_DR|1520625:0.00061,MuDR-1_DR|1520448:0.00061)0.957:0.00720)0.939:0.00061)0.849:0.00502,(MuDR-1_DR|1520684:0.03108,((MuDR-1_DR|1520504:0.0,MuDR-1_DR|1520569:0.0):0.00489,MuDR-1_DR|1520546:0.00853)0.531:0.01433)1.000:0.09700)0.742:0.00310,(MuDR-1_DR|1520672:0.03062,(MuDR-1_DR|1520529:0.00935,((MuDR-1_DR|1520552:0.04940,(((MuDR-1_DR|1520572:0.03341,MuDR-1_DR|1520697:0.00748)0.908:0.00058,(((MuDR-1_DR|1295027:0.39487,MuDR-1_DR|1295015:0.13394)0.946:0.65673,MuDR-1_DR|1520656:0.00969)0.571:0.00272,(((MuDR-1_DR|1520505:0.0,MuDR-1_DR|1520545:0.0,MuDR-1_DR|1520570:0.0):0.00061,MuDR-1_DR|1520685:0.02078)0.910:0.02055,(MuDR-1_DR|1520464:0.00062,MuDR-1_DR|1520550:0.00802)0.914:0.04085)0.462:0.00061)0.488:0.00061)0.897:0.00062,(MuDR-1_DR|2077963:0.02797,MuDR-1_DR|1520664:0.00848)0.889:0.00867)0.962:0.01150)0.820:0.00481,((MuDR-1_DR|188548:0.64599,MuDR-1_DR|1520612:0.00060)0.273:0.00653,(MuDR-1_DR|2105761:0.00401,(MuDR-1_DR|1520524:0.01793,MuDR-1_DR|1520690:0.00621)0.693:0.00562)0.834:0.00073)0.597:0.02514)0.998:0.02686)0.511:0.00887)0.962:0.02023)1.000:0.11336)0.990:0.04409)0.527:0.01685)0.935:0.07218)0.786:0.04625,(((((MuDR-1_DR|1520485:0.00068,(((MuDR-1_DR|1430424:0.25011,MuDR-1_DR|1009266:0.20939)0.664:0.03974,MuDR-1_DR|2019816:0.24264)0.765:0.08086,MuDR-1_DR|1520578:0.00066)0.246:0.00264)0.003:0.00106,MuDR-1_DR|1520465:0.00167)0.689:0.00154,MuDR-1_DR|1520520:0.00789)0.200:0.00245,MuDR-1_DR|1520476:0.01535)1.000:0.04275,MuDR-1_DR|1520574:0.04082)0.935:0.02259)0.874:0.03734)0.540:0.00060)0.751:0.03107,(MuDR-1_DR|1520461:0.00950,MuDR-1_DR|1520670:0.00061)0.967:0.10616)0.041:0.00138,MuDR-1_DR|1932985:0.51777)0.516:0.09020,((MuDR-1_DR|1520716:0.31437,MuDR-1_DR|1727887:0.54580)0.933:0.40918,(MuDR-1_DR|671333:0.42462,(MuDR-1_DR|262571:0.11125,MuDR-1_DR|262572:0.10179)0.999:0.61895)0.904:0.38843)0.262:0.04869)0.097:0.05378,((((((MuDR-1_DR|1520493:0.0,MuDR-1_DR|1520543:0.0,MuDR-1_DR|1520595:0.0):0.00061,(((MuDR-1_DR|1520508:0.00505,MuDR-1_DR|2080048:0.00061)0.820:0.00505,((MuDR-1_DR|1520528:0.00524,(MuDR-1_DR|1430410:0.11532,((MuDR-1_DR|1520585:0.00061,(MuDR-1_DR|1520588:0.00061,(MuDR-1_DR|917721:0.0,MuDR-1_DR|1520657:0.0):0.00061)0.405:0.00061)0.925:0.01222,(MuDR-1_DR|1520489:0.00061,MuDR-1_DR|1520477:0.01023)0.838:0.00062)0.922:0.01779)0.006:0.00062)0.368:0.00061,(MuDR-1_DR|1520437:0.00522,MuDR-1_DR|1520482:0.00061)0.879:0.00508)0.838:0.00444)0.557:0.00061,MuDR-1_DR|1520630:0.00525)0.166:0.00061)0.171:0.00061,((MuDR-1_DR|1520581:0.0,MuDR-1_DR|1520599:0.0,MuDR-1_DR|2086330:0.0):0.00061,MuDR-1_DR|1520628:0.00523)0.854:0.00524)0.904:0.00530,MuDR-1_DR|1520467:0.00060)0.894:0.02008,((MuDR-1_DR|1520606:0.0,MuDR-1_DR|2115612:0.0):0.01425,(MuDR-1_DR|2080313:0.01559,MuDR-1_DR|1520633:0.01016)0.793:0.00627)0.857:0.00060)0.632:0.01828,MuDR-1_DR|1520471:0.19311)1.000:0.47167)0.914:0.18816)0.228:0.04935,(MuDR-1_DR|2079306:0.18630,MuDR-1_DR|1520487:0.45650)0.922:0.23763)0.924:0.19772,((((((MuDR-1_DR|188564:0.13646,MuDR-1_DR|188566:0.25051)0.839:0.05219,MuDR-1_DR|584719:0.34965)0.664:0.01289,(((MuDR-1_DR|504578:0.69495,MuDR-1_DR|188567:0.04763)0.571:0.14567,MuDR-1_DR|1828006:0.35233)0.806:0.14589,((((MuDR-1_DR|1621021:0.41982,(((MuDR-1_DR|1358952:0.27258,MuDR-1_DR|754982:0.28952)0.639:0.01298,MuDR-1_DR|1621014:0.11499)0.722:0.01340,MuDR-1_DR|424627:0.11400)0.736:0.02868)0.703:0.04342,(MuDR-1_DR|424622:0.31456,((MuDR-1_DR|2019813:0.24577,(MuDR-1_DR|584721:0.12557,MuDR-1_DR|1091656:0.11713)0.319:0.04303)0.808:0.11497,(MuDR-1_DR|1009272:0.13561,MuDR-1_DR|1932978:0.47195)0.425:0.12677)0.989:0.48697)0.426:0.17941)0.463:0.00869,MuDR-1_DR|1621053:0.25541)0.735:0.04525,MuDR-1_DR|1932974:0.41137)0.873:0.07264)0.882:0.07741)0.758:0.01350,(((MuDR-1_DR|262574:0.00062,MuDR-1_DR|754979:0.40147)0.997:0.37285,(MuDR-1_DR|1621022:0.14340,MuDR-1_DR|1828007:0.08964)0.791:0.02526)0.775:0.02939,((MuDR-1_DR|115679:0.23026,(MuDR-1_DR|917737:0.14704,((MuDR-1_DR|835115:0.18730,((((((MuDR-1_DR|1430423:0.12047,MuDR-1_DR|1828012:0.15212)0.914:0.06244,((MuDR-1_DR|341544:0.15772,MuDR-1_DR|835111:0.16309)0.712:0.01333,MuDR-1_DR|262577:0.09969)0.638:0.00061)0.618:0.01379,(MuDR-1_DR|835116:0.23518,MuDR-1_DR|917722:0.12247)0.768:0.03088)0.770:0.00640,(MuDR-1_DR|424626:0.18767,(MuDR-1_DR|32307:0.13387,MuDR-1_DR|504579:0.20507)0.905:0.07619)0.157:0.02762)0.962:0.00062,((((MuDR-1_DR|262573:0.17753,((MuDR-1_DR|1009265:0.11250,(MuDR-1_DR|1159341:0.10795,((MuDR-1_DR|1091652:0.03784,(MuDR-1_DR|754976:0.05134,(((((MuDR-1_DR|917736:0.03815,MuDR-1_DR|1520699:0.04449)0.838:0.02917,(MuDR-1_DR|671328:0.04317,(MuDR-1_DR|32305:0.02945,MuDR-1_DR|1727897:0.01278)0.875:0.01499)0.654:0.01039)0.857:0.02359,((((MuDR-1_DR|1933010:0.05053,MuDR-1_DR|1223392:0.03551)0.806:0.02042,(MuDR-1_DR|754971:0.08540,MuDR-1_DR|2019820:0.03546)0.679:0.01044)0.349:0.01605,(MuDR-1_DR|32306:0.02901,(MuDR-1_DR|1358953:0.03018,MuDR-1_DR|1430412:0.04382)0.882:0.02281)0.805:0.01478)0.877:0.01867,MuDR-1_DR|1009271:0.03056)0.802:0.01527)0.112:0.00061,MuDR-1_DR|262576:0.02994)0.927:0.00310,((MuDR-1_DR|341540:0.01304,MuDR-1_DR|1520416:0.03932)0.255:0.01248,MuDR-1_DR|1295020:0.03920)0.783:0.01176)0.856:0.01543)0.920:0.02933)0.471:0.00345,MuDR-1_DR|188571:0.04896)0.334:0.02386)0.928:0.04994)0.459:0.03053,(MuDR-1_DR|1295028:0.05879,MuDR-1_DR|1520413:0.13231)0.916:0.05044)0.711:0.01287)0.782:0.00870,(MuDR-1_DR|262568:0.10470,MuDR-1_DR|1009269:0.11377)0.761:0.01336)0.795:0.00061,MuDR-1_DR|262569:0.14882)0.874:0.01923,((MuDR-1_DR|1295021:0.10487,MuDR-1_DR|1828017:0.15833)0.741:0.00062,(MuDR-1_DR|1933014:0.16116,MuDR-1_DR|584723:0.16415)0.741:0.02884)0.725:0.01706)0.725:0.02533)0.831:0.01840,(((MuDR-1_DR|32299:0.13690,MuDR-1_DR|1223388:0.16270)0.039:0.01953,(MuDR-1_DR|1727893:0.10830,MuDR-1_DR|2019808:0.16549)0.820:0.04391)0.970:0.00061,((MuDR-1_DR|188558:0.15664,(MuDR-1_DR|1430417:0.05467,MuDR-1_DR|1520713:0.07716)0.557:0.13291)0.606:0.04206,(MuDR-1_DR|424621:0.11569,MuDR-1_DR|1295022:0.10052)0.719:0.00671)0.333:0.00061)0.778:0.00992)0.764:0.01110)0.410:0.01649,((MuDR-1_DR|835117:0.10259,((MuDR-1_DR|1727895:0.08306,(MuDR-1_DR|188570:0.04535,MuDR-1_DR|1520417:0.24224)0.801:0.03919)0.117:0.00808,(MuDR-1_DR|188556:0.05509,MuDR-1_DR|424616:0.09422)0.825:0.03400)0.662:0.00413)0.858:0.02029,(MuDR-1_DR|188563:0.10711,((MuDR-1_DR|1223393:0.15054,(MuDR-1_DR|917733:0.07428,MuDR-1_DR|2019818:0.09181)0.666:0.03778)0.510:0.03162,(MuDR-1_DR|1223391:0.09760,MuDR-1_DR|1295025:0.10546)0.852:0.03689)0.599:0.00698)0.536:0.00062)0.904:0.02259)0.360:0.00060)0.776:0.00820)0.692:0.00062,(MuDR-1_DR|1358954:0.08302,MuDR-1_DR|1621017:0.10019)0.750:0.01718)0.872:0.01847)0.601:0.00061)0.421:0.01161,(MuDR-1_DR|1932973:0.08638,(MuDR-1_DR|671326:0.16778,MuDR-1_DR|671330:0.47693)0.490:0.01309)0.671:0.01292)0.895:0.19406,((MuDR-1_DR|1621033:0.10021,MuDR-1_DR|1091653:0.02869)0.875:0.31887,(MuDR-1_DR|1295024:0.00061,MuDR-1_DR|2077447:0.18513)0.511:0.18792)0.809:0.39900)0.479:0.07905)0.703:0.04586,(((MuDR-1_DR|1223384:0.45414,MuDR-1_DR|1828020:0.17434)0.911:0.28306,(MuDR-1_DR|1520438:0.00061,(MuDR-1_DR|1430416:0.01059,(MuDR-1_DR|1520511:0.0,MuDR-1_DR|2080312:0.0):0.00061)1.000:0.00062)0.938:0.14513)0.684:0.19554,MuDR-1_DR|2089956:0.75625)0.706:0.08961)0.747:0.01944,(MuDR-1_DR|1932976:0.07822,MuDR-1_DR|188549:0.13168)0.700:0.01895)0.036:0.01165)0.816:0.04435)0.633:0.03340,MuDR-1_DR|1828022:0.69769)0.402:0.05540)0.878:0.01590,(MuDR-1_DR|754978:0.10230,MuDR-1_DR|1223385:0.48455)0.965:0.13043)0.690:0.00842,(((((MuDR-1_DR|1828010:0.34875,MuDR-1_DR|1520418:0.22811)0.202:0.02015,MuDR-1_DR|1009260:0.19770)0.830:0.04076,(((((((MuDR-1_DR|1828011:0.60761,MuDR-1_DR|1933001:0.07778)0.605:0.02510,(((MuDR-1_DR|2019811:0.12861,(MuDR-1_DR|584705:0.08131,(MuDR-1_DR|424625:0.01679,MuDR-1_DR|917720:0.47771)0.820:0.16150)0.764:0.01175)0.147:0.00179,((MuDR-1_DR|584716:0.12159,(MuDR-1_DR|424629:0.12864,((MuDR-1_DR|1295018:0.09806,MuDR-1_DR|1520714:0.51737)0.602:0.04875,MuDR-1_DR|917719:0.56302)0.429:0.01740)0.086:0.00073)0.454:0.00390,MuDR-1_DR|188557:0.29500)0.755:0.02097)0.832:0.02634,(MuDR-1_DR|1621010:0.70231,MuDR-1_DR|2019817:0.19719)0.256:0.00062)0.603:0.02134)0.847:0.05712,(MuDR-1_DR|835114:0.13983,((MuDR-1_DR|1520415:0.43615,MuDR-1_DR|2019810:0.14761)0.666:0.07870,MuDR-1_DR|584713:0.11061)0.723:0.01201)0.952:0.09361)0.751:0.02908,MuDR-1_DR|584714:0.18111)0.598:0.02911,((MuDR-1_DR|917717:0.16552,((MuDR-1_DR|1520426:0.11331,MuDR-1_DR|1520604:0.00075)0.492:0.05500,MuDR-1_DR|1520652:0.19100)0.801:0.11982)1.000:0.53505,MuDR-1_DR|1932987:0.00061)0.684:0.14626)0.177:0.00068,MuDR-1_DR|1430425:0.26524)0.200:0.00072,MuDR-1_DR|1932997:0.35866)0.672:0.02321)0.673:0.00073,MuDR-1_DR|1828009:0.18473)0.927:0.14104,(MuDR-1_DR|584718:0.10761,MuDR-1_DR|1520414:0.15309)1.000:0.72082)0.538:0.00073)0.824:0.01508)0.761:0.00777)0.949:0.02015)0.746:0.01387)0.896:0.03030)0.096:0.00393,MuDR-1_DR|1933007:0.13241)0.764:0.00445,MuDR-1_DR|1727894:0.10667)0.487:0.00235,((((MuDR-1_DR|1621036:0.07197,(MuDR-1_DR|504577:0.10505,MuDR-1_DR|917725:0.07823)0.461:0.00062)0.528:0.01930,MuDR-1_DR|917723:0.07094)0.737:0.01140,MuDR-1_DR|671327:0.11656)0.778:0.00862,MuDR-1_DR|262570:0.20995)0.762:0.00331)0.997:0.02134,(((((MuDR-1_DR|1520450:0.00776,MuDR-1_DR|1520453:0.01387)0.516:0.00569,(MuDR-1_DR|1621028:0.13657,(MuDR-1_DR|1520526:0.01286,MuDR-1_DR|1520637:0.00695)0.982:0.09075)1.000:0.44860)0.961:0.07276,(((MuDR-1_DR|1520605:0.01413,MuDR-1_DR|1520673:0.02443)1.000:0.03815,(MuDR-1_DR|1520693:0.03315,((MuDR-1_DR|1520601:0.00692,(MuDR-1_DR|341538:0.02026,MuDR-1_DR|1520688:0.00265)0.736:0.00655)0.984:0.01306,MuDR-1_DR|1520651:0.01700)0.998:0.03455)0.947:0.01607)0.485:0.00458,(MuDR-1_DR|1520535:0.00145,(MuDR-1_DR|1520563:0.00061,MuDR-1_DR|1520627:0.00600)0.987:0.01223)0.999:0.03779)0.991:0.04834)0.950:0.03421,((MuDR-1_DR|1520497:0.07378,(MuDR-1_DR|2096965:0.01646,(MuDR-1_DR|1520447:0.01524,MuDR-1_DR|1520496:0.02275)0.815:0.00512)0.963:0.01976)0.730:0.00431,(MuDR-1_DR|1520466:0.03406,MuDR-1_DR|1520551:0.03250)0.766:0.01232)0.998:0.03813)0.934:0.02121,(((MuDR-1_DR|1520597:0.00911,(MuDR-1_DR|1520555:0.00247,MuDR-1_DR|1520433:0.03953)0.000:0.00074)0.874:0.02391,MuDR-1_DR|1520425:0.19773)0.794:0.03122,(MuDR-1_DR|188569:0.01389,MuDR-1_DR|1933016:0.01880)0.985:0.03695)0.937:0.03785)0.393:0.00590)0.396:0.01591,MuDR-1_DR|917739:0.08686)0.266:0.00100,((((((MuDR-1_DR|1520582:0.05230,(MuDR-1_DR|1430419:0.00064,MuDR-1_DR|1933015:0.05954)0.041:0.07808)0.821:0.00934,((MuDR-1_DR|1520495:0.02230,MuDR-1_DR|1520640:0.02586)1.000:0.08386,(((((MuDR-1_DR|1520540:0.04129,MuDR-1_DR|2115611:0.03002)0.965:0.00678,MuDR-1_DR|2079551:0.04832)0.587:0.00240,((MuDR-1_DR|1520603:0.04503,(MuDR-1_DR|1520479:0.07332,MuDR-1_DR|424619:0.03720)0.805:0.00237)0.768:0.00398,(((((MuDR-1_DR|1430428:0.04185,MuDR-1_DR|2113759:0.02403)0.990:0.17318,(MuDR-1_DR|2113757:0.00061,(MuDR-1_DR|1430427:0.00060,MuDR-1_DR|2019814:0.17876)0.835:0.02233)0.859:0.09147)0.871:0.13565,(MuDR-1_DR|32289:1.28453,MuDR-1_DR|504574:0.05324)0.310:0.17001)0.997:0.42099,MuDR-1_DR|1520711:0.00108)0.005:0.00482,MuDR-1_DR|1520510:0.01172)0.973:0.01465)0.584:0.00277)0.699:0.00241,(((((((((MuDR-1_DR|262578:0.03453,MuDR-1_DR|2019805:0.25737)0.896:0.06297,(MuDR-1_DR|917740:0.27721,MuDR-1_DR|1091661:0.16033)0.847:0.08901)0.405:0.03948,MuDR-1_DR|917730:0.25157)1.000:0.59112,MuDR-1_DR|1520503:0.00077)0.446:0.00866,MuDR-1_DR|1520702:0.00552)0.999:0.01396,MuDR-1_DR|1520661:0.01919)0.818:0.00326,((MuDR-1_DR|2105796:0.01523,MuDR-1_DR|2082448:0.00688)0.951:0.01224,MuDR-1_DR|1520704:0.02009)0.899:0.00999)0.966:0.00811,((MuDR-1_DR|1520591:0.01899,MuDR-1_DR|1520452:0.00778)0.810:0.00855,MuDR-1_DR|1520592:0.01377)1.000:0.04712)0.704:0.00144,(MuDR-1_DR|2101613:0.14739,MuDR-1_DR|1520557:0.01538)0.647:0.00411)0.904:0.00607)0.158:0.00243,(((MuDR-1_DR|1520463:0.03101,(MuDR-1_DR|1520473:0.03478,(MuDR-1_DR|2079549:0.00062,(MuDR-1_DR|1520509:0.00061,MuDR-1_DR|2077119:0.00061)0.795:0.00061)0.917:0.02618)0.471:0.00850)1.000:0.02922,MuDR-1_DR|1520440:0.03127)0.881:0.00310,(MuDR-1_DR|424623:0.03007,MuDR-1_DR|1520458:0.03832)0.801:0.00218)0.961:0.00862)0.869:0.02034)0.378:0.01748)0.985:0.03771,(MuDR-1_DR|917718:0.03389,(MuDR-1_DR|1933012:0.05846,(MuDR-1_DR|1932986:0.07078,MuDR-1_DR|1932996:0.06326)0.939:0.01179)0.417:0.01618)0.766:0.01168)0.758:0.01654,(((MuDR-1_DR|1520602:0.05871,MuDR-1_DR|1621044:0.08637)0.944:0.01204,((MuDR-1_DR|1520525:0.04222,MuDR-1_DR|2112788:0.03172)0.798:0.01083,(MuDR-1_DR|188554:0.11453,(MuDR-1_DR|188550:0.10612,MuDR-1_DR|1009257:0.08480)0.584:0.04604)0.914:0.02891)0.689:0.00337)0.464:0.00466,((MuDR-1_DR|1520649:0.00604,MuDR-1_DR|1520650:0.00549)1.000:0.07193,MuDR-1_DR|1520668:0.08721)0.889:0.00664)0.900:0.00602)0.834:0.00929,(MuDR-1_DR|1621048:0.06679,MuDR-1_DR|2019809:0.07319)0.996:0.02787)0.814:0.01176,MuDR-1_DR|1009274:0.08880)0.925:0.03030)0.964:0.01696)0.963:0.01560,(MuDR-1_DR|1009268:0.05588,(MuDR-1_DR|1520491:0.01565,(((MuDR-1_DR|1520634:0.01538,MuDR-1_DR|1520629:0.00062)0.932:0.01515,(MuDR-1_DR|1520542:0.0,MuDR-1_DR|1520598:0.0):0.00061)0.877:0.00770,(MuDR-1_DR|1520536:0.0,MuDR-1_DR|1520689:0.0):0.00062)0.754:0.00773)0.850:0.01573)0.167:0.00062)0.786:0.00881)0.771:0.00188)0.962:0.00776,((MuDR-1_DR|1520455:0.00508,((MuDR-1_DR|1520549:0.00510,(((MuDR-1_DR|1520548:0.00061,((MuDR-1_DR|1520516:0.00511,(MuDR-1_DR|1520691:0.00060,((MuDR-1_DR|2019812:0.47169,MuDR-1_DR|1520512:0.00398)0.388:0.00118,MuDR-1_DR|1520460:0.00062)0.957:0.01558)0.914:0.01035)0.776:0.00514,(MuDR-1_DR|1091654:0.26488,(MuDR-1_DR|1520638:0.00509,MuDR-1_DR|1520641:0.00062)0.052:0.00941)0.000:0.00081)0.867:0.00060)0.852:0.00742,(MuDR-1_DR|1430408:0.00061,MuDR-1_DR|1520502:0.00061)0.903:0.00992)0.000:0.00060,(MuDR-1_DR|1520522:0.00061,MuDR-1_DR|1520608:0.00061)0.922:0.00508)0.000:0.00062)0.440:0.00061,MuDR-1_DR|1520480:0.00061)0.000:0.00061)0.487:0.00061,(MuDR-1_DR|1520442:0.0,MuDR-1_DR|1520686:0.0,MuDR-1_DR|2113610:0.0):0.00061)1.000:0.00061);
```
