## Supplementary Data 2 for "A genomic portrait of zebrafish transposable elements and their spatiotemporal embryonic expression": MuDR-2_DR.mafft.nwk

```
((((((MuDR-2_DR|187706:0.17087,((MuDR-2_DR|114932:0.18247,(MuDR-2_DR|31339:0.24416,MuDR-2_DR|187793:0.30743)0.981:0.55935)0.695:0.03293,MuDR-2_DR|31461:0.27827)0.358:0.02149)0.867:0.13268,(MuDR-2_DR|31413:0.08399,MuDR-2_DR|187926:0.08115)0.018:0.08951)0.633:0.10594,(MuDR-2_DR|187705:0.00065,MuDR-2_DR|187932:0.12686)0.548:0.20846)0.380:0.07940,(((MuDR-2_DR|187726:0.04080,MuDR-2_DR|340599:0.00066)0.830:0.11323,((MuDR-2_DR|114902:0.08319,((MuDR-2_DR|340612:1.18752,MuDR-2_DR|114934:0.05114)0.539:0.07865,MuDR-2_DR|31485:0.10864)0.265:0.00069)0.288:0.00146,MuDR-2_DR|261976:0.00066)0.782:0.08165)0.845:0.17000,((MuDR-2_DR|115008:0.10301,MuDR-2_DR|187771:0.16533)0.932:0.36211,((MuDR-2_DR|187763:0.06351,(MuDR-2_DR|261882:0.00067,MuDR-2_DR|261799:0.00066)0.819:0.00068)0.761:0.18059,(((MuDR-2_DR|187855:0.25736,(MuDR-2_DR|31411:0.32966,(MuDR-2_DR|31514:0.61124,(MuDR-2_DR|31483:0.10471,MuDR-2_DR|261900:0.29736)0.395:0.00067)0.949:0.34486)0.267:0.09294)0.999:0.84612,MuDR-2_DR|261761:0.00065)0.729:0.08741,(MuDR-2_DR|261806:0.00068,(MuDR-2_DR|115072:0.49163,MuDR-2_DR|114914:0.44139)0.723:0.10311)0.878:0.35445)0.015:0.00069)0.809:0.12317)0.137:0.07868)0.934:0.19071)0.910:0.15237,((((((MuDR-2_DR|261877:0.00067,((MuDR-2_DR|261857:0.00066,MuDR-2_DR|261858:0.00067)0.994:0.19425,(MuDR-2_DR|114942:0.12150,MuDR-2_DR|31368:0.40914)0.161:0.02252)0.244:0.00069)0.812:0.10612,((MuDR-2_DR|115098:0.17813,MuDR-2_DR|114940:0.25096)0.823:0.15743,((MuDR-2_DR|187789:0.03173,(MuDR-2_DR|31374:0.43630,MuDR-2_DR|261787:0.04760)0.619:0.05276)0.506:0.00067,MuDR-2_DR|187808:0.07162)0.862:0.20488)0.055:0.04212)0.895:0.15127,(((((MuDR-2_DR|340542:0.37434,MuDR-2_DR|261859:0.08874)0.954:0.24752,(MuDR-2_DR|340555:0.20052,(MuDR-2_DR|115011:0.09030,MuDR-2_DR|261760:0.10877)0.779:0.25413)0.528:0.13781)0.596:0.08113,MuDR-2_DR|31322:0.00065)0.210:0.00068,(MuDR-2_DR|114999:0.11470,MuDR-2_DR|31507:0.00066)0.978:0.17926)0.824:0.10514,(((MuDR-2_DR|114933:0.18429,MuDR-2_DR|115065:0.00066)0.804:0.09594,((MuDR-2_DR|261796:0.17577,(MuDR-2_DR|340535:0.02374,(MuDR-2_DR|31225:0.49993,MuDR-2_DR|261992:0.00066)0.863:0.30760)0.444:0.18157)0.673:0.07068,MuDR-2_DR|261766:0.10648)0.748:0.07638)0.484:0.11340,((MuDR-2_DR|31228:0.13343,((MuDR-2_DR|261925:0.31106,MuDR-2_DR|31518:0.31056)0.228:0.07894,MuDR-2_DR|261974:0.03436)0.965:0.34837)0.094:0.00069,MuDR-2_DR|31414:0.06374)0.976:0.34889)0.531:0.04085)0.801:0.09786)0.270:0.05267,((MuDR-2_DR|187742:0.03117,(MuDR-2_DR|114880:0.19953,MuDR-2_DR|261802:0.09535)0.213:0.04708)0.802:0.12367,(MuDR-2_DR|31307:0.15184,(MuDR-2_DR|31448:0.05102,(MuDR-2_DR|187798:0.00067,MuDR-2_DR|187945:0.05044)0.946:0.13313)0.890:0.17910)0.676:0.06432)0.881:0.16349)0.710:0.08761,(((MuDR-2_DR|261860:0.08231,(MuDR-2_DR|187900:0.00065,MuDR-2_DR|114995:0.20942)0.557:0.16932)0.763:0.07835,((MuDR-2_DR|114876:0.48798,MuDR-2_DR|261753:0.04528)0.409:0.05296,MuDR-2_DR|187864:0.60873)0.663:0.04039)0.582:0.12918,(MuDR-2_DR|31366:0.15174,(((((MuDR-2_DR|340553:0.08262,((MuDR-2_DR|115000:0.04415,(MuDR-2_DR|31311:0.06193,(MuDR-2_DR|340578:0.04790,(MuDR-2_DR|114955:1.96527,MuDR-2_DR|261985:0.00640)0.533:0.10854)0.391:0.00711)0.413:0.02571)0.800:0.07233,(MuDR-2_DR|187734:0.00068,MuDR-2_DR|187826:0.41135)0.846:0.18482)0.662:0.10704)0.971:0.27661,(MuDR-2_DR|31237:0.00066,MuDR-2_DR|340605:0.16567)0.123:0.00068)0.542:0.16937,(MuDR-2_DR|114959:0.17592,MuDR-2_DR|187879:0.00065)1.000:0.43562)0.361:0.10544,MuDR-2_DR|261746:0.08010)0.758:0.06579,(((((MuDR-2_DR|31389:0.00067,MuDR-2_DR|261883:0.00966)0.600:0.19662,(MuDR-2_DR|340624:0.24447,MuDR-2_DR|261975:0.14445)0.830:0.13541)0.881:0.15026,(MuDR-2_DR|187753:0.00066,(MuDR-2_DR|261853:0.01563,MuDR-2_DR|187880:0.19860)0.660:0.32012)0.825:0.09901)0.782:0.12601,(MuDR-2_DR|187947:0.07922,MuDR-2_DR|340626:0.29615)0.685:0.09936)0.536:0.07272,MuDR-2_DR|261977:0.02539)0.825:0.07892)0.793:0.10536)0.355:0.09435)0.205:0.03187)0.723:0.09608,((((((MuDR-2_DR|31331:0.55023,(MuDR-2_DR|31495:0.06294,MuDR-2_DR|340608:0.41986)0.753:0.08107)0.751:0.08582,(MuDR-2_DR|187760:0.05051,MuDR-2_DR|261771:0.11366)0.325:0.01696)0.984:0.29123,((MuDR-2_DR|187745:0.00065,MuDR-2_DR|340567:0.00065)0.172:0.03974,MuDR-2_DR|187830:0.19882)0.150:0.08421)0.249:0.06911,((MuDR-2_DR|187885:0.44725,(MuDR-2_DR|115015:0.04870,(MuDR-2_DR|187722:0.33851,((MuDR-2_DR|31497:0.17800,MuDR-2_DR|261794:0.05701)0.718:0.09169,MuDR-2_DR|261868:0.26542)0.059:0.00071)0.679:0.34319)0.651:0.10323)0.800:0.21764,MuDR-2_DR|187925:0.17958)0.876:0.17460)0.214:0.01675,MuDR-2_DR|187858:0.12514)0.750:0.08322,((MuDR-2_DR|114950:0.07773,MuDR-2_DR|261839:0.00699)0.884:0.16153,MuDR-2_DR|115086:0.09132)0.554:0.04442)0.755:0.08477)0.891:0.12501)0.657:0.06389,(((MuDR-2_DR|31534:0.07284,(MuDR-2_DR|31493:0.00066,MuDR-2_DR|261952:0.03939)0.502:0.21665)0.903:0.14566,(((((MuDR-2_DR|31380:0.40250,((MuDR-2_DR|31270:0.22479,(MuDR-2_DR|261815:0.37578,MuDR-2_DR|31522:0.00112)0.719:0.10875)0.640:0.07157,(MuDR-2_DR|31288:0.14017,MuDR-2_DR|31289:0.57010)0.873:0.12460)0.979:0.38962)0.915:0.32915,(MuDR-2_DR|31297:0.76171,MuDR-2_DR|261816:0.29364)0.829:0.25160)0.982:0.58370,((MuDR-2_DR|115095:0.02081,MuDR-2_DR|261901:0.66715)0.318:0.27971,MuDR-2_DR|340537:0.02099)0.310:0.12588)0.807:0.25560,(MuDR-2_DR|340585:1.21675,MuDR-2_DR|187853:0.00947)0.577:0.16378)0.777:0.08511,(((MuDR-2_DR|187823:0.77288,((MuDR-2_DR|261818:0.39026,((MuDR-2_DR|31317:0.00066,(MuDR-2_DR|187829:0.35602,MuDR-2_DR|261828:0.04761)0.356:0.13807)0.524:0.04993,MuDR-2_DR|114907:0.01516)0.999:0.93535)0.374:0.11062,((MuDR-2_DR|187836:0.41969,((((MuDR-2_DR|262006:0.56463,((MuDR-2_DR|31379:0.29878,(MuDR-2_DR|261915:0.31973,MuDR-2_DR|115036:0.49280)0.511:0.02303)0.897:0.33820,MuDR-2_DR|31376:0.55650)0.681:0.12119)0.875:0.27632,(MuDR-2_DR|31467:0.30922,MuDR-2_DR|261930:0.38526)0.762:0.11719)0.586:0.07173,(MuDR-2_DR|115028:0.32713,(MuDR-2_DR|31261:0.10705,(MuDR-2_DR|31528:0.24572,(((MuDR-2_DR|114884:0.33966,MuDR-2_DR|115102:0.17984)0.953:0.27553,MuDR-2_DR|187701:0.10534)0.899:0.14915,MuDR-2_DR|261884:0.26374)0.333:0.07417)0.718:0.10247)0.718:0.13485)0.651:0.20676)0.418:0.09651,MuDR-2_DR|187744:0.43105)0.761:0.06334)0.800:0.23926,MuDR-2_DR|31268:0.48044)0.941:0.45591)0.500:0.11120)0.835:0.25767,(MuDR-2_DR|31363:0.05035,(((MuDR-2_DR|261837:0.34567,(((MuDR-2_DR|114875:0.10116,MuDR-2_DR|115114:0.25031)0.978:0.20393,(MuDR-2_DR|31387:0.29641,MuDR-2_DR|261777:0.18760)0.556:0.00709)0.731:0.05228,(MuDR-2_DR|187729:0.06503,MuDR-2_DR|31515:0.41013)0.925:0.29397)0.707:0.04694)0.818:0.12653,MuDR-2_DR|340602:1.12013)0.000:0.00069,MuDR-2_DR|340596:0.61276)0.999:0.74825)0.000:0.00243)0.363:0.03515,((((((MuDR-2_DR|114945:0.10193,MuDR-2_DR|187803:0.19750)0.952:0.13928,(((MuDR-2_DR|340589:0.10167,MuDR-2_DR|340590:0.17486)0.049:0.00066,(MuDR-2_DR|187840:0.27418,MuDR-2_DR|187715:0.37018)0.874:0.15474)0.793:0.03268,MuDR-2_DR|31340:0.23033)0.240:0.00061)1.000:0.37072,MuDR-2_DR|115037:0.00064)0.764:0.11282,(MuDR-2_DR|261846:0.13016,(MuDR-2_DR|187779:0.04512,(MuDR-2_DR|114867:0.99601,MuDR-2_DR|261944:0.13554)0.777:0.33264)0.782:0.12262)0.868:0.11073)0.632:0.15075,MuDR-2_DR|262017:0.01020)0.881:0.16300,(((((MuDR-2_DR|31253:0.27204,MuDR-2_DR|261854:0.34371)0.917:0.48563,(MuDR-2_DR|261836:0.48114,(MuDR-2_DR|187737:0.42729,((MuDR-2_DR|31247:0.16429,(MuDR-2_DR|261939:0.27788,(MuDR-2_DR|31254:0.19334,MuDR-2_DR|115032:0.39622)0.778:0.04209)0.836:0.12950)0.913:0.44138,MuDR-2_DR|31232:0.49680)0.603:0.16328)0.288:0.12024)0.814:0.39205)0.657:0.23498,(((MuDR-2_DR|115056:0.72545,(MuDR-2_DR|31392:0.67963,MuDR-2_DR|261830:1.17896)0.041:0.62679)0.711:0.20189,(((((((((MuDR-2_DR|31343:0.15651,(MuDR-2_DR|114964:0.17092,MuDR-2_DR|114977:0.22162)0.358:0.00388)0.779:0.02580,(MuDR-2_DR|262015:0.20299,MuDR-2_DR|115051:0.14420)0.755:0.01584)0.475:0.00873,(((MuDR-2_DR|31324:0.20193,(MuDR-2_DR|114892:0.18839,MuDR-2_DR|114971:0.31711)0.849:0.08561)0.149:0.01352,MuDR-2_DR|115055:0.16618)0.743:0.00777,(MuDR-2_DR|187761:0.17298,(MuDR-2_DR|187890:0.20117,MuDR-2_DR|261924:0.10194)0.576:0.01241)0.851:0.02116)0.846:0.01628)0.785:0.01548,(MuDR-2_DR|187772:0.07467,MuDR-2_DR|261856:0.29190)0.575:0.03154)0.771:0.00116,((MuDR-2_DR|187848:0.17776,MuDR-2_DR|187834:0.14890)0.716:0.03720,(MuDR-2_DR|31521:0.79269,MuDR-2_DR|187964:0.02474)0.790:0.21383)0.186:0.01173)0.707:0.00574,(((MuDR-2_DR|31482:0.15154,(MuDR-2_DR|340620:0.12322,MuDR-2_DR|261842:0.18007)0.829:0.02100)0.877:0.01606,(MuDR-2_DR|340597:0.13526,(MuDR-2_DR|31330:0.11967,MuDR-2_DR|115040:0.16278)0.839:0.03654)0.706:0.00225)0.788:0.00065,(((MuDR-2_DR|261730:0.18792,((MuDR-2_DR|31348:0.15445,(MuDR-2_DR|261804:0.14723,MuDR-2_DR|31486:0.05897)0.594:0.01623)0.692:0.00438,(MuDR-2_DR|187814:0.17092,MuDR-2_DR|261957:0.18035)0.437:0.01983)0.751:0.01547)0.919:0.03095,(MuDR-2_DR|261895:0.49884,(MuDR-2_DR|187909:0.20802,((MuDR-2_DR|340591:0.08944,MuDR-2_DR|114946:0.23192)0.749:0.00065,(MuDR-2_DR|114924:0.14912,MuDR-2_DR|340621:0.21269)0.737:0.02899)0.739:0.00737)0.840:0.00071)0.233:0.00117)0.792:0.00357,((MuDR-2_DR|114922:0.13715,MuDR-2_DR|187806:0.64102)0.284:0.00697,MuDR-2_DR|261963:0.22262)0.597:0.00065)0.838:0.00624)0.562:0.00619)0.717:0.00776,((MuDR-2_DR|261919:0.15229,MuDR-2_DR|115017:0.12701)0.744:0.01163,((MuDR-2_DR|262021:0.31261,MuDR-2_DR|261825:0.10701)0.410:0.00995,MuDR-2_DR|115085:0.24689)0.802:0.03013)0.870:0.02843)0.766:0.02340,(MuDR-2_DR|31277:0.17209,MuDR-2_DR|187944:0.10650)0.401:0.01918)0.912:0.45718,MuDR-2_DR|31422:0.70377)0.591:0.35092)0.480:0.11760,MuDR-2_DR|31452:0.97164)0.722:0.22348)0.293:0.05308,MuDR-2_DR|114916:0.08323)0.758:0.04271,(MuDR-2_DR|114961:0.00065,MuDR-2_DR|115091:0.19058)0.503:0.11338)0.519:0.10158)0.000:0.08592)0.421:0.05591)0.463:0.06854)0.390:0.06875,(((((((MuDR-2_DR|340576:0.11636,MuDR-2_DR|31293:0.05299)0.831:0.03930,MuDR-2_DR|261769:0.08775)0.758:0.02355,((((MuDR-2_DR|262024:0.18238,MuDR-2_DR|340614:0.16020)0.426:0.00849,(MuDR-2_DR|187735:0.12256,(MuDR-2_DR|31415:0.14117,MuDR-2_DR|31465:0.08662)0.248:0.02216)0.908:0.04533)0.868:0.03358,(MuDR-2_DR|261982:0.12076,(MuDR-2_DR|261821:0.23006,((((MuDR-2_DR|31506:0.09684,MuDR-2_DR|187963:3.29294)0.043:0.00318,MuDR-2_DR|31372:0.11657)0.519:0.00578,(MuDR-2_DR|340618:0.09077,(MuDR-2_DR|187809:1.70944,MuDR-2_DR|31334:0.18528)0.683:0.10676)0.594:0.03480)0.253:0.00152,MuDR-2_DR|262004:0.11054)0.876:0.01209)0.781:0.01259)0.850:0.01114)0.933:0.02001,(MuDR-2_DR|114981:0.12419,(MuDR-2_DR|187941:1.15406,(MuDR-2_DR|31406:0.05598,MuDR-2_DR|115019:0.07342)0.694:0.04733)0.229:0.01065)0.993:0.04328)0.678:0.02193)0.000:0.04020,MuDR-2_DR|31464:0.14939)1.000:0.66230,(((((MuDR-2_DR|187693:0.51144,(MuDR-2_DR|187709:0.33731,(MuDR-2_DR|31397:0.00786,MuDR-2_DR|261820:0.70053)0.372:0.16440)0.765:0.09014)0.818:0.05868,MuDR-2_DR|187780:0.35610)0.000:0.00066,MuDR-2_DR|261954:0.41282)0.000:0.04279,MuDR-2_DR|187697:0.23177)0.999:1.03173,((MuDR-2_DR|115021:2.30617,MuDR-2_DR|261824:0.83631)0.000:0.17793,((MuDR-2_DR|187758:1.01337,MuDR-2_DR|262008:0.45109)0.779:0.25529,((((MuDR-2_DR|261803:0.15617,((((((MuDR-2_DR|187799:0.46041,(MuDR-2_DR|31305:0.21595,(MuDR-2_DR|187847:0.12067,MuDR-2_DR|187712:0.12726)0.090:0.02878)0.333:0.02439)0.275:0.00067,((MuDR-2_DR|114926:0.39231,MuDR-2_DR|261866:0.13788)0.541:0.07844,((MuDR-2_DR|31386:0.96356,MuDR-2_DR|187873:0.00068)0.952:0.26275,(MuDR-2_DR|187787:0.29803,MuDR-2_DR|261911:0.26993)0.711:0.06416)0.775:0.05578)0.616:0.04320)0.782:0.02940,MuDR-2_DR|31474:0.33459)0.157:0.03667,((MuDR-2_DR|31264:0.10550,MuDR-2_DR|340557:0.34134)0.822:0.08324,(MuDR-2_DR|115099:0.20410,MuDR-2_DR|115108:0.37900)0.694:0.08859)0.420:0.00066)0.000:0.01357,((MuDR-2_DR|187759:0.24043,(MuDR-2_DR|115054:0.15943,MuDR-2_DR|261788:0.30663)0.785:0.06334)0.000:0.00066,MuDR-2_DR|261774:0.47720)0.707:0.04881)0.683:0.02315,MuDR-2_DR|340556:0.25475)0.921:0.13805)0.959:0.24555,MuDR-2_DR|261885:0.43968)0.679:0.11006,((((((MuDR-2_DR|114905:0.18656,MuDR-2_DR|261935:0.00066)0.980:0.19827,(((MuDR-2_DR|115057:0.17785,MuDR-2_DR|31278:0.24473)0.491:0.15032,MuDR-2_DR|187794:0.26616)0.740:0.05658,(MuDR-2_DR|261785:0.24156,(MuDR-2_DR|31269:0.21762,(MuDR-2_DR|115026:0.24052,MuDR-2_DR|340586:0.25348)0.406:0.00065)0.141:0.02481)0.744:0.02796)0.167:0.02770)0.771:0.09070,(MuDR-2_DR|115080:0.44338,(MuDR-2_DR|31338:0.20856,MuDR-2_DR|31503:0.24325)0.280:0.02886)0.827:0.10230)0.786:0.04200,MuDR-2_DR|115113:0.17181)0.100:0.00066,(((MuDR-2_DR|31427:0.17483,(MuDR-2_DR|340615:0.08907,MuDR-2_DR|261891:0.14178)0.840:0.14854)0.770:0.07267,(MuDR-2_DR|187782:0.02814,MuDR-2_DR|340601:0.05515)0.996:0.17436)0.693:0.02169,MuDR-2_DR|31281:0.15585)0.800:0.06225)0.854:0.07731,MuDR-2_DR|261986:0.11276)0.869:0.15545)0.575:0.05690,MuDR-2_DR|340613:1.17252)0.722:0.07287)0.648:0.11882)0.382:0.18815)0.000:0.07457)0.994:0.48911,((((MuDR-2_DR|187894:0.12650,MuDR-2_DR|31402:1.20399)0.386:0.05786,MuDR-2_DR|115094:0.68968)0.792:0.08331,(((((MuDR-2_DR|187702:0.22392,(MuDR-2_DR|187821:1.29441,MuDR-2_DR|261772:0.00124)0.256:0.18828)0.766:0.04944,(((MuDR-2_DR|31259:0.34152,MuDR-2_DR|261953:0.31451)0.000:0.00948,((MuDR-2_DR|187755:0.21932,(MuDR-2_DR|187822:0.15514,MuDR-2_DR|114881:0.15876)0.840:0.05513)0.616:0.00411,((((MuDR-2_DR|187784:0.20663,(((MuDR-2_DR|261855:0.00069,MuDR-2_DR|31318:0.41560)0.613:0.13575,MuDR-2_DR|261832:1.11887)0.705:0.15778,(((((((MuDR-2_DR|340574:0.24598,MuDR-2_DR|115004:0.10823)0.671:0.07360,((MuDR-2_DR|114996:0.10561,MuDR-2_DR|114915:0.43408)0.965:0.34493,MuDR-2_DR|261922:0.29106)0.838:0.14239)0.000:0.00066,MuDR-2_DR|31499:1.12396)0.300:0.21500,MuDR-2_DR|115116:0.26033)0.996:0.73907,(MuDR-2_DR|261764:0.39886,(MuDR-2_DR|114958:0.53416,(MuDR-2_DR|261926:0.14011,(MuDR-2_DR|114904:0.23356,(MuDR-2_DR|187927:0.09498,MuDR-2_DR|31484:0.31016)0.870:0.13065)0.812:0.14937)0.928:0.39191)0.270:0.06360)0.893:0.41850)0.652:0.16385,MuDR-2_DR|115047:0.32233)0.623:0.04194,(((MuDR-2_DR|187747:0.23474,((MuDR-2_DR|31512:0.30981,MuDR-2_DR|31296:0.46644)0.765:0.05681,MuDR-2_DR|261770:0.41897)0.723:0.02089)0.845:0.04610,MuDR-2_DR|115039:0.17887)0.777:0.03553,MuDR-2_DR|262011:0.19771)0.745:0.02822)0.816:0.04425)0.438:0.04324)0.606:0.02792,(MuDR-2_DR|31244:0.22589,MuDR-2_DR|114990:0.18548)0.515:0.02768)0.890:0.03627,(MuDR-2_DR|31510:0.18260,(MuDR-2_DR|261817:0.16442,(MuDR-2_DR|31480:0.24557,MuDR-2_DR|261888:0.13315)0.868:0.06457)0.965:0.14014)0.786:0.03439)0.313:0.02015,((MuDR-2_DR|31456:0.26906,MuDR-2_DR|114873:0.18119)0.837:0.04597,(MuDR-2_DR|187707:0.13789,MuDR-2_DR|187961:0.41837)0.313:0.00061)0.968:0.06993)0.736:0.00777)0.330:0.00065)0.943:0.05338,(MuDR-2_DR|31405:0.20914,MuDR-2_DR|115025:0.20236)0.021:0.01955)0.647:0.04585)0.754:0.02689,MuDR-2_DR|261931:0.12693)0.089:0.03611,MuDR-2_DR|31267:0.15528)0.861:0.04676,(((MuDR-2_DR|115089:0.51647,MuDR-2_DR|31436:0.14226)0.343:0.07834,MuDR-2_DR|261890:0.23864)0.796:0.07822,(((MuDR-2_DR|31400:1.93587,MuDR-2_DR|187949:0.08595)0.304:0.02960,MuDR-2_DR|262007:0.29833)0.610:0.10159,(MuDR-2_DR|340545:0.15250,MuDR-2_DR|261879:0.25597)0.269:0.05064)0.770:0.03627)0.746:0.01849)0.733:0.03648)0.996:0.53888,MuDR-2_DR|31420:0.66268)0.536:0.07515)0.671:0.21193,MuDR-2_DR|187696:0.23979)0.790:0.15852)0.218:0.03806,((((MuDR-2_DR|115061:0.11597,MuDR-2_DR|261945:0.27652)0.864:0.08722,((MuDR-2_DR|261869:0.17514,(MuDR-2_DR|187955:0.27480,MuDR-2_DR|261996:0.43708)0.767:0.10097)0.878:0.14855,(MuDR-2_DR|261849:0.35119,MuDR-2_DR|31355:0.39636)0.998:0.65016)0.901:0.19762)0.715:0.03093,(((((((MuDR-2_DR|187820:0.08059,MuDR-2_DR|261916:0.17720)0.752:0.19273,((MuDR-2_DR|261852:0.18328,(MuDR-2_DR|114973:0.98890,MuDR-2_DR|187728:0.07178)0.608:0.09160)0.727:0.04251,(MuDR-2_DR|261932:0.79659,(MuDR-2_DR|187863:0.22133,MuDR-2_DR|187948:0.00066)0.239:0.00065)1.000:0.32870)0.586:0.05073)0.471:0.00068,(((((MuDR-2_DR|261807:0.42741,MuDR-2_DR|115027:0.02196)0.000:0.01189,(((MuDR-2_DR|31536:0.27181,MuDR-2_DR|187933:0.40336)0.404:0.09981,MuDR-2_DR|31332:0.58177)0.733:0.15631,MuDR-2_DR|187819:0.43015)0.894:0.23037)0.811:0.17549,MuDR-2_DR|114982:0.19351)1.000:0.80823,((MuDR-2_DR|114998:0.29591,MuDR-2_DR|340566:0.30561)0.351:0.07832,(MuDR-2_DR|261893:0.15104,MuDR-2_DR|261819:0.00067)0.726:0.04315)0.326:0.00070)0.303:0.04997,MuDR-2_DR|114899:0.34100)0.750:0.08747)0.777:0.05676,((((((MuDR-2_DR|115053:0.07642,((MuDR-2_DR|31431:0.00070,MuDR-2_DR|187699:0.16658)0.470:0.02192,MuDR-2_DR|261810:0.13226)0.626:0.03151)0.794:0.11628,(((MuDR-2_DR|187724:0.04262,MuDR-2_DR|115020:0.25318)0.789:0.20129,MuDR-2_DR|31371:0.12616)0.673:0.08826,(((MuDR-2_DR|340549:0.01106,(MuDR-2_DR|31219:0.12461,MuDR-2_DR|115060:0.55823)0.741:0.11442)0.958:0.18421,(MuDR-2_DR|31538:0.10893,MuDR-2_DR|261898:0.12541)0.739:0.03069)0.218:0.00062,MuDR-2_DR|187887:0.16325)0.665:0.05385)0.772:0.09280)0.915:0.15153,((MuDR-2_DR|340623:0.19737,(MuDR-2_DR|261728:0.49941,MuDR-2_DR|262001:0.05986)0.234:0.10422)0.733:0.09379,MuDR-2_DR|115105:0.10233)0.931:0.13675)0.780:0.08007,(((MuDR-2_DR|114954:0.12025,(MuDR-2_DR|31248:0.14320,((MuDR-2_DR|187775:0.00066,MuDR-2_DR|261906:0.20052)0.259:0.00065,((MuDR-2_DR|31473:0.32582,MuDR-2_DR|31505:0.14203)0.953:0.35795,(MuDR-2_DR|31285:0.36306,MuDR-2_DR|261762:0.07271)0.817:0.12655)0.499:0.10430)0.972:0.22357)0.220:0.00065)0.946:0.15368,(((((MuDR-2_DR|261831:0.13385,((MuDR-2_DR|187875:0.56712,MuDR-2_DR|261829:0.97127)0.858:0.37226,(MuDR-2_DR|261864:0.09127,MuDR-2_DR|31344:0.00067)0.353:0.02725)0.623:0.14156)0.874:0.19972,(MuDR-2_DR|187727:0.00067,(((MuDR-2_DR|261892:0.15698,(MuDR-2_DR|262023:0.17405,MuDR-2_DR|261949:0.46716)0.738:0.15188)0.764:0.06409,MuDR-2_DR|261942:0.00066)0.926:0.15435,((MuDR-2_DR|31498:0.29319,MuDR-2_DR|187882:0.12792)0.413:0.06321,((MuDR-2_DR|261961:0.79870,MuDR-2_DR|261983:0.17819)0.870:0.35539,(MuDR-2_DR|261978:0.20214,MuDR-2_DR|31516:0.13224)0.714:0.07744)0.836:0.15959)0.051:0.01373)0.809:0.10161)0.824:0.12944)0.763:0.07809,((((MuDR-2_DR|31260:0.07952,((MuDR-2_DR|31491:0.14982,(MuDR-2_DR|114898:0.06111,MuDR-2_DR|187923:0.08443)0.352:0.01734)0.779:0.04915,((MuDR-2_DR|187850:0.00068,MuDR-2_DR|187921:0.97595)0.689:0.22512,MuDR-2_DR|115111:0.11257)0.917:0.17458)0.472:0.00068)0.438:0.00068,MuDR-2_DR|31356:0.08549)0.815:0.06808,(MuDR-2_DR|261950:0.00067,(MuDR-2_DR|261973:0.10648,MuDR-2_DR|31434:0.36724)0.812:0.06546)0.603:0.01715)0.505:0.09389,(((MuDR-2_DR|340561:0.66375,((MuDR-2_DR|31388:0.00070,MuDR-2_DR|261736:0.06395)0.888:0.15406,MuDR-2_DR|115083:0.30345)0.110:0.04053)0.110:0.13245,(MuDR-2_DR|187805:0.28387,MuDR-2_DR|261968:0.09097)0.952:0.26653)0.666:0.05840,(MuDR-2_DR|31418:0.19016,(MuDR-2_DR|114903:0.10576,MuDR-2_DR|115033:0.05579)0.213:0.04663)0.801:0.06939)0.240:0.03789)0.928:0.12540)0.647:0.00094,MuDR-2_DR|31345:0.05206)0.772:0.03720,((MuDR-2_DR|187867:0.04098,(MuDR-2_DR|261861:0.10625,((MuDR-2_DR|187773:0.18802,MuDR-2_DR|187859:0.37538)0.792:0.09265,((MuDR-2_DR|31328:0.02139,MuDR-2_DR|31396:0.06543)0.694:0.28510,(MuDR-2_DR|187827:0.00066,(MuDR-2_DR|187928:0.32663,(MuDR-2_DR|115013:0.25293,MuDR-2_DR|115031:0.30776)0.828:0.08635)0.850:0.08070)0.832:0.06045)0.674:0.08899)0.276:0.00068)0.155:0.07309)0.816:0.07109,(MuDR-2_DR|115046:0.08204,(MuDR-2_DR|187918:0.21210,((MuDR-2_DR|340570:0.05211,(MuDR-2_DR|114951:0.00062,(MuDR-2_DR|31451:0.00061,(MuDR-2_DR|187910:0.00065,MuDR-2_DR|261759:0.18016)1.000:0.53084)0.780:0.18485)0.079:0.02206)0.977:0.27944,MuDR-2_DR|340551:0.19456)0.141:0.09390)0.654:0.17437)0.298:0.07131)0.867:0.14870)0.817:0.11992)0.466:0.03481,(((MuDR-2_DR|31352:0.13715,(((MuDR-2_DR|114896:0.43695,(MuDR-2_DR|115096:0.62129,MuDR-2_DR|340547:0.65805)0.889:0.68909)0.692:0.11598,MuDR-2_DR|114906:0.00066)1.000:0.28699,(MuDR-2_DR|340604:0.00065,(MuDR-2_DR|187720:0.35875,(MuDR-2_DR|340536:0.59477,(MuDR-2_DR|31440:0.57259,(MuDR-2_DR|115064:0.40889,MuDR-2_DR|261840:0.39930)0.365:0.19616)0.854:0.30722)0.732:0.15895)0.929:0.50871)0.879:0.15482)0.909:0.08588)0.482:0.06062,(MuDR-2_DR|187841:0.29782,MuDR-2_DR|31441:0.70905)0.018:0.00065)0.818:0.05248,MuDR-2_DR|340622:0.38701)0.846:0.06796)0.696:0.04350)0.745:0.03897,((MuDR-2_DR|187851:1.02510,MuDR-2_DR|187901:0.00065)0.999:0.27689,(MuDR-2_DR|31227:0.05627,MuDR-2_DR|187754:0.57693)0.845:0.07776)0.876:0.04617)0.854:0.02336,((MuDR-2_DR|340569:0.12749,(((MuDR-2_DR|31404:0.08746,(MuDR-2_DR|31341:0.38566,((MuDR-2_DR|187886:0.34447,MuDR-2_DR|261781:0.35682)0.739:0.09423,((((MuDR-2_DR|340592:0.46423,(MuDR-2_DR|261734:0.20213,MuDR-2_DR|261971:0.88591)0.388:0.07254)0.307:0.12233,(MuDR-2_DR|187785:0.23260,MuDR-2_DR|261997:0.54231)0.994:0.70093)0.958:0.59146,(((MuDR-2_DR|31417:0.23625,MuDR-2_DR|261867:0.16216)0.838:0.10241,(MuDR-2_DR|187871:0.10361,MuDR-2_DR|115082:0.79433)0.595:0.07328)0.439:0.07679,MuDR-2_DR|261834:0.21287)0.783:0.22092)0.083:0.17329,(MuDR-2_DR|114957:0.00066,MuDR-2_DR|187898:1.15870)0.114:0.00066)0.800:0.05943)0.814:0.05543)0.705:0.02539)0.761:0.04789,MuDR-2_DR|187824:0.32241)0.302:0.15304,(((((((MuDR-2_DR|115076:0.00066,MuDR-2_DR|187956:0.40902)0.629:0.00094,(MuDR-2_DR|115068:0.09797,(MuDR-2_DR|31337:0.00066,(MuDR-2_DR|115079:0.43191,MuDR-2_DR|261933:0.05570)0.964:0.60879)0.941:0.17552)0.281:0.00068)0.926:0.12468,((MuDR-2_DR|114983:0.07425,(MuDR-2_DR|187802:0.01688,(MuDR-2_DR|115062:0.04945,MuDR-2_DR|261778:0.26325)0.982:0.26520)0.969:0.20125)0.051:0.04769,(MuDR-2_DR|261776:0.16912,MuDR-2_DR|340532:0.09122)0.768:0.12707)0.873:0.11763)0.851:0.04506,MuDR-2_DR|31433:0.24905)0.876:0.05004,(MuDR-2_DR|187756:0.03421,(((MuDR-2_DR|31320:0.02588,MuDR-2_DR|261908:0.15432)0.782:0.03690,MuDR-2_DR|340544:0.13432)0.256:0.00068,(MuDR-2_DR|31409:0.43891,MuDR-2_DR|115034:0.04126)0.939:0.22615)0.564:0.01498)0.000:0.10632)0.000:0.00067,MuDR-2_DR|31401:0.04836)0.791:0.03209,((MuDR-2_DR|187892:0.27356,(MuDR-2_DR|262012:0.23533,(MuDR-2_DR|31319:0.22132,((MuDR-2_DR|31265:0.32208,MuDR-2_DR|261795:0.12266)0.848:0.11874,(MuDR-2_DR|261956:0.42853,(MuDR-2_DR|31416:0.19003,MuDR-2_DR|187774:0.36207)0.345:0.04913)0.178:0.03202)0.798:0.21616)0.999:0.94228)0.758:0.13535)0.576:0.03890,MuDR-2_DR|114928:0.17296)0.103:0.00066)0.818:0.06465)0.847:0.08572)0.357:0.00779,(((MuDR-2_DR|114920:1.30716,(MuDR-2_DR|31481:0.12898,((((MuDR-2_DR|187895:1.18240,MuDR-2_DR|31351:0.25166)0.835:0.36348,(MuDR-2_DR|261765:0.23136,(MuDR-2_DR|187849:0.09271,MuDR-2_DR|115022:0.21595)0.796:0.04358)0.996:0.20137)0.613:0.00066,(((MuDR-2_DR|262014:0.12066,(MuDR-2_DR|261822:0.03881,MuDR-2_DR|31217:0.25213)0.090:0.00067)0.810:0.05335,(MuDR-2_DR|115016:0.40644,(MuDR-2_DR|115063:0.11386,(MuDR-2_DR|114882:0.12507,MuDR-2_DR|187736:0.06060)0.703:0.01242)0.737:0.08905)0.671:0.02232)0.740:0.01892,MuDR-2_DR|187870:0.26319)0.794:0.03985)0.317:0.00066,(MuDR-2_DR|31327:0.19401,MuDR-2_DR|261921:0.20764)0.743:0.05991)0.221:0.02151)0.769:0.33363)0.391:0.40861,MuDR-2_DR|31393:0.86204)0.412:0.05865,(MuDR-2_DR|31478:0.13613,MuDR-2_DR|31233:0.00061)0.808:0.08721)0.536:0.01615)0.873:0.03612)0.857:0.01788)0.679:0.03709,(MuDR-2_DR|187743:0.10542,MuDR-2_DR|187912:0.23150)0.935:0.24752)0.192:0.00205,((MuDR-2_DR|261845:0.07952,MuDR-2_DR|261958:0.00066)0.853:0.20950,((((((MuDR-2_DR|187924:0.22181,MuDR-2_DR|261755:0.45372)0.665:0.07757,(MuDR-2_DR|114987:0.11711,(MuDR-2_DR|31255:0.18128,MuDR-2_DR|261737:0.10289)0.720:0.12793)0.652:0.02933)0.751:0.09773,MuDR-2_DR|261735:0.14635)0.786:0.09955,((MuDR-2_DR|114883:0.06252,MuDR-2_DR|187920:0.14443)0.760:0.03717,(MuDR-2_DR|31263:0.24940,MuDR-2_DR|187746:0.06774)0.738:0.04301)0.451:0.03413)0.954:0.13900,(((MuDR-2_DR|31488:0.07616,(MuDR-2_DR|31359:0.02878,MuDR-2_DR|261783:0.00065)0.614:0.06733)0.887:0.19550,((MuDR-2_DR|114939:0.00066,(MuDR-2_DR|31236:0.20164,MuDR-2_DR|187881:0.00065)0.850:0.03603)0.728:0.04299,((MuDR-2_DR|31365:0.01142,MuDR-2_DR|31424:1.38178)0.568:0.16724,(MuDR-2_DR|187852:0.50440,MuDR-2_DR|261917:0.00095)0.566:0.14202)0.422:0.18863)0.826:0.14510)0.425:0.03366,((MuDR-2_DR|31533:0.17858,MuDR-2_DR|114889:0.01933)0.876:0.10123,((MuDR-2_DR|31509:0.07400,((MuDR-2_DR|261948:0.24082,(MuDR-2_DR|261981:0.60850,MuDR-2_DR|340538:0.76627)0.948:0.73305)0.983:0.93051,MuDR-2_DR|187874:0.45452)0.881:0.34132)0.927:0.53557,MuDR-2_DR|262009:0.00066)0.234:0.01628)0.632:0.13778)0.747:0.06415)0.053:0.07426,MuDR-2_DR|261871:0.02064)0.306:0.00182)0.466:0.04966)0.941:0.04684,(((MuDR-2_DR|261784:0.07340,(MuDR-2_DR|340534:0.33550,((MuDR-2_DR|340573:0.74727,(MuDR-2_DR|187708:0.61703,((((((MuDR-2_DR|340554:0.27433,((((MuDR-2_DR|31326:0.18180,MuDR-2_DR|31390:0.30648)0.548:0.04479,MuDR-2_DR|31299:0.12703)0.512:0.02009,((((((MuDR-2_DR|187716:0.21451,MuDR-2_DR|187796:0.20621)0.861:0.04658,(((MuDR-2_DR|31325:0.62946,MuDR-2_DR|340527:0.46875)0.834:0.18112,(((((MuDR-2_DR|31459:0.20126,MuDR-2_DR|261809:0.11719)0.858:0.07378,MuDR-2_DR|115035:0.25002)0.903:0.06651,((MuDR-2_DR|31272:0.10511,MuDR-2_DR|31469:0.46060)0.864:0.14896,(MuDR-2_DR|31308:0.36932,MuDR-2_DR|340609:0.24836)0.774:0.04285)0.659:0.01658)0.672:0.02484,MuDR-2_DR|187770:0.28980)0.787:0.03820,((((MuDR-2_DR|31282:0.19025,MuDR-2_DR|261747:0.20487)0.768:0.03320,MuDR-2_DR|114948:0.32879)0.679:0.02198,(MuDR-2_DR|31437:0.32480,MuDR-2_DR|31462:0.34029)0.259:0.00069)0.688:0.00061,(((((MuDR-2_DR|115007:0.26102,MuDR-2_DR|114944:0.21932)0.934:0.14692,MuDR-2_DR|261995:0.23976)0.799:0.05289,(MuDR-2_DR|31496:0.14783,MuDR-2_DR|31314:0.34699)0.792:0.06576)0.826:0.03580,(((MuDR-2_DR|261920:0.47735,MuDR-2_DR|261967:0.15455)0.720:0.10302,MuDR-2_DR|187766:0.19052)0.801:0.10852,MuDR-2_DR|187711:0.19528)0.132:0.03434)0.865:0.05989,(((MuDR-2_DR|31222:0.14334,MuDR-2_DR|261740:0.22856)0.443:0.02780,MuDR-2_DR|262022:0.33430)0.860:0.05067,(((MuDR-2_DR|340540:0.23279,MuDR-2_DR|187952:0.13195)0.917:0.07323,(MuDR-2_DR|31410:0.21851,(MuDR-2_DR|187960:0.06606,MuDR-2_DR|340526:0.04411)0.974:0.09095)0.198:0.00891)0.917:0.04230,MuDR-2_DR|114871:0.17866)0.716:0.00652)0.459:0.00712)0.795:0.00892)0.854:0.02858)0.774:0.01977)0.289:0.01685,MuDR-2_DR|187714:0.25714)0.565:0.01111)0.916:0.03959,(((((MuDR-2_DR|31302:0.21957,MuDR-2_DR|187778:0.15261)0.772:0.04468,((MuDR-2_DR|187893:0.13870,MuDR-2_DR|340541:0.23765)0.783:0.05930,(MuDR-2_DR|31381:0.20606,(MuDR-2_DR|261999:0.14649,MuDR-2_DR|31271:0.29457)0.683:0.02217)0.912:0.05089)0.226:0.00767)0.843:0.02702,(MuDR-2_DR|31240:0.25346,(MuDR-2_DR|187844:0.19945,(MuDR-2_DR|115100:0.22267,(MuDR-2_DR|115052:1.10270,MuDR-2_DR|261991:0.00066)0.420:0.12737)0.718:0.02697)0.845:0.07123)0.835:0.06815)0.311:0.01695,((((MuDR-2_DR|340616:0.19378,(((MuDR-2_DR|261750:0.12700,(MuDR-2_DR|31292:0.06285,MuDR-2_DR|261881:0.24384)0.736:0.05983)0.731:0.02116,((MuDR-2_DR|114949:0.15413,(MuDR-2_DR|261972:0.28139,MuDR-2_DR|31321:0.24834)0.494:0.04685)0.843:0.04094,(MuDR-2_DR|261742:0.43085,(((((MuDR-2_DR|340625:0.12801,(MuDR-2_DR|31517:0.27429,(MuDR-2_DR|31279:0.25467,MuDR-2_DR|31523:0.10876)0.694:0.02908)0.577:0.03894)0.796:0.04329,(((MuDR-2_DR|31312:0.15086,MuDR-2_DR|187752:0.08736)0.830:0.02450,(MuDR-2_DR|187765:0.16944,((MuDR-2_DR|114972:0.07670,MuDR-2_DR|187884:0.18776)0.740:0.01632,(MuDR-2_DR|187776:0.16530,MuDR-2_DR|261813:0.13020)0.836:0.03142)0.737:0.01135)0.460:0.01115)0.938:0.06376,(((MuDR-2_DR|31231:0.14712,MuDR-2_DR|187857:0.15663)0.700:0.02530,MuDR-2_DR|261969:0.10821)0.240:0.01561,(MuDR-2_DR|114992:0.10986,MuDR-2_DR|187739:0.08891)0.239:0.02636)0.677:0.01463)0.323:0.01763)0.780:0.04378,MuDR-2_DR|187749:0.18403)0.690:0.02105,((((((MuDR-2_DR|187816:0.13602,((MuDR-2_DR|115106:0.09390,MuDR-2_DR|340559:0.11380)0.746:0.02679,(((MuDR-2_DR|340593:0.08609,MuDR-2_DR|340571:0.16905)0.182:0.01441,MuDR-2_DR|261907:0.12507)0.639:0.01610,((((MuDR-2_DR|114965:0.07587,(MuDR-2_DR|31385:0.09905,MuDR-2_DR|187811:0.08178)0.538:0.00401)0.859:0.04179,((MuDR-2_DR|340552:0.06379,(MuDR-2_DR|261851:0.21940,(MuDR-2_DR|187703:0.05431,MuDR-2_DR|114937:0.09328)0.021:0.00065)0.811:0.01462)0.763:0.02029,(MuDR-2_DR|340595:0.05006,MuDR-2_DR|31257:0.08790)0.771:0.01294)0.917:0.06636)0.789:0.07447,MuDR-2_DR|114985:0.12069)0.277:0.05990,MuDR-2_DR|115112:0.22055)0.654:0.02288)0.373:0.00181)0.854:0.03169)0.696:0.01181,(MuDR-2_DR|114953:0.17153,(MuDR-2_DR|31316:0.12709,MuDR-2_DR|340603:0.13596)0.729:0.01317)0.811:0.03436)0.316:0.02303,(MuDR-2_DR|114909:0.15535,MuDR-2_DR|187916:0.09719)0.429:0.02910)0.986:0.12301,MuDR-2_DR|114980:0.09968)0.000:0.00065,(((MuDR-2_DR|114894:0.07653,MuDR-2_DR|187917:0.30027)0.789:0.08282,MuDR-2_DR|187825:0.09825)0.714:0.06438,((((MuDR-2_DR|340587:0.12581,MuDR-2_DR|187865:0.15731)0.328:0.02962,(MuDR-2_DR|187902:0.26394,MuDR-2_DR|261876:0.05239)0.933:0.09999)0.614:0.02453,(MuDR-2_DR|187828:0.14373,(MuDR-2_DR|31360:0.03180,MuDR-2_DR|261751:1.60838)0.259:0.20676)0.729:0.10150)0.638:0.01080,((MuDR-2_DR|187767:0.01076,(MuDR-2_DR|187768:0.00069,MuDR-2_DR|261763:0.30589)0.697:0.01108)0.936:0.06731,MuDR-2_DR|115066:0.15265)0.777:0.02894)0.667:0.00643)0.788:0.01163)0.772:0.01093,(MuDR-2_DR|31304:0.11289,MuDR-2_DR|187866:0.12637)0.838:0.03921)0.720:0.01073)0.369:0.01382,((((MuDR-2_DR|114936:0.13098,(MuDR-2_DR|115009:0.14267,MuDR-2_DR|114878:0.16158)0.580:0.00564)0.905:0.04749,((MuDR-2_DR|187914:0.11809,(MuDR-2_DR|31382:0.25020,MuDR-2_DR|187839:0.09109)0.452:0.01559)0.674:0.01369,MuDR-2_DR|261928:0.19763)0.801:0.02521)0.826:0.03205,MuDR-2_DR|115084:0.13813)0.766:0.04588,MuDR-2_DR|261899:0.26519)0.773:0.02685)0.723:0.01930)0.705:0.00999)0.459:0.00962)0.766:0.00847,(MuDR-2_DR|31301:0.17533,MuDR-2_DR|115014:0.20204)0.645:0.00675)0.853:0.02336)0.674:0.00423,((MuDR-2_DR|187817:0.14349,MuDR-2_DR|187891:0.14806)0.945:0.08400,(MuDR-2_DR|261732:0.17752,(MuDR-2_DR|114993:0.15879,MuDR-2_DR|31252:0.15563)0.646:0.00740)0.764:0.01848)0.831:0.02850)0.829:0.02161,(MuDR-2_DR|31362:0.14052,MuDR-2_DR|114941:0.31742)0.794:0.07047)0.011:0.01167,((MuDR-2_DR|31487:0.11264,(MuDR-2_DR|261798:0.19960,MuDR-2_DR|261990:0.24015)0.695:0.02025)0.964:0.06854,(((MuDR-2_DR|187911:0.18214,MuDR-2_DR|261756:0.15346)0.758:0.02572,MuDR-2_DR|115048:0.26506)0.737:0.01869,((MuDR-2_DR|261874:0.19894,MuDR-2_DR|187832:0.22916)0.784:0.09617,MuDR-2_DR|31403:0.16758)0.537:0.03418)0.765:0.01852)0.619:0.00066)0.856:0.03756)0.525:0.03111,(((MuDR-2_DR|187907:0.23843,MuDR-2_DR|114994:0.24301)0.748:0.03467,((MuDR-2_DR|31357:0.28253,(((MuDR-2_DR|114947:0.17451,MuDR-2_DR|31435:0.31504)0.787:0.07955,MuDR-2_DR|187788:0.24788)0.752:0.03176,(((MuDR-2_DR|261894:0.11619,MuDR-2_DR|261793:0.45387)0.508:0.06850,MuDR-2_DR|31262:0.21266)0.803:0.03687,(((MuDR-2_DR|31333:0.24783,MuDR-2_DR|187943:0.16517)0.705:0.03764,(MuDR-2_DR|31364:0.26233,MuDR-2_DR|261905:0.25680)0.954:0.14304)0.525:0.04732,((((MuDR-2_DR|261738:0.24086,MuDR-2_DR|187721:0.24734)0.749:0.05170,MuDR-2_DR|262002:0.09148)0.565:0.05782,(((MuDR-2_DR|340588:2.31771,(MuDR-2_DR|31287:0.92881,MuDR-2_DR|187723:0.04353)0.000:0.26274)0.590:0.09474,MuDR-2_DR|114930:0.17458)0.796:0.13168,MuDR-2_DR|187704:0.27633)0.832:0.09904)0.244:0.01901,MuDR-2_DR|261938:0.37925)0.802:0.03114)0.831:0.02588)0.814:0.02112)0.777:0.03284)0.723:0.00931,((((MuDR-2_DR|31454:0.36044,MuDR-2_DR|340530:0.19656)0.111:0.07795,MuDR-2_DR|261902:0.31343)0.324:0.03014,(MuDR-2_DR|31361:0.19513,MuDR-2_DR|115018:0.23077)0.433:0.05382)0.693:0.02993,(MuDR-2_DR|31384:0.16038,MuDR-2_DR|261929:0.34163)0.771:0.08693)0.668:0.01904)0.797:0.02601)0.756:0.01188,((((MuDR-2_DR|114900:0.14432,MuDR-2_DR|261873:0.10581)0.591:0.02621,MuDR-2_DR|114912:0.19324)0.708:0.01305,((MuDR-2_DR|31303:0.21996,((MuDR-2_DR|114969:0.10099,MuDR-2_DR|187833:0.14852)0.461:0.03931,MuDR-2_DR|31432:0.16099)0.848:0.04844)0.629:0.00829,(MuDR-2_DR|31479:0.17610,MuDR-2_DR|187854:0.16364)0.410:0.03936)0.766:0.01892)0.171:0.00685,(MuDR-2_DR|115041:0.22873,(((MuDR-2_DR|261745:0.11773,MuDR-2_DR|31238:0.17841)0.087:0.02554,MuDR-2_DR|31527:0.28273)0.934:0.08681,(MuDR-2_DR|340558:0.17170,(MuDR-2_DR|31369:0.17354,MuDR-2_DR|261934:0.09102)0.908:0.07545)0.130:0.00068)0.339:0.01323)0.828:0.02370)0.710:0.00727)0.808:0.02042)0.898:0.04168)0.198:0.01229,(MuDR-2_DR|114963:0.18825,MuDR-2_DR|187860:0.19516)0.803:0.04563)0.914:0.07321,MuDR-2_DR|187915:0.22058)0.000:0.00061,(MuDR-2_DR|31221:0.28329,(((MuDR-2_DR|261814:0.13705,MuDR-2_DR|31429:0.17082)0.867:0.08942,(MuDR-2_DR|187815:0.06467,(MuDR-2_DR|261790:0.21584,(MuDR-2_DR|31354:0.02825,MuDR-2_DR|261754:1.84781)0.206:0.20333)0.759:0.05401)0.685:0.03443)0.852:0.07985,(MuDR-2_DR|31349:0.15852,MuDR-2_DR|261904:0.20934)0.573:0.03309)0.377:0.01739)0.891:0.05447)0.855:0.05584)0.831:0.10498,MuDR-2_DR|262000:0.40442)0.218:0.00221)1.000:0.71450,((MuDR-2_DR|115071:0.25702,(MuDR-2_DR|31239:0.16645,MuDR-2_DR|187861:0.22445)0.807:0.09627)0.869:0.12820,(MuDR-2_DR|261989:0.23191,MuDR-2_DR|262025:0.24927)0.645:0.02505)0.712:0.02797)0.473:0.03856,((MuDR-2_DR|31445:0.18862,(((MuDR-2_DR|261960:0.19383,((((MuDR-2_DR|31453:0.22172,MuDR-2_DR|115069:0.37749)0.805:0.08137,(((MuDR-2_DR|115090:0.42133,MuDR-2_DR|114962:0.28301)0.858:0.19642,(MuDR-2_DR|31477:0.20021,(MuDR-2_DR|187790:0.16997,MuDR-2_DR|31468:0.19638)0.334:0.04690)0.660:0.06001)0.629:0.02845,((((MuDR-2_DR|340550:0.17756,(MuDR-2_DR|261947:0.28545,(MuDR-2_DR|261733:0.24306,MuDR-2_DR|261910:0.18970)0.754:0.12122)0.886:0.14965)0.413:0.07055,((MuDR-2_DR|31412:0.30370,MuDR-2_DR|261880:0.29779)0.807:0.07954,(MuDR-2_DR|187954:0.31654,MuDR-2_DR|115118:0.29180)0.253:0.00061)0.776:0.03847)0.921:0.13989,(((MuDR-2_DR|261962:0.26862,(MuDR-2_DR|114931:0.16481,MuDR-2_DR|261918:0.18903)0.940:0.11693)0.764:0.03405,(MuDR-2_DR|187791:0.24119,MuDR-2_DR|114975:0.19951)0.221:0.03054)0.728:0.01806,((MuDR-2_DR|261779:0.21378,MuDR-2_DR|187878:0.20241)0.712:0.03263,MuDR-2_DR|31539:0.34714)0.595:0.04305)0.866:0.05625)0.846:0.05040,(((MuDR-2_DR|31218:0.25468,MuDR-2_DR|262018:0.17395)0.716:0.03554,((((MuDR-2_DR|114891:0.32041,(MuDR-2_DR|187899:0.33090,((((MuDR-2_DR|114872:0.22750,MuDR-2_DR|31291:0.15495)0.858:0.17592,(MuDR-2_DR|187904:0.17300,(MuDR-2_DR|187883:0.27693,(MuDR-2_DR|261792:0.48949,(MuDR-2_DR|31423:0.11279,(MuDR-2_DR|31230:0.00066,MuDR-2_DR|261833:0.83161)0.620:0.04141)0.527:0.06658)0.480:0.09037)0.791:0.10345)0.698:0.03520)0.589:0.05621,MuDR-2_DR|187862:0.27219)0.285:0.06721,(MuDR-2_DR|31346:0.25345,MuDR-2_DR|115101:1.83171)0.733:0.21702)0.538:0.07560)0.406:0.08974)0.672:0.02562,((MuDR-2_DR|31329:0.23552,((MuDR-2_DR|31391:0.23458,MuDR-2_DR|31540:0.21672)0.000:0.00062,MuDR-2_DR|261739:1.04611)0.684:0.06039)0.796:0.03878,MuDR-2_DR|31457:0.30457)0.580:0.00090)0.480:0.05113,MuDR-2_DR|187896:0.18726)0.745:0.01971,MuDR-2_DR|115077:0.29641)0.628:0.02651)0.745:0.02968,((((MuDR-2_DR|114901:0.28660,(MuDR-2_DR|187959:0.23086,(MuDR-2_DR|340568:0.16154,MuDR-2_DR|261984:0.29300)0.707:0.01879)0.655:0.01758)0.760:0.05213,MuDR-2_DR|115088:0.28655)0.677:0.01261,(((MuDR-2_DR|115110:0.18979,(((MuDR-2_DR|261850:0.15151,MuDR-2_DR|261964:0.11792)0.844:0.02780,((MuDR-2_DR|31275:0.31018,MuDR-2_DR|261797:0.17895)0.833:0.05612,(MuDR-2_DR|31398:0.18758,(MuDR-2_DR|114979:0.13311,MuDR-2_DR|115003:0.11793)0.878:0.03974)0.862:0.03840)0.228:0.00592)0.876:0.04929,(MuDR-2_DR|187818:0.20496,MuDR-2_DR|261946:0.20301)0.861:0.05051)0.977:0.11062)0.778:0.02669,(((MuDR-2_DR|187888:0.35491,(MuDR-2_DR|187838:0.24344,MuDR-2_DR|261838:0.23387)0.600:0.04534)0.731:0.02253,(((MuDR-2_DR|261980:0.18258,(MuDR-2_DR|115104:0.19621,MuDR-2_DR|187856:0.60132)0.808:0.19579)0.871:0.12537,(MuDR-2_DR|187795:0.31981,(MuDR-2_DR|31394:0.26344,MuDR-2_DR|31426:0.42078)0.632:0.03764)0.770:0.08799)0.526:0.07632,(((MuDR-2_DR|115030:0.33010,MuDR-2_DR|187700:0.07982)0.461:0.08419,(MuDR-2_DR|115074:0.34439,MuDR-2_DR|262026:0.27824)0.631:0.03770)0.704:0.03298,MuDR-2_DR|261862:0.28237)0.774:0.05137)0.722:0.03625)0.913:0.06198,((MuDR-2_DR|187958:0.13067,MuDR-2_DR|340539:0.19062)0.852:0.07346,(MuDR-2_DR|31251:0.31745,MuDR-2_DR|114910:0.29791)0.884:0.09086)0.254:0.00069)0.290:0.01425)0.655:0.01855,(((MuDR-2_DR|114984:0.23891,MuDR-2_DR|261865:0.23947)0.714:0.04787,(MuDR-2_DR|187738:0.41435,MuDR-2_DR|115058:0.13541)0.811:0.05812)0.692:0.03374,(MuDR-2_DR|31235:0.15441,MuDR-2_DR|115059:0.20148)0.704:0.01875)0.939:0.08390)0.521:0.01005)0.807:0.02418,((MuDR-2_DR|187725:0.30791,(MuDR-2_DR|31442:0.11934,MuDR-2_DR|261951:0.16560)0.589:0.10624)0.628:0.01374,(MuDR-2_DR|115067:0.30707,(MuDR-2_DR|31284:0.18267,MuDR-2_DR|340548:0.23647)0.896:0.09462)0.773:0.03561)0.963:0.09820)0.842:0.03738)0.803:0.03430)0.702:0.01535)0.648:0.00767)0.932:0.05996,((((MuDR-2_DR|114968:0.28452,(MuDR-2_DR|31342:0.07473,MuDR-2_DR|340607:0.20410)0.856:0.20493)0.325:0.20161,(MuDR-2_DR|31241:0.29040,MuDR-2_DR|114893:0.09777)0.680:0.02483)0.793:0.06664,(MuDR-2_DR|31537:0.17568,MuDR-2_DR|187837:0.55350)0.897:0.24210)0.751:0.00062,(MuDR-2_DR|187713:0.27174,MuDR-2_DR|115006:0.12611)0.796:0.02720)0.756:0.02923)0.757:0.03305,(((MuDR-2_DR|115093:0.32140,(MuDR-2_DR|261914:0.11626,(MuDR-2_DR|114991:0.14801,MuDR-2_DR|31535:0.08024)0.862:0.05374)0.484:0.01906)0.691:0.01101,(((((MuDR-2_DR|187695:0.20393,MuDR-2_DR|31513:0.29362)0.868:0.08303,((((MuDR-2_DR|115073:0.23064,(MuDR-2_DR|31466:0.21563,MuDR-2_DR|31234:0.25564)0.565:0.06988)0.621:0.02676,MuDR-2_DR|261758:0.22202)0.844:0.11925,(((MuDR-2_DR|31290:0.25183,MuDR-2_DR|261741:0.18296)0.100:0.02243,MuDR-2_DR|187929:0.28061)0.701:0.03806,MuDR-2_DR|31500:0.29225)0.251:0.01932)0.375:0.02000,(MuDR-2_DR|114877:0.18739,MuDR-2_DR|187719:0.18760)0.765:0.02848)0.564:0.03429)0.082:0.00069,((((MuDR-2_DR|261988:0.22545,(MuDR-2_DR|114917:0.13119,(MuDR-2_DR|261955:0.16931,MuDR-2_DR|31489:0.25522)0.618:0.00750)0.368:0.00972)0.784:0.01912,(((((MuDR-2_DR|187710:0.12123,MuDR-2_DR|261966:0.14219)0.951:0.09322,((MuDR-2_DR|31475:0.20689,MuDR-2_DR|187801:0.26351)0.825:0.05692,(MuDR-2_DR|261878:0.19989,(MuDR-2_DR|31350:0.12274,MuDR-2_DR|114938:0.21985)0.663:0.04795)0.660:0.01342)0.158:0.01016)0.864:0.05341,((MuDR-2_DR|261848:0.00066,MuDR-2_DR|340584:0.14684)0.554:0.14403,MuDR-2_DR|115075:0.12803)0.912:0.06771)0.823:0.02788,((MuDR-2_DR|114956:0.14391,MuDR-2_DR|31347:0.17638)0.790:0.02787,(((MuDR-2_DR|261870:0.14936,MuDR-2_DR|31353:0.28834)0.373:0.04033,MuDR-2_DR|340546:0.26128)0.649:0.04066,MuDR-2_DR|340617:0.25451)0.394:0.00065)0.000:0.00066)0.371:0.02297,MuDR-2_DR|261872:0.17833)0.610:0.02427)0.269:0.00397,(MuDR-2_DR|261826:0.23790,(((MuDR-2_DR|340528:0.32923,(MuDR-2_DR|31430:0.19283,MuDR-2_DR|114927:0.46092)0.779:0.11358)0.719:0.19722,((MuDR-2_DR|31256:0.12635,MuDR-2_DR|187730:0.10868)0.162:0.04787,MuDR-2_DR|114897:0.41712)0.468:0.05783)0.355:0.00629,(MuDR-2_DR|261844:0.09298,(MuDR-2_DR|114921:0.08866,MuDR-2_DR|261923:0.11835)0.871:0.13686)0.749:0.04919)0.797:0.02967)0.768:0.01750)0.898:0.04577,(((MuDR-2_DR|261748:0.13821,((MuDR-2_DR|31449:0.08032,(MuDR-2_DR|115050:0.16279,MuDR-2_DR|340531:0.10523)0.927:0.16575)0.720:0.01966,MuDR-2_DR|261889:0.12654)0.750:0.02554)0.798:0.05353,(MuDR-2_DR|31310:0.14201,((((((((((MuDR-2_DR|31336:0.12931,MuDR-2_DR|261937:0.08397)0.873:0.04891,(MuDR-2_DR|114913:0.21244,MuDR-2_DR|114929:0.12023)0.853:0.06337)0.650:0.01140,(((((((MuDR-2_DR|340600:0.06555,MuDR-2_DR|115109:0.04264)0.758:0.00754,(((((MuDR-2_DR|340579:0.11398,MuDR-2_DR|114997:0.11511)0.866:0.04338,(MuDR-2_DR|114952:0.07489,(((MuDR-2_DR|187718:0.27630,(MuDR-2_DR|31220:0.28636,MuDR-2_DR|261767:0.14816)0.708:0.03836)0.730:0.02293,(MuDR-2_DR|31229:0.08134,MuDR-2_DR|114895:0.07867)0.799:0.03614)0.590:0.00068,(MuDR-2_DR|31399:0.19386,MuDR-2_DR|187938:0.09976)0.784:0.07909)0.862:0.04255)0.745:0.01698)0.301:0.02699,MuDR-2_DR|187764:0.14097)0.354:0.00174,MuDR-2_DR|31504:0.07460)0.731:0.04181,(MuDR-2_DR|261805:0.15281,MuDR-2_DR|114988:0.02172)0.768:0.02773)0.789:0.02808)0.738:0.00067,(MuDR-2_DR|114874:0.08149,MuDR-2_DR|187757:0.10287)0.797:0.02488)0.746:0.00984,(((MuDR-2_DR|115045:0.11138,MuDR-2_DR|187897:0.15889)0.720:0.03134,(MuDR-2_DR|187733:0.09742,MuDR-2_DR|115103:0.37298)0.506:0.02634)0.366:0.02596,MuDR-2_DR|115044:0.22110)0.889:0.07895)0.809:0.01862,((MuDR-2_DR|114974:0.12681,(MuDR-2_DR|31455:0.07183,MuDR-2_DR|261812:0.08754)0.045:0.01372)0.720:0.01027,MuDR-2_DR|187843:0.07802)0.652:0.00362)0.800:0.01976,((MuDR-2_DR|261993:0.13711,MuDR-2_DR|31395:0.20160)0.748:0.01415,((MuDR-2_DR|114911:0.19852,(MuDR-2_DR|31501:0.11331,MuDR-2_DR|187845:0.18522)0.289:0.06447)0.827:0.06354,(MuDR-2_DR|31276:0.07461,MuDR-2_DR|114943:0.12930)0.773:0.04513)0.624:0.04494)0.761:0.01232)0.152:0.01806,MuDR-2_DR|187813:0.07547)0.584:0.00094)0.760:0.01635,(((MuDR-2_DR|261773:0.21527,(MuDR-2_DR|262019:0.09679,(MuDR-2_DR|187846:0.07541,MuDR-2_DR|261897:0.06837)0.181:0.00068)0.909:0.25586)0.818:0.10002,MuDR-2_DR|115038:0.29736)0.658:0.05268,MuDR-2_DR|31502:0.02464)0.618:0.02213)0.897:0.03750,(MuDR-2_DR|261965:0.12551,(MuDR-2_DR|261757:0.30510,(MuDR-2_DR|115029:0.11396,MuDR-2_DR|340533:0.02684)0.807:0.06783)0.249:0.04101)0.692:0.01201)0.754:0.01134,(((MuDR-2_DR|340619:0.33198,MuDR-2_DR|31367:0.27503)0.611:0.01867,MuDR-2_DR|31250:0.12897)0.817:0.05050,((MuDR-2_DR|31258:0.08878,MuDR-2_DR|261979:0.20260)0.734:0.01659,(MuDR-2_DR|261912:0.19401,(MuDR-2_DR|31335:0.14094,MuDR-2_DR|187868:0.13271)0.938:0.08756)0.877:0.03636)0.958:0.04654)0.463:0.00605)0.497:0.00065,(MuDR-2_DR|187939:0.13000,MuDR-2_DR|187906:0.13413)0.113:0.02331)0.950:0.03564,((MuDR-2_DR|31226:0.24418,(MuDR-2_DR|31450:0.22800,MuDR-2_DR|261875:0.07578)0.720:0.01605)0.755:0.03028,MuDR-2_DR|115023:0.07325)0.593:0.01367)0.847:0.02051,MuDR-2_DR|187877:0.10684)0.756:0.00643,MuDR-2_DR|31471:0.08886)0.798:0.01753)0.453:0.00757)0.384:0.00148,(((MuDR-2_DR|340580:0.18695,MuDR-2_DR|115078:0.40378)0.423:0.00066,MuDR-2_DR|31224:0.13236)0.717:0.04173,(MuDR-2_DR|31419:0.15231,((MuDR-2_DR|261936:0.16169,MuDR-2_DR|115012:0.13104)0.760:0.02492,(MuDR-2_DR|31532:0.12804,(MuDR-2_DR|261943:0.11564,MuDR-2_DR|31315:0.29256)0.225:0.05005)0.817:0.04957)0.783:0.01369)0.294:0.00066)0.832:0.03103)0.482:0.03588)0.678:0.01892)0.790:0.01994,((MuDR-2_DR|114978:0.20048,MuDR-2_DR|187908:0.18394)0.482:0.04210,(MuDR-2_DR|31447:0.17662,MuDR-2_DR|114919:0.25995)0.776:0.05361)0.593:0.03098)0.773:0.01290,((MuDR-2_DR|187781:0.27197,MuDR-2_DR|31428:0.16161)0.699:0.03875,(MuDR-2_DR|31443:0.16288,MuDR-2_DR|31438:0.17828)0.232:0.01225)0.725:0.01001)0.217:0.00064)0.799:0.01791,((MuDR-2_DR|31383:0.23796,MuDR-2_DR|262016:0.18141)0.711:0.05560,((MuDR-2_DR|31373:0.23502,MuDR-2_DR|261843:0.42744)0.608:0.01659,((MuDR-2_DR|187783:0.19337,MuDR-2_DR|114908:0.16957)0.902:0.18197,(MuDR-2_DR|340582:0.26515,MuDR-2_DR|31283:0.46930)0.536:0.07397)0.451:0.14655)0.890:0.12573)0.691:0.02852)0.543:0.02519)0.771:0.05493)0.067:0.00069,(MuDR-2_DR|261927:0.16815,((MuDR-2_DR|187750:0.31290,(MuDR-2_DR|31421:0.13612,(MuDR-2_DR|187831:0.14598,MuDR-2_DR|187800:0.30642)0.573:0.05635)0.528:0.00098)0.290:0.00464,(((MuDR-2_DR|187835:0.18103,MuDR-2_DR|261743:0.14905)0.853:0.04878,((MuDR-2_DR|261775:0.26468,(MuDR-2_DR|115117:0.03494,MuDR-2_DR|187889:0.20986)0.844:0.09227)0.793:0.08561,(MuDR-2_DR|114970:0.39139,MuDR-2_DR|340565:0.11578)0.787:0.07122)0.811:0.07245)0.660:0.03112,((((MuDR-2_DR|187792:0.19536,((MuDR-2_DR|31280:0.15514,MuDR-2_DR|115087:0.20007)0.494:0.01765,(MuDR-2_DR|187913:0.20123,MuDR-2_DR|31377:0.30709)0.824:0.05440)0.741:0.03113)0.024:0.05315,MuDR-2_DR|261752:0.32610)0.565:0.05282,(MuDR-2_DR|115043:0.33964,MuDR-2_DR|115049:0.19992)0.805:0.12173)0.875:0.07014,((((MuDR-2_DR|262013:0.19551,MuDR-2_DR|261909:0.47301)0.891:0.11372,(MuDR-2_DR|31298:0.10832,MuDR-2_DR|187812:0.10871)0.176:0.03412)0.729:0.04679,MuDR-2_DR|114868:0.20178)0.816:0.07917,(MuDR-2_DR|187786:0.38442,MuDR-2_DR|261886:0.22697)0.639:0.04140)0.021:0.00069)0.876:0.04307)0.971:0.00067)0.719:0.01636)0.800:0.03261)0.201:0.00070,(MuDR-2_DR|187769:0.31695,MuDR-2_DR|261903:0.19987)0.839:0.06966)0.678:0.03727)0.756:0.02866,MuDR-2_DR|114870:0.12540)0.681:0.07173)0.681:0.01272,((MuDR-2_DR|261970:0.44017,MuDR-2_DR|114923:0.17340)0.875:0.25818,(MuDR-2_DR|115001:0.27421,(MuDR-2_DR|31511:0.07150,MuDR-2_DR|261782:0.09889)0.087:0.16002)0.343:0.01536)0.799:0.05815)0.788:0.02175,(((MuDR-2_DR|261811:0.24003,((((MuDR-2_DR|187905:0.22729,MuDR-2_DR|261727:0.27162)0.807:0.05594,(MuDR-2_DR|114890:0.25743,(MuDR-2_DR|115042:0.07226,MuDR-2_DR|31249:0.27164)0.542:0.00983)0.827:0.03710)0.576:0.01784,(MuDR-2_DR|187903:0.25292,(MuDR-2_DR|31243:0.27757,MuDR-2_DR|261994:0.08559)0.865:0.13676)0.843:0.06811)0.818:0.04989,((MuDR-2_DR|261731:0.26514,((MuDR-2_DR|115024:0.00067,(MuDR-2_DR|114888:0.13131,MuDR-2_DR|261791:1.75274)0.532:0.01027)0.931:0.12194,MuDR-2_DR|187698:0.28208)0.726:0.03499)0.547:0.00065,((((MuDR-2_DR|31295:0.34795,MuDR-2_DR|114887:0.19139)0.758:0.03755,MuDR-2_DR|187936:0.15375)0.221:0.02452,((MuDR-2_DR|187807:0.04400,MuDR-2_DR|31309:0.11257)0.974:0.17706,(MuDR-2_DR|115010:0.11694,MuDR-2_DR|261987:0.28074)0.303:0.05537)0.760:0.02774)0.403:0.00066,MuDR-2_DR|187935:0.21499)0.735:0.01268)0.852:0.03860)0.764:0.01883)0.735:0.01393,MuDR-2_DR|31300:0.14226)0.917:0.00061,MuDR-2_DR|114976:0.24172)0.811:0.04832)0.319:0.00764,(MuDR-2_DR|187922:0.10267,MuDR-2_DR|187940:0.24840)0.889:0.07130)0.907:0.17144)0.515:0.07281)0.667:0.13250,(MuDR-2_DR|340560:0.11836,(MuDR-2_DR|261744:0.12498,MuDR-2_DR|187962:0.20199)0.866:0.32658)1.000:1.14242)0.387:0.07896)0.747:0.04299)0.745:0.01730,(MuDR-2_DR|31470:0.22223,(MuDR-2_DR|31444:0.14192,MuDR-2_DR|261789:0.13555)0.964:0.03100)0.726:0.00729)0.908:0.02091,((((MuDR-2_DR|187951:0.08252,(MuDR-2_DR|31266:0.00291,(MuDR-2_DR|187931:0.04275,(MuDR-2_DR|31458:0.08837,(MuDR-2_DR|340572:0.51713,MuDR-2_DR|340610:0.20469)0.967:0.66017)0.738:0.45856)0.000:0.10403)0.953:0.17772)0.620:0.02367,((((MuDR-2_DR|31294:0.20783,MuDR-2_DR|187740:0.15715)0.891:0.26736,(MuDR-2_DR|31408:0.37367,MuDR-2_DR|31463:0.19672)0.856:0.22167)0.997:0.74012,MuDR-2_DR|115097:0.00066)0.564:0.07201,((MuDR-2_DR|187876:0.38479,MuDR-2_DR|187946:0.00065)0.739:0.08806,((((MuDR-2_DR|261959:0.04432,MuDR-2_DR|340577:0.00067)0.839:0.00069,MuDR-2_DR|187777:0.00066)0.891:0.01611,MuDR-2_DR|31529:0.07546)0.056:0.02853,MuDR-2_DR|187957:0.00066)0.041:0.00101)0.718:0.00900)0.878:0.06232)0.826:0.02289,(((((MuDR-2_DR|340562:0.00066,MuDR-2_DR|340563:0.10236)0.899:0.05996,MuDR-2_DR|340564:0.00065)0.986:0.82569,MuDR-2_DR|261808:0.53307)0.699:0.21581,(MuDR-2_DR|262005:1.07744,(MuDR-2_DR|187804:0.80347,(((((MuDR-2_DR|340606:0.17937,(MuDR-2_DR|114886:0.23253,MuDR-2_DR|115070:0.17389)0.842:0.09614)0.999:0.52002,MuDR-2_DR|31494:0.09355)0.875:0.14376,MuDR-2_DR|187748:0.48590)0.440:0.07186,(MuDR-2_DR|31524:0.19487,((MuDR-2_DR|31306:0.20154,MuDR-2_DR|261801:0.38204)0.693:0.02993,(MuDR-2_DR|187919:0.34073,((MuDR-2_DR|187741:0.23525,(MuDR-2_DR|187717:0.18322,MuDR-2_DR|261729:0.18705)0.249:0.04638)0.313:0.00753,MuDR-2_DR|340581:0.19385)0.530:0.03676)0.399:0.03893)0.480:0.01664)0.089:0.02277)0.698:0.08904,((((MuDR-2_DR|31472:0.13346,(MuDR-2_DR|31223:0.15611,MuDR-2_DR|114960:0.10765)0.941:0.00066)0.750:0.00745,((MuDR-2_DR|187751:0.13744,((((MuDR-2_DR|187953:0.09824,MuDR-2_DR|262003:0.04371)0.754:0.00066,(MuDR-2_DR|261841:0.03055,(MuDR-2_DR|31358:0.01471,MuDR-2_DR|31375:0.04042)0.916:0.04435)0.745:0.00697)0.771:0.01087,MuDR-2_DR|261768:0.06348)0.749:0.01146,MuDR-2_DR|262020:0.08366)0.748:0.01052)0.455:0.00815,(((MuDR-2_DR|31525:0.02513,MuDR-2_DR|31530:0.04074)0.871:0.01912,(MuDR-2_DR|31531:0.05140,MuDR-2_DR|31526:0.02581)0.855:0.01914)0.970:0.06802,MuDR-2_DR|261913:0.15749)0.838:0.03361)0.249:0.00097)0.763:0.01445,(MuDR-2_DR|115107:0.09004,MuDR-2_DR|340611:0.13586)0.097:0.00369)0.902:0.08538,((((MuDR-2_DR|114885:0.13154,(MuDR-2_DR|262010:0.20795,MuDR-2_DR|261998:0.50071)0.645:0.01817)0.981:0.00067,MuDR-2_DR|261847:0.02558)0.784:0.11450,MuDR-2_DR|340529:0.03606)0.781:0.10955,((MuDR-2_DR|31476:0.45801,MuDR-2_DR|115081:0.06761)0.773:0.06522,((MuDR-2_DR|114869:0.15827,MuDR-2_DR|114986:0.36986)0.731:0.05683,MuDR-2_DR|31286:0.05667)0.495:0.00065)0.762:0.06483)0.753:0.10335)0.921:0.12768)0.465:0.17691)0.996:0.73252)0.718:0.23241)0.815:0.26293,((MuDR-2_DR|114966:0.03525,(MuDR-2_DR|31246:0.42164,MuDR-2_DR|31425:0.53554)0.660:0.23151)0.840:0.08522,((MuDR-2_DR|31323:0.00066,(MuDR-2_DR|187694:0.00067,MuDR-2_DR|261780:0.20807)0.500:0.08790)0.949:0.14695,(MuDR-2_DR|115002:0.19264,MuDR-2_DR|340598:0.01624)0.784:0.01959)0.449:0.00062)0.574:0.06110)0.239:0.00129)0.918:0.04421,(MuDR-2_DR|114918:0.10242,MuDR-2_DR|31519:0.01407)0.863:0.07558)0.394:0.01538)0.316:0.02454)0.815:0.04241)0.639:0.02144,(((((MuDR-2_DR|31378:0.11773,(((MuDR-2_DR|187810:0.26780,(MuDR-2_DR|187937:1.09065,MuDR-2_DR|187942:0.00068)0.816:0.23694)0.953:0.20357,MuDR-2_DR|261835:0.00066)0.110:0.03006,MuDR-2_DR|114879:0.20123)0.541:0.25484)0.682:0.05001,((MuDR-2_DR|31446:0.00065,MuDR-2_DR|187842:0.00065)0.830:0.00070,MuDR-2_DR|31541:1.34420)0.523:0.27430)0.700:0.08282,(MuDR-2_DR|31508:0.11250,MuDR-2_DR|115092:0.40689)0.000:0.00093)0.783:0.10233,(((MuDR-2_DR|31492:0.25561,MuDR-2_DR|187732:0.00069)0.361:0.11985,(MuDR-2_DR|114989:0.15962,MuDR-2_DR|31439:0.17186)0.890:0.12986)0.730:0.03898,(((MuDR-2_DR|115005:0.31203,(MuDR-2_DR|31245:0.28570,MuDR-2_DR|187930:0.00069)0.953:0.37194)0.787:0.10602,(MuDR-2_DR|31460:0.13615,MuDR-2_DR|31490:0.05296)0.854:0.20952)0.761:0.11827,MuDR-2_DR|187869:0.23815)0.839:0.15958)0.889:0.13582)0.674:0.07939,((((MuDR-2_DR|31242:0.00065,(MuDR-2_DR|187934:0.11851,MuDR-2_DR|261823:0.13073)0.815:0.04645)0.940:0.23637,(MuDR-2_DR|261896:0.29701,(MuDR-2_DR|261827:0.00065,MuDR-2_DR|187762:0.01665)0.289:0.07364)0.827:0.08780)0.860:0.19925,(MuDR-2_DR|31407:0.12758,(MuDR-2_DR|31313:0.05716,(MuDR-2_DR|31520:0.05302,MuDR-2_DR|261941:0.00066)0.236:0.00065)0.881:0.14595)0.862:0.10554)0.353:0.05543,((MuDR-2_DR|31273:0.08299,MuDR-2_DR|340594:0.17391)0.742:0.14705,(MuDR-2_DR|261749:0.35162,(((MuDR-2_DR|340543:0.07082,((MuDR-2_DR|187950:0.11630,(MuDR-2_DR|340575:0.19296,MuDR-2_DR|340583:1.02069)0.697:0.21591)0.977:0.35372,(MuDR-2_DR|187731:0.37851,(MuDR-2_DR|261786:0.25733,(MuDR-2_DR|31370:0.14527,MuDR-2_DR|187797:0.82696)0.515:0.00069)0.782:0.06462)0.499:0.00884)0.691:0.06057)0.869:0.06058,((MuDR-2_DR|31274:0.10773,(MuDR-2_DR|261863:0.32756,((((MuDR-2_DR|115115:0.16912,MuDR-2_DR|114935:0.31378)0.845:0.04527,MuDR-2_DR|261940:0.10417)0.815:0.01834,MuDR-2_DR|114967:0.10838)0.132:0.01243,MuDR-2_DR|261800:0.21830)0.041:0.00619)0.905:0.12480)1.000:0.85723,(MuDR-2_DR|114925:0.84989,MuDR-2_DR|187872:0.00065)0.877:0.15900)0.859:0.19074)0.822:0.04319,MuDR-2_DR|261887:0.27184)0.229:0.02345)0.819:0.08075)0.704:0.08499)0.111:0.05105)0.738:0.08332)0.962:0.10162);
```
