## Supplementary Data 2 for "A genomic portrait of zebrafish transposable elements and their spatiotemporal embryonic expression": MuDR-2N1_DR.mafft.nwk

```
(((MuDR-2N1_DR|1358241:0.12449,MuDR-2N1_DR|1826646:0.06665)0.761:0.01085,((((((MuDR-2N1_DR|583681:0.08635,((((MuDR-2N1_DR|1619716:0.12098,(MuDR-2N1_DR|31191:0.42976,MuDR-2N1_DR|1090873:0.16374)0.956:0.38798)0.861:0.12635,MuDR-2N1_DR|1429330:0.06719)0.872:0.00070,MuDR-2N1_DR|1090862:0.08562)0.860:0.00646,MuDR-2N1_DR|1932013:0.09633)0.361:0.00069)0.884:0.01227,(MuDR-2N1_DR|916630:0.00612,(MuDR-2N1_DR|503762:0.05424,MuDR-2N1_DR|1429376:0.02648)0.754:0.00891)0.875:0.01830)0.774:0.00622,((MuDR-2N1_DR|834208:0.02830,MuDR-2N1_DR|753968:0.05750)0.770:0.00814,MuDR-2N1_DR|1619711:0.04779)0.030:0.00069)0.826:0.00665,(MuDR-2N1_DR|670350:0.10253,MuDR-2N1_DR|1294187:0.03812)0.742:0.02286)0.882:0.00070,(((MuDR-2N1_DR|31201:0.05615,MuDR-2N1_DR|2018761:0.01165)0.757:0.00560,((MuDR-2N1_DR|1358233:0.03408,(((MuDR-2N1_DR|916670:0.0,MuDR-2N1_DR|2099893:0.0):0.00069,((MuDR-2N1_DR|261715:0.02843,(MuDR-2N1_DR|916651:0.29903,MuDR-2N1_DR|1931999:0.01132)0.619:0.15485)0.663:0.02478,(MuDR-2N1_DR|503773:0.03460,(MuDR-2N1_DR|670383:0.60753,(((MuDR-2N1_DR|753933:0.04823,(MuDR-2N1_DR|423563:0.33434,MuDR-2N1_DR|1619714:0.51675)0.471:0.13204)0.997:0.65184,(((MuDR-2N1_DR|261698:0.07438,(MuDR-2N1_DR|1619710:0.10798,(MuDR-2N1_DR|1358260:0.02915,((MuDR-2N1_DR|1619698:0.46810,(MuDR-2N1_DR|1294193:0.18217,(MuDR-2N1_DR|1726783:0.12590,(MuDR-2N1_DR|187688:0.11760,MuDR-2N1_DR|340520:0.04752)0.422:0.03390)0.768:0.02786)0.962:0.22822)0.945:0.20334,((MuDR-2N1_DR|1826643:0.31019,(MuDR-2N1_DR|1726759:0.06770,(MuDR-2N1_DR|1932035:0.17127,(MuDR-2N1_DR|1294206:0.16749,MuDR-2N1_DR|1726768:0.00070)0.308:0.02768)0.638:0.03601)0.351:0.04127)0.999:0.20897,((MuDR-2N1_DR|1294190:0.46401,(MuDR-2N1_DR|423556:0.34977,(MuDR-2N1_DR|1619699:0.20461,MuDR-2N1_DR|1826671:0.07447)0.759:0.04872)0.109:0.00182)0.589:0.05237,MuDR-2N1_DR|1932030:0.30296)0.772:0.03514)0.874:0.06796)0.830:0.05649)0.771:0.01345)0.945:0.00068)0.734:0.01474,(MuDR-2N1_DR|340501:0.06118,MuDR-2N1_DR|1619718:0.64437)0.688:0.04145)0.855:0.10187,(MuDR-2N1_DR|670364:0.70282,(MuDR-2N1_DR|1619713:0.18984,(MuDR-2N1_DR|583653:0.14237,MuDR-2N1_DR|1932019:0.16178)0.061:0.00070)0.422:0.06972)0.801:0.11372)0.620:0.09766)0.999:0.66615,MuDR-2N1_DR|114841:0.00070)0.361:0.02672)0.585:0.01960)0.753:0.00672)0.169:0.00095)0.127:0.00854,(MuDR-2N1_DR|261724:0.04232,(MuDR-2N1_DR|1429343:0.09724,MuDR-2N1_DR|503763:0.14308)0.245:0.01546)0.046:0.00070)0.687:0.00069)0.166:0.00213,(MuDR-2N1_DR|1429357:0.05827,MuDR-2N1_DR|1519630:0.05448)0.728:0.02392)0.722:0.00811)0.787:0.01359,MuDR-2N1_DR|114859:0.04595)0.763:0.00845)0.152:0.00069,MuDR-2N1_DR|1619672:0.05367)0.359:0.00068)0.990:0.00807,MuDR-2N1_DR|1158690:0.08455,((((MuDR-2N1_DR|261693:0.03330,(MuDR-2N1_DR|1358257:0.08021,(((MuDR-2N1_DR|670382:0.05672,MuDR-2N1_DR|1090874:0.04401)0.757:0.01022,(MuDR-2N1_DR|1008293:0.07972,MuDR-2N1_DR|1358240:0.00806)0.781:0.01441)0.803:0.01124,(((MuDR-2N1_DR|2018743:0.04201,(MuDR-2N1_DR|1090852:0.07171,((((MuDR-2N1_DR|261687:0.00068,MuDR-2N1_DR|261691:0.00069)0.872:0.55262,(MuDR-2N1_DR|261709:0.21057,MuDR-2N1_DR|1090878:0.46235)0.958:0.81056)0.094:0.27455,(((MuDR-2N1_DR|1090871:0.34227,(MuDR-2N1_DR|1932027:0.28500,MuDR-2N1_DR|31184:0.28445)0.376:0.05071)0.712:0.00069,((((MuDR-2N1_DR|187668:0.13415,((((MuDR-2N1_DR|583668:0.18310,MuDR-2N1_DR|1222572:0.15126)0.111:0.00069,(MuDR-2N1_DR|583673:0.37014,(MuDR-2N1_DR|423549:0.59048,MuDR-2N1_DR|1726778:0.05429)0.704:0.12853)0.499:0.00068)0.830:0.02273,(MuDR-2N1_DR|423578:0.12054,MuDR-2N1_DR|2018733:0.15943)0.802:0.02781)0.892:0.02634,(MuDR-2N1_DR|1429365:0.08340,MuDR-2N1_DR|670377:0.20651)0.968:0.00068)0.213:0.00612)0.866:0.03558,((((MuDR-2N1_DR|1429359:0.13705,MuDR-2N1_DR|1090851:0.23007)0.201:0.02622,MuDR-2N1_DR|1619707:0.31244)0.741:0.05079,MuDR-2N1_DR|1619688:0.23051)0.395:0.02310,(MuDR-2N1_DR|753960:0.14094,(MuDR-2N1_DR|1519648:0.17544,MuDR-2N1_DR|1619685:0.07074)0.823:0.04393)0.141:0.00207)0.874:0.04605)0.311:0.02646,MuDR-2N1_DR|916665:0.15129)0.713:0.01477,MuDR-2N1_DR|423554:0.18509)0.803:0.06528)0.751:0.07832,MuDR-2N1_DR|1222540:0.19301)0.979:0.47536)0.877:0.30585,MuDR-2N1_DR|340506:0.42031)0.890:0.30549)0.488:0.00069)0.842:0.01470,MuDR-2N1_DR|670388:0.09402)0.719:0.00764,(MuDR-2N1_DR|1931998:0.07019,(MuDR-2N1_DR|1619674:0.08738,MuDR-2N1_DR|1429370:0.09329)0.295:0.00518)0.752:0.00633)0.756:0.00489)0.414:0.00069)0.441:0.00069)0.415:0.00070,MuDR-2N1_DR|340523:0.03265)0.948:0.00418,(MuDR-2N1_DR|261685:0.04166,((MuDR-2N1_DR|114843:0.07565,MuDR-2N1_DR|1619678:0.04251)0.522:0.03046,(MuDR-2N1_DR|1826670:0.20226,((MuDR-2N1_DR|753956:0.38179,MuDR-2N1_DR|834215:0.01559)0.427:0.08243,(MuDR-2N1_DR|1519655:0.12175,(MuDR-2N1_DR|1008267:0.04908,(MuDR-2N1_DR|1619691:0.08005,(((MuDR-2N1_DR|31212:0.00070,MuDR-2N1_DR|187691:0.01715)0.993:0.10790,(MuDR-2N1_DR|1222548:0.00069,(MuDR-2N1_DR|1726755:0.00068,MuDR-2N1_DR|1429363:0.51160)0.075:0.00070)0.208:0.08696)0.646:0.03969,(((MuDR-2N1_DR|1158696:0.17313,(MuDR-2N1_DR|1294214:0.00069,MuDR-2N1_DR|2018747:0.18184)0.229:0.06015)0.752:0.03338,(MuDR-2N1_DR|261722:0.00069,(MuDR-2N1_DR|1826663:0.16833,MuDR-2N1_DR|1619677:0.11938)0.114:0.00079)0.551:0.01346)0.995:0.11833,((MuDR-2N1_DR|261714:0.10049,MuDR-2N1_DR|834239:0.00067)0.795:0.12508,(((MuDR-2N1_DR|1158684:0.00070,MuDR-2N1_DR|1619668:0.03931)0.446:0.07963,MuDR-2N1_DR|1619683:0.21106)0.157:0.08217,(MuDR-2N1_DR|1932002:0.13402,MuDR-2N1_DR|1008275:0.10379)0.817:0.03700)0.118:0.00068)0.896:0.03627)0.988:0.07710)0.871:0.02499)0.516:0.01565)0.043:0.00634)0.580:0.00272)0.763:0.01208)0.155:0.00116)0.759:0.00903)0.411:0.00681)0.789:0.00344,((MuDR-2N1_DR|503759:0.08263,(MuDR-2N1_DR|1726786:0.08665,((MuDR-2N1_DR|670378:0.14943,MuDR-2N1_DR|1726774:0.09286)0.987:0.22082,(MuDR-2N1_DR|753954:0.04167,(MuDR-2N1_DR|31207:0.15614,MuDR-2N1_DR|503768:0.07517)0.717:0.01779)0.776:0.02315)0.384:0.01981)0.621:0.01787)0.961:0.03102,(((((MuDR-2N1_DR|423583:0.00069,(((MuDR-2N1_DR|1222577:0.01707,((MuDR-2N1_DR|187662:0.10776,(MuDR-2N1_DR|1158680:0.75403,MuDR-2N1_DR|1519627:0.16012)0.824:0.20086)0.555:0.02589,MuDR-2N1_DR|423560:0.28157)0.352:0.02313)0.827:0.04417,((MuDR-2N1_DR|916629:0.00069,(MuDR-2N1_DR|423548:0.06386,MuDR-2N1_DR|834224:0.00069)0.941:0.05779)0.878:0.02696,MuDR-2N1_DR|2018758:0.00069)0.756:0.02392)0.235:0.00465,(((MuDR-2N1_DR|503754:0.12286,(MuDR-2N1_DR|1726771:0.10319,MuDR-2N1_DR|1726745:0.04976)0.759:0.03992)0.147:0.00069,MuDR-2N1_DR|261708:0.01802)0.349:0.05940,((MuDR-2N1_DR|670365:0.10313,MuDR-2N1_DR|1726769:0.14041)0.901:0.08087,MuDR-2N1_DR|1222564:0.11867)0.843:0.06852)0.845:0.23045)0.438:0.04038)0.028:0.00084,(((((MuDR-2N1_DR|114857:0.52320,MuDR-2N1_DR|187676:0.12518)0.511:0.03080,MuDR-2N1_DR|1619706:0.05218)0.437:0.02094,(MuDR-2N1_DR|423572:0.15935,MuDR-2N1_DR|31208:0.08165)0.787:0.03834)0.957:0.08608,(MuDR-2N1_DR|1222576:0.12047,(MuDR-2N1_DR|1429375:0.06903,(MuDR-2N1_DR|31194:0.53532,(MuDR-2N1_DR|261699:0.05602,MuDR-2N1_DR|670363:0.10211)0.909:0.13900)0.759:0.05717)0.700:0.04363)0.714:0.01017)0.750:0.02421,((((((MuDR-2N1_DR|834212:0.10132,(MuDR-2N1_DR|187665:0.11023,MuDR-2N1_DR|670379:0.02459)0.859:0.03411)0.907:0.06988,(MuDR-2N1_DR|1519625:0.05612,MuDR-2N1_DR|1519652:0.02571)0.988:0.06652)0.958:0.09566,((MuDR-2N1_DR|261701:0.18768,MuDR-2N1_DR|1294183:0.04360)0.983:0.17572,((((MuDR-2N1_DR|1429334:0.05325,MuDR-2N1_DR|503745:0.11427)0.712:0.01750,(MuDR-2N1_DR|834213:0.05266,(MuDR-2N1_DR|114860:0.14429,MuDR-2N1_DR|753936:0.12255)0.476:0.01927)0.880:0.05967)0.940:0.06052,((MuDR-2N1_DR|31213:0.14925,(MuDR-2N1_DR|503771:0.13150,MuDR-2N1_DR|916624:0.03102)0.803:0.04847)0.892:0.07421,MuDR-2N1_DR|1358235:0.17862)0.729:0.01891)0.797:0.02073,(((MuDR-2N1_DR|340497:0.18664,((MuDR-2N1_DR|670369:0.03301,(MuDR-2N1_DR|114847:0.33314,(MuDR-2N1_DR|503748:0.30401,MuDR-2N1_DR|2018757:0.10107)0.085:0.07524)0.923:0.31233)0.907:0.09485,MuDR-2N1_DR|1619669:0.04856)0.700:0.01654)0.553:0.02095,(MuDR-2N1_DR|340495:0.06822,(((MuDR-2N1_DR|340498:0.06230,MuDR-2N1_DR|1294195:0.00069)0.732:0.05315,(MuDR-2N1_DR|261690:0.02784,MuDR-2N1_DR|1429351:0.07580)0.275:0.00474)0.227:0.00069,(MuDR-2N1_DR|834238:0.06667,MuDR-2N1_DR|2112325:0.07041)0.679:0.00068)0.117:0.00068)0.996:0.15678)0.961:0.05342,(((((MuDR-2N1_DR|1358254:0.24739,MuDR-2N1_DR|916666:0.06206)0.119:0.01222,MuDR-2N1_DR|2091468:0.03459)0.808:0.07522,MuDR-2N1_DR|503766:0.24961)0.776:0.07893,(MuDR-2N1_DR|2018766:0.09946,(MuDR-2N1_DR|1619690:0.05520,(MuDR-2N1_DR|1294204:0.11727,MuDR-2N1_DR|583659:0.09394)0.505:0.03625)0.600:0.08281)0.716:0.02463)0.550:0.04243,MuDR-2N1_DR|2115252:0.20863)0.741:0.02714)0.845:0.02275)0.006:0.00070)0.596:0.01745)0.732:0.01208,(MuDR-2N1_DR|31214:0.25674,MuDR-2N1_DR|1358261:0.04719)0.811:0.05556)0.304:0.00107,((((((((MuDR-2N1_DR|187684:0.03447,((MuDR-2N1_DR|1008269:0.01541,MuDR-2N1_DR|1222554:0.00857)0.999:0.04163,MuDR-2N1_DR|1519646:0.31734)0.708:0.01504)0.680:0.01141,MuDR-2N1_DR|1519641:0.10215)0.332:0.00068,MuDR-2N1_DR|1429337:0.10402)0.456:0.00070,MuDR-2N1_DR|503770:0.02901)0.843:0.20958,((((((MuDR-2N1_DR|1519645:0.02883,MuDR-2N1_DR|261688:0.11353)0.999:0.02167,((MuDR-2N1_DR|1519636:0.13500,MuDR-2N1_DR|2018741:0.03008)0.984:0.01698,(MuDR-2N1_DR|1429355:0.06955,MuDR-2N1_DR|1519643:0.08486)0.124:0.00840)0.998:0.02376)0.960:0.01846,(MuDR-2N1_DR|2118720:0.17739,(MuDR-2N1_DR|1519639:0.07144,MuDR-2N1_DR|1519644:0.02628)1.000:0.15542)0.962:0.02936)0.897:0.06026,((MuDR-2N1_DR|114858:0.24349,(MuDR-2N1_DR|261696:0.69367,MuDR-2N1_DR|753946:0.00068)0.809:0.30918)0.338:0.15587,(MuDR-2N1_DR|1358248:0.00068,MuDR-2N1_DR|2107995:0.23398)0.675:0.36125)0.891:0.23738)0.652:0.05824,(MuDR-2N1_DR|916633:0.13352,MuDR-2N1_DR|1358251:0.26460)1.000:0.59096)0.207:0.03729,MuDR-2N1_DR|1222552:0.41302)0.456:0.00782)0.905:0.15799,MuDR-2N1_DR|1932012:0.40138)0.376:0.08386,MuDR-2N1_DR|753964:0.30505)0.907:0.12092,(((MuDR-2N1_DR|670393:0.18330,MuDR-2N1_DR|423568:0.09456)0.431:0.00549,((((((MuDR-2N1_DR|1294217:0.33001,((((MuDR-2N1_DR|261686:0.11382,MuDR-2N1_DR|834230:0.47705)0.384:0.11531,MuDR-2N1_DR|1008270:0.11530)0.287:0.01060,MuDR-2N1_DR|1726772:0.16943)0.808:0.07908,(MuDR-2N1_DR|1519638:0.09423,(MuDR-2N1_DR|187687:0.03329,MuDR-2N1_DR|503749:0.08338)0.450:0.01950)0.973:0.14077)1.000:0.55265)0.757:0.12964,MuDR-2N1_DR|753972:0.05745)0.600:0.03772,((MuDR-2N1_DR|583672:0.18871,MuDR-2N1_DR|340491:0.12534)0.776:0.02624,(MuDR-2N1_DR|1222570:0.20660,MuDR-2N1_DR|2093130:0.78257)0.349:0.00412)0.736:0.00990)0.393:0.00083,MuDR-2N1_DR|670359:0.12758)0.555:0.01107,(((MuDR-2N1_DR|583665:0.08008,(MuDR-2N1_DR|834225:0.13302,MuDR-2N1_DR|916646:0.31529)0.312:0.00069)0.816:0.03628,MuDR-2N1_DR|423546:0.10290)0.419:0.02499,(MuDR-2N1_DR|1294221:0.15635,(((((MuDR-2N1_DR|423559:0.23618,MuDR-2N1_DR|583679:0.10565)0.155:0.00850,(MuDR-2N1_DR|670351:0.14500,((MuDR-2N1_DR|423567:0.08699,MuDR-2N1_DR|1429360:0.31782)0.875:0.11864,MuDR-2N1_DR|187675:0.14407)0.070:0.03938)0.628:0.10441)1.000:0.91514,MuDR-2N1_DR|1931996:0.05239)0.621:0.01866,((MuDR-2N1_DR|1429372:0.12016,MuDR-2N1_DR|1826676:0.08792)0.664:0.03260,MuDR-2N1_DR|916648:0.28396)0.763:0.03933)0.742:0.00876,MuDR-2N1_DR|1358265:0.08144)0.778:0.01567)0.753:0.03246)0.948:0.08215)0.348:0.00069,(MuDR-2N1_DR|1294184:0.16486,(MuDR-2N1_DR|916626:0.05673,(MuDR-2N1_DR|114854:0.12752,(MuDR-2N1_DR|1090844:0.06907,MuDR-2N1_DR|1222542:0.08325)0.755:0.01639)0.218:0.00616)0.297:0.00696)0.921:0.05891)0.367:0.02308)0.088:0.04876,((MuDR-2N1_DR|261718:0.12226,(MuDR-2N1_DR|261717:0.09786,(MuDR-2N1_DR|1008280:0.17666,(MuDR-2N1_DR|187677:0.00068,(MuDR-2N1_DR|1429332:0.07509,MuDR-2N1_DR|423564:0.10903)0.768:0.11597)0.368:0.08016)0.936:0.29769)0.560:0.04399)0.499:0.04026,(((((MuDR-2N1_DR|670361:0.03988,MuDR-2N1_DR|916660:0.15102)0.025:0.00840,((MuDR-2N1_DR|1726776:0.30596,(MuDR-2N1_DR|2018765:0.08107,((MuDR-2N1_DR|583660:0.20372,(((MuDR-2N1_DR|1726779:0.13937,((MuDR-2N1_DR|1090870:0.05120,(MuDR-2N1_DR|1222571:0.19882,(MuDR-2N1_DR|1932003:0.07525,((MuDR-2N1_DR|31198:0.08768,MuDR-2N1_DR|114866:0.12640)0.998:0.19586,((MuDR-2N1_DR|1429374:0.07308,MuDR-2N1_DR|753938:0.07921)0.656:0.02253,MuDR-2N1_DR|31174:0.13691)0.088:0.00069)0.742:0.01023)0.863:0.08542)0.829:0.05114)0.715:0.00833,(MuDR-2N1_DR|1090860:0.08265,MuDR-2N1_DR|1826664:0.14285)0.912:0.05712)0.839:0.02323)0.151:0.00068,(MuDR-2N1_DR|1619717:0.21034,(MuDR-2N1_DR|916667:0.09391,MuDR-2N1_DR|31215:0.17823)0.690:0.01370)0.115:0.03683)0.853:0.03188,(MuDR-2N1_DR|916634:0.12847,MuDR-2N1_DR|423575:0.22062)0.804:0.03266)0.800:0.03938)0.047:0.04921,MuDR-2N1_DR|503765:0.13339)0.922:0.21705)0.994:0.85805)0.738:0.19776,MuDR-2N1_DR|1158694:0.12219)0.753:0.07240)0.757:0.01432,(MuDR-2N1_DR|1222579:0.03476,MuDR-2N1_DR|1222578:0.00868)0.992:0.07161)0.615:0.01416,((MuDR-2N1_DR|916638:0.23090,(MuDR-2N1_DR|916627:0.05218,((MuDR-2N1_DR|1826675:0.09097,(MuDR-2N1_DR|834243:0.00070,MuDR-2N1_DR|1222561:0.31018)0.775:0.07588)0.883:0.01737,(((MuDR-2N1_DR|31176:0.10759,MuDR-2N1_DR|583683:0.08275)0.823:0.04897,MuDR-2N1_DR|1158676:0.10966)0.790:0.04825,MuDR-2N1_DR|187683:0.07031)0.999:0.13536)0.748:0.00069)0.692:0.00291)0.965:0.02060,(MuDR-2N1_DR|31193:0.15941,MuDR-2N1_DR|916625:0.07976)0.725:0.00577)0.497:0.00667)0.861:0.01070,(MuDR-2N1_DR|1519626:0.12019,(MuDR-2N1_DR|1294224:0.08727,MuDR-2N1_DR|31196:0.07348)0.251:0.00733)0.311:0.00259)0.963:0.05125)0.269:0.01545)0.787:0.03357)0.969:0.09804)0.799:0.04061,MuDR-2N1_DR|916664:0.08942)0.875:0.06289)0.780:0.01186)0.103:0.00098,MuDR-2N1_DR|2089447:0.00069)0.382:0.00261,MuDR-2N1_DR|2018759:0.00069)0.063:0.00088,(((MuDR-2N1_DR|1222566:0.06834,(((((MuDR-2N1_DR|1429371:0.10227,(MuDR-2N1_DR|261707:0.03434,MuDR-2N1_DR|423577:0.04658)0.718:0.08459)0.741:0.04984,(((MuDR-2N1_DR|1619666:0.06015,(MuDR-2N1_DR|1008277:0.01902,MuDR-2N1_DR|1090846:0.01340)0.835:0.01087)0.684:0.02709,((MuDR-2N1_DR|31210:0.01722,MuDR-2N1_DR|1358262:0.00327)0.088:0.00155,(MuDR-2N1_DR|670360:0.07592,MuDR-2N1_DR|1358250:0.00070)1.000:0.52797)0.372:0.03516)0.494:0.09615,(MuDR-2N1_DR|261704:0.00070,(MuDR-2N1_DR|1294207:1.11538,(((((MuDR-2N1_DR|1222543:0.03353,(MuDR-2N1_DR|503760:0.03147,MuDR-2N1_DR|753943:0.05454)0.754:0.01248)0.923:0.18064,MuDR-2N1_DR|1932017:0.13075)0.722:0.04384,MuDR-2N1_DR|340494:0.08032)0.518:0.03719,((MuDR-2N1_DR|340525:0.11622,(MuDR-2N1_DR|670376:1.30970,MuDR-2N1_DR|1429329:0.00066)0.425:0.01553)0.743:0.01918,(MuDR-2N1_DR|31190:0.01625,MuDR-2N1_DR|1932015:1.12085)0.464:0.09775)0.120:0.01011)0.428:0.05655,(MuDR-2N1_DR|583658:0.09463,MuDR-2N1_DR|1826649:0.08645)0.895:0.12162)0.998:0.80377)0.100:0.06383)0.809:0.04298)0.733:0.05638)0.865:0.07348,((((MuDR-2N1_DR|1932028:0.08352,(MuDR-2N1_DR|503756:0.03572,MuDR-2N1_DR|1294210:0.00581)0.963:0.18496)0.767:0.00072,((((MuDR-2N1_DR|1726785:0.02025,(MuDR-2N1_DR|753957:0.24363,MuDR-2N1_DR|2018751:0.03923)0.946:0.14970)0.893:0.05686,((MuDR-2N1_DR|1158693:0.09608,(MuDR-2N1_DR|31197:0.06451,MuDR-2N1_DR|1008286:0.00068)0.930:0.12794)0.163:0.00070,(MuDR-2N1_DR|1158697:0.16560,((((MuDR-2N1_DR|834227:0.44189,MuDR-2N1_DR|1619670:0.24895)0.676:0.01194,((MuDR-2N1_DR|2112472:0.23148,(MuDR-2N1_DR|1090842:0.18047,MuDR-2N1_DR|2018767:0.13127)0.613:0.02524)0.303:0.08337,((MuDR-2N1_DR|753962:0.12182,(MuDR-2N1_DR|834220:0.24644,(MuDR-2N1_DR|583662:0.12740,MuDR-2N1_DR|261689:0.18315)0.209:0.09513)0.841:0.34871)0.533:0.04102,(MuDR-2N1_DR|1294186:0.79704,MuDR-2N1_DR|1358253:0.00069)0.919:0.39657)0.626:0.02298)0.253:0.04384)0.349:0.00070,(((MuDR-2N1_DR|31202:0.27592,(((((((MuDR-2N1_DR|1358255:0.06455,(MuDR-2N1_DR|1932022:0.05032,(MuDR-2N1_DR|31180:0.27460,MuDR-2N1_DR|834235:0.10126)0.843:0.20865)0.719:0.05078)0.763:0.02631,MuDR-2N1_DR|1008285:0.15052)0.135:0.00608,MuDR-2N1_DR|261695:0.32476)0.216:0.03652,MuDR-2N1_DR|1726754:0.38520)0.103:0.00069,MuDR-2N1_DR|834216:0.25521)0.835:0.03163,MuDR-2N1_DR|31189:0.21907)0.860:0.03260,(((((MuDR-2N1_DR|423569:0.24208,MuDR-2N1_DR|1619708:0.13001)0.760:0.03021,MuDR-2N1_DR|261684:0.24963)0.405:0.00569,((MuDR-2N1_DR|753947:0.39209,(MuDR-2N1_DR|1008273:0.04909,MuDR-2N1_DR|1294197:0.00070)0.835:0.39492)0.140:0.00070,((((MuDR-2N1_DR|187673:0.68344,((MuDR-2N1_DR|114865:0.21143,(MuDR-2N1_DR|1294226:0.24627,((MuDR-2N1_DR|670372:0.15346,(MuDR-2N1_DR|1222565:0.14495,MuDR-2N1_DR|1619693:0.17487)0.203:0.02453)0.639:0.01069,((MuDR-2N1_DR|340519:0.16129,MuDR-2N1_DR|2018739:0.20199)0.257:0.00068,(MuDR-2N1_DR|1008303:0.14755,MuDR-2N1_DR|753948:0.13814)0.842:0.04493)0.676:0.04769)0.845:0.06918)0.249:0.04366)0.231:0.06732,MuDR-2N1_DR|1090876:0.12418)0.988:0.55623)0.559:0.09052,MuDR-2N1_DR|1358263:0.08167)0.273:0.01533,MuDR-2N1_DR|2018749:0.44994)0.855:0.09582,MuDR-2N1_DR|114849:0.16478)0.828:0.06212)0.759:0.03742)0.876:0.05892,((((MuDR-2N1_DR|1519653:0.00740,(MuDR-2N1_DR|1519649:0.01438,MuDR-2N1_DR|1519654:0.01468)0.764:0.00720)0.747:0.00988,MuDR-2N1_DR|1519647:0.01215)1.000:0.84870,(MuDR-2N1_DR|340512:0.08889,MuDR-2N1_DR|503751:0.58701)0.144:0.05222)0.811:0.07988,(((((((MuDR-2N1_DR|1429348:0.28067,((MuDR-2N1_DR|31211:0.27243,MuDR-2N1_DR|1619673:0.17099)0.824:0.05534,MuDR-2N1_DR|583676:0.42744)0.405:0.02590)0.212:0.00946,MuDR-2N1_DR|2018732:0.37779)0.635:0.02028,((MuDR-2N1_DR|1932021:0.29053,(((MuDR-2N1_DR|1619682:0.12670,MuDR-2N1_DR|1619696:0.11996)0.506:0.03836,MuDR-2N1_DR|670367:0.41375)0.747:0.02403,(MuDR-2N1_DR|261705:0.15176,(MuDR-2N1_DR|916655:0.24567,MuDR-2N1_DR|1932029:0.35071)0.868:0.20064)0.737:0.04206)0.501:0.00068)0.867:0.07440,MuDR-2N1_DR|503752:0.52410)0.852:0.06544)0.000:0.00069,((((((MuDR-2N1_DR|1222569:0.26477,(MuDR-2N1_DR|423558:0.13651,MuDR-2N1_DR|2085008:0.18180)0.418:0.07456)0.790:0.03673,MuDR-2N1_DR|1429338:0.23478)0.890:0.11010,MuDR-2N1_DR|670373:0.09561)0.622:0.01936,MuDR-2N1_DR|1619687:0.24517)0.490:0.00069,(((MuDR-2N1_DR|114846:0.05815,MuDR-2N1_DR|1158673:0.26461)0.863:0.04487,(MuDR-2N1_DR|340507:0.26274,MuDR-2N1_DR|114839:0.26257)0.462:0.00433)0.986:0.11840,(((MuDR-2N1_DR|1826657:0.17228,((MuDR-2N1_DR|1008283:0.25329,MuDR-2N1_DR|753963:0.24656)0.127:0.05470,(MuDR-2N1_DR|670370:0.21440,MuDR-2N1_DR|1008264:0.17605)0.125:0.05673)0.829:0.06578)0.882:0.06185,(MuDR-2N1_DR|1222555:0.32364,MuDR-2N1_DR|1222575:0.17402)0.754:0.14629)0.778:0.03635,((MuDR-2N1_DR|916641:0.10262,MuDR-2N1_DR|1826662:0.00070)0.465:0.32980,MuDR-2N1_DR|1294220:0.41666)0.842:0.22463)0.489:0.00513)0.817:0.02609)0.833:0.02355,MuDR-2N1_DR|503743:0.33582)0.734:0.01025)1.000:0.69562,(MuDR-2N1_DR|423562:0.09662,MuDR-2N1_DR|1619692:0.10695)0.142:0.05189)0.391:0.00713,((MuDR-2N1_DR|916671:0.22050,(MuDR-2N1_DR|1932016:0.42720,MuDR-2N1_DR|1222553:0.20295)0.586:0.07260)0.622:0.04376,(MuDR-2N1_DR|31203:0.23911,MuDR-2N1_DR|1429341:0.14450)0.687:0.00929)0.502:0.03210)0.801:0.03074,((MuDR-2N1_DR|1619719:0.22215,(MuDR-2N1_DR|1358244:0.11220,MuDR-2N1_DR|114855:0.44055)0.787:0.09661)0.457:0.01422,((((MuDR-2N1_DR|1429369:0.19009,(MuDR-2N1_DR|187678:0.18751,MuDR-2N1_DR|834231:0.23888)0.729:0.05338)0.812:0.03628,MuDR-2N1_DR|2018753:0.34265)0.588:0.01573,MuDR-2N1_DR|1090841:0.30308)0.733:0.01696,(MuDR-2N1_DR|261694:0.14992,((((MuDR-2N1_DR|261716:0.17985,MuDR-2N1_DR|2018744:0.15201)0.848:0.02919,(MuDR-2N1_DR|340505:0.46605,MuDR-2N1_DR|423557:0.14409)0.312:0.07414)0.266:0.00390,((MuDR-2N1_DR|1429345:0.18177,MuDR-2N1_DR|2018745:0.22255)0.982:0.00067,(MuDR-2N1_DR|1008282:0.15928,(MuDR-2N1_DR|261683:0.11663,MuDR-2N1_DR|1158685:0.12828)0.747:0.00976)0.864:0.02220)0.786:0.00630)0.743:0.00746,MuDR-2N1_DR|340517:0.17685)0.832:0.01399)0.753:0.01261)0.618:0.03758)0.808:0.02745)0.735:0.01017)0.961:0.04690)0.715:0.00938,(((MuDR-2N1_DR|1932026:0.74609,MuDR-2N1_DR|1519651:0.00069)0.600:0.49471,(MuDR-2N1_DR|1090879:0.27682,MuDR-2N1_DR|423551:0.00068)0.260:0.05098)0.677:0.09044,(((MuDR-2N1_DR|753941:0.08640,MuDR-2N1_DR|1826642:0.27441)0.753:0.09688,(MuDR-2N1_DR|187686:0.17372,(MuDR-2N1_DR|1826652:0.09543,MuDR-2N1_DR|2018730:0.27151)0.682:0.02278)0.198:0.03499)0.948:0.05656,((((MuDR-2N1_DR|1090847:0.21534,MuDR-2N1_DR|1008281:0.19401)0.897:0.07974,((MuDR-2N1_DR|31179:0.50747,MuDR-2N1_DR|1222568:0.00069)0.703:0.19420,((MuDR-2N1_DR|670352:0.10223,MuDR-2N1_DR|1429346:0.11237)0.868:0.19289,(MuDR-2N1_DR|583674:0.13655,MuDR-2N1_DR|670371:0.23911)0.375:0.05459)0.848:0.07033)0.789:0.04093)0.918:0.05014,MuDR-2N1_DR|261680:0.22112)0.710:0.01309,(MuDR-2N1_DR|1090877:0.20896,MuDR-2N1_DR|1429344:0.27726)0.693:0.00836)0.863:0.02303)0.779:0.01584)0.843:0.03396)0.859:0.01463)0.484:0.00183)0.911:0.01749,(MuDR-2N1_DR|583682:0.11693,MuDR-2N1_DR|1090868:0.16032)0.740:0.01737)0.846:0.01025,((MuDR-2N1_DR|670368:0.01649,MuDR-2N1_DR|1090848:0.15081)0.813:0.22651,(MuDR-2N1_DR|1619686:0.16335,MuDR-2N1_DR|114844:0.15521)0.576:0.01945)0.893:0.03859)0.084:0.00070)0.850:0.01490,(((MuDR-2N1_DR|1619700:0.03741,MuDR-2N1_DR|423561:0.04433)0.924:0.00070,(MuDR-2N1_DR|583657:0.13117,((MuDR-2N1_DR|1619676:0.29263,MuDR-2N1_DR|1429368:0.02629)0.000:0.02319,((MuDR-2N1_DR|1358252:0.00069,((MuDR-2N1_DR|834218:0.07725,(MuDR-2N1_DR|834209:0.00069,MuDR-2N1_DR|187664:0.00068)0.242:0.01242)0.930:0.09650,MuDR-2N1_DR|114852:0.13816)0.229:0.00774)0.388:0.00085,(MuDR-2N1_DR|423579:0.13519,((MuDR-2N1_DR|423555:0.02794,MuDR-2N1_DR|423582:0.21336)0.770:0.02126,(((((MuDR-2N1_DR|31216:0.00069,MuDR-2N1_DR|1619704:0.65848)0.823:0.07946,(MuDR-2N1_DR|1619697:0.06013,MuDR-2N1_DR|1826660:0.12937)0.936:0.09850)0.846:0.03212,(MuDR-2N1_DR|753952:0.34200,MuDR-2N1_DR|1429354:0.01966)0.762:0.05857)0.500:0.00069,(MuDR-2N1_DR|2018752:0.02722,(MuDR-2N1_DR|261726:0.02420,MuDR-2N1_DR|1932025:0.08426)0.576:0.10121)0.792:0.12759)0.695:0.01027,MuDR-2N1_DR|2018756:0.05648)0.773:0.01171)0.713:0.00774)0.892:0.04624)0.177:0.00069)0.049:0.00494)0.772:0.00905)0.756:0.00859,MuDR-2N1_DR|423570:0.19096)0.784:0.01027)0.764:0.01136)0.706:0.00848)0.937:0.04957)0.312:0.00687,MuDR-2N1_DR|1294192:0.09190)0.893:0.00085,MuDR-2N1_DR|187667:0.21011)0.842:0.01599)0.301:0.00865,(MuDR-2N1_DR|423571:0.15080,(MuDR-2N1_DR|1158689:0.22980,((MuDR-2N1_DR|1429342:0.19889,MuDR-2N1_DR|1429364:0.15963)0.763:0.04328,(MuDR-2N1_DR|261706:0.12929,(MuDR-2N1_DR|423565:0.09651,MuDR-2N1_DR|1294209:0.45677)0.754:0.05232)0.886:0.04717)0.980:0.08651)0.732:0.01527)0.911:0.05520)0.676:0.02042,(((MuDR-2N1_DR|1826677:0.03583,MuDR-2N1_DR|834207:1.17457)0.650:0.02919,(((((MuDR-2N1_DR|187672:0.16341,(MuDR-2N1_DR|1008292:0.14192,MuDR-2N1_DR|503774:0.16554)0.313:0.00983)0.545:0.03221,(MuDR-2N1_DR|1519637:0.15361,MuDR-2N1_DR|1519640:0.13147)0.803:0.02209)0.437:0.01545,MuDR-2N1_DR|1619703:0.23447)0.656:0.00997,(((((MuDR-2N1_DR|423545:0.00069,MuDR-2N1_DR|1726748:0.14546)0.930:0.03240,((((MuDR-2N1_DR|1726761:0.66695,MuDR-2N1_DR|1726770:0.07031)0.570:0.09747,(MuDR-2N1_DR|1294211:0.08926,((((MuDR-2N1_DR|423550:0.38966,MuDR-2N1_DR|1158691:0.00069)0.674:0.12193,MuDR-2N1_DR|753969:0.41835)0.848:0.14791,(MuDR-2N1_DR|2089612:0.11940,MuDR-2N1_DR|1826655:0.09957)0.773:0.06567)0.855:0.13764,(MuDR-2N1_DR|1932024:0.28998,MuDR-2N1_DR|261681:0.00068)0.949:0.22240)0.191:0.01663)0.461:0.02115)0.773:0.01431,(MuDR-2N1_DR|2018763:0.03560,(MuDR-2N1_DR|1931991:0.15084,(((MuDR-2N1_DR|261720:0.00068,MuDR-2N1_DR|1222550:0.08138)0.833:0.06124,((MuDR-2N1_DR|1826667:0.15068,MuDR-2N1_DR|2018726:0.03061)0.557:0.01112,((MuDR-2N1_DR|2110709:0.07178,(MuDR-2N1_DR|31175:0.10744,((MuDR-2N1_DR|834211:0.06431,MuDR-2N1_DR|1090867:0.00067)0.677:0.12133,MuDR-2N1_DR|114862:0.06928)0.102:0.00067)0.927:0.00064)0.810:0.00069,((MuDR-2N1_DR|753971:0.06509,MuDR-2N1_DR|2018760:0.07709)0.728:0.00401,((MuDR-2N1_DR|423544:0.09922,(((MuDR-2N1_DR|1932036:0.11138,MuDR-2N1_DR|916678:0.08364)0.860:0.01850,MuDR-2N1_DR|1090875:0.08005)0.756:0.00415,(((((MuDR-2N1_DR|1008296:0.15475,MuDR-2N1_DR|2018734:0.16410)0.947:0.05030,(MuDR-2N1_DR|1358234:0.11282,MuDR-2N1_DR|1008268:0.09689)0.800:0.01803)0.113:0.00068,(MuDR-2N1_DR|916659:0.09496,MuDR-2N1_DR|1090854:0.11460)0.916:0.02800)0.277:0.00480,MuDR-2N1_DR|1826678:0.15046)0.923:0.01743,MuDR-2N1_DR|2018729:0.08381)0.737:0.00403)0.837:0.00686)0.640:0.00916,MuDR-2N1_DR|1222539:0.05626)0.511:0.00783)0.896:0.01089)0.995:0.00070)0.858:0.00248)0.442:0.00276,(((MuDR-2N1_DR|1158675:0.14139,((MuDR-2N1_DR|916672:0.20747,MuDR-2N1_DR|1826674:0.13566)0.252:0.00968,MuDR-2N1_DR|1429335:0.11119)0.698:0.00785)0.776:0.00731,(MuDR-2N1_DR|834236:0.06023,(MuDR-2N1_DR|31177:0.13069,MuDR-2N1_DR|670389:0.00068)0.551:0.05537)0.792:0.00981)0.815:0.00624,((MuDR-2N1_DR|1008263:0.03648,MuDR-2N1_DR|1826644:0.01213)0.042:0.01209,MuDR-2N1_DR|423552:0.01624)0.828:0.03975)0.757:0.00392)0.396:0.00410)0.360:0.02944)0.310:0.00074)0.845:0.00068,((MuDR-2N1_DR|583654:0.00069,MuDR-2N1_DR|2088918:0.04751)0.860:0.01452,MuDR-2N1_DR|261697:0.10261)0.440:0.00068)0.788:0.01244)0.596:0.04624,((MuDR-2N1_DR|916635:0.08820,MuDR-2N1_DR|834234:0.08432)0.759:0.00849,(MuDR-2N1_DR|261711:0.24556,(MuDR-2N1_DR|916650:0.14708,MuDR-2N1_DR|1358243:0.13780)0.041:0.00068)0.859:0.01617)0.931:0.03483)0.946:0.04284,(MuDR-2N1_DR|1726751:0.13057,MuDR-2N1_DR|1619679:0.50735)0.644:0.02934)0.712:0.00788,((((((MuDR-2N1_DR|1826682:0.15123,MuDR-2N1_DR|916669:0.04614)0.869:0.08808,MuDR-2N1_DR|834221:0.00068)0.900:0.23666,MuDR-2N1_DR|1090843:0.01790)0.634:0.10199,MuDR-2N1_DR|340509:0.18053)0.917:0.48400,(MuDR-2N1_DR|1932000:0.17165,MuDR-2N1_DR|1429340:0.21404)0.734:0.05563)0.813:0.00069,(MuDR-2N1_DR|1008294:0.15160,(MuDR-2N1_DR|916639:0.22847,(MuDR-2N1_DR|1090855:0.13188,MuDR-2N1_DR|1726758:0.50414)0.198:0.14932)0.804:0.05898)0.385:0.00807)0.792:0.01492)0.879:0.03055)0.848:0.02312,((MuDR-2N1_DR|1932007:0.09656,((MuDR-2N1_DR|1358239:0.04642,MuDR-2N1_DR|1294212:0.64031)0.938:0.22848,MuDR-2N1_DR|1358238:0.13911)0.495:0.00118)0.761:0.01174,((((((MuDR-2N1_DR|753931:0.19254,(MuDR-2N1_DR|583656:0.17433,(MuDR-2N1_DR|261692:0.00068,MuDR-2N1_DR|1294205:0.17062)0.702:0.04829)0.603:0.03675)0.690:0.01457,(MuDR-2N1_DR|1726747:0.06405,MuDR-2N1_DR|1826656:0.00070)0.740:0.16305)0.446:0.00827,MuDR-2N1_DR|1826683:0.12852)0.771:0.02588,(((MuDR-2N1_DR|916653:0.09923,((MuDR-2N1_DR|31200:0.20182,MuDR-2N1_DR|1008276:0.16939)0.829:0.19101,(MuDR-2N1_DR|670387:0.00068,MuDR-2N1_DR|1726757:0.00068)0.030:0.03487)0.749:0.19211)0.683:0.00464,((MuDR-2N1_DR|1158688:0.19263,MuDR-2N1_DR|1726767:0.01159)0.872:0.16850,((MuDR-2N1_DR|261719:0.22051,(MuDR-2N1_DR|834229:0.15126,(MuDR-2N1_DR|834228:0.07104,MuDR-2N1_DR|1008288:0.05301)0.696:0.10881)0.946:0.07066)0.487:0.01560,(MuDR-2N1_DR|1090861:0.06849,MuDR-2N1_DR|1826648:0.18613)0.937:0.15165)0.896:0.02985)0.830:0.00069)0.931:0.03213,(MuDR-2N1_DR|1429331:0.26203,(MuDR-2N1_DR|916675:0.24804,MuDR-2N1_DR|1358264:0.02599)0.260:0.07049)0.860:0.09838)0.180:0.00975)0.738:0.00515,MuDR-2N1_DR|670362:0.13381)0.776:0.00571,(((MuDR-2N1_DR|916673:0.61598,((MuDR-2N1_DR|583675:0.11882,(MuDR-2N1_DR|1090853:0.16739,(MuDR-2N1_DR|31205:0.22625,MuDR-2N1_DR|340522:0.04679)0.872:0.07725)0.996:0.12457)0.918:0.03555,(MuDR-2N1_DR|31187:0.27730,MuDR-2N1_DR|1726777:0.15771)0.685:0.03792)0.250:0.00820)0.000:0.00068,(MuDR-2N1_DR|1726752:0.15458,MuDR-2N1_DR|1222558:0.11380)0.982:0.12331)0.731:0.00068,(MuDR-2N1_DR|1619721:0.18725,(MuDR-2N1_DR|1826680:0.28760,(MuDR-2N1_DR|1090869:0.33455,MuDR-2N1_DR|1158698:0.18913)0.720:0.18056)0.000:0.00070)0.226:0.00068)0.344:0.00068)0.806:0.02163)0.844:0.02150)0.578:0.01125)0.288:0.00963,(((((MuDR-2N1_DR|1519635:0.33872,MuDR-2N1_DR|1158702:0.20861)0.110:0.08715,(MuDR-2N1_DR|1932034:0.29766,(MuDR-2N1_DR|340513:0.00069,MuDR-2N1_DR|916657:0.07199)0.701:0.19723)0.302:0.08125)0.882:0.22304,(MuDR-2N1_DR|187689:0.29537,(MuDR-2N1_DR|2018740:0.00069,MuDR-2N1_DR|1008266:0.00069)0.748:0.24397)0.988:0.46497)0.061:0.07420,(MuDR-2N1_DR|261702:0.00068,MuDR-2N1_DR|670355:0.00070)1.000:0.62576)0.691:0.09296,((MuDR-2N1_DR|1519634:0.05661,(MuDR-2N1_DR|187670:0.08973,(MuDR-2N1_DR|670356:0.03404,MuDR-2N1_DR|1294215:0.30813)0.431:0.23514)0.829:0.36325)0.288:0.08598,MuDR-2N1_DR|1429347:0.30666)0.667:0.15775)0.755:0.04743)0.641:0.01126)0.915:0.02339)0.922:0.01961,(((MuDR-2N1_DR|916662:0.09414,MuDR-2N1_DR|670392:0.00069)0.832:0.03095,(((((MuDR-2N1_DR|261721:0.06767,(MuDR-2N1_DR|916656:0.00069,MuDR-2N1_DR|1619694:0.42691)0.520:0.07558)0.973:0.05298,(MuDR-2N1_DR|670374:0.10373,MuDR-2N1_DR|1826681:0.20270)0.925:0.19809)0.236:0.01874,MuDR-2N1_DR|2018736:0.08602)0.829:0.02883,((MuDR-2N1_DR|1090845:0.07030,((MuDR-2N1_DR|114840:0.11995,MuDR-2N1_DR|261682:0.01919)0.573:0.01523,(MuDR-2N1_DR|1090857:0.02591,(MuDR-2N1_DR|916649:0.06150,MuDR-2N1_DR|503761:0.25779)0.416:0.04384)0.944:0.23647)0.826:0.05280)0.788:0.01003,(MuDR-2N1_DR|503744:0.09108,MuDR-2N1_DR|1222562:0.16426)0.804:0.02165)0.777:0.00992)0.838:0.01342,((MuDR-2N1_DR|2018764:0.03800,MuDR-2N1_DR|2104956:0.10372)0.854:0.03110,MuDR-2N1_DR|423584:0.15786)0.011:0.02700)0.659:0.00069)0.967:0.11810,(MuDR-2N1_DR|1008278:0.08075,MuDR-2N1_DR|1294202:0.05301)0.963:0.21419)0.755:0.02797)0.000:0.00067,((MuDR-2N1_DR|1826653:0.11785,(MuDR-2N1_DR|1158677:0.00070,(MuDR-2N1_DR|2108531:0.04382,MuDR-2N1_DR|1619695:0.07822)0.497:0.00785)0.940:0.12427)0.794:0.01450,(((MuDR-2N1_DR|1158692:0.02685,MuDR-2N1_DR|1726764:0.04675)0.748:0.01070,((((MuDR-2N1_DR|1008265:0.05726,((((((MuDR-2N1_DR|1294218:0.10126,(MuDR-2N1_DR|1008295:0.04823,(MuDR-2N1_DR|753929:0.03300,MuDR-2N1_DR|916676:0.10592)0.913:0.00069)0.579:0.06420)0.256:0.00399,(((MuDR-2N1_DR|583667:0.03560,((MuDR-2N1_DR|1826650:0.04589,(MuDR-2N1_DR|1931993:0.03093,(MuDR-2N1_DR|916661:0.12410,MuDR-2N1_DR|1158674:0.04938)0.500:0.01790)0.728:0.00968)0.923:0.03184,(((MuDR-2N1_DR|1619701:0.04928,MuDR-2N1_DR|1619680:0.05419)0.735:0.00679,MuDR-2N1_DR|1619712:0.08060)0.933:0.03079,(MuDR-2N1_DR|834217:0.06678,(MuDR-2N1_DR|423573:0.02887,(MuDR-2N1_DR|583684:0.00068,MuDR-2N1_DR|2078933:0.07494)0.668:0.01704)0.783:0.01579)0.138:0.02092)0.716:0.01775)0.576:0.01900)0.616:0.00068,(MuDR-2N1_DR|583664:0.04826,MuDR-2N1_DR|834210:0.00069)0.146:0.00068)0.214:0.00131,MuDR-2N1_DR|1090866:0.04247)0.098:0.01877)0.092:0.00069,(MuDR-2N1_DR|261703:0.01916,MuDR-2N1_DR|1726775:0.03845)0.771:0.00574)0.223:0.00070,MuDR-2N1_DR|423543:0.03953)0.658:0.00790,MuDR-2N1_DR|1726780:0.05684)0.091:0.00572,(((MuDR-2N1_DR|1090856:0.04235,(MuDR-2N1_DR|423580:0.07196,(MuDR-2N1_DR|1429373:0.02171,MuDR-2N1_DR|1726760:0.04477)0.622:0.00831)0.428:0.02814)0.753:0.00826,MuDR-2N1_DR|1619684:0.05653)0.831:0.03600,MuDR-2N1_DR|1619671:0.03266)0.000:0.00083)0.237:0.00068)0.816:0.01966,((MuDR-2N1_DR|753965:0.00069,MuDR-2N1_DR|1826665:0.03250)0.982:0.05222,(MuDR-2N1_DR|340493:0.05545,MuDR-2N1_DR|2018724:0.06999)0.733:0.00768)0.787:0.01387)0.656:0.00069,MuDR-2N1_DR|1726782:0.02724)0.307:0.00068,((MuDR-2N1_DR|1008300:0.10132,MuDR-2N1_DR|1619705:0.02108)0.771:0.00817,(MuDR-2N1_DR|834223:0.03165,MuDR-2N1_DR|261712:0.06287)0.757:0.02962)0.777:0.01370)0.511:0.03592)0.569:0.05530,(MuDR-2N1_DR|1158699:0.01583,(((((MuDR-2N1_DR|423542:0.07818,((MuDR-2N1_DR|916628:0.11130,MuDR-2N1_DR|1358256:0.00070)0.583:0.03686,MuDR-2N1_DR|1294191:0.07399)0.760:0.00839)0.611:0.02567,((MuDR-2N1_DR|1826661:0.03647,(MuDR-2N1_DR|1726762:0.00069,MuDR-2N1_DR|1222560:0.23476)0.835:0.13158)0.874:0.04291,MuDR-2N1_DR|670353:0.07822)0.534:0.00851)0.932:0.08145,((MuDR-2N1_DR|753935:0.07130,MuDR-2N1_DR|1090872:0.03514)0.823:0.02132,((MuDR-2N1_DR|1429336:0.05635,MuDR-2N1_DR|1294203:0.02890)0.264:0.00069,(MuDR-2N1_DR|1294216:0.07407,(MuDR-2N1_DR|1726746:0.08094,(MuDR-2N1_DR|753949:0.28734,MuDR-2N1_DR|2018723:0.22454)0.967:0.38862)0.693:0.04190)0.827:0.03265)0.842:0.02354)0.011:0.00757)0.448:0.03021,((MuDR-2N1_DR|1726763:0.05772,((MuDR-2N1_DR|753958:0.04590,MuDR-2N1_DR|2117197:0.10782)0.194:0.02582,(MuDR-2N1_DR|1222573:0.05399,MuDR-2N1_DR|1932005:0.00070)0.702:0.11360)0.342:0.00070)0.794:0.02321,((((((MuDR-2N1_DR|1222547:0.06078,MuDR-2N1_DR|340515:0.05554)0.754:0.02742,(MuDR-2N1_DR|1619715:0.08200,(MuDR-2N1_DR|1619681:0.11110,(MuDR-2N1_DR|261678:0.57573,MuDR-2N1_DR|753951:0.00069)0.486:0.04470)0.194:0.05984)0.713:0.04763)0.812:0.05303,((((MuDR-2N1_DR|1222559:0.10438,MuDR-2N1_DR|1826673:0.08901)0.391:0.10012,MuDR-2N1_DR|340508:0.05700)0.805:0.04751,((MuDR-2N1_DR|1429366:0.04715,(((((MuDR-2N1_DR|670390:0.06812,MuDR-2N1_DR|1358266:0.10618)0.701:0.02077,MuDR-2N1_DR|1826669:0.22002)0.842:0.04185,MuDR-2N1_DR|1294200:0.10755)0.454:0.02734,((MuDR-2N1_DR|583677:0.03054,MuDR-2N1_DR|2018742:0.11173)0.171:0.01048,MuDR-2N1_DR|1158672:0.00069)0.563:0.04766)0.701:0.01628,((MuDR-2N1_DR|503767:0.04539,MuDR-2N1_DR|1726766:0.20119)0.736:0.03231,(((MuDR-2N1_DR|31188:0.02038,MuDR-2N1_DR|916643:0.07538)0.902:0.09930,(MuDR-2N1_DR|340518:0.09547,(MuDR-2N1_DR|1294223:0.11864,MuDR-2N1_DR|753939:0.01368)0.779:0.02379)0.711:0.01648)0.418:0.02079,((MuDR-2N1_DR|503755:0.88450,MuDR-2N1_DR|1826641:0.00069)0.395:0.03095,(MuDR-2N1_DR|423553:0.09989,MuDR-2N1_DR|1826668:0.00070)0.812:0.03300)0.810:0.04524)0.657:0.02408)0.916:0.05844)0.014:0.00090)0.177:0.01101,MuDR-2N1_DR|423576:0.07055)0.184:0.00324)0.812:0.03634,MuDR-2N1_DR|753944:0.16102)0.347:0.02622)0.815:0.03531,((MuDR-2N1_DR|261679:0.06159,(MuDR-2N1_DR|1358237:0.17882,MuDR-2N1_DR|1358258:0.31331)0.298:0.04124)0.034:0.03290,(MuDR-2N1_DR|187666:0.15241,MuDR-2N1_DR|114863:0.15393)0.715:0.02086)0.747:0.01245)0.693:0.01152,(((MuDR-2N1_DR|1158701:0.22938,MuDR-2N1_DR|1429350:0.12604)0.608:0.20761,(MuDR-2N1_DR|1158679:0.03857,(MuDR-2N1_DR|583669:0.00069,MuDR-2N1_DR|834242:0.46698)0.904:0.10091)0.554:0.04096)0.004:0.00068,((MuDR-2N1_DR|187669:0.05301,MuDR-2N1_DR|187680:0.17646)0.766:0.03081,(((MuDR-2N1_DR|670366:0.13141,MuDR-2N1_DR|1932014:0.52925)0.840:0.11048,MuDR-2N1_DR|1222549:0.19651)0.855:0.04065,(MuDR-2N1_DR|834219:0.10218,MuDR-2N1_DR|916632:0.01303)0.311:0.12261)0.670:0.01174)0.298:0.03122)0.874:0.02987)0.000:0.00067,((MuDR-2N1_DR|114850:0.00070,(MuDR-2N1_DR|916631:0.22704,MuDR-2N1_DR|1726749:0.11625)0.666:0.29933)0.770:0.04258,MuDR-2N1_DR|1619675:0.10056)0.419:0.03436)0.886:0.03771)0.880:0.03654)0.749:0.01220,((MuDR-2N1_DR|31186:0.33392,MuDR-2N1_DR|503769:0.01720)0.832:0.07230,(MuDR-2N1_DR|1090850:0.01642,MuDR-2N1_DR|670375:0.13582)0.811:0.06877)0.835:0.04080)0.085:0.00637)0.012:0.00090)0.963:0.04924)0.900:0.01959)0.100:0.02215)0.011:0.00107,(((((((MuDR-2N1_DR|503746:0.00069,MuDR-2N1_DR|834222:0.00068)0.995:0.18130,((MuDR-2N1_DR|670380:0.00069,(MuDR-2N1_DR|583671:0.00069,MuDR-2N1_DR|1090858:0.00070)0.839:0.05957)0.804:0.07146,(MuDR-2N1_DR|503772:0.17706,((MuDR-2N1_DR|916636:0.57343,(MuDR-2N1_DR|503757:0.00070,MuDR-2N1_DR|1358246:0.00064)0.637:0.05628)0.882:0.19479,(MuDR-2N1_DR|340499:0.23242,MuDR-2N1_DR|1429353:0.07524)0.855:0.12720)0.112:0.00587)0.086:0.00109)0.113:0.00583)0.395:0.01122,(((((((MuDR-2N1_DR|916623:0.06785,MuDR-2N1_DR|1090849:0.05718)0.701:0.01892,((MuDR-2N1_DR|31195:0.00068,MuDR-2N1_DR|1519633:0.00069)0.986:0.17796,(MuDR-2N1_DR|916652:0.15058,MuDR-2N1_DR|1008298:0.11669)0.875:0.24127)0.413:0.11755)0.839:0.07864,((MuDR-2N1_DR|916644:0.00068,MuDR-2N1_DR|916645:0.04723)0.709:0.14313,(MuDR-2N1_DR|1932031:0.13757,MuDR-2N1_DR|2018731:0.09753)0.568:0.07664)0.267:0.16493)0.936:0.14091,((MuDR-2N1_DR|753937:0.00069,MuDR-2N1_DR|1090863:0.04677)0.968:0.17635,MuDR-2N1_DR|114848:0.14056)0.785:0.05009)0.881:0.05776,((MuDR-2N1_DR|834233:0.00068,MuDR-2N1_DR|1294213:0.12262)0.867:0.19303,(MuDR-2N1_DR|31192:0.03723,MuDR-2N1_DR|916674:0.06685)0.498:0.05923)0.548:0.02352)0.641:0.02376,(((((MuDR-2N1_DR|503753:0.24465,MuDR-2N1_DR|1294185:0.03349)0.846:0.11459,(MuDR-2N1_DR|2018748:0.19674,(MuDR-2N1_DR|1294219:0.12532,MuDR-2N1_DR|2110624:0.58363)0.577:0.05515)0.287:0.02628)0.661:0.00669,((MuDR-2N1_DR|31206:0.00070,MuDR-2N1_DR|753942:0.05788)0.975:0.12067,(MuDR-2N1_DR|31178:0.55688,MuDR-2N1_DR|2018754:0.00068)0.707:0.03751)0.199:0.01699)0.617:0.01658,((((MuDR-2N1_DR|1519628:0.06977,((MuDR-2N1_DR|1294198:0.04473,((MuDR-2N1_DR|583685:0.00069,MuDR-2N1_DR|834232:0.11969)0.112:0.00191,MuDR-2N1_DR|1294201:0.25107)0.521:0.03471)0.779:0.01696,((MuDR-2N1_DR|1619720:0.07585,MuDR-2N1_DR|1932033:0.00631)0.777:0.00623,((MuDR-2N1_DR|1826651:0.25084,((MuDR-2N1_DR|670385:0.00630,MuDR-2N1_DR|753950:0.13782)0.811:0.07425,MuDR-2N1_DR|753953:0.10401)0.000:0.00068)0.805:0.12218,MuDR-2N1_DR|753970:0.04176)0.827:0.00070)0.661:0.00070)0.824:0.01761)0.811:0.01255,(((MuDR-2N1_DR|423566:0.15132,MuDR-2N1_DR|1429352:0.00070)0.949:0.07226,(MuDR-2N1_DR|583666:0.02805,((MuDR-2N1_DR|1294208:0.00069,MuDR-2N1_DR|1294222:0.00069)0.671:0.02556,(MuDR-2N1_DR|31181:0.06979,(MuDR-2N1_DR|1008290:0.19367,MuDR-2N1_DR|1826679:0.06861)0.726:0.19104)0.838:0.43441)0.923:0.26276)0.588:0.02786)0.074:0.00609,(MuDR-2N1_DR|1008274:0.22194,MuDR-2N1_DR|1090880:0.15972)0.620:0.04312)0.822:0.02250)0.800:0.01758,MuDR-2N1_DR|1931995:0.02109)0.802:0.02175,MuDR-2N1_DR|1429367:0.12184)0.822:0.01522)0.784:0.00069,((MuDR-2N1_DR|916640:0.23333,MuDR-2N1_DR|340492:0.14833)0.719:0.00787,(((MuDR-2N1_DR|1619702:0.09265,(MuDR-2N1_DR|340500:0.15306,MuDR-2N1_DR|2018728:0.04837)0.000:0.00677)0.675:0.05295,MuDR-2N1_DR|916642:0.54349)0.470:0.01997,MuDR-2N1_DR|1726781:0.13839)0.827:0.02469)0.736:0.00668)0.999:0.05821)0.846:0.01787,(((((((MuDR-2N1_DR|1931992:0.00807,MuDR-2N1_DR|2089613:0.11388)0.906:0.07050,(MuDR-2N1_DR|261713:0.11823,MuDR-2N1_DR|1932018:0.10736)0.792:0.05579)0.853:0.05446,(MuDR-2N1_DR|834244:0.18246,MuDR-2N1_DR|2018755:0.02742)0.944:0.14385)0.822:0.02386,((MuDR-2N1_DR|261723:0.52497,MuDR-2N1_DR|503747:0.04474)0.651:0.19813,MuDR-2N1_DR|1932010:0.16811)0.776:0.03141)0.760:0.00770,((((MuDR-2N1_DR|340496:0.18993,(MuDR-2N1_DR|1294189:0.25598,(MuDR-2N1_DR|1519631:0.13647,MuDR-2N1_DR|2084350:0.14419)0.962:0.10556)0.788:0.02453)0.903:0.04790,((MuDR-2N1_DR|670358:0.00069,(MuDR-2N1_DR|1519650:0.00069,((((MuDR-2N1_DR|670357:0.07016,MuDR-2N1_DR|1090865:0.03925)0.790:0.10452,((MuDR-2N1_DR|2083733:0.06780,(MuDR-2N1_DR|583655:0.06824,MuDR-2N1_DR|1294194:0.02602)0.833:0.02504)0.639:0.04322,(MuDR-2N1_DR|340521:0.02160,MuDR-2N1_DR|1158681:0.07241)0.820:0.01789)0.982:0.10387)0.845:0.04221,(MuDR-2N1_DR|583663:0.07522,(MuDR-2N1_DR|114856:0.02272,(MuDR-2N1_DR|670354:0.04909,(MuDR-2N1_DR|1008297:0.0,MuDR-2N1_DR|2102468:0.0):0.00069)0.000:0.00069)0.855:0.10288)0.786:0.03953)0.015:0.00100,MuDR-2N1_DR|916668:0.00069)0.450:0.00086)0.050:0.00081)0.109:0.00083,(MuDR-2N1_DR|114851:0.00068,MuDR-2N1_DR|1294196:0.00068)0.948:0.15669)0.257:0.00660)0.033:0.00690,((MuDR-2N1_DR|1826666:0.85750,MuDR-2N1_DR|114845:0.13382)0.849:0.09631,(MuDR-2N1_DR|1619665:0.00069,(MuDR-2N1_DR|1222574:0.11074,MuDR-2N1_DR|1826647:0.10830)0.262:0.00886)0.910:0.07823)0.874:0.03783)0.903:0.02773,(MuDR-2N1_DR|753959:0.19944,(MuDR-2N1_DR|1008279:0.13555,MuDR-2N1_DR|1358245:0.08590)0.880:0.14229)0.695:0.06572)0.823:0.02529)0.263:0.00070,(MuDR-2N1_DR|1429362:0.01183,MuDR-2N1_DR|1519632:0.00065)0.720:0.33126)0.823:0.01209,((((((MuDR-2N1_DR|1158686:0.22187,MuDR-2N1_DR|340504:0.25725)0.233:0.02281,MuDR-2N1_DR|1429377:0.22711)0.017:0.00629,MuDR-2N1_DR|670391:0.15450)0.322:0.00705,((MuDR-2N1_DR|340510:0.14073,(MuDR-2N1_DR|1222557:0.07386,MuDR-2N1_DR|2018725:0.07221)0.837:0.09449)0.862:0.05154,((MuDR-2N1_DR|1619689:0.05192,MuDR-2N1_DR|1726750:0.11415)0.402:0.03067,MuDR-2N1_DR|834237:0.21751)0.825:0.09036)0.771:0.01967)0.546:0.00070,((((MuDR-2N1_DR|340511:0.22527,((((MuDR-2N1_DR|753955:0.47021,MuDR-2N1_DR|834226:0.14549)0.697:0.09657,(MuDR-2N1_DR|1008272:0.14599,MuDR-2N1_DR|1294188:0.29447)0.814:0.02252)0.677:0.03221,MuDR-2N1_DR|753966:0.20192)0.147:0.01117,MuDR-2N1_DR|1932023:0.23098)0.616:0.00882)0.414:0.01271,MuDR-2N1_DR|753973:0.21446)0.482:0.00313,((((MuDR-2N1_DR|1222551:0.18842,(((MuDR-2N1_DR|1931990:0.01109,MuDR-2N1_DR|2100391:0.03547)0.951:0.12943,(MuDR-2N1_DR|31183:0.20079,MuDR-2N1_DR|916663:0.13208)0.920:0.19346)0.860:0.06549,((MuDR-2N1_DR|261700:0.00069,MuDR-2N1_DR|1519642:0.46161)0.578:0.23714,MuDR-2N1_DR|583670:0.11076)0.047:0.14011)0.457:0.01507)0.509:0.02869,MuDR-2N1_DR|503750:0.19367)0.637:0.00679,(MuDR-2N1_DR|114853:0.19517,(MuDR-2N1_DR|670381:0.27946,(MuDR-2N1_DR|1008284:0.19254,MuDR-2N1_DR|1519629:0.32974)0.170:0.09374)0.263:0.00521)0.880:0.04229)0.783:0.00069,((MuDR-2N1_DR|1008301:0.21023,(MuDR-2N1_DR|187674:0.12728,MuDR-2N1_DR|503764:0.11946)0.794:0.02168)0.420:0.02093,(MuDR-2N1_DR|753961:0.19800,(MuDR-2N1_DR|1008291:0.17328,(MuDR-2N1_DR|31199:0.11410,MuDR-2N1_DR|187692:0.06415)0.952:0.15554)0.338:0.03832)0.808:0.00142)0.775:0.00791)0.437:0.00069)0.777:0.00718,(((MuDR-2N1_DR|1619709:0.00999,MuDR-2N1_DR|2018737:0.00069)0.866:0.17879,((MuDR-2N1_DR|834214:0.00068,MuDR-2N1_DR|1429333:0.00069)0.969:0.19210,((((MuDR-2N1_DR|2018746:0.02177,(MuDR-2N1_DR|1358247:0.09690,MuDR-2N1_DR|753967:0.04741)0.626:0.29606)0.871:0.20047,MuDR-2N1_DR|1932020:0.02980)0.089:0.02519,MuDR-2N1_DR|1008302:0.00069)0.227:0.00069,(MuDR-2N1_DR|583678:0.18529,(MuDR-2N1_DR|1726756:0.11401,MuDR-2N1_DR|187663:0.03066)0.620:0.29222)0.713:0.19697)0.569:0.13349)0.619:0.06981)0.140:0.01896,MuDR-2N1_DR|1429349:0.19856)0.389:0.01874)0.800:0.00666)0.778:0.00767,(MuDR-2N1_DR|1826654:0.11721,(((MuDR-2N1_DR|583686:0.60631,(((MuDR-2N1_DR|1222567:0.06389,(((MuDR-2N1_DR|1932008:0.08976,(MuDR-2N1_DR|1826672:0.07023,(MuDR-2N1_DR|1158682:0.11912,MuDR-2N1_DR|1932006:0.16761)0.610:0.03969)0.929:0.10671)0.781:0.02874,MuDR-2N1_DR|1222544:0.11104)0.621:0.01317,((MuDR-2N1_DR|1932004:0.13499,MuDR-2N1_DR|1294225:0.10690)0.353:0.03650,(MuDR-2N1_DR|753945:0.33411,MuDR-2N1_DR|1358249:0.04988)0.496:0.12218)0.353:0.00632)0.242:0.01706)0.573:0.00068,((((MuDR-2N1_DR|1429361:0.06566,(MuDR-2N1_DR|916647:0.03265,MuDR-2N1_DR|187679:0.09418)0.378:0.01488)0.759:0.01677,MuDR-2N1_DR|1222541:0.06960)0.736:0.01132,(MuDR-2N1_DR|114864:0.03621,MuDR-2N1_DR|1826659:0.08804)0.767:0.00813)0.829:0.03083,(MuDR-2N1_DR|834240:0.06839,((((MuDR-2N1_DR|423547:0.03666,(MuDR-2N1_DR|1726784:0.83571,MuDR-2N1_DR|2018727:0.01143)0.459:0.09226)0.763:0.03562,(MuDR-2N1_DR|187690:0.17318,MuDR-2N1_DR|1619667:0.06067)0.757:0.14487)0.645:0.01696,MuDR-2N1_DR|1222546:0.04439)0.547:0.02706,MuDR-2N1_DR|1158687:0.15247)0.812:0.09250)0.765:0.03749)0.762:0.01316)0.701:0.00069,MuDR-2N1_DR|340524:0.08158)1.000:0.78052)0.804:0.24769,(MuDR-2N1_DR|1726787:0.00069,MuDR-2N1_DR|1826645:0.05559)0.545:0.07460)0.295:0.03627,MuDR-2N1_DR|261710:0.10410)0.838:0.04610)0.664:0.00699)0.802:0.01893)0.195:0.00678)0.954:0.03754)0.847:0.03341,(((MuDR-2N1_DR|834241:0.0,MuDR-2N1_DR|2114442:0.0):0.00069,(((MuDR-2N1_DR|1429358:0.00070,(MuDR-2N1_DR|1222545:0.02219,MuDR-2N1_DR|1726788:0.00554)0.177:0.07421)1.000:0.29176,((MuDR-2N1_DR|2018738:0.00068,MuDR-2N1_DR|583680:0.11825)0.943:0.14309,MuDR-2N1_DR|1008299:1.11132)0.000:0.00068)0.409:0.04080,((MuDR-2N1_DR|916637:0.00070,MuDR-2N1_DR|1932032:0.00405)0.802:0.15962,(MuDR-2N1_DR|261725:0.26847,MuDR-2N1_DR|1931997:0.06228)0.822:0.12714)0.928:0.07895)0.182:0.00235)0.069:0.00088,MuDR-2N1_DR|2092222:0.00069)0.049:0.00085)0.302:0.02047,(((MuDR-2N1_DR|187671:0.10569,MuDR-2N1_DR|423581:0.14085)0.540:0.05720,(MuDR-2N1_DR|187682:0.00069,MuDR-2N1_DR|916654:0.28238)0.894:0.18493)0.810:0.02879,((((MuDR-2N1_DR|31209:0.00272,MuDR-2N1_DR|1294182:0.21359)0.820:0.16907,(MuDR-2N1_DR|1008289:0.04310,MuDR-2N1_DR|1932011:0.00068)0.452:0.08072)0.854:0.02598,((MuDR-2N1_DR|340516:0.01475,(MuDR-2N1_DR|1358236:0.19606,(MuDR-2N1_DR|31185:0.03867,(MuDR-2N1_DR|340502:0.00070,MuDR-2N1_DR|1358259:0.10298)0.388:0.04229)0.759:0.02075)0.758:0.01769)0.676:0.02053,(MuDR-2N1_DR|423574:0.05120,((MuDR-2N1_DR|1008271:0.08270,MuDR-2N1_DR|2018735:0.11093)0.754:0.04717,MuDR-2N1_DR|1726773:0.14477)1.000:0.43960)0.795:0.04670)0.685:0.03158)0.789:0.01158,(MuDR-2N1_DR|670384:0.00069,((MuDR-2N1_DR|31182:0.28147,((MuDR-2N1_DR|503758:0.01606,(MuDR-2N1_DR|753930:0.22097,MuDR-2N1_DR|1158683:0.06271)0.522:0.05162)0.739:0.02872,MuDR-2N1_DR|1429339:0.12944)0.020:0.00733)0.841:0.09520,(((MuDR-2N1_DR|1931994:0.00069,MuDR-2N1_DR|1726753:0.02885)0.135:0.13354,(MuDR-2N1_DR|31204:0.40469,MuDR-2N1_DR|2018762:0.00069)0.970:0.23388)0.667:0.09380,(MuDR-2N1_DR|1358242:0.00069,(((MuDR-2N1_DR|340514:0.13468,MuDR-2N1_DR|834206:0.00266)0.839:0.02027,(MuDR-2N1_DR|670386:0.00069,(MuDR-2N1_DR|583661:0.03876,MuDR-2N1_DR|1090859:0.17363)0.999:0.20067)0.579:0.01462)0.270:0.01321,((MuDR-2N1_DR|187685:0.20336,MuDR-2N1_DR|1932001:0.00069)0.748:0.01930,MuDR-2N1_DR|114861:0.00069)0.004:0.00083)0.036:0.00135)0.337:0.00394)0.723:0.01043)0.022:0.00609)0.032:0.00125)0.444:0.01148)0.941:0.03920)0.735:0.01420,(((MuDR-2N1_DR|916658:0.70637,MuDR-2N1_DR|1932009:0.45995)0.904:0.43602,(MuDR-2N1_DR|1294199:1.52489,(MuDR-2N1_DR|1090840:0.03904,MuDR-2N1_DR|1158700:0.04662)0.704:0.09034)0.274:0.07353)0.007:0.02141,(((MuDR-2N1_DR|916677:0.35940,MuDR-2N1_DR|1008287:0.07470)0.358:0.02173,((MuDR-2N1_DR|1826658:0.29920,((MuDR-2N1_DR|1090864:0.36082,MuDR-2N1_DR|2018750:0.00068)0.901:0.24967,(MuDR-2N1_DR|753940:0.00070,MuDR-2N1_DR|753932:0.00068)0.406:0.03363)0.000:0.00070)0.594:0.07428,(MuDR-2N1_DR|1222556:0.00069,(MuDR-2N1_DR|114842:0.04628,MuDR-2N1_DR|1429356:0.00068)0.884:0.25766)0.073:0.30280)0.639:0.13125)0.167:0.08413,MuDR-2N1_DR|1158678:0.77318)0.704:0.26932)0.644:0.02451)0.738:0.01358,((MuDR-2N1_DR|340503:0.05768,MuDR-2N1_DR|1158695:0.47372)0.796:0.07391,MuDR-2N1_DR|1222563:0.05593)0.792:0.09454)0.831:0.02393)0.794:0.01855,((MuDR-2N1_DR|187681:0.06030,MuDR-2N1_DR|1726765:0.03016)0.800:0.07861,MuDR-2N1_DR|753934:0.27782)0.704:0.05730)0.749:0.02171)0.822:0.02244)0.973:0.04423)0.899:0.00069);
```
