## Supplementary Data 2 for "A genomic portrait of zebrafish transposable elements and their spatiotemporal embryonic expression": MuDR-3_DR.mafft.nwk

```
((((((MuDR-3_DR|1294494:0.16215,MuDR-3_DR|1429733:0.14124)0.859:0.10377,(((MuDR-3_DR|1827147:0.43089,(MuDR-3_DR|115123:0.25042,(MuDR-3_DR|1827132:0.08766,MuDR-3_DR|1827133:0.03169)0.974:0.18401)0.895:0.10659)0.775:0.04099,(((((MuDR-3_DR|504052:0.23024,MuDR-3_DR|834545:0.36539)0.436:0.13092,(MuDR-3_DR|1519922:0.38882,MuDR-3_DR|1827151:0.36626)0.530:0.05919)0.703:0.02795,MuDR-3_DR|31543:0.27670)0.138:0.00062,MuDR-3_DR|1827139:0.08443)0.668:0.05390,MuDR-3_DR|1827134:0.22729)0.721:0.03887)0.162:0.00314,((MuDR-3_DR|1008628:0.28246,((MuDR-3_DR|1429725:0.17744,(MuDR-3_DR|423930:0.37199,MuDR-3_DR|1008622:0.30411)0.492:0.05961)0.300:0.10200,MuDR-3_DR|1727170:0.23939)0.920:0.13196)0.760:0.05800,(MuDR-3_DR|115120:0.34560,MuDR-3_DR|834547:0.18445)0.945:0.16107)0.717:0.04887)0.692:0.06316)0.692:0.08111,((MuDR-3_DR|834541:0.29133,MuDR-3_DR|1091144:0.40679)0.841:0.11463,((MuDR-3_DR|1294495:0.24751,MuDR-3_DR|1519924:0.21915)0.784:0.05800,MuDR-3_DR|584015:0.28458)0.841:0.07607)0.715:0.06366)0.567:0.10833,(((MuDR-3_DR|670691:0.21025,(MuDR-3_DR|115119:0.36000,MuDR-3_DR|1932354:0.18215)0.947:0.12778)0.860:0.06010,MuDR-3_DR|423942:0.25045)0.757:0.05264,MuDR-3_DR|340872:0.33251)0.811:0.04881)0.144:0.01574,(MuDR-3_DR|187967:0.34291,MuDR-3_DR|1519923:0.36892)0.701:0.03882)0.671:0.09071,((((((MuDR-3_DR|340871:1.17811,(MuDR-3_DR|31556:0.08617,MuDR-3_DR|340873:0.58107)0.821:0.23896)0.208:0.08188,((MuDR-3_DR|340875:0.16324,((MuDR-3_DR|1358490:0.13785,((MuDR-3_DR|187968:0.05067,(MuDR-3_DR|2079098:0.02386,(MuDR-3_DR|1429734:0.03127,((MuDR-3_DR|2019107:0.13615,(MuDR-3_DR|754282:0.05361,MuDR-3_DR|754283:0.03390)0.742:0.00937)0.562:0.00063,MuDR-3_DR|1827145:0.03747)0.658:0.00062)0.543:0.01348)0.868:0.00062)0.480:0.00491,((MuDR-3_DR|584009:0.00307,MuDR-3_DR|584011:0.00304)0.999:0.04676,MuDR-3_DR|423928:0.05802)0.832:0.00715)0.954:0.03330)0.116:0.01706,(MuDR-3_DR|1158891:0.19740,((MuDR-3_DR|31550:0.23304,(MuDR-3_DR|754284:0.09056,((MuDR-3_DR|1827136:0.07150,MuDR-3_DR|1827137:0.09865)0.878:0.06724,(MuDR-3_DR|423935:0.31298,MuDR-3_DR|1620138:0.00063)0.938:0.15432)0.854:0.00062)0.772:0.01678)0.230:0.02400,MuDR-3_DR|1827143:2.06063)0.266:0.00087)0.151:0.00871)1.000:1.31637)0.807:0.22653,MuDR-3_DR|1429737:0.30841)0.825:0.07644)0.733:0.04440,(((MuDR-3_DR|187973:0.27478,MuDR-3_DR|1932355:0.21219)0.876:0.06865,(MuDR-3_DR|834537:0.41155,MuDR-3_DR|584017:0.61009)0.279:0.00063)0.758:0.02061,(MuDR-3_DR|423932:0.56593,((MuDR-3_DR|504058:0.14006,MuDR-3_DR|1932353:0.46941)0.950:0.26140,((MuDR-3_DR|423933:0.21245,MuDR-3_DR|1827140:0.15634)0.895:0.20257,((MuDR-3_DR|1294493:0.21748,(MuDR-3_DR|340876:0.20944,(MuDR-3_DR|1158892:0.00062,MuDR-3_DR|1158893:0.00063)0.998:0.42758)0.986:0.28374)0.141:0.03363,MuDR-3_DR|2116583:0.30862)0.163:0.03532)0.783:0.05472)0.117:0.00063)0.174:0.00063)0.884:0.05722)0.266:0.01074,((((((MuDR-3_DR|340865:0.24142,MuDR-3_DR|1727169:0.28455)0.750:0.07335,(MuDR-3_DR|1429728:0.24102,(MuDR-3_DR|1519925:0.14809,(MuDR-3_DR|1358491:0.64171,MuDR-3_DR|1620132:0.55274)0.334:0.06767)0.101:0.01432)0.854:0.08508)0.557:0.02165,MuDR-3_DR|423927:0.38819)0.307:0.04729,((MuDR-3_DR|2019102:0.35390,(MuDR-3_DR|31554:0.16855,MuDR-3_DR|187971:0.22362)0.846:0.12429)0.707:0.05520,((MuDR-3_DR|1620148:0.37194,(MuDR-3_DR|1008627:0.37632,(MuDR-3_DR|262048:0.27612,MuDR-3_DR|1091142:0.25907)0.651:0.16417)0.395:0.04080)0.676:0.07460,(MuDR-3_DR|1727177:0.00063,MuDR-3_DR|670697:0.05919)0.890:0.15166)0.762:0.06228)0.784:0.06817)0.711:0.04336,(MuDR-3_DR|115127:0.47811,MuDR-3_DR|1008629:0.26289)0.870:0.32678)0.680:0.07003,(MuDR-3_DR|754287:0.27426,(MuDR-3_DR|1620149:0.22838,MuDR-3_DR|1727167:0.24341)0.917:0.10279)0.494:0.00071)0.629:0.03942)0.627:0.02158,((MuDR-3_DR|423938:0.29700,(MuDR-3_DR|31555:0.29314,MuDR-3_DR|1827149:0.15025)0.741:0.04672)0.867:0.04765,(MuDR-3_DR|115124:0.40108,MuDR-3_DR|262044:0.48154)0.761:0.05445)0.813:0.02810)0.102:0.04688,(((((MuDR-3_DR|504063:0.20384,MuDR-3_DR|754286:0.25999)0.848:0.12794,((MuDR-3_DR|1727179:0.25841,MuDR-3_DR|1620133:0.14409)0.180:0.00065,MuDR-3_DR|1294491:0.23217)0.207:0.05645)0.766:0.06742,(((MuDR-3_DR|115125:0.00063,(MuDR-3_DR|2085680:0.36342,(MuDR-3_DR|423940:0.00063,MuDR-3_DR|1158895:0.26539)0.061:0.00073)0.516:0.21729)0.971:0.59325,(MuDR-3_DR|1827142:0.21747,(MuDR-3_DR|670696:0.48776,MuDR-3_DR|1429729:0.40286)0.804:0.31776)0.684:0.14368)0.652:0.06938,MuDR-3_DR|187965:0.27495)0.027:0.00063)0.936:0.08158,((((MuDR-3_DR|187970:0.59989,MuDR-3_DR|834540:0.07055)0.884:0.15872,(((MuDR-3_DR|1358486:0.35478,MuDR-3_DR|670694:0.62005)0.191:0.20977,(MuDR-3_DR|423926:0.48629,MuDR-3_DR|834539:0.25122)0.703:0.22062)0.792:0.14521,(MuDR-3_DR|1519926:0.77222,(MuDR-3_DR|340866:0.28142,MuDR-3_DR|423934:0.26517)0.240:0.02412)0.771:0.15285)0.476:0.00073)0.793:0.05994,(((MuDR-3_DR|262046:0.33918,(MuDR-3_DR|31546:0.23553,MuDR-3_DR|584016:0.22174)0.445:0.05400)0.860:0.07755,(((MuDR-3_DR|1358493:0.22613,MuDR-3_DR|1727180:0.24326)0.871:0.13469,(MuDR-3_DR|754278:0.08922,MuDR-3_DR|754279:0.06711)1.000:0.72250)0.748:0.08856,(MuDR-3_DR|31544:0.17038,(MuDR-3_DR|1620135:0.37875,((MuDR-3_DR|670695:0.21173,(MuDR-3_DR|423936:0.14595,MuDR-3_DR|754277:0.65384)0.248:0.02490)0.900:0.07153,MuDR-3_DR|31545:0.27537)0.146:0.06466)0.541:0.01576)0.787:0.06358)0.867:0.12955)0.806:0.07447,((((((MuDR-3_DR|423939:0.22444,MuDR-3_DR|1620134:0.42538)0.818:0.13420,MuDR-3_DR|670698:0.37739)0.851:0.12311,(MuDR-3_DR|187966:0.75528,MuDR-3_DR|584018:0.28429)0.675:0.02947)0.743:0.03298,(MuDR-3_DR|262047:0.39937,(MuDR-3_DR|1827148:0.21179,(MuDR-3_DR|1827130:0.26180,(MuDR-3_DR|1827131:0.89226,((MuDR-3_DR|340874:0.78775,MuDR-3_DR|1091139:0.16983)0.921:0.41416,MuDR-3_DR|1222832:0.65741)0.632:0.15839)0.614:0.13279)0.720:0.10655)0.767:0.05122)0.820:0.06460)0.914:0.10727,((((((MuDR-3_DR|1727163:0.34358,(MuDR-3_DR|1358484:0.04136,MuDR-3_DR|1727176:0.15092)0.440:0.00090)1.000:0.46652,(MuDR-3_DR|1294488:0.28484,(MuDR-3_DR|504054:0.23835,(MuDR-3_DR|423929:0.13694,MuDR-3_DR|1727173:0.26326)1.000:0.12479)0.532:0.03855)0.849:0.10593)0.655:0.19430,(MuDR-3_DR|1620146:0.21796,(MuDR-3_DR|423937:0.00063,MuDR-3_DR|2019110:0.74001)0.756:0.23324)0.866:0.19244)0.821:0.27109,(((MuDR-3_DR|31553:0.54088,MuDR-3_DR|917017:0.18053)0.816:0.18038,((MuDR-3_DR|262043:0.18996,MuDR-3_DR|1519927:0.60530)0.968:0.49199,(MuDR-3_DR|1091143:0.39967,(MuDR-3_DR|1008626:0.09348,(MuDR-3_DR|1294492:0.00062,MuDR-3_DR|1827146:0.00062)1.000:0.82060)0.567:0.11116)0.122:0.06571)0.775:0.11757)0.752:0.05389,(((MuDR-3_DR|115128:0.19452,(MuDR-3_DR|754289:0.00063,MuDR-3_DR|1727166:0.25722)0.306:0.00065)0.795:0.48228,(((MuDR-3_DR|1429730:0.56273,MuDR-3_DR|1827141:0.40007)0.178:0.05106,(((MuDR-3_DR|1429727:0.44840,MuDR-3_DR|2019108:0.72876)0.569:0.00072,((MuDR-3_DR|31542:0.49001,(MuDR-3_DR|115121:0.59835,MuDR-3_DR|115122:0.21650)0.597:0.12384)0.815:0.16861,MuDR-3_DR|1429726:0.65801)0.716:0.05132)0.753:0.05406,(MuDR-3_DR|340867:0.52772,(MuDR-3_DR|670692:0.34555,MuDR-3_DR|754288:0.22454)0.760:0.25267)0.885:0.26834)0.766:0.09145)0.852:0.12978,(((MuDR-3_DR|584007:0.56956,(MuDR-3_DR|187969:0.34652,(MuDR-3_DR|1827150:0.24887,(MuDR-3_DR|1222834:0.25298,MuDR-3_DR|1091141:0.05833)0.135:0.00062)0.852:0.18207)0.515:0.04970)0.563:0.14829,MuDR-3_DR|1294489:0.35076)0.401:0.13273,MuDR-3_DR|31547:0.27441)0.858:0.21124)0.000:0.04988)0.776:0.09278,((MuDR-3_DR|1429735:0.68952,((MuDR-3_DR|340878:0.32947,MuDR-3_DR|1429732:0.45019)0.875:0.24244,(((MuDR-3_DR|1727168:0.11559,MuDR-3_DR|1827144:0.49256)0.727:0.09709,MuDR-3_DR|1008625:0.59482)0.813:0.19363,MuDR-3_DR|504061:0.28049)0.872:0.16693)0.299:0.08313)0.652:0.09055,MuDR-3_DR|2083080:0.38211)0.581:0.05731)0.537:0.01297)0.868:0.10788)0.463:0.08028,MuDR-3_DR|504062:0.58778)0.679:0.07317,((MuDR-3_DR|1932351:0.31700,(MuDR-3_DR|262029:0.29140,(MuDR-3_DR|423943:0.14717,MuDR-3_DR|1008624:0.37484)0.854:0.10285)0.665:0.06373)0.795:0.06908,(((MuDR-3_DR|754275:0.36788,(MuDR-3_DR|262030:0.24148,MuDR-3_DR|1091140:0.54190)0.801:0.07250)0.213:0.06319,(MuDR-3_DR|834538:0.79272,((MuDR-3_DR|504055:0.11537,((((MuDR-3_DR|1294490:0.08326,MuDR-3_DR|1091146:0.09969)0.742:0.00887,((((MuDR-3_DR|1358488:0.01544,MuDR-3_DR|1358489:0.07106)0.991:0.12648,(MuDR-3_DR|754280:0.21856,(MuDR-3_DR|1620140:0.02948,(MuDR-3_DR|1620141:0.0,MuDR-3_DR|1620142:0.0,MuDR-3_DR|1620143:0.0,MuDR-3_DR|1620144:0.0,MuDR-3_DR|1620145:0.0):0.06677)0.948:0.06441)0.710:0.01738)0.790:0.01617,((MuDR-3_DR|1091145:0.16984,MuDR-3_DR|754281:0.15012)0.696:0.03064,((MuDR-3_DR|504053:0.22827,MuDR-3_DR|340868:0.19022)0.369:0.00062,MuDR-3_DR|1429736:0.20397)0.752:0.02137)0.779:0.01576)0.407:0.00476,(MuDR-3_DR|340869:0.24285,MuDR-3_DR|754276:0.13607)0.764:0.01779)0.819:0.00740)0.874:0.00062,((MuDR-3_DR|1222833:0.07495,(MuDR-3_DR|1294487:0.00064,MuDR-3_DR|1429731:0.22656)0.919:0.07071)0.558:0.01736,MuDR-3_DR|2019105:0.12346)0.753:0.00664)0.814:0.00866,(MuDR-3_DR|504056:0.28015,MuDR-3_DR|2019106:0.12056)0.691:0.00865)0.841:0.04567)0.996:0.45445,(MuDR-3_DR|31558:0.75200,((MuDR-3_DR|31551:0.30831,((((MuDR-3_DR|584014:0.11005,((MuDR-3_DR|834543:0.35547,(MuDR-3_DR|1620137:0.12236,MuDR-3_DR|1827135:0.11946)0.475:0.05679)0.546:0.00323,MuDR-3_DR|834542:0.14720)0.929:0.00061)0.824:0.01159,((MuDR-3_DR|262034:0.06856,(((MuDR-3_DR|262036:0.03324,MuDR-3_DR|262039:0.00776)0.807:0.01911,MuDR-3_DR|262035:0.03660)0.835:0.02413,((MuDR-3_DR|262033:0.08369,MuDR-3_DR|262032:0.03425)0.449:0.01110,(MuDR-3_DR|262041:0.01133,(MuDR-3_DR|262038:0.00062,(MuDR-3_DR|262037:0.01151,MuDR-3_DR|262040:0.00062)0.914:0.02301)0.539:0.01140)0.970:0.04584)0.975:0.00062)0.699:0.00894)0.994:0.10895,(MuDR-3_DR|584008:0.21904,MuDR-3_DR|1727175:0.10965)0.309:0.02000)0.812:0.02311)0.931:0.00062,((MuDR-3_DR|1158894:0.13045,(MuDR-3_DR|917016:0.10017,(((MuDR-3_DR|2019103:0.05546,((MuDR-3_DR|31552:0.04703,(MuDR-3_DR|584010:0.02041,MuDR-3_DR|584012:0.00062)1.000:0.14067)0.747:0.01126,((MuDR-3_DR|262031:0.13246,MuDR-3_DR|1620139:0.15135)0.769:0.01820,MuDR-3_DR|1294486:0.29207)0.550:0.00062)0.778:0.01119)0.846:0.02030,MuDR-3_DR|504051:0.07366)0.566:0.00062,(MuDR-3_DR|262042:0.38188,MuDR-3_DR|504060:0.13304)0.764:0.05504)0.516:0.00133)0.766:0.01715)0.840:0.01545,MuDR-3_DR|1358492:0.12647)0.773:0.00787)0.939:0.00063,(MuDR-3_DR|1727172:0.14426,MuDR-3_DR|1727174:0.26596)0.546:0.01088)0.737:0.04706)0.913:0.40776,((((((MuDR-3_DR|1620147:0.06879,((MuDR-3_DR|2019113:0.07730,(MuDR-3_DR|2019111:0.17757,(MuDR-3_DR|2092816:0.00062,MuDR-3_DR|1091138:0.21547)0.802:0.02227)0.433:0.04261)0.878:0.06192,(MuDR-3_DR|834548:0.05194,(((MuDR-3_DR|262028:0.11601,MuDR-3_DR|1091147:0.31948)0.593:0.01157,(MuDR-3_DR|1620136:0.28749,MuDR-3_DR|1727171:0.15045)0.818:0.05636)0.803:0.04779,MuDR-3_DR|340877:0.15848)0.602:0.04438)0.195:0.01562)0.344:0.01486)0.838:0.07047,((MuDR-3_DR|31549:0.12002,(((MuDR-3_DR|115126:0.14446,MuDR-3_DR|1358485:0.04936)0.984:0.22216,MuDR-3_DR|584019:0.18117)0.823:0.05970,MuDR-3_DR|1008623:0.17161)0.434:0.03707)0.772:0.00060,MuDR-3_DR|584013:0.13699)0.770:0.08845)0.573:0.03538,MuDR-3_DR|1294485:0.88839)0.309:0.02050,MuDR-3_DR|2019104:0.11621)0.698:0.03114,MuDR-3_DR|1429738:0.13259)0.800:0.14877,MuDR-3_DR|917018:0.22747)0.972:0.42011)0.829:0.28783)0.906:0.36161)0.949:0.38301)0.715:0.17210)0.426:0.04086,(MuDR-3_DR|262045:0.11501,(MuDR-3_DR|1727165:0.02439,MuDR-3_DR|2116009:0.01334)0.999:0.31220)0.898:0.09475)0.491:0.04302)0.232:0.03999)0.543:0.05244)0.802:0.13237,(MuDR-3_DR|1358487:0.23966,((MuDR-3_DR|1932352:0.17036,(MuDR-3_DR|670693:0.16689,MuDR-3_DR|2019112:0.29922)0.884:0.17740)0.939:0.13655,MuDR-3_DR|834546:0.37497)0.827:0.09211)0.897:0.09596)0.714:0.05427)0.796:0.06013)0.631:0.02147,(((MuDR-3_DR|834544:0.24801,(MuDR-3_DR|187972:0.68119,MuDR-3_DR|1827138:0.02929)0.563:0.20716)0.970:0.17210,(MuDR-3_DR|340870:0.30539,MuDR-3_DR|504059:0.18211)0.805:0.04612)0.364:0.02209,((MuDR-3_DR|262027:0.26214,MuDR-3_DR|31557:0.58660)0.485:0.04978,MuDR-3_DR|2019109:0.19272)0.822:0.07258)0.770:0.03176)0.809:0.04773)0.814:0.04703,(MuDR-3_DR|31548:0.15225,MuDR-3_DR|754285:0.31325)0.944:0.19854)0.309:0.06031)0.307:0.02904,((MuDR-3_DR|1727164:0.20291,((MuDR-3_DR|423931:0.00063,MuDR-3_DR|423941:0.00063)0.992:0.52931,MuDR-3_DR|1727178:0.46818)0.764:0.10597)0.071:0.00062,(MuDR-3_DR|504057:0.32094,(MuDR-3_DR|1827129:0.34087,MuDR-3_DR|1519928:0.24884)0.238:0.02208)0.775:0.04667)0.760:0.02590);
```
