## Supplementary Data 2 for "A genomic portrait of zebrafish transposable elements and their spatiotemporal embryonic expression": MuDR-N1_DR.mafft.nwk

```
((((MuDR-N1_DR|188045:0.03399,MuDR-N1_DR|917061:0.05091)0.757:0.00682,(((((MuDR-N1_DR|187976:0.01914,((MuDR-N1_DR|670713:0.03765,MuDR-N1_DR|754390:0.03185)0.852:0.01186,MuDR-N1_DR|187982:0.04316)0.333:0.00062)0.337:0.00063,MuDR-N1_DR|834630:0.02853)0.779:0.00134,((MuDR-N1_DR|31644:0.02614,MuDR-N1_DR|262114:0.01359)0.829:0.00309,(MuDR-N1_DR|31643:0.03657,(MuDR-N1_DR|670746:0.03511,MuDR-N1_DR|917142:0.02143)0.715:0.00450)0.962:0.00058)0.800:0.00152)0.655:0.00058,(MuDR-N1_DR|31566:0.03314,(((MuDR-N1_DR|188040:0.02956,MuDR-N1_DR|262107:0.01798)0.007:0.00079,(MuDR-N1_DR|340950:0.02676,MuDR-N1_DR|584091:0.02920)0.868:0.00389)0.356:0.00139,MuDR-N1_DR|115209:0.02531)0.353:0.00132)0.781:0.00133)0.612:0.00059,MuDR-N1_DR|504094:0.03323)0.522:0.00058)0.995:0.00058,(MuDR-N1_DR|31642:0.01995,MuDR-N1_DR|584052:0.01605)0.333:0.00264)0.942:0.00077,((((((MuDR-N1_DR|31572:0.03493,MuDR-N1_DR|584053:0.03050)0.271:0.00279,((((MuDR-N1_DR|504129:0.03208,(MuDR-N1_DR|504070:0.03858,(MuDR-N1_DR|424023:0.02024,MuDR-N1_DR|917037:0.04730)0.864:0.00892)0.759:0.00160)0.178:0.00509,MuDR-N1_DR|262099:0.03369)0.967:0.00058,((((MuDR-N1_DR|1008654:0.02827,MuDR-N1_DR|670785:0.02649)0.834:0.00061,(MuDR-N1_DR|340969:0.05565,(MuDR-N1_DR|188029:0.02802,MuDR-N1_DR|424025:0.02665)0.776:0.00081)0.794:0.00139)0.844:0.00136,((((((MuDR-N1_DR|115140:0.02751,(MuDR-N1_DR|423952:0.02220,MuDR-N1_DR|1008656:0.03770)0.898:0.00670)0.577:0.00058,(MuDR-N1_DR|504072:0.03051,(((MuDR-N1_DR|504090:0.03605,(MuDR-N1_DR|584102:0.03129,MuDR-N1_DR|1008640:0.03417)0.833:0.00063)0.805:0.00148,((MuDR-N1_DR|584051:0.02502,(MuDR-N1_DR|115202:0.00902,MuDR-N1_DR|584036:0.03704)0.910:0.01887)0.589:0.00193,MuDR-N1_DR|584020:0.04252)0.797:0.00184)0.949:0.00059,(MuDR-N1_DR|504076:0.02718,(MuDR-N1_DR|754369:0.02681,MuDR-N1_DR|754370:0.02397)0.427:0.00277)0.401:0.00601)0.818:0.00211)0.795:0.00224)0.919:0.00058,((MuDR-N1_DR|1008658:0.01740,MuDR-N1_DR|188041:0.04284)0.916:0.00886,((MuDR-N1_DR|31651:0.03006,MuDR-N1_DR|504125:0.02385)0.825:0.00243,(MuDR-N1_DR|670794:0.01945,MuDR-N1_DR|670795:0.01499)0.877:0.00368)0.791:0.00132)0.874:0.00310)0.812:0.00142,(MuDR-N1_DR|262090:0.02039,MuDR-N1_DR|754374:0.03233)0.860:0.00402)0.003:0.00058,((MuDR-N1_DR|424026:0.02234,(MuDR-N1_DR|917076:0.02642,(MuDR-N1_DR|754353:0.03130,MuDR-N1_DR|834623:0.02617)0.737:0.00110)0.976:0.00707)0.736:0.00106,(MuDR-N1_DR|31641:0.01851,MuDR-N1_DR|31652:0.03920)0.837:0.00395)0.902:0.00279)0.051:0.00059,(MuDR-N1_DR|917078:0.03839,(MuDR-N1_DR|262101:0.03129,MuDR-N1_DR|834556:0.02639)0.724:0.00123)0.000:0.00059)0.094:0.00059)0.977:0.00059,(MuDR-N1_DR|917032:0.02346,(MuDR-N1_DR|834559:0.02958,((MuDR-N1_DR|423978:0.01082,MuDR-N1_DR|584099:0.01641)0.979:0.00818,(MuDR-N1_DR|262077:0.03084,(((MuDR-N1_DR|424019:0.02889,(MuDR-N1_DR|423956:0.02104,MuDR-N1_DR|504086:0.02237)0.534:0.00367)0.788:0.00152,((((((MuDR-N1_DR|670741:0.01322,(MuDR-N1_DR|262105:0.00059,MuDR-N1_DR|423979:0.04411)0.920:0.02169)0.938:0.00815,(MuDR-N1_DR|188026:0.02206,((MuDR-N1_DR|115147:0.02193,(MuDR-N1_DR|917066:0.02451,MuDR-N1_DR|504091:0.02728)0.839:0.00298)1.000:0.00082,(MuDR-N1_DR|504078:0.01360,(MuDR-N1_DR|188000:0.01871,MuDR-N1_DR|188023:0.01857)0.876:0.00374)0.977:0.01018)1.000:0.00064)0.671:0.00151)0.924:0.00119,((MuDR-N1_DR|1008639:0.02781,MuDR-N1_DR|1008643:0.02869)0.936:0.00911,(MuDR-N1_DR|31564:0.01799,(MuDR-N1_DR|340948:0.01251,MuDR-N1_DR|834584:0.02771)0.988:0.01350)0.290:0.00056)0.899:0.00638)1.000:0.00059,(((MuDR-N1_DR|340903:0.03374,MuDR-N1_DR|834616:0.02072)0.481:0.00059,(MuDR-N1_DR|670721:0.02638,MuDR-N1_DR|834622:0.03206)0.650:0.00059)0.770:0.00059,MuDR-N1_DR|917130:0.01778)0.769:0.00129)1.000:0.00078,MuDR-N1_DR|834604:0.03202)0.985:0.00073,MuDR-N1_DR|423996:0.02894)0.253:0.00059)0.758:0.00146,((MuDR-N1_DR|115153:0.02882,(((MuDR-N1_DR|754299:0.03166,(MuDR-N1_DR|340882:0.03157,MuDR-N1_DR|504139:0.01598)0.724:0.00058)0.799:0.00877,MuDR-N1_DR|115220:0.07989)0.735:0.00262,MuDR-N1_DR|1008637:0.01788)0.610:0.00146)0.500:0.00097,((MuDR-N1_DR|584124:0.03230,MuDR-N1_DR|917043:0.01908)0.472:0.00664,MuDR-N1_DR|1008647:0.02634)0.089:0.00097)0.979:0.00059)1.000:0.00064)1.000:0.00073)0.077:0.00059)0.196:0.00138)0.772:0.00131)0.879:0.00211)0.857:0.00059,((MuDR-N1_DR|584110:0.03958,MuDR-N1_DR|670707:0.05254)0.415:0.00194,(((MuDR-N1_DR|115146:0.02322,(MuDR-N1_DR|917161:0.02655,MuDR-N1_DR|834632:0.01925)0.731:0.00146)0.400:0.00134,(MuDR-N1_DR|31577:0.02415,(MuDR-N1_DR|754367:0.02649,MuDR-N1_DR|917134:0.03764)0.806:0.00197)0.819:0.00059)0.878:0.00054,MuDR-N1_DR|584068:0.04659)0.843:0.00229)0.949:0.00054)0.723:0.00059)0.981:0.00075,(((MuDR-N1_DR|670729:0.04061,((MuDR-N1_DR|584074:0.05802,MuDR-N1_DR|754308:0.03369)0.423:0.00467,(MuDR-N1_DR|917126:0.03091,(MuDR-N1_DR|262120:0.03651,(MuDR-N1_DR|670720:0.02567,MuDR-N1_DR|1008655:0.03924)0.105:0.00339)0.768:0.00233)0.682:0.00396)0.956:0.00058)0.782:0.00388,(MuDR-N1_DR|424020:0.02326,MuDR-N1_DR|424017:0.02054)0.767:0.00136)0.769:0.00139,(MuDR-N1_DR|424015:0.04157,MuDR-N1_DR|115217:0.02372)0.848:0.00357)0.987:0.00059)0.841:0.00120,(((MuDR-N1_DR|504069:0.03156,(((((MuDR-N1_DR|340947:0.01310,((((((MuDR-N1_DR|584122:0.05005,MuDR-N1_DR|670796:0.05338)0.900:0.00889,(((MuDR-N1_DR|262106:0.03631,MuDR-N1_DR|917019:0.03261)0.807:0.00467,((((((((MuDR-N1_DR|424032:0.09385,(MuDR-N1_DR|917054:0.06955,(MuDR-N1_DR|424022:0.03034,MuDR-N1_DR|584132:0.04819)0.872:0.02372)0.709:0.01339)0.860:0.00059,(((((((MuDR-N1_DR|31578:0.04440,MuDR-N1_DR|834554:0.04809)0.876:0.02648,((MuDR-N1_DR|917160:0.05387,((MuDR-N1_DR|424030:0.04838,MuDR-N1_DR|754352:0.06347)0.770:0.02066,(MuDR-N1_DR|423961:0.06025,MuDR-N1_DR|754318:0.04663)0.417:0.00059)0.207:0.00582)0.000:0.00054,(MuDR-N1_DR|670772:0.07030,((MuDR-N1_DR|670715:0.06616,MuDR-N1_DR|834563:0.03108)0.845:0.00798,((MuDR-N1_DR|504099:0.06019,(MuDR-N1_DR|424024:0.04179,MuDR-N1_DR|424027:0.07051)0.806:0.01590)0.941:0.01198,MuDR-N1_DR|834576:0.04846)0.740:0.00314)0.767:0.00164)0.961:0.00942)0.868:0.00555)0.883:0.00640,(MuDR-N1_DR|340918:0.09762,(MuDR-N1_DR|423969:0.07583,MuDR-N1_DR|917026:0.03477)0.793:0.01654)0.839:0.00911)0.238:0.00054,((MuDR-N1_DR|834631:0.06591,((MuDR-N1_DR|917065:0.06842,MuDR-N1_DR|584103:0.05797)0.788:0.00753,MuDR-N1_DR|115212:0.05892)0.776:0.00535)0.881:0.00542,((MuDR-N1_DR|31607:0.10666,MuDR-N1_DR|423964:0.08428)0.910:0.02476,((MuDR-N1_DR|187996:0.02734,(MuDR-N1_DR|584027:0.14594,MuDR-N1_DR|584079:0.10627)0.064:0.01468)0.518:0.06714,MuDR-N1_DR|1008668:0.09393)0.863:0.01397)0.714:0.00150)0.737:0.00182)0.888:0.00365,((((MuDR-N1_DR|917027:0.06554,(MuDR-N1_DR|31563:0.07729,MuDR-N1_DR|670737:0.06056)0.840:0.03285)0.564:0.00132,(MuDR-N1_DR|917034:0.07181,(((((((MuDR-N1_DR|670733:0.08434,MuDR-N1_DR|262097:0.08859)0.833:0.00973,(((MuDR-N1_DR|670780:0.08774,MuDR-N1_DR|424021:0.10891)0.442:0.01091,MuDR-N1_DR|340917:0.10598)0.347:0.00398,MuDR-N1_DR|504113:0.10556)0.467:0.00198)0.781:0.00171,(((MuDR-N1_DR|504100:0.11758,((MuDR-N1_DR|187987:0.07970,MuDR-N1_DR|834609:0.12688)0.855:0.02115,(((MuDR-N1_DR|917074:0.15155,(((MuDR-N1_DR|834564:0.10865,((MuDR-N1_DR|834594:0.10622,MuDR-N1_DR|31586:0.09856)0.110:0.00417,MuDR-N1_DR|917085:0.10769)0.024:0.00322)0.308:0.00191,(MuDR-N1_DR|31588:0.10461,MuDR-N1_DR|834599:0.13954)0.746:0.00837)0.707:0.00551,(MuDR-N1_DR|754313:0.09263,((MuDR-N1_DR|188031:0.03875,MuDR-N1_DR|188032:0.02839)1.000:0.07384,(MuDR-N1_DR|262061:0.11129,MuDR-N1_DR|115184:0.11608)0.453:0.00058)0.985:0.01565)0.875:0.00772)0.851:0.00362)0.753:0.00253,(MuDR-N1_DR|423955:0.12679,(((MuDR-N1_DR|504109:0.09916,MuDR-N1_DR|917088:0.13385)0.934:0.03479,(((((MuDR-N1_DR|31599:0.08643,MuDR-N1_DR|754324:0.30154)0.841:0.03959,(MuDR-N1_DR|262102:0.10545,MuDR-N1_DR|834566:0.11711)0.843:0.02891)0.797:0.01568,((MuDR-N1_DR|115136:0.13921,MuDR-N1_DR|188052:0.12801)0.193:0.00914,MuDR-N1_DR|504144:0.10333)0.746:0.00592)0.811:0.00687,((MuDR-N1_DR|115200:0.10082,MuDR-N1_DR|504075:0.11140)0.708:0.01270,((MuDR-N1_DR|115164:0.12972,((((MuDR-N1_DR|584045:0.09288,MuDR-N1_DR|340941:0.12170)0.650:0.00486,MuDR-N1_DR|584083:0.09560)0.859:0.01418,((MuDR-N1_DR|115199:0.11642,(MuDR-N1_DR|670767:0.13690,MuDR-N1_DR|262067:0.10939)0.000:0.00063)0.781:0.01153,MuDR-N1_DR|670717:0.08863)0.761:0.00546)0.822:0.00864,(MuDR-N1_DR|340936:0.11875,MuDR-N1_DR|31587:0.14645)0.805:0.01023)0.669:0.00102)0.165:0.00311,((((((((MuDR-N1_DR|340959:0.13651,MuDR-N1_DR|423984:0.17414)0.486:0.00058,(MuDR-N1_DR|917092:0.05962,(MuDR-N1_DR|262095:0.10327,MuDR-N1_DR|262080:0.10588)0.573:0.00788)0.894:0.02303)0.780:0.00568,((MuDR-N1_DR|584088:0.13285,MuDR-N1_DR|584098:0.11446)0.138:0.01442,(MuDR-N1_DR|423995:0.10221,MuDR-N1_DR|754364:0.08217)0.734:0.03854)0.245:0.00637)0.432:0.00158,(((((((((MuDR-N1_DR|504146:0.00058,(MuDR-N1_DR|584032:0.01951,MuDR-N1_DR|670730:0.00062)0.050:0.00062)0.969:0.13613,(MuDR-N1_DR|31581:0.16459,MuDR-N1_DR|917097:0.18121)0.710:0.02008)0.188:0.00454,MuDR-N1_DR|262074:0.14687)0.773:0.00443,(((MuDR-N1_DR|584092:0.13252,MuDR-N1_DR|917048:0.11825)0.904:0.01664,((MuDR-N1_DR|31593:0.13835,MuDR-N1_DR|31633:0.07853)0.868:0.01673,(MuDR-N1_DR|340940:0.14160,((MuDR-N1_DR|187988:0.0,MuDR-N1_DR|187991:0.0):0.12102,MuDR-N1_DR|188005:0.11597)0.782:0.01419)0.665:0.00260)0.490:0.00059)0.721:0.00058,(MuDR-N1_DR|754327:0.12983,MuDR-N1_DR|584113:0.09212)0.858:0.01144)0.791:0.00264)0.000:0.00058,(((((MuDR-N1_DR|188022:0.10750,MuDR-N1_DR|917056:0.12033)0.873:0.01340,MuDR-N1_DR|754320:0.11599)0.520:0.00062,(MuDR-N1_DR|423966:0.15878,MuDR-N1_DR|834590:0.10927)0.808:0.01078)0.264:0.00701,MuDR-N1_DR|115173:0.10746)0.293:0.00176,MuDR-N1_DR|670751:0.13777)0.597:0.00541)0.788:0.00394,(MuDR-N1_DR|834617:0.12856,(MuDR-N1_DR|31626:0.12712,(((MuDR-N1_DR|834608:0.09505,MuDR-N1_DR|834610:0.08343)0.857:0.03912,MuDR-N1_DR|340894:0.11579)0.712:0.01073,(MuDR-N1_DR|31618:0.08128,MuDR-N1_DR|423965:0.05642)0.790:0.01752)0.905:0.01374)0.704:0.00481)0.000:0.00058)0.805:0.00363,(((((MuDR-N1_DR|115187:0.13708,(MuDR-N1_DR|423968:0.10054,MuDR-N1_DR|754385:0.20557)0.872:0.03743)0.818:0.01028,((((MuDR-N1_DR|917082:0.13301,(MuDR-N1_DR|917103:0.01577,(MuDR-N1_DR|584086:0.02016,(MuDR-N1_DR|917101:0.01231,MuDR-N1_DR|917102:0.01201)0.646:0.00641)0.950:0.01218)1.000:0.08036)0.627:0.00739,(MuDR-N1_DR|584131:0.12153,MuDR-N1_DR|187981:0.16785)0.748:0.01652)0.609:0.00113,MuDR-N1_DR|584071:0.13989)0.776:0.00258,MuDR-N1_DR|424005:0.10089)0.609:0.00351)0.780:0.00335,(((MuDR-N1_DR|423986:0.15127,(MuDR-N1_DR|262084:0.17403,((MuDR-N1_DR|31601:0.06161,MuDR-N1_DR|834603:0.00062)0.592:0.06201,MuDR-N1_DR|584056:0.05083)0.403:0.00610)0.762:0.00666)0.791:0.00060,(MuDR-N1_DR|115201:0.17420,MuDR-N1_DR|754368:0.15377)0.815:0.01139)0.755:0.00224,(((MuDR-N1_DR|423970:0.12539,MuDR-N1_DR|584058:0.13754)0.753:0.01582,(MuDR-N1_DR|31605:0.10011,MuDR-N1_DR|917100:0.11289)0.766:0.01344)0.651:0.00706,MuDR-N1_DR|754305:0.29051)0.716:0.00737)0.803:0.00364)0.678:0.00062,(MuDR-N1_DR|424000:0.15608,MuDR-N1_DR|670770:0.08995)0.787:0.01320)0.724:0.00091,((MuDR-N1_DR|340924:0.14161,(MuDR-N1_DR|188014:0.06931,MuDR-N1_DR|917117:0.10779)0.486:0.00592)0.738:0.00609,((MuDR-N1_DR|584075:0.11374,((MuDR-N1_DR|504087:0.14676,MuDR-N1_DR|754338:0.10849)0.292:0.01661,MuDR-N1_DR|31569:0.07773)0.160:0.01376)0.155:0.00571,MuDR-N1_DR|340929:0.15430)0.773:0.00845)0.508:0.00137)0.494:0.00166)0.868:0.00125,((MuDR-N1_DR|754328:0.10864,MuDR-N1_DR|340946:0.11619)0.858:0.01299,(MuDR-N1_DR|340945:0.13907,(MuDR-N1_DR|670762:0.07474,MuDR-N1_DR|31585:0.09376)0.253:0.00786)0.771:0.00253)0.719:0.00212)0.371:0.00054,((MuDR-N1_DR|115194:0.14636,((MuDR-N1_DR|834588:0.08557,(MuDR-N1_DR|187985:0.22519,(MuDR-N1_DR|31576:0.04977,MuDR-N1_DR|754316:0.09831)0.641:0.00288)0.267:0.02865)0.800:0.03114,MuDR-N1_DR|31589:0.21675)0.828:0.03903)0.798:0.00059,((((MuDR-N1_DR|670783:0.18893,(MuDR-N1_DR|115234:0.05211,MuDR-N1_DR|188008:0.00059)0.873:0.17527)0.283:0.01111,(MuDR-N1_DR|115214:0.06047,MuDR-N1_DR|670728:0.07507)0.796:0.02671)0.768:0.01281,MuDR-N1_DR|584059:0.18807)0.020:0.00357,(MuDR-N1_DR|584030:0.12036,(MuDR-N1_DR|584130:0.10255,MuDR-N1_DR|917141:0.11220)0.885:0.06250)0.844:0.03484)0.352:0.00310)0.844:0.00497)0.357:0.00198)0.807:0.00360,(((((MuDR-N1_DR|188051:0.00704,MuDR-N1_DR|584049:0.00109)0.539:0.14456,((MuDR-N1_DR|188017:0.15953,MuDR-N1_DR|754317:0.16121)0.793:0.02057,MuDR-N1_DR|423953:0.10930)0.579:0.01429)0.255:0.00058,(MuDR-N1_DR|917077:0.13116,(MuDR-N1_DR|424028:0.00250,MuDR-N1_DR|834577:0.01653)0.548:0.15101)0.576:0.00654)0.719:0.00256,(MuDR-N1_DR|917070:0.15852,MuDR-N1_DR|754321:0.15875)0.881:0.02004)0.893:0.00838,(((((MuDR-N1_DR|423973:0.16036,MuDR-N1_DR|834589:0.14867)0.788:0.01608,(MuDR-N1_DR|834600:0.12800,(MuDR-N1_DR|917042:0.23430,MuDR-N1_DR|834607:0.13135)0.046:0.01086)0.811:0.02190)0.849:0.02302,(MuDR-N1_DR|584076:0.12103,MuDR-N1_DR|917047:0.08062)0.943:0.02015)0.000:0.00059,((MuDR-N1_DR|188007:0.13964,MuDR-N1_DR|340949:0.11088)0.446:0.03175,MuDR-N1_DR|754314:0.09612)0.614:0.01462)0.803:0.00449,((MuDR-N1_DR|262098:0.14509,MuDR-N1_DR|754344:0.10794)0.482:0.00699,(MuDR-N1_DR|670758:0.09018,(MuDR-N1_DR|188004:0.05100,MuDR-N1_DR|188021:0.07187)0.328:0.08380)0.845:0.03060)0.111:0.00671)0.514:0.00087)0.293:0.00486)0.672:0.00054,(((MuDR-N1_DR|115231:0.10572,MuDR-N1_DR|115232:0.16369)0.916:0.05778,MuDR-N1_DR|115171:0.12372)0.686:0.01023,(MuDR-N1_DR|584067:0.13960,MuDR-N1_DR|917069:0.12844)0.880:0.01567)0.356:0.00354)0.929:0.00213,((MuDR-N1_DR|917059:0.11399,(((((MuDR-N1_DR|504103:0.12308,MuDR-N1_DR|670778:0.19166)0.733:0.00722,((MuDR-N1_DR|504137:0.02627,MuDR-N1_DR|262071:0.22654)0.715:0.04617,((MuDR-N1_DR|504126:0.06041,MuDR-N1_DR|670743:0.12283)0.277:0.10579,MuDR-N1_DR|584031:0.14658)0.246:0.02423)0.829:0.03859)0.406:0.01276,(MuDR-N1_DR|670748:0.14634,((MuDR-N1_DR|917119:0.13147,(MuDR-N1_DR|115189:0.10046,MuDR-N1_DR|670768:0.09245)0.534:0.00824)0.764:0.00750,((MuDR-N1_DR|504102:0.14093,MuDR-N1_DR|917080:0.10426)0.076:0.00283,MuDR-N1_DR|917060:0.21627)0.788:0.02781)0.379:0.00059)0.795:0.00588)0.468:0.00231,((((MuDR-N1_DR|504135:0.18798,MuDR-N1_DR|917113:0.08407)0.780:0.02560,MuDR-N1_DR|917094:0.13952)0.732:0.00869,((MuDR-N1_DR|917096:0.13896,(MuDR-N1_DR|834597:0.12506,(MuDR-N1_DR|423974:0.11364,(MuDR-N1_DR|584063:0.10827,MuDR-N1_DR|670773:0.00059)0.541:0.10554)0.882:0.04463)0.704:0.00689)0.900:0.00055,((MuDR-N1_DR|917081:0.13212,(MuDR-N1_DR|754312:0.13000,(MuDR-N1_DR|584087:0.06375,(MuDR-N1_DR|504093:0.03689,MuDR-N1_DR|584081:0.10610)0.562:0.05498)0.789:0.02485)0.896:0.03660)0.467:0.00059,MuDR-N1_DR|917106:0.08850)0.856:0.00881)0.739:0.00228)0.244:0.00661,((((MuDR-N1_DR|262086:0.11148,MuDR-N1_DR|584093:0.09233)0.554:0.00529,(MuDR-N1_DR|584041:0.11449,MuDR-N1_DR|754377:0.15211)0.830:0.01963)0.978:0.02966,((MuDR-N1_DR|670793:0.05875,(MuDR-N1_DR|584106:0.02991,MuDR-N1_DR|917109:0.00055)0.559:0.06097)0.945:0.07891,((MuDR-N1_DR|115157:0.12275,(MuDR-N1_DR|188019:0.16845,MuDR-N1_DR|754357:0.06874)0.710:0.02390)0.904:0.02338,(MuDR-N1_DR|115159:0.19335,MuDR-N1_DR|423960:0.09266)0.814:0.01789)0.542:0.00737)0.385:0.00415)0.352:0.00055,((MuDR-N1_DR|115181:0.14844,MuDR-N1_DR|584064:0.17971)0.339:0.01956,(MuDR-N1_DR|262082:0.09045,(MuDR-N1_DR|187992:0.07874,MuDR-N1_DR|917040:0.17279)0.791:0.02920)0.333:0.00092)0.803:0.01054)0.774:0.00519)0.836:0.00679)0.845:0.00059,((MuDR-N1_DR|115174:0.20531,MuDR-N1_DR|115168:0.11640)0.046:0.00058,MuDR-N1_DR|340933:0.14064)0.897:0.02258)0.713:0.00085)0.354:0.00319,((MuDR-N1_DR|834618:0.18581,((((MuDR-N1_DR|115132:0.10832,(MuDR-N1_DR|670734:0.21724,MuDR-N1_DR|188025:0.09042)0.914:0.03956)0.735:0.00763,(MuDR-N1_DR|115230:0.08697,MuDR-N1_DR|423981:0.07600)0.561:0.01938)0.795:0.01363,(MuDR-N1_DR|423944:0.11504,MuDR-N1_DR|754361:0.13214)0.405:0.02208)0.784:0.01219,((MuDR-N1_DR|115193:0.16277,MuDR-N1_DR|262088:0.12836)0.700:0.01731,(MuDR-N1_DR|1008653:0.11623,MuDR-N1_DR|504106:0.13252)0.356:0.01106)0.842:0.01097)0.000:0.00111)0.915:0.00321,((((MuDR-N1_DR|340938:0.12038,(((MuDR-N1_DR|504120:0.13412,(MuDR-N1_DR|670775:0.11869,MuDR-N1_DR|834561:0.11800)0.840:0.05432)0.661:0.01549,(((MuDR-N1_DR|504114:0.15050,((MuDR-N1_DR|115165:0.15624,MuDR-N1_DR|917068:0.00058)0.976:0.16600,MuDR-N1_DR|115186:0.10834)0.855:0.02517)0.697:0.00825,(MuDR-N1_DR|262072:0.18098,(MuDR-N1_DR|670745:0.08251,(MuDR-N1_DR|188046:0.16259,MuDR-N1_DR|340973:0.15135)0.322:0.02676)0.800:0.04022)0.448:0.01084)0.688:0.00310,(MuDR-N1_DR|670754:0.11389,MuDR-N1_DR|262089:0.15670)0.708:0.00087)0.827:0.00058)0.824:0.00284,(((((((((MuDR-N1_DR|340943:0.14093,MuDR-N1_DR|834587:0.15829)0.411:0.02323,(MuDR-N1_DR|670759:0.08953,MuDR-N1_DR|834601:0.14000)0.766:0.02122)0.000:0.01064,MuDR-N1_DR|834581:0.15702)0.732:0.00379,MuDR-N1_DR|115208:0.15558)0.075:0.00238,MuDR-N1_DR|262070:0.13817)0.883:0.00059,((MuDR-N1_DR|670757:0.14639,(MuDR-N1_DR|31604:0.12966,MuDR-N1_DR|754375:0.09754)0.750:0.00687)0.728:0.00182,MuDR-N1_DR|262091:0.12079)0.838:0.00410)0.848:0.00531,(MuDR-N1_DR|584097:0.14115,MuDR-N1_DR|670765:0.10352)0.848:0.01151)0.716:0.00332,(((((((MuDR-N1_DR|917044:0.12050,MuDR-N1_DR|917057:0.06636)0.812:0.04693,(((MuDR-N1_DR|504065:0.07336,(MuDR-N1_DR|262059:0.10149,MuDR-N1_DR|917095:0.10344)0.659:0.05046)0.296:0.00085,((MuDR-N1_DR|188047:0.04695,(MuDR-N1_DR|31622:0.16077,MuDR-N1_DR|31640:0.15344)0.685:0.02199)0.136:0.00058,MuDR-N1_DR|754345:0.17911)0.931:0.02916)0.859:0.01125,(MuDR-N1_DR|754342:0.16223,MuDR-N1_DR|340916:0.14811)0.014:0.00135)0.117:0.00276)0.814:0.00579,(((((((MuDR-N1_DR|917067:0.38876,MuDR-N1_DR|917123:0.05927)0.692:0.07156,(MuDR-N1_DR|340956:0.14050,MuDR-N1_DR|504108:0.08956)0.787:0.03463)0.683:0.01100,MuDR-N1_DR|31615:0.13866)0.930:0.02820,(((MuDR-N1_DR|917155:0.06587,(MuDR-N1_DR|754392:0.11135,MuDR-N1_DR|340919:0.14788)0.077:0.00059)0.778:0.01456,MuDR-N1_DR|754310:0.14091)0.762:0.01466,(MuDR-N1_DR|31582:0.06211,MuDR-N1_DR|1008631:0.07041)0.811:0.02601)0.854:0.02122)0.148:0.00079,(MuDR-N1_DR|584046:0.04265,(MuDR-N1_DR|670755:0.09939,MuDR-N1_DR|917064:0.10173)0.839:0.06385)0.757:0.01510)0.841:0.00841,((((((((MuDR-N1_DR|584033:0.11239,MuDR-N1_DR|754372:0.08182)0.729:0.04958,MuDR-N1_DR|834620:0.14122)0.717:0.04409,(MuDR-N1_DR|115225:0.12949,MuDR-N1_DR|584057:0.13733)0.197:0.02358)0.540:0.03111,MuDR-N1_DR|31597:0.10919)0.386:0.01529,(MuDR-N1_DR|423976:0.15670,((MuDR-N1_DR|754341:0.11020,(MuDR-N1_DR|917137:0.14299,MuDR-N1_DR|340892:0.21574)0.555:0.04723)0.789:0.03287,(MuDR-N1_DR|834580:0.14204,MuDR-N1_DR|917033:0.18402)0.188:0.03631)0.679:0.01517)0.627:0.01696)0.517:0.00842,(MuDR-N1_DR|504092:0.17978,MuDR-N1_DR|917093:0.12025)0.923:0.12340)0.093:0.00131,((MuDR-N1_DR|917083:0.13109,(((MuDR-N1_DR|262049:0.01718,MuDR-N1_DR|670742:0.00384)0.444:0.15312,MuDR-N1_DR|262094:0.08316)0.443:0.00296,((MuDR-N1_DR|424006:0.09073,MuDR-N1_DR|31590:0.09760)0.700:0.01313,((MuDR-N1_DR|1008633:0.20221,(MuDR-N1_DR|340911:0.11892,MuDR-N1_DR|917115:0.16397)0.755:0.00085)0.814:0.03723,(MuDR-N1_DR|423992:0.42502,MuDR-N1_DR|754362:0.04727)0.838:0.03634)0.766:0.01588)0.768:0.00879)0.529:0.00537)0.726:0.00487,(MuDR-N1_DR|917132:0.08032,(MuDR-N1_DR|670779:0.15803,MuDR-N1_DR|917150:0.05152)0.200:0.04343)0.809:0.03741)0.867:0.01493)0.742:0.00377,(MuDR-N1_DR|340923:0.07956,MuDR-N1_DR|754333:0.11696)0.884:0.10545)0.346:0.00054)0.880:0.00427,(((MuDR-N1_DR|754329:0.09669,MuDR-N1_DR|754330:0.08413)0.925:0.01651,MuDR-N1_DR|584047:0.13299)0.634:0.00407,((MuDR-N1_DR|423993:0.16333,(MuDR-N1_DR|584121:0.05965,MuDR-N1_DR|262126:0.13010)0.756:0.01953)0.187:0.00058,(MuDR-N1_DR|262113:0.12287,(MuDR-N1_DR|31621:0.16166,(MuDR-N1_DR|31611:0.09678,MuDR-N1_DR|584115:0.07085)0.542:0.03788)0.073:0.00152)0.855:0.01337)0.829:0.00577)0.849:0.00495)0.275:0.00163)0.837:0.00296,((MuDR-N1_DR|340957:0.09214,MuDR-N1_DR|834596:0.09785)0.896:0.06035,(MuDR-N1_DR|584128:0.06073,(MuDR-N1_DR|31580:0.03612,MuDR-N1_DR|188012:0.04673)0.345:0.06588)0.601:0.02372)0.832:0.00761)0.832:0.00457,(((((MuDR-N1_DR|584084:0.09975,MuDR-N1_DR|670740:0.14669)0.199:0.00931,(MuDR-N1_DR|423987:0.12188,(((MuDR-N1_DR|917089:0.15848,MuDR-N1_DR|754346:0.13593)0.971:0.03223,((MuDR-N1_DR|115155:0.31949,MuDR-N1_DR|340914:0.09000)0.880:0.04943,MuDR-N1_DR|340932:0.14592)0.275:0.00704)0.848:0.00902,((MuDR-N1_DR|188003:0.12045,MuDR-N1_DR|917118:0.05275)0.771:0.02053,(MuDR-N1_DR|584037:0.12045,(MuDR-N1_DR|262127:0.06615,(MuDR-N1_DR|187994:0.15567,MuDR-N1_DR|188001:0.11664)0.302:0.00689)0.420:0.02072)0.416:0.01131)0.735:0.00674)0.261:0.00361)0.792:0.00448)0.719:0.00117,MuDR-N1_DR|834575:0.15523)0.498:0.00083,(MuDR-N1_DR|754311:0.11102,(MuDR-N1_DR|115182:0.11771,(MuDR-N1_DR|423991:0.13053,MuDR-N1_DR|115196:0.03694)0.726:0.00623)0.209:0.00819)0.780:0.00382)0.755:0.00341,((((MuDR-N1_DR|31602:0.12782,(MuDR-N1_DR|754319:0.12715,MuDR-N1_DR|188010:0.12328)0.289:0.01205)0.699:0.00766,(MuDR-N1_DR|754334:0.11790,(MuDR-N1_DR|115178:0.13067,MuDR-N1_DR|834585:0.12233)0.813:0.02166)0.886:0.01646)0.780:0.00179,MuDR-N1_DR|917129:0.10184)0.821:0.00322,(((((MuDR-N1_DR|917116:0.14012,(MuDR-N1_DR|584054:0.17610,MuDR-N1_DR|584069:0.20879)0.754:0.01713)0.911:0.01820,(MuDR-N1_DR|31614:0.18152,MuDR-N1_DR|917086:0.14801)0.821:0.01163)0.399:0.00267,((MuDR-N1_DR|115183:0.00059,MuDR-N1_DR|834560:0.08076)0.000:0.09993,MuDR-N1_DR|262096:0.12567)0.000:0.00433)0.740:0.00261,MuDR-N1_DR|115190:0.16841)0.194:0.00332,(MuDR-N1_DR|31575:0.19298,(MuDR-N1_DR|115176:0.16874,(MuDR-N1_DR|262078:0.17729,MuDR-N1_DR|584082:0.12089)0.146:0.00354)0.821:0.00058)0.718:0.02215)0.538:0.00219)0.432:0.00301)0.939:0.00700)0.902:0.00082,(((MuDR-N1_DR|187995:0.13675,(MuDR-N1_DR|31620:0.11450,(MuDR-N1_DR|115169:0.17368,MuDR-N1_DR|187983:0.09665)0.673:0.01119)0.853:0.05277)0.800:0.01992,((MuDR-N1_DR|262083:0.08526,(MuDR-N1_DR|834626:0.42290,MuDR-N1_DR|504096:0.06236)0.709:0.01014)0.760:0.01394,(MuDR-N1_DR|340912:0.13655,(MuDR-N1_DR|31596:0.16957,MuDR-N1_DR|834574:0.02588)0.488:0.00062)0.749:0.09573)0.822:0.06131)0.748:0.01500,MuDR-N1_DR|834565:0.17421)0.079:0.00115)0.780:0.00085,(MuDR-N1_DR|262093:0.09150,(((MuDR-N1_DR|584024:0.00060,MuDR-N1_DR|670771:0.00058)0.710:0.10853,(MuDR-N1_DR|31609:0.12811,(MuDR-N1_DR|504077:0.10067,((MuDR-N1_DR|424010:0.00088,MuDR-N1_DR|917062:0.06222)0.499:0.10624,MuDR-N1_DR|670769:0.30654)0.420:0.01867)0.407:0.00889)0.129:0.01789)0.401:0.00282,((MuDR-N1_DR|188048:0.07647,MuDR-N1_DR|262064:0.08970)0.773:0.03757,MuDR-N1_DR|115205:0.08847)0.534:0.02202)0.587:0.00194)0.843:0.00488)0.761:0.00161)0.903:0.00372,(MuDR-N1_DR|423999:0.12575,(((((MuDR-N1_DR|754332:0.12315,(MuDR-N1_DR|504111:0.14095,MuDR-N1_DR|424038:0.09022)0.626:0.01335)0.769:0.00867,(((MuDR-N1_DR|423983:0.12591,((MuDR-N1_DR|188009:0.15716,MuDR-N1_DR|670744:0.10596)0.002:0.00933,(MuDR-N1_DR|115148:0.11296,MuDR-N1_DR|504117:0.15597)0.664:0.02568)0.856:0.01378)0.633:0.00238,(MuDR-N1_DR|670752:0.11815,(MuDR-N1_DR|423977:0.15525,(MuDR-N1_DR|115156:0.15476,(MuDR-N1_DR|115191:0.11567,MuDR-N1_DR|670760:0.06746)0.892:0.02890)0.671:0.01035)0.620:0.00952)0.408:0.00058)0.853:0.00666,(MuDR-N1_DR|504107:0.08991,MuDR-N1_DR|115192:0.15273)0.839:0.01226)0.593:0.00075)0.774:0.00412,(MuDR-N1_DR|584085:0.21366,(MuDR-N1_DR|423998:0.13238,MuDR-N1_DR|754323:0.12305)0.704:0.01238)0.017:0.00536)0.825:0.00414,(MuDR-N1_DR|115138:0.11419,(MuDR-N1_DR|31592:0.11684,MuDR-N1_DR|188018:0.12175)0.325:0.01022)0.809:0.01118)0.597:0.00058,(MuDR-N1_DR|340895:0.10339,((MuDR-N1_DR|31600:0.14821,MuDR-N1_DR|834605:0.10501)0.854:0.02236,(MuDR-N1_DR|917131:0.11411,MuDR-N1_DR|340906:0.13033)0.797:0.01412)0.827:0.01430)0.745:0.00484)0.685:0.00131)0.843:0.00359)0.536:0.00059)0.886:0.00101)0.709:0.00062,((MuDR-N1_DR|917136:0.11398,(MuDR-N1_DR|504130:0.10546,MuDR-N1_DR|1008645:0.08105)0.851:0.02545)0.762:0.00054,((MuDR-N1_DR|340915:0.17625,((MuDR-N1_DR|115142:0.16584,MuDR-N1_DR|917075:0.12510)0.773:0.02197,(MuDR-N1_DR|31560:0.11611,MuDR-N1_DR|187998:0.07915)0.752:0.00972)0.782:0.00536)0.973:0.00059,(((MuDR-N1_DR|340942:0.12068,MuDR-N1_DR|917071:0.14445)0.843:0.03878,MuDR-N1_DR|584048:0.11959)0.525:0.00934,MuDR-N1_DR|670756:0.13163)0.472:0.00058)0.812:0.00321)0.868:0.00525)0.773:0.00213,(((((MuDR-N1_DR|754322:0.19461,(MuDR-N1_DR|423972:0.09495,((MuDR-N1_DR|31656:0.03264,MuDR-N1_DR|584105:0.06097)0.894:0.04476,MuDR-N1_DR|1008665:0.11826)0.589:0.00062)0.795:0.01041)0.616:0.00054,((MuDR-N1_DR|262056:0.08574,(MuDR-N1_DR|584080:0.07226,MuDR-N1_DR|754348:0.13622)0.869:0.06515)0.394:0.01667,(MuDR-N1_DR|31567:0.00058,MuDR-N1_DR|31568:0.00059)0.992:0.08983)0.773:0.00973)0.793:0.00292,(((((MuDR-N1_DR|115175:0.10839,MuDR-N1_DR|424014:0.10160)0.845:0.04792,(MuDR-N1_DR|31559:0.16747,(MuDR-N1_DR|834602:0.13275,MuDR-N1_DR|670798:0.14822)0.693:0.01772)0.710:0.02211)0.536:0.00892,(MuDR-N1_DR|670738:0.04388,MuDR-N1_DR|1008669:0.10356)0.800:0.04267)0.053:0.00059,(MuDR-N1_DR|115133:0.06872,(MuDR-N1_DR|115180:0.08893,MuDR-N1_DR|584066:0.07988)0.745:0.01323)0.690:0.00531)0.857:0.01242,(MuDR-N1_DR|754373:0.12776,(MuDR-N1_DR|504119:0.13972,(MuDR-N1_DR|340899:0.08910,MuDR-N1_DR|504083:0.13925)0.842:0.04297)0.681:0.01044)0.430:0.00054)0.551:0.00058)0.348:0.00059,(((MuDR-N1_DR|670777:0.06155,((MuDR-N1_DR|188027:0.09341,MuDR-N1_DR|670763:0.13193)0.708:0.01234,(MuDR-N1_DR|834549:0.05586,(MuDR-N1_DR|584078:0.07011,(MuDR-N1_DR|340879:0.01291,MuDR-N1_DR|584123:0.01779)0.565:0.02713)0.288:0.03597)0.910:0.04281)0.460:0.01029)0.733:0.00058,((MuDR-N1_DR|340920:0.05568,(MuDR-N1_DR|115198:0.09902,MuDR-N1_DR|584073:0.13185)0.130:0.01405)0.556:0.08032,MuDR-N1_DR|115206:0.11591)0.792:0.01113)0.806:0.00178,((((((MuDR-N1_DR|504116:0.06680,MuDR-N1_DR|670747:0.12322)0.857:0.03168,(MuDR-N1_DR|834570:0.09489,MuDR-N1_DR|424008:0.08042)0.481:0.00802)0.088:0.00486,(MuDR-N1_DR|834637:0.09052,((MuDR-N1_DR|115204:0.05588,((MuDR-N1_DR|340910:0.10633,MuDR-N1_DR|917028:0.06683)0.900:0.09139,(MuDR-N1_DR|834613:0.08667,(MuDR-N1_DR|31619:0.05355,MuDR-N1_DR|188043:0.03338)0.063:0.01711)0.753:0.00871)0.818:0.02938)0.359:0.00058,MuDR-N1_DR|262066:0.04058)0.131:0.00059)0.906:0.03590)0.855:0.00582,((MuDR-N1_DR|340939:0.12830,(MuDR-N1_DR|504110:0.09384,MuDR-N1_DR|754315:0.10084)0.640:0.00935)0.255:0.00059,MuDR-N1_DR|115161:0.11084)0.808:0.01681)0.800:0.00078,((MuDR-N1_DR|917084:0.07857,(MuDR-N1_DR|262103:0.01136,MuDR-N1_DR|340902:0.07963)0.786:0.02029)0.764:0.02643,(MuDR-N1_DR|504128:0.00059,MuDR-N1_DR|584095:0.12820)0.255:0.11457)0.491:0.00062)0.809:0.00409,((MuDR-N1_DR|504098:0.10497,MuDR-N1_DR|504124:0.14921)0.095:0.01548,((((MuDR-N1_DR|31610:0.04781,MuDR-N1_DR|754394:0.13149)0.635:0.04744,MuDR-N1_DR|262069:0.08609)0.789:0.01236,(MuDR-N1_DR|262076:0.11137,(MuDR-N1_DR|670704:0.10252,MuDR-N1_DR|917073:0.11536)0.776:0.00059)0.758:0.00678)0.594:0.00061,MuDR-N1_DR|504141:0.06824)0.939:0.02827)0.372:0.00074)0.762:0.00240)0.736:0.00130)0.853:0.00258,(((MuDR-N1_DR|340958:0.12760,(MuDR-N1_DR|262081:0.09437,MuDR-N1_DR|670722:0.12488)0.766:0.03975)0.759:0.00903,(MuDR-N1_DR|754301:0.09695,MuDR-N1_DR|834638:0.12724)0.667:0.01232)0.759:0.00378,((((((((MuDR-N1_DR|424016:0.02437,MuDR-N1_DR|504122:0.02700)0.601:0.11471,MuDR-N1_DR|670764:0.12606)0.200:0.00853,MuDR-N1_DR|188006:0.13019)0.406:0.00186,MuDR-N1_DR|917112:0.13235)0.330:0.00304,MuDR-N1_DR|917107:0.12366)0.272:0.00054,MuDR-N1_DR|262075:0.12114)0.797:0.00428,(MuDR-N1_DR|340925:0.16968,(MuDR-N1_DR|115177:0.13065,MuDR-N1_DR|31612:0.13556)0.301:0.00516)0.776:0.00513)0.759:0.00153,((MuDR-N1_DR|917122:0.11990,(MuDR-N1_DR|115160:0.33293,MuDR-N1_DR|670782:0.21992)0.731:0.05619)0.491:0.01669,((MuDR-N1_DR|340922:0.11922,(MuDR-N1_DR|115233:0.10885,MuDR-N1_DR|115227:0.28557)0.854:0.07478)0.694:0.02477,MuDR-N1_DR|834612:0.16189)0.310:0.00699)0.866:0.01091)0.744:0.00059)0.812:0.00146)0.799:0.00138)0.804:0.00133,(((MuDR-N1_DR|262073:0.18100,(((((MuDR-N1_DR|670797:0.18077,(MuDR-N1_DR|504151:0.00059,MuDR-N1_DR|584127:0.00060)0.911:0.13070)0.103:0.03372,((MuDR-N1_DR|754360:0.00060,MuDR-N1_DR|834619:0.11011)0.351:0.06963,MuDR-N1_DR|834614:0.19852)0.477:0.03914)0.784:0.01908,(((MuDR-N1_DR|340954:0.07211,MuDR-N1_DR|423962:0.05151)0.690:0.05587,(MuDR-N1_DR|31591:0.17026,MuDR-N1_DR|340891:0.02988)0.794:0.03483)0.376:0.00386,(MuDR-N1_DR|115188:0.08188,MuDR-N1_DR|834615:0.11061)0.862:0.03612)0.782:0.00619)0.812:0.00062,MuDR-N1_DR|834579:0.10214)0.782:0.00332,(((MuDR-N1_DR|31603:0.15874,(MuDR-N1_DR|917110:0.10710,(MuDR-N1_DR|670761:0.12202,MuDR-N1_DR|754331:0.11964)0.144:0.04038)0.249:0.02873)0.319:0.00806,MuDR-N1_DR|262100:0.16465)0.614:0.01633,(MuDR-N1_DR|340890:0.12831,(MuDR-N1_DR|340908:0.07470,(MuDR-N1_DR|504097:0.07466,MuDR-N1_DR|584126:0.00059)0.612:0.10431)0.712:0.02946)0.729:0.01286)0.834:0.00814)0.312:0.00084)0.709:0.00535,MuDR-N1_DR|504081:0.15608)0.311:0.00593,((MuDR-N1_DR|115207:0.10346,(MuDR-N1_DR|670753:0.08586,MuDR-N1_DR|188013:0.03647)0.755:0.05901)0.609:0.01836,MuDR-N1_DR|917024:0.12710)0.744:0.02048)0.761:0.00210)0.630:0.00060)0.802:0.00287)0.759:0.00188)0.755:0.00134,(MuDR-N1_DR|584055:0.11792,(MuDR-N1_DR|115167:0.09703,(MuDR-N1_DR|584072:0.17774,(MuDR-N1_DR|31649:0.14394,(MuDR-N1_DR|504112:0.06452,MuDR-N1_DR|262087:0.16493)0.006:0.01690)0.099:0.00056)0.570:0.01090)0.685:0.00407)0.746:0.00216)0.833:0.00269)0.834:0.00754)0.693:0.00655)0.880:0.00707,(((MuDR-N1_DR|340930:0.13788,(MuDR-N1_DR|31598:0.13189,MuDR-N1_DR|188020:0.11047)0.577:0.01356)0.734:0.00274,((MuDR-N1_DR|262065:0.11986,MuDR-N1_DR|834572:0.12286)0.648:0.01325,MuDR-N1_DR|340904:0.12049)0.794:0.00058)0.687:0.00146,(MuDR-N1_DR|340928:0.10282,(((MuDR-N1_DR|340893:0.10358,MuDR-N1_DR|754343:0.12992)0.518:0.00206,((MuDR-N1_DR|340937:0.09794,(((MuDR-N1_DR|424002:0.00059,(MuDR-N1_DR|424001:0.00059,(MuDR-N1_DR|424003:0.0,MuDR-N1_DR|424004:0.0):0.00059)0.965:0.00059)1.000:0.12827,(MuDR-N1_DR|584090:0.06903,MuDR-N1_DR|115158:0.14055)0.847:0.01026)0.868:0.00919,MuDR-N1_DR|340955:0.08707)0.276:0.00599)0.693:0.00630,MuDR-N1_DR|670774:0.11560)0.873:0.00767)0.872:0.00769,(MuDR-N1_DR|115170:0.10399,MuDR-N1_DR|504127:0.12533)0.906:0.01449)0.455:0.00161)0.981:0.01351)0.773:0.00194)0.490:0.00196)0.506:0.00335,(((MuDR-N1_DR|31657:0.10484,MuDR-N1_DR|340979:0.10108)0.836:0.06089,((MuDR-N1_DR|1008650:0.03674,MuDR-N1_DR|834551:0.01255)0.800:0.04012,(MuDR-N1_DR|188039:0.03353,MuDR-N1_DR|917143:0.07847)0.749:0.00977)0.142:0.00927)0.310:0.01772,(MuDR-N1_DR|834591:0.14159,(MuDR-N1_DR|340921:0.00059,MuDR-N1_DR|754325:0.08001)0.863:0.07120)0.907:0.01657)0.638:0.00058)0.130:0.00191)0.495:0.00207)0.971:0.01239,((MuDR-N1_DR|834627:0.11218,MuDR-N1_DR|31570:0.12752)0.519:0.00248,(MuDR-N1_DR|262062:0.11544,MuDR-N1_DR|115172:0.07973)0.050:0.00686)0.993:0.01880)0.776:0.00302)0.714:0.00733)0.779:0.00697,((MuDR-N1_DR|917108:0.31447,MuDR-N1_DR|917099:0.07498)0.371:0.00059,MuDR-N1_DR|504150:0.09882)0.752:0.00974)0.914:0.00738,((MuDR-N1_DR|423982:0.39472,MuDR-N1_DR|754354:0.07960)0.724:0.02409,MuDR-N1_DR|1008664:0.09064)0.740:0.00668)0.496:0.00154)0.897:0.00471,(((MuDR-N1_DR|670776:0.10542,MuDR-N1_DR|754366:0.11611)0.712:0.00588,MuDR-N1_DR|504071:0.09061)0.583:0.00188,(MuDR-N1_DR|340909:0.09246,(MuDR-N1_DR|188016:0.06191,MuDR-N1_DR|584118:0.06833)0.845:0.01048)0.842:0.00559)0.697:0.00073)0.903:0.00486,(((MuDR-N1_DR|754339:0.07941,MuDR-N1_DR|31639:0.08255)0.781:0.00205,(MuDR-N1_DR|670784:0.10301,(MuDR-N1_DR|187993:0.08669,MuDR-N1_DR|1008652:0.06140)0.801:0.01563)0.800:0.00359)0.792:0.00152,MuDR-N1_DR|834586:0.09228)0.412:0.00059)0.897:0.00385,(((MuDR-N1_DR|584119:0.07709,MuDR-N1_DR|917125:0.12600)0.838:0.00937,((((MuDR-N1_DR|424007:0.07378,MuDR-N1_DR|504089:0.04184)0.672:0.00391,(MuDR-N1_DR|670731:0.12446,MuDR-N1_DR|1008659:0.06399)0.708:0.00851)0.870:0.00720,(((MuDR-N1_DR|754387:0.09009,MuDR-N1_DR|423985:0.06278)0.780:0.00059,MuDR-N1_DR|917159:0.06751)0.819:0.00959,(MuDR-N1_DR|584061:0.11802,MuDR-N1_DR|834578:0.08021)0.859:0.01236)0.745:0.00059)0.813:0.00211,(((MuDR-N1_DR|834583:0.06843,MuDR-N1_DR|834558:0.07605)0.498:0.00363,MuDR-N1_DR|584111:0.09951)0.760:0.00148,MuDR-N1_DR|584050:0.07800)0.826:0.00263)0.887:0.00288)0.962:0.00062,(MuDR-N1_DR|340888:0.08513,MuDR-N1_DR|584089:0.06894)0.445:0.01092)0.807:0.00104)0.789:0.00058,(MuDR-N1_DR|423958:0.05871,MuDR-N1_DR|584096:0.12022)0.863:0.00814)0.839:0.00063)0.672:0.00119)0.646:0.00223,(MuDR-N1_DR|31628:0.07889,(MuDR-N1_DR|31627:0.05804,MuDR-N1_DR|115163:0.06029)0.921:0.01769)0.949:0.01289)0.012:0.00058,((MuDR-N1_DR|834639:0.08222,MuDR-N1_DR|1008630:0.13183)0.356:0.04842,MuDR-N1_DR|115197:0.08592)0.877:0.00059)0.876:0.00229)0.772:0.00177,(MuDR-N1_DR|115129:0.06638,MuDR-N1_DR|1008641:0.07754)0.808:0.00788)0.799:0.00238,((MuDR-N1_DR|584117:0.06749,(MuDR-N1_DR|115152:0.02271,MuDR-N1_DR|584134:0.02416)0.547:0.05686)0.908:0.01201,(((((((MuDR-N1_DR|917105:0.09923,MuDR-N1_DR|754340:0.06837)0.302:0.00094,MuDR-N1_DR|504088:0.08274)0.788:0.00226,((((MuDR-N1_DR|31565:0.02956,MuDR-N1_DR|504064:0.07516)0.590:0.02814,(MuDR-N1_DR|834624:0.02680,MuDR-N1_DR|917035:0.01293)0.000:0.04759)0.785:0.01151,(MuDR-N1_DR|31625:0.07348,MuDR-N1_DR|115185:0.07114)0.754:0.00313)0.676:0.00133,((MuDR-N1_DR|584065:0.11924,(MuDR-N1_DR|340905:0.07653,MuDR-N1_DR|1008635:0.14083)0.788:0.01516)0.487:0.00270,MuDR-N1_DR|917079:0.08350)0.812:0.00326)0.553:0.00058)0.760:0.00158,((MuDR-N1_DR|423990:0.05069,MuDR-N1_DR|917051:0.07250)0.812:0.00358,((MuDR-N1_DR|754356:0.06988,(MuDR-N1_DR|31623:0.08704,(MuDR-N1_DR|31632:0.00578,MuDR-N1_DR|340968:0.01159)0.458:0.08819)0.627:0.00483)0.781:0.01061,(MuDR-N1_DR|31635:0.02535,MuDR-N1_DR|188049:0.14852)0.798:0.08356)0.749:0.00263)0.785:0.00151)0.777:0.00158,MuDR-N1_DR|670750:0.07136)0.514:0.00182,MuDR-N1_DR|31634:0.06584)0.836:0.00324,((((MuDR-N1_DR|670749:0.07386,MuDR-N1_DR|754349:0.07341)0.956:0.01224,(MuDR-N1_DR|754335:0.06969,MuDR-N1_DR|917120:0.06121)0.800:0.00307)0.812:0.00450,MuDR-N1_DR|917135:0.09631)0.880:0.00648,(MuDR-N1_DR|340885:0.06370,MuDR-N1_DR|1008657:0.07536)0.865:0.01027)0.733:0.00136)0.874:0.00358)0.871:0.00356)0.385:0.00237)0.257:0.00058,((MuDR-N1_DR|115130:0.08105,MuDR-N1_DR|262111:0.05377)0.843:0.01391,(MuDR-N1_DR|504148:0.07239,MuDR-N1_DR|670725:0.05067)0.665:0.00760)0.916:0.00880)0.758:0.00531,(MuDR-N1_DR|188035:0.04838,MuDR-N1_DR|670701:0.04851)0.730:0.00913)0.902:0.00645,((MuDR-N1_DR|340967:0.06308,MuDR-N1_DR|754393:0.04548)0.946:0.01315,(MuDR-N1_DR|754300:0.05347,MuDR-N1_DR|262122:0.04522)0.289:0.00162)0.811:0.00211)0.630:0.00220,(MuDR-N1_DR|340884:0.04433,(MuDR-N1_DR|834628:0.07084,MuDR-N1_DR|504073:0.15766)0.701:0.00679)0.843:0.00563)0.440:0.00361,((((MuDR-N1_DR|834557:0.03113,(MuDR-N1_DR|754298:0.01704,MuDR-N1_DR|917162:0.03184)0.854:0.00765)0.798:0.00742,MuDR-N1_DR|670703:0.05284)0.346:0.00520,((MuDR-N1_DR|115216:0.04681,MuDR-N1_DR|504134:0.11332)0.740:0.01342,MuDR-N1_DR|31647:0.06405)0.169:0.00115)0.735:0.00221,(MuDR-N1_DR|423949:0.06633,MuDR-N1_DR|504132:0.05528)0.057:0.00630)0.163:0.00252)0.973:0.00880,(((MuDR-N1_DR|670724:0.02833,MuDR-N1_DR|754376:0.04190)0.947:0.01838,(MuDR-N1_DR|917124:0.04798,MuDR-N1_DR|1008649:0.02548)0.758:0.01196)0.919:0.01152,(((MuDR-N1_DR|834567:0.06728,(MuDR-N1_DR|917050:0.05158,(MuDR-N1_DR|340944:0.04056,MuDR-N1_DR|754358:0.03392)0.822:0.00420)0.987:0.01409)0.727:0.00226,(MuDR-N1_DR|670781:0.05533,MuDR-N1_DR|917041:0.03131)0.858:0.00914)0.518:0.00277,(MuDR-N1_DR|670788:0.05663,(MuDR-N1_DR|917052:0.06038,MuDR-N1_DR|1008638:0.04744)0.144:0.00278)0.922:0.00936)0.557:0.00442)0.767:0.00145)0.753:0.00144)0.737:0.00146,MuDR-N1_DR|670709:0.06633)0.857:0.00294)0.484:0.00291,((MuDR-N1_DR|31650:0.06252,MuDR-N1_DR|340952:0.03929)0.863:0.00667,(MuDR-N1_DR|340961:0.04711,(((MuDR-N1_DR|670726:0.04116,(MuDR-N1_DR|917023:0.04884,MuDR-N1_DR|917139:0.03477)0.596:0.00829)0.629:0.00263,MuDR-N1_DR|1008648:0.05770)0.768:0.00224,(((((MuDR-N1_DR|917133:0.06298,(MuDR-N1_DR|834634:0.03110,MuDR-N1_DR|917147:0.06116)0.660:0.01480)0.794:0.00458,(MuDR-N1_DR|504068:0.04458,(MuDR-N1_DR|504142:0.03499,MuDR-N1_DR|504143:0.04177)0.906:0.01479)0.873:0.01026)0.932:0.00058,(((MuDR-N1_DR|340963:0.03650,MuDR-N1_DR|340964:0.03281)0.905:0.00796,(MuDR-N1_DR|584040:0.06132,(MuDR-N1_DR|188038:0.05558,MuDR-N1_DR|262051:0.03629)0.980:0.01962)0.296:0.00058)0.927:0.00561,((((((MuDR-N1_DR|340926:0.04650,(MuDR-N1_DR|504079:0.03777,MuDR-N1_DR|834633:0.03436)0.946:0.01315)0.927:0.00882,(MuDR-N1_DR|340927:0.06194,MuDR-N1_DR|584044:0.05404)0.545:0.00862)0.799:0.00059,((MuDR-N1_DR|834571:0.05330,((MuDR-N1_DR|670727:0.05330,MuDR-N1_DR|188028:0.04402)0.839:0.00578,(MuDR-N1_DR|584042:0.05595,(MuDR-N1_DR|188033:0.06218,MuDR-N1_DR|584077:0.06961)0.566:0.00231)0.899:0.00501)0.634:0.00155)0.006:0.00059,(((MuDR-N1_DR|754381:0.03825,(MuDR-N1_DR|754379:0.05285,MuDR-N1_DR|670706:0.03955)0.836:0.00451)0.176:0.00526,(MuDR-N1_DR|504123:0.03876,MuDR-N1_DR|834562:0.05659)0.980:0.01671)0.909:0.00691,MuDR-N1_DR|31624:0.06411)0.744:0.00191)0.737:0.00151)0.581:0.00146,(MuDR-N1_DR|504115:0.04680,MuDR-N1_DR|917128:0.03868)0.887:0.00577)0.844:0.00058,(((MuDR-N1_DR|670712:0.04372,(MuDR-N1_DR|340960:0.03539,(MuDR-N1_DR|115145:0.03071,(MuDR-N1_DR|31637:0.03795,MuDR-N1_DR|584100:0.06447)0.759:0.01167)0.750:0.00582)0.823:0.00556)0.874:0.00611,((MuDR-N1_DR|504104:0.04388,(MuDR-N1_DR|31583:0.02719,MuDR-N1_DR|115195:0.04865)0.184:0.00059)0.354:0.00361,(MuDR-N1_DR|187986:0.02977,(MuDR-N1_DR|340901:0.04083,MuDR-N1_DR|834611:0.04882)0.798:0.00375)0.993:0.01453)0.519:0.00097)0.778:0.00206,((MuDR-N1_DR|917121:0.06091,MuDR-N1_DR|754337:0.07129)0.751:0.00059,(((MuDR-N1_DR|504133:0.03536,(MuDR-N1_DR|188036:0.03614,(MuDR-N1_DR|754347:0.05684,MuDR-N1_DR|917038:0.03187)0.991:0.00058)0.928:0.01281)0.975:0.01114,((MuDR-N1_DR|504131:0.04871,(MuDR-N1_DR|31630:0.05485,(MuDR-N1_DR|262110:0.04650,MuDR-N1_DR|584107:0.04810)0.829:0.00417)0.447:0.00087)0.722:0.00149,(((MuDR-N1_DR|670787:0.04480,(MuDR-N1_DR|340907:0.04704,(MuDR-N1_DR|917036:0.06520,MuDR-N1_DR|917114:0.04343)0.804:0.00284)0.740:0.00114)0.903:0.00565,MuDR-N1_DR|584129:0.05215)0.912:0.00451,MuDR-N1_DR|423963:0.04057)0.748:0.00132)0.417:0.00058)0.886:0.00277,(MuDR-N1_DR|754309:0.05136,(MuDR-N1_DR|31571:0.04763,(MuDR-N1_DR|187997:0.04235,MuDR-N1_DR|1008644:0.06032)0.209:0.00063)0.539:0.00231)0.632:0.00058)0.865:0.00058)0.057:0.00059)0.801:0.00058)0.941:0.00445,((MuDR-N1_DR|424011:0.02375,MuDR-N1_DR|834582:0.06623)0.763:0.00222,(MuDR-N1_DR|188002:0.19708,(MuDR-N1_DR|670708:0.04415,(MuDR-N1_DR|423954:0.05437,MuDR-N1_DR|754351:0.02049)0.922:0.06199)0.194:0.00508)0.748:0.00470)0.758:0.00206)0.687:0.00059)0.903:0.00340)0.801:0.00153,(MuDR-N1_DR|754382:0.03932,MuDR-N1_DR|340965:0.04158)0.876:0.00483)0.784:0.00199,MuDR-N1_DR|31561:0.04325)0.784:0.00198)0.839:0.00396)0.794:0.00204)0.699:0.00242)0.853:0.00483,(MuDR-N1_DR|917151:0.02388,((MuDR-N1_DR|917020:0.05867,MuDR-N1_DR|754363:0.04912)0.751:0.00313,(((MuDR-N1_DR|424036:0.02360,MuDR-N1_DR|424034:0.02298)0.911:0.00826,((MuDR-N1_DR|115154:0.04142,MuDR-N1_DR|834592:0.21898)0.551:0.00168,((MuDR-N1_DR|754291:0.03305,(MuDR-N1_DR|262063:0.07313,MuDR-N1_DR|423951:0.00115)0.436:0.02744)0.895:0.01687,((MuDR-N1_DR|31629:0.03553,((MuDR-N1_DR|262079:0.11343,MuDR-N1_DR|917104:0.20153)0.758:0.02229,(MuDR-N1_DR|115179:0.00059,MuDR-N1_DR|423994:0.06146)0.754:0.04545)0.694:0.01785)0.329:0.00769,MuDR-N1_DR|834593:0.05263)0.702:0.00381)0.617:0.00059)0.955:0.01629)0.624:0.00401,(MuDR-N1_DR|115211:0.03095,(MuDR-N1_DR|340886:0.04407,(((((MuDR-N1_DR|31584:0.03573,MuDR-N1_DR|423997:0.19212)0.442:0.00123,((((MuDR-N1_DR|670739:0.09633,MuDR-N1_DR|834606:0.00060)0.908:0.02822,MuDR-N1_DR|584109:0.01845)0.775:0.03947,(MuDR-N1_DR|262068:0.10533,MuDR-N1_DR|188044:0.12416)0.815:0.05758)0.622:0.00769,MuDR-N1_DR|754306:0.02298)0.554:0.00415)0.828:0.00059,MuDR-N1_DR|31658:0.05661)0.584:0.00124,MuDR-N1_DR|31579:0.15537)0.257:0.00055,(MuDR-N1_DR|262128:0.01841,(MuDR-N1_DR|917098:0.03401,(MuDR-N1_DR|188011:0.00148,MuDR-N1_DR|423971:0.11890)0.421:0.05503)0.934:0.00089)0.946:0.00059)0.815:0.00059)0.960:0.00062)0.558:0.00084)0.920:0.00877)0.897:0.00637)0.819:0.00284)0.752:0.00216,((MuDR-N1_DR|31574:0.03496,(MuDR-N1_DR|584112:0.05393,MuDR-N1_DR|670718:0.03424)0.622:0.00396)0.529:0.00218,MuDR-N1_DR|115143:0.03924)0.894:0.00372)0.955:0.00748,(((MuDR-N1_DR|584125:0.02762,MuDR-N1_DR|917163:0.03716)0.159:0.00060,MuDR-N1_DR|188042:0.03412)0.759:0.00146,((((MuDR-N1_DR|834550:0.02889,MuDR-N1_DR|834552:0.03492)0.948:0.00802,(MuDR-N1_DR|670699:0.02390,(MuDR-N1_DR|187974:0.04152,MuDR-N1_DR|262121:0.02500)0.878:0.00784)0.891:0.00624)0.801:0.00293,(MuDR-N1_DR|187984:0.04137,(((MuDR-N1_DR|31648:0.02590,MuDR-N1_DR|115203:0.03797)0.801:0.00064,MuDR-N1_DR|262108:0.01852)0.678:0.00127,MuDR-N1_DR|340966:0.02766)0.152:0.00060)0.759:0.00138)0.401:0.00146,(MuDR-N1_DR|670736:0.02531,MuDR-N1_DR|754307:0.04276)0.498:0.00439)0.000:0.00058)0.785:0.00164)0.998:0.00467)0.750:0.00094,(MuDR-N1_DR|1008632:0.03247,MuDR-N1_DR|340970:0.03374)0.782:0.00200)0.997:0.00059,(MuDR-N1_DR|670732:0.02482,MuDR-N1_DR|754326:0.01406)0.251:0.00289)0.931:0.00166,((MuDR-N1_DR|504080:0.03184,MuDR-N1_DR|834555:0.03399)0.790:0.00303,(MuDR-N1_DR|262104:0.02777,MuDR-N1_DR|188030:0.03482)0.819:0.00361)0.717:0.00106)0.945:0.00056,(MuDR-N1_DR|504084:0.02917,(MuDR-N1_DR|584114:0.03590,MuDR-N1_DR|917091:0.03567)0.828:0.00395)0.765:0.00153)0.882:0.00061)0.998:0.00062,((MuDR-N1_DR|917148:0.04825,MuDR-N1_DR|917149:0.02778)0.966:0.01332,(((MuDR-N1_DR|423989:0.03510,MuDR-N1_DR|1008663:0.02070)0.923:0.00059,((MuDR-N1_DR|504085:0.02044,MuDR-N1_DR|504082:0.03609)0.169:0.00167,(MuDR-N1_DR|504074:0.02222,MuDR-N1_DR|754355:0.03426)0.955:0.00773)0.865:0.00058)0.874:0.00135,((((MuDR-N1_DR|584108:0.04045,MuDR-N1_DR|917146:0.00137)0.496:0.03398,(MuDR-N1_DR|584101:0.03380,MuDR-N1_DR|754336:0.06223)0.489:0.00063)0.711:0.00628,(MuDR-N1_DR|340900:0.02400,(MuDR-N1_DR|31595:0.03196,MuDR-N1_DR|31608:0.05851)0.137:0.00058)0.701:0.00152)0.891:0.00300,(((MuDR-N1_DR|31594:0.05834,(MuDR-N1_DR|917046:0.02766,MuDR-N1_DR|917039:0.05154)0.823:0.00262)0.836:0.00251,(((MuDR-N1_DR|340887:0.02840,((MuDR-N1_DR|115166:0.04526,MuDR-N1_DR|423975:0.03194)0.186:0.00223,MuDR-N1_DR|834573:0.05141)0.422:0.00058)0.820:0.00149,((MuDR-N1_DR|670786:0.02865,MuDR-N1_DR|834595:0.03667)0.657:0.00338,(MuDR-N1_DR|31613:0.05040,MuDR-N1_DR|584070:0.04282)0.869:0.00676)0.841:0.00058)0.100:0.00059,((MuDR-N1_DR|670766:0.03806,MuDR-N1_DR|754359:0.04437)0.800:0.00059,(MuDR-N1_DR|917049:0.01650,MuDR-N1_DR|423967:0.04519)0.815:0.00263)0.257:0.00059)0.230:0.00058)0.127:0.00059,(MuDR-N1_DR|504118:0.02270,(MuDR-N1_DR|1008651:0.03521,MuDR-N1_DR|1008662:0.02292)0.891:0.00513)0.712:0.00059)0.547:0.00058)0.728:0.00058)1.000:0.00055)0.776:0.00103)0.823:0.00130,(((MuDR-N1_DR|754380:0.02874,MuDR-N1_DR|834625:0.04090)0.849:0.00780,MuDR-N1_DR|262054:0.01714)0.849:0.00061,((MuDR-N1_DR|115221:0.02996,MuDR-N1_DR|262119:0.01919)0.735:0.00138,(MuDR-N1_DR|262060:0.01994,MuDR-N1_DR|262058:0.03244)0.899:0.00534)0.758:0.00137)0.503:0.00058)0.821:0.00118)0.493:0.00059,((((MuDR-N1_DR|187980:0.02301,MuDR-N1_DR|917087:0.02473)0.438:0.00394,((MuDR-N1_DR|188037:0.02464,MuDR-N1_DR|1008666:0.02392)0.818:0.00383,MuDR-N1_DR|424018:0.04834)0.810:0.00083)0.993:0.00058,(((((((MuDR-N1_DR|917152:0.02352,(MuDR-N1_DR|262050:0.02504,(MuDR-N1_DR|754296:0.02532,MuDR-N1_DR|31616:0.06597)0.918:0.00058)0.313:0.00130)0.886:0.00058,((MuDR-N1_DR|340880:0.01641,MuDR-N1_DR|754295:0.02925)0.887:0.00406,MuDR-N1_DR|584133:0.03080)0.709:0.00132)0.897:0.00131,(MuDR-N1_DR|340974:0.02780,MuDR-N1_DR|340975:0.02272)0.821:0.00247)1.000:0.00058,(MuDR-N1_DR|424040:0.02548,(MuDR-N1_DR|31562:0.02939,(MuDR-N1_DR|584022:0.03237,MuDR-N1_DR|584025:0.02333)0.798:0.00376)0.302:0.00143)0.781:0.00323)0.932:0.00095,((((MuDR-N1_DR|187975:0.01418,(MuDR-N1_DR|187977:0.03566,MuDR-N1_DR|187979:0.01345)0.928:0.01490)0.892:0.00635,(MuDR-N1_DR|262115:0.01678,MuDR-N1_DR|262116:0.00540)0.775:0.00202)0.787:0.00201,MuDR-N1_DR|504067:0.03338)0.837:0.00249,(MuDR-N1_DR|262118:0.01491,((MuDR-N1_DR|187989:0.0,MuDR-N1_DR|187990:0.0):0.00949,MuDR-N1_DR|262117:0.00058)0.860:0.01478)0.930:0.00059)0.824:0.00134)0.777:0.00130,(((MuDR-N1_DR|584116:0.02508,((MuDR-N1_DR|340881:0.04483,((MuDR-N1_DR|115215:0.02465,MuDR-N1_DR|917157:0.02402)0.722:0.00416,(MuDR-N1_DR|340883:0.02840,MuDR-N1_DR|504101:0.01460)0.827:0.00414)0.746:0.00191)0.759:0.00219,(MuDR-N1_DR|31646:0.01643,MuDR-N1_DR|670714:0.02542)0.454:0.00085)0.869:0.00348)0.757:0.00155,((MuDR-N1_DR|188034:0.02350,MuDR-N1_DR|340913:0.02467)0.101:0.00059,MuDR-N1_DR|115131:0.02763)0.796:0.00328)0.728:0.00084,(((((((MuDR-N1_DR|584034:0.02343,(MuDR-N1_DR|670700:0.01884,(MuDR-N1_DR|115137:0.03273,MuDR-N1_DR|115139:0.01771)0.759:0.00173)0.732:0.00145)0.228:0.00287,(MuDR-N1_DR|670791:0.01798,MuDR-N1_DR|754378:0.02515)0.826:0.00246)0.761:0.00141,((MuDR-N1_DR|1008660:0.02285,(((((MuDR-N1_DR|754384:0.04945,MuDR-N1_DR|917072:0.02142)0.854:0.00392,(MuDR-N1_DR|754386:0.02183,MuDR-N1_DR|754389:0.02785)0.754:0.00138)0.886:0.00288,(MuDR-N1_DR|340934:0.00899,MuDR-N1_DR|340935:0.00058)0.858:0.01434)0.825:0.00058,((MuDR-N1_DR|754365:0.02645,(MuDR-N1_DR|917045:0.02712,MuDR-N1_DR|1008661:0.03169)0.817:0.00419)0.760:0.00147,(MuDR-N1_DR|917055:0.03187,(MuDR-N1_DR|115210:0.02892,(MuDR-N1_DR|1008667:0.03966,(MuDR-N1_DR|187978:0.02723,MuDR-N1_DR|340896:0.01519)0.255:0.00251)0.441:0.00126)0.688:0.00059)0.178:0.00245)0.699:0.00149)0.879:0.00299,(MuDR-N1_DR|188024:0.02854,((MuDR-N1_DR|917145:0.06209,(MuDR-N1_DR|340889:0.02608,MuDR-N1_DR|1008642:0.02055)0.446:0.00987)0.756:0.00524,(MuDR-N1_DR|188015:0.03713,(MuDR-N1_DR|917144:0.02326,(MuDR-N1_DR|504136:0.03237,MuDR-N1_DR|584060:0.02592)0.998:0.01991)0.755:0.00073)0.848:0.00276)0.790:0.00059)0.753:0.00108)0.777:0.00299)0.629:0.00059,((((((MuDR-N1_DR|115151:0.02943,(MuDR-N1_DR|115149:0.02031,(MuDR-N1_DR|423957:0.03188,MuDR-N1_DR|584026:0.01639)0.437:0.01990)0.757:0.00398)0.892:0.00980,(MuDR-N1_DR|670719:0.01959,(MuDR-N1_DR|115150:0.00060,MuDR-N1_DR|262125:0.03287)0.853:0.02569)0.855:0.00585)0.820:0.00059,(MuDR-N1_DR|754303:0.00136,MuDR-N1_DR|754304:0.00059)1.000:0.01785)0.768:0.00146,MuDR-N1_DR|670716:0.02784)0.800:0.00163,(((((((MuDR-N1_DR|584028:0.01469,(((MuDR-N1_DR|31638:0.01784,MuDR-N1_DR|754293:0.01479)0.807:0.01930,MuDR-N1_DR|1008636:0.01253)0.402:0.00408,(MuDR-N1_DR|917127:0.02625,MuDR-N1_DR|754294:0.02443)0.932:0.00665)0.798:0.00149)0.952:0.00059,(MuDR-N1_DR|584038:0.03594,(MuDR-N1_DR|917029:0.01346,MuDR-N1_DR|917031:0.01741)0.322:0.00199)0.851:0.00252)0.771:0.00116,(((MuDR-N1_DR|340972:0.02406,((MuDR-N1_DR|584120:0.02460,MuDR-N1_DR|670792:0.02470)0.640:0.00058,(MuDR-N1_DR|423959:0.03292,MuDR-N1_DR|1008634:0.01748)0.750:0.00306)0.993:0.00115)0.733:0.00059,(MuDR-N1_DR|262109:0.01678,MuDR-N1_DR|504066:0.02506)0.835:0.00265)0.808:0.00146,(((MuDR-N1_DR|115134:0.01556,MuDR-N1_DR|115135:0.02091)0.818:0.00283,MuDR-N1_DR|423980:0.04056)0.750:0.00344,MuDR-N1_DR|424033:0.03819)0.771:0.00059)0.792:0.00160)0.141:0.00150,(MuDR-N1_DR|187999:0.02376,MuDR-N1_DR|670723:0.03761)0.873:0.00549)0.893:0.00058,((((MuDR-N1_DR|917158:0.01093,(((MuDR-N1_DR|340977:0.00750,MuDR-N1_DR|340978:0.01217)0.978:0.01143,(MuDR-N1_DR|115223:0.01668,MuDR-N1_DR|115224:0.01636)0.748:0.00272)0.684:0.00134,(MuDR-N1_DR|115235:0.03288,(MuDR-N1_DR|115228:0.02505,MuDR-N1_DR|115229:0.00961)0.300:0.00272)0.754:0.00150)0.879:0.00280)0.452:0.00135,(MuDR-N1_DR|423950:0.02347,MuDR-N1_DR|834553:0.02987)0.853:0.00468)0.760:0.00139,(((MuDR-N1_DR|917153:0.01945,MuDR-N1_DR|917154:0.01974)0.928:0.00542,((MuDR-N1_DR|340976:0.01448,MuDR-N1_DR|754290:0.03655)0.169:0.00639,((MuDR-N1_DR|262129:0.03345,MuDR-N1_DR|834640:0.03397)0.847:0.00397,MuDR-N1_DR|188050:0.01396)0.661:0.00168)0.896:0.00511)0.785:0.00128,((MuDR-N1_DR|423947:0.02080,(MuDR-N1_DR|423945:0.03185,MuDR-N1_DR|423946:0.02697)0.490:0.00224)0.934:0.00435,(MuDR-N1_DR|917138:0.02675,MuDR-N1_DR|423948:0.01975)0.745:0.00136)0.943:0.00551)1.000:0.00059)0.754:0.00122,(MuDR-N1_DR|917156:0.01216,((MuDR-N1_DR|917025:0.02910,(MuDR-N1_DR|1008646:0.01914,(MuDR-N1_DR|670790:0.04151,MuDR-N1_DR|31645:0.03626)0.414:0.00170)0.347:0.00151)0.848:0.00262,(MuDR-N1_DR|754391:0.02648,(MuDR-N1_DR|31655:0.02297,MuDR-N1_DR|584021:0.02344)0.776:0.00448)0.920:0.00473)0.120:0.00143)0.859:0.00058)0.769:0.00144)0.543:0.00059,((((MuDR-N1_DR|917021:0.02483,MuDR-N1_DR|917022:0.02826)0.949:0.00805,(MuDR-N1_DR|504121:0.03078,(MuDR-N1_DR|115218:0.02735,MuDR-N1_DR|115219:0.02021)0.962:0.00931)0.756:0.00139)0.412:0.00141,MuDR-N1_DR|917030:0.02230)0.763:0.00119,(MuDR-N1_DR|424013:0.03243,MuDR-N1_DR|31653:0.03155)0.886:0.00055)0.777:0.00132)0.820:0.00058,(MuDR-N1_DR|424037:0.01735,MuDR-N1_DR|424035:0.03574)0.784:0.00428)0.904:0.00134)0.902:0.00059,((MuDR-N1_DR|754383:0.01374,MuDR-N1_DR|754388:0.01928)0.939:0.00533,((MuDR-N1_DR|754292:0.00953,(MuDR-N1_DR|115213:0.02622,(MuDR-N1_DR|584023:0.01778,(MuDR-N1_DR|584029:0.00785,(MuDR-N1_DR|834635:0.03230,MuDR-N1_DR|917090:0.04378)0.859:0.00519)0.891:0.00459)0.916:0.00562)0.772:0.00123)0.803:0.00134,(((MuDR-N1_DR|504145:0.02184,MuDR-N1_DR|504147:0.02263)0.863:0.00402,(MuDR-N1_DR|115222:0.01939,MuDR-N1_DR|670710:0.03087)0.706:0.00116)0.778:0.00058,((MuDR-N1_DR|31573:0.00059,MuDR-N1_DR|917053:0.01521)0.868:0.03227,((((((MuDR-N1_DR|584043:0.02282,(MuDR-N1_DR|834621:0.02200,MuDR-N1_DR|670789:0.04680)0.850:0.00442)0.754:0.00131,MuDR-N1_DR|424009:0.03397)0.589:0.00058,(MuDR-N1_DR|917058:0.01692,MuDR-N1_DR|31606:0.01240)0.351:0.00117)0.710:0.00059,(MuDR-N1_DR|31631:0.01851,(MuDR-N1_DR|917111:0.03293,MuDR-N1_DR|504105:0.02243)0.142:0.00229)0.838:0.00061)0.000:0.00059,(MuDR-N1_DR|262085:0.01844,MuDR-N1_DR|340931:0.02526)0.763:0.00078)0.788:0.00139,(MuDR-N1_DR|31636:0.02794,MuDR-N1_DR|754350:0.02492)0.807:0.00296)0.701:0.00122)0.727:0.00139)0.803:0.00154)0.885:0.00277)0.779:0.00138)0.827:0.00236)0.000:0.00058)0.850:0.00263,MuDR-N1_DR|424031:0.03081)0.132:0.00059,(MuDR-N1_DR|262057:0.02427,MuDR-N1_DR|262055:0.02886)0.758:0.00078)0.309:0.00058,(MuDR-N1_DR|584094:0.02956,MuDR-N1_DR|262092:0.04461)0.849:0.00427)0.072:0.00059,(MuDR-N1_DR|115162:0.05420,MuDR-N1_DR|31617:0.02084)0.854:0.00387)0.828:0.00255)0.694:0.00058)0.799:0.00055,((MuDR-N1_DR|504149:0.04625,(MuDR-N1_DR|670735:0.02075,(MuDR-N1_DR|424039:0.03044,MuDR-N1_DR|670711:0.04214)0.439:0.00538)0.329:0.00199)0.770:0.00085,(((MuDR-N1_DR|262052:0.04170,MuDR-N1_DR|262112:0.03547)0.880:0.00469,((MuDR-N1_DR|424029:0.03760,(((MuDR-N1_DR|340971:0.01238,MuDR-N1_DR|834629:0.02564)0.908:0.00058,(MuDR-N1_DR|262124:0.02461,MuDR-N1_DR|262123:0.01779)0.980:0.01149)0.207:0.00107,MuDR-N1_DR|340962:0.03570)0.084:0.00141)0.753:0.00147,((MuDR-N1_DR|584062:0.02370,(MuDR-N1_DR|504138:0.03685,MuDR-N1_DR|584104:0.02260)0.747:0.00122)0.837:0.00282,(((MuDR-N1_DR|115141:0.02200,(MuDR-N1_DR|115144:0.01648,MuDR-N1_DR|834569:0.02077)0.480:0.00129)0.866:0.00059,((MuDR-N1_DR|423988:0.03388,MuDR-N1_DR|584035:0.02724)0.138:0.00316,(MuDR-N1_DR|31654:0.02836,MuDR-N1_DR|834636:0.02437)0.797:0.00245)0.820:0.00059)0.303:0.00059,(MuDR-N1_DR|754297:0.02656,(MuDR-N1_DR|670702:0.02633,MuDR-N1_DR|670705:0.01865)0.890:0.00769)0.997:0.00055)0.836:0.00174)0.582:0.00059)0.210:0.00058)0.499:0.00058,MuDR-N1_DR|917063:0.05324)0.274:0.00059)0.545:0.00059)0.863:0.00165)0.000:0.00059,(MuDR-N1_DR|754371:0.01768,(MuDR-N1_DR|340897:0.02519,MuDR-N1_DR|340898:0.01821)0.285:0.00393)0.790:0.00147)0.116:0.00059)0.086:0.00059,(MuDR-N1_DR|504140:0.02922,(MuDR-N1_DR|424012:0.02227,((MuDR-N1_DR|115226:0.03021,(MuDR-N1_DR|262053:0.03378,MuDR-N1_DR|754302:0.03814)0.856:0.00059)0.796:0.00827,(MuDR-N1_DR|834598:0.03190,MuDR-N1_DR|504095:0.05268)0.778:0.00355)0.826:0.00243)0.936:0.00070)1.000:0.00063)0.454:0.00059,(((MuDR-N1_DR|340953:0.02948,MuDR-N1_DR|834568:0.02307)0.978:0.00061,(MuDR-N1_DR|340951:0.02822,MuDR-N1_DR|584039:0.02084)0.667:0.00529)0.890:0.00286,MuDR-N1_DR|917140:0.02799)0.890:0.00059);
```
