## Supplementary Data 2 for "A genomic portrait of zebrafish transposable elements and their spatiotemporal embryonic expression": MuDR-N2_DR.mafft.nwk

```
((((((((MuDR-N2_DR|670821:0.04818,MuDR-N2_DR|754496:0.10403)0.784:0.04085,MuDR-N2_DR|834725:0.19803)0.087:0.01176,((MuDR-N2_DR|340995:0.12445,((MuDR-N2_DR|1159033:0.01053,MuDR-N2_DR|1159034:0.00522)0.875:0.01491,(MuDR-N2_DR|1159035:0.00500,MuDR-N2_DR|1159036:0.00512)0.860:0.01228)0.999:0.09607)0.834:0.02005,(MuDR-N2_DR|341024:0.13947,MuDR-N2_DR|584143:0.13910)0.234:0.00105)0.897:0.02264)0.700:0.00715,(MuDR-N2_DR|504207:0.12411,MuDR-N2_DR|917239:0.17446)0.714:0.00653)0.756:0.00521,((MuDR-N2_DR|1008790:0.15467,MuDR-N2_DR|834654:0.19096)0.814:0.01875,((MuDR-N2_DR|670823:0.12671,MuDR-N2_DR|1091290:0.10961)0.610:0.00060,(MuDR-N2_DR|262147:0.12183,(MuDR-N2_DR|31720:0.08406,MuDR-N2_DR|424115:0.13602)0.844:0.01762)0.757:0.00495)0.191:0.00060)0.819:0.00528)0.759:0.00612,(((((MuDR-N2_DR|834726:0.19627,(MuDR-N2_DR|341006:0.06231,MuDR-N2_DR|834644:0.03291)0.666:0.05051)0.824:0.02802,(((MuDR-N2_DR|31744:0.04764,MuDR-N2_DR|341009:0.07696)0.180:0.03956,(MuDR-N2_DR|917205:0.16259,MuDR-N2_DR|1159006:0.20351)0.799:0.03071)0.731:0.00891,((((MuDR-N2_DR|262152:0.11194,MuDR-N2_DR|917230:0.12824)0.504:0.01768,(MuDR-N2_DR|670822:0.10926,(MuDR-N2_DR|341028:0.14520,(MuDR-N2_DR|917244:0.09947,MuDR-N2_DR|1091266:0.17776)0.566:0.01315)0.294:0.01587)0.720:0.00956)0.724:0.00608,((MuDR-N2_DR|504196:0.05595,(MuDR-N2_DR|31696:0.10571,MuDR-N2_DR|188112:0.14742)0.851:0.02693)0.863:0.01964,(MuDR-N2_DR|1008812:0.16731,(MuDR-N2_DR|670848:0.10532,MuDR-N2_DR|834693:0.17227)0.157:0.00920)0.486:0.02808)0.747:0.00446)0.737:0.00428,((((MuDR-N2_DR|188101:0.14336,MuDR-N2_DR|670806:0.09100)0.830:0.05090,((((MuDR-N2_DR|31704:0.15880,(MuDR-N2_DR|1091251:0.19434,(MuDR-N2_DR|31760:0.16219,MuDR-N2_DR|834674:0.17154)0.413:0.02268)0.000:0.00061)0.883:0.02470,(((MuDR-N2_DR|424096:0.17301,(MuDR-N2_DR|424084:0.23847,MuDR-N2_DR|31717:0.12181)0.612:0.00866)0.212:0.00072,MuDR-N2_DR|584167:0.29481)0.896:0.04955,(MuDR-N2_DR|917241:0.04117,MuDR-N2_DR|917242:0.06113)0.936:0.05718)0.000:0.00062)0.740:0.00837,(MuDR-N2_DR|584207:0.12144,(MuDR-N2_DR|917171:0.00062,MuDR-N2_DR|1008755:0.28236)0.621:0.08804)0.800:0.01908)0.754:0.00909,(((MuDR-N2_DR|31698:0.13077,MuDR-N2_DR|424112:0.09392)0.729:0.01334,(((MuDR-N2_DR|834700:0.13047,MuDR-N2_DR|1008760:0.21255)0.782:0.01876,(MuDR-N2_DR|1159003:0.14096,(MuDR-N2_DR|1091249:0.13015,MuDR-N2_DR|584191:0.15380)0.054:0.02463)0.837:0.02049)0.662:0.00534,MuDR-N2_DR|504203:0.18869)0.709:0.01505)0.462:0.01293,(((MuDR-N2_DR|341052:0.10434,MuDR-N2_DR|584188:0.16200)0.627:0.00545,MuDR-N2_DR|834687:0.18159)0.771:0.01567,((MuDR-N2_DR|1159043:0.15275,((MuDR-N2_DR|834656:0.06261,MuDR-N2_DR|1091273:0.22759)0.801:0.03950,(MuDR-N2_DR|188114:0.15029,MuDR-N2_DR|917187:0.09553)0.754:0.03470)0.442:0.01016)0.834:0.02656,((MuDR-N2_DR|341045:0.17404,MuDR-N2_DR|504216:0.10445)0.679:0.03020,(MuDR-N2_DR|670810:0.16369,(MuDR-N2_DR|31726:0.05362,MuDR-N2_DR|670816:0.11510)0.755:0.03854)0.514:0.02442)0.590:0.02314)0.903:0.00062)0.846:0.00407)0.142:0.00060)0.901:0.01324)0.740:0.00061,(((MuDR-N2_DR|424125:0.11197,(((MuDR-N2_DR|262183:0.09704,MuDR-N2_DR|1008809:0.29436)0.645:0.03969,(MuDR-N2_DR|115242:0.19765,MuDR-N2_DR|670858:0.31606)0.767:0.03897)0.373:0.00541,MuDR-N2_DR|31768:0.15383)0.820:0.06168)0.785:0.02734,((MuDR-N2_DR|670808:0.11668,(MuDR-N2_DR|115281:0.00062,MuDR-N2_DR|1008822:0.15858)0.621:0.05931)0.554:0.00062,(MuDR-N2_DR|31725:0.12013,MuDR-N2_DR|917164:0.21178)0.849:0.03295)0.754:0.00786)0.814:0.01230,((MuDR-N2_DR|424139:0.09625,MuDR-N2_DR|1159011:0.10900)0.752:0.02467,(((MuDR-N2_DR|670837:0.05726,MuDR-N2_DR|1159044:0.00061)0.667:0.14893,((MuDR-N2_DR|584160:0.10935,MuDR-N2_DR|670811:0.14717)0.759:0.03424,(MuDR-N2_DR|584213:0.10758,MuDR-N2_DR|188095:0.13822)0.700:0.01530)0.713:0.00057)0.210:0.00505,MuDR-N2_DR|31778:0.14219)0.332:0.00090)0.760:0.00461)0.793:0.00551)0.617:0.00061,((((((MuDR-N2_DR|504166:0.08189,((MuDR-N2_DR|1008808:0.24135,MuDR-N2_DR|834684:0.18612)0.753:0.01726,(MuDR-N2_DR|1091287:0.18631,MuDR-N2_DR|340990:0.12223)0.623:0.00710)0.476:0.00061)0.480:0.00481,(MuDR-N2_DR|31730:0.14341,MuDR-N2_DR|1091288:0.24464)0.355:0.08753)0.738:0.01295,(((MuDR-N2_DR|754404:0.09133,(MuDR-N2_DR|341047:0.11311,MuDR-N2_DR|670824:0.17314)0.826:0.03310)0.829:0.02129,MuDR-N2_DR|341054:0.13890)0.498:0.00060,(MuDR-N2_DR|31678:0.11846,MuDR-N2_DR|424119:0.16365)0.776:0.04196)0.806:0.00667)0.750:0.00383,(MuDR-N2_DR|1091256:0.07500,(MuDR-N2_DR|754433:0.18966,MuDR-N2_DR|584205:0.15066)0.732:0.01453)0.898:0.04384)1.000:0.00061,MuDR-N2_DR|834698:0.15195)0.453:0.00419,MuDR-N2_DR|424126:0.09179)0.968:0.00078)0.552:0.00060)0.935:0.00059)0.813:0.01334)0.626:0.00062,((((MuDR-N2_DR|31780:0.10252,MuDR-N2_DR|424042:0.15960)0.821:0.06823,(MuDR-N2_DR|424111:0.13080,MuDR-N2_DR|834648:0.13272)0.779:0.02942)0.504:0.00272,(MuDR-N2_DR|504158:0.17114,MuDR-N2_DR|670842:0.18534)0.826:0.02323)0.381:0.00571,MuDR-N2_DR|584215:0.04573)0.976:0.00105)0.534:0.00061,(((MuDR-N2_DR|262134:0.13868,MuDR-N2_DR|1091304:0.15753)0.656:0.02682,(((MuDR-N2_DR|584175:0.24732,(MuDR-N2_DR|1008795:0.08913,MuDR-N2_DR|424046:0.15104)0.887:0.04955)0.781:0.02354,(((MuDR-N2_DR|1008781:0.00060,MuDR-N2_DR|1222937:0.00061)0.970:0.21004,MuDR-N2_DR|262162:0.22807)0.853:0.05327,MuDR-N2_DR|31786:0.09085)0.679:0.01864)0.625:0.00250,(MuDR-N2_DR|1159019:0.12870,MuDR-N2_DR|754493:0.14743)0.830:0.02265)0.583:0.00073)0.582:0.00968,((MuDR-N2_DR|31799:0.15478,MuDR-N2_DR|670827:0.19106)0.681:0.03042,((MuDR-N2_DR|424075:0.08375,(MuDR-N2_DR|424049:0.10326,MuDR-N2_DR|1008757:0.20660)0.762:0.02144)0.472:0.00837,(MuDR-N2_DR|188098:0.07441,(MuDR-N2_DR|262159:0.14714,MuDR-N2_DR|1091247:0.10168)0.876:0.09799)0.765:0.02030)0.614:0.00191)0.716:0.00347)0.773:0.00547)0.839:0.00795,((((MuDR-N2_DR|262184:0.18021,(((((MuDR-N2_DR|834646:0.05978,MuDR-N2_DR|834705:0.06638)0.643:0.11240,(MuDR-N2_DR|670854:0.01151,MuDR-N2_DR|1008819:0.13473)0.457:0.08428)0.688:0.00837,((MuDR-N2_DR|504200:0.12994,(MuDR-N2_DR|115258:0.14775,MuDR-N2_DR|188118:0.13333)0.189:0.00404)0.386:0.01534,(MuDR-N2_DR|1158993:0.36316,MuDR-N2_DR|188108:0.18525)0.782:0.02412)0.804:0.00061)0.755:0.01045,((MuDR-N2_DR|584218:0.12519,MuDR-N2_DR|1091300:0.15230)0.439:0.02410,(MuDR-N2_DR|1091311:0.09722,MuDR-N2_DR|584219:0.20718)0.105:0.00060)0.432:0.00060)0.795:0.00062,((MuDR-N2_DR|262188:0.19260,MuDR-N2_DR|584179:0.10997)0.396:0.04308,((MuDR-N2_DR|584193:0.14828,MuDR-N2_DR|754425:0.10007)0.809:0.03397,(MuDR-N2_DR|754419:0.16409,MuDR-N2_DR|917198:0.11959)0.707:0.01740)0.855:0.01951)0.807:0.00060)0.943:0.00060)0.823:0.00609,(((MuDR-N2_DR|188068:0.17028,MuDR-N2_DR|754492:0.04205)0.919:0.13560,(MuDR-N2_DR|670864:0.17543,MuDR-N2_DR|917210:0.15214)0.066:0.00060)0.473:0.01342,(MuDR-N2_DR|670838:0.24844,MuDR-N2_DR|341038:0.16201)0.858:0.05575)0.857:0.01697)0.797:0.00546,(((MuDR-N2_DR|341012:0.11473,MuDR-N2_DR|584164:0.16142)0.741:0.01218,(((MuDR-N2_DR|424060:0.18052,MuDR-N2_DR|754464:0.14928)0.317:0.00732,MuDR-N2_DR|504199:0.09845)0.790:0.02721,(MuDR-N2_DR|834723:0.16744,MuDR-N2_DR|115259:0.13710)0.733:0.01747)0.802:0.00061)0.820:0.00518,(MuDR-N2_DR|504167:0.16081,(((((MuDR-N2_DR|188078:0.09177,MuDR-N2_DR|584189:0.07483)0.876:0.06588,(((MuDR-N2_DR|584140:0.16807,MuDR-N2_DR|670841:0.13989)0.035:0.00062,(MuDR-N2_DR|917223:0.13436,((MuDR-N2_DR|341000:0.21116,MuDR-N2_DR|584198:0.15800)0.675:0.01144,MuDR-N2_DR|670834:0.14367)0.789:0.00669)0.898:0.00061)0.668:0.00182,(MuDR-N2_DR|1091277:0.21550,MuDR-N2_DR|341020:0.10633)0.852:0.02545)0.524:0.00850)0.489:0.00823,((MuDR-N2_DR|115272:0.13108,(MuDR-N2_DR|834699:0.16004,MuDR-N2_DR|834710:0.13604)0.726:0.02165)0.646:0.02413,MuDR-N2_DR|504182:0.14033)0.665:0.00464)0.056:0.00379,((((MuDR-N2_DR|670812:0.15271,MuDR-N2_DR|1091309:0.17325)0.827:0.02378,(MuDR-N2_DR|834661:0.20432,(MuDR-N2_DR|754473:0.07058,MuDR-N2_DR|31681:0.06524)0.487:0.01736)0.749:0.01191)0.731:0.00073,((((MuDR-N2_DR|917248:0.13673,MuDR-N2_DR|754477:0.08085)0.858:0.02290,(MuDR-N2_DR|341005:0.26724,(MuDR-N2_DR|31789:0.10008,(MuDR-N2_DR|917192:0.09133,MuDR-N2_DR|584139:0.17130)0.801:0.03724)0.316:0.02837)0.743:0.01984)0.833:0.01734,((MuDR-N2_DR|262148:0.22845,MuDR-N2_DR|917249:0.07907)0.756:0.02037,(MuDR-N2_DR|917250:0.17269,MuDR-N2_DR|834716:0.11525)0.770:0.01398)0.833:0.01760)0.812:0.00984,MuDR-N2_DR|917229:0.09111)0.833:0.01217)0.803:0.00820,(((((MuDR-N2_DR|834663:0.17110,(MuDR-N2_DR|917243:0.15583,(((MuDR-N2_DR|31672:0.12302,MuDR-N2_DR|340996:0.00061)0.683:0.06043,MuDR-N2_DR|424059:0.14897)0.866:0.05953,(MuDR-N2_DR|424138:0.06359,MuDR-N2_DR|188100:0.13230)0.707:0.01804)0.819:0.02275)0.410:0.01235)0.740:0.00887,(((MuDR-N2_DR|670825:0.15935,MuDR-N2_DR|1008792:0.17135)0.784:0.01440,((MuDR-N2_DR|188091:0.05947,MuDR-N2_DR|1159045:0.25572)0.748:0.02039,(MuDR-N2_DR|834692:0.16536,(MuDR-N2_DR|424133:0.16439,MuDR-N2_DR|188081:0.18224)0.339:0.01678)0.779:0.01556)0.708:0.00197)0.784:0.00564,((((((((((MuDR-N2_DR|262181:0.13534,MuDR-N2_DR|1091274:0.18429)0.856:0.03855,((MuDR-N2_DR|754431:0.09228,MuDR-N2_DR|1008788:0.20039)0.782:0.02514,MuDR-N2_DR|262171:0.20932)0.742:0.01372)0.731:0.01052,MuDR-N2_DR|584202:0.10043)0.931:0.00062,((MuDR-N2_DR|504152:0.31125,MuDR-N2_DR|754432:0.04713)0.819:0.13105,(MuDR-N2_DR|31662:0.24820,((MuDR-N2_DR|424099:0.14991,(MuDR-N2_DR|1091310:0.12577,(MuDR-N2_DR|670846:0.28341,(MuDR-N2_DR|31727:0.22583,MuDR-N2_DR|1008766:0.18563)0.278:0.04886)0.545:0.05102)0.094:0.00061)0.536:0.01259,(MuDR-N2_DR|584174:0.00061,MuDR-N2_DR|341058:0.35922)0.814:0.03652)0.584:0.01797)0.686:0.00863)0.828:0.00062)0.763:0.00514,(((MuDR-N2_DR|834647:0.20901,MuDR-N2_DR|584210:0.12026)0.459:0.00341,MuDR-N2_DR|584201:0.15466)0.244:0.01022,(((MuDR-N2_DR|115297:0.07869,(((MuDR-N2_DR|341039:0.19036,MuDR-N2_DR|1159002:0.15937)0.876:0.03043,((MuDR-N2_DR|670799:0.07982,MuDR-N2_DR|584183:0.20111)0.754:0.02000,((MuDR-N2_DR|424105:0.10443,(MuDR-N2_DR|424101:0.22394,((MuDR-N2_DR|1158990:0.01256,MuDR-N2_DR|1158991:0.00061)0.968:0.17687,(MuDR-N2_DR|188059:0.00060,MuDR-N2_DR|754495:0.03650)0.470:0.10428)0.758:0.03682)0.762:0.01730)0.775:0.02063,MuDR-N2_DR|262143:0.15717)0.161:0.00399)0.740:0.00736)0.876:0.02195,MuDR-N2_DR|917194:0.14853)0.180:0.00062)0.805:0.01664,(MuDR-N2_DR|262189:0.10493,MuDR-N2_DR|754498:0.15005)0.826:0.03344)0.548:0.00061,(MuDR-N2_DR|188077:0.11340,MuDR-N2_DR|504217:0.10158)0.772:0.01757)0.786:0.00769)0.788:0.01159)0.640:0.00296,(MuDR-N2_DR|31782:0.08673,(MuDR-N2_DR|341029:0.14021,MuDR-N2_DR|917233:0.07611)0.772:0.01637)0.857:0.02043)0.830:0.00579,((MuDR-N2_DR|188066:0.16462,(MuDR-N2_DR|504211:0.16053,MuDR-N2_DR|834678:0.15721)0.747:0.01923)0.747:0.01185,(((MuDR-N2_DR|1091286:0.09135,MuDR-N2_DR|262132:0.30673)0.556:0.06125,MuDR-N2_DR|754490:0.16161)0.776:0.01601,((MuDR-N2_DR|754454:0.14249,(MuDR-N2_DR|754402:0.05756,((MuDR-N2_DR|754401:0.12989,MuDR-N2_DR|31697:0.38732)0.169:0.01692,MuDR-N2_DR|917184:0.17430)0.663:0.02937)0.829:0.02919)0.276:0.00062,((MuDR-N2_DR|115253:0.57122,(MuDR-N2_DR|31694:0.10777,MuDR-N2_DR|262153:0.24960)0.091:0.01716)0.404:0.01674,MuDR-N2_DR|424085:0.23782)0.633:0.02463)0.827:0.01838)0.711:0.00061)0.887:0.01622)0.422:0.00061,((MuDR-N2_DR|584186:0.18472,MuDR-N2_DR|1159018:0.22966)0.739:0.05154,(MuDR-N2_DR|584181:0.08155,MuDR-N2_DR|754430:0.23955)0.750:0.03454)0.725:0.01435)0.740:0.00745,(((MuDR-N2_DR|188110:0.16715,MuDR-N2_DR|670815:0.16900)0.800:0.02737,MuDR-N2_DR|754416:0.17518)0.092:0.00062,(MuDR-N2_DR|262139:0.14189,(MuDR-N2_DR|424107:0.12256,MuDR-N2_DR|1091292:0.13192)0.724:0.00922)0.746:0.00855)0.830:0.01008)0.545:0.00060,((MuDR-N2_DR|188055:0.15600,MuDR-N2_DR|31745:0.12641)0.437:0.00062,((MuDR-N2_DR|584208:0.10949,MuDR-N2_DR|115246:0.11815)0.736:0.01786,MuDR-N2_DR|834715:0.18852)0.748:0.01082)0.740:0.00473)0.306:0.00061)0.626:0.00062)0.841:0.00681,((((MuDR-N2_DR|504205:0.08287,MuDR-N2_DR|504206:0.09981)0.996:0.12205,(MuDR-N2_DR|31804:0.17780,MuDR-N2_DR|917182:0.13684)0.745:0.03758)0.511:0.02165,(MuDR-N2_DR|31754:0.17611,((MuDR-N2_DR|1091318:0.12559,(MuDR-N2_DR|341007:0.14204,MuDR-N2_DR|917214:0.12142)0.555:0.02304)0.782:0.02948,(MuDR-N2_DR|1158995:0.13790,(MuDR-N2_DR|424141:0.12340,(MuDR-N2_DR|754499:0.09059,MuDR-N2_DR|754500:0.09295)0.973:0.12555)0.899:0.08716)0.891:0.08283)0.565:0.00791)0.804:0.01957)0.852:0.01841,(((((MuDR-N2_DR|917207:0.14142,((MuDR-N2_DR|31769:0.09312,MuDR-N2_DR|31770:0.12714)0.825:0.02239,MuDR-N2_DR|31713:0.11219)0.729:0.00746)0.831:0.01411,(((MuDR-N2_DR|115283:0.13773,(MuDR-N2_DR|754450:0.13840,MuDR-N2_DR|1091302:0.11371)0.866:0.02937)0.267:0.01940,(MuDR-N2_DR|504155:0.08055,((((MuDR-N2_DR|917193:0.15811,MuDR-N2_DR|1008816:0.12998)0.919:0.06523,((MuDR-N2_DR|262149:0.10707,(MuDR-N2_DR|1158984:0.17652,MuDR-N2_DR|424117:0.15733)0.097:0.01402)0.470:0.00519,(MuDR-N2_DR|584184:0.16183,MuDR-N2_DR|834672:0.14279)0.130:0.01857)0.525:0.00915)0.818:0.00062,((MuDR-N2_DR|1008782:0.15625,MuDR-N2_DR|670809:0.12887)0.849:0.02021,((((MuDR-N2_DR|1091296:0.15896,(MuDR-N2_DR|1091267:0.12325,MuDR-N2_DR|504192:0.12681)0.751:0.00940)0.876:0.01638,(MuDR-N2_DR|188085:0.23141,(MuDR-N2_DR|1158989:0.13353,MuDR-N2_DR|341032:0.19665)0.015:0.01785)0.785:0.02282)0.856:0.00062,(MuDR-N2_DR|424114:0.12763,MuDR-N2_DR|584152:0.12205)0.866:0.04780)0.863:0.00998,(MuDR-N2_DR|670862:0.13070,MuDR-N2_DR|1159047:0.14355)0.769:0.01759)0.000:0.00061)0.850:0.00522)0.767:0.00575,(MuDR-N2_DR|754443:0.18929,(MuDR-N2_DR|834701:0.15448,MuDR-N2_DR|1159025:0.15449)0.829:0.02946)0.702:0.00395)0.005:0.00062)0.642:0.00635)0.827:0.00520,((MuDR-N2_DR|754489:0.10764,MuDR-N2_DR|834675:0.14550)0.632:0.03697,(MuDR-N2_DR|1091280:0.08428,MuDR-N2_DR|1008789:0.10145)0.492:0.01946)0.756:0.01074)0.874:0.00062)0.289:0.00061,(MuDR-N2_DR|262163:0.13135,(MuDR-N2_DR|188099:0.19910,(MuDR-N2_DR|1008806:0.07516,MuDR-N2_DR|1008777:0.20644)0.722:0.02647)0.730:0.01072)0.771:0.02063)0.809:0.00560,((MuDR-N2_DR|504171:0.08185,(((((((MuDR-N2_DR|1091294:0.16737,(MuDR-N2_DR|188080:0.10741,(MuDR-N2_DR|1091305:0.04477,MuDR-N2_DR|1091306:0.03934)0.985:0.10086)0.260:0.01622)0.076:0.00314,(MuDR-N2_DR|917183:0.20649,(MuDR-N2_DR|31709:0.16230,MuDR-N2_DR|1008767:0.12847)0.758:0.04113)0.853:0.04837)0.769:0.01173,(MuDR-N2_DR|504194:0.10643,MuDR-N2_DR|1008800:0.09916)0.801:0.01517)0.763:0.00534,MuDR-N2_DR|341059:0.15655)0.747:0.00383,((((MuDR-N2_DR|504201:0.00056,MuDR-N2_DR|670836:0.04696)0.641:0.19307,(MuDR-N2_DR|1008780:0.16019,MuDR-N2_DR|504215:0.08445)0.339:0.00802)0.720:0.01815,(((MuDR-N2_DR|1159027:0.12023,(MuDR-N2_DR|584217:0.12159,MuDR-N2_DR|424050:0.11658)0.553:0.01266)0.677:0.01626,(MuDR-N2_DR|341048:0.22799,(MuDR-N2_DR|504163:0.14216,MuDR-N2_DR|340998:0.21782)0.383:0.01585)0.814:0.02778)0.830:0.01603,(MuDR-N2_DR|834722:0.17251,MuDR-N2_DR|917175:0.10959)0.186:0.01727)0.483:0.00544)0.936:0.00057,((MuDR-N2_DR|31736:0.15060,((((MuDR-N2_DR|504202:0.12463,MuDR-N2_DR|31703:0.15242)0.665:0.01058,MuDR-N2_DR|834704:0.09966)0.789:0.01300,(((MuDR-N2_DR|115288:0.14057,MuDR-N2_DR|504185:0.05441)0.725:0.06203,MuDR-N2_DR|584216:0.15125)0.733:0.01043,MuDR-N2_DR|1158988:0.10525)0.851:0.00062)0.262:0.00060,MuDR-N2_DR|754397:0.09670)0.834:0.02292)0.822:0.01622,((MuDR-N2_DR|341022:0.14916,MuDR-N2_DR|754420:0.14523)0.842:0.03684,(MuDR-N2_DR|424140:0.20615,(MuDR-N2_DR|341017:0.10741,MuDR-N2_DR|834680:0.18666)0.825:0.03019)0.835:0.02076)0.647:0.00061)0.624:0.00060)0.999:0.00061)0.830:0.00722,((((((((MuDR-N2_DR|834659:0.17495,MuDR-N2_DR|341041:0.17418)0.775:0.00104,(MuDR-N2_DR|188065:0.09711,((MuDR-N2_DR|504189:0.25306,MuDR-N2_DR|834673:0.12543)0.477:0.00061,MuDR-N2_DR|31671:0.16984)0.843:0.04126)0.730:0.02159)0.754:0.00060,(((MuDR-N2_DR|917227:0.19387,(MuDR-N2_DR|31677:0.11208,MuDR-N2_DR|424137:0.12664)0.389:0.02950)0.018:0.00661,MuDR-N2_DR|188069:0.34091)1.000:0.00060,((MuDR-N2_DR|115271:0.15143,((MuDR-N2_DR|1008758:0.12551,(MuDR-N2_DR|917176:0.23159,MuDR-N2_DR|262150:0.29088)0.671:0.02309)0.740:0.01434,MuDR-N2_DR|31666:0.18029)0.735:0.01687)0.780:0.02538,(((MuDR-N2_DR|1159040:0.25671,MuDR-N2_DR|1091253:0.08577)0.335:0.01541,MuDR-N2_DR|584203:0.12154)0.408:0.00503,(MuDR-N2_DR|31695:0.19725,MuDR-N2_DR|1008770:0.18683)0.809:0.04660)0.641:0.01798)0.762:0.00579)0.754:0.00681)0.736:0.00472,((((((((MuDR-N2_DR|834690:0.28435,(MuDR-N2_DR|188094:0.11380,MuDR-N2_DR|424056:0.07470)0.774:0.07658)0.159:0.00398,MuDR-N2_DR|31661:0.07235)0.795:0.00077,((MuDR-N2_DR|115255:0.47548,MuDR-N2_DR|31679:0.14352)0.697:0.06614,MuDR-N2_DR|584206:0.04983)0.841:0.05454)0.121:0.02951,MuDR-N2_DR|834708:0.11875)0.560:0.00136,(MuDR-N2_DR|424127:0.42054,(MuDR-N2_DR|188113:0.25918,(MuDR-N2_DR|670840:0.12794,MuDR-N2_DR|670857:0.09045)0.877:0.10783)0.617:0.04182)0.804:0.08841)0.531:0.00059,((MuDR-N2_DR|31711:0.17044,MuDR-N2_DR|1158987:0.25671)0.750:0.07043,(MuDR-N2_DR|31689:0.10770,MuDR-N2_DR|188119:0.17310)0.871:0.07319)0.491:0.00060)0.854:0.01129,(((((((MuDR-N2_DR|1159031:0.29199,(MuDR-N2_DR|670817:0.20705,MuDR-N2_DR|834711:0.11804)0.522:0.02742)0.198:0.02217,MuDR-N2_DR|1008756:0.21671)0.588:0.00441,MuDR-N2_DR|754422:0.15800)0.956:0.15901,(MuDR-N2_DR|1008769:0.24239,(MuDR-N2_DR|340991:0.19079,MuDR-N2_DR|584214:0.10787)0.036:0.01148)0.494:0.05873)0.450:0.00075,(MuDR-N2_DR|262187:0.08409,MuDR-N2_DR|917190:0.19847)0.816:0.06741)0.747:0.03405,((MuDR-N2_DR|754463:0.19658,MuDR-N2_DR|834686:0.10158)0.403:0.02179,MuDR-N2_DR|504176:0.23126)0.674:0.01030)0.734:0.01860,((((((((MuDR-N2_DR|917179:0.37584,MuDR-N2_DR|424077:0.42494)0.722:0.00061,(((MuDR-N2_DR|1091307:0.30760,MuDR-N2_DR|115270:0.40456)0.780:0.08069,(MuDR-N2_DR|754476:0.00061,MuDR-N2_DR|1091315:0.36849)0.738:0.23729)0.682:0.01085,(MuDR-N2_DR|31777:0.24964,MuDR-N2_DR|115294:0.12755)0.636:0.05593)0.878:0.00061)0.000:0.00061,((((MuDR-N2_DR|670833:0.29244,MuDR-N2_DR|754442:0.18243)0.797:0.04270,(MuDR-N2_DR|188074:0.30975,((MuDR-N2_DR|424072:0.27353,MuDR-N2_DR|834685:0.48432)0.746:0.04916,(MuDR-N2_DR|188090:0.37379,(MuDR-N2_DR|754452:0.26596,MuDR-N2_DR|917181:0.23278)0.818:0.06256)0.781:0.03197)0.688:0.01433)0.257:0.02457)0.952:0.09134,(((MuDR-N2_DR|670832:0.00071,MuDR-N2_DR|1159014:0.00061)0.987:0.30955,MuDR-N2_DR|31752:0.23717)0.795:0.04304,MuDR-N2_DR|424043:0.31499)0.640:0.01980)0.035:0.01972,MuDR-N2_DR|31669:0.35284)0.770:0.02042)0.726:0.00868,(((MuDR-N2_DR|115240:0.41442,MuDR-N2_DR|424090:0.32796)0.695:0.05484,MuDR-N2_DR|424070:0.43827)0.797:0.08350,(MuDR-N2_DR|834670:0.26396,MuDR-N2_DR|424078:0.19291)0.843:0.07123)0.715:0.03779)0.000:0.01778,(((((MuDR-N2_DR|262170:0.24532,MuDR-N2_DR|1158999:0.34718)0.790:0.18647,(MuDR-N2_DR|584169:0.33433,(MuDR-N2_DR|262174:0.14213,MuDR-N2_DR|504168:0.36789)0.794:0.11481)0.821:0.07353)0.331:0.06719,(MuDR-N2_DR|341016:0.19207,(MuDR-N2_DR|1158986:0.26759,MuDR-N2_DR|1159010:0.31904)0.609:0.12224)0.244:0.02039)0.859:0.04974,((MuDR-N2_DR|188056:0.35305,MuDR-N2_DR|188057:0.29409)0.542:0.03035,((MuDR-N2_DR|262177:0.30705,((MuDR-N2_DR|31673:0.22749,MuDR-N2_DR|670807:0.20209)0.795:0.06996,((MuDR-N2_DR|1008775:0.29395,MuDR-N2_DR|115262:0.41701)0.012:0.00060,MuDR-N2_DR|31723:0.36688)0.403:0.03842)0.918:0.09943)0.435:0.02311,(MuDR-N2_DR|262158:0.36938,MuDR-N2_DR|424061:0.22798)0.285:0.11562)0.667:0.03935)0.000:0.00218)0.709:0.00466,(MuDR-N2_DR|424058:0.40166,(MuDR-N2_DR|188067:0.25535,(MuDR-N2_DR|31732:0.00856,MuDR-N2_DR|834712:0.14851)0.565:0.34312)0.646:0.06362)0.246:0.00486)0.000:0.00061)0.978:0.05736,(((MuDR-N2_DR|1008765:0.36534,(MuDR-N2_DR|754410:0.20947,MuDR-N2_DR|504195:0.20669)0.894:0.08974)0.712:0.02439,(MuDR-N2_DR|424082:0.20218,MuDR-N2_DR|670866:0.00061)0.964:0.20544)0.472:0.02346,(((MuDR-N2_DR|584172:0.15243,MuDR-N2_DR|1159037:0.00061)0.826:0.15676,(MuDR-N2_DR|584149:0.27112,MuDR-N2_DR|1091314:0.45335)0.558:0.02621)0.714:0.05518,MuDR-N2_DR|340992:0.37339)0.756:0.03956)0.687:0.02347)0.794:0.02227,(((MuDR-N2_DR|1008807:0.31875,(MuDR-N2_DR|504161:0.35250,MuDR-N2_DR|917216:0.46371)0.992:0.54518)0.259:0.00073,MuDR-N2_DR|584195:0.20434)0.893:0.13891,MuDR-N2_DR|584158:0.40759)0.808:0.06220)0.734:0.03695,MuDR-N2_DR|754435:0.52500)0.820:0.03440)0.980:0.00060)0.895:0.02257,(((MuDR-N2_DR|754437:0.15841,MuDR-N2_DR|1008802:0.11795)0.557:0.04287,MuDR-N2_DR|917197:0.16097)0.622:0.01384,MuDR-N2_DR|754468:0.16912)0.764:0.01074)0.750:0.00538)0.810:0.00666,((MuDR-N2_DR|670847:0.01640,MuDR-N2_DR|1091276:0.19605)0.837:0.03699,(MuDR-N2_DR|424053:0.16887,MuDR-N2_DR|584190:0.27599)0.808:0.03756)0.316:0.01411)0.178:0.00060,((MuDR-N2_DR|424057:0.16721,(MuDR-N2_DR|115238:0.09850,MuDR-N2_DR|340994:0.19560)0.578:0.00457)0.920:0.03241,((((MuDR-N2_DR|31738:0.0,MuDR-N2_DR|31739:0.0):0.11709,MuDR-N2_DR|917235:0.17409)0.832:0.03493,((MuDR-N2_DR|188107:0.11116,MuDR-N2_DR|584159:0.19699)0.773:0.05756,(MuDR-N2_DR|115249:0.18091,(MuDR-N2_DR|424063:0.09345,MuDR-N2_DR|834681:0.12676)0.777:0.02742)0.674:0.01583)0.728:0.00887)0.428:0.00060,(MuDR-N2_DR|1091312:0.18126,MuDR-N2_DR|1091279:0.16993)0.825:0.02146)0.743:0.00525)0.728:0.00403)0.211:0.00060,(((MuDR-N2_DR|188072:0.15204,MuDR-N2_DR|1091263:0.10082)0.812:0.13202,(MuDR-N2_DR|262138:0.27132,MuDR-N2_DR|115252:0.14881)0.808:0.04203)0.437:0.02624,((((MuDR-N2_DR|31688:0.14647,MuDR-N2_DR|584138:0.20756)0.864:0.03743,(MuDR-N2_DR|341055:0.10994,MuDR-N2_DR|917226:0.12803)0.447:0.01734)0.922:0.00060,((MuDR-N2_DR|504190:0.10692,(MuDR-N2_DR|31701:0.12785,MuDR-N2_DR|834652:0.12065)0.801:0.02157)0.718:0.00946,((MuDR-N2_DR|262157:0.12882,MuDR-N2_DR|584200:0.09905)0.447:0.02276,(MuDR-N2_DR|424092:0.06026,MuDR-N2_DR|670852:0.12576)0.830:0.01672)0.748:0.00653)0.776:0.00479)0.995:0.00265,MuDR-N2_DR|1008794:0.19085)0.487:0.00109)0.429:0.00060)0.486:0.00060,MuDR-N2_DR|188083:0.13349)0.673:0.00060)0.824:0.00912,(((((MuDR-N2_DR|424062:0.15500,(MuDR-N2_DR|1008754:0.33168,MuDR-N2_DR|1008818:0.00061)0.533:0.09030)0.841:0.04630,(MuDR-N2_DR|1091257:0.15134,(MuDR-N2_DR|31708:0.17859,MuDR-N2_DR|834658:0.06804)0.567:0.02068)0.738:0.00808)0.731:0.00679,(MuDR-N2_DR|188111:0.13348,(MuDR-N2_DR|424116:0.10052,MuDR-N2_DR|1091260:0.20402)0.623:0.04879)0.967:0.00061)0.993:0.00062,((MuDR-N2_DR|262179:0.21967,(MuDR-N2_DR|31784:0.13971,MuDR-N2_DR|584176:0.13573)0.834:0.02224)0.675:0.00404,(MuDR-N2_DR|115279:0.20860,(MuDR-N2_DR|584166:0.26505,(MuDR-N2_DR|31680:0.66210,MuDR-N2_DR|584157:0.20960)0.318:0.02666)0.743:0.01620)0.865:0.03154)0.764:0.00530)0.579:0.00521,((((MuDR-N2_DR|188082:0.11601,MuDR-N2_DR|262169:0.09664)0.658:0.00577,(((MuDR-N2_DR|834645:0.17280,(MuDR-N2_DR|584141:0.16629,MuDR-N2_DR|670830:0.15588)0.761:0.01480)0.528:0.00894,MuDR-N2_DR|670819:0.14686)0.914:0.02719,(MuDR-N2_DR|1008793:0.18981,MuDR-N2_DR|341056:0.10184)0.835:0.02498)0.643:0.00061)0.970:0.00060,MuDR-N2_DR|1008797:0.10099)0.793:0.00428,(((MuDR-N2_DR|31718:0.22609,(MuDR-N2_DR|115276:0.12806,(MuDR-N2_DR|754446:0.15404,(MuDR-N2_DR|31706:0.10050,MuDR-N2_DR|262140:0.09153)0.672:0.00907)0.489:0.01240)0.799:0.00880)0.838:0.00062,((((MuDR-N2_DR|31705:0.09112,MuDR-N2_DR|31753:0.13366)0.119:0.01089,(MuDR-N2_DR|917196:0.14867,MuDR-N2_DR|917206:0.00058)0.116:0.21559)0.434:0.00944,MuDR-N2_DR|115278:0.14486)0.274:0.00062,MuDR-N2_DR|754441:0.19223)0.843:0.01877)0.577:0.00061,((MuDR-N2_DR|584165:0.00060,MuDR-N2_DR|754451:0.27394)0.393:0.15341,((MuDR-N2_DR|670803:0.11397,MuDR-N2_DR|754406:0.06488)0.452:0.03560,(MuDR-N2_DR|917209:0.08906,MuDR-N2_DR|1008821:0.03819)0.510:0.18713)0.300:0.00438)0.840:0.02788)0.929:0.00446)1.000:0.00062)0.837:0.00561)0.405:0.00060)0.000:0.00062,((MuDR-N2_DR|115293:0.10508,(MuDR-N2_DR|188096:0.11762,MuDR-N2_DR|670802:0.14397)0.791:0.02139)0.701:0.00382,MuDR-N2_DR|262135:0.14765)0.681:0.00269)0.182:0.00061)0.499:0.00062,((((((((((MuDR-N2_DR|424134:0.17630,(MuDR-N2_DR|504175:0.30956,MuDR-N2_DR|917246:0.00061)0.716:0.07700)0.335:0.05438,MuDR-N2_DR|504180:0.11831)0.607:0.01552,((MuDR-N2_DR|584146:0.19390,(MuDR-N2_DR|31733:0.00544,MuDR-N2_DR|31734:0.00061)0.999:0.21886)0.768:0.03022,(MuDR-N2_DR|188071:0.21623,MuDR-N2_DR|340993:0.13082)0.834:0.05050)0.876:0.04001)0.481:0.00061,(((MuDR-N2_DR|115295:0.13941,MuDR-N2_DR|1159000:0.09960)0.786:0.06400,((MuDR-N2_DR|1159046:0.13359,(MuDR-N2_DR|670853:0.25355,MuDR-N2_DR|1091291:0.22514)0.715:0.08754)0.532:0.01834,(MuDR-N2_DR|670845:0.27370,MuDR-N2_DR|754444:0.19613)0.812:0.06917)0.704:0.02712)0.847:0.00060,(MuDR-N2_DR|1158983:0.00061,(MuDR-N2_DR|424067:0.11324,(MuDR-N2_DR|424066:0.07118,MuDR-N2_DR|424068:0.18791)0.815:0.07041)0.612:0.07172)0.975:0.18859)0.881:0.02182)0.477:0.00062,(MuDR-N2_DR|31781:0.09416,MuDR-N2_DR|1159032:0.16951)0.855:0.09184)0.395:0.00672,(MuDR-N2_DR|670867:0.12566,MuDR-N2_DR|754417:0.13386)0.832:0.04388)0.678:0.00062,((MuDR-N2_DR|340982:0.12257,(MuDR-N2_DR|31750:0.20297,MuDR-N2_DR|31751:0.06463)0.977:0.13123)0.735:0.01583,(MuDR-N2_DR|115245:0.15362,MuDR-N2_DR|917188:0.10487)0.819:0.02135)0.807:0.00993)0.775:0.00504,(((MuDR-N2_DR|834650:0.08662,((((MuDR-N2_DR|188105:0.13337,(MuDR-N2_DR|31779:0.10313,MuDR-N2_DR|917199:0.11418)0.625:0.00558)0.831:0.02843,(((MuDR-N2_DR|31740:0.01544,MuDR-N2_DR|584180:0.00061)0.743:0.18070,(MuDR-N2_DR|834719:0.15323,(MuDR-N2_DR|834665:0.15701,MuDR-N2_DR|1008810:0.12423)0.854:0.00061)0.794:0.01685)0.712:0.00530,(MuDR-N2_DR|424044:0.20272,MuDR-N2_DR|31788:0.11505)0.837:0.04384)0.443:0.00478)0.840:0.01075,(MuDR-N2_DR|31774:0.14239,(MuDR-N2_DR|584151:0.05926,MuDR-N2_DR|1008813:0.18589)0.812:0.04832)0.995:0.00061)0.779:0.00517,(MuDR-N2_DR|188093:0.08934,MuDR-N2_DR|584211:0.12319)0.783:0.01584)0.831:0.00379)0.162:0.00073,MuDR-N2_DR|1222934:0.11009)0.492:0.00072,(((MuDR-N2_DR|754466:0.07886,(MuDR-N2_DR|262137:0.25344,MuDR-N2_DR|670814:0.17967)0.819:0.03595)0.780:0.01003,(MuDR-N2_DR|1159016:0.07217,(MuDR-N2_DR|754429:0.11144,(MuDR-N2_DR|115267:0.00058,MuDR-N2_DR|424065:0.00061)0.985:0.15202)0.064:0.01402)0.780:0.01506)0.112:0.00130,MuDR-N2_DR|1091308:0.11844)0.865:0.00956)0.462:0.00060)0.948:0.00061,(MuDR-N2_DR|31691:0.20354,(MuDR-N2_DR|754474:0.13581,MuDR-N2_DR|1222938:0.09812)0.739:0.02930)0.808:0.02852)0.695:0.00644,((MuDR-N2_DR|1091303:0.10830,(MuDR-N2_DR|754414:0.09224,MuDR-N2_DR|1159013:0.10270)0.268:0.02155)0.806:0.01805,(MuDR-N2_DR|754413:0.13513,(MuDR-N2_DR|188116:0.15837,MuDR-N2_DR|31685:0.09391)0.007:0.01537)0.693:0.00557)0.759:0.00669)0.756:0.00536)0.837:0.00869)0.685:0.00185)0.527:0.00717,(((((MuDR-N2_DR|115265:0.35737,(MuDR-N2_DR|584196:0.18125,(MuDR-N2_DR|31660:0.16141,MuDR-N2_DR|917231:0.01897)0.674:0.05106)0.523:0.04156)0.658:0.01472,(MuDR-N2_DR|31716:0.11347,(MuDR-N2_DR|341044:0.17623,MuDR-N2_DR|1008825:0.07215)0.835:0.00061)0.728:0.01457)0.759:0.01827,(MuDR-N2_DR|262182:0.12608,(MuDR-N2_DR|917172:0.17967,(MuDR-N2_DR|917167:0.04055,MuDR-N2_DR|917236:0.17781)0.515:0.03417)0.184:0.02292)0.711:0.03176)0.844:0.02234,((MuDR-N2_DR|1091269:0.12104,MuDR-N2_DR|834713:0.02828)0.847:0.07070,MuDR-N2_DR|188063:0.26742)0.540:0.00062)0.387:0.00062,((MuDR-N2_DR|115289:0.13576,MuDR-N2_DR|115286:0.05353)0.756:0.08140,(MuDR-N2_DR|31712:0.25048,MuDR-N2_DR|917218:0.09317)0.782:0.07970)0.743:0.01835)0.763:0.00653)0.610:0.00945,(((MuDR-N2_DR|917220:0.14812,MuDR-N2_DR|262164:0.28606)0.606:0.04342,MuDR-N2_DR|115266:0.11200)0.708:0.02454,(((MuDR-N2_DR|424087:0.14965,(MuDR-N2_DR|188060:0.15133,MuDR-N2_DR|670813:0.10257)0.834:0.03999)0.773:0.01254,(MuDR-N2_DR|1091319:0.05705,MuDR-N2_DR|917201:0.15719)0.880:0.02927)0.479:0.00061,((MuDR-N2_DR|834679:0.14723,(MuDR-N2_DR|31690:0.09029,MuDR-N2_DR|754458:0.18157)0.777:0.03857)0.815:0.02422,(((MuDR-N2_DR|115277:0.11562,MuDR-N2_DR|341008:0.14911)0.865:0.04095,(MuDR-N2_DR|504204:0.16683,MuDR-N2_DR|1159001:0.16502)0.771:0.04297)0.680:0.00786,((MuDR-N2_DR|754445:0.17482,MuDR-N2_DR|917173:0.14057)0.837:0.03452,((((MuDR-N2_DR|424131:0.12523,MuDR-N2_DR|754403:0.06544)0.838:0.02180,(MuDR-N2_DR|340981:0.09993,((MuDR-N2_DR|754400:0.16569,(MuDR-N2_DR|341011:0.04057,MuDR-N2_DR|1158998:0.00219)0.855:0.09363)0.297:0.02568,(MuDR-N2_DR|1159015:0.13557,(MuDR-N2_DR|504181:0.12968,MuDR-N2_DR|754438:0.15214)0.237:0.02493)0.674:0.01371)0.832:0.01387)0.445:0.00062)0.425:0.00540,(((MuDR-N2_DR|754491:0.19300,(MuDR-N2_DR|584187:0.10502,MuDR-N2_DR|834642:0.10455)0.430:0.02046)0.693:0.00602,MuDR-N2_DR|1158997:0.17238)0.341:0.00060,((MuDR-N2_DR|584142:0.12078,MuDR-N2_DR|1159029:0.12295)0.681:0.00733,(MuDR-N2_DR|31802:0.08874,MuDR-N2_DR|31803:0.05531)1.000:0.13936)0.859:0.01218)0.783:0.00560)0.767:0.00517,(((MuDR-N2_DR|584199:0.11911,(MuDR-N2_DR|188054:0.12578,MuDR-N2_DR|670844:0.10795)0.893:0.04299)0.725:0.01001,((MuDR-N2_DR|188106:0.04199,((MuDR-N2_DR|754448:0.17997,MuDR-N2_DR|341060:0.11184)0.762:0.01583,(MuDR-N2_DR|424102:0.14576,MuDR-N2_DR|188064:0.14234)0.277:0.01587)0.603:0.00393)0.761:0.01382,(MuDR-N2_DR|340983:0.10007,MuDR-N2_DR|1008820:0.11792)0.776:0.01488)0.767:0.00560)0.702:0.00425,((((((MuDR-N2_DR|115268:0.19849,MuDR-N2_DR|754478:0.15132)0.771:0.03289,(MuDR-N2_DR|1158992:0.13963,(MuDR-N2_DR|115237:0.12523,(MuDR-N2_DR|1008786:0.11072,MuDR-N2_DR|917212:0.11743)0.683:0.01323)0.229:0.01549)0.131:0.00660)0.704:0.00374,((MuDR-N2_DR|262165:0.07395,((MuDR-N2_DR|754408:0.07109,(MuDR-N2_DR|424095:0.13033,MuDR-N2_DR|754440:0.10412)0.768:0.01272)0.763:0.00483,((MuDR-N2_DR|504154:0.13805,MuDR-N2_DR|115260:0.08634)0.713:0.01006,(MuDR-N2_DR|1091248:0.11777,MuDR-N2_DR|115284:0.12498)0.651:0.00122)0.754:0.00484)0.819:0.00060)0.806:0.01050,MuDR-N2_DR|504197:0.15058)0.719:0.00407)0.788:0.00513,(((((MuDR-N2_DR|754483:0.04654,MuDR-N2_DR|754484:0.00060)0.999:0.08782,(MuDR-N2_DR|424100:0.14667,MuDR-N2_DR|834721:0.16152)0.836:0.02168)0.798:0.01219,((((MuDR-N2_DR|754398:0.13613,(MuDR-N2_DR|341010:0.17978,MuDR-N2_DR|504214:0.17792)0.819:0.07299)0.706:0.01902,(MuDR-N2_DR|584223:0.20492,MuDR-N2_DR|340980:0.16566)0.659:0.00621)0.529:0.00930,MuDR-N2_DR|31758:0.13708)0.757:0.00535,((MuDR-N2_DR|341042:0.13600,(MuDR-N2_DR|262130:0.14652,(MuDR-N2_DR|584170:0.04982,MuDR-N2_DR|584171:0.10490)0.961:0.08404)0.777:0.02967)0.658:0.00468,MuDR-N2_DR|584155:0.08285)0.775:0.01235)0.767:0.00541)0.795:0.00061,(((MuDR-N2_DR|424081:0.14667,MuDR-N2_DR|1159012:0.12008)0.226:0.00749,MuDR-N2_DR|1091295:0.16740)0.689:0.00438,MuDR-N2_DR|340985:0.12506)0.754:0.00892)0.246:0.00061,MuDR-N2_DR|584177:0.14500)0.816:0.00707)0.186:0.00062,(MuDR-N2_DR|1159008:0.11010,(MuDR-N2_DR|584145:0.10427,(MuDR-N2_DR|115236:0.06950,MuDR-N2_DR|834706:0.00061)0.672:0.10045)0.794:0.03074)0.885:0.02436)0.898:0.00061,MuDR-N2_DR|917247:0.18609)0.813:0.00873)0.753:0.00554)0.705:0.00513)0.734:0.00511)0.679:0.00061)0.271:0.00061)0.983:0.00061)0.744:0.00634)0.474:0.00060)0.720:0.01060)0.253:0.00058,(MuDR-N2_DR|1159041:0.07500,(((MuDR-N2_DR|31719:0.14428,((MuDR-N2_DR|1159030:0.17147,MuDR-N2_DR|341043:0.21262)0.928:0.10939,((MuDR-N2_DR|115248:0.22731,MuDR-N2_DR|754449:0.12314)0.783:0.07404,(MuDR-N2_DR|504177:0.23781,(MuDR-N2_DR|340997:0.24428,MuDR-N2_DR|1222939:0.19038)0.015:0.01853)0.220:0.00578)0.223:0.00590)0.311:0.00959)0.246:0.00784,(MuDR-N2_DR|188117:0.08809,(MuDR-N2_DR|424088:0.13861,(MuDR-N2_DR|31665:0.11079,MuDR-N2_DR|1091272:0.21028)0.093:0.00735)0.767:0.02280)0.676:0.00959)0.868:0.00061,(MuDR-N2_DR|504184:0.12892,MuDR-N2_DR|1008804:0.05009)0.854:0.02610)0.297:0.00498)0.770:0.00503)0.487:0.02212)0.038:0.00185)0.337:0.00073)0.103:0.00062,(MuDR-N2_DR|31787:0.13836,((MuDR-N2_DR|754405:0.15005,(MuDR-N2_DR|424093:0.10145,MuDR-N2_DR|834695:0.14050)0.800:0.02025)0.694:0.00928,MuDR-N2_DR|424052:0.10452)0.771:0.00887)0.682:0.00590)0.793:0.01770)0.313:0.00074)0.857:0.00090,((MuDR-N2_DR|834643:0.08018,(MuDR-N2_DR|341001:0.15897,MuDR-N2_DR|584154:0.05010)0.707:0.03234)0.781:0.02427,((MuDR-N2_DR|1159021:0.17574,(MuDR-N2_DR|188089:0.17866,MuDR-N2_DR|584137:0.05916)0.499:0.08279)0.856:0.06727,((MuDR-N2_DR|834720:0.19637,MuDR-N2_DR|1008814:0.23775)0.094:0.09051,(MuDR-N2_DR|834682:0.15674,MuDR-N2_DR|1091283:0.09904)0.840:0.04947)0.875:0.04019)0.811:0.01708)0.670:0.01022)0.570:0.00060,((((((MuDR-N2_DR|262166:0.18543,MuDR-N2_DR|504193:0.10332)0.892:0.03838,(MuDR-N2_DR|341027:0.13615,(MuDR-N2_DR|341037:0.08929,MuDR-N2_DR|584204:0.10387)0.707:0.02988)0.182:0.00480)0.679:0.00489,((((MuDR-N2_DR|754487:0.13167,((MuDR-N2_DR|584194:0.09388,MuDR-N2_DR|1008784:0.15938)0.835:0.01830,(((((MuDR-N2_DR|115282:0.22251,MuDR-N2_DR|424129:0.14946)0.815:0.03324,(((MuDR-N2_DR|670839:0.11937,MuDR-N2_DR|115256:0.02378)0.980:0.12448,(MuDR-N2_DR|834691:0.14655,(MuDR-N2_DR|341034:0.16883,(MuDR-N2_DR|504187:0.20503,MuDR-N2_DR|834724:0.19995)0.304:0.00645)0.612:0.03562)0.806:0.02672)0.860:0.00061,((MuDR-N2_DR|754488:0.12315,(MuDR-N2_DR|917215:0.13672,MuDR-N2_DR|504186:0.13840)0.455:0.00870)0.775:0.00825,(MuDR-N2_DR|1091285:0.16090,MuDR-N2_DR|341023:0.09740)0.772:0.02794)0.763:0.00927)0.696:0.01170)0.682:0.00378,(((MuDR-N2_DR|1159028:0.11160,(MuDR-N2_DR|584156:0.11934,(MuDR-N2_DR|834671:0.05117,MuDR-N2_DR|1008798:0.07996)0.754:0.01377)0.896:0.02832)0.925:0.03218,((MuDR-N2_DR|31674:0.0,MuDR-N2_DR|31675:0.0):0.12171,MuDR-N2_DR|31707:0.10407)0.198:0.02772)0.765:0.00816,(((MuDR-N2_DR|31667:0.08618,MuDR-N2_DR|424045:0.19689)0.819:0.02754,(MuDR-N2_DR|31765:0.20007,MuDR-N2_DR|1091316:0.10514)0.899:0.03991)0.510:0.00969,MuDR-N2_DR|834709:0.12676)0.820:0.00072)0.754:0.00060)0.839:0.00626,MuDR-N2_DR|115300:0.12262)0.760:0.00061,((((MuDR-N2_DR|424132:0.06856,(MuDR-N2_DR|115243:0.16944,(MuDR-N2_DR|31683:0.16770,MuDR-N2_DR|31756:0.15024)0.780:0.02730)0.775:0.01918)0.801:0.02076,MuDR-N2_DR|424091:0.11900)0.525:0.01194,(MuDR-N2_DR|834697:0.07839,MuDR-N2_DR|670805:0.16896)0.867:0.04040)0.297:0.00060,MuDR-N2_DR|262156:0.18893)0.782:0.00857)0.781:0.00580)0.614:0.00534)1.000:0.00086,(((((MuDR-N2_DR|917168:0.14178,(MuDR-N2_DR|834664:0.12149,MuDR-N2_DR|1008811:0.09913)0.205:0.01903)0.829:0.01662,(MuDR-N2_DR|754482:0.20234,(MuDR-N2_DR|262154:0.17496,MuDR-N2_DR|262173:0.15282)0.056:0.01276)0.760:0.01514)0.776:0.00532,((MuDR-N2_DR|188053:0.14592,MuDR-N2_DR|834651:0.15055)0.386:0.01486,(((MuDR-N2_DR|504198:0.14629,MuDR-N2_DR|834657:0.09716)0.107:0.01891,(MuDR-N2_DR|424103:0.15854,(MuDR-N2_DR|31663:0.10777,MuDR-N2_DR|584136:0.18698)0.850:0.03234)0.030:0.00697)0.739:0.00477,((((MuDR-N2_DR|115269:0.12997,(MuDR-N2_DR|188103:0.11037,MuDR-N2_DR|424120:0.07873)0.699:0.02928)0.767:0.01019,(MuDR-N2_DR|262176:0.10223,(MuDR-N2_DR|917240:0.11104,(MuDR-N2_DR|670801:0.11927,(MuDR-N2_DR|424113:0.09270,MuDR-N2_DR|670860:0.10295)0.041:0.01375)0.729:0.00936)0.793:0.01033)0.762:0.00812)0.796:0.00772,(MuDR-N2_DR|262172:0.09550,MuDR-N2_DR|1091271:0.07037)0.834:0.01614)0.358:0.00062,(((MuDR-N2_DR|504169:0.14556,(MuDR-N2_DR|188092:0.10959,MuDR-N2_DR|1091255:0.08801)0.807:0.01707)0.781:0.01117,(((MuDR-N2_DR|340986:0.01720,MuDR-N2_DR|754434:0.04878)0.833:0.11399,(MuDR-N2_DR|188086:0.16967,MuDR-N2_DR|1222933:0.08878)0.650:0.00954)0.755:0.00852,(MuDR-N2_DR|834694:0.12012,(MuDR-N2_DR|754485:0.06940,MuDR-N2_DR|754486:0.09161)0.787:0.01520)0.727:0.00604)0.858:0.00891)0.565:0.00060,(MuDR-N2_DR|1222936:0.11939,(MuDR-N2_DR|262141:0.12124,(MuDR-N2_DR|1091252:0.06478,MuDR-N2_DR|341026:0.13013)0.368:0.01237)0.407:0.00636)0.780:0.00620)0.704:0.00561)0.997:0.00061)0.906:0.00530)0.989:0.00060)0.262:0.00062,(MuDR-N2_DR|424109:0.11707,((MuDR-N2_DR|31664:0.14319,MuDR-N2_DR|834707:0.15708)0.164:0.01555,(MuDR-N2_DR|31692:0.09557,MuDR-N2_DR|1091278:0.10958)0.838:0.02429)0.442:0.01615)0.615:0.00061)0.763:0.00562,((MuDR-N2_DR|340984:0.11443,(MuDR-N2_DR|504174:0.12681,MuDR-N2_DR|1091262:0.06235)0.810:0.02097)0.749:0.00736,(MuDR-N2_DR|31668:0.10521,(MuDR-N2_DR|424122:0.08548,MuDR-N2_DR|754447:0.14087)0.833:0.07423)0.812:0.02116)0.774:0.00645)0.821:0.00578)0.884:0.00061,((MuDR-N2_DR|834683:0.17010,(MuDR-N2_DR|504213:0.08980,(MuDR-N2_DR|754418:0.10033,(MuDR-N2_DR|1159022:0.21095,MuDR-N2_DR|1159023:0.16026)0.317:0.01505)0.557:0.01272)0.762:0.00061)0.912:0.02246,(((MuDR-N2_DR|115285:0.15803,((MuDR-N2_DR|115302:0.08913,MuDR-N2_DR|341002:0.13450)0.889:0.02819,((((MuDR-N2_DR|31771:0.00074,MuDR-N2_DR|834668:0.19182)0.489:0.20796,(MuDR-N2_DR|31676:0.10977,MuDR-N2_DR|262175:0.15605)0.656:0.00769)0.186:0.01371,(MuDR-N2_DR|1091264:0.12049,MuDR-N2_DR|1091284:0.14549)0.812:0.03280)0.594:0.00242,MuDR-N2_DR|262180:0.07535)0.697:0.00491)0.752:0.00858)0.734:0.00625,((MuDR-N2_DR|341057:0.14394,MuDR-N2_DR|424110:0.10077)0.792:0.02588,MuDR-N2_DR|504183:0.11662)0.493:0.00656)0.842:0.01196,((MuDR-N2_DR|31775:0.09113,(MuDR-N2_DR|31748:0.17778,MuDR-N2_DR|834660:0.08364)0.819:0.00061)0.850:0.02261,MuDR-N2_DR|424130:0.13438)0.722:0.01803)0.414:0.00061)0.745:0.00059)0.403:0.00061,(MuDR-N2_DR|341004:0.10814,MuDR-N2_DR|504208:0.12831)0.798:0.01974)0.999:0.00061)0.896:0.00079,MuDR-N2_DR|341030:0.11335)0.812:0.00507,(((MuDR-N2_DR|262161:0.17237,MuDR-N2_DR|917225:0.12357)0.323:0.01783,(MuDR-N2_DR|31759:0.12420,(MuDR-N2_DR|31714:0.16562,MuDR-N2_DR|1008815:0.12169)0.755:0.01484)0.767:0.01483)0.496:0.00061,(((MuDR-N2_DR|31743:0.14723,MuDR-N2_DR|31693:0.14206)0.761:0.01211,((MuDR-N2_DR|834718:0.10440,(MuDR-N2_DR|115244:0.12336,MuDR-N2_DR|424089:0.00061)0.705:0.07106)0.886:0.02919,(MuDR-N2_DR|188084:0.13720,MuDR-N2_DR|188087:0.11112)0.827:0.01904)0.786:0.00788)0.855:0.01263,(MuDR-N2_DR|504209:0.15542,(MuDR-N2_DR|754426:0.13527,MuDR-N2_DR|1008771:0.15876)0.794:0.02576)0.780:0.01361)0.814:0.00062)0.790:0.00480)0.880:0.00727,(((MuDR-N2_DR|31801:0.25583,MuDR-N2_DR|115263:0.12122)0.798:0.03704,(MuDR-N2_DR|917185:0.06794,MuDR-N2_DR|754395:0.09575)0.742:0.03026)0.710:0.01029,((((MuDR-N2_DR|754424:0.15831,MuDR-N2_DR|1159024:0.08278)0.909:0.04210,(MuDR-N2_DR|1008817:0.09789,(MuDR-N2_DR|834666:0.09545,MuDR-N2_DR|917232:0.00061)0.572:0.18680)0.175:0.00816)0.848:0.02360,((MuDR-N2_DR|31735:0.11955,MuDR-N2_DR|341025:0.12589)0.774:0.01969,MuDR-N2_DR|1008799:0.10631)0.750:0.01202)0.665:0.00119,((MuDR-N2_DR|1008801:0.07896,(((MuDR-N2_DR|31798:0.28557,MuDR-N2_DR|424083:0.09753)0.405:0.07947,(MuDR-N2_DR|670861:0.03686,MuDR-N2_DR|341050:0.12983)0.498:0.03665)0.750:0.03560,MuDR-N2_DR|1159017:0.15573)0.754:0.01768)0.542:0.01668,MuDR-N2_DR|670843:0.21295)0.649:0.00507)0.745:0.00508)0.760:0.00174)0.836:0.00764,((((((((((MuDR-N2_DR|31776:0.08509,(MuDR-N2_DR|188097:0.06328,MuDR-N2_DR|834662:0.10460)0.915:0.02870)0.629:0.00605,MuDR-N2_DR|424128:0.12365)0.812:0.00153,(((MuDR-N2_DR|31684:0.07724,MuDR-N2_DR|115261:0.12293)0.731:0.01597,MuDR-N2_DR|1008824:0.10057)0.770:0.01013,(MuDR-N2_DR|584197:0.19770,((MuDR-N2_DR|341040:0.11838,MuDR-N2_DR|424080:0.20004)0.106:0.02005,MuDR-N2_DR|115299:0.14174)0.825:0.02289)0.602:0.00060)0.406:0.00061)0.819:0.00497,(((((MuDR-N2_DR|188073:0.09042,MuDR-N2_DR|1008803:0.13644)0.756:0.03436,MuDR-N2_DR|262146:0.15299)0.167:0.01416,MuDR-N2_DR|917180:0.19516)0.746:0.02485,(((MuDR-N2_DR|834702:0.12470,((((MuDR-N2_DR|504156:0.20811,((MuDR-N2_DR|424118:0.05860,(MuDR-N2_DR|31763:0.12153,MuDR-N2_DR|754407:0.09065)0.732:0.02285)0.875:0.02951,MuDR-N2_DR|917200:0.26658)0.245:0.00062)0.735:0.00529,((MuDR-N2_DR|424124:0.10092,MuDR-N2_DR|1091250:0.12969)0.895:0.02315,(MuDR-N2_DR|754427:0.16368,(MuDR-N2_DR|670820:0.19383,MuDR-N2_DR|1159026:0.14131)0.643:0.01966)0.579:0.03565)0.612:0.00060)0.681:0.00062,((((MuDR-N2_DR|1091297:0.19084,((MuDR-N2_DR|834696:0.11933,MuDR-N2_DR|1008779:0.08485)0.206:0.01969,(MuDR-N2_DR|504188:0.14841,MuDR-N2_DR|1158996:0.08777)0.893:0.05187)0.722:0.00341)0.766:0.00518,((MuDR-N2_DR|584220:0.10390,MuDR-N2_DR|1008761:0.11501)0.096:0.02951,(MuDR-N2_DR|341014:0.12881,(MuDR-N2_DR|670804:0.17445,MuDR-N2_DR|262190:0.18057)0.765:0.03641)0.580:0.01309)0.747:0.00870)0.838:0.00957,(MuDR-N2_DR|917204:0.11888,(MuDR-N2_DR|917245:0.09574,MuDR-N2_DR|1091261:0.13207)0.115:0.02620)0.722:0.00224)0.216:0.00060,(MuDR-N2_DR|188104:0.09050,(MuDR-N2_DR|31762:0.10968,(MuDR-N2_DR|31741:0.10510,(MuDR-N2_DR|1091299:0.12237,(MuDR-N2_DR|670828:0.25355,MuDR-N2_DR|917165:0.06567)0.803:0.09210)0.711:0.01800)0.255:0.00162)0.814:0.01001)0.827:0.01054)0.793:0.00511)1.000:0.00058,((MuDR-N2_DR|917208:0.16568,MuDR-N2_DR|1091265:0.09285)0.792:0.02489,MuDR-N2_DR|754411:0.16704)0.735:0.00822)0.715:0.00568)0.781:0.00649,(((((MuDR-N2_DR|584144:0.15826,(MuDR-N2_DR|424055:0.14614,(MuDR-N2_DR|670826:0.18552,MuDR-N2_DR|670831:0.13490)0.886:0.04256)0.222:0.01608)0.751:0.00973,((MuDR-N2_DR|754439:0.09192,(MuDR-N2_DR|504162:0.13699,MuDR-N2_DR|31772:0.12041)0.755:0.01205)0.745:0.00482,((MuDR-N2_DR|31687:0.16111,MuDR-N2_DR|917195:0.18086)0.610:0.02931,(MuDR-N2_DR|31682:0.07903,MuDR-N2_DR|31686:0.15409)0.768:0.01047)0.558:0.00221)0.894:0.00942)0.828:0.00060,((MuDR-N2_DR|834653:0.13655,(((MuDR-N2_DR|754399:0.09243,(MuDR-N2_DR|670849:0.20660,MuDR-N2_DR|754421:0.00061)0.387:0.14092)0.779:0.01500,(MuDR-N2_DR|31757:0.13264,MuDR-N2_DR|31785:0.12784)0.079:0.00061)0.762:0.01112,(MuDR-N2_DR|262133:0.11339,MuDR-N2_DR|754396:0.11083)0.371:0.01992)0.719:0.00060)0.790:0.00492,(MuDR-N2_DR|262167:0.14395,(MuDR-N2_DR|670829:0.19028,MuDR-N2_DR|670863:0.10624)0.558:0.06578)0.787:0.02012)0.714:0.00469)0.865:0.00501,(MuDR-N2_DR|917237:0.18295,((MuDR-N2_DR|115296:0.11487,MuDR-N2_DR|754497:0.12329)0.724:0.00935,(MuDR-N2_DR|115301:0.13193,MuDR-N2_DR|834714:0.10693)0.771:0.01827)0.874:0.01007)0.815:0.00060)1.000:0.00061,((MuDR-N2_DR|340989:0.14038,(MuDR-N2_DR|1008773:0.09648,(MuDR-N2_DR|670859:0.05803,MuDR-N2_DR|341013:0.28058)0.128:0.00062)0.790:0.03885)0.422:0.01604,((MuDR-N2_DR|424074:0.17425,MuDR-N2_DR|584192:0.04909)0.815:0.09624,(MuDR-N2_DR|341019:0.09665,MuDR-N2_DR|31715:0.10250)0.867:0.07787)0.823:0.02709)0.836:0.02204)0.804:0.00588)0.251:0.00060,(((MuDR-N2_DR|1091254:0.22229,MuDR-N2_DR|1091259:0.27295)0.196:0.00193,(MuDR-N2_DR|31764:0.05995,(MuDR-N2_DR|262168:0.15162,MuDR-N2_DR|1158985:0.16171)0.714:0.01125)0.834:0.02597)0.918:0.04155,(((MuDR-N2_DR|1159039:0.17690,MuDR-N2_DR|1091275:0.13325)0.875:0.03547,(MuDR-N2_DR|1008776:0.06449,(MuDR-N2_DR|262131:0.0,MuDR-N2_DR|341015:0.0):0.12485)0.121:0.02105)0.636:0.01707,(MuDR-N2_DR|584221:0.09401,MuDR-N2_DR|584222:0.09219)0.865:0.02823)0.707:0.00147)0.754:0.00530)0.592:0.00061)0.163:0.00061,((((MuDR-N2_DR|754455:0.11698,(MuDR-N2_DR|341051:0.12535,MuDR-N2_DR|754475:0.14911)0.718:0.02093)0.662:0.01640,MuDR-N2_DR|31728:0.12017)0.049:0.00739,MuDR-N2_DR|670855:0.17665)0.865:0.00062,((MuDR-N2_DR|31700:0.16082,MuDR-N2_DR|424097:0.19800)0.588:0.00371,((MuDR-N2_DR|188075:0.13834,(MuDR-N2_DR|31773:0.10223,MuDR-N2_DR|584173:0.11304)0.858:0.03922)0.764:0.02323,(MuDR-N2_DR|31742:0.18410,MuDR-N2_DR|31724:0.19541)0.633:0.00849)0.850:0.01431)0.765:0.00584)0.827:0.00462)0.312:0.00061)0.759:0.00073,(MuDR-N2_DR|504178:0.16684,MuDR-N2_DR|584212:0.16756)0.948:0.05255)0.566:0.02475,((((MuDR-N2_DR|188061:0.11338,MuDR-N2_DR|262191:0.15639)0.801:0.04080,((MuDR-N2_DR|341053:0.13399,(MuDR-N2_DR|115298:0.11505,MuDR-N2_DR|1159038:0.12543)0.776:0.02058)0.213:0.01015,((((MuDR-N2_DR|424076:0.18833,MuDR-N2_DR|584209:0.20703)0.724:0.02828,MuDR-N2_DR|1091258:0.13246)0.663:0.01005,(MuDR-N2_DR|262144:0.08522,MuDR-N2_DR|424054:0.12455)0.862:0.04194)0.807:0.01414,(((MuDR-N2_DR|115287:0.15466,MuDR-N2_DR|31737:0.11196)0.800:0.03953,MuDR-N2_DR|1091282:0.13951)0.211:0.00062,(((MuDR-N2_DR|31767:0.23113,((MuDR-N2_DR|115247:0.24483,MuDR-N2_DR|754481:0.00059)0.778:0.04762,MuDR-N2_DR|115292:0.15823)0.553:0.03918)0.880:0.04202,((((((MuDR-N2_DR|917219:0.18861,(MuDR-N2_DR|754469:0.21011,MuDR-N2_DR|31761:0.12264)0.469:0.01173)0.750:0.01917,(MuDR-N2_DR|834717:0.22043,MuDR-N2_DR|834676:0.08786)0.821:0.03790)0.752:0.02004,(((((MuDR-N2_DR|424048:0.12973,(MuDR-N2_DR|584168:0.12928,MuDR-N2_DR|754453:0.25639)0.691:0.03595)0.921:0.08052,((MuDR-N2_DR|31746:0.14184,MuDR-N2_DR|31747:0.11738)0.967:0.19676,(MuDR-N2_DR|31699:0.03711,MuDR-N2_DR|262145:0.47928)0.608:0.10014)0.859:0.10096)0.371:0.00061,(MuDR-N2_DR|188070:0.20897,MuDR-N2_DR|917224:0.12963)0.858:0.03097)0.678:0.00318,((((MuDR-N2_DR|1091268:0.16205,(MuDR-N2_DR|504212:0.15076,MuDR-N2_DR|1091320:0.20855)0.786:0.07537)0.685:0.05505,(MuDR-N2_DR|754423:0.20406,MuDR-N2_DR|1091293:0.18228)0.767:0.02957)0.560:0.00061,((((((((((MuDR-N2_DR|31722:0.25993,MuDR-N2_DR|1091298:0.39520)0.826:0.22698,(MuDR-N2_DR|31792:0.13886,(MuDR-N2_DR|31790:0.0,MuDR-N2_DR|31796:0.0):0.13694)0.790:0.08070)0.499:0.04603,(MuDR-N2_DR|424069:0.95333,MuDR-N2_DR|1008796:0.00957)0.179:0.30030)0.597:0.03421,((MuDR-N2_DR|917174:0.06809,(MuDR-N2_DR|262136:0.19467,MuDR-N2_DR|115264:0.41648)0.118:0.00061)0.894:0.05400,((MuDR-N2_DR|1008772:0.09207,((MuDR-N2_DR|424051:0.29350,MuDR-N2_DR|584182:0.15665)0.776:0.07204,MuDR-N2_DR|1008785:0.23218)0.542:0.00060)0.768:0.02426,((MuDR-N2_DR|834649:0.09651,MuDR-N2_DR|1159020:0.16842)0.721:0.04303,(((MuDR-N2_DR|424094:0.17943,(MuDR-N2_DR|262151:0.20381,MuDR-N2_DR|262155:0.12764)0.459:0.02374)0.771:0.03929,MuDR-N2_DR|262178:0.15172)0.468:0.02919,(MuDR-N2_DR|115251:0.32845,(MuDR-N2_DR|31702:0.33272,(MuDR-N2_DR|115241:0.32573,MuDR-N2_DR|917166:0.28132)0.807:0.12431)0.349:0.03211)0.669:0.02604)0.576:0.02465)0.755:0.01027)0.761:0.01185)0.151:0.00062)0.753:0.02411,MuDR-N2_DR|115291:0.15780)0.746:0.01057,(((MuDR-N2_DR|917234:0.14895,MuDR-N2_DR|754457:0.25703)0.713:0.01447,((MuDR-N2_DR|262142:0.19947,(MuDR-N2_DR|754467:0.17204,MuDR-N2_DR|504170:0.24153)0.278:0.00061)0.889:0.04920,(((((MuDR-N2_DR|341018:0.15701,MuDR-N2_DR|917178:0.06260)0.853:0.10254,(MuDR-N2_DR|424136:0.18738,(MuDR-N2_DR|188058:0.44321,(MuDR-N2_DR|754459:0.01278,MuDR-N2_DR|754460:0.00903)0.924:0.18099)0.311:0.00060)0.832:0.06203)0.029:0.00194,MuDR-N2_DR|917228:0.16798)0.893:0.00056,((MuDR-N2_DR|1008823:0.46626,(MuDR-N2_DR|424064:0.21855,MuDR-N2_DR|424086:0.11717)0.784:0.04346)0.686:0.02559,((MuDR-N2_DR|188115:0.19596,(MuDR-N2_DR|670835:0.22143,MuDR-N2_DR|1222935:0.29871)0.210:0.01450)0.000:0.00059,(MuDR-N2_DR|262160:0.29380,MuDR-N2_DR|1091313:0.16288)0.114:0.00312)0.876:0.02660)0.694:0.00311)0.781:0.00669,(MuDR-N2_DR|1091317:0.26377,(MuDR-N2_DR|917186:0.20954,(MuDR-N2_DR|115239:0.00062,MuDR-N2_DR|1008762:0.17677)0.403:0.23906)0.722:0.02031)0.466:0.01466)0.956:0.00061)0.876:0.00545)0.570:0.00489,MuDR-N2_DR|754461:0.19724)0.069:0.00061)0.882:0.02089,(MuDR-N2_DR|1091281:0.17094,((((((MuDR-N2_DR|917213:0.12040,MuDR-N2_DR|341046:0.18787)0.848:0.05048,((MuDR-N2_DR|1159004:0.15156,(MuDR-N2_DR|754436:0.26890,MuDR-N2_DR|670818:0.15952)0.732:0.04548)0.885:0.05306,((((MuDR-N2_DR|917217:0.19990,(MuDR-N2_DR|31800:0.69754,MuDR-N2_DR|754462:0.22932)0.629:0.05353)0.882:0.09717,((MuDR-N2_DR|188062:0.20320,MuDR-N2_DR|504153:0.18608)0.755:0.07017,(MuDR-N2_DR|504160:0.20466,MuDR-N2_DR|917222:0.28083)0.747:0.04509)0.577:0.01680)0.687:0.04948,((MuDR-N2_DR|834655:0.19155,MuDR-N2_DR|1091289:0.29912)0.859:0.05701,(MuDR-N2_DR|1008763:0.14632,MuDR-N2_DR|1091321:0.48821)0.784:0.03650)0.765:0.01942)0.156:0.00060,(MuDR-N2_DR|917221:0.59007,(MuDR-N2_DR|754456:0.36562,((MuDR-N2_DR|31721:0.40732,MuDR-N2_DR|1091301:0.11639)0.808:0.11743,(MuDR-N2_DR|424104:0.22916,(MuDR-N2_DR|31659:0.41085,MuDR-N2_DR|584147:0.17073)0.757:0.12363)0.497:0.03387)0.489:0.02710)0.117:0.04584)0.739:0.03130)0.595:0.00518)0.805:0.01999)0.673:0.00708,((MuDR-N2_DR|1008752:0.44116,(((MuDR-N2_DR|31793:0.00060,MuDR-N2_DR|504179:0.03451)0.722:0.17578,(MuDR-N2_DR|31795:0.26284,MuDR-N2_DR|31794:0.12646)0.719:0.02900)0.473:0.01714,(MuDR-N2_DR|31791:0.05438,MuDR-N2_DR|31797:0.03952)0.910:0.05466)0.322:0.03051)0.768:0.03058,((MuDR-N2_DR|341049:0.17271,(MuDR-N2_DR|504164:0.22603,MuDR-N2_DR|188076:0.25408)0.652:0.01505)0.387:0.00371,(MuDR-N2_DR|424123:0.17004,MuDR-N2_DR|504159:0.26109)0.834:0.04578)0.428:0.01548)0.776:0.01345)0.258:0.00783,((MuDR-N2_DR|504173:0.23388,(MuDR-N2_DR|1008753:0.14285,MuDR-N2_DR|670856:0.15648)0.589:0.01050)0.724:0.05393,(MuDR-N2_DR|262186:0.18997,(MuDR-N2_DR|31731:0.39613,MuDR-N2_DR|1008805:0.36571)0.291:0.19955)0.502:0.12338)0.736:0.02173)0.404:0.00060,MuDR-N2_DR|115280:0.20034)0.472:0.00060,((MuDR-N2_DR|31729:0.22242,(MuDR-N2_DR|115274:0.11517,MuDR-N2_DR|917211:0.22467)0.284:0.03125)0.896:0.05593,MuDR-N2_DR|1008783:0.13738)0.000:0.00193)0.160:0.00062)0.341:0.00061)0.030:0.00102,(((((MuDR-N2_DR|341035:0.18196,MuDR-N2_DR|1008768:0.17737)0.683:0.01185,MuDR-N2_DR|584150:0.26492)0.791:0.03084,MuDR-N2_DR|115273:0.17839)0.285:0.00061,(MuDR-N2_DR|834667:0.18437,(MuDR-N2_DR|341033:0.24168,MuDR-N2_DR|1008787:0.14535)0.897:0.07956)0.849:0.03856)0.977:0.00061,((((MuDR-N2_DR|584178:0.25897,MuDR-N2_DR|584135:0.16059)0.417:0.02815,MuDR-N2_DR|917189:0.28002)0.759:0.01643,MuDR-N2_DR|584185:0.25920)0.504:0.00780,MuDR-N2_DR|115257:0.20820)0.867:0.00061)0.878:0.01003)0.898:0.01725,((MuDR-N2_DR|917177:0.29026,MuDR-N2_DR|424108:0.22406)0.933:0.20265,(MuDR-N2_DR|188109:0.38281,(MuDR-N2_DR|188088:0.49787,MuDR-N2_DR|754470:0.00060)0.825:0.15662)0.168:0.04441)0.758:0.03149)0.978:0.00077,(MuDR-N2_DR|115250:0.23458,(MuDR-N2_DR|1008759:0.28451,(MuDR-N2_DR|424073:0.00063,MuDR-N2_DR|754471:0.00062)0.515:0.28893)0.970:0.16805)0.830:0.04172)0.939:0.00396)0.957:0.02860,(((MuDR-N2_DR|262185:0.15290,MuDR-N2_DR|754479:0.08311)0.497:0.11539,(MuDR-N2_DR|1159009:0.20493,((MuDR-N2_DR|754465:0.36031,(MuDR-N2_DR|424041:0.36230,MuDR-N2_DR|424071:0.36248)0.681:0.15515)0.658:0.02970,MuDR-N2_DR|670850:0.20795)0.389:0.03799)0.852:0.00062)0.740:0.01262,MuDR-N2_DR|1008774:0.21295)0.720:0.01290)0.790:0.01204)0.974:0.00139,(MuDR-N2_DR|670800:0.26090,MuDR-N2_DR|424079:0.24827)0.058:0.00291)0.494:0.02205)0.985:0.00062,((((MuDR-N2_DR|341036:0.00061,MuDR-N2_DR|1159042:0.24242)0.646:0.31101,(MuDR-N2_DR|584162:0.25168,((MuDR-N2_DR|754480:0.40714,(MuDR-N2_DR|424106:0.12066,MuDR-N2_DR|754472:0.19132)0.033:0.00060)0.451:0.12054,(MuDR-N2_DR|424047:0.20416,MuDR-N2_DR|584161:0.25382)0.840:0.10925)0.591:0.03218)0.992:0.26277)0.661:0.04156,MuDR-N2_DR|584153:0.28622)0.757:0.02321,(MuDR-N2_DR|115290:0.22217,((MuDR-N2_DR|31749:0.14560,MuDR-N2_DR|834689:0.08488)0.110:0.01652,(MuDR-N2_DR|504210:0.17795,MuDR-N2_DR|504172:0.13976)0.743:0.01327)0.801:0.01349)0.381:0.00111)0.744:0.00822)0.858:0.01131,(((MuDR-N2_DR|31766:0.11620,MuDR-N2_DR|504157:0.17782)0.563:0.06644,MuDR-N2_DR|340987:0.19482)0.428:0.02995,MuDR-N2_DR|834703:0.23406)0.622:0.01624)0.162:0.00061,(((MuDR-N2_DR|917169:0.31188,MuDR-N2_DR|917170:0.19194)0.661:0.01356,((MuDR-N2_DR|31710:0.27965,MuDR-N2_DR|917203:0.25285)0.352:0.02142,MuDR-N2_DR|584163:0.36917)0.463:0.04349)0.378:0.01142,(MuDR-N2_DR|670865:0.23857,MuDR-N2_DR|834688:0.22736)0.794:0.03183)0.627:0.00316)0.884:0.02130)0.976:0.00062,MuDR-N2_DR|504165:0.17314)0.762:0.01379)0.892:0.01513)0.800:0.01202)0.538:0.00184)0.996:0.00062,(((MuDR-N2_DR|31755:0.08576,MuDR-N2_DR|754428:0.14605)0.053:0.00060,MuDR-N2_DR|834677:0.13665)0.840:0.01642,MuDR-N2_DR|115254:0.10043)0.739:0.00808)0.617:0.00060,(((MuDR-N2_DR|1158994:0.14545,MuDR-N2_DR|341021:0.17742)0.796:0.01488,(MuDR-N2_DR|584148:0.08094,MuDR-N2_DR|188079:0.04278)0.769:0.01710)0.126:0.00061,MuDR-N2_DR|754494:0.10346)0.794:0.01046)0.870:0.01565)0.127:0.00061,((MuDR-N2_DR|504191:0.19372,MuDR-N2_DR|917202:0.18603)0.793:0.02733,(MuDR-N2_DR|341031:0.13101,MuDR-N2_DR|1091270:0.09410)0.296:0.00074)0.898:0.02285)0.361:0.00062,(MuDR-N2_DR|754412:0.10198,(MuDR-N2_DR|31783:0.10309,MuDR-N2_DR|754409:0.10264)0.822:0.01466)0.913:0.02702)0.129:0.00073,(MuDR-N2_DR|340988:0.18513,MuDR-N2_DR|504218:0.13870)0.765:0.03745)0.654:0.00765,(((((MuDR-N2_DR|834669:0.12860,MuDR-N2_DR|917238:0.13496)0.662:0.00732,MuDR-N2_DR|670851:0.10924)0.136:0.00615,MuDR-N2_DR|424098:0.12648)0.631:0.00167,(MuDR-N2_DR|31670:0.12513,(MuDR-N2_DR|424121:0.08912,(MuDR-N2_DR|341003:0.12046,MuDR-N2_DR|1008778:0.20135)0.078:0.02624)0.720:0.00128)0.674:0.00386)0.746:0.00683,(((MuDR-N2_DR|834641:0.15765,(MuDR-N2_DR|1159007:0.11512,MuDR-N2_DR|1159005:0.12685)0.655:0.00890)0.821:0.01900,(MuDR-N2_DR|424135:0.11918,MuDR-N2_DR|1091246:0.15147)0.192:0.01248)0.339:0.00062,((MuDR-N2_DR|754415:0.11334,(MuDR-N2_DR|115275:0.10631,MuDR-N2_DR|1008764:0.15034)0.682:0.01834)0.844:0.01854,(MuDR-N2_DR|340999:0.12443,(MuDR-N2_DR|917191:0.09193,(MuDR-N2_DR|188102:0.13050,MuDR-N2_DR|1008791:0.00073)0.365:0.04796)0.879:0.02764)0.689:0.00439)0.284:0.00582)0.788:0.00554)0.108:0.00530)0.795:0.01487);
```
