## Supplementary Data 2 for "A genomic portrait of zebrafish transposable elements and their spatiotemporal embryonic expression": Ngaro1_DR.mafft.nwk

```
((Ngaro1_DR|1979168:0.09845,(((Ngaro1_DR|1569438:0.02556,(Ngaro1_DR|1569443:0.0,Ngaro1_DR|1569448:0.0):0.00077)0.964:0.09958,(Ngaro1_DR|468762:0.11169,Ngaro1_DR|1681814:0.19268)0.602:0.03799)0.084:0.02009,Ngaro1_DR|385916:0.14368)0.787:0.01497)0.766:0.00856,(((((((Ngaro1_DR|154668:0.08980,(Ngaro1_DR|631696:0.01593,Ngaro1_DR|1482333:0.03252)0.612:0.14463)0.732:0.00768,Ngaro1_DR|631699:0.12512)0.430:0.00799,(Ngaro1_DR|1777670:0.09167,Ngaro1_DR|1056698:0.11604)0.791:0.01346)0.871:0.02212,Ngaro1_DR|303714:0.06390)0.444:0.00624,(((Ngaro1_DR|1482341:0.04556,Ngaro1_DR|2067275:0.12883)0.917:0.06557,(((Ngaro1_DR|1569432:0.12189,(Ngaro1_DR|2067255:0.13449,(Ngaro1_DR|716816:0.08849,Ngaro1_DR|1979159:0.09224)0.667:0.00856)0.527:0.01144)0.878:0.01644,(Ngaro1_DR|154670:0.11495,(Ngaro1_DR|798443:0.09870,Ngaro1_DR|468753:0.06942)0.007:0.00770)0.717:0.00365)0.753:0.00494,(((Ngaro1_DR|80292:0.02035,(Ngaro1_DR|1131015:0.02023,Ngaro1_DR|1131016:0.00077)0.967:0.12496)0.904:0.10614,(Ngaro1_DR|545076:0.08149,Ngaro1_DR|1979174:0.11003)0.734:0.01260)0.015:0.00609,Ngaro1_DR|154665:0.14439)0.571:0.00077)0.846:0.00928)0.033:0.00078,((Ngaro1_DR|875311:0.09565,Ngaro1_DR|1681810:0.12428)0.776:0.00666,(Ngaro1_DR|545079:0.13224,Ngaro1_DR|1777658:0.11647)0.615:0.00324)0.841:0.01033)0.889:0.02020)0.266:0.00078,((((Ngaro1_DR|1056700:0.11511,(Ngaro1_DR|875319:0.14113,Ngaro1_DR|1482339:0.08562)0.063:0.00647)0.617:0.00236,(Ngaro1_DR|1330785:0.19077,((((((Ngaro1_DR|631702:0.11222,(Ngaro1_DR|303721:0.09353,Ngaro1_DR|2067278:0.12075)0.804:0.02222)0.944:0.09713,Ngaro1_DR|968412:0.11501)0.820:0.00083,((((Ngaro1_DR|2067259:0.05684,Ngaro1_DR|1777663:0.05282)0.358:0.00076,Ngaro1_DR|2067272:0.04434)0.764:0.00719,((((Ngaro1_DR|385910:0.08693,(Ngaro1_DR|716805:0.06468,Ngaro1_DR|1482353:0.13409)0.880:0.03752)0.211:0.01169,((Ngaro1_DR|968400:0.06888,Ngaro1_DR|1191059:0.08277)0.706:0.00859,Ngaro1_DR|80287:0.05854)0.465:0.00335)0.695:0.01002,(Ngaro1_DR|1056696:0.10293,(Ngaro1_DR|798438:0.08778,((((Ngaro1_DR|468760:0.05208,Ngaro1_DR|631705:0.05361)0.747:0.00640,(((Ngaro1_DR|1482334:0.02588,(Ngaro1_DR|1056699:0.05192,((Ngaro1_DR|968411:0.06039,(((Ngaro1_DR|385904:0.00778,(Ngaro1_DR|1777675:0.05175,(Ngaro1_DR|154672:0.05338,Ngaro1_DR|968399:0.03519)0.764:0.00528)0.875:0.01119)0.875:0.01137,(Ngaro1_DR|468754:0.01558,(Ngaro1_DR|1056697:0.04459,(((Ngaro1_DR|545085:0.03103,Ngaro1_DR|1681824:0.01466)0.794:0.01202,Ngaro1_DR|1569440:0.01245)0.302:0.00076,(Ngaro1_DR|2067266:0.01149,((Ngaro1_DR|1889473:0.00148,Ngaro1_DR|1191052:0.00432)0.927:0.00327,Ngaro1_DR|1979177:0.01258)0.235:0.00076)0.056:0.00078)0.931:0.01568)0.852:0.00983)0.751:0.00490)0.823:0.04377,Ngaro1_DR|1681800:0.04172)0.667:0.00071)0.864:0.01516,(((Ngaro1_DR|1330780:0.05428,Ngaro1_DR|227258:0.06734)0.094:0.00128,(Ngaro1_DR|2098301:0.03310,(Ngaro1_DR|968401:0.03614,Ngaro1_DR|1390312:0.10841)0.737:0.00641)0.458:0.00076)0.811:0.00787,(((Ngaro1_DR|798449:0.03898,(Ngaro1_DR|716801:0.02227,(Ngaro1_DR|385920:0.13916,Ngaro1_DR|968404:0.02203)0.817:0.01382)0.948:0.00077)0.777:0.01163,Ngaro1_DR|468763:0.05530)0.798:0.01827,(Ngaro1_DR|716819:0.00997,Ngaro1_DR|1979167:0.03435)0.750:0.00582)0.779:0.01098)0.770:0.01136)0.801:0.00933)0.766:0.01046)0.938:0.03145,(Ngaro1_DR|798451:0.09139,Ngaro1_DR|1979169:0.03894)0.752:0.00367)0.798:0.06332,Ngaro1_DR|2105720:0.09332)0.960:0.15502)0.836:0.01996,Ngaro1_DR|227249:0.05486)0.496:0.00754,(Ngaro1_DR|303710:0.09507,Ngaro1_DR|1889461:0.00077)0.987:0.09692)0.892:0.01993)0.886:0.01810)0.528:0.01396)0.212:0.00078,((Ngaro1_DR|2067267:0.07920,(Ngaro1_DR|798459:0.04445,(Ngaro1_DR|968402:0.05618,(Ngaro1_DR|303708:0.11144,Ngaro1_DR|1681822:0.01197)0.933:0.23248)0.000:0.00078)0.930:0.11550)0.771:0.00076,((Ngaro1_DR|1056691:0.04280,Ngaro1_DR|1191057:0.06594)0.747:0.02939,Ngaro1_DR|631687:0.07843)0.776:0.01319)0.820:0.00716)0.768:0.01240)0.780:0.01251,((((Ngaro1_DR|1889486:0.09779,(Ngaro1_DR|798439:0.02319,Ngaro1_DR|1330774:0.03591)0.799:0.00534)0.273:0.00078,Ngaro1_DR|385905:0.03908)0.904:0.01566,(Ngaro1_DR|1191058:0.01970,Ngaro1_DR|1889462:0.07714)0.642:0.01407)0.972:0.03318,Ngaro1_DR|631708:0.04474)0.843:0.00902)0.937:0.02652)0.763:0.00440,Ngaro1_DR|2067279:0.07519)0.878:0.01369,(((Ngaro1_DR|545082:0.07969,(Ngaro1_DR|968409:0.09720,Ngaro1_DR|1131019:0.04766)0.620:0.01195)0.699:0.00724,(Ngaro1_DR|545071:0.12946,((Ngaro1_DR|1390316:0.09905,(Ngaro1_DR|1889471:0.05580,Ngaro1_DR|1777657:0.08285)0.373:0.00076)0.879:0.01720,((Ngaro1_DR|1330778:0.07029,Ngaro1_DR|1777659:0.10152)0.331:0.00649,Ngaro1_DR|1681815:0.10447)0.897:0.01436)0.750:0.00390)0.648:0.00076)0.758:0.00428,Ngaro1_DR|1191050:0.09478)0.319:0.00425)0.723:0.00473,((Ngaro1_DR|1330777:0.09432,Ngaro1_DR|798455:0.06543)0.855:0.02751,((Ngaro1_DR|875318:0.06040,((Ngaro1_DR|1191060:0.03733,Ngaro1_DR|545084:0.18557)0.399:0.01272,Ngaro1_DR|80285:0.15437)0.770:0.05811)0.308:0.01615,Ngaro1_DR|631704:0.06710)0.771:0.02681)0.984:0.00072)0.682:0.00492)0.660:0.02958)0.957:0.04047,((((((Ngaro1_DR|716810:0.05931,Ngaro1_DR|716811:0.10775)0.875:0.01644,(((((((Ngaro1_DR|631703:0.18538,(Ngaro1_DR|1056704:0.12882,(Ngaro1_DR|1777668:0.20442,Ngaro1_DR|1889472:0.12011)0.320:0.02838)0.318:0.00076)0.753:0.01088,(Ngaro1_DR|1482340:0.07714,(Ngaro1_DR|1056692:0.10651,Ngaro1_DR|1681821:0.21739)0.796:0.06388)0.820:0.02219)0.821:0.01130,Ngaro1_DR|2067256:0.07235)0.601:0.00077,Ngaro1_DR|468752:0.10182)0.859:0.01493,Ngaro1_DR|2067270:0.11936)0.812:0.00076,((Ngaro1_DR|1681808:0.26168,(Ngaro1_DR|1889465:0.13473,Ngaro1_DR|1056694:0.13279)0.601:0.02754)0.526:0.01090,(Ngaro1_DR|716807:0.03803,(Ngaro1_DR|968408:0.09415,Ngaro1_DR|2067263:0.11379)0.795:0.02788)0.478:0.00749)0.736:0.00131)0.836:0.00703,(Ngaro1_DR|80289:0.12953,(Ngaro1_DR|1569455:0.14941,(Ngaro1_DR|385911:0.09132,(Ngaro1_DR|1330783:0.05938,Ngaro1_DR|875316:0.03899)0.661:0.01297)0.455:0.00817)0.451:0.00085)0.627:0.00309)0.384:0.00077)0.172:0.00078,((Ngaro1_DR|545069:0.05595,Ngaro1_DR|2067258:0.05415)0.802:0.04520,Ngaro1_DR|385909:0.08633)0.705:0.00628)0.255:0.00078,(Ngaro1_DR|1056705:0.10716,(Ngaro1_DR|545083:0.10696,Ngaro1_DR|875312:0.07386)0.683:0.01129)0.655:0.00273)0.863:0.00072,(((Ngaro1_DR|545070:0.12169,Ngaro1_DR|1777671:0.09695)0.841:0.01406,Ngaro1_DR|798441:0.05934)0.662:0.00396,(Ngaro1_DR|798457:0.09553,(Ngaro1_DR|1681803:0.05375,((Ngaro1_DR|468761:0.08835,(Ngaro1_DR|1681816:0.18950,Ngaro1_DR|227253:0.06864)0.527:0.00258)0.000:0.00084,(Ngaro1_DR|716800:0.17568,Ngaro1_DR|154659:0.08990)0.794:0.04624)0.704:0.00989)0.879:0.01374)0.757:0.00568)0.756:0.00333)0.452:0.00084,(((((Ngaro1_DR|1390317:0.00083,Ngaro1_DR|1681818:0.92315)0.532:0.24809,Ngaro1_DR|80280:0.12588)0.837:0.07201,(Ngaro1_DR|1889480:0.09040,(((Ngaro1_DR|1262835:0.00077,Ngaro1_DR|1777673:0.62902)0.835:0.13434,Ngaro1_DR|1262836:0.07156)0.849:0.03616,((Ngaro1_DR|968410:0.15657,((Ngaro1_DR|227252:0.00077,(Ngaro1_DR|716817:0.15181,Ngaro1_DR|2067269:0.21328)0.997:0.55905)0.326:0.08750,(Ngaro1_DR|1979181:0.02375,(Ngaro1_DR|1390311:0.09089,(Ngaro1_DR|1979176:0.03057,Ngaro1_DR|2067268:0.00087)0.493:0.11453)0.929:0.00076)0.803:0.04148)0.851:0.03714)0.612:0.02662,(Ngaro1_DR|1482357:0.04713,(Ngaro1_DR|798446:0.39948,Ngaro1_DR|798454:0.00436)0.463:0.05756)0.437:0.01505)0.123:0.00145)0.686:0.00077)0.364:0.00078)0.851:0.02853,Ngaro1_DR|154664:0.08879)0.960:0.00077,Ngaro1_DR|2067254:0.07934)0.293:0.00504)0.901:0.02664)0.565:0.00382,(((Ngaro1_DR|227251:0.07248,Ngaro1_DR|798458:0.08763)0.744:0.00414,((Ngaro1_DR|1131007:0.10375,(Ngaro1_DR|80297:0.12594,Ngaro1_DR|1191056:0.14103)0.386:0.01117)0.806:0.01095,Ngaro1_DR|1681802:0.11801)0.672:0.00230)0.745:0.00457,((Ngaro1_DR|968413:0.08017,(Ngaro1_DR|875326:0.06378,Ngaro1_DR|1569437:0.12417)0.782:0.01587)0.716:0.00288,Ngaro1_DR|1777667:0.14142)0.267:0.01293)0.844:0.01179)0.920:0.02738)0.827:0.01500,((Ngaro1_DR|1482343:0.10228,Ngaro1_DR|1979178:0.10740)0.818:0.03153,Ngaro1_DR|875323:0.10564)0.757:0.01080)0.437:0.00071,((((((Ngaro1_DR|1681806:0.19615,(Ngaro1_DR|1777662:0.07771,Ngaro1_DR|1979179:0.18064)0.732:0.02416)0.592:0.00077,Ngaro1_DR|798453:0.11879)0.646:0.00176,((Ngaro1_DR|303717:0.12192,Ngaro1_DR|1569433:0.12766)0.457:0.01163,(Ngaro1_DR|154662:0.16079,Ngaro1_DR|468751:0.23831)0.730:0.02417)0.683:0.02644)0.846:0.02029,Ngaro1_DR|716813:0.09778)0.000:0.00077,(((Ngaro1_DR|385912:0.13103,Ngaro1_DR|1889463:0.15278)0.926:0.00077,((Ngaro1_DR|1681809:0.11242,(Ngaro1_DR|1482344:0.12162,(Ngaro1_DR|1482350:0.01761,Ngaro1_DR|1482351:0.01074)0.981:0.10471)0.835:0.04209)0.723:0.00212,((Ngaro1_DR|303711:0.15598,(((Ngaro1_DR|1681807:0.10097,Ngaro1_DR|1569431:0.12650)0.848:0.00077,(Ngaro1_DR|227247:0.28534,Ngaro1_DR|798445:0.07239)0.842:0.05035)0.767:0.00615,(Ngaro1_DR|1777664:0.11349,(Ngaro1_DR|2083314:0.01161,Ngaro1_DR|1330782:0.00568)1.000:0.15658)0.644:0.01034)0.755:0.00804)0.251:0.00321,(((((Ngaro1_DR|1131018:0.13457,(Ngaro1_DR|468766:0.23221,Ngaro1_DR|1777672:0.11403)0.630:0.00684)0.723:0.01529,(Ngaro1_DR|716804:0.12997,Ngaro1_DR|798442:0.12578)0.917:0.03165)0.742:0.00672,(Ngaro1_DR|2067261:0.17503,(Ngaro1_DR|716808:0.10784,Ngaro1_DR|1482346:0.16341)0.761:0.00902)0.000:0.00581)0.543:0.00413,(Ngaro1_DR|716802:0.13018,(((((Ngaro1_DR|303713:0.15402,Ngaro1_DR|968398:0.11214)0.947:0.12180,((Ngaro1_DR|1262831:0.00078,Ngaro1_DR|1569439:0.75111)0.274:0.22555,((Ngaro1_DR|1889475:0.26974,(Ngaro1_DR|1131010:0.00077,Ngaro1_DR|1191051:0.13121)0.067:0.13478)0.175:0.00077,(Ngaro1_DR|545073:0.08946,(((Ngaro1_DR|1482347:0.22796,Ngaro1_DR|1889481:0.29502)0.498:0.00622,((Ngaro1_DR|2067260:0.12137,((Ngaro1_DR|1681804:0.10821,(Ngaro1_DR|1482336:0.03677,Ngaro1_DR|1482338:0.05858)0.986:0.28039)0.617:0.03239,(Ngaro1_DR|798450:0.38171,Ngaro1_DR|1681813:0.26041)0.788:0.14883)0.730:0.08558)0.920:0.17091,Ngaro1_DR|80296:0.11747)0.622:0.05471)0.825:0.06649,Ngaro1_DR|1262830:0.10137)0.585:0.00139)0.839:0.08518)0.538:0.05655)0.639:0.03154)0.827:0.04305,(((((Ngaro1_DR|1569436:0.83656,((((Ngaro1_DR|227248:0.79781,(Ngaro1_DR|468756:0.23842,(Ngaro1_DR|1889458:0.00373,Ngaro1_DR|1889459:0.01580)0.974:0.23275)1.000:0.57769)0.825:0.16393,((Ngaro1_DR|468757:0.44514,Ngaro1_DR|1979173:0.14341)0.737:0.04662,(Ngaro1_DR|798448:0.14937,(Ngaro1_DR|1889460:0.18203,Ngaro1_DR|80293:0.28617)0.944:0.07968)0.933:0.12803)0.959:0.21043)0.998:0.40906,Ngaro1_DR|303709:0.76834)0.758:0.18327,(Ngaro1_DR|1131012:0.59812,((Ngaro1_DR|1482355:0.35228,(Ngaro1_DR|1056702:0.42851,(Ngaro1_DR|1131008:0.00077,Ngaro1_DR|2116753:0.08942)0.884:0.24165)0.602:0.11145)0.151:0.00084,(Ngaro1_DR|227250:0.19603,(((Ngaro1_DR|716799:0.23943,Ngaro1_DR|875324:0.27854)0.633:0.06203,Ngaro1_DR|154658:0.27933)0.261:0.00084,(((((Ngaro1_DR|154673:0.19501,(Ngaro1_DR|1569444:0.34711,(Ngaro1_DR|154661:0.17935,Ngaro1_DR|631707:0.00076)0.143:0.05302)0.000:0.04112)0.907:0.20864,(((((Ngaro1_DR|631697:0.10661,Ngaro1_DR|227256:0.09711)0.874:0.07782,(((((Ngaro1_DR|716814:0.15159,Ngaro1_DR|1681801:0.10438)0.796:0.12431,(Ngaro1_DR|2109353:0.13229,Ngaro1_DR|468755:0.04497)0.682:0.03663)0.769:0.04072,((Ngaro1_DR|303718:0.00071,Ngaro1_DR|1979164:0.25987)0.259:0.08684,(Ngaro1_DR|631690:0.00077,Ngaro1_DR|1482354:0.03368)0.997:0.41805)0.605:0.11092)0.000:0.00083,((Ngaro1_DR|875310:0.32928,Ngaro1_DR|1056701:0.07232)0.899:0.16441,(Ngaro1_DR|545072:0.13281,Ngaro1_DR|1569435:0.36333)0.563:0.10514)0.933:0.12466)0.835:0.06861,(((((Ngaro1_DR|875314:0.17310,(Ngaro1_DR|1056710:0.16387,Ngaro1_DR|1390320:0.04997)0.690:0.16538)0.903:0.26583,Ngaro1_DR|875328:0.12359)0.801:0.08653,((Ngaro1_DR|1569452:0.22095,(Ngaro1_DR|875327:0.00077,Ngaro1_DR|227246:0.00078)0.925:0.15899)0.361:0.07486,Ngaro1_DR|631691:0.25958)0.530:0.06546)0.569:0.10643,(Ngaro1_DR|1569456:0.49915,((Ngaro1_DR|1131009:0.35501,(Ngaro1_DR|154666:0.32890,Ngaro1_DR|1569441:0.27093)0.601:0.21962)0.822:0.10312,Ngaro1_DR|2067264:0.24316)0.000:0.00088)0.318:0.09193)0.915:0.21536,(((Ngaro1_DR|468764:0.62924,(Ngaro1_DR|1569450:0.12989,((Ngaro1_DR|1569458:0.00077,((Ngaro1_DR|1569453:0.00780,((Ngaro1_DR|1569445:0.00077,Ngaro1_DR|1569451:0.00955)0.963:0.02086,Ngaro1_DR|1569454:0.00891)0.769:0.00281)0.783:0.00424,Ngaro1_DR|1569457:0.00458)0.816:0.00077)0.980:0.00084,Ngaro1_DR|1569446:0.03238)0.988:0.11947)0.959:0.20959)0.738:0.10451,((((Ngaro1_DR|80298:0.04659,Ngaro1_DR|968405:0.00077)0.603:0.11144,Ngaro1_DR|1889477:0.31502)0.487:0.17534,Ngaro1_DR|2067265:0.14857)0.572:0.13289,Ngaro1_DR|631701:0.34117)0.542:0.08666)0.750:0.04441,((((Ngaro1_DR|468758:0.08924,Ngaro1_DR|468759:0.06524)0.994:0.04617,((Ngaro1_DR|631706:0.10511,Ngaro1_DR|468765:0.66972)0.725:0.11100,Ngaro1_DR|80295:0.02778)0.385:0.01405)0.946:0.02657,((((Ngaro1_DR|1681817:0.09899,(Ngaro1_DR|303719:0.17201,((Ngaro1_DR|545075:0.04269,Ngaro1_DR|875315:0.11689)0.665:0.05201,Ngaro1_DR|303712:0.09684)0.038:0.01648)0.882:0.13841)0.662:0.03125,(((Ngaro1_DR|2067253:0.15181,((((Ngaro1_DR|1390318:1.19118,Ngaro1_DR|80282:0.01513)0.217:0.17013,(Ngaro1_DR|1482345:0.13388,Ngaro1_DR|1889469:0.00071)0.754:0.28582)0.846:0.12142,Ngaro1_DR|875309:0.10673)0.783:0.07970,((Ngaro1_DR|1131011:0.36355,Ngaro1_DR|1889468:0.27078)0.537:0.00077,(Ngaro1_DR|1390321:0.09877,(Ngaro1_DR|1889476:0.45986,Ngaro1_DR|2067252:0.06815)0.790:0.14595)0.106:0.03390)0.917:0.15914)0.114:0.05038)0.891:0.10315,((Ngaro1_DR|227257:0.13212,Ngaro1_DR|798447:0.25545)0.000:0.00084,(((Ngaro1_DR|1569447:0.21681,Ngaro1_DR|1979160:0.20540)0.997:0.64559,(Ngaro1_DR|385918:0.90499,Ngaro1_DR|968403:0.22759)0.834:0.43729)0.000:0.00397,(Ngaro1_DR|1330779:0.00071,(Ngaro1_DR|468750:0.16132,Ngaro1_DR|1390313:0.41734)0.815:0.11005)0.866:0.24213)0.517:0.07485)0.341:0.05009)0.434:0.04018,Ngaro1_DR|1889467:0.08254)0.252:0.10344)0.751:0.02654,((((Ngaro1_DR|1482356:1.11274,Ngaro1_DR|1777665:0.88152)0.000:0.00075,((Ngaro1_DR|303715:0.21417,Ngaro1_DR|631698:0.25153)0.881:0.20368,(Ngaro1_DR|1390315:0.07531,(Ngaro1_DR|385917:0.17327,Ngaro1_DR|1777676:0.20958)0.991:0.25814)0.506:0.09528)0.689:0.13672)0.273:0.10359,(Ngaro1_DR|1390314:0.00071,(Ngaro1_DR|1330775:0.16858,Ngaro1_DR|1482348:0.36622)0.919:0.18731)0.962:0.30975)0.259:0.05275,(((Ngaro1_DR|1681805:0.19276,Ngaro1_DR|1777666:0.00076)0.792:0.07617,(Ngaro1_DR|631695:0.00078,Ngaro1_DR|154674:0.37136)0.932:0.19011)0.828:0.11404,((Ngaro1_DR|303716:0.09642,(Ngaro1_DR|1889479:0.09730,Ngaro1_DR|968407:0.00078)0.801:0.08770)0.352:0.08905,(Ngaro1_DR|1056707:0.00077,(Ngaro1_DR|303720:0.40903,Ngaro1_DR|875325:0.00076)0.981:0.21849)0.845:0.06597)0.575:0.11898)0.847:0.13520)0.702:0.05494)0.000:0.01807,(Ngaro1_DR|385915:0.00076,Ngaro1_DR|1262833:0.09895)0.951:0.15636)0.485:0.00086)0.807:0.02020,Ngaro1_DR|1681823:0.25741)0.312:0.00462)0.802:0.04940)0.421:0.00089)0.651:0.02311)0.621:0.01807,((((Ngaro1_DR|798452:0.09964,Ngaro1_DR|1979162:0.00084)0.297:0.17800,((Ngaro1_DR|1777674:0.05130,((Ngaro1_DR|80288:0.00076,Ngaro1_DR|1482349:0.22375)0.295:0.13486,(Ngaro1_DR|80290:0.36794,(Ngaro1_DR|1889478:0.12846,(Ngaro1_DR|1979163:0.30255,(Ngaro1_DR|385913:0.08697,(Ngaro1_DR|875320:0.00076,Ngaro1_DR|1482352:0.00084)0.350:0.43653)0.801:0.29603)0.472:0.15378)0.507:0.14036)0.641:0.05259)0.423:0.04945)0.600:0.07830,Ngaro1_DR|1056706:0.31709)0.809:0.19070)0.843:0.16793,(Ngaro1_DR|716812:0.29718,(Ngaro1_DR|385919:0.20849,Ngaro1_DR|1191053:0.28893)0.241:0.07115)0.578:0.06602)0.567:0.03503,(((((Ngaro1_DR|631693:0.00081,(Ngaro1_DR|1569442:0.01875,Ngaro1_DR|1569449:0.02779)0.988:0.26306)0.959:0.21179,Ngaro1_DR|2067257:0.20666)0.566:0.12235,(Ngaro1_DR|631689:0.10076,Ngaro1_DR|1131014:0.00071)0.852:0.20747)0.218:0.07928,Ngaro1_DR|875313:0.07787)0.826:0.13306,((Ngaro1_DR|1979170:0.03792,((Ngaro1_DR|631694:0.13776,Ngaro1_DR|545081:0.02264)0.937:0.00085,(Ngaro1_DR|2067271:0.15345,Ngaro1_DR|303706:0.08118)0.409:0.00076)0.920:0.10885)0.777:0.06001,(((((Ngaro1_DR|154663:0.03779,(Ngaro1_DR|1262832:0.21491,Ngaro1_DR|154669:0.24203)0.859:0.11394)0.563:0.18601,(((Ngaro1_DR|303705:0.48394,Ngaro1_DR|545077:0.09035)0.207:0.05065,Ngaro1_DR|1131017:0.41175)0.843:0.28052,(((Ngaro1_DR|1330787:0.18615,(Ngaro1_DR|80294:0.09094,Ngaro1_DR|716818:0.03248)0.807:0.29021)0.224:0.00847,(Ngaro1_DR|798440:0.00072,Ngaro1_DR|1889470:0.15791)0.878:0.18393)0.842:0.10401,(((Ngaro1_DR|80281:0.19694,(Ngaro1_DR|1777660:0.11668,Ngaro1_DR|1330784:0.05518)0.405:0.00084)0.429:0.03832,Ngaro1_DR|716815:0.13109)0.714:0.11170,((Ngaro1_DR|1889464:0.00076,(Ngaro1_DR|227254:0.01537,Ngaro1_DR|1979175:0.10594)0.826:0.04995)0.688:0.05674,Ngaro1_DR|1979172:0.00076)0.953:0.20938)0.466:0.05109)0.579:0.05451)0.516:0.08025)0.829:0.14166,(Ngaro1_DR|1131013:0.00077,Ngaro1_DR|2119946:0.17254)0.893:0.15741)0.827:0.07095,((((Ngaro1_DR|1889485:0.24546,Ngaro1_DR|1979161:0.00077)0.905:0.08082,((Ngaro1_DR|875322:0.00076,Ngaro1_DR|1681812:0.05772)0.673:0.12494,((Ngaro1_DR|1681819:0.00076,Ngaro1_DR|1056709:0.00077)0.916:0.10573,(Ngaro1_DR|2067274:0.32493,Ngaro1_DR|2067276:0.10665)0.826:0.07319)0.831:0.16453)0.877:0.15522)0.264:0.04320,((Ngaro1_DR|154671:0.34953,Ngaro1_DR|798437:0.12058)0.767:0.09184,(Ngaro1_DR|80283:0.07891,(Ngaro1_DR|1889466:0.15979,Ngaro1_DR|385906:0.11704)0.825:0.09809)0.882:0.16956)0.560:0.11071)0.688:0.09932,(Ngaro1_DR|385908:0.17262,Ngaro1_DR|631688:0.00071)0.619:0.10508)0.792:0.05193)0.473:0.01264,(Ngaro1_DR|545080:0.05819,Ngaro1_DR|1681820:0.05557)0.829:0.10835)0.695:0.07114)0.423:0.03911)0.241:0.01010)0.879:0.08271)0.360:0.04877,Ngaro1_DR|631700:0.21253)0.591:0.04251,((Ngaro1_DR|80284:0.05163,(Ngaro1_DR|1979180:0.24510,Ngaro1_DR|1390319:0.00078)0.955:0.17009)0.730:0.03644,(Ngaro1_DR|1191054:0.23321,(Ngaro1_DR|1330781:0.58044,(Ngaro1_DR|303707:0.18131,Ngaro1_DR|1330776:0.58370)0.856:0.18865)0.575:0.04787)0.848:0.11231)0.836:0.10540)0.685:0.06782)0.000:0.02002,(((Ngaro1_DR|1056693:0.10291,((Ngaro1_DR|227255:0.00078,Ngaro1_DR|2067277:0.15380)0.654:0.10060,(((Ngaro1_DR|1262834:0.00077,Ngaro1_DR|2067273:0.06813)0.917:0.17828,(Ngaro1_DR|545074:0.00077,Ngaro1_DR|1889483:0.05111)0.638:0.13668)0.112:0.06637,Ngaro1_DR|1482342:0.31590)0.785:0.14441)0.734:0.11585)0.374:0.07497,(Ngaro1_DR|716809:0.07609,Ngaro1_DR|798456:0.00076)0.838:0.22235)0.333:0.14264,Ngaro1_DR|968414:0.21545)0.500:0.07695)0.842:0.10204,((Ngaro1_DR|2067262:0.06423,Ngaro1_DR|1056695:0.38593)0.642:0.01679,(Ngaro1_DR|875317:0.00082,Ngaro1_DR|1889457:0.00077)0.585:0.07605)0.822:0.09706)0.080:0.00117,((Ngaro1_DR|227243:0.00078,Ngaro1_DR|1889484:0.03540)0.910:0.13507,((Ngaro1_DR|1777661:0.13092,(Ngaro1_DR|385907:0.00078,Ngaro1_DR|1979165:0.40741)0.178:0.00084)0.480:0.07416,Ngaro1_DR|631692:0.40076)0.735:0.07006)0.778:0.11967)0.929:0.12458)0.789:0.09320)0.801:0.12076)0.853:0.15420)0.810:0.22725)0.227:0.09774)0.192:0.03895,(Ngaro1_DR|1777669:0.22969,((Ngaro1_DR|1482335:0.11339,Ngaro1_DR|1482337:0.09302)1.000:0.78653,(Ngaro1_DR|1569459:0.00077,Ngaro1_DR|2118944:0.01865)0.998:0.57125)0.511:0.14791)0.413:0.01719)0.942:0.17964,Ngaro1_DR|1262837:0.15597)0.633:0.00983,Ngaro1_DR|798444:0.21114)0.128:0.01790,Ngaro1_DR|968406:0.10494)0.772:0.01902)0.765:0.01993,(Ngaro1_DR|875321:0.18439,Ngaro1_DR|1056703:0.16519)0.847:0.02907)0.782:0.00876,(Ngaro1_DR|716803:0.15074,(Ngaro1_DR|154660:0.10375,Ngaro1_DR|1889474:0.10016)0.940:0.04108)0.729:0.00971)0.833:0.02181)0.532:0.01672)0.549:0.01132,(((Ngaro1_DR|1056708:0.25440,Ngaro1_DR|1681811:0.25798)0.719:0.03246,Ngaro1_DR|80286:0.12767)0.845:0.04014,((Ngaro1_DR|80291:0.10937,Ngaro1_DR|716806:0.16811)0.838:0.02165,(Ngaro1_DR|385914:0.13824,(Ngaro1_DR|1191055:0.08768,Ngaro1_DR|1569434:0.19090)0.791:0.02046)0.691:0.01150)0.752:0.01060)0.636:0.00471)0.746:0.00997)0.996:0.04947)0.778:0.00678)0.926:0.02176,((((Ngaro1_DR|227244:0.0,Ngaro1_DR|227245:0.0):0.20529,Ngaro1_DR|1889482:0.12268)0.299:0.00300,Ngaro1_DR|1979171:0.12023)0.805:0.01456,Ngaro1_DR|1330786:0.09597)0.112:0.00076)0.880:0.01124)0.910:0.02042,((Ngaro1_DR|545078:0.11584,Ngaro1_DR|1979166:0.09975)0.128:0.00646,Ngaro1_DR|154667:0.14488)0.385:0.00076)0.729:0.00075);
```
