## Supplementary Data 2 for "A genomic portrait of zebrafish transposable elements and their spatiotemporal embryonic expression": Nimb-1_DR.mafft.nwk

```
((((Nimb-1_DR|711373:0.00161,Nimb-1_DR|1558400:0.00216)0.988:0.00720,(Nimb-1_DR|2099441:0.01404,Nimb-1_DR|962181:0.00229)0.640:0.00243)0.756:0.00348,(Nimb-1_DR|1187329:0.02568,Nimb-1_DR|1258246:0.00558)0.841:0.00210)0.998:0.00887,(Nimb-1_DR|222976:0.02197,Nimb-1_DR|1187328:0.01331)0.873:0.00355,(Nimb-1_DR|1475549:0.01641,(Nimb-1_DR|1558403:0.02537,(Nimb-1_DR|1558402:0.02143,((((Nimb-1_DR|870866:0.00066,Nimb-1_DR|793574:0.06541)0.390:0.08493,Nimb-1_DR|74483:0.04733)0.751:0.01195,Nimb-1_DR|1475548:0.02615)0.822:0.04640,(Nimb-1_DR|1558401:0.03454,((Nimb-1_DR|298855:0.14262,(((Nimb-1_DR|298856:0.12392,((((Nimb-1_DR|1475551:0.14697,(Nimb-1_DR|1881698:0.12550,((Nimb-1_DR|1881699:0.17241,Nimb-1_DR|1881700:0.09883)0.824:0.05193,Nimb-1_DR|1881697:0.09390)0.404:0.01732)0.803:0.02581)1.000:0.09463,(Nimb-1_DR|150110:0.14003,Nimb-1_DR|793575:0.05524)0.325:0.00064)0.983:0.03560,((((Nimb-1_DR|1475552:0.00064,(((Nimb-1_DR|1187330:0.42478,Nimb-1_DR|711375:0.13864)0.272:0.05489,((Nimb-1_DR|1051053:0.50713,(Nimb-1_DR|1881701:0.00064,(Nimb-1_DR|463589:0.05308,Nimb-1_DR|463590:0.16440)0.960:0.10765)0.990:0.66830)0.597:0.05986,(Nimb-1_DR|1973663:0.18957,(Nimb-1_DR|74484:0.13530,Nimb-1_DR|962182:0.91465)0.525:0.01359)0.210:0.00916)0.535:0.09526)0.866:0.16384,((Nimb-1_DR|222977:0.01017,Nimb-1_DR|222978:0.02108)0.998:0.42266,(Nimb-1_DR|222980:0.15540,Nimb-1_DR|222979:0.06926)0.957:0.24039)1.000:0.50962)0.880:0.19599)0.685:0.05300,Nimb-1_DR|1881696:0.71779)0.815:0.06650,Nimb-1_DR|626152:0.06614)0.929:0.03491,(Nimb-1_DR|1126363:0.14975,(Nimb-1_DR|540340:0.03611,Nimb-1_DR|1881702:0.08200)0.526:0.03226)1.000:0.13064)0.854:0.01434)0.959:0.06183,((Nimb-1_DR|711374:0.41004,(((Nimb-1_DR|1258245:0.04827,Nimb-1_DR|1475550:0.11431)0.783:0.17020,Nimb-1_DR|1973662:0.83040)0.613:0.05773,(Nimb-1_DR|1674577:0.24680,Nimb-1_DR|222982:0.20777)0.775:0.07559)0.746:0.07356)0.460:0.07933,Nimb-1_DR|1187331:0.46756)0.792:0.13058)0.692:0.03138)0.160:0.01350,(Nimb-1_DR|626151:0.10317,Nimb-1_DR|793576:0.07866)0.784:0.01310)0.778:0.00875,Nimb-1_DR|222981:0.08219)0.351:0.01672)0.859:0.06518,(Nimb-1_DR|962180:0.08118,Nimb-1_DR|1558404:0.02805)0.881:0.01706)0.803:0.00750)0.916:0.01409)0.787:0.00697)0.797:0.00368)0.952:0.00712)0.730:0.00466);
```
