## Supplementary Data 2 for "A genomic portrait of zebrafish transposable elements and their spatiotemporal embryonic expression": Nimb-2_DR.mafft.nwk

```
((Nimb-2_DR|1558417:0.01103,(Nimb-2_DR|1558426:0.02177,Nimb-2_DR|2086394:0.01973)0.743:0.00486)0.734:0.00134,((((Nimb-2_DR|1558423:0.00518,Nimb-2_DR|1558437:0.00062)0.980:0.00824,(Nimb-2_DR|1558416:0.01661,Nimb-2_DR|1558428:0.00469)0.881:0.00514)0.766:0.00160,Nimb-2_DR|1558427:0.02241)0.867:0.00365,(Nimb-2_DR|1558431:0.02611,(Nimb-2_DR|1558409:0.01773,Nimb-2_DR|1558414:0.00713)0.393:0.00283)0.805:0.00635)0.768:0.00144,((Nimb-2_DR|2080129:0.00784,Nimb-2_DR|2086393:0.00261)0.958:0.02052,((Nimb-2_DR|2119728:0.02768,((((Nimb-2_DR|1674583:0.05785,(Nimb-2_DR|1187336:0.06835,Nimb-2_DR|1558439:0.05880)0.828:0.00985)0.645:0.00062,((Nimb-2_DR|711376:0.07177,(((Nimb-2_DR|1973664:0.02026,(Nimb-2_DR|1475556:0.02144,(Nimb-2_DR|2078994:0.00632,((Nimb-2_DR|1187332:0.00620,((Nimb-2_DR|298858:0.00162,Nimb-2_DR|1558415:0.00176)0.913:0.00289,(Nimb-2_DR|962183:0.00329,(((((Nimb-2_DR|626154:0.00795,Nimb-2_DR|1674582:0.00063)0.476:0.00062,Nimb-2_DR|1126365:0.00063)0.879:0.00064,Nimb-2_DR|1187334:0.00063)0.976:0.00165,(Nimb-2_DR|626153:0.00063,Nimb-2_DR|2087114:0.00256)0.933:0.00419)0.913:0.00143,Nimb-2_DR|1881704:0.00953)0.950:0.00158)0.775:0.00062)0.965:0.00234)0.777:0.00060,Nimb-2_DR|1475557:0.00830)0.595:0.00228)0.810:0.02217)0.265:0.00075)0.000:0.00064,Nimb-2_DR|74487:0.01005)0.851:0.01032,Nimb-2_DR|1187335:0.03913)0.977:0.01967)0.525:0.00435,Nimb-2_DR|1475559:0.06588)0.996:0.02183)0.924:0.01905,((((((Nimb-2_DR|1475554:0.00063,Nimb-2_DR|1475555:0.01092)0.997:0.23717,(Nimb-2_DR|1475558:0.30272,Nimb-2_DR|1674581:0.55706)0.597:0.21371)0.075:0.01393,((Nimb-2_DR|1881705:0.09523,Nimb-2_DR|1881706:0.08846)1.000:0.15714,(Nimb-2_DR|222983:0.43463,Nimb-2_DR|1475553:0.27873)0.661:0.05646)0.544:0.04076)0.823:0.03345,((Nimb-2_DR|1674579:0.02276,Nimb-2_DR|1674580:0.10982)0.999:0.26435,((((Nimb-2_DR|540341:0.10650,Nimb-2_DR|2061626:0.34224)0.929:0.12899,(((Nimb-2_DR|1558436:0.01209,((((Nimb-2_DR|2078513:0.00106,(Nimb-2_DR|1558419:0.08692,Nimb-2_DR|1558447:0.05813)0.993:0.16722)0.753:0.01767,Nimb-2_DR|1558445:0.01276)0.786:0.00697,Nimb-2_DR|1558429:0.00063)0.207:0.00062,((Nimb-2_DR|1558435:0.00062,Nimb-2_DR|1558440:0.03180)0.934:0.03238,Nimb-2_DR|1558444:0.00842)0.654:0.02233)0.874:0.02622)0.848:0.02659,Nimb-2_DR|1558442:0.02001)0.781:0.04867,(((Nimb-2_DR|1558413:0.0,Nimb-2_DR|1558433:0.0):0.00063,Nimb-2_DR|1558441:0.00878)0.965:0.02678,(((Nimb-2_DR|1558421:0.03685,(Nimb-2_DR|1558418:0.01385,Nimb-2_DR|1558443:0.03696)0.867:0.01396)0.797:0.00662,Nimb-2_DR|1558425:0.00898)0.904:0.01370,(Nimb-2_DR|1558410:0.00521,Nimb-2_DR|1558446:0.01979)0.870:0.00063)0.370:0.00064)0.811:0.03714)0.999:0.34714)0.397:0.00064,Nimb-2_DR|1558408:0.49339)0.794:0.06292,((((((Nimb-2_DR|74486:0.32549,Nimb-2_DR|1126364:0.40756)0.909:0.30235,(Nimb-2_DR|74485:0.14181,Nimb-2_DR|1187333:0.22343)1.000:0.54923)0.426:0.10045,Nimb-2_DR|1881703:0.71665)0.179:0.02168,(Nimb-2_DR|1674578:0.72704,(Nimb-2_DR|1126366:0.67506,Nimb-2_DR|1558407:0.49045)0.888:0.21909)0.759:0.10801)0.134:0.00082,(Nimb-2_DR|298857:0.28301,Nimb-2_DR|1386846:0.14663)1.000:0.34999)0.661:0.09086,Nimb-2_DR|1558405:0.34438)0.104:0.00062)0.549:0.03774)0.823:0.05242)0.299:0.00977,Nimb-2_DR|1475560:0.10566)0.829:0.01472,(Nimb-2_DR|1973665:0.12523,Nimb-2_DR|1558411:0.13895)0.214:0.03113)0.943:0.02417)1.000:0.04446,(Nimb-2_DR|1558412:0.02081,((Nimb-2_DR|1558432:0.00323,Nimb-2_DR|1558434:0.00504)0.993:0.02039,Nimb-2_DR|1558422:0.00902)0.894:0.00744)0.821:0.00490)0.733:0.00386)0.461:0.00487,((Nimb-2_DR|1558420:0.01436,(Nimb-2_DR|1558406:0.01791,(Nimb-2_DR|1558438:0.00943,Nimb-2_DR|1558448:0.00822)0.975:0.01069)0.765:0.00180)0.120:0.00148,(Nimb-2_DR|1558424:0.01415,Nimb-2_DR|1558430:0.01251)0.826:0.00227)0.816:0.00262)0.781:0.00412)0.508:0.00192);
```
