## Supplementary Data 2 for "A genomic portrait of zebrafish transposable elements and their spatiotemporal embryonic expression": Nimb-3_DR.mafft.nwk

```
((((Nimb-3_DR|1558460:0.00251,Nimb-3_DR|1558465:0.00187)0.952:0.00248,(Nimb-3_DR|1881709:0.00239,((Nimb-3_DR|1558458:0.00895,(Nimb-3_DR|1771937:0.07231,(Nimb-3_DR|626155:0.00767,(Nimb-3_DR|1386847:0.01662,(((((((((Nimb-3_DR|1558469:0.13307,Nimb-3_DR|1771936:0.08193)0.584:0.01448,Nimb-3_DR|150111:0.05868)0.797:0.02015,((Nimb-3_DR|1881708:0.11848,((((((Nimb-3_DR|298860:0.25701,Nimb-3_DR|540342:0.20306)1.000:0.23444,(Nimb-3_DR|222984:0.00063,Nimb-3_DR|222985:0.00062)1.000:0.68706)0.746:0.07590,Nimb-3_DR|1187340:0.10386)0.999:0.17617,Nimb-3_DR|1771938:0.74049)0.072:0.00899,(Nimb-3_DR|2078058:0.00063,(Nimb-3_DR|1187342:0.64050,((Nimb-3_DR|1051054:0.00062,Nimb-3_DR|1881707:0.00062)0.983:0.48262,Nimb-3_DR|2094482:0.34728)0.148:0.01398)0.779:0.17080)0.286:0.16247)0.683:0.07732,(Nimb-3_DR|74488:0.15836,((Nimb-3_DR|1475561:0.19139,Nimb-3_DR|1326781:0.44684)0.193:0.00082,((Nimb-3_DR|1558468:0.21432,Nimb-3_DR|1187341:0.31479)0.931:0.10581,Nimb-3_DR|1187338:0.16431)0.601:0.04484)0.243:0.00061)0.992:0.09110)0.617:0.00946)0.077:0.00061,Nimb-3_DR|962185:0.11716)0.901:0.04252)0.833:0.03443,((Nimb-3_DR|962184:0.40652,(Nimb-3_DR|1187339:0.07204,Nimb-3_DR|1187343:0.16205)0.773:0.06858)0.807:0.11036,((((((((Nimb-3_DR|1558451:0.00058,(Nimb-3_DR|1558453:0.03454,Nimb-3_DR|1558467:0.00062)0.827:0.00663)0.865:0.00649,(Nimb-3_DR|1558459:0.00626,Nimb-3_DR|1558463:0.01273)0.779:0.00630)0.231:0.00061,Nimb-3_DR|1558456:0.00062)0.369:0.00062,Nimb-3_DR|2078995:0.00631)0.775:0.01397,(Nimb-3_DR|1558450:0.01842,Nimb-3_DR|1558466:0.00606)0.959:0.03713)0.310:0.01051,Nimb-3_DR|1558461:0.04151)0.828:0.01988,Nimb-3_DR|1558462:0.02183)0.885:0.02984,Nimb-3_DR|1558449:0.07787)0.788:0.01856)0.279:0.01251)0.402:0.01013,((Nimb-3_DR|540343:0.00063,Nimb-3_DR|1973667:0.95154)0.521:0.12210,Nimb-3_DR|1475562:0.04861)0.760:0.01473)0.776:0.02121,Nimb-3_DR|1187337:0.04065)0.919:0.05452,(Nimb-3_DR|1326780:0.04249,Nimb-3_DR|626156:0.04438)0.719:0.01254)0.974:0.02078,Nimb-3_DR|380790:0.02779)0.941:0.01123,((Nimb-3_DR|1558455:0.01558,((Nimb-3_DR|1558452:0.0,Nimb-3_DR|2086395:0.0):0.00989,(Nimb-3_DR|1558457:0.0,Nimb-3_DR|1558464:0.0):0.00062)0.633:0.00479)1.000:0.52860,Nimb-3_DR|1973668:0.00539)0.554:0.00301)0.904:0.00069)0.969:0.00356)0.598:0.00308)0.973:0.00747)0.999:0.00887,(Nimb-3_DR|298861:0.00077,(Nimb-3_DR|2061627:0.00061,(Nimb-3_DR|222986:0.00139,Nimb-3_DR|1558454:0.00062)0.000:0.00079)0.593:0.00062)0.897:0.00061)0.814:0.00062)0.774:0.00061)0.792:0.00061,Nimb-3_DR|1475563:0.00137)0.957:0.00170,Nimb-3_DR|1386848:0.00139,(Nimb-3_DR|1973666:0.00062,Nimb-3_DR|298859:0.00062)0.942:0.00062);
```
