## Supplementary Data 2 for "A genomic portrait of zebrafish transposable elements and their spatiotemporal embryonic expression": Nimb-4_DR.mafft.nwk

```
(((((Nimb-4_DR|1558726:0.00343,((Nimb-4_DR|2113612:0.01041,(((Nimb-4_DR|2102225:0.00689,((Nimb-4_DR|1558978:0.00058,Nimb-4_DR|1559013:0.00687)0.836:0.00343,(Nimb-4_DR|2113614:0.01377,(Nimb-4_DR|1558733:0.00350,Nimb-4_DR|1558735:0.01041)0.774:0.00337)0.776:0.00058)0.000:0.00058)0.816:0.00343,((((((Nimb-4_DR|2080497:0.00341,(((Nimb-4_DR|1558555:0.00341,(Nimb-4_DR|2077802:0.00341,(((((Nimb-4_DR|1558523:0.0,Nimb-4_DR|1558645:0.0,Nimb-4_DR|1558663:0.0,Nimb-4_DR|1558939:0.0,Nimb-4_DR|1558997:0.0):0.00058,(((Nimb-4_DR|1558977:0.01275,Nimb-4_DR|1558832:0.00624)0.697:0.00256,((Nimb-4_DR|1558550:0.0,Nimb-4_DR|2079789:0.0):0.00506,Nimb-4_DR|1558637:0.00940)0.026:0.00114)0.859:0.00114,Nimb-4_DR|2113613:0.00768)0.000:0.00133)0.563:0.00077,(((Nimb-4_DR|1558601:0.00306,Nimb-4_DR|1558708:0.00529)0.884:0.00203,(Nimb-4_DR|1558634:0.00059,((((Nimb-4_DR|1558518:0.0,Nimb-4_DR|1558899:0.0):0.00058,Nimb-4_DR|1558794:0.00342)0.845:0.00341,(Nimb-4_DR|1558934:0.00058,((Nimb-4_DR|1558972:0.00383,((Nimb-4_DR|1558644:0.0,Nimb-4_DR|1558898:0.0,Nimb-4_DR|1558971:0.0):0.00058,(Nimb-4_DR|1558897:0.00342,Nimb-4_DR|1558968:0.00388)0.241:0.00058)0.498:0.00058)0.832:0.00391,(Nimb-4_DR|1558517:0.00384,((Nimb-4_DR|1558514:0.0,Nimb-4_DR|1558797:0.0):0.00063,(Nimb-4_DR|1558902:0.0,Nimb-4_DR|1558935:0.0,Nimb-4_DR|1558936:0.0):0.00058)0.000:0.00066)1.000:0.00211)0.247:0.00057)0.484:0.00058)0.775:0.00058,Nimb-4_DR|1558933:0.00057)0.873:0.00208)0.851:0.00208)0.712:0.00054,((((Nimb-4_DR|1558642:0.00058,Nimb-4_DR|1558994:0.00058)0.916:0.00352,(Nimb-4_DR|1558737:0.01051,Nimb-4_DR|1558908:0.01396)0.985:0.00134)0.820:0.00226,(Nimb-4_DR|1558924:0.00058,(Nimb-4_DR|1558750:0.00277,Nimb-4_DR|1558995:0.00774)1.000:0.00066)0.501:0.00058)1.000:0.00323,Nimb-4_DR|1558501:0.01564)0.536:0.00124)0.735:0.00063)0.416:0.00063,(Nimb-4_DR|1559043:0.0,Nimb-4_DR|1559054:0.0):0.00341)0.000:0.00063,((((((Nimb-4_DR|1558931:0.00342,Nimb-4_DR|2079792:0.01033)0.257:0.00058,(Nimb-4_DR|1558740:0.0,Nimb-4_DR|1558807:0.0,Nimb-4_DR|1558810:0.0,Nimb-4_DR|1558816:0.0,Nimb-4_DR|1558817:0.0,Nimb-4_DR|1558818:0.0,Nimb-4_DR|1558819:0.0,Nimb-4_DR|1558820:0.0,Nimb-4_DR|1558821:0.0,Nimb-4_DR|1558822:0.0,Nimb-4_DR|1558823:0.0,Nimb-4_DR|1558824:0.0,Nimb-4_DR|1558825:0.0,Nimb-4_DR|1558826:0.0,Nimb-4_DR|1558857:0.0,Nimb-4_DR|1558930:0.0):0.00058)0.000:0.00058,(Nimb-4_DR|1558809:0.00341,Nimb-4_DR|1558815:0.00340)0.605:0.00058)0.000:0.00058,((((Nimb-4_DR|1558659:0.00342,Nimb-4_DR|2102154:0.00343)0.794:0.00341,Nimb-4_DR|2102153:0.00343)0.432:0.00058,(Nimb-4_DR|1558860:0.00343,Nimb-4_DR|1558812:0.00689)0.477:0.00058)0.000:0.00058,((Nimb-4_DR|1558811:0.00057,((Nimb-4_DR|1558814:0.00921,Nimb-4_DR|1558859:0.00058)0.846:0.00460,Nimb-4_DR|1558813:0.00340)0.938:0.00057)0.930:0.00344,(Nimb-4_DR|1559008:0.01349,(Nimb-4_DR|1558738:0.00057,Nimb-4_DR|1558739:0.00058)0.811:0.00386)0.960:0.00058)0.873:0.00058)0.000:0.00057)0.000:0.00058,(Nimb-4_DR|1558858:0.00687,((Nimb-4_DR|1475589:0.0,Nimb-4_DR|1558982:0.0):0.00686,(Nimb-4_DR|1558658:0.00058,Nimb-4_DR|1558657:0.00058)0.998:0.00057)0.823:0.00342)0.860:0.00058)0.325:0.00058,(((Nimb-4_DR|2079793:0.00418,(((Nimb-4_DR|1475577:0.00059,((Nimb-4_DR|1475572:0.0,Nimb-4_DR|1475573:0.0,Nimb-4_DR|1475575:0.0,Nimb-4_DR|1475582:0.0):0.00058,(Nimb-4_DR|1475578:0.0,Nimb-4_DR|1475581:0.0):0.00374)0.886:0.00374)0.914:0.00687,((Nimb-4_DR|1475571:0.0,Nimb-4_DR|1475576:0.0):0.00058,Nimb-4_DR|1475579:0.00058)0.789:0.00059)0.457:0.00344,(Nimb-4_DR|1475580:0.0,Nimb-4_DR|1558986:0.0):0.00058)0.929:0.00902)0.213:0.00057,(Nimb-4_DR|1558827:0.00847,Nimb-4_DR|1558856:0.00058)0.833:0.00421)0.000:0.00058,Nimb-4_DR|1558932:0.00420)0.858:0.00447)0.833:0.00342)0.000:0.00063)0.490:0.00063)0.457:0.00063,Nimb-4_DR|1558572:0.00058)0.000:0.00063,(Nimb-4_DR|1558516:0.0,Nimb-4_DR|1558556:0.0,Nimb-4_DR|1558604:0.0,Nimb-4_DR|1558627:0.0,Nimb-4_DR|1558795:0.0,Nimb-4_DR|1558938:0.0,Nimb-4_DR|2119732:0.0,Nimb-4_DR|2119733:0.0):0.00058)0.000:0.00063)0.494:0.00063,(Nimb-4_DR|1558734:0.00058,Nimb-4_DR|1558903:0.00058)0.891:0.00342)0.000:0.00063,Nimb-4_DR|1558745:0.01123)0.000:0.00063,(Nimb-4_DR|1558730:0.00057,(Nimb-4_DR|1558744:0.00385,Nimb-4_DR|2079791:0.00600)0.069:0.00086)0.840:0.00342)0.028:0.00063,Nimb-4_DR|1558996:0.00343)0.000:0.00063,(Nimb-4_DR|2119730:0.00151,(Nimb-4_DR|1558928:0.01382,(Nimb-4_DR|1558685:0.00057,(Nimb-4_DR|1558549:0.00510,(Nimb-4_DR|1558913:0.00508,Nimb-4_DR|2079788:0.00058)0.816:0.00506)0.785:0.00507)0.781:0.00343)0.921:0.00310)0.799:0.00223)0.000:0.00063)0.491:0.00063,(Nimb-4_DR|2078060:0.00270,Nimb-4_DR|2119729:0.00058)0.570:0.00072)0.000:0.00063)0.479:0.00063,(Nimb-4_DR|1558754:0.00057,(Nimb-4_DR|1558751:0.00341,((Nimb-4_DR|1558625:0.0,Nimb-4_DR|1558633:0.0):0.00058,(Nimb-4_DR|1558756:0.00243,Nimb-4_DR|1558758:0.00058)1.000:0.00100)0.201:0.00058)0.855:0.00342)0.844:0.00342)0.000:0.00063)0.394:0.00063,(Nimb-4_DR|1558918:0.00341,(Nimb-4_DR|1558919:0.0,Nimb-4_DR|1558920:0.0):0.00058)0.868:0.00342)0.000:0.00063,(Nimb-4_DR|1558530:0.00058,(Nimb-4_DR|1559012:0.00430,((((Nimb-4_DR|1559047:0.00058,(Nimb-4_DR|1558770:0.00345,(Nimb-4_DR|1558677:0.00341,Nimb-4_DR|1558769:0.00694)0.799:0.00345)1.000:0.00066)1.000:0.00271,(((Nimb-4_DR|1559040:0.0,Nimb-4_DR|1559051:0.0):0.00058,((Nimb-4_DR|1559042:0.0,Nimb-4_DR|1559053:0.0):0.00208,(Nimb-4_DR|1559039:0.0,Nimb-4_DR|1559049:0.0,Nimb-4_DR|1559050:0.0):0.01350)0.025:0.00067)0.000:0.00066,(Nimb-4_DR|1559041:0.00058,Nimb-4_DR|1559052:0.00058)0.805:0.00342)0.816:0.00343)0.801:0.00344,(Nimb-4_DR|1559045:0.00341,(Nimb-4_DR|1558631:0.00382,Nimb-4_DR|1559046:0.01013)0.897:0.00056)0.000:0.00057)0.865:0.00342,(((Nimb-4_DR|1558654:0.00058,(Nimb-4_DR|1559011:0.0,Nimb-4_DR|1559058:0.0):0.00279)0.548:0.00064,(Nimb-4_DR|1558722:0.00058,Nimb-4_DR|1558833:0.00278)0.535:0.00063)0.592:0.00058,(((Nimb-4_DR|1558886:0.01029,(Nimb-4_DR|1558725:0.00681,((Nimb-4_DR|1558720:0.0,Nimb-4_DR|2102223:0.0):0.00685,Nimb-4_DR|1558723:0.00058)0.862:0.00057)0.583:0.00342)0.866:0.00058,(((Nimb-4_DR|1558838:0.00341,(Nimb-4_DR|1558841:0.0,Nimb-4_DR|1558843:0.0):0.00685)0.982:0.00058,((Nimb-4_DR|1558653:0.0,Nimb-4_DR|1558721:0.0,Nimb-4_DR|1558834:0.0,Nimb-4_DR|1558835:0.0,Nimb-4_DR|1558837:0.0):0.00058,((Nimb-4_DR|1559010:0.00058,Nimb-4_DR|1558842:0.01154)1.000:0.00058,((Nimb-4_DR|1558527:0.0,Nimb-4_DR|1558528:0.0,Nimb-4_DR|1559009:0.0):0.00058,(Nimb-4_DR|1558529:0.00343,(Nimb-4_DR|1558652:0.00695,Nimb-4_DR|1558672:0.00058)0.822:0.00349)0.203:0.00058)0.000:0.00058)0.925:0.00341)0.000:0.00058)0.000:0.00058,((Nimb-4_DR|1558671:0.00684,((Nimb-4_DR|1558673:0.0,Nimb-4_DR|1558675:0.0,Nimb-4_DR|1558771:0.0):0.00058,(Nimb-4_DR|1558655:0.00058,(Nimb-4_DR|1558674:0.0,Nimb-4_DR|1558676:0.0):0.00660)0.887:0.00057)0.338:0.00057)0.827:0.00342,Nimb-4_DR|1558836:0.00687)0.826:0.00058)0.000:0.00058)0.000:0.00058,(Nimb-4_DR|1558724:0.00744,Nimb-4_DR|2102224:0.00058)0.924:0.00057)0.000:0.00058)0.000:0.00057)1.000:0.00200)0.153:0.00076)0.566:0.00067)0.240:0.00063,((Nimb-4_DR|1558513:0.0,Nimb-4_DR|1558755:0.0,Nimb-4_DR|1558757:0.0,Nimb-4_DR|1558798:0.0,Nimb-4_DR|1558799:0.0):0.00310,((Nimb-4_DR|1558624:0.00335,Nimb-4_DR|1558729:0.00058)0.461:0.00342,(Nimb-4_DR|2077801:0.01028,Nimb-4_DR|2080496:0.00685)0.999:0.00058)0.930:0.00226)0.701:0.00140)0.496:0.00067,(((((((Nimb-4_DR|1558791:0.00516,Nimb-4_DR|2077544:0.00382)0.788:0.00515,(Nimb-4_DR|1558594:0.00058,(Nimb-4_DR|1558852:0.00770,Nimb-4_DR|1558851:0.00631)0.099:0.00057)0.513:0.00058)0.896:0.00058,(Nimb-4_DR|1475570:0.0,Nimb-4_DR|1558593:0.0,Nimb-4_DR|1558790:0.0,Nimb-4_DR|1558850:0.0):0.00058)0.000:0.00058,((Nimb-4_DR|2089186:0.00341,Nimb-4_DR|1558848:0.00342)0.163:0.00058,((Nimb-4_DR|1558512:0.0,Nimb-4_DR|1558800:0.0):0.00320,Nimb-4_DR|1558849:0.00656)0.990:0.00057)0.000:0.00058)1.000:0.00057,(Nimb-4_DR|1558761:0.01949,Nimb-4_DR|1558760:0.00323)0.745:0.00184)0.884:0.00188,(((Nimb-4_DR|1558796:0.00058,(Nimb-4_DR|1558900:0.00342,Nimb-4_DR|1558656:0.00684)0.396:0.00058)0.000:0.00058,(Nimb-4_DR|1558515:0.00340,Nimb-4_DR|1558901:0.00342)0.000:0.00058)0.930:0.00344,((Nimb-4_DR|1558895:0.0,Nimb-4_DR|1558966:0.0):0.01034,(Nimb-4_DR|1558558:0.00278,Nimb-4_DR|2102155:0.00058)0.996:0.00063)0.713:0.00057)0.999:0.00057)0.913:0.00354,(((Nimb-4_DR|1558553:0.00786,((((((((Nimb-4_DR|2078315:0.04900,Nimb-4_DR|1475566:0.04914)0.998:0.01260,((Nimb-4_DR|1558870:0.02581,(Nimb-4_DR|1558716:0.01370,Nimb-4_DR|1558883:0.01141)1.000:0.01599)1.000:0.00870,(((Nimb-4_DR|1558880:0.02268,Nimb-4_DR|1558777:0.02654)0.999:0.01988,Nimb-4_DR|1558865:0.04182)0.138:0.00413,(((Nimb-4_DR|1559025:0.03181,(Nimb-4_DR|1558570:0.02038,(Nimb-4_DR|1558541:0.00762,(Nimb-4_DR|1558667:0.01928,Nimb-4_DR|1559004:0.02174)0.159:0.00058)0.971:0.00502)0.999:0.00948)1.000:0.01407,Nimb-4_DR|1558748:0.04184)0.997:0.00957,Nimb-4_DR|1558780:0.01940)0.444:0.00057)0.916:0.00237)1.000:0.00882)1.000:0.00669,(((Nimb-4_DR|1558598:0.00352,Nimb-4_DR|1558891:0.00492)0.991:0.00750,Nimb-4_DR|1558742:0.00852)1.000:0.01285,(Nimb-4_DR|1558589:0.02634,(Nimb-4_DR|1558892:0.02057,(Nimb-4_DR|1558590:0.02108,Nimb-4_DR|1558617:0.00718)0.997:0.01419)0.833:0.00261)0.980:0.00646)1.000:0.03351)0.408:0.00180,(((((((((Nimb-4_DR|1558917:0.03397,(Nimb-4_DR|1558948:0.02086,Nimb-4_DR|1558916:0.02033)0.986:0.01411)0.842:0.00512,Nimb-4_DR|1558519:0.02738)0.753:0.00175,(Nimb-4_DR|1558718:0.02275,Nimb-4_DR|1558829:0.01918)0.999:0.01163)0.961:0.00429,(Nimb-4_DR|1559063:0.02134,Nimb-4_DR|1558890:0.04737)0.867:0.00437)0.918:0.00340,(Nimb-4_DR|1559002:0.04532,Nimb-4_DR|2089189:0.02908)0.943:0.00646)0.666:0.00226,Nimb-4_DR|2078833:0.03831)0.431:0.00349,(Nimb-4_DR|1558584:0.00063,Nimb-4_DR|1558789:0.00135)1.000:0.03882)0.267:0.00091,(((Nimb-4_DR|1558597:0.01369,(Nimb-4_DR|1558596:0.01466,Nimb-4_DR|1558893:0.00248)0.954:0.00763)1.000:0.03448,Nimb-4_DR|2106318:0.03383)0.986:0.00752,(Nimb-4_DR|1558533:0.01071,((Nimb-4_DR|1558743:0.00659,((Nimb-4_DR|1559026:0.00058,(Nimb-4_DR|1558881:0.00630,(Nimb-4_DR|1558591:0.00589,Nimb-4_DR|1558618:0.00824)0.522:0.00465)0.022:0.00086)0.306:0.00090,((Nimb-4_DR|1558579:0.00629,(Nimb-4_DR|1559033:0.0,Nimb-4_DR|2077015:0.0,Nimb-4_DR|2112821:0.0):0.00058)0.836:0.00632,((Nimb-4_DR|1558778:0.00058,((((((Nimb-4_DR|1558779:0.00058,(Nimb-4_DR|1558747:0.00686,(Nimb-4_DR|1558719:0.00058,Nimb-4_DR|1558828:0.02091)0.928:0.04338)0.186:0.00059)0.000:0.00058,((Nimb-4_DR|1558715:0.0,Nimb-4_DR|1558882:0.0):0.00058,Nimb-4_DR|1558869:0.00635)0.922:0.01273)0.045:0.00058,Nimb-4_DR|1559003:0.01906)0.874:0.04693,Nimb-4_DR|1475567:0.00482)1.000:0.12817,(Nimb-4_DR|1558894:0.00059,(Nimb-4_DR|2078316:0.00058,((Nimb-4_DR|1475565:0.0,Nimb-4_DR|1558511:0.0,Nimb-4_DR|1558540:0.0):0.00058,(Nimb-4_DR|1558666:0.00058,(Nimb-4_DR|1558569:0.00624,Nimb-4_DR|1558661:0.05110)0.302:0.00058)0.020:0.00057)0.872:0.02859)0.833:0.02825)0.776:0.01976)0.011:0.00394,(Nimb-4_DR|1558866:0.00058,Nimb-4_DR|1559005:0.00058)0.809:0.00661)0.161:0.00085)0.259:0.00078,Nimb-4_DR|1558595:0.00284)0.005:0.00064)0.186:0.00063)0.857:0.00461)0.915:0.00169,Nimb-4_DR|2079660:0.00601)1.000:0.00798)1.000:0.03331)0.999:0.00789)0.916:0.00166,(((Nimb-4_DR|1558830:0.02886,Nimb-4_DR|1558871:0.05677)0.999:0.01746,(Nimb-4_DR|1558884:0.04349,(((Nimb-4_DR|1881714:1.22588,Nimb-4_DR|1558782:0.03834)0.163:0.00091,((Nimb-4_DR|1558660:0.02730,(Nimb-4_DR|1558510:0.00058,((Nimb-4_DR|1558874:0.00391,((((Nimb-4_DR|74495:1.15781,Nimb-4_DR|2102151:0.00300)0.246:0.05462,((Nimb-4_DR|1558876:0.00472,(Nimb-4_DR|1558494:0.0,Nimb-4_DR|1558875:0.0):0.00058)0.877:0.00997,Nimb-4_DR|2091023:0.00940)0.780:0.00499)0.788:0.00630,(((Nimb-4_DR|1558951:0.0,Nimb-4_DR|2077343:0.0):0.00409,((((Nimb-4_DR|1559056:0.12131,(Nimb-4_DR|1386851:0.06161,Nimb-4_DR|1475594:0.03256)0.952:0.07348)0.401:0.04384,(((Nimb-4_DR|380793:0.04755,((Nimb-4_DR|1881713:0.00809,Nimb-4_DR|1973675:0.03512)0.783:0.00985,Nimb-4_DR|540347:0.03936)0.428:0.01131)0.777:0.00947,(Nimb-4_DR|711435:0.04644,Nimb-4_DR|1559064:0.06015)0.761:0.00857)0.877:0.03375,Nimb-4_DR|1771939:0.05852)0.746:0.05225)1.000:1.11035,Nimb-4_DR|2091024:0.00084)0.100:0.00326,Nimb-4_DR|1558988:0.02254)0.719:0.00763)0.839:0.00877,Nimb-4_DR|2080499:0.02202)0.952:0.02309)0.077:0.00751,(((Nimb-4_DR|1258250:0.74269,Nimb-4_DR|1558989:0.00398)0.244:0.03959,Nimb-4_DR|1558532:0.03489)0.744:0.00323,((Nimb-4_DR|1558531:1.00480,Nimb-4_DR|1558651:0.00092)0.426:0.01449,Nimb-4_DR|2080498:0.00378)0.784:0.00405)0.893:0.01209)0.998:0.05804)0.770:0.00515,Nimb-4_DR|1558495:0.00058)0.935:0.00059)1.000:0.08686)0.558:0.00732,(Nimb-4_DR|2077800:0.00402,(Nimb-4_DR|1559007:0.00497,(Nimb-4_DR|1558640:0.00113,Nimb-4_DR|2078063:0.00160)0.999:0.00418)0.713:0.00212)1.000:0.03116)0.972:0.00417)0.995:0.00588,(Nimb-4_DR|1558781:0.03670,Nimb-4_DR|1558831:0.02572)0.992:0.01596)0.795:0.00190)0.808:0.00276)1.000:0.01051,((Nimb-4_DR|1558585:0.03314,((Nimb-4_DR|1558987:0.03409,(Nimb-4_DR|1558542:0.00332,Nimb-4_DR|1558578:0.00064)1.000:0.02758)0.981:0.01416,(Nimb-4_DR|1558783:0.05169,(((((Nimb-4_DR|1558670:0.0,Nimb-4_DR|1558863:0.0):0.00135,(Nimb-4_DR|2119734:0.00136,Nimb-4_DR|1559001:0.00137)0.947:0.00411)0.814:0.00139,(Nimb-4_DR|1558712:0.00359,Nimb-4_DR|1558992:0.01117)0.948:0.00057)0.723:0.00138,Nimb-4_DR|1558679:0.00552)1.000:0.05310,((Nimb-4_DR|1558784:0.03624,(Nimb-4_DR|1559035:0.03581,(Nimb-4_DR|1558686:0.01328,Nimb-4_DR|1558877:0.00299)0.789:0.00762)0.951:0.02433)0.974:0.03774,((Nimb-4_DR|793582:0.05842,((Nimb-4_DR|711398:0.0,Nimb-4_DR|711404:0.0,Nimb-4_DR|711416:0.0):0.00645,(Nimb-4_DR|711428:0.00665,((Nimb-4_DR|711394:0.0,Nimb-4_DR|711396:0.0,Nimb-4_DR|711402:0.0,Nimb-4_DR|711424:0.0):0.00058,(Nimb-4_DR|711426:0.00671,((Nimb-4_DR|711381:0.0,Nimb-4_DR|711384:0.0,Nimb-4_DR|711386:0.0,Nimb-4_DR|711390:0.0,Nimb-4_DR|711392:0.0,Nimb-4_DR|711406:0.0,Nimb-4_DR|711408:0.0,Nimb-4_DR|711410:0.0,Nimb-4_DR|711412:0.0,Nimb-4_DR|711414:0.0,Nimb-4_DR|711418:0.0,Nimb-4_DR|711420:0.0,Nimb-4_DR|711422:0.0):0.00058,(Nimb-4_DR|711388:0.00285,Nimb-4_DR|711400:0.00600)0.922:0.00443)0.889:0.00670)0.840:0.00058)0.267:0.00058)1.000:0.00058)0.955:0.07935)0.998:0.15808,(Nimb-4_DR|711429:0.17808,(((Nimb-4_DR|711401:0.00171,((((((((Nimb-4_DR|711405:0.00110,Nimb-4_DR|711382:0.00058)1.000:0.00063,((Nimb-4_DR|711393:0.00200,Nimb-4_DR|711387:0.00171)0.187:0.00058,Nimb-4_DR|711397:0.00086)0.211:0.00058)0.475:0.00058,(Nimb-4_DR|711383:0.0,Nimb-4_DR|711389:0.0,Nimb-4_DR|711391:0.0,Nimb-4_DR|711415:0.0,Nimb-4_DR|711419:0.0):0.00058)0.000:0.00058,Nimb-4_DR|711423:0.00086)0.487:0.00058,(Nimb-4_DR|711403:0.00057,(Nimb-4_DR|711407:0.0,Nimb-4_DR|711409:0.0,Nimb-4_DR|711417:0.0):0.00107)1.000:0.00064)0.827:0.00057,(((Nimb-4_DR|711399:0.00085,Nimb-4_DR|711385:0.00086)0.838:0.00118,(Nimb-4_DR|711413:0.00086,Nimb-4_DR|711411:0.00058)0.864:0.00057)0.697:0.00164,Nimb-4_DR|711421:0.00139)0.851:0.00058)0.814:0.00095,Nimb-4_DR|711425:0.00602)0.576:0.00059,(Nimb-4_DR|711380:0.00971,Nimb-4_DR|711395:0.00058)0.803:0.00085)0.450:0.00058)0.000:0.00058,Nimb-4_DR|711427:0.00165)1.000:0.12903,(Nimb-4_DR|793581:0.13481,Nimb-4_DR|1051064:0.11305)0.653:0.02571)0.955:0.03248)0.562:0.01109)0.987:0.04267)0.932:0.01421)0.421:0.00637)0.967:0.01468)0.722:0.00405)0.788:0.00302,(Nimb-4_DR|1559023:0.03150,((Nimb-4_DR|1558648:0.03144,((Nimb-4_DR|1558944:0.02497,Nimb-4_DR|1558649:0.01295)0.996:0.00755,(Nimb-4_DR|1559022:0.00961,Nimb-4_DR|1559024:0.00997)1.000:0.01106)0.686:0.00467)0.919:0.00363,Nimb-4_DR|1558498:0.02873)0.989:0.00656)0.267:0.00387)0.942:0.00249)0.879:0.00180)0.824:0.00396)0.976:0.00639,(Nimb-4_DR|1559055:0.05492,((Nimb-4_DR|2078314:0.00809,(Nimb-4_DR|1674585:0.00058,(Nimb-4_DR|1475597:0.06850,(Nimb-4_DR|1187344:0.30327,(Nimb-4_DR|1051065:0.48007,Nimb-4_DR|1126369:0.10509)0.884:0.20287)0.399:0.15127)1.000:1.56197)0.888:0.07986)0.765:0.00742,(Nimb-4_DR|1558717:0.02632,(Nimb-4_DR|1558879:0.03914,(Nimb-4_DR|1558864:0.00088,Nimb-4_DR|1559006:0.00246)1.000:0.01994)0.999:0.01670)0.883:0.00355)0.996:0.00992)0.797:0.00573)0.913:0.00544,((Nimb-4_DR|2077014:0.01471,Nimb-4_DR|2112822:0.02011)1.000:0.01157,(Nimb-4_DR|1558580:0.01125,Nimb-4_DR|1559034:0.01887)1.000:0.01207)1.000:0.01657)0.999:0.04457,(((((Nimb-4_DR|150119:0.15821,(Nimb-4_DR|1558703:0.04061,((((((((Nimb-4_DR|1558616:0.02980,((Nimb-4_DR|463598:0.19619,Nimb-4_DR|2061632:0.19961)0.908:0.34410,((Nimb-4_DR|1558681:0.01472,Nimb-4_DR|1558947:0.00735)0.000:0.00061,Nimb-4_DR|298862:0.24118)0.000:0.00089)0.856:0.00300)0.000:0.00058,Nimb-4_DR|1558704:0.01469)0.066:0.00058,Nimb-4_DR|1558499:0.01976)0.785:0.00687,(Nimb-4_DR|1558536:0.00058,Nimb-4_DR|2105329:0.00384)0.993:0.01854)0.212:0.00059,Nimb-4_DR|2079661:0.04245)0.293:0.00054,((Nimb-4_DR|1558765:0.03524,(((Nimb-4_DR|1558804:0.01723,Nimb-4_DR|1558608:0.02814)0.846:0.00056,((Nimb-4_DR|1558526:0.01114,(Nimb-4_DR|540344:0.62997,Nimb-4_DR|2109349:0.59837)0.770:0.27119)0.151:0.00293,(Nimb-4_DR|1558669:0.00668,Nimb-4_DR|1558990:0.00964)0.140:0.00530)0.913:0.01211)0.709:0.00451,Nimb-4_DR|1558963:0.06003)0.913:0.00755)0.461:0.00292,(Nimb-4_DR|1558949:0.03090,Nimb-4_DR|870869:0.42433)0.547:0.00261)0.831:0.00104)0.939:0.00367,(((((((Nimb-4_DR|1558946:0.01199,(Nimb-4_DR|2111998:0.01593,(Nimb-4_DR|1674588:0.30733,Nimb-4_DR|1475601:0.54563)0.923:0.29931)0.125:0.00176)1.000:0.00939,(Nimb-4_DR|1558538:0.17702,Nimb-4_DR|1558776:0.02552)0.915:0.01094)0.982:0.00500,(Nimb-4_DR|1558680:0.03023,(Nimb-4_DR|1558991:0.00913,Nimb-4_DR|1558668:0.00821)0.988:0.01006)0.984:0.00503)0.633:0.00056,(((((Nimb-4_DR|1558503:0.00783,(((Nimb-4_DR|74497:0.21280,((Nimb-4_DR|1386852:0.08261,(Nimb-4_DR|1881715:0.06898,Nimb-4_DR|1386849:0.20528)0.725:0.02006)0.998:0.13958,(Nimb-4_DR|626159:0.11769,Nimb-4_DR|1475590:0.07135)0.869:0.02885)0.477:0.02505)0.754:0.02541,((Nimb-4_DR|1881716:0.08924,(Nimb-4_DR|1326785:0.07029,Nimb-4_DR|1674584:0.09024)0.842:0.01504)0.845:0.00927,Nimb-4_DR|1674593:0.09248)0.210:0.00343)1.000:0.63048,Nimb-4_DR|1558577:0.00117)0.647:0.01200)0.414:0.00557,Nimb-4_DR|1558766:0.00815)0.831:0.00574,Nimb-4_DR|1558537:0.01903)0.923:0.00084,(Nimb-4_DR|1558701:0.00058,Nimb-4_DR|1558868:0.00238)0.968:0.01203)0.515:0.00936,(((Nimb-4_DR|1558500:0.01106,Nimb-4_DR|2105328:0.00818)0.874:0.00263,Nimb-4_DR|1558950:0.00659)0.937:0.00453,Nimb-4_DR|2079662:0.01346)0.909:0.00472)0.410:0.01021)0.954:0.00172,((Nimb-4_DR|1558878:0.03195,(Nimb-4_DR|1558867:0.02364,Nimb-4_DR|1558700:0.01197)1.000:0.01414)0.996:0.00933,Nimb-4_DR|1558525:0.02592)1.000:0.01121)0.296:0.00254,(Nimb-4_DR|2108871:0.01937,Nimb-4_DR|1558699:0.01355)1.000:0.01069)0.971:0.00419,(((Nimb-4_DR|1559020:0.03321,((Nimb-4_DR|1558524:0.00295,Nimb-4_DR|1558993:0.00271)1.000:0.02520,(((Nimb-4_DR|870868:0.52562,Nimb-4_DR|1126373:0.00058)0.532:0.06032,Nimb-4_DR|962189:0.08280)0.714:0.01708,Nimb-4_DR|380800:0.11791)0.983:0.11806)0.623:0.00271)0.908:0.00335,Nimb-4_DR|1558609:0.03917)0.692:0.00180,((Nimb-4_DR|222992:0.03585,(((((((Nimb-4_DR|1051060:0.12832,Nimb-4_DR|150113:0.04951)0.654:0.00560,Nimb-4_DR|222989:0.05473)0.672:0.00977,(Nimb-4_DR|2061635:0.10395,Nimb-4_DR|1475595:0.05233)0.752:0.01111)0.385:0.00666,((((Nimb-4_DR|1771941:0.07275,Nimb-4_DR|962191:0.10863)0.689:0.00523,((Nimb-4_DR|74490:0.10050,Nimb-4_DR|2061629:0.08002)0.535:0.00192,Nimb-4_DR|1051058:0.11936)0.849:0.01247)0.457:0.00806,((((((Nimb-4_DR|540346:0.15023,Nimb-4_DR|1051056:0.09358)0.520:0.01021,((Nimb-4_DR|626157:0.09201,Nimb-4_DR|222991:0.09777)0.719:0.01095,Nimb-4_DR|380792:0.13394)0.678:0.00627)0.841:0.01430,(Nimb-4_DR|1475596:0.05879,Nimb-4_DR|793577:0.12067)0.792:0.03087)0.837:0.01285,Nimb-4_DR|380794:0.12616)0.523:0.00054,Nimb-4_DR|1674590:0.12646)0.761:0.01146,(Nimb-4_DR|793583:0.04892,Nimb-4_DR|870871:0.02854)0.933:0.03224)0.835:0.01700)0.614:0.00057,(((Nimb-4_DR|74493:0.08584,(Nimb-4_DR|1674595:0.22630,Nimb-4_DR|1475591:0.08681)0.247:0.00058)0.792:0.01399,((Nimb-4_DR|222990:0.02038,Nimb-4_DR|2117365:0.01110)0.941:0.03810,Nimb-4_DR|1881717:0.07138)0.725:0.01006)0.849:0.01389,Nimb-4_DR|1973674:0.09421)0.964:0.00058)0.783:0.00341)0.841:0.00799,((Nimb-4_DR|1258254:0.07475,Nimb-4_DR|463593:0.05613)0.724:0.00267,(Nimb-4_DR|1559062:0.08930,Nimb-4_DR|1973672:0.07919)0.853:0.02973)0.773:0.00449)0.847:0.01673,(Nimb-4_DR|1051055:0.15000,Nimb-4_DR|1126368:0.06566)0.428:0.00058)0.870:0.01835,Nimb-4_DR|2061628:0.09076)0.547:0.00057)0.748:0.01096,Nimb-4_DR|380799:0.14690)0.947:0.04595)0.887:0.00273)1.000:0.02590)1.000:0.08084,((Nimb-4_DR|1558959:0.06524,(((Nimb-4_DR|1881720:0.78748,(Nimb-4_DR|1558588:0.98458,Nimb-4_DR|1558767:0.00161)0.807:0.00177)0.024:0.00773,Nimb-4_DR|2086396:0.01677)1.000:0.03765,((((Nimb-4_DR|1558965:0.00428,Nimb-4_DR|1559036:0.01354)0.996:0.05023,(Nimb-4_DR|2086397:0.03554,(((Nimb-4_DR|793579:0.03558,(Nimb-4_DR|1558650:0.08013,Nimb-4_DR|1126370:0.14764)0.999:0.13830)0.652:0.09607,(Nimb-4_DR|2077344:0.15609,(Nimb-4_DR|380795:0.17305,(((Nimb-4_DR|626160:0.07716,(Nimb-4_DR|1475593:0.09864,Nimb-4_DR|463597:0.03794)0.050:0.02159)0.000:0.00782,(((((Nimb-4_DR|222988:0.10351,(Nimb-4_DR|1771942:0.06216,Nimb-4_DR|1973678:0.05502)0.749:0.02681)0.840:0.02774,(Nimb-4_DR|380791:0.09259,(Nimb-4_DR|1674586:0.05530,Nimb-4_DR|1881710:0.07336)0.938:0.07690)0.809:0.05215)0.502:0.02698,Nimb-4_DR|463596:0.11868)0.987:0.09374,Nimb-4_DR|1326783:0.00058)1.000:1.07619,Nimb-4_DR|1674598:0.05651)0.000:0.01577)0.554:0.00500,Nimb-4_DR|1973676:0.09106)0.664:0.04587)0.804:0.04584)0.232:0.01003)0.822:0.03741,Nimb-4_DR|1558999:0.03439)0.710:0.01906)0.556:0.00063)0.642:0.00501,(Nimb-4_DR|1558539:0.01415,(Nimb-4_DR|1558964:0.01088,Nimb-4_DR|1559037:0.00336)0.747:0.00342)0.976:0.02068)0.963:0.01341,Nimb-4_DR|1558772:0.02718)1.000:0.02270)0.288:0.01239)1.000:0.07270,(Nimb-4_DR|1558945:0.04254,(Nimb-4_DR|1558471:0.41994,Nimb-4_DR|1558615:0.00105)0.972:0.08748)1.000:0.06471)0.443:0.00355)0.961:0.01344)0.866:0.07118)0.942:0.08722,(((Nimb-4_DR|1973677:0.09690,(((Nimb-4_DR|298865:0.09622,(Nimb-4_DR|870867:0.04793,Nimb-4_DR|870870:0.06245)0.804:0.02429)0.760:0.00951,((Nimb-4_DR|1187346:0.06355,Nimb-4_DR|1674594:0.04468)0.751:0.01736,Nimb-4_DR|1051059:0.06717)0.705:0.00742)0.738:0.00604,(((Nimb-4_DR|150116:0.08267,Nimb-4_DR|1258253:0.08533)0.801:0.01679,(Nimb-4_DR|2061636:0.03718,((Nimb-4_DR|1475564:0.09708,Nimb-4_DR|2061637:0.05186)0.906:0.03894,(Nimb-4_DR|463592:0.03460,(Nimb-4_DR|150112:0.06172,Nimb-4_DR|1881718:0.05065)0.416:0.01722)0.395:0.00835)0.882:0.00057)0.353:0.00057)0.504:0.00057,(((Nimb-4_DR|1475592:0.10105,Nimb-4_DR|1051062:0.08139)0.777:0.01724,(Nimb-4_DR|1126367:0.18145,Nimb-4_DR|1258249:0.06171)0.808:0.03214)0.767:0.01047,(((((Nimb-4_DR|962187:0.07008,Nimb-4_DR|1386850:0.06234)0.899:0.03758,(Nimb-4_DR|380801:0.07271,Nimb-4_DR|1258247:0.08007)0.317:0.00057)0.773:0.00786,(Nimb-4_DR|1475599:0.05553,(Nimb-4_DR|1051061:0.05224,(Nimb-4_DR|74492:0.10041,Nimb-4_DR|1126372:0.07650)0.812:0.03182)0.733:0.01599)0.769:0.01123)0.769:0.00868,((((Nimb-4_DR|1973669:0.0,Nimb-4_DR|1973670:0.0):0.06149,Nimb-4_DR|1674589:0.10439)0.719:0.02180,(((Nimb-4_DR|962188:0.16939,Nimb-4_DR|1881721:0.07658)0.471:0.01614,Nimb-4_DR|1258252:0.15673)0.761:0.01596,(Nimb-4_DR|150118:0.07216,Nimb-4_DR|1051057:0.08038)0.738:0.01337)0.660:0.01386)0.898:0.03358,(((((Nimb-4_DR|711432:0.08842,(Nimb-4_DR|463594:0.08041,Nimb-4_DR|1051063:0.07820)0.333:0.00057)0.931:0.06645,(Nimb-4_DR|74494:0.06905,Nimb-4_DR|1881719:0.08914)0.721:0.01237)0.678:0.01215,((Nimb-4_DR|298863:0.11579,Nimb-4_DR|962190:0.09718)0.791:0.02434,(Nimb-4_DR|1771944:0.14642,(Nimb-4_DR|222993:0.20286,Nimb-4_DR|2061630:0.12628)0.127:0.01563)0.776:0.07107)0.842:0.03745)0.249:0.00058,Nimb-4_DR|1326782:0.05591)0.844:0.01911,(Nimb-4_DR|1258248:0.06345,(((Nimb-4_DR|793584:0.04579,Nimb-4_DR|1674592:0.07539)0.835:0.02855,((Nimb-4_DR|74491:0.05640,((Nimb-4_DR|1475598:0.04908,(Nimb-4_DR|1126371:0.04164,Nimb-4_DR|1187347:0.11721)0.672:0.02460)0.761:0.01550,Nimb-4_DR|298864:0.10399)0.739:0.00730)0.980:0.00059,(Nimb-4_DR|1674587:0.06263,(Nimb-4_DR|540345:0.41521,Nimb-4_DR|626163:0.15787)0.684:0.02187)0.806:0.02780)0.783:0.00873)0.704:0.01416,Nimb-4_DR|1187349:0.10465)0.447:0.00063)0.583:0.00684)0.676:0.00935)0.767:0.01009)0.737:0.00053,(((Nimb-4_DR|1771943:0.03430,(Nimb-4_DR|1674596:0.06725,Nimb-4_DR|1973673:0.14007)0.804:0.04509)0.266:0.01850,Nimb-4_DR|1558473:0.08287)0.733:0.01036,(Nimb-4_DR|463595:0.03650,((((Nimb-4_DR|793578:0.61816,Nimb-4_DR|1558470:0.03813)0.720:0.01529,Nimb-4_DR|1126374:0.08046)0.921:0.00058,(Nimb-4_DR|150115:0.11658,Nimb-4_DR|74489:0.03884)0.814:0.02371)0.756:0.01558,Nimb-4_DR|711433:0.11438)0.269:0.01517)0.770:0.00923)0.940:0.03595)0.877:0.00845)0.371:0.00057)0.854:0.00971)0.495:0.01047)0.602:0.00383,(((((Nimb-4_DR|222987:0.09520,Nimb-4_DR|1475600:0.06208)0.736:0.01567,(Nimb-4_DR|463591:0.00058,Nimb-4_DR|2061631:0.41642)0.625:0.10166)0.649:0.01122,Nimb-4_DR|626165:0.05335)0.847:0.02680,((Nimb-4_DR|962186:0.03122,(Nimb-4_DR|1326784:0.44063,(Nimb-4_DR|1881711:0.01352,Nimb-4_DR|1881712:0.01375)1.000:0.96844)0.797:0.25192)0.752:0.05623,(Nimb-4_DR|380796:0.05674,(Nimb-4_DR|2061633:0.05960,Nimb-4_DR|1187348:0.16355)0.632:0.00488)0.795:0.00058)0.853:0.01085)0.754:0.00057,Nimb-4_DR|2061634:0.05407)0.798:0.01508)0.569:0.00587,Nimb-4_DR|1558472:0.10081)0.978:0.10004)0.519:0.04531,Nimb-4_DR|626158:0.56859)0.325:0.06961,(Nimb-4_DR|150117:0.46568,(Nimb-4_DR|380798:0.10601,(Nimb-4_DR|626161:0.09994,Nimb-4_DR|1674597:0.03725)0.928:0.13424)0.955:0.22659)0.766:0.10441)0.850:0.12902,(Nimb-4_DR|711377:0.00054,Nimb-4_DR|711378:0.24083)0.999:0.60360)0.826:0.16440)1.000:0.05722,(((Nimb-4_DR|1559029:0.03100,(((Nimb-4_DR|1558614:0.01033,(((((((((Nimb-4_DR|2105032:0.00682,(Nimb-4_DR|2079959:0.00690,(Nimb-4_DR|2079954:0.00833,Nimb-4_DR|2079956:0.00058)0.999:0.05772)0.763:0.00400)0.011:0.00058,(Nimb-4_DR|2079957:0.00680,Nimb-4_DR|1558862:0.03890)0.783:0.00337)0.000:0.00059,(Nimb-4_DR|1558620:0.01372,(Nimb-4_DR|2077797:0.00541,Nimb-4_DR|1558623:0.00950)0.746:0.00212)0.000:0.00058)0.000:0.00058,(Nimb-4_DR|1558567:0.00339,Nimb-4_DR|2077795:0.00340)0.000:0.00058)0.277:0.00058,Nimb-4_DR|1558565:0.00683)0.870:0.00426,(((Nimb-4_DR|1558482:0.0,Nimb-4_DR|1558484:0.0):0.00340,((((Nimb-4_DR|1558476:0.0,Nimb-4_DR|1558481:0.0,Nimb-4_DR|1558489:0.0):0.00340,(Nimb-4_DR|1558477:0.0,Nimb-4_DR|1558478:0.0,Nimb-4_DR|1558480:0.0,Nimb-4_DR|1558483:0.0,Nimb-4_DR|1558485:0.0,Nimb-4_DR|1558486:0.0,Nimb-4_DR|1558488:0.0):0.00058)0.818:0.00339,(Nimb-4_DR|1558492:0.01382,Nimb-4_DR|1558491:0.00858)0.799:0.00869)0.908:0.00058,(Nimb-4_DR|1558475:0.0,Nimb-4_DR|1558479:0.0,Nimb-4_DR|1558487:0.0,Nimb-4_DR|1558490:0.0):0.00058)0.663:0.00058)0.957:0.01384,Nimb-4_DR|1558980:0.02264)0.759:0.00336)0.425:0.00058,((Nimb-4_DR|1558926:0.00058,Nimb-4_DR|1558927:0.00680)0.897:0.00057,(Nimb-4_DR|1558979:0.00058,Nimb-4_DR|1558613:0.08546)0.816:0.07258)0.925:0.01734)0.798:0.00428,(Nimb-4_DR|2077796:0.00686,Nimb-4_DR|2079953:0.00058)0.898:0.00686)0.750:0.00417,Nimb-4_DR|1558474:0.01389)0.898:0.00900)0.756:0.00425,(Nimb-4_DR|1558563:0.00058,(Nimb-4_DR|1558619:0.00522,((Nimb-4_DR|2077793:0.01644,Nimb-4_DR|793580:0.61877)0.020:0.00091,(Nimb-4_DR|1558981:0.01029,(Nimb-4_DR|1558925:0.03136,(((Nimb-4_DR|1558803:0.00057,Nimb-4_DR|1558802:0.02487)0.833:0.00336,(((Nimb-4_DR|1558564:0.01316,Nimb-4_DR|1558568:0.00684)0.727:0.00337,((Nimb-4_DR|1558622:0.01026,(Nimb-4_DR|2077799:0.00338,Nimb-4_DR|2079958:0.01375)0.000:0.00057)0.947:0.01033,(Nimb-4_DR|2079955:0.01027,(Nimb-4_DR|2077794:0.01025,Nimb-4_DR|2077798:0.02415)0.754:0.00058)0.419:0.00338)0.873:0.00059)0.367:0.00326,(Nimb-4_DR|1558566:0.00691,Nimb-4_DR|1558621:0.02049)0.272:0.00341)1.000:0.00057)0.627:0.00058,Nimb-4_DR|1558861:0.02428)0.786:0.00413)0.853:0.00787)0.019:0.00057)0.831:0.00412)0.085:0.00058)0.798:0.00423)0.989:0.03703,Nimb-4_DR|1558504:0.07229)0.828:0.01149)0.128:0.00059,(Nimb-4_DR|2077345:0.06946,(Nimb-4_DR|2102152:0.08164,((Nimb-4_DR|1558571:0.01459,(Nimb-4_DR|1558635:0.00481,(Nimb-4_DR|1558905:0.00968,(((Nimb-4_DR|1558535:0.00481,(Nimb-4_DR|2080131:0.01059,((Nimb-4_DR|1558639:0.0,Nimb-4_DR|1558923:0.0):0.00059,Nimb-4_DR|1558998:0.00480)0.784:0.00485)0.803:0.00520)0.000:0.00057,Nimb-4_DR|1559061:0.00481)0.000:0.00057,Nimb-4_DR|2079403:0.00481)0.000:0.00057)0.436:0.00057)0.030:0.00057)0.851:0.00058,Nimb-4_DR|1559021:0.01037)1.000:0.05508)0.253:0.00242)0.774:0.00627)0.989:0.00059,(Nimb-4_DR|793585:0.17813,(Nimb-4_DR|1771940:0.12030,(Nimb-4_DR|1973671:0.11471,(((Nimb-4_DR|711430:0.23504,Nimb-4_DR|1771945:0.05548)0.693:0.02574,(((Nimb-4_DR|1674591:0.13023,((Nimb-4_DR|1475602:0.22444,Nimb-4_DR|711431:0.13840)0.829:0.08546,((Nimb-4_DR|626164:0.23152,Nimb-4_DR|1187345:0.26217)0.135:0.01789,Nimb-4_DR|1326787:0.14744)0.778:0.01886)0.365:0.01914)0.714:0.00053,((((Nimb-4_DR|150114:0.09095,Nimb-4_DR|1258251:0.09468)0.150:0.02986,(Nimb-4_DR|74496:0.17407,Nimb-4_DR|1326786:0.15091)0.801:0.04086)0.828:0.04776,(Nimb-4_DR|222994:0.12023,Nimb-4_DR|711379:0.16987)0.395:0.00800)0.888:0.06109,Nimb-4_DR|711434:0.23458)0.718:0.01611)0.422:0.01288,Nimb-4_DR|1126375:0.19166)0.715:0.01518)0.309:0.00057,Nimb-4_DR|626162:0.24665)0.795:0.02817)0.487:0.01839)0.900:0.05838)0.972:0.08350)0.559:0.05922)0.704:0.00315)0.765:0.00188,((((Nimb-4_DR|2080500:0.01549,(Nimb-4_DR|1558562:0.0,Nimb-4_DR|2079952:0.0):0.01927)0.897:0.00057,(Nimb-4_DR|1559060:0.00058,(((Nimb-4_DR|1558552:0.00057,Nimb-4_DR|2078061:0.00057)0.880:0.00651,((Nimb-4_DR|1558906:0.01069,Nimb-4_DR|2080502:0.01137)0.993:0.00058,(((Nimb-4_DR|380797:0.28110,Nimb-4_DR|1558872:0.00556)0.462:0.03563,(Nimb-4_DR|1558534:0.00561,Nimb-4_DR|1558636:0.00058)0.092:0.00534)1.000:0.00057,Nimb-4_DR|1558632:0.00058)0.617:0.00058)0.786:0.00373)0.893:0.00196,Nimb-4_DR|1558521:0.02775)0.011:0.00063)1.000:0.00063)0.842:0.00342,((Nimb-4_DR|1558975:0.00749,(Nimb-4_DR|2079960:0.04645,Nimb-4_DR|1558845:0.01577)0.857:0.01266)0.733:0.00360,Nimb-4_DR|1558974:0.01030)0.084:0.00057)0.643:0.00376,((Nimb-4_DR|1558496:0.00860,Nimb-4_DR|1558628:0.00607)0.983:0.02824,(((Nimb-4_DR|1558520:0.00058,Nimb-4_DR|1558665:0.00058)0.861:0.01624,((Nimb-4_DR|1558768:0.0,Nimb-4_DR|1558840:0.0):0.00058,Nimb-4_DR|1559044:0.00342)0.754:0.00329)0.898:0.01129,((Nimb-4_DR|1558909:0.00058,(((Nimb-4_DR|2091025:0.00390,Nimb-4_DR|2091026:0.00645)0.957:0.01747,(Nimb-4_DR|1558873:0.00059,(Nimb-4_DR|1558638:0.00343,Nimb-4_DR|2077177:0.00341)0.226:0.00226)0.876:0.00074)1.000:0.00057,((Nimb-4_DR|2078059:0.00058,(Nimb-4_DR|1559000:0.00685,((Nimb-4_DR|1558752:0.00058,(Nimb-4_DR|1559057:0.01280,Nimb-4_DR|2077803:0.00559)0.773:0.00631)0.976:0.01423,((((Nimb-4_DR|1558785:0.01551,(((((((Nimb-4_DR|1558586:0.00058,Nimb-4_DR|1558787:0.00801)0.961:0.01149,(Nimb-4_DR|1558702:0.01648,(Nimb-4_DR|1558629:0.01852,Nimb-4_DR|1558961:0.01899)0.869:0.00912)0.000:0.00057)0.799:0.00410,(((((Nimb-4_DR|1559027:0.01309,Nimb-4_DR|1559028:0.02350)0.772:0.00416,(Nimb-4_DR|1558714:0.00341,(Nimb-4_DR|2090899:0.00765,Nimb-4_DR|1558976:0.01698)0.945:0.00057)0.826:0.00351)0.256:0.00069,Nimb-4_DR|1558713:0.01197)0.216:0.00121,Nimb-4_DR|1558786:0.01550)0.000:0.00063,((Nimb-4_DR|1558788:0.00379,Nimb-4_DR|1558587:0.02344)1.000:0.00057,Nimb-4_DR|2078317:0.00058)0.909:0.01445)1.000:0.00069)0.772:0.00354,(Nimb-4_DR|1558844:0.01933,(((Nimb-4_DR|1558962:0.00385,Nimb-4_DR|2080130:0.00510)0.938:0.01576,(Nimb-4_DR|1558773:0.01970,Nimb-4_DR|2080501:0.01980)0.764:0.00353)0.000:0.00057,Nimb-4_DR|2078996:0.02699)0.000:0.00057)0.830:0.00513)0.786:0.00413,Nimb-4_DR|1558922:0.02130)0.676:0.00057,(Nimb-4_DR|1559030:0.00834,(Nimb-4_DR|1559032:0.01848,Nimb-4_DR|1559031:0.01016)0.360:0.00438)0.928:0.01634)0.765:0.00394,Nimb-4_DR|1558497:0.03857)0.754:0.00433)0.711:0.00849,(Nimb-4_DR|2091028:0.00058,Nimb-4_DR|2091029:0.00058)0.985:0.02314)0.847:0.00058,(Nimb-4_DR|1558960:0.02128,(((((Nimb-4_DR|1558502:0.0,Nimb-4_DR|1558847:0.0,Nimb-4_DR|1558855:0.0):0.00058,(Nimb-4_DR|1558682:0.00342,Nimb-4_DR|1558746:0.01034)0.793:0.00057)0.856:0.00058,(Nimb-4_DR|2089185:0.00704,(Nimb-4_DR|1558741:0.00384,Nimb-4_DR|1558774:0.00058)0.963:0.01566)0.787:0.00331)0.970:0.00058,(Nimb-4_DR|1558509:0.00057,(Nimb-4_DR|1558943:0.00058,(Nimb-4_DR|1558607:0.00343,Nimb-4_DR|1558711:0.00342)0.900:0.00059)0.909:0.00659)0.917:0.00317)0.959:0.01416,((Nimb-4_DR|1558630:0.00687,(((Nimb-4_DR|1558921:0.00660,(Nimb-4_DR|1559038:0.0,Nimb-4_DR|1559048:0.0):0.01225)0.836:0.00058,(Nimb-4_DR|2112011:0.00702,Nimb-4_DR|2078062:0.00343)0.990:0.00057)0.849:0.00272,(Nimb-4_DR|2077804:0.00342,Nimb-4_DR|1558599:0.01391)1.000:0.00057)0.945:0.01125)0.914:0.00058,(Nimb-4_DR|1558493:0.01742,(Nimb-4_DR|2080132:0.00658,Nimb-4_DR|1558775:0.00283)0.030:0.00064)0.910:0.01012)0.807:0.00498)0.702:0.00268)0.974:0.01388)0.793:0.00420,(Nimb-4_DR|1558662:0.00700,((Nimb-4_DR|1558678:0.01178,(((Nimb-4_DR|1558545:0.0,Nimb-4_DR|1558887:0.0,Nimb-4_DR|1558888:0.0):0.00057,(Nimb-4_DR|1558889:0.00108,(Nimb-4_DR|1558543:0.00123,Nimb-4_DR|1558885:0.00058)0.638:0.00318)0.666:0.00273)0.799:0.00381,(Nimb-4_DR|1558544:0.00058,Nimb-4_DR|1558546:0.00700)0.810:0.00348)0.790:0.00381)0.788:0.00386,((Nimb-4_DR|1558522:0.0,Nimb-4_DR|1558664:0.0):0.00391,Nimb-4_DR|1559059:0.01329)0.592:0.00058)0.404:0.00059)0.000:0.00058)0.271:0.00057)0.813:0.00058)0.497:0.00058)0.241:0.00058,Nimb-4_DR|1558907:0.00690)0.000:0.00057)0.259:0.00058)0.820:0.00585,((Nimb-4_DR|1558559:0.00769,(Nimb-4_DR|1558560:0.00771,((Nimb-4_DR|1558687:0.00058,Nimb-4_DR|1558707:0.00058)0.916:0.00969,(Nimb-4_DR|1558561:0.01748,((Nimb-4_DR|1558688:0.0,Nimb-4_DR|1558706:0.0):0.00058,(Nimb-4_DR|1558690:0.00366,Nimb-4_DR|1558697:0.00058)0.854:0.00365)0.954:0.01726)0.400:0.00396)0.999:0.00063)0.000:0.00061)0.005:0.00062,Nimb-4_DR|2091027:0.01157)1.000:0.00348)0.800:0.00594)0.988:0.00058)0.444:0.00087)1.000:0.23533)0.763:0.00094,(Nimb-4_DR|1558600:0.00342,Nimb-4_DR|1558839:0.00684)1.000:0.00058)0.072:0.00057)0.731:0.00086,((((Nimb-4_DR|1558759:0.00290,Nimb-4_DR|1558854:0.01550)0.852:0.00058,((Nimb-4_DR|1558710:0.00341,(Nimb-4_DR|1558736:0.00058,(Nimb-4_DR|1558683:0.00688,Nimb-4_DR|1558846:0.00343)0.286:0.00058)0.935:0.00058)0.860:0.00342,((Nimb-4_DR|1558698:0.00058,((Nimb-4_DR|1558689:0.0,Nimb-4_DR|1558691:0.0,Nimb-4_DR|1558695:0.0):0.00058,Nimb-4_DR|1558693:0.00341)0.865:0.00341)0.943:0.00684,(((Nimb-4_DR|1558582:0.00058,(Nimb-4_DR|1475588:0.00059,Nimb-4_DR|1558983:0.00341)0.856:0.00343)0.876:0.00340,((((Nimb-4_DR|1558940:0.0,Nimb-4_DR|1558942:0.0):0.00694,Nimb-4_DR|2113615:0.00237)0.880:0.00104,((((Nimb-4_DR|1559015:0.0,Nimb-4_DR|1559017:0.0):0.00687,((((Nimb-4_DR|1558573:0.0,Nimb-4_DR|1558574:0.0):0.00684,Nimb-4_DR|1558576:0.00057)0.959:0.01036,(((Nimb-4_DR|1558557:0.00343,(((Nimb-4_DR|1475583:0.0,Nimb-4_DR|1475585:0.0,Nimb-4_DR|1475587:0.0,Nimb-4_DR|1558984:0.0,Nimb-4_DR|1558985:0.0):0.00058,(Nimb-4_DR|1475574:0.01124,Nimb-4_DR|1475584:0.00657)0.908:0.00057)0.000:0.00058,Nimb-4_DR|1475586:0.00342)0.913:0.00688)0.784:0.00338,((Nimb-4_DR|1559018:0.00058,((Nimb-4_DR|1475569:0.0,Nimb-4_DR|1558973:0.0):0.00208,Nimb-4_DR|1558606:0.00383)0.182:0.00066)0.246:0.00068,((Nimb-4_DR|2077552:0.00378,(((Nimb-4_DR|1558762:0.0,Nimb-4_DR|1558764:0.0):0.00375,((Nimb-4_DR|1558853:0.00378,(Nimb-4_DR|2077556:0.00382,(((Nimb-4_DR|1558626:0.00059,Nimb-4_DR|1558910:0.01156)0.847:0.00637,(((((Nimb-4_DR|1558646:0.00385,Nimb-4_DR|1558727:0.00920)0.777:0.00457,(Nimb-4_DR|1558749:0.0,Nimb-4_DR|1558753:0.0):0.00346)0.785:0.00334,((Nimb-4_DR|1558970:0.01382,(((Nimb-4_DR|1558583:0.0,Nimb-4_DR|1558647:0.0,Nimb-4_DR|1558896:0.0,Nimb-4_DR|2077545:0.0,Nimb-4_DR|2077546:0.0,Nimb-4_DR|2077547:0.0,Nimb-4_DR|2077550:0.0,Nimb-4_DR|2077554:0.0,Nimb-4_DR|2077558:0.0):0.00058,((Nimb-4_DR|1558705:0.0,Nimb-4_DR|2089184:0.0):0.00058,((Nimb-4_DR|1558793:0.00058,Nimb-4_DR|1558953:0.00057)0.323:0.00842,(Nimb-4_DR|1558954:0.0,Nimb-4_DR|1558955:0.0,Nimb-4_DR|1558956:0.0,Nimb-4_DR|1558957:0.0):0.00058)0.000:0.00658)0.000:0.00086)0.001:0.00086,Nimb-4_DR|1558958:0.00372)0.815:0.00086)0.008:0.00058,(Nimb-4_DR|1558602:0.00342,(Nimb-4_DR|1475568:0.01369,Nimb-4_DR|2089187:0.00058)0.878:0.00057)0.840:0.00342)0.180:0.00057)0.791:0.01881,(Nimb-4_DR|1558929:0.00772,(Nimb-4_DR|1559014:0.0,Nimb-4_DR|1559016:0.0):0.00341)0.771:0.00336)0.488:0.01851,Nimb-4_DR|1559019:0.00057)0.838:0.01924)0.587:0.00063,Nimb-4_DR|1558709:0.00384)0.066:0.00085)0.000:0.01048)0.123:0.00676,Nimb-4_DR|1558728:0.00057)0.123:0.00972)0.298:0.00857,Nimb-4_DR|1558969:0.00057)0.118:0.00930)0.893:0.00789,Nimb-4_DR|1558763:0.00058)0.213:0.00063)0.518:0.00058)0.492:0.00058,((((Nimb-4_DR|1558547:0.0,Nimb-4_DR|2079787:0.0):0.00058,Nimb-4_DR|1558915:0.00335)0.798:0.00690,((Nimb-4_DR|1558507:0.01020,((Nimb-4_DR|1558548:0.0,Nimb-4_DR|1558914:0.0):0.00058,(Nimb-4_DR|1558508:0.00381,Nimb-4_DR|1558684:0.00152)0.000:0.00066)0.080:0.00062)1.000:0.00062,(Nimb-4_DR|1558506:0.00058,Nimb-4_DR|2079790:0.00344)0.855:0.00342)1.000:0.00058)0.921:0.00306,(Nimb-4_DR|1558505:0.00385,((Nimb-4_DR|1558551:0.0,Nimb-4_DR|1558911:0.0):0.00058,Nimb-4_DR|1558805:0.00342)0.000:0.00057)0.995:0.00142)0.915:0.00231)0.000:0.00057)0.498:0.00058,(Nimb-4_DR|1558612:0.00058,(Nimb-4_DR|1558731:0.0,Nimb-4_DR|1558732:0.0):0.00687)0.841:0.00340)0.000:0.00057)0.463:0.00058,(Nimb-4_DR|1558692:0.0,Nimb-4_DR|1558694:0.0,Nimb-4_DR|1558696:0.0):0.00341)0.000:0.00058,(Nimb-4_DR|1558554:0.0,Nimb-4_DR|1558603:0.0,Nimb-4_DR|1558605:0.0,Nimb-4_DR|1558610:0.0,Nimb-4_DR|1558611:0.0,Nimb-4_DR|1558643:0.0,Nimb-4_DR|1558792:0.0,Nimb-4_DR|1558801:0.0,Nimb-4_DR|1558904:0.0,Nimb-4_DR|1558912:0.0,Nimb-4_DR|1558937:0.0,Nimb-4_DR|2089188:0.0):0.00058)0.000:0.00058)0.420:0.00058,(Nimb-4_DR|1558592:0.00341,((Nimb-4_DR|1558952:0.00656,Nimb-4_DR|1558581:0.00773)0.214:0.00059,((Nimb-4_DR|2077553:0.00383,((Nimb-4_DR|2077548:0.0,Nimb-4_DR|2077551:0.0,Nimb-4_DR|2077557:0.0):0.00058,Nimb-4_DR|1558941:0.00660)0.000:0.00059)0.847:0.00661,Nimb-4_DR|2077555:0.00058)0.269:0.00058)0.795:0.00058)0.856:0.00341)0.036:0.00059)0.287:0.00058,Nimb-4_DR|2077549:0.00058)0.000:0.00057)0.482:0.00058)0.487:0.00058)0.475:0.00058,(Nimb-4_DR|1558575:0.00519,Nimb-4_DR|1558641:0.01561)0.783:0.00514)0.003:0.00058,((Nimb-4_DR|1558967:0.00419,Nimb-4_DR|2079961:0.02243)0.861:0.00513,(Nimb-4_DR|2119731:0.00058,(Nimb-4_DR|1558806:0.0,Nimb-4_DR|1558808:0.0):0.00685)0.996:0.00156)0.883:0.00209)0.862:0.01830);
```
