## Supplementary Data 2 for "A genomic portrait of zebrafish transposable elements and their spatiotemporal embryonic expression": Nimb-5_DR.mafft.nwk

```
(Nimb-5_DR|540348:0.01181,((Nimb-5_DR|1771947:0.20981,(Nimb-5_DR|150122:0.07372,(Nimb-5_DR|1326789:0.00775,Nimb-5_DR|1559072:0.02190)0.738:0.00879)0.830:0.00640)0.578:0.00068,((((Nimb-5_DR|2061641:0.04994,(Nimb-5_DR|1386853:0.04322,(((Nimb-5_DR|380803:0.11939,Nimb-5_DR|1258255:0.10460)0.773:0.01177,(Nimb-5_DR|150121:0.28935,Nimb-5_DR|1674603:0.03334)0.506:0.10583)0.232:0.00388,(((Nimb-5_DR|711437:0.01878,Nimb-5_DR|711438:0.03890)1.000:0.18591,(Nimb-5_DR|74498:0.25047,((Nimb-5_DR|1475606:0.24658,(Nimb-5_DR|150120:0.10748,(Nimb-5_DR|380805:0.01327,Nimb-5_DR|2061643:1.00576)0.074:0.08269)0.740:0.02660)0.738:0.00957,((Nimb-5_DR|1126377:0.57398,(Nimb-5_DR|463599:0.38379,(((Nimb-5_DR|626166:0.20696,((Nimb-5_DR|1258256:0.10041,(Nimb-5_DR|1126376:0.12322,Nimb-5_DR|2061640:0.10687)0.618:0.01372)0.820:0.01868,Nimb-5_DR|1475605:0.09768)0.646:0.01414)0.777:0.04004,Nimb-5_DR|2061638:0.04961)0.972:0.08437,((Nimb-5_DR|1881723:0.10407,(Nimb-5_DR|1475604:0.05841,Nimb-5_DR|1674600:0.47613)0.849:0.14674)0.670:0.00172,(Nimb-5_DR|2061642:0.03002,(Nimb-5_DR|1559065:0.05251,Nimb-5_DR|1674602:0.03684)0.902:0.03624)0.996:0.08882)0.158:0.02138)0.994:0.30913)0.299:0.10952)0.535:0.04612,(((Nimb-5_DR|626168:0.56824,Nimb-5_DR|793586:0.61124)0.863:0.37687,((((Nimb-5_DR|222995:0.66583,Nimb-5_DR|1973679:0.58471)0.917:0.62791,(Nimb-5_DR|962192:0.06104,Nimb-5_DR|1258258:0.07686)0.848:0.28601)0.613:0.19023,(Nimb-5_DR|1326788:0.61111,(Nimb-5_DR|1126378:0.05275,Nimb-5_DR|1881725:0.05673)0.976:0.42096)0.805:0.15404)0.316:0.00441,(Nimb-5_DR|1187351:0.62126,(Nimb-5_DR|626167:0.66934,Nimb-5_DR|2061639:0.55559)0.374:0.16242)0.524:0.12399)0.635:0.07249)0.411:0.00239,(((Nimb-5_DR|1559067:0.38589,Nimb-5_DR|1559070:0.35465)0.736:0.07619,Nimb-5_DR|1051066:0.25892)0.551:0.09142,((Nimb-5_DR|1258257:0.13855,(Nimb-5_DR|1187350:0.15151,Nimb-5_DR|1674599:0.25125)0.768:0.06172)0.976:0.25842,(Nimb-5_DR|1674601:0.76865,Nimb-5_DR|626169:0.85084)0.553:0.11903)0.347:0.00087)0.824:0.06104)0.649:0.02300)0.952:0.12283)0.785:0.02763)0.702:0.01204)0.994:0.07667,((Nimb-5_DR|380802:0.08449,Nimb-5_DR|1475603:0.12526)0.674:0.00144,Nimb-5_DR|1881724:0.05608)0.684:0.00524)0.991:0.03900)0.703:0.01079)0.873:0.02972)0.890:0.01792,(Nimb-5_DR|1771946:0.01021,Nimb-5_DR|1881722:0.06306)0.847:0.03049)0.905:0.01907,Nimb-5_DR|870872:0.01600)0.774:0.00311,Nimb-5_DR|1187352:0.01653)0.775:0.00287)0.759:0.00090,((((Nimb-5_DR|711436:0.00067,Nimb-5_DR|1559066:0.27353)0.996:0.49466,Nimb-5_DR|1559071:0.00067)0.813:0.00251,Nimb-5_DR|380804:0.00067)0.991:0.00954,(Nimb-5_DR|1559068:0.00145,Nimb-5_DR|1559069:0.01031)0.779:0.00062)0.973:0.00625);
```
