## Supplementary Data 2 for "A genomic portrait of zebrafish transposable elements and their spatiotemporal embryonic expression": Nimb-6_DR.mafft.nwk

```
(Nimb-6_DR|1559075:0.00223,Nimb-6_DR|1559077:0.00325,(((((Nimb-6_DR|380807:0.01015,(Nimb-6_DR|1475610:0.04790,Nimb-6_DR|2078654:0.00522)1.000:0.10036)0.873:0.00535,Nimb-6_DR|1881727:0.04775)0.942:0.00335,(Nimb-6_DR|1187354:0.00399,Nimb-6_DR|222996:0.01984)0.004:0.00055)0.979:0.00250,(Nimb-6_DR|1881728:0.00167,Nimb-6_DR|74500:0.00659)0.946:0.00176)0.022:0.00055,((Nimb-6_DR|1559074:0.01924,((Nimb-6_DR|1258259:0.13444,Nimb-6_DR|298866:0.24409)0.755:0.03945,(Nimb-6_DR|150123:0.02104,(((((Nimb-6_DR|1559073:0.06735,Nimb-6_DR|1475611:0.07884)0.855:0.01223,(((Nimb-6_DR|2084660:0.11921,Nimb-6_DR|540349:0.07654)0.727:0.01541,((Nimb-6_DR|1475607:0.09184,((((Nimb-6_DR|298868:0.56216,(Nimb-6_DR|1051068:0.00055,Nimb-6_DR|1881726:0.01108)1.000:0.66677)0.720:0.16417,(Nimb-6_DR|1674605:0.57161,Nimb-6_DR|2119636:0.65368)0.390:0.04323)0.755:0.07791,(Nimb-6_DR|1051067:0.44029,(Nimb-6_DR|793587:0.20064,Nimb-6_DR|2061644:0.27656)0.989:0.21177)0.938:0.14738)0.138:0.03433,((Nimb-6_DR|1771949:0.54642,(Nimb-6_DR|1051069:0.42473,(Nimb-6_DR|222997:0.35864,Nimb-6_DR|380806:0.09747)0.841:0.11033)0.623:0.13552)0.302:0.05662,((Nimb-6_DR|74499:0.04361,Nimb-6_DR|1187355:0.11443)1.000:0.54749,(Nimb-6_DR|1475608:0.27523,Nimb-6_DR|1973680:0.45431)0.884:0.26291)0.731:0.11548)0.936:0.08836)1.000:0.19816)0.156:0.06631,Nimb-6_DR|463600:0.33143)0.500:0.09954)0.519:0.18380,((Nimb-6_DR|1475609:0.00055,Nimb-6_DR|298867:0.22546)0.663:0.00940,Nimb-6_DR|1771948:0.02241)0.336:0.00923)0.654:0.00833)0.463:0.00055,Nimb-6_DR|1674604:0.03980)0.900:0.02384,Nimb-6_DR|626170:0.02160)0.952:0.00054,Nimb-6_DR|1187353:0.02546)0.896:0.00869)0.282:0.01375)0.006:0.00067)0.843:0.01353,(Nimb-6_DR|1559076:0.00145,Nimb-6_DR|962193:0.01219)0.883:0.00318)0.436:0.00055)0.916:0.00250);
```
