## Supplementary Data 2 for "A genomic portrait of zebrafish transposable elements and their spatiotemporal embryonic expression": Nimb-7_DR.mafft.nwk

```
(((((((Nimb-7_DR|1258280:0.25755,(Nimb-7_DR|380817:0.24264,Nimb-7_DR|298884:0.15747)0.935:0.00067)0.760:0.02447,Nimb-7_DR|2061658:0.21430)0.540:0.00067,(Nimb-7_DR|1881747:0.27744,Nimb-7_DR|1973683:0.10861)0.861:0.13338)0.682:0.02866,(Nimb-7_DR|1674619:0.23090,Nimb-7_DR|1674625:0.18172)0.914:0.04860)0.526:0.00636,((Nimb-7_DR|298876:0.20109,(Nimb-7_DR|1475641:0.20230,(Nimb-7_DR|463606:0.23261,Nimb-7_DR|711440:0.17954)0.830:0.05463)0.772:0.03043)0.758:0.01457,(Nimb-7_DR|1674636:0.34032,(((Nimb-7_DR|1258278:0.20083,(Nimb-7_DR|298892:0.22869,Nimb-7_DR|962210:0.11849)0.600:0.07504)0.626:0.01105,((Nimb-7_DR|962197:0.22580,(Nimb-7_DR|150125:0.12698,Nimb-7_DR|711448:0.23672)0.401:0.05429)0.799:0.08852,(Nimb-7_DR|74508:0.13771,Nimb-7_DR|150126:0.22456)0.907:0.08860)0.663:0.01358)0.850:0.03656,((Nimb-7_DR|711462:0.31187,Nimb-7_DR|793588:0.25954)0.262:0.04102,Nimb-7_DR|1126397:0.17147)0.718:0.03831)0.313:0.00066)0.461:0.01032)0.744:0.01129)0.752:0.00067,(Nimb-7_DR|1881736:0.20746,Nimb-7_DR|2061657:0.21655)0.805:0.02932)0.410:0.00086,((Nimb-7_DR|1187361:0.13946,(Nimb-7_DR|1674622:0.21537,(Nimb-7_DR|150131:0.17046,Nimb-7_DR|1475644:0.28184)0.623:0.08809)0.334:0.02246)0.732:0.00628,(((((Nimb-7_DR|1475631:0.14867,(Nimb-7_DR|2086831:0.13180,(((((Nimb-7_DR|1559113:0.00584,Nimb-7_DR|1559136:0.00807)0.970:0.01211,(Nimb-7_DR|1559133:0.00796,Nimb-7_DR|2119735:0.00519)0.924:0.01079)0.103:0.00066,Nimb-7_DR|1559109:0.24869)0.657:0.04739,Nimb-7_DR|1559110:0.06137)1.000:0.81392,(Nimb-7_DR|1051086:0.32084,Nimb-7_DR|711445:0.20609)0.202:0.00319)0.619:0.05349)0.581:0.05167)0.387:0.02460,Nimb-7_DR|870891:0.21811)0.823:0.02974,((Nimb-7_DR|711447:0.22725,(Nimb-7_DR|1258269:0.23382,(Nimb-7_DR|1386870:0.14731,Nimb-7_DR|626176:0.81352)0.655:0.06377)0.151:0.00370)0.617:0.03520,Nimb-7_DR|626175:0.21197)0.714:0.01689)0.181:0.00224,(((((Nimb-7_DR|626190:0.37028,Nimb-7_DR|962196:0.18055)0.896:0.06996,((Nimb-7_DR|793591:0.21847,Nimb-7_DR|298883:0.23893)0.656:0.02104,((((((Nimb-7_DR|298875:0.27427,(Nimb-7_DR|150150:0.32208,(((Nimb-7_DR|1386856:0.12872,Nimb-7_DR|626194:0.32987)0.767:0.05869,Nimb-7_DR|1326800:0.28298)0.787:0.05431,Nimb-7_DR|626197:0.21272)0.886:0.10231)0.430:0.01440)0.404:0.02041,Nimb-7_DR|1051074:0.36620)0.902:0.21442,Nimb-7_DR|1674640:0.34892)0.942:0.32293,(Nimb-7_DR|150151:0.90678,(((Nimb-7_DR|1559108:0.01668,Nimb-7_DR|1559141:0.00819)0.996:0.05961,(((Nimb-7_DR|1559130:0.00996,Nimb-7_DR|2077559:0.02188)0.796:0.00929,Nimb-7_DR|1559119:0.01510)0.855:0.00656,(((Nimb-7_DR|1559132:0.01042,Nimb-7_DR|1559120:0.01438)0.897:0.00787,((Nimb-7_DR|1559118:0.01197,((((Nimb-7_DR|1559114:0.00927,Nimb-7_DR|1559135:0.01531)0.957:0.00956,((Nimb-7_DR|1559125:0.00928,(Nimb-7_DR|1559143:0.00926,Nimb-7_DR|1559112:0.00764)0.978:0.01115)0.746:0.00167,Nimb-7_DR|1559138:0.00564)0.929:0.00892)0.939:0.00713,(Nimb-7_DR|1559124:0.01489,(Nimb-7_DR|1559111:0.00912,((((Nimb-7_DR|1559126:0.00550,Nimb-7_DR|1559140:0.00733)0.801:0.00201,Nimb-7_DR|2105330:0.00720)0.507:0.00591,(Nimb-7_DR|1559145:0.01191,Nimb-7_DR|1559129:0.00848)0.271:0.00446)0.910:0.00674,Nimb-7_DR|1559128:0.02011)0.197:0.00360)0.995:0.02451)0.738:0.00248)0.855:0.00479,(Nimb-7_DR|1559137:0.03099,((Nimb-7_DR|298889:0.00550,Nimb-7_DR|2077016:0.00067)0.976:0.01221,(Nimb-7_DR|1559115:0.01818,Nimb-7_DR|1559134:0.03782)0.913:0.00945)0.738:0.00278)0.983:0.01497)0.892:0.00683)0.730:0.00167,(Nimb-7_DR|1559139:0.00432,(Nimb-7_DR|1559121:0.00378,(Nimb-7_DR|1559116:0.00067,Nimb-7_DR|1559123:0.00757)0.874:0.00358)0.893:0.00758)0.993:0.02138)0.875:0.00581)0.370:0.00571,(Nimb-7_DR|1559122:0.02175,Nimb-7_DR|1559127:0.01944)0.983:0.01948)0.543:0.00555)0.913:0.01336)0.807:0.04331,(Nimb-7_DR|1559144:0.03409,Nimb-7_DR|1559131:0.07316)0.168:0.00220)1.000:1.07769)0.285:0.11049)0.637:0.07275,(Nimb-7_DR|793593:0.26271,Nimb-7_DR|1051092:0.12210)0.927:0.20393)0.913:0.15402,Nimb-7_DR|150139:0.24033)0.733:0.02144)0.752:0.00068)0.870:0.02165,((((Nimb-7_DR|380810:0.14373,Nimb-7_DR|1475637:0.36516)0.585:0.03054,(Nimb-7_DR|1881753:0.12696,(Nimb-7_DR|380825:0.54519,Nimb-7_DR|1559080:0.36172)0.148:0.09173)0.665:0.00998)0.212:0.00067,Nimb-7_DR|1559087:0.14984)0.808:0.05427,(Nimb-7_DR|1126390:0.11373,Nimb-7_DR|1386861:0.16288)0.952:0.06907)0.541:0.00067)0.310:0.00068,Nimb-7_DR|1051093:0.21129)0.767:0.00651,((Nimb-7_DR|540355:0.16473,Nimb-7_DR|626193:0.59259)0.739:0.12296,((Nimb-7_DR|380827:0.26313,Nimb-7_DR|222998:0.17396)0.684:0.01928,((((((Nimb-7_DR|463613:0.07107,(Nimb-7_DR|463616:0.01851,(Nimb-7_DR|463614:0.00067,Nimb-7_DR|540367:0.21295)0.773:0.01998)0.234:0.00066)0.970:0.07592,((Nimb-7_DR|150148:0.15566,(Nimb-7_DR|150149:0.03725,(Nimb-7_DR|150147:0.36179,Nimb-7_DR|1051089:0.20476)0.352:0.09707)0.316:0.00067)0.782:0.04405,Nimb-7_DR|1258274:0.21994)0.802:0.04746)0.760:0.01442,((Nimb-7_DR|626172:0.16234,Nimb-7_DR|1386857:0.09098)0.714:0.10700,Nimb-7_DR|711441:0.18608)0.735:0.00066)0.828:0.01957,(((Nimb-7_DR|1559091:0.22073,Nimb-7_DR|1881730:0.16648)0.844:0.07536,((Nimb-7_DR|1674609:0.13863,(Nimb-7_DR|1559083:0.24843,Nimb-7_DR|1674615:0.11225)0.112:0.00065)0.753:0.03803,(Nimb-7_DR|380824:0.32535,Nimb-7_DR|1326792:0.43704)0.669:0.22700)0.854:0.12774)0.325:0.03436,(Nimb-7_DR|1326797:0.24039,(Nimb-7_DR|1973702:0.26416,(Nimb-7_DR|540363:0.25536,(Nimb-7_DR|463617:0.16135,Nimb-7_DR|1771952:0.53330)0.677:0.07192)0.281:0.02303)0.046:0.02718)0.667:0.01756)0.796:0.00066)0.793:0.01326,((Nimb-7_DR|380812:0.27176,(((Nimb-7_DR|870886:0.12358,Nimb-7_DR|1973686:0.23274)0.633:0.01542,Nimb-7_DR|1674612:0.16295)0.815:0.02811,(Nimb-7_DR|150138:0.22083,Nimb-7_DR|626173:0.48694)0.854:0.12662)0.773:0.00087)0.779:0.01814,((Nimb-7_DR|711469:0.20999,Nimb-7_DR|1475634:0.32841)0.515:0.08689,((Nimb-7_DR|74507:0.31114,(Nimb-7_DR|1881735:0.20915,Nimb-7_DR|1126382:0.21970)0.393:0.02784)0.630:0.01199,(((((Nimb-7_DR|1475639:0.13076,(Nimb-7_DR|74509:0.96230,Nimb-7_DR|1881750:0.00426)0.450:0.25927)0.264:0.03051,Nimb-7_DR|1187358:0.60674)0.648:0.03400,Nimb-7_DR|74503:0.19138)0.218:0.00067,Nimb-7_DR|1475652:0.82363)0.820:0.09804,(Nimb-7_DR|1881752:0.18577,(Nimb-7_DR|1559093:0.00066,(Nimb-7_DR|150140:0.00066,Nimb-7_DR|150144:0.61184)0.779:0.39446)0.755:0.12243)0.357:0.06547)0.627:0.00066)0.272:0.00067)0.914:0.03291)0.750:0.00864)0.503:0.00067,(Nimb-7_DR|1475638:0.19463,Nimb-7_DR|1973706:0.17544)0.720:0.04504)0.795:0.00064)0.193:0.00314)0.470:0.01679)0.333:0.00280)0.693:0.02169,((((Nimb-7_DR|1258279:0.33245,(Nimb-7_DR|870890:0.30532,Nimb-7_DR|1674620:0.23324)0.158:0.06489)0.842:0.10826,((((Nimb-7_DR|380821:0.27541,(((Nimb-7_DR|540358:0.20483,Nimb-7_DR|2095691:0.00405)0.428:0.24182,(Nimb-7_DR|1187356:0.17722,Nimb-7_DR|1258271:0.20330)0.855:0.14662)0.990:0.41921,(Nimb-7_DR|962206:0.22042,Nimb-7_DR|2102752:0.60376)0.434:0.05298)0.057:0.03050)0.791:0.10821,Nimb-7_DR|380808:0.24287)0.713:0.09282,(Nimb-7_DR|2061648:0.33962,Nimb-7_DR|74501:0.21578)0.630:0.07307)0.771:0.07637,((Nimb-7_DR|1674611:0.32017,Nimb-7_DR|1771955:0.54980)0.397:0.07290,(Nimb-7_DR|463603:0.25181,Nimb-7_DR|2061650:0.27403)0.727:0.05019)0.699:0.07499)0.198:0.02006)0.167:0.04536,(((Nimb-7_DR|1559082:0.20366,Nimb-7_DR|711457:0.36450)0.607:0.00543,((((Nimb-7_DR|962198:0.43874,Nimb-7_DR|1475646:0.33199)0.718:0.04109,(Nimb-7_DR|1771963:0.28228,(Nimb-7_DR|298882:0.42717,Nimb-7_DR|1674634:0.25627)0.718:0.02798)0.700:0.01093)0.827:0.02935,((((Nimb-7_DR|793596:0.33577,Nimb-7_DR|1051082:0.36298)0.650:0.03375,Nimb-7_DR|1187360:0.32623)0.255:0.00067,((Nimb-7_DR|540362:0.32641,(((Nimb-7_DR|711458:0.30846,(Nimb-7_DR|711446:0.11850,Nimb-7_DR|74515:0.31253)0.952:0.35717)0.637:0.15941,Nimb-7_DR|1475655:0.48206)0.417:0.08383,Nimb-7_DR|1051083:0.15356)0.565:0.12450)0.735:0.02369,Nimb-7_DR|1258272:0.55639)0.570:0.01728)0.873:0.03397,Nimb-7_DR|74513:0.33238)0.144:0.00068)0.939:0.04078,((Nimb-7_DR|222999:0.24221,((Nimb-7_DR|1559092:0.29918,Nimb-7_DR|1674607:0.38216)0.720:0.06053,Nimb-7_DR|870888:0.17626)0.812:0.06632)0.783:0.05432,(((((Nimb-7_DR|1674637:0.31447,(((Nimb-7_DR|1559086:0.36489,Nimb-7_DR|1126379:0.27587)0.754:0.08414,Nimb-7_DR|1258267:0.32897)0.048:0.00581,Nimb-7_DR|1386869:0.33115)0.486:0.00947)0.810:0.02354,(((Nimb-7_DR|540359:0.56470,(Nimb-7_DR|380819:0.45239,Nimb-7_DR|1051070:0.00068)0.708:0.10950)0.470:0.10102,Nimb-7_DR|711464:0.48057)0.527:0.07053,(Nimb-7_DR|870892:0.26067,Nimb-7_DR|1126394:0.44188)0.669:0.03599)0.561:0.02471)0.843:0.04988,(Nimb-7_DR|463604:0.45309,(Nimb-7_DR|711439:0.60079,(Nimb-7_DR|1881739:0.52160,(((Nimb-7_DR|1771951:0.16672,(Nimb-7_DR|1475630:0.00541,Nimb-7_DR|626200:0.00068)0.771:0.06813)0.426:0.00066,Nimb-7_DR|711456:0.14035)0.678:0.05192,Nimb-7_DR|1326793:0.03931)1.000:1.14832)0.396:0.30899)0.930:0.34516)0.638:0.05265)0.351:0.00745,(Nimb-7_DR|1475656:0.22946,Nimb-7_DR|793595:0.28566)0.822:0.05371)0.728:0.00798,(Nimb-7_DR|1881761:0.24378,(((Nimb-7_DR|1475673:0.10092,((((Nimb-7_DR|1475663:0.00067,Nimb-7_DR|1475664:0.00068)0.923:0.00808,(Nimb-7_DR|1475668:0.00862,((Nimb-7_DR|1475666:0.00340,Nimb-7_DR|1475665:0.00067)0.085:0.00088,Nimb-7_DR|1475667:0.03176)0.777:0.00435)0.913:0.00402)0.997:0.00068,Nimb-7_DR|1475669:0.00067)0.119:0.00066,Nimb-7_DR|1475672:0.00427)0.868:0.02172)0.972:0.05559,(Nimb-7_DR|1559104:0.19056,(Nimb-7_DR|1559106:0.09774,(Nimb-7_DR|1559117:0.01864,(Nimb-7_DR|1559107:0.03898,Nimb-7_DR|1559142:0.01718)0.757:0.00553)0.977:0.07674)0.833:0.03732)0.574:0.04220)0.965:0.06159,(Nimb-7_DR|1475617:0.05817,((Nimb-7_DR|1475615:0.07222,(Nimb-7_DR|1475619:0.03462,((Nimb-7_DR|540350:0.51505,Nimb-7_DR|1475618:0.00067)0.557:0.05961,Nimb-7_DR|1475625:0.11175)0.834:0.03690)0.757:0.03083)0.164:0.01638,(Nimb-7_DR|1475621:0.10966,(((Nimb-7_DR|1475620:0.04778,(Nimb-7_DR|1475613:0.03994,Nimb-7_DR|1475614:0.07489)0.447:0.00874)0.722:0.01056,Nimb-7_DR|1475622:0.11682)0.980:0.03932,(Nimb-7_DR|1475624:0.04130,(Nimb-7_DR|1475623:0.05480,Nimb-7_DR|1475616:0.03345)0.815:0.02320)0.781:0.01807)0.687:0.00193)0.818:0.01361)0.767:0.01008)0.981:0.07608)0.643:0.07898)0.659:0.05630)0.725:0.01725)0.681:0.00995)0.772:0.00068)0.746:0.04674,((((Nimb-7_DR|711471:0.11472,Nimb-7_DR|2061645:0.37735)0.862:0.33940,((((Nimb-7_DR|150129:0.17043,Nimb-7_DR|711455:0.21240)0.727:0.06839,Nimb-7_DR|463608:0.24450)0.846:0.07504,(Nimb-7_DR|1475658:0.35017,Nimb-7_DR|1559094:0.16411)0.960:0.13439)0.864:0.04635,(Nimb-7_DR|1386868:0.49606,(((((Nimb-7_DR|1386862:0.18250,(Nimb-7_DR|540351:0.36392,Nimb-7_DR|1475647:0.37031)0.985:0.48979)0.761:0.07965,(Nimb-7_DR|298872:0.13574,Nimb-7_DR|1126386:0.16231)0.858:0.20405)0.833:0.04363,((Nimb-7_DR|2061646:0.54136,Nimb-7_DR|1051085:0.31030)0.600:0.03361,(Nimb-7_DR|380826:0.16300,Nimb-7_DR|1258281:0.00068)0.730:0.23787)0.164:0.04214)0.000:0.00607,((((Nimb-7_DR|962201:0.31045,((Nimb-7_DR|793589:0.36110,Nimb-7_DR|1475648:0.22654)0.592:0.30385,(Nimb-7_DR|1674610:0.32182,(Nimb-7_DR|298869:0.36596,Nimb-7_DR|1326802:0.39085)0.613:0.04693)0.235:0.04076)0.269:0.00067)0.762:0.03192,(((((Nimb-7_DR|1674632:0.28529,(Nimb-7_DR|223006:0.43723,Nimb-7_DR|711449:0.38720)0.720:0.09857)0.856:0.08941,((Nimb-7_DR|1771959:0.24481,(Nimb-7_DR|1559100:0.34466,Nimb-7_DR|626202:0.38537)0.001:0.05955)0.908:0.25670,((Nimb-7_DR|1051081:0.58419,Nimb-7_DR|1674628:0.23641)0.768:0.07741,Nimb-7_DR|1475633:0.38894)0.201:0.00950)0.533:0.00928)0.360:0.00068,((Nimb-7_DR|1051077:0.36388,((Nimb-7_DR|1881755:0.50181,Nimb-7_DR|1973690:0.32786)0.465:0.08491,Nimb-7_DR|380818:0.46085)0.102:0.00065)0.567:0.00937,((Nimb-7_DR|1386866:0.24641,Nimb-7_DR|1973698:0.30359)0.817:0.12579,((Nimb-7_DR|870877:0.24913,Nimb-7_DR|1051091:0.47833)0.052:0.00137,(Nimb-7_DR|1126381:0.40524,Nimb-7_DR|1973699:0.18711)0.956:0.26560)0.394:0.09711)0.663:0.01921)0.795:0.01687)0.694:0.02219,Nimb-7_DR|1475649:0.44185)0.751:0.02286,(Nimb-7_DR|1326794:0.38355,(((((Nimb-7_DR|1674618:0.55110,(Nimb-7_DR|463620:0.37188,Nimb-7_DR|711450:0.31608)0.036:0.07934)0.374:0.04925,(Nimb-7_DR|793597:0.48572,((Nimb-7_DR|962207:0.28215,Nimb-7_DR|74514:0.39035)0.851:0.09228,Nimb-7_DR|1973691:0.27784)0.582:0.02590)0.714:0.07658)0.843:0.03833,((Nimb-7_DR|1475657:0.54516,(Nimb-7_DR|1051094:0.00067,Nimb-7_DR|1674643:0.16207)0.845:0.16793)0.695:0.26840,(Nimb-7_DR|380809:0.47927,Nimb-7_DR|1771950:0.28633)0.032:0.00062)0.883:0.04814)0.306:0.00067,((Nimb-7_DR|1051076:0.41295,(Nimb-7_DR|1559090:0.85364,Nimb-7_DR|1973682:0.32605)0.662:0.20274)0.429:0.09342,(Nimb-7_DR|870876:0.38939,Nimb-7_DR|1881740:0.32918)0.643:0.03859)0.900:0.08336)0.795:0.00660,((Nimb-7_DR|2061661:0.35312,(Nimb-7_DR|2061647:0.16838,(Nimb-7_DR|463611:0.02280,Nimb-7_DR|2092233:0.00619)0.989:0.24262)0.781:0.06610)0.501:0.00068,Nimb-7_DR|150124:0.22449)0.871:0.03305)0.811:0.01444)0.048:0.00068)0.886:0.01891)0.877:0.00088,Nimb-7_DR|1475654:0.28749)0.661:0.02021,((((((Nimb-7_DR|711442:0.37700,Nimb-7_DR|1126391:0.00911)0.451:0.32661,Nimb-7_DR|1258277:0.31629)0.743:0.04672,Nimb-7_DR|463605:0.37157)0.427:0.07147,((Nimb-7_DR|150128:1.27153,Nimb-7_DR|870895:0.03661)0.335:0.24951,Nimb-7_DR|1258273:0.18068)0.743:0.04799)0.517:0.02695,Nimb-7_DR|380816:0.51267)0.777:0.06461,(Nimb-7_DR|1881731:0.33858,(((Nimb-7_DR|150143:0.00068,Nimb-7_DR|2061662:0.10191)0.977:1.05757,Nimb-7_DR|1881757:0.25583)0.758:0.17413,Nimb-7_DR|962200:0.16229)0.737:0.06710)0.778:0.05628)0.717:0.02627)0.792:0.01304)0.678:0.01254,(((Nimb-7_DR|463601:0.27745,(Nimb-7_DR|150141:0.50941,Nimb-7_DR|2061652:0.20190)0.223:0.08513)0.520:0.02674,((Nimb-7_DR|1559084:0.07456,(Nimb-7_DR|150145:0.14029,Nimb-7_DR|626174:0.04980)0.000:0.03246)0.629:0.21534,Nimb-7_DR|1973703:0.28154)0.910:0.08902)0.141:0.00068,Nimb-7_DR|1881754:0.56654)0.110:0.02018)0.672:0.01276)0.375:0.02323)0.119:0.00087)0.399:0.01660,(Nimb-7_DR|1559099:0.29375,(Nimb-7_DR|1559097:0.24399,Nimb-7_DR|1559098:0.31608)0.713:0.06396)0.957:0.09387)0.852:0.03379,((((((Nimb-7_DR|74506:0.31955,Nimb-7_DR|1973700:0.30218)0.778:0.09889,(Nimb-7_DR|463618:0.04966,Nimb-7_DR|463619:0.00067)0.998:0.37523)0.401:0.03190,Nimb-7_DR|962205:0.46828)0.838:0.10612,(Nimb-7_DR|1973707:0.07502,((((Nimb-7_DR|1973688:0.28113,Nimb-7_DR|1475642:0.16382)0.634:0.01457,Nimb-7_DR|1559081:0.32011)0.251:0.00067,Nimb-7_DR|1881756:0.34350)0.798:0.10902,(Nimb-7_DR|1674645:0.44924,(((Nimb-7_DR|1881745:0.35849,Nimb-7_DR|298877:0.34941)0.931:0.14139,((Nimb-7_DR|870887:0.14617,Nimb-7_DR|1559102:0.78525)0.994:0.49663,(Nimb-7_DR|1674613:0.53982,Nimb-7_DR|1674647:0.12988)0.721:0.19030)0.271:0.09962)0.783:0.07593,((Nimb-7_DR|463609:0.32067,Nimb-7_DR|1771961:0.68251)0.217:0.17477,Nimb-7_DR|380822:0.37025)0.367:0.09259)0.318:0.05378)0.401:0.09415)0.538:0.03624)0.564:0.00729)0.049:0.00063,((Nimb-7_DR|1559095:0.34316,((Nimb-7_DR|711451:0.64460,Nimb-7_DR|1674608:0.35906)0.879:0.11402,((Nimb-7_DR|380815:0.20382,(((Nimb-7_DR|1559088:0.16621,(Nimb-7_DR|1881742:0.37691,Nimb-7_DR|1258261:0.34613)0.543:0.07962)0.439:0.08187,((Nimb-7_DR|1559146:0.25719,Nimb-7_DR|1475650:0.15980)0.659:0.03233,(Nimb-7_DR|1674623:0.41308,Nimb-7_DR|1475661:0.24801)0.530:0.05195)0.137:0.00660)0.157:0.03781,(Nimb-7_DR|1126389:0.13340,(Nimb-7_DR|626196:0.10562,Nimb-7_DR|711465:0.16373)0.685:0.02125)0.880:0.04268)0.849:0.04392)0.840:0.05364,(Nimb-7_DR|1771957:0.41782,(((Nimb-7_DR|1559096:0.91329,Nimb-7_DR|1881734:0.00067)0.654:0.30492,Nimb-7_DR|870882:0.12959)0.928:0.13454,(Nimb-7_DR|380820:0.23433,Nimb-7_DR|1326796:0.25501)0.352:0.01832)0.707:0.01698)0.671:0.01600)0.656:0.02324)0.319:0.02855)1.000:0.74406,Nimb-7_DR|1475662:0.73421)0.763:0.09662)0.634:0.01757,(((((Nimb-7_DR|298886:0.26153,(Nimb-7_DR|298871:0.04419,Nimb-7_DR|2061651:0.34327)0.821:0.28714)0.826:0.04382,Nimb-7_DR|870893:0.46968)0.446:0.01345,Nimb-7_DR|223009:0.19542)0.564:0.00343,((Nimb-7_DR|298880:0.34968,((Nimb-7_DR|870875:0.32826,(Nimb-7_DR|298888:0.51749,Nimb-7_DR|2061656:0.45250)0.491:0.13336)0.872:0.13622,(Nimb-7_DR|1559079:0.38680,Nimb-7_DR|223005:0.31282)0.656:0.04625)0.606:0.00087)0.791:0.06297,(Nimb-7_DR|1051087:0.24072,((((Nimb-7_DR|1326795:0.38983,(Nimb-7_DR|298874:0.27483,(Nimb-7_DR|150136:0.13757,Nimb-7_DR|1386860:0.57872)0.428:0.21298)0.713:0.13846)0.536:0.06250,Nimb-7_DR|1881751:0.36447)0.785:0.09841,(Nimb-7_DR|223000:0.15569,Nimb-7_DR|626191:0.40672)0.801:0.09458)0.531:0.04791,((Nimb-7_DR|1386871:0.24859,Nimb-7_DR|1771953:0.40739)0.635:0.02939,((Nimb-7_DR|540352:0.14480,Nimb-7_DR|1973693:0.27486)0.752:0.07889,(Nimb-7_DR|1326801:0.45158,(Nimb-7_DR|74511:0.18194,Nimb-7_DR|74512:0.35023)0.937:0.16020)0.607:0.06134)0.530:0.00678)0.758:0.01623)0.821:0.00085)0.570:0.00815)0.714:0.01435)0.786:0.01198,((Nimb-7_DR|1973701:0.20411,Nimb-7_DR|2061663:0.25436)0.820:0.06667,(((((Nimb-7_DR|711461:0.26399,(Nimb-7_DR|711459:0.47242,Nimb-7_DR|1258263:0.82385)0.161:0.17774)0.125:0.03057,(Nimb-7_DR|1973681:0.24408,Nimb-7_DR|1386867:0.35319)0.955:0.25144)0.887:0.08760,((Nimb-7_DR|463602:0.25987,Nimb-7_DR|463622:0.26261)0.816:0.15181,(Nimb-7_DR|711444:0.22758,(Nimb-7_DR|1051075:0.34298,Nimb-7_DR|2061654:0.22225)0.890:0.09520)0.106:0.00842)0.714:0.03032)0.789:0.03986,((((((Nimb-7_DR|711470:0.22420,Nimb-7_DR|1475626:0.36315)0.657:0.07981,(Nimb-7_DR|626192:0.28629,(Nimb-7_DR|711454:0.08888,Nimb-7_DR|1187357:0.00337)0.603:0.16511)0.778:0.04208)0.761:0.02743,Nimb-7_DR|962195:0.18004)0.713:0.01360,(Nimb-7_DR|793599:0.39829,(Nimb-7_DR|962209:0.33004,Nimb-7_DR|1771965:0.37969)0.175:0.01156)0.861:0.10545)0.829:0.03727,((((Nimb-7_DR|150142:0.57410,Nimb-7_DR|962212:0.17153)0.816:0.09963,(Nimb-7_DR|626195:0.21643,Nimb-7_DR|1881729:0.07242)0.731:0.03772)0.828:0.07307,((((Nimb-7_DR|1051073:0.32863,(Nimb-7_DR|1881760:0.27173,(Nimb-7_DR|540364:0.00067,Nimb-7_DR|870873:0.53377)0.897:0.23796)0.179:0.09676)0.765:0.18618,(Nimb-7_DR|1771960:0.51210,Nimb-7_DR|380823:0.27450)0.387:0.06316)0.646:0.03938,(((Nimb-7_DR|150132:0.29340,(Nimb-7_DR|2088390:0.00067,Nimb-7_DR|2088391:0.05144)0.895:0.17616)0.702:0.20197,Nimb-7_DR|1051084:0.43839)0.518:0.00086,(Nimb-7_DR|1881758:0.0,Nimb-7_DR|1881759:0.0):0.24941)0.620:0.02547)0.739:0.03565,(((Nimb-7_DR|1051079:0.35150,(Nimb-7_DR|1475671:0.18527,(Nimb-7_DR|298890:0.27522,Nimb-7_DR|1973689:0.49060)0.537:0.01774)0.441:0.00064)0.771:0.07976,Nimb-7_DR|298887:0.21080)0.454:0.03299,(Nimb-7_DR|1674606:0.15356,(Nimb-7_DR|540368:0.35163,Nimb-7_DR|870889:0.19790)0.346:0.06282)0.634:0.07106)0.725:0.02791)0.778:0.05342)0.487:0.00721,Nimb-7_DR|1674639:0.89899)0.021:0.00062)0.777:0.01862,(((Nimb-7_DR|711463:0.26297,((Nimb-7_DR|223004:0.37347,Nimb-7_DR|870894:0.24019)0.720:0.03967,Nimb-7_DR|1973687:0.24456)0.170:0.00164)0.826:0.03200,((Nimb-7_DR|870881:0.25791,(Nimb-7_DR|463610:0.24262,Nimb-7_DR|870874:0.28958)0.668:0.01288)0.835:0.04313,((Nimb-7_DR|1126380:0.10138,(Nimb-7_DR|298881:0.20839,Nimb-7_DR|1475629:0.31092)0.573:0.11717)0.819:0.05956,(Nimb-7_DR|2061649:0.30955,(Nimb-7_DR|1258275:0.38897,(Nimb-7_DR|1771958:0.13167,Nimb-7_DR|1559103:0.17672)0.745:0.01755)0.544:0.00670)0.815:0.04702)0.449:0.00979)0.720:0.01963)0.713:0.00600,(((Nimb-7_DR|1051088:0.19214,(Nimb-7_DR|626189:0.36464,Nimb-7_DR|223007:0.06871)0.876:0.16124)0.152:0.00066,Nimb-7_DR|1973695:0.37468)0.783:0.03625,(Nimb-7_DR|870883:0.20328,Nimb-7_DR|870884:0.20702)0.996:0.17121)0.722:0.01144)0.784:0.00813)0.095:0.01855)0.784:0.02457,((((((Nimb-7_DR|1051095:0.11423,Nimb-7_DR|223008:0.14130)0.276:0.05415,Nimb-7_DR|1973705:0.42860)0.524:0.02445,(Nimb-7_DR|1326798:0.04082,Nimb-7_DR|2081507:0.04627)1.000:0.31178)0.222:0.01468,Nimb-7_DR|1475670:0.16416)0.462:0.00367,(((Nimb-7_DR|540366:0.35689,Nimb-7_DR|463607:0.61444)0.838:0.18235,Nimb-7_DR|1881743:0.19972)0.796:0.08160,Nimb-7_DR|1126395:0.25792)0.351:0.03919)0.241:0.04029,((Nimb-7_DR|1559078:0.10822,(Nimb-7_DR|74504:0.21015,Nimb-7_DR|1187359:0.35806)0.556:0.08284)0.720:0.04036,((Nimb-7_DR|870879:0.23291,(Nimb-7_DR|1674644:0.00068,Nimb-7_DR|1973704:0.90310)0.223:0.18828)0.746:0.03399,((Nimb-7_DR|1051071:0.30325,(Nimb-7_DR|1258262:0.15952,Nimb-7_DR|1386854:0.35289)0.768:0.06524)0.777:0.08250,(Nimb-7_DR|380811:0.36786,(Nimb-7_DR|463621:0.77010,Nimb-7_DR|1326790:0.00817)0.647:0.15560)0.926:0.22373)0.576:0.02244)0.613:0.02560)0.922:0.08350)0.086:0.00068)0.815:0.04701)0.732:0.01895)0.850:0.03031)0.752:0.01350)0.954:0.05429)0.829:0.03570)0.990:0.07543,((((Nimb-7_DR|74502:0.17244,(Nimb-7_DR|223001:0.13745,Nimb-7_DR|1881744:0.14316)0.937:0.07521)0.813:0.02691,(Nimb-7_DR|223002:0.18215,Nimb-7_DR|463615:0.27501)0.844:0.07940)0.735:0.00064,(((((((Nimb-7_DR|380814:0.32175,(Nimb-7_DR|1386859:0.32839,((Nimb-7_DR|1674630:0.24973,(Nimb-7_DR|626199:0.26508,(Nimb-7_DR|962194:0.28974,(Nimb-7_DR|711452:0.07359,Nimb-7_DR|1771956:0.66550)0.629:0.19029)0.292:0.19204)0.831:0.14217)0.599:0.15330,Nimb-7_DR|1326799:0.94643)0.834:0.13394)0.021:0.01375)0.425:0.01816,(Nimb-7_DR|74505:0.10820,Nimb-7_DR|1881748:0.24085)0.847:0.09390)0.872:0.05123,((Nimb-7_DR|1258260:0.07556,Nimb-7_DR|1973692:0.19259)0.896:0.03940,(Nimb-7_DR|1674646:0.16198,(((Nimb-7_DR|1258264:0.07849,(Nimb-7_DR|1475612:0.05482,Nimb-7_DR|2091813:0.00067)1.000:0.91729)0.543:0.15871,((Nimb-7_DR|1475645:0.49034,Nimb-7_DR|150137:0.00066)0.321:0.01758,Nimb-7_DR|1475632:1.12689)0.079:0.10038)0.674:0.03172,((Nimb-7_DR|540353:0.17734,(Nimb-7_DR|1881749:0.28751,(Nimb-7_DR|1126393:0.28434,Nimb-7_DR|1973697:0.36962)0.432:0.08988)0.504:0.03016)0.694:0.01114,((Nimb-7_DR|1674631:0.16189,(Nimb-7_DR|298878:0.35229,Nimb-7_DR|711453:0.13646)0.657:0.01436)0.528:0.02534,Nimb-7_DR|1475640:0.20185)0.392:0.01306)0.320:0.00067)0.011:0.00351)0.607:0.00777)0.872:0.01185)0.707:0.00066,((((Nimb-7_DR|1973696:0.23943,((Nimb-7_DR|1126396:0.08593,(Nimb-7_DR|463612:0.01724,Nimb-7_DR|2092234:0.04779)0.175:0.21537)0.672:0.24591,(Nimb-7_DR|1475659:0.45180,Nimb-7_DR|1126385:0.17933)0.451:0.05127)0.683:0.06975)0.753:0.02674,(Nimb-7_DR|1475636:0.19420,Nimb-7_DR|1559089:0.23744)0.737:0.01926)0.837:0.02569,((Nimb-7_DR|962204:0.17479,Nimb-7_DR|1674627:0.19481)0.667:0.00273,(((Nimb-7_DR|150134:0.05092,Nimb-7_DR|150135:0.15661)0.880:0.05519,(Nimb-7_DR|1386858:0.28838,Nimb-7_DR|1386864:0.13624)0.927:0.22139)0.670:0.01590,(Nimb-7_DR|711468:0.20376,Nimb-7_DR|870878:0.22789)0.891:0.05636)0.899:0.00067)0.409:0.00515)0.385:0.00066,((((Nimb-7_DR|1126387:0.26821,(Nimb-7_DR|380813:0.15385,(Nimb-7_DR|223010:0.15345,(Nimb-7_DR|1674614:0.09974,(Nimb-7_DR|150127:0.04681,Nimb-7_DR|540365:0.28596)0.763:0.07825)0.698:0.04317)0.258:0.01802)0.824:0.03801)0.320:0.02691,(Nimb-7_DR|1559101:0.23543,Nimb-7_DR|298870:0.15833)0.669:0.03072)0.811:0.02817,((Nimb-7_DR|1475651:0.28224,(Nimb-7_DR|1771964:0.19939,Nimb-7_DR|711460:0.17124)0.184:0.00067)0.834:0.05077,(Nimb-7_DR|223003:0.24681,Nimb-7_DR|540354:0.12911)0.114:0.02575)0.573:0.01332)0.344:0.03202,((Nimb-7_DR|150130:0.13323,(Nimb-7_DR|1258266:0.14467,Nimb-7_DR|1674633:0.15157)0.389:0.01015)0.801:0.01700,((Nimb-7_DR|540357:0.14881,((Nimb-7_DR|1674621:0.14238,(Nimb-7_DR|962203:0.18378,Nimb-7_DR|1475643:0.05696)0.970:0.16252)0.755:0.02075,((Nimb-7_DR|540356:0.15783,Nimb-7_DR|1674641:0.17293)0.765:0.00067,Nimb-7_DR|1674635:0.15017)0.857:0.01820)0.124:0.00068)0.740:0.00789,(Nimb-7_DR|2061653:0.11898,(Nimb-7_DR|1386865:0.18790,(((((Nimb-7_DR|1475660:0.18483,(Nimb-7_DR|1674626:0.06185,Nimb-7_DR|1881746:0.06170)0.188:0.06232)0.282:0.00130,(((Nimb-7_DR|626201:0.08228,Nimb-7_DR|1326791:0.13603)0.100:0.06047,((((Nimb-7_DR|1386855:0.16248,(Nimb-7_DR|1051090:0.13041,((Nimb-7_DR|1559105:0.15891,Nimb-7_DR|1674638:0.10922)0.296:0.01770,(Nimb-7_DR|1771962:0.15592,(Nimb-7_DR|1051078:0.53359,Nimb-7_DR|1973694:0.00619)0.834:0.10332)0.588:0.00631)0.816:0.01189)0.576:0.00065)0.822:0.00104,(Nimb-7_DR|626198:0.12439,(Nimb-7_DR|962202:0.07335,(Nimb-7_DR|1475627:0.0,Nimb-7_DR|1475628:0.0):0.23071)0.657:0.01694)0.753:0.00620)0.892:0.00067,((Nimb-7_DR|1051072:0.14880,Nimb-7_DR|1475635:0.09535)0.804:0.02053,(((Nimb-7_DR|962211:0.10573,(Nimb-7_DR|626171:0.07469,Nimb-7_DR|1475653:0.12246)0.844:0.06448)0.625:0.00396,(Nimb-7_DR|1674617:0.13033,Nimb-7_DR|1258265:0.14220)0.126:0.00899)0.741:0.00210,((Nimb-7_DR|150152:0.06522,Nimb-7_DR|793590:0.05684)0.756:0.01668,((((Nimb-7_DR|962208:0.08456,Nimb-7_DR|1973685:0.07164)0.726:0.01126,Nimb-7_DR|1258268:0.06235)0.706:0.00517,(Nimb-7_DR|2061659:0.03237,Nimb-7_DR|2061660:0.02705)0.991:0.05992)0.804:0.00939,Nimb-7_DR|1386863:0.07120)0.598:0.00066)0.840:0.01098)0.438:0.00423)0.765:0.00406)0.778:0.00611,Nimb-7_DR|626177:0.11702)0.784:0.01171)0.766:0.00884,(Nimb-7_DR|793598:0.05293,(Nimb-7_DR|626203:0.01284,((Nimb-7_DR|626188:0.00591,(Nimb-7_DR|626179:0.00199,(Nimb-7_DR|626178:0.00202,Nimb-7_DR|626180:0.00067)0.000:0.00067)0.882:0.00412)0.764:0.00197,(Nimb-7_DR|626187:0.01019,((Nimb-7_DR|626181:0.0,Nimb-7_DR|626182:0.0,Nimb-7_DR|626183:0.0,Nimb-7_DR|626184:0.0):0.00066,(Nimb-7_DR|626186:0.00607,Nimb-7_DR|626185:0.00067)0.380:0.00201)0.913:0.00591)0.777:0.00202)0.959:0.01644)0.962:0.11955)0.716:0.03446)0.639:0.00069)0.731:0.00829,((((Nimb-7_DR|1674642:0.11448,Nimb-7_DR|711466:0.20559)0.737:0.01477,((Nimb-7_DR|1559085:0.07641,(Nimb-7_DR|1674616:0.24010,Nimb-7_DR|298879:0.12515)0.878:0.02738)0.216:0.00452,(Nimb-7_DR|1126383:0.09775,Nimb-7_DR|711467:0.08514)0.836:0.01421)0.880:0.00718)0.045:0.00065,(Nimb-7_DR|711443:0.15155,Nimb-7_DR|1051080:0.10251)0.830:0.07569)0.591:0.00597,Nimb-7_DR|1187362:0.12069)0.962:0.02306)0.877:0.01495,(((Nimb-7_DR|793592:0.12462,((Nimb-7_DR|150146:0.17991,Nimb-7_DR|2092418:0.39516)0.992:0.36589,Nimb-7_DR|1674624:0.91391)0.741:0.14657)0.000:0.05253,Nimb-7_DR|298891:0.99363)0.000:0.00635,(Nimb-7_DR|1881738:0.14366,Nimb-7_DR|2061655:0.14506)0.000:0.01156)0.288:0.00062)0.660:0.00087,Nimb-7_DR|1126388:0.28502)0.296:0.01247)0.745:0.01090)0.886:0.02586)0.887:0.00064)0.871:0.03102)0.829:0.01280)0.398:0.00067)0.100:0.00357,Nimb-7_DR|962199:0.07606)0.601:0.00228,(((Nimb-7_DR|298873:0.34372,((Nimb-7_DR|1674629:0.50213,((Nimb-7_DR|870880:0.43749,Nimb-7_DR|1771954:0.39344)0.809:0.17087,Nimb-7_DR|1258270:0.28816)0.381:0.03848)0.725:0.10096,(Nimb-7_DR|1126384:0.37876,(Nimb-7_DR|870885:0.28618,Nimb-7_DR|1881741:0.11805)0.252:0.15303)0.546:0.02653)0.081:0.00065)0.833:0.03526,((Nimb-7_DR|1258276:0.38614,(Nimb-7_DR|540361:0.46339,Nimb-7_DR|74510:0.16846)0.843:0.16013)0.618:0.01443,Nimb-7_DR|1881737:0.40383)0.465:0.04112)0.594:0.03819,(Nimb-7_DR|540360:0.20283,Nimb-7_DR|1881732:0.26831)0.821:0.03573)0.785:0.04503)0.162:0.00276,Nimb-7_DR|1126392:0.17448)0.955:0.00240)0.773:0.01055,Nimb-7_DR|793594:0.16066)0.432:0.03875)0.666:0.02882)0.419:0.00587)0.263:0.02855,(Nimb-7_DR|298885:0.21266,(Nimb-7_DR|150133:0.33292,(Nimb-7_DR|1881733:0.23183,Nimb-7_DR|1973684:0.14974)0.080:0.01998)0.423:0.04872)0.764:0.00803);
```
