## Supplementary Data 2 for "A genomic portrait of zebrafish transposable elements and their spatiotemporal embryonic expression": Nimb-8_DR.mafft.nwk

```
((Nimb-8_DR|1326804:0.04247,((Nimb-8_DR|223013:0.49406,((((Nimb-8_DR|380831:0.14402,Nimb-8_DR|150153:0.16025)0.794:0.04559,(Nimb-8_DR|962213:0.19829,(((Nimb-8_DR|1187366:0.06452,Nimb-8_DR|2116990:0.00301)1.000:0.32601,(Nimb-8_DR|380829:0.22355,(Nimb-8_DR|380828:0.03773,Nimb-8_DR|380830:0.06874)0.892:0.10069)0.900:0.08188)0.852:0.05716,(Nimb-8_DR|1326805:0.68381,(((((Nimb-8_DR|962215:0.30478,Nimb-8_DR|1559148:0.36942)0.952:0.33875,Nimb-8_DR|2061665:0.61704)0.132:0.00100,(Nimb-8_DR|1187364:0.00054,Nimb-8_DR|1187365:0.01488)1.000:0.61443)0.511:0.05223,(Nimb-8_DR|1326803:0.71920,(Nimb-8_DR|1051096:0.00054,Nimb-8_DR|1126398:0.13472)1.000:0.60344)0.747:0.10784)0.712:0.02238,(Nimb-8_DR|793600:0.57446,Nimb-8_DR|1126399:0.44185)0.807:0.16167)0.752:0.09852)0.733:0.08113)0.059:0.02361)0.761:0.05975)0.426:0.05391,((Nimb-8_DR|74517:0.17371,((Nimb-8_DR|1559149:0.00737,Nimb-8_DR|1559150:0.00221)0.992:0.13948,(Nimb-8_DR|711472:0.07240,Nimb-8_DR|1475676:0.10290)0.888:0.08730)0.790:0.23590)0.672:0.08808,Nimb-8_DR|2086894:0.35622)0.736:0.06119)0.495:0.03358,Nimb-8_DR|1475675:0.30560)0.264:0.02995)0.645:0.04246,(((Nimb-8_DR|2061664:0.06738,(Nimb-8_DR|1386873:0.09531,Nimb-8_DR|223011:0.06770)0.947:0.03556)0.951:0.02992,Nimb-8_DR|870896:0.05600)0.963:0.01283,Nimb-8_DR|1559147:0.05043)0.868:0.00895)0.095:0.00100)0.926:0.02204,Nimb-8_DR|962214:0.03995,(Nimb-8_DR|223012:0.00979,(((Nimb-8_DR|1475674:0.00587,Nimb-8_DR|1475677:0.01174)0.848:0.00608,((Nimb-8_DR|223014:0.00054,Nimb-8_DR|223015:0.00055)0.935:0.01311,Nimb-8_DR|74516:0.00556)0.402:0.00444)0.745:0.00213,((Nimb-8_DR|1126400:0.00055,Nimb-8_DR|1326806:0.00053)0.979:0.00054,(Nimb-8_DR|1386872:0.00225,(Nimb-8_DR|1187363:0.20544,Nimb-8_DR|1771966:0.22079)0.912:0.13556)0.099:0.00101)0.969:0.00721)0.107:0.00054)0.769:0.02026);
```
