## Supplementary Data 2 for "A genomic portrait of zebrafish transposable elements and their spatiotemporal embryonic expression": Nimb-9_DR.mafft.nwk

```
((((Nimb-9_DR|74519:0.00286,((Nimb-9_DR|1187374:0.00349,(Nimb-9_DR|2113081:0.01986,((Nimb-9_DR|1187369:0.01422,Nimb-9_DR|1187370:0.01265)0.999:0.00834,((((((((Nimb-9_DR|74520:0.09577,((Nimb-9_DR|1881764:0.13715,(Nimb-9_DR|74518:0.10638,Nimb-9_DR|870897:0.13144)0.767:0.02469)0.813:0.03070,(Nimb-9_DR|1258282:0.29092,Nimb-9_DR|1187372:0.07646)0.183:0.01474)0.735:0.01065)0.649:0.01030,(Nimb-9_DR|463623:0.06998,((Nimb-9_DR|1051097:0.13923,(Nimb-9_DR|1187367:0.16329,(Nimb-9_DR|1475678:0.07455,Nimb-9_DR|1973708:0.06537)0.791:0.00851)0.780:0.00445)0.999:0.02780,(Nimb-9_DR|1674648:0.05221,((Nimb-9_DR|626205:0.55249,(Nimb-9_DR|380832:0.31176,Nimb-9_DR|1771967:0.45605)0.201:0.11827)0.786:0.13482,(Nimb-9_DR|1881765:0.52722,(Nimb-9_DR|626206:0.04326,Nimb-9_DR|2080133:0.07134)0.959:0.22370)0.792:0.10496)0.938:0.23085)0.756:0.01639)0.783:0.00077)0.756:0.00288)0.716:0.00309,((Nimb-9_DR|626204:0.07432,(Nimb-9_DR|1559152:0.00739,Nimb-9_DR|1559153:0.00705)1.000:0.05865)0.786:0.00426,Nimb-9_DR|1187373:0.05573)0.247:0.00284)0.886:0.00348,((Nimb-9_DR|298894:0.00412,Nimb-9_DR|2115162:0.05175)0.987:0.06268,(Nimb-9_DR|1187379:0.05767,Nimb-9_DR|711474:0.08644)0.528:0.00096)0.876:0.00985)0.891:0.00784,Nimb-9_DR|1187371:0.07836)0.998:0.03130,(Nimb-9_DR|1326807:0.33468,Nimb-9_DR|298893:0.01607)0.641:0.00704)0.802:0.00219,(Nimb-9_DR|380833:0.01759,(Nimb-9_DR|711473:0.17883,(Nimb-9_DR|1187376:0.00156,(Nimb-9_DR|1187378:0.00107,Nimb-9_DR|540370:0.04576)0.000:0.00056)0.733:0.03263)0.919:0.07852)0.607:0.00344)0.741:0.00137,Nimb-9_DR|1881762:0.02384)0.802:0.00264)0.080:0.00055)0.759:0.00274)0.716:0.00372,Nimb-9_DR|1187375:0.01263)0.991:0.00309)0.814:0.00054,Nimb-9_DR|1187377:0.00093)0.806:0.00055,Nimb-9_DR|1559151:0.00260)0.788:0.00695,Nimb-9_DR|1559154:0.00684,((Nimb-9_DR|1126401:0.00055,((Nimb-9_DR|540369:0.02214,Nimb-9_DR|1881763:0.02125)0.755:0.02573,Nimb-9_DR|1187368:0.01264)0.557:0.00055)0.445:0.00055,Nimb-9_DR|1051098:0.01498)0.875:0.00487);
```
