## Supplementary Data 2 for "A genomic portrait of zebrafish transposable elements and their spatiotemporal embryonic expression": Nimb-10_DR.mafft.nwk

```
(Nimb-10_DR|1558248:0.01849,Nimb-10_DR|1558253:0.01791,(Nimb-10_DR|1558256:0.06242,(Nimb-10_DR|1558254:0.03214,(((((((Nimb-10_DR|1558262:0.02217,Nimb-10_DR|1475508:0.29874)0.004:0.07611,Nimb-10_DR|463571:0.01437)0.010:0.00055,(Nimb-10_DR|1881647:0.00832,((Nimb-10_DR|1051024:0.00373,Nimb-10_DR|1386824:0.41190)0.857:0.00056,Nimb-10_DR|1674533:0.00055)0.932:0.00055)1.000:0.13967)0.822:0.00650,(Nimb-10_DR|1674536:0.01780,(Nimb-10_DR|1674534:0.03558,Nimb-10_DR|1674535:0.00055)1.000:0.03622)1.000:0.08176)0.081:0.00055,(Nimb-10_DR|1558251:0.02249,(Nimb-10_DR|1558259:0.01130,(((Nimb-10_DR|626132:0.12579,((Nimb-10_DR|1558250:0.00055,Nimb-10_DR|1558258:0.00552)1.000:0.07938,Nimb-10_DR|1558257:0.03068)0.391:0.00054)0.300:0.00185,Nimb-10_DR|1475507:0.88281)0.528:0.00196,(Nimb-10_DR|1558247:0.01762,(Nimb-10_DR|1558249:0.00055,(Nimb-10_DR|1558260:0.01159,Nimb-10_DR|1558252:0.00055)0.966:0.01748)0.776:0.00584)0.933:0.01749)0.369:0.00054)0.817:0.00054)0.963:0.04488)0.943:0.01333,(Nimb-10_DR|1558246:0.03394,(Nimb-10_DR|1558261:0.01518,(Nimb-10_DR|1558255:0.02046,Nimb-10_DR|2119727:0.01590)0.801:0.00547)0.922:0.00957)0.967:0.01427)0.979:0.01913,Nimb-10_DR|2098877:0.02899)0.822:0.00686)0.866:0.02653)0.869:0.00837);
```
