## Supplementary Data 2 for "A genomic portrait of zebrafish transposable elements and their spatiotemporal embryonic expression": Nimb-11_DR.mafft.nwk

```
(((((Nimb-11_DR|1386825:0.01516,((Nimb-11_DR|74451:0.03968,(Nimb-11_DR|1051026:0.06971,(Nimb-11_DR|1475509:0.13891,Nimb-11_DR|1881649:0.05687)0.387:0.00540)0.778:0.01587)0.000:0.00065,(((Nimb-11_DR|1187290:0.01518,(((((Nimb-11_DR|1558270:0.06623,(Nimb-11_DR|870852:0.09092,Nimb-11_DR|1558263:0.07304)0.223:0.00786)0.384:0.01369,Nimb-11_DR|2061595:0.09980)0.256:0.00064,Nimb-11_DR|1475511:0.13247)1.000:0.31225,Nimb-11_DR|1326764:0.28116)0.961:0.22687,Nimb-11_DR|1187289:0.00317)0.737:0.00254)0.768:0.00181,Nimb-11_DR|1674537:0.00781)0.744:0.00181,Nimb-11_DR|793559:0.01488)0.091:0.00063)0.798:0.00342)0.804:0.00335,Nimb-11_DR|1386826:0.01722)0.561:0.00064,(((Nimb-11_DR|2077176:0.00195,Nimb-11_DR|1475510:0.00196)0.265:0.00064,(Nimb-11_DR|1881648:0.00100,Nimb-11_DR|540322:0.00064)0.773:0.00063)0.993:0.00914,Nimb-11_DR|2061599:0.00591)0.781:0.00173)0.805:0.00059,Nimb-11_DR|1187291:0.01024)0.960:0.01170,Nimb-11_DR|1881650:0.31018,(((((Nimb-11_DR|1674539:0.08072,(Nimb-11_DR|1674541:0.03028,Nimb-11_DR|2117717:0.01047)0.942:0.03062)0.921:0.03881,(Nimb-11_DR|1674538:0.05073,Nimb-11_DR|1674540:0.09974)0.935:0.04870)0.892:0.04118,((((((Nimb-11_DR|1558268:0.37943,Nimb-11_DR|2061597:0.69947)0.871:0.21955,(Nimb-11_DR|1051025:0.18170,Nimb-11_DR|1973635:0.43955)1.000:0.65810)0.627:0.05608,(Nimb-11_DR|1187287:0.84855,((Nimb-11_DR|1881651:0.03444,(Nimb-11_DR|793558:0.16380,Nimb-11_DR|1558267:0.21607)0.965:0.07696)0.997:0.44277,Nimb-11_DR|711348:0.81123)0.054:0.00063)0.566:0.10411)0.747:0.16086,Nimb-11_DR|1187288:0.27913)0.866:0.15193,((Nimb-11_DR|793561:0.09143,(Nimb-11_DR|222959:0.11839,Nimb-11_DR|711350:0.31338)0.955:0.19075)0.613:0.05611,(((Nimb-11_DR|1558271:0.08587,((Nimb-11_DR|1558269:0.02138,Nimb-11_DR|1558272:0.05550)0.761:0.01095,(Nimb-11_DR|1558273:0.05388,Nimb-11_DR|1558274:0.05551)0.758:0.01146)0.621:0.00347)0.972:0.20980,(Nimb-11_DR|463572:0.24017,Nimb-11_DR|711349:0.13902)0.898:0.15879)0.260:0.07572,Nimb-11_DR|2061596:0.96591)0.594:0.02816)0.757:0.07384)0.599:0.05351,(Nimb-11_DR|1558264:0.0,Nimb-11_DR|1558265:0.0,Nimb-11_DR|1558266:0.0):0.32196)0.833:0.09525)0.666:0.01487,(((Nimb-11_DR|1475512:0.11501,Nimb-11_DR|1771910:0.14230)0.816:0.03242,(Nimb-11_DR|150081:0.10267,(Nimb-11_DR|298835:0.22311,Nimb-11_DR|540321:0.33992)0.841:0.12022)0.762:0.03136)0.813:0.01372,Nimb-11_DR|793560:0.08430)0.629:0.00064)0.984:0.04565,(Nimb-11_DR|793557:0.04887,Nimb-11_DR|2061598:0.03418)0.807:0.00325)0.963:0.01786);
```
