## Supplementary Data 2 for "A genomic portrait of zebrafish transposable elements and their spatiotemporal embryonic expression": Nimb-12_DR.mafft.nwk

```
(Nimb-12_DR|1126346:0.00344,(((Nimb-12_DR|1386830:0.06017,(Nimb-12_DR|380771:0.03923,(((Nimb-12_DR|1386828:0.06008,(Nimb-12_DR|2061600:0.04315,Nimb-12_DR|2061601:0.06013)0.686:0.00612)0.825:0.01865,((((Nimb-12_DR|711351:0.09705,(Nimb-12_DR|463573:0.05940,Nimb-12_DR|1558275:0.09227)0.189:0.03310)1.000:0.57205,((Nimb-12_DR|711352:0.42475,Nimb-12_DR|1475514:0.49023)0.766:0.13702,(Nimb-12_DR|1475513:0.69816,(((Nimb-12_DR|1051028:0.02574,Nimb-12_DR|1881652:0.00054)1.000:0.46870,((Nimb-12_DR|1558281:0.00055,(Nimb-12_DR|1558280:0.00055,(Nimb-12_DR|1558278:0.00054,Nimb-12_DR|1558282:0.01853)0.599:0.01550)0.784:0.01874)1.000:0.63948,((Nimb-12_DR|1187292:0.00092,Nimb-12_DR|1771911:0.10180)0.890:0.21318,Nimb-12_DR|1386831:0.67020)0.343:0.09142)0.180:0.03805)0.012:0.06746,(Nimb-12_DR|298837:0.39319,Nimb-12_DR|962149:0.28797)1.000:0.29897)0.130:0.02721)0.768:0.09699)0.069:0.01790)0.914:0.11649,(Nimb-12_DR|1881654:0.03562,Nimb-12_DR|870853:0.39619)0.830:0.05022)0.607:0.01042,(Nimb-12_DR|1051027:0.08767,((Nimb-12_DR|1881655:0.09204,(Nimb-12_DR|1881653:0.07353,(Nimb-12_DR|150083:0.09187,(Nimb-12_DR|962150:0.07098,Nimb-12_DR|793562:0.22333)0.152:0.00077)0.724:0.00664)0.836:0.00948)0.580:0.00504,(Nimb-12_DR|380770:0.07196,Nimb-12_DR|1386829:0.18819)0.741:0.05323)0.393:0.00560)0.906:0.00055)0.964:0.01706)0.302:0.00390,Nimb-12_DR|1973636:0.12534)0.453:0.00755)0.699:0.00146)1.000:0.02386,(Nimb-12_DR|298836:0.01209,(Nimb-12_DR|150082:0.00053,(Nimb-12_DR|1475515:0.03318,Nimb-12_DR|1558276:0.13749)1.000:0.26010)0.923:0.06921)0.054:0.01038)0.875:0.01116,(Nimb-12_DR|1558283:0.00928,(Nimb-12_DR|1558284:0.00724,(Nimb-12_DR|1558285:0.01765,Nimb-12_DR|2094728:0.00831)1.000:0.13228)0.812:0.00655)0.796:0.00445)1.000:0.04551,(((Nimb-12_DR|74452:0.00664,Nimb-12_DR|1558279:0.00558)0.384:0.00473,(Nimb-12_DR|1973637:0.00257,Nimb-12_DR|1558277:0.00510)0.728:0.00190)0.900:0.00063,(Nimb-12_DR|150084:0.00521,(Nimb-12_DR|1386827:0.00236,Nimb-12_DR|1258213:0.00146)0.900:0.00054)0.915:0.00282)0.462:0.00183);
```
