## Supplementary Data 2 for "A genomic portrait of zebrafish transposable elements and their spatiotemporal embryonic expression": Nimb-13_DR.mafft.nwk

```
((((((((Nimb-13_DR|1558287:0.00061,(Nimb-13_DR|1558309:0.01267,(Nimb-13_DR|1558290:0.00061,((Nimb-13_DR|1558297:0.0,Nimb-13_DR|1558298:0.0):0.00061,(Nimb-13_DR|1558321:0.02568,(Nimb-13_DR|1558289:0.01278,Nimb-13_DR|1558312:0.00061)0.462:0.00061)1.000:0.00512)1.000:0.00116)0.459:0.00062)0.911:0.06039)1.000:0.56946,(((((((Nimb-13_DR|1881657:0.02728,Nimb-13_DR|1187294:0.39064)0.396:0.01477,(Nimb-13_DR|793563:0.02593,(Nimb-13_DR|150085:0.03177,((Nimb-13_DR|1051029:0.11268,(Nimb-13_DR|1187296:0.08267,Nimb-13_DR|870854:0.29092)0.290:0.00062)0.719:0.00826,Nimb-13_DR|1973639:0.06346)0.864:0.02797)0.888:0.02537)0.794:0.01504)0.749:0.00859,Nimb-13_DR|1187295:0.03740)0.000:0.00100,(Nimb-13_DR|1258218:0.08294,Nimb-13_DR|626133:0.01456)0.726:0.00219)0.828:0.05506,(Nimb-13_DR|1881656:0.20933,Nimb-13_DR|1475516:0.86871)0.816:0.12428)1.000:0.15751,(((((Nimb-13_DR|1258217:0.00895,(Nimb-13_DR|1558305:0.00849,Nimb-13_DR|1558288:0.00920)0.858:0.00129)0.993:0.01693,(((Nimb-13_DR|962152:0.01741,Nimb-13_DR|1386833:0.09386)0.801:0.00364,Nimb-13_DR|626134:0.02050)0.823:0.00081,Nimb-13_DR|1558307:0.01974)0.064:0.00060)0.826:0.01069,Nimb-13_DR|1258215:0.10054)0.980:0.07170,(((Nimb-13_DR|2080127:0.01453,(Nimb-13_DR|1558300:0.00746,(Nimb-13_DR|1558303:0.00603,Nimb-13_DR|2102222:0.01413)0.780:0.00459)0.941:0.00920)0.947:0.00896,(Nimb-13_DR|2079402:0.00920,Nimb-13_DR|1558308:0.01687)0.854:0.00362)0.969:0.01894,Nimb-13_DR|1558286:0.04664)0.999:0.03776)0.317:0.02393,((Nimb-13_DR|1558323:0.00061,Nimb-13_DR|2092959:0.79733)0.888:0.09676,((Nimb-13_DR|1558326:0.00061,Nimb-13_DR|2118938:0.00062)1.000:0.46559,(Nimb-13_DR|74453:0.02995,Nimb-13_DR|1973638:0.02349)1.000:0.27853)0.325:0.02204)0.931:0.09463)0.552:0.03884)1.000:0.14591,((Nimb-13_DR|870855:0.96934,(Nimb-13_DR|1258216:0.65272,(Nimb-13_DR|1674542:0.59612,(Nimb-13_DR|222960:0.64679,Nimb-13_DR|1973640:0.56626)0.648:0.08372)0.713:0.14809)0.379:0.04722)0.000:0.01477,Nimb-13_DR|1386834:0.47785)1.000:0.21529)0.603:0.09187)0.999:0.19124,(Nimb-13_DR|1187293:0.42599,(Nimb-13_DR|463574:0.11881,((((Nimb-13_DR|1187297:0.02325,(Nimb-13_DR|1258214:0.00550,(Nimb-13_DR|1386832:0.01003,Nimb-13_DR|1558294:0.01402)0.379:0.00062)0.944:0.01075)0.936:0.00992,Nimb-13_DR|222961:0.04189)0.778:0.03992,Nimb-13_DR|298838:0.07631)0.001:0.00062,(Nimb-13_DR|2082187:0.68977,((Nimb-13_DR|2061602:0.02639,(Nimb-13_DR|962151:0.03998,Nimb-13_DR|2078403:0.06035)0.750:0.00085)0.858:0.02136,Nimb-13_DR|298839:0.03221)0.265:0.00060)1.000:0.07792)0.850:0.05928)0.476:0.05223)0.759:0.05121)1.000:0.29055,(Nimb-13_DR|1558322:0.03738,Nimb-13_DR|1558315:0.01036)0.552:0.01729)0.778:0.00060,Nimb-13_DR|1558310:0.00062)0.761:0.01253,(Nimb-13_DR|1558316:0.01590,((Nimb-13_DR|1558301:0.00780,(Nimb-13_DR|1558311:0.00061,Nimb-13_DR|1558313:0.00775)0.250:0.00062)0.082:0.00061,Nimb-13_DR|1558319:0.00061)0.264:0.00061)0.859:0.01717)0.375:0.00061,(Nimb-13_DR|1558314:0.00774,((((Nimb-13_DR|1558318:0.00057,(Nimb-13_DR|1558299:0.02355,Nimb-13_DR|1558324:0.00562)0.044:0.00097)0.143:0.00119,Nimb-13_DR|1558304:0.00775)0.000:0.00080,Nimb-13_DR|1558306:0.00780)0.001:0.00079,(((Nimb-13_DR|1558302:0.01496,Nimb-13_DR|1558292:0.02322)0.515:0.00478,((Nimb-13_DR|1558317:0.01207,Nimb-13_DR|2078993:0.01559)0.403:0.00083,(Nimb-13_DR|1558295:0.02393,Nimb-13_DR|1558296:0.00971)0.809:0.00611)0.787:0.00061)0.599:0.00131,Nimb-13_DR|1558320:0.00061)0.000:0.00071)0.158:0.00428)0.553:0.00089)0.570:0.00540,Nimb-13_DR|1558325:0.01525,(Nimb-13_DR|1558291:0.00906,Nimb-13_DR|1558293:0.01573)0.601:0.00386);
```
