## Supplementary Data 2 for "A genomic portrait of zebrafish transposable elements and their spatiotemporal embryonic expression": Nimb-14_DR.mafft.nwk

```
(Nimb-14_DR|1558329:0.03049,((Nimb-14_DR|1187300:0.02000,Nimb-14_DR|1558328:0.02743)0.671:0.00857,((Nimb-14_DR|1187299:0.56334,Nimb-14_DR|2061605:0.01423)0.828:0.01644,((Nimb-14_DR|1126348:0.00063,Nimb-14_DR|2119562:0.00063)0.972:0.03494,(Nimb-14_DR|380772:0.17588,Nimb-14_DR|1051030:0.00064)0.875:0.00963)0.803:0.01332)0.473:0.00561)0.887:0.00660,((Nimb-14_DR|150086:0.02392,Nimb-14_DR|2119563:0.77174)0.378:0.00662,((Nimb-14_DR|1386836:0.05116,((((Nimb-14_DR|626135:0.07167,(Nimb-14_DR|1881658:0.06936,(((Nimb-14_DR|1258220:0.06383,(Nimb-14_DR|2061603:0.04718,Nimb-14_DR|1475517:0.05170)0.415:0.00694)0.818:0.01234,(Nimb-14_DR|1771913:0.06279,Nimb-14_DR|222963:0.09270)0.740:0.00222)0.478:0.00470,((((Nimb-14_DR|711353:0.59037,((((Nimb-14_DR|1674543:0.15108,Nimb-14_DR|1881661:0.05749)0.593:0.01309,(Nimb-14_DR|711355:0.06047,Nimb-14_DR|1187298:0.08645)0.949:0.02719)0.840:0.04445,Nimb-14_DR|962153:0.10164)0.064:0.00062,(Nimb-14_DR|540323:0.14256,Nimb-14_DR|1126351:0.07241)0.817:0.02042)0.989:0.11310)0.000:0.00716,(((((Nimb-14_DR|380774:0.12393,((Nimb-14_DR|1126350:0.11882,(Nimb-14_DR|1126349:0.71624,Nimb-14_DR|1187301:0.56259)0.855:0.25424)0.062:0.00065,Nimb-14_DR|298841:0.13732)0.194:0.00328)0.801:0.01004,(((((((Nimb-14_DR|1881659:0.22185,Nimb-14_DR|1881660:0.00063)0.994:0.18127,Nimb-14_DR|1674549:0.20039)1.000:0.80830,Nimb-14_DR|2077792:0.32847)0.731:0.07300,(Nimb-14_DR|463575:0.71944,(Nimb-14_DR|74455:0.64936,(Nimb-14_DR|298840:0.30660,Nimb-14_DR|2104139:0.65805)0.270:0.13818)0.699:0.15953)0.219:0.07664)0.788:0.07627,((Nimb-14_DR|1558327:0.34411,Nimb-14_DR|1674544:0.06804)0.808:0.22365,Nimb-14_DR|1558330:0.13229)0.572:0.00554)0.453:0.00512,Nimb-14_DR|1674550:0.18335)0.343:0.00064,((Nimb-14_DR|1973641:0.13414,(Nimb-14_DR|298842:0.20103,(((Nimb-14_DR|74454:0.06422,Nimb-14_DR|1674545:0.69095)0.374:0.20997,(Nimb-14_DR|1771912:0.12086,Nimb-14_DR|1674546:0.11076)0.682:0.01428)0.403:0.00063,(Nimb-14_DR|74456:0.10493,Nimb-14_DR|150087:0.31498)0.831:0.02821)0.317:0.00261)0.676:0.01036)0.767:0.00640,Nimb-14_DR|1475518:0.10740)0.219:0.00063)0.567:0.00284)0.710:0.00934,(Nimb-14_DR|380773:0.08818,(Nimb-14_DR|222962:0.26045,Nimb-14_DR|1674547:0.04013)0.482:0.16118)0.808:0.13580)0.751:0.00506,Nimb-14_DR|1475519:0.10981)0.260:0.00482,Nimb-14_DR|1187302:0.09700)0.805:0.00650)0.755:0.00923,Nimb-14_DR|2061606:0.04729)0.353:0.00314,Nimb-14_DR|2061604:0.08772)0.833:0.00616)0.805:0.00433)0.752:0.00230)0.526:0.00987,(((Nimb-14_DR|1258219:0.07612,((Nimb-14_DR|74457:0.06710,Nimb-14_DR|793564:0.03959)0.821:0.01262,Nimb-14_DR|1881662:0.10999)0.790:0.01391)0.816:0.01559,(Nimb-14_DR|711354:0.14656,Nimb-14_DR|1386837:0.08550)0.932:0.04365)0.280:0.02465,Nimb-14_DR|1126347:0.04746)1.000:0.62513)0.687:0.00570,Nimb-14_DR|2086559:0.12104)0.000:0.00063,Nimb-14_DR|1386835:0.04697)0.639:0.00272)0.704:0.00539,Nimb-14_DR|1674548:0.12624)0.415:0.00359)0.395:0.00058);
```
