## Supplementary Data 2 for "A genomic portrait of zebrafish transposable elements and their spatiotemporal embryonic expression": Nimb-15_DR.mafft.nwk

```
(Nimb-15_DR|1771914:0.00055,Nimb-15_DR|1771915:0.00306,((Nimb-15_DR|1187303:0.01744,Nimb-15_DR|1475520:0.00603)0.316:0.00133,((((Nimb-15_DR|1187304:0.05531,((((Nimb-15_DR|1881663:0.05071,(Nimb-15_DR|1258222:0.05035,((((Nimb-15_DR|74458:0.08411,((Nimb-15_DR|1051033:0.35403,Nimb-15_DR|1326765:0.77634)0.634:0.10212,(Nimb-15_DR|1386838:0.13419,Nimb-15_DR|1973643:0.13367)0.083:0.00795)0.282:0.07945)0.477:0.00508,(Nimb-15_DR|1258221:0.08347,((Nimb-15_DR|1558333:0.06292,((Nimb-15_DR|222964:0.18484,(Nimb-15_DR|74459:0.01059,Nimb-15_DR|1674552:0.11015)0.989:0.11444)0.669:0.01804,Nimb-15_DR|870856:0.09162)0.828:0.01589)0.917:0.01626,Nimb-15_DR|2061607:0.06813)0.979:0.02116)0.247:0.00093)0.944:0.03083,(((Nimb-15_DR|1475521:0.26024,(Nimb-15_DR|1973642:0.40297,(Nimb-15_DR|1558332:0.29240,Nimb-15_DR|380775:0.24570)0.742:0.04727)0.287:0.01883)0.956:0.20616,(Nimb-15_DR|1187305:0.06236,Nimb-15_DR|1973644:0.44814)0.180:0.05325)0.104:0.00055,Nimb-15_DR|1051032:0.13050)0.722:0.04561)0.820:0.01317,Nimb-15_DR|1051031:0.05298)0.861:0.00054)0.828:0.00350)0.588:0.00543,Nimb-15_DR|1326766:0.05845)0.064:0.00192,Nimb-15_DR|793565:0.06050)0.984:0.01470,Nimb-15_DR|711356:0.04267)1.000:0.02960)0.764:0.00135,Nimb-15_DR|1558331:0.03909)0.960:0.00647,Nimb-15_DR|2061608:0.02349)0.847:0.00460,Nimb-15_DR|1674551:0.03501)0.993:0.01778)0.991:0.00627);
```
