## Supplementary Data 2 for "A genomic portrait of zebrafish transposable elements and their spatiotemporal embryonic expression": Nimb-16_DR.mafft.nwk

```
((((Nimb-16_DR|1258225:0.29446,(Nimb-16_DR|711359:0.02075,Nimb-16_DR|1771916:0.04546)0.345:0.01573)0.097:0.00752,((Nimb-16_DR|1475522:0.01449,(Nimb-16_DR|1475523:0.31189,(Nimb-16_DR|711357:0.21587,((Nimb-16_DR|962162:0.20518,Nimb-16_DR|1187314:0.15363)0.282:0.01944,((((Nimb-16_DR|1187306:0.04001,Nimb-16_DR|793568:0.04940)0.000:0.01717,Nimb-16_DR|1973645:0.04143)0.992:0.09818,Nimb-16_DR|793566:0.13393)0.874:0.09410,(Nimb-16_DR|2061610:0.04998,(Nimb-16_DR|74461:0.10490,Nimb-16_DR|150089:0.28894)0.455:0.00654)0.749:0.01486)0.725:0.03739)0.496:0.04847)0.809:0.14672)0.918:0.19908)0.505:0.01993,((((Nimb-16_DR|1258227:0.08044,Nimb-16_DR|1051035:0.14692)0.982:0.06759,Nimb-16_DR|1881666:0.11525)0.767:0.00066,Nimb-16_DR|1187307:0.12448)0.418:0.00065,(((Nimb-16_DR|2117756:0.02019,(Nimb-16_DR|1187312:0.00206,Nimb-16_DR|1187313:0.00517)0.958:0.00610)1.000:0.02319,(Nimb-16_DR|1187309:0.03970,(Nimb-16_DR|1187311:0.02132,Nimb-16_DR|1187310:0.02354)0.747:0.00742)0.688:0.00610)0.996:0.01602,((Nimb-16_DR|1558334:0.02790,Nimb-16_DR|2087009:0.01431)1.000:0.04809,(((Nimb-16_DR|1674554:0.11580,((Nimb-16_DR|1558346:0.02037,Nimb-16_DR|1558371:0.01495)0.636:0.02710,Nimb-16_DR|1973648:0.21920)0.737:0.01182)0.189:0.00066,((Nimb-16_DR|962154:0.00067,Nimb-16_DR|962156:0.00105)0.966:0.01617,(Nimb-16_DR|962155:0.00067,Nimb-16_DR|962157:0.00119)0.995:0.01966)1.000:0.08014)0.371:0.00967,Nimb-16_DR|74460:0.09203)0.786:0.00468)0.769:0.00125)0.907:0.00774)0.679:0.00355)0.569:0.00810)0.379:0.00061,(Nimb-16_DR|1258224:0.07398,Nimb-16_DR|150088:0.07712)0.498:0.00470)0.654:0.00258,((Nimb-16_DR|298844:0.16867,Nimb-16_DR|1771918:0.03612)0.724:0.00957,((Nimb-16_DR|2089544:0.01464,(((((Nimb-16_DR|793567:0.32087,(Nimb-16_DR|1258223:0.10414,Nimb-16_DR|2087008:0.06307)1.000:0.26893)1.000:0.46207,Nimb-16_DR|1881664:0.84257)0.951:0.17953,(Nimb-16_DR|1187308:0.12233,(Nimb-16_DR|626136:0.00093,(((((((Nimb-16_DR|1558345:0.0,Nimb-16_DR|1558347:0.0,Nimb-16_DR|1558353:0.0):0.00065,(Nimb-16_DR|1558343:0.00065,Nimb-16_DR|1558352:0.00758)0.848:0.00755)0.928:0.01511,Nimb-16_DR|1558359:0.00067)0.857:0.00752,((Nimb-16_DR|1558337:0.05367,Nimb-16_DR|1558354:0.02170)0.865:0.02007,(((Nimb-16_DR|2078511:0.01541,((Nimb-16_DR|1558373:0.00065,((Nimb-16_DR|1558364:0.00067,((((Nimb-16_DR|2101719:0.02881,(Nimb-16_DR|1558341:0.05540,(Nimb-16_DR|1558365:0.0,Nimb-16_DR|2078512:0.0):0.02143)0.846:0.02107)0.739:0.00067,(Nimb-16_DR|1558366:0.02437,Nimb-16_DR|1558336:0.20274)0.958:0.00066)0.758:0.00762,(Nimb-16_DR|1558358:0.00847,Nimb-16_DR|1558369:0.03456)0.788:0.00912)0.675:0.00066,Nimb-16_DR|2080494:0.03098)0.771:0.01089)0.859:0.01082,(Nimb-16_DR|1558335:0.00767,(Nimb-16_DR|1558368:0.00067,Nimb-16_DR|1558370:0.00760)0.791:0.00768)0.806:0.00748)0.474:0.00066)0.742:0.00759,(Nimb-16_DR|1558362:0.00065,Nimb-16_DR|1558372:0.01554)0.504:0.01508)0.934:0.00066)0.440:0.00786,(Nimb-16_DR|1558350:0.01502,Nimb-16_DR|1558356:0.01535)0.903:0.02303)0.908:0.00066,(Nimb-16_DR|1558342:0.00067,Nimb-16_DR|1558360:0.02624)0.836:0.01193)0.577:0.00784)0.275:0.00067)0.452:0.00067,(Nimb-16_DR|1558339:0.0,Nimb-16_DR|1558349:0.0,Nimb-16_DR|1558357:0.0):0.00065)0.272:0.00065,(Nimb-16_DR|1558351:0.01519,((Nimb-16_DR|1558344:0.0,Nimb-16_DR|1558348:0.0):0.00067,Nimb-16_DR|1558361:0.00763)0.863:0.00067)0.926:0.01511)1.000:0.00067,((Nimb-16_DR|1558340:0.0,Nimb-16_DR|1558355:0.0):0.02345,Nimb-16_DR|1558367:0.00101)0.767:0.00099)1.000:0.06532)0.792:0.01230)0.716:0.02026)0.713:0.01439,(Nimb-16_DR|2080495:0.01209,(Nimb-16_DR|1558338:0.00655,Nimb-16_DR|1558363:0.01050)0.282:0.00470)0.997:0.01019)0.814:0.00179,(Nimb-16_DR|962158:0.01073,Nimb-16_DR|962159:0.01835)0.779:0.00627)0.655:0.00282)0.776:0.00305,Nimb-16_DR|1881665:0.01461)0.981:0.02123)0.981:0.01523,((Nimb-16_DR|626137:0.08992,(((Nimb-16_DR|1973649:0.27624,(((Nimb-16_DR|962161:0.15805,((Nimb-16_DR|540324:0.13378,Nimb-16_DR|1258226:0.25444)0.922:0.07020,((Nimb-16_DR|1187315:0.59875,Nimb-16_DR|1881667:0.71245)0.659:0.12261,Nimb-16_DR|2061609:0.02057)0.733:0.08942)0.205:0.00067)0.521:0.00061,(Nimb-16_DR|1973646:0.23089,Nimb-16_DR|1051036:0.11309)0.984:0.27075)0.697:0.01260,(Nimb-16_DR|1326767:0.12929,Nimb-16_DR|1326768:0.13679)0.976:0.05268)0.864:0.03059)0.906:0.02664,Nimb-16_DR|2061611:0.14321)0.917:0.00067,((Nimb-16_DR|298843:0.10764,Nimb-16_DR|870857:0.08057)0.497:0.00062,(Nimb-16_DR|1771917:0.10022,Nimb-16_DR|1674553:0.93741)0.769:0.03301)0.739:0.00139)0.741:0.00179)0.687:0.00346,(((Nimb-16_DR|1973647:0.19803,((Nimb-16_DR|962160:0.00066,Nimb-16_DR|711358:0.57744)0.591:0.13465,(Nimb-16_DR|463576:0.95644,Nimb-16_DR|1881668:0.36685)0.760:0.15386)0.574:0.05349)0.858:0.11390,Nimb-16_DR|1051034:0.10054)0.405:0.00066,(Nimb-16_DR|1475524:0.17908,Nimb-16_DR|2061612:0.10825)0.577:0.03105)0.888:0.01980)0.758:0.00335);
```
