## Supplementary Data 2 for "A genomic portrait of zebrafish transposable elements and their spatiotemporal embryonic expression": Nimb-17_DRe.mafft.nwk

```
((Nimb-17_DRe|1674558:0.10385,((Nimb-17_DRe|74462:0.08192,Nimb-17_DRe|74463:0.08765)0.998:0.03694,(Nimb-17_DRe|1881693:0.09658,(((Nimb-17_DRe|870859:0.03708,((Nimb-17_DRe|380788:0.07763,Nimb-17_DRe|711369:0.08144)0.753:0.00938,(((Nimb-17_DRe|1973659:0.04003,Nimb-17_DRe|1386842:0.00961)0.769:0.00773,(Nimb-17_DRe|463582:0.01119,Nimb-17_DRe|150090:0.06267)0.763:0.00571)0.748:0.00347,Nimb-17_DRe|1187326:0.05176)0.732:0.00873)0.863:0.00672)0.342:0.00063,Nimb-17_DRe|962178:0.04304)0.965:0.01435,((Nimb-17_DRe|1558375:0.08495,Nimb-17_DRe|1973650:0.07074)0.672:0.01205,((((Nimb-17_DRe|2061616:0.00253,(Nimb-17_DRe|870863:0.00495,(Nimb-17_DRe|1258234:0.00065,Nimb-17_DRe|1558389:0.00065)0.989:0.01069)0.757:0.00120)1.000:0.01597,(((Nimb-17_DRe|298845:0.01302,((Nimb-17_DRe|1126360:0.02419,Nimb-17_DRe|1126362:0.01073)0.880:0.00694,((Nimb-17_DRe|2080128:0.00363,((Nimb-17_DRe|1558393:0.00065,(((Nimb-17_DRe|1558390:0.0,Nimb-17_DRe|1558394:0.0):0.00065,Nimb-17_DRe|1558392:0.01100)0.970:0.01475,(Nimb-17_DRe|1558395:0.00383,Nimb-17_DRe|1558396:0.00383)0.782:0.00380)0.000:0.00065)0.919:0.00364,(Nimb-17_DRe|1558397:0.01133,Nimb-17_DRe|1558391:0.01475)0.000:0.00063)0.982:0.00064)0.931:0.01091,Nimb-17_DRe|1558398:0.03537)0.743:0.00289)0.858:0.00076)0.912:0.00061,Nimb-17_DRe|1475546:0.02919)0.821:0.00444,Nimb-17_DRe|1881670:0.06004)0.521:0.00064)0.532:0.00065,(Nimb-17_DRe|1326777:0.13945,Nimb-17_DRe|1475525:0.02431)0.374:0.02427)0.970:0.02656,(Nimb-17_DRe|222965:0.03446,(Nimb-17_DRe|1973654:0.05045,(Nimb-17_DRe|298847:0.05055,(Nimb-17_DRe|1881669:0.03959,(Nimb-17_DRe|1386844:0.02962,Nimb-17_DRe|1558386:0.03482)0.314:0.00064)0.957:0.01304)0.776:0.00453)0.796:0.00461)0.710:0.00305)0.926:0.01209)0.225:0.00261)0.972:0.01769)0.761:0.00685)0.342:0.01052)0.829:0.00709,((Nimb-17_DRe|2061624:0.04303,Nimb-17_DRe|1771919:0.35638)0.741:0.04325,Nimb-17_DRe|380785:0.06000)0.724:0.00383,((((Nimb-17_DRe|540338:0.09946,(((((Nimb-17_DRe|626148:0.23124,(((Nimb-17_DRe|1674561:0.14573,(Nimb-17_DRe|1187322:0.23825,(Nimb-17_DRe|1258237:0.12808,Nimb-17_DRe|1258243:0.08856)0.181:0.12852)0.188:0.03633)0.804:0.02736,((Nimb-17_DRe|150099:0.15322,Nimb-17_DRe|222975:0.14011)0.762:0.04625,((Nimb-17_DRe|74468:0.03023,((Nimb-17_DRe|540325:0.00754,Nimb-17_DRe|2061620:0.41213)0.308:0.11412,Nimb-17_DRe|1126352:0.40907)0.654:0.01271)0.748:0.01297,(Nimb-17_DRe|1258244:0.17744,(Nimb-17_DRe|1558382:0.24938,(Nimb-17_DRe|1386845:0.00064,Nimb-17_DRe|1475531:0.21728)0.581:0.06112)0.847:0.06850)0.571:0.00064)0.811:0.02813)0.514:0.00293)0.827:0.02098,(((Nimb-17_DRe|1475544:0.00609,Nimb-17_DRe|1771929:0.09501)0.944:0.11635,((Nimb-17_DRe|1187316:0.19537,(Nimb-17_DRe|1475527:0.14905,Nimb-17_DRe|1386841:0.15577)0.248:0.02038)0.162:0.00254,Nimb-17_DRe|1881675:0.11368)0.809:0.04098)0.747:0.00851,(((((Nimb-17_DRe|1674564:0.07024,(Nimb-17_DRe|1771924:0.00253,Nimb-17_DRe|2061614:0.20372)0.405:0.05278)0.060:0.03498,Nimb-17_DRe|74479:0.48697)0.091:0.00429,Nimb-17_DRe|1258238:0.14432)0.101:0.00419,Nimb-17_DRe|1051048:0.28291)0.876:0.03323,(Nimb-17_DRe|150095:0.20175,((((Nimb-17_DRe|380777:0.51487,(Nimb-17_DRe|74469:0.59467,Nimb-17_DRe|1881691:0.07698)0.446:0.44209)0.784:0.16482,(Nimb-17_DRe|1881685:0.15163,Nimb-17_DRe|1326772:0.06282)0.074:0.00062)0.375:0.01244,(Nimb-17_DRe|1326779:0.08926,Nimb-17_DRe|1558385:0.38111)0.645:0.01424)0.726:0.00588,((Nimb-17_DRe|711362:0.12611,((Nimb-17_DRe|1558387:0.27302,Nimb-17_DRe|962165:0.04648)0.800:0.04008,((Nimb-17_DRe|1258240:0.22940,Nimb-17_DRe|1674563:0.04171)0.260:0.13786,(Nimb-17_DRe|540334:0.41147,(Nimb-17_DRe|962168:0.42727,Nimb-17_DRe|1258239:0.28499)0.713:0.16681)0.790:0.11112)0.826:0.07119)0.715:0.02009)0.753:0.00925,(((((((Nimb-17_DRe|1475540:0.28437,Nimb-17_DRe|1881679:0.10887)0.788:0.06537,(Nimb-17_DRe|463584:0.15049,Nimb-17_DRe|1475543:0.21041)0.739:0.02002)0.172:0.00065,(Nimb-17_DRe|1973656:0.19948,(Nimb-17_DRe|1051040:0.18962,Nimb-17_DRe|1674571:0.04248)0.911:0.07074)0.916:0.04418)0.896:0.01874,((((Nimb-17_DRe|1771932:0.17230,((Nimb-17_DRe|463585:0.09955,(Nimb-17_DRe|626138:0.15314,Nimb-17_DRe|2061615:0.13860)0.330:0.00498)0.383:0.01418,((Nimb-17_DRe|1258230:0.21029,Nimb-17_DRe|1326770:0.20042)0.986:0.12922,((Nimb-17_DRe|962167:0.04690,Nimb-17_DRe|1326769:0.56518)0.609:0.13406,Nimb-17_DRe|463581:0.12325)0.834:0.03354)0.748:0.02752)0.702:0.00915)0.854:0.02823,((Nimb-17_DRe|1973657:0.37632,Nimb-17_DRe|1973655:0.11862)0.788:0.03147,(Nimb-17_DRe|222967:0.44984,(Nimb-17_DRe|74480:0.39469,Nimb-17_DRe|962173:0.29402)0.589:0.08661)0.599:0.04040)0.447:0.00951)0.705:0.00215,(((Nimb-17_DRe|1674574:0.31560,(Nimb-17_DRe|150105:0.14605,Nimb-17_DRe|74466:0.09020)0.275:0.02210)0.676:0.01680,(Nimb-17_DRe|2061613:0.10612,Nimb-17_DRe|2061619:0.25782)0.406:0.02344)0.889:0.00064,((Nimb-17_DRe|1326776:0.13305,Nimb-17_DRe|1558383:0.11250)0.862:0.01716,Nimb-17_DRe|1674562:0.12156)0.164:0.00069)0.752:0.00311)0.943:0.02477,(((((((Nimb-17_DRe|1051042:0.25076,Nimb-17_DRe|1126353:0.13270)0.202:0.00823,Nimb-17_DRe|540331:0.13240)0.766:0.02451,((Nimb-17_DRe|1051049:0.15521,Nimb-17_DRe|380776:0.15666)0.829:0.02644,Nimb-17_DRe|1881676:0.22279)0.798:0.01268)0.758:0.00664,((Nimb-17_DRe|380780:0.27021,Nimb-17_DRe|222966:0.32360)0.775:0.04756,Nimb-17_DRe|1475528:0.11119)0.777:0.01972)0.549:0.00788,Nimb-17_DRe|1881681:0.23647)0.803:0.01607,((((Nimb-17_DRe|1973653:0.63338,Nimb-17_DRe|1881694:0.45742)0.819:0.20015,((Nimb-17_DRe|150097:0.18286,Nimb-17_DRe|1771933:0.13077)0.769:0.03107,((Nimb-17_DRe|1558384:0.20247,((((Nimb-17_DRe|1674556:0.00064,(Nimb-17_DRe|298853:0.41977,Nimb-17_DRe|298846:0.01315)0.497:0.17034)0.861:0.10162,Nimb-17_DRe|711371:0.20603)0.811:0.02196,Nimb-17_DRe|1881686:0.07657)0.503:0.00064,(((Nimb-17_DRe|150093:0.12161,(Nimb-17_DRe|2061625:0.21240,(Nimb-17_DRe|626140:0.51080,Nimb-17_DRe|1674555:0.00904)0.495:0.12500)0.788:0.02905)0.669:0.02726,(((Nimb-17_DRe|1771934:0.04345,(Nimb-17_DRe|711370:0.33931,Nimb-17_DRe|1475539:0.34959)0.846:0.13882)0.672:0.05396,Nimb-17_DRe|74473:0.08295)0.792:0.01704,Nimb-17_DRe|1558376:0.13596)0.895:0.03588)0.263:0.01242,(Nimb-17_DRe|1051052:0.09615,Nimb-17_DRe|1674565:0.09892)0.929:0.02704)0.444:0.00835)0.949:0.03304)0.764:0.01154,(((((Nimb-17_DRe|1674576:0.25226,(Nimb-17_DRe|463587:0.05561,Nimb-17_DRe|1326778:0.05406)0.525:0.15357)0.883:0.12721,((Nimb-17_DRe|1187324:0.29261,Nimb-17_DRe|1771920:0.37996)0.763:0.05274,((Nimb-17_DRe|626142:0.21469,(Nimb-17_DRe|150100:0.26630,(Nimb-17_DRe|74481:0.43830,Nimb-17_DRe|1674560:0.11314)0.450:0.02832)0.312:0.00452)0.805:0.05353,((Nimb-17_DRe|711363:0.34753,Nimb-17_DRe|1475526:0.35239)0.359:0.08423,((Nimb-17_DRe|74471:0.51160,Nimb-17_DRe|1258228:0.55483)0.805:0.13570,Nimb-17_DRe|1326771:0.34663)0.786:0.10401)0.812:0.07352)0.409:0.02041)0.063:0.00065)0.793:0.05298,Nimb-17_DRe|626145:0.21696)0.538:0.02146,Nimb-17_DRe|793573:0.25949)0.305:0.03455,Nimb-17_DRe|1051046:0.31881)0.393:0.00958)0.765:0.01254)0.356:0.00614)0.140:0.00060,(Nimb-17_DRe|463578:0.25797,(Nimb-17_DRe|540333:0.00064,Nimb-17_DRe|2061617:0.18980)0.923:0.19122)0.810:0.02377)0.531:0.00527,((Nimb-17_DRe|150098:0.31913,Nimb-17_DRe|1558374:0.17092)0.424:0.06501,(Nimb-17_DRe|1558399:0.49127,Nimb-17_DRe|962164:0.20362)0.304:0.03671)0.896:0.07605)0.185:0.00064)0.801:0.02057,((Nimb-17_DRe|962175:0.22868,Nimb-17_DRe|1258233:0.19251)0.879:0.04313,((Nimb-17_DRe|1973660:0.12031,(Nimb-17_DRe|1558381:0.00074,Nimb-17_DRe|1771930:0.13326)0.913:0.45608)0.827:0.18583,((Nimb-17_DRe|1558379:0.13907,Nimb-17_DRe|1881672:0.20266)0.637:0.04508,Nimb-17_DRe|1973651:0.23299)0.706:0.04251)0.940:0.11874)0.829:0.03275)0.758:0.01318)0.585:0.01557)0.574:0.00111,(Nimb-17_DRe|1771925:0.12393,(Nimb-17_DRe|1475535:0.18078,(Nimb-17_DRe|1558377:0.09299,Nimb-17_DRe|380781:0.13855)0.245:0.02497)0.395:0.01939)0.000:0.00063)0.864:0.03180,(((Nimb-17_DRe|150102:0.05113,Nimb-17_DRe|1881687:0.02981)0.278:0.33983,((Nimb-17_DRe|1881678:0.43791,((Nimb-17_DRe|380787:0.00065,Nimb-17_DRe|793571:0.64190)0.712:0.69671,Nimb-17_DRe|540332:0.07358)0.535:0.13126)0.549:0.09674,Nimb-17_DRe|711368:0.11066)0.560:0.04031)0.288:0.01780,((Nimb-17_DRe|1475536:0.00064,Nimb-17_DRe|1051047:0.65526)0.919:0.20828,(((Nimb-17_DRe|1475545:0.20642,((((((Nimb-17_DRe|298849:0.42916,Nimb-17_DRe|540330:0.11293)0.713:0.09980,Nimb-17_DRe|298854:0.14538)0.977:0.23553,Nimb-17_DRe|1051043:0.26025)0.999:0.55819,(Nimb-17_DRe|1881689:0.11904,Nimb-17_DRe|793572:0.12925)0.716:0.10500)0.581:0.17527,Nimb-17_DRe|150109:0.34491)0.209:0.02388,(Nimb-17_DRe|626147:0.16602,Nimb-17_DRe|1051045:0.28504)0.990:0.36530)0.361:0.02739)0.358:0.04502,Nimb-17_DRe|2061622:0.15782)0.517:0.03212,((((((Nimb-17_DRe|1674572:0.12117,Nimb-17_DRe|150094:0.14595)0.729:0.01889,((Nimb-17_DRe|2061623:0.21766,((Nimb-17_DRe|540339:0.05324,Nimb-17_DRe|1051039:0.26906)0.888:0.13773,(Nimb-17_DRe|540337:0.43975,Nimb-17_DRe|380782:0.45663)0.188:0.04867)0.526:0.01422)0.474:0.02798,Nimb-17_DRe|1126356:0.30289)0.358:0.04787)0.478:0.04944,Nimb-17_DRe|74474:0.21443)0.991:0.51929,Nimb-17_DRe|870860:0.31010)0.816:0.19183,Nimb-17_DRe|962172:0.02200)0.782:0.08612,((Nimb-17_DRe|540329:0.26114,Nimb-17_DRe|1771921:0.31223)0.952:0.27511,(Nimb-17_DRe|298852:0.59455,((Nimb-17_DRe|626139:0.09238,Nimb-17_DRe|1126359:0.09648)1.000:0.54987,(Nimb-17_DRe|1475542:0.26731,Nimb-17_DRe|74475:0.26500)0.947:0.29697)0.597:0.22807)0.436:0.19672)0.623:0.14358)0.447:0.00631)0.887:0.05684)0.481:0.00539)0.836:0.02605)0.675:0.01472,((Nimb-17_DRe|1051050:0.31352,((Nimb-17_DRe|1475537:0.13331,(Nimb-17_DRe|1187323:0.12244,Nimb-17_DRe|1771931:0.09241)0.891:0.08802)0.544:0.05640,((Nimb-17_DRe|74470:0.13945,(Nimb-17_DRe|74467:0.25158,Nimb-17_DRe|711365:0.40943)0.080:0.01695)0.968:0.20785,(((Nimb-17_DRe|626143:0.30920,(((Nimb-17_DRe|380778:0.06932,(Nimb-17_DRe|2061621:0.00081,Nimb-17_DRe|711361:0.16990)0.316:0.02812)0.722:0.12996,Nimb-17_DRe|1881682:0.14106)0.951:0.09306,Nimb-17_DRe|1674557:0.22734)0.348:0.03542)0.421:0.00903,Nimb-17_DRe|1475529:0.28026)0.837:0.02224,(((Nimb-17_DRe|2061618:0.39825,Nimb-17_DRe|463583:0.27126)0.284:0.04924,(Nimb-17_DRe|962176:0.00065,Nimb-17_DRe|2119073:0.06700)1.000:0.43717)0.678:0.01865,(((((Nimb-17_DRe|1558380:0.34024,Nimb-17_DRe|1674569:0.16225)0.728:0.11361,(Nimb-17_DRe|1187327:0.32554,(Nimb-17_DRe|380789:0.12933,Nimb-17_DRe|711364:0.27578)0.779:0.08957)0.907:0.12870)0.731:0.04900,(((Nimb-17_DRe|1881695:0.22838,((Nimb-17_DRe|793570:0.36161,Nimb-17_DRe|1771928:0.20825)0.057:0.00426,Nimb-17_DRe|150096:0.35784)0.448:0.01496)0.755:0.02867,(((Nimb-17_DRe|711360:0.23131,(Nimb-17_DRe|74472:0.26688,(Nimb-17_DRe|1126354:0.17061,(Nimb-17_DRe|74478:0.23417,Nimb-17_DRe|1258235:0.38676)0.720:0.06262)0.767:0.06948)0.791:0.06040)0.821:0.05161,Nimb-17_DRe|540335:0.24316)0.756:0.02851,(Nimb-17_DRe|1258231:0.28856,(Nimb-17_DRe|150106:0.34825,Nimb-17_DRe|1674559:0.19106)0.533:0.11028)0.749:0.02975)0.686:0.01453)0.306:0.03432,(Nimb-17_DRe|711367:0.43734,((((Nimb-17_DRe|1881680:0.28737,Nimb-17_DRe|1558388:0.29098)0.009:0.00065,((Nimb-17_DRe|222970:0.20637,(Nimb-17_DRe|1475530:0.35919,Nimb-17_DRe|1881688:0.25820)0.834:0.25623)0.363:0.00064,(Nimb-17_DRe|1558378:0.36976,Nimb-17_DRe|626150:0.29242)0.686:0.04034)0.000:0.00063)0.719:0.02119,(Nimb-17_DRe|962166:0.83703,Nimb-17_DRe|962179:0.06052)0.832:0.15173)0.290:0.01151,Nimb-17_DRe|1258241:0.70229)0.253:0.00408)0.825:0.03952)0.449:0.01122)0.619:0.02502,(((((Nimb-17_DRe|1258232:0.15603,(Nimb-17_DRe|1475541:0.20363,Nimb-17_DRe|1051041:0.34520)0.526:0.05740)0.534:0.09837,((Nimb-17_DRe|150107:0.39010,(Nimb-17_DRe|1881677:0.42870,(Nimb-17_DRe|1258236:0.27635,(Nimb-17_DRe|1187319:0.39501,Nimb-17_DRe|1973652:0.18952)0.712:0.07049)0.241:0.05573)0.898:0.08676)0.000:0.00065,Nimb-17_DRe|463579:0.57327)0.218:0.04427)0.842:0.04809,(Nimb-17_DRe|626141:0.28452,Nimb-17_DRe|1475533:0.03977)0.298:0.15792)0.358:0.00062,(((Nimb-17_DRe|298848:0.21154,(Nimb-17_DRe|1674570:0.10168,(Nimb-17_DRe|870865:0.31401,Nimb-17_DRe|380786:0.33534)0.496:0.00064)0.824:0.07854)0.856:0.05364,((Nimb-17_DRe|1187325:0.88681,Nimb-17_DRe|380783:0.21037)0.033:0.12053,Nimb-17_DRe|2095690:0.35368)0.406:0.00797)0.142:0.00060,(Nimb-17_DRe|870862:0.27030,Nimb-17_DRe|222968:0.16850)0.045:0.00064)0.856:0.02514)0.665:0.02706,(Nimb-17_DRe|1674573:0.36174,((Nimb-17_DRe|1051044:0.13672,(Nimb-17_DRe|793569:0.36044,Nimb-17_DRe|1126357:1.81136)0.457:0.09334)0.803:0.18296,(Nimb-17_DRe|1881683:0.16527,Nimb-17_DRe|298851:0.20452)0.235:0.01034)0.783:0.05125)0.789:0.04178)0.278:0.00361)0.896:0.04105,(Nimb-17_DRe|1881673:0.32117,(((((Nimb-17_DRe|962174:0.18267,Nimb-17_DRe|1771935:0.38199)0.776:0.07421,Nimb-17_DRe|74465:0.34421)0.195:0.02628,(Nimb-17_DRe|1126355:0.13889,(Nimb-17_DRe|1051037:0.26175,Nimb-17_DRe|626146:0.22084)0.780:0.04240)0.814:0.02738)0.741:0.00779,((Nimb-17_DRe|1973658:0.24038,Nimb-17_DRe|222971:0.19330)0.804:0.05314,(Nimb-17_DRe|298850:0.33827,(Nimb-17_DRe|150103:0.36160,(Nimb-17_DRe|962171:0.32516,Nimb-17_DRe|1326775:0.20767)0.432:0.07919)0.727:0.04898)0.271:0.00065)0.749:0.00142)0.803:0.00946,(((Nimb-17_DRe|870861:0.23015,(Nimb-17_DRe|1475538:0.19382,((Nimb-17_DRe|74482:0.14116,Nimb-17_DRe|1881690:0.35756)0.567:0.06254,(Nimb-17_DRe|540326:0.14867,(Nimb-17_DRe|380779:0.78976,Nimb-17_DRe|1674568:0.20751)0.708:0.05899)0.786:0.06955)0.227:0.02050)0.452:0.01673)0.351:0.02329,((Nimb-17_DRe|626149:0.18159,Nimb-17_DRe|1771926:0.17354)0.749:0.04153,(((Nimb-17_DRe|463580:0.31856,(Nimb-17_DRe|1475532:0.54285,Nimb-17_DRe|1771927:0.49502)1.000:0.54364)0.030:0.00082,Nimb-17_DRe|1881671:0.16132)0.603:0.04278,Nimb-17_DRe|1051038:0.20846)0.758:0.00081)0.783:0.01924)0.045:0.00081,Nimb-17_DRe|870864:0.29960)0.747:0.04085)0.356:0.00307)0.913:0.06868)0.368:0.03546)0.788:0.02035)0.771:0.01491)0.791:0.01533)0.562:0.03097)0.808:0.02854,Nimb-17_DRe|222973:0.15923)0.040:0.01667)0.473:0.01201)0.708:0.00950)0.757:0.00545)0.558:0.00065)0.857:0.00984)0.827:0.01186)0.073:0.00572)0.767:0.02069,((Nimb-17_DRe|222974:0.13630,Nimb-17_DRe|74464:0.12825)0.772:0.00849,(Nimb-17_DRe|1326774:0.00065,Nimb-17_DRe|1326773:0.00955)1.000:0.14055)0.792:0.00468)0.850:0.01459,(((((Nimb-17_DRe|540327:0.13796,Nimb-17_DRe|540328:0.05122)0.998:0.10637,(Nimb-17_DRe|1674567:0.14784,Nimb-17_DRe|150104:0.13425)0.023:0.00064)0.675:0.00539,((Nimb-17_DRe|1051051:0.12508,((Nimb-17_DRe|540336:0.07506,((Nimb-17_DRe|870858:0.19287,Nimb-17_DRe|1126358:0.07843)0.289:0.00595,Nimb-17_DRe|1258242:0.12216)0.803:0.01535)0.952:0.02049,((((Nimb-17_DRe|380784:0.12690,Nimb-17_DRe|1386843:0.09489)0.829:0.01613,(Nimb-17_DRe|1187318:0.08479,Nimb-17_DRe|1674575:0.16766)0.752:0.01449)0.693:0.00429,(Nimb-17_DRe|150101:0.10579,(Nimb-17_DRe|1973661:0.13623,Nimb-17_DRe|1187320:0.09204)0.743:0.00940)0.725:0.00290)0.755:0.00261,Nimb-17_DRe|1881684:0.11172)0.825:0.00679)0.810:0.00472)0.719:0.00063,((Nimb-17_DRe|1187317:0.17499,Nimb-17_DRe|1475534:0.10798)0.683:0.01184,Nimb-17_DRe|1126361:0.09269)0.735:0.00321)0.670:0.00349)0.735:0.00069,Nimb-17_DRe|711372:0.13016)0.459:0.00368,(Nimb-17_DRe|1674566:0.13079,Nimb-17_DRe|222972:0.12078)0.410:0.02266)0.916:0.01812)0.710:0.00571,Nimb-17_DRe|626144:0.17304)0.874:0.01837,(Nimb-17_DRe|711366:0.14277,Nimb-17_DRe|1386840:0.10735)0.552:0.01124)0.465:0.00590)0.451:0.00377,Nimb-17_DRe|962163:0.10888)0.058:0.00065,((Nimb-17_DRe|74477:0.07363,Nimb-17_DRe|222969:0.07083)0.855:0.03007,((Nimb-17_DRe|150091:0.07513,((Nimb-17_DRe|962170:0.06245,(((Nimb-17_DRe|150108:0.01436,Nimb-17_DRe|962169:0.03901)0.744:0.00460,(Nimb-17_DRe|463588:0.04325,(Nimb-17_DRe|150092:0.02957,Nimb-17_DRe|1386839:0.05272)0.712:0.00064)0.861:0.01031)0.985:0.03096,Nimb-17_DRe|1881692:0.08502)0.440:0.01123)0.801:0.00802,(Nimb-17_DRe|962177:0.08815,(Nimb-17_DRe|1771923:0.00803,(Nimb-17_DRe|1771922:0.00954,Nimb-17_DRe|2118260:0.00065)1.000:0.12303)1.000:0.10976)0.501:0.00710)0.874:0.00810)0.507:0.00494,((Nimb-17_DRe|74476:0.06301,((Nimb-17_DRe|463586:0.05644,Nimb-17_DRe|463577:0.09994)0.723:0.00870,Nimb-17_DRe|1475547:0.11023)0.053:0.00064)0.628:0.00631,Nimb-17_DRe|1258229:0.09862)0.438:0.00603)0.957:0.01945)0.951:0.01915)0.909:0.00753,(Nimb-17_DRe|1187321:0.06468,Nimb-17_DRe|1881674:0.09087)0.868:0.01424)0.148:0.00063);
```
