## Supplementary Data 2 for "A genomic portrait of zebrafish transposable elements and their spatiotemporal embryonic expression": P-1_DR.mafft.nwk

```
(P-1_DR|345382:0.00067,(P-1_DR|838506:0.59837,(P-1_DR|36516:0.01415,P-1_DR|921878:0.18276)0.359:0.21940)0.155:0.04215,((P-1_DR|345374:0.26694,((((((((P-1_DR|345368:0.07589,P-1_DR|118704:0.09941)0.103:0.06028,((P-1_DR|266170:0.02071,(P-1_DR|428435:0.00067,P-1_DR|1094907:0.00121)0.569:0.34623)0.918:0.38513,(P-1_DR|428497:0.48667,P-1_DR|1161571:0.00063)0.779:0.52743)0.813:0.25554)0.221:0.10209,(P-1_DR|758834:0.32015,(P-1_DR|36539:0.06900,((((P-1_DR|428483:0.00067,P-1_DR|921868:0.00065)0.000:0.00124,(P-1_DR|1226547:0.51145,P-1_DR|508026:0.11188)0.716:0.08951)0.712:0.45361,P-1_DR|1013117:0.00067)0.795:0.15075,(P-1_DR|1013131:0.23210,(P-1_DR|36519:0.00169,P-1_DR|508044:0.22584)0.497:0.23559)0.257:0.17748)0.499:0.21860)0.818:0.41112)0.348:0.21071)0.783:0.17553,(((P-1_DR|921921:0.00124,(P-1_DR|191842:0.00064,P-1_DR|508010:0.58823)0.934:0.36747)0.959:0.72802,((((P-1_DR|675208:0.00064,(P-1_DR|675247:0.02713,P-1_DR|758837:0.29630)0.897:0.41861)0.546:0.12066,P-1_DR|1094871:0.52673)0.232:0.15035,(P-1_DR|838485:0.00072,P-1_DR|428416:0.00067)0.495:0.10258)0.952:0.34444,((((P-1_DR|118765:0.00068,(P-1_DR|838499:0.00124,P-1_DR|758819:0.00068)0.638:0.15107)0.463:0.03735,(P-1_DR|588559:0.00068,(P-1_DR|345348:0.00068,((P-1_DR|36486:0.25576,(P-1_DR|36503:0.00067,P-1_DR|1013112:0.00123)0.673:0.08842)0.776:0.13571,P-1_DR|118761:0.11552)0.859:0.19211)0.811:0.16033)0.889:0.26154)0.908:0.28722,((((P-1_DR|921899:0.00067,(P-1_DR|266162:0.16097,P-1_DR|921847:0.36311)0.000:0.00068)0.928:0.38015,(P-1_DR|508023:0.35626,P-1_DR|1013093:0.34631)0.221:0.44157)0.349:0.06251,P-1_DR|266154:0.23080)0.789:0.18824,((P-1_DR|675260:0.20380,P-1_DR|921839:0.00091)0.719:0.24437,(P-1_DR|921844:0.00125,P-1_DR|1161616:0.40524)0.859:0.57501)0.374:0.12165)0.733:0.19995)0.659:0.19170,(((P-1_DR|1013063:0.00124,(P-1_DR|1094882:0.72917,P-1_DR|1161557:0.07736)0.797:0.19537)0.123:0.14956,(P-1_DR|345366:0.00065,P-1_DR|921859:0.00066)0.988:0.46595)0.835:0.28492,(((P-1_DR|588543:0.13069,P-1_DR|428481:0.28338)0.757:0.16374,P-1_DR|1013151:0.63023)0.138:0.10626,(P-1_DR|266190:0.10147,P-1_DR|588597:0.00069)0.932:0.46250)0.282:0.10371)0.947:0.46026)0.302:0.04829)0.369:0.05663)0.228:0.09271,((((P-1_DR|675251:0.11193,P-1_DR|838517:0.17267)0.836:0.19737,((((P-1_DR|118767:0.27540,P-1_DR|191872:0.91471)0.842:0.31286,P-1_DR|118724:0.00067)0.483:0.08984,P-1_DR|191829:0.51624)0.686:0.17972,P-1_DR|36540:0.35632)0.383:0.13634)0.630:0.17029,((((P-1_DR|428449:0.16280,P-1_DR|428412:0.18222)0.218:0.05018,(P-1_DR|588575:0.00065,P-1_DR|758789:0.13405)0.881:0.34914)0.663:0.13600,((P-1_DR|36564:0.00068,(P-1_DR|36485:0.00068,(P-1_DR|191828:0.00124,P-1_DR|508061:0.88489)0.996:0.57054)0.478:0.19294)0.946:0.42194,P-1_DR|191838:0.00123)0.942:0.38635)0.862:0.24718,(((P-1_DR|345360:0.65425,(P-1_DR|36574:0.02302,P-1_DR|266137:0.11779)0.923:0.69379)0.015:0.00233,(P-1_DR|588565:0.41109,P-1_DR|1013145:0.00067)0.828:0.18049)0.728:0.11352,(P-1_DR|675217:0.14335,(P-1_DR|508050:0.00065,(((P-1_DR|675265:0.19160,(P-1_DR|588626:0.36428,(P-1_DR|1013140:0.00066,P-1_DR|1013149:0.38616)0.236:0.00068)0.716:0.17381)0.700:0.36285,P-1_DR|588572:0.14335)0.651:0.26039,((P-1_DR|428402:0.00066,(P-1_DR|266172:0.00070,P-1_DR|266176:0.00067)1.000:0.94603)0.452:0.16733,P-1_DR|1161608:0.22706)0.601:0.21163)0.523:0.17215)0.937:0.41865)0.000:0.00065)0.404:0.07305)0.806:0.19713)0.639:0.07341,(((P-1_DR|1161582:0.67951,P-1_DR|1013116:0.00170)0.912:0.36705,((P-1_DR|428456:0.00091,P-1_DR|588584:0.14387)0.876:0.31941,P-1_DR|921838:0.36879)0.309:0.12827)0.914:0.42835,((P-1_DR|508039:0.35408,(P-1_DR|508022:0.14478,((P-1_DR|1013109:0.70069,(P-1_DR|428455:0.42150,P-1_DR|675235:0.02691)0.779:0.31991)0.305:0.16288,P-1_DR|921888:0.74011)0.798:0.35636)0.583:0.00234)0.724:0.14351,(((P-1_DR|191826:0.43285,P-1_DR|428489:0.00066)0.635:0.13664,(P-1_DR|345406:0.00124,P-1_DR|118731:0.17390)0.668:0.37390)0.788:0.25683,(P-1_DR|921897:0.00068,(P-1_DR|588547:0.00091,P-1_DR|1013058:0.50437)0.475:0.26343)0.131:0.27121)0.907:0.39337)0.625:0.08615)0.064:0.00128)0.914:0.17919)0.676:0.08626)0.401:0.06884,(((P-1_DR|1161556:0.22375,(((P-1_DR|588602:0.26039,(P-1_DR|508053:0.00069,P-1_DR|838510:0.00124)0.059:0.24300)0.817:0.40065,(P-1_DR|191850:0.00093,P-1_DR|508015:0.22102)0.780:0.26198)0.166:0.06184,P-1_DR|1161561:0.00067)0.658:0.32614)0.772:0.23093,(P-1_DR|118771:0.16060,(P-1_DR|345398:0.56306,P-1_DR|345401:0.75409)0.812:0.23649)0.831:0.20702)0.821:0.23793,(((P-1_DR|428458:0.00065,P-1_DR|675236:0.26459)0.948:0.41591,(P-1_DR|675276:0.00066,P-1_DR|758786:0.00068)0.993:0.71189)0.742:0.37563,(((P-1_DR|428399:0.31056,P-1_DR|921882:0.08024)0.957:0.84138,((P-1_DR|118713:0.57018,P-1_DR|758782:0.28805)0.810:0.19916,(((P-1_DR|36511:0.20185,P-1_DR|838460:0.04694)0.871:0.39331,P-1_DR|118695:0.01045)0.650:0.12107,((((P-1_DR|1013077:0.00065,(P-1_DR|1013055:0.00172,P-1_DR|838515:0.75225)0.387:0.12425)0.000:0.18086,P-1_DR|758783:0.09690)0.220:0.14198,((P-1_DR|191840:0.12133,P-1_DR|588620:0.07133)0.675:0.22923,P-1_DR|1013104:0.00066)0.693:0.22415)0.779:0.23944,P-1_DR|1013050:0.48662)0.000:0.06272)0.291:0.20605)0.761:0.20892)0.322:0.04947,((((P-1_DR|1094908:0.20600,(P-1_DR|36522:0.00066,(P-1_DR|428485:0.00068,P-1_DR|428439:0.00068)0.267:0.00066)0.200:0.00090)0.806:0.45638,(P-1_DR|428419:0.27349,P-1_DR|1094878:0.00170)0.491:0.36251)0.000:0.08422,((P-1_DR|588539:0.17380,P-1_DR|758835:0.09507)0.914:0.82244,(P-1_DR|758785:0.42018,(P-1_DR|118738:0.00170,P-1_DR|921865:0.47221)0.733:0.10381)0.725:0.31251)0.585:0.32569)0.784:0.18735,((P-1_DR|191860:0.00067,(P-1_DR|588625:0.00124,(P-1_DR|345386:0.67262,(P-1_DR|345379:0.58195,P-1_DR|1013062:0.00066)0.884:0.44201)0.751:0.12193)0.947:0.37443)0.934:0.40454,(P-1_DR|758776:0.22388,P-1_DR|838490:0.00067)0.839:0.27046)0.816:0.21673)0.881:0.23843)0.826:0.18009)0.000:0.00331)0.436:0.04115)0.000:0.06187,((((((P-1_DR|191844:0.00063,P-1_DR|345395:0.00069)0.709:0.20273,((P-1_DR|758771:0.45551,(P-1_DR|675264:0.30325,P-1_DR|1013049:0.00088)0.873:0.44883)0.084:0.12928,(P-1_DR|191831:0.00091,P-1_DR|1161598:0.00068)0.928:0.33079)0.816:0.29172)0.936:0.51794,((P-1_DR|921928:0.82078,(P-1_DR|118753:0.94789,P-1_DR|675205:0.49037)0.000:0.00166)0.733:0.29825,(((((((P-1_DR|345350:0.26573,(P-1_DR|266145:0.29572,P-1_DR|266139:0.32184)0.733:0.09761)0.872:0.31003,(P-1_DR|675238:0.00068,P-1_DR|675269:0.26560)0.938:0.38887)0.797:0.23891,(P-1_DR|428409:0.00124,P-1_DR|921874:0.00124)0.967:0.73985)0.775:0.27344,(P-1_DR|1094894:0.64003,((P-1_DR|266165:0.77512,(P-1_DR|1161607:0.38419,(P-1_DR|588588:0.12029,(P-1_DR|1161589:0.65948,P-1_DR|675268:0.52410)0.558:0.04630)0.868:0.20422)0.934:0.30439)0.753:0.07006,(P-1_DR|428464:0.84719,P-1_DR|588609:0.69234)0.939:0.74062)0.274:0.06283)0.639:0.04921)0.872:0.13916,P-1_DR|838509:0.85583)0.763:0.04579,P-1_DR|36512:0.77741)0.746:0.05080,(P-1_DR|508004:0.91548,(P-1_DR|921895:0.68036,P-1_DR|1094883:0.15553)0.617:0.43434)0.782:0.25283)0.863:0.17338)0.800:0.12833)0.408:0.05991,((((P-1_DR|118710:0.00066,P-1_DR|508017:0.88986)0.860:0.12435,P-1_DR|1094885:0.00124)0.603:0.12637,(P-1_DR|118756:0.14435,P-1_DR|838522:0.25421)0.381:0.30750)0.624:0.29706,(((P-1_DR|508032:0.00069,P-1_DR|921909:0.00089)0.397:0.10226,(P-1_DR|838455:0.49602,P-1_DR|36526:0.00069)0.913:0.80762)0.353:0.21540,(P-1_DR|266164:0.06544,P-1_DR|508075:0.31502)0.922:0.48169)0.911:0.34343)0.691:0.28111)0.103:0.05555,P-1_DR|921918:1.28305)0.540:0.05563,((((((((((P-1_DR|508013:0.39264,P-1_DR|921858:1.11097)0.741:0.09264,(P-1_DR|921929:0.27990,(P-1_DR|588622:1.33993,P-1_DR|36533:0.01502)0.726:0.52626)0.148:0.16597)0.744:0.06941,P-1_DR|1161596:0.56607)0.271:0.03596,((P-1_DR|191864:0.25949,((((P-1_DR|266173:0.00067,P-1_DR|428476:0.40043)0.000:0.00090,P-1_DR|36548:0.00068)0.846:0.26777,(P-1_DR|508079:0.00063,P-1_DR|428408:0.00167)0.768:0.24332)0.278:0.23283,(P-1_DR|428478:0.00169,(P-1_DR|428463:0.32987,P-1_DR|921908:0.00126)0.738:0.32770)0.330:0.25324)0.922:0.40951)0.381:0.10541,(P-1_DR|838477:0.00067,P-1_DR|1013123:0.40434)0.946:0.25713)0.589:0.20265)0.874:0.23117,((((P-1_DR|758841:0.37338,P-1_DR|921902:0.46742)0.812:0.29052,(((P-1_DR|1013148:0.31501,P-1_DR|508054:1.10768)0.761:0.11932,(P-1_DR|36484:0.12747,P-1_DR|758816:0.00067)0.877:0.50432)0.782:0.30730,(P-1_DR|588552:0.66285,(P-1_DR|921913:0.58531,P-1_DR|588538:0.68602)0.683:0.09492)0.000:0.00091)0.284:0.21395)0.764:0.15762,P-1_DR|191846:0.27774)0.811:0.14623,((((P-1_DR|428490:0.06859,(P-1_DR|345384:0.00168,P-1_DR|266148:0.00067)0.863:0.31261)0.865:0.29435,(P-1_DR|345378:0.39837,P-1_DR|921846:0.13668)0.791:0.19150)0.683:0.11718,(P-1_DR|588573:0.46841,(P-1_DR|675246:0.00067,P-1_DR|508028:0.48347)0.796:0.16943)0.852:0.30765)0.657:0.18625,(P-1_DR|266177:0.00168,P-1_DR|36553:0.00066)0.999:1.11089)0.685:0.13491)0.545:0.04761)0.870:0.15983,((((P-1_DR|508027:0.17530,(P-1_DR|1013101:0.00068,(P-1_DR|675203:0.48568,P-1_DR|508038:0.00170)0.401:0.16665)0.784:0.11567)0.737:0.11675,(P-1_DR|508069:0.14373,P-1_DR|1094896:0.37739)0.687:0.22787)0.695:0.24676,((P-1_DR|266195:0.38049,(P-1_DR|118766:0.10242,P-1_DR|266188:0.00090)0.000:0.00234)0.995:0.80367,P-1_DR|1013065:0.00069)0.705:0.05632)0.539:0.14157,((P-1_DR|508074:0.49965,((P-1_DR|266161:0.17236,(P-1_DR|36562:0.11235,P-1_DR|118716:0.59842)0.792:0.37189)0.595:0.21193,(((P-1_DR|758770:0.00067,P-1_DR|1094910:0.00069)0.953:0.28555,(P-1_DR|758792:0.26617,P-1_DR|1013057:0.00068)0.000:0.00066)0.961:0.58991,(P-1_DR|921841:0.08505,(P-1_DR|588556:0.17817,(P-1_DR|36560:0.00067,(P-1_DR|508055:0.19243,(P-1_DR|588555:0.00069,P-1_DR|1161606:0.60750)0.823:0.13039)0.810:0.22790)0.865:0.34963)0.203:0.05447)0.643:0.31169)0.658:0.21636)0.835:0.32764)0.010:0.00170,((((P-1_DR|758846:0.00063,P-1_DR|838493:0.00066)0.831:0.22669,((P-1_DR|921845:0.20569,(P-1_DR|508082:0.11570,(P-1_DR|428473:0.00067,P-1_DR|838521:0.13503)0.734:0.22027)0.115:0.00093)0.879:0.23929,(P-1_DR|1161601:0.19665,(((P-1_DR|191845:0.00066,(P-1_DR|36550:0.00068,P-1_DR|921920:0.08299)0.918:0.32653)0.855:0.40675,(((P-1_DR|1161614:0.16637,(P-1_DR|675230:0.42504,P-1_DR|838495:0.60459)0.661:0.56300)0.854:0.33403,(P-1_DR|758820:0.00067,P-1_DR|428434:0.34416)0.683:0.14043)0.763:0.33528,(P-1_DR|118703:0.44357,(P-1_DR|1094890:0.19757,P-1_DR|508057:0.00067)0.166:0.00124)0.680:0.10959)0.842:0.30800)0.425:0.31681,P-1_DR|588548:0.37220)0.000:0.00179)0.603:0.10487)0.033:0.01750)0.918:0.28629,(P-1_DR|675261:0.00068,((P-1_DR|1013126:0.14703,P-1_DR|675282:0.23140)0.051:0.05944,P-1_DR|266180:0.13043)0.185:0.04079)0.372:0.07448)0.749:0.12975,(P-1_DR|36525:0.00066,P-1_DR|118743:0.00067)0.773:0.08212)0.902:0.29637)0.001:0.07470)0.875:0.17025)0.850:0.14645,((((((P-1_DR|758822:0.23021,(P-1_DR|1094880:0.42436,P-1_DR|428404:0.24065)0.170:0.00233)0.194:0.13643,(P-1_DR|758813:0.16583,P-1_DR|1161570:0.00125)0.648:0.24392)0.974:0.64397,((((P-1_DR|675258:0.16579,P-1_DR|118727:0.00069)0.000:0.00124,P-1_DR|428459:0.16796)0.904:0.69428,P-1_DR|508024:0.57682)0.454:0.15457,(P-1_DR|1094884:0.00068,(P-1_DR|191816:0.41812,P-1_DR|345367:0.00063)0.454:0.19078)0.897:0.40752)0.277:0.13855)0.907:0.41561,(((((((P-1_DR|428447:0.49118,P-1_DR|36498:0.00123)0.582:0.17080,(((P-1_DR|508002:0.42658,P-1_DR|675286:0.00067)0.862:0.42212,P-1_DR|1013099:0.40305)0.768:0.16492,(P-1_DR|588580:0.42545,P-1_DR|675229:0.21439)0.718:0.08612)0.794:0.11513)0.811:0.07700,(P-1_DR|675281:0.54002,P-1_DR|588579:0.58138)0.000:0.00069)0.885:0.17600,((((P-1_DR|266158:0.37004,P-1_DR|758823:0.17993)0.000:0.21641,(P-1_DR|1013079:0.03889,(P-1_DR|1013107:0.18915,P-1_DR|118728:0.52753)0.704:0.06267)0.782:0.23609)0.957:0.67170,(((P-1_DR|588554:0.00068,P-1_DR|118700:0.08910)0.000:0.00064,P-1_DR|428436:0.21024)0.894:0.36826,(((P-1_DR|191819:0.00097,P-1_DR|675259:0.10100)0.890:0.30119,(P-1_DR|508041:0.00068,P-1_DR|588549:0.00066)0.556:0.13137)0.934:0.56826,P-1_DR|118768:0.08403)0.655:0.40023)0.847:0.50104)0.313:0.12029,((P-1_DR|266197:0.39712,P-1_DR|921885:0.16522)0.716:0.60112,P-1_DR|921842:0.02423)0.835:0.47307)0.000:0.00170)0.981:0.34062,((P-1_DR|508067:0.24937,(P-1_DR|428403:0.00065,(P-1_DR|921903:0.38116,P-1_DR|266205:0.17953)0.280:0.01736)0.838:0.19922)0.000:0.05337,(P-1_DR|588544:0.00089,P-1_DR|838482:0.00067)1.000:0.80592)0.972:0.70656)0.000:0.03461,P-1_DR|508051:0.86125)0.000:0.00076,(((((P-1_DR|428451:0.22126,P-1_DR|118712:0.00090)0.649:0.29858,((P-1_DR|266204:0.23356,(P-1_DR|675284:0.00063,P-1_DR|36508:0.30569)0.453:0.24319)0.645:0.45929,(P-1_DR|428445:0.21789,P-1_DR|1161578:0.35287)0.802:0.37986)0.231:0.16315)0.646:0.18445,((P-1_DR|838463:0.00067,P-1_DR|345352:0.00125)0.674:0.22331,(P-1_DR|758850:0.15284,(P-1_DR|191835:0.33724,P-1_DR|588542:0.19982)0.763:0.40840)0.885:0.46875)0.858:0.39962)0.712:0.26055,((P-1_DR|36509:0.26399,P-1_DR|118720:0.00067)0.856:0.25496,((P-1_DR|838465:0.09670,(P-1_DR|36497:0.27310,P-1_DR|191871:0.00067)0.864:0.76046)0.507:0.36207,(P-1_DR|428491:0.00171,P-1_DR|675267:0.35054)0.092:0.36283)0.171:0.23370)0.846:0.27231)0.861:0.16954,((P-1_DR|1013125:0.41588,P-1_DR|1161577:1.78525)0.300:0.33944,(P-1_DR|838472:1.36123,(P-1_DR|838503:0.29138,P-1_DR|1094891:0.18538)0.920:0.56179)0.758:0.14869)0.863:0.30901)0.000:0.00066)0.773:0.06662)0.220:0.01274,((((((P-1_DR|838496:0.17174,P-1_DR|345357:0.03439)0.424:0.26982,(P-1_DR|36537:0.35544,P-1_DR|428499:0.21714)0.833:0.36835)0.860:0.33985,(((P-1_DR|428482:0.00067,(P-1_DR|508083:0.30068,P-1_DR|1013068:0.42557)0.868:0.38744)0.658:0.10568,P-1_DR|1161586:0.18380)0.781:0.19703,(P-1_DR|675250:0.45082,P-1_DR|1161617:0.00092)0.715:0.21880)0.900:0.36929)0.191:0.04490,(((P-1_DR|1161590:0.38122,P-1_DR|1094893:0.31681)0.740:0.37052,(P-1_DR|675242:0.66759,(P-1_DR|921857:0.18911,(P-1_DR|838504:0.14835,P-1_DR|191859:0.31368)0.865:0.63728)0.697:0.35330)0.000:0.00170)0.894:0.52047,(((P-1_DR|838512:0.18436,(P-1_DR|36554:0.00066,P-1_DR|118698:0.00124)0.832:0.44848)0.855:0.41809,(P-1_DR|588595:0.00170,P-1_DR|1161602:0.30394)0.793:0.52700)0.566:0.18557,((((P-1_DR|266150:0.00125,P-1_DR|588537:0.29956)0.904:0.75153,P-1_DR|921880:0.36248)0.893:0.67334,P-1_DR|675252:0.42490)0.240:0.18444,(((P-1_DR|1013150:0.21084,P-1_DR|921919:0.40181)0.807:0.18565,P-1_DR|838520:0.00303)0.374:0.43069,P-1_DR|36567:0.90519)0.663:0.27737)0.407:0.20222)0.820:0.15185)0.770:0.11049)0.860:0.19760,((((P-1_DR|588545:0.45527,P-1_DR|1161572:0.33319)0.650:0.07889,(((P-1_DR|758824:0.48436,((P-1_DR|675274:0.59580,(P-1_DR|1013106:0.00090,P-1_DR|1013072:0.23120)0.000:0.00128)0.624:0.25483,P-1_DR|1094875:0.31930)0.447:0.28460)0.093:0.00935,(P-1_DR|1094881:0.23708,P-1_DR|1094903:0.44516)0.797:0.17339)0.661:0.23273,(P-1_DR|588606:0.30323,(P-1_DR|118769:0.48943,(P-1_DR|428487:0.48633,P-1_DR|508001:0.02891)0.440:0.26733)0.866:0.66979)0.889:0.36646)0.000:0.00237)0.798:0.15453,P-1_DR|266166:0.38546)0.050:0.01905,(P-1_DR|428427:0.64025,((P-1_DR|588551:0.05025,(((P-1_DR|345376:0.16786,(P-1_DR|838505:0.82055,(P-1_DR|266200:0.32605,P-1_DR|838461:0.00063)0.436:0.00170)0.721:0.84669)0.730:0.30701,(P-1_DR|921854:0.73139,P-1_DR|36473:0.47457)0.829:0.38426)0.524:0.34108,(P-1_DR|588557:0.26417,P-1_DR|838484:0.00066)0.748:0.24795)0.547:0.16580)0.757:0.23355,((((P-1_DR|1094911:0.03804,P-1_DR|588619:0.08751)0.880:0.41174,P-1_DR|266182:0.54850)0.126:0.00205,P-1_DR|921891:0.17586)0.259:0.14544,(P-1_DR|758843:0.22215,(P-1_DR|675240:0.59345,P-1_DR|1161581:0.00066)0.910:0.34730)0.781:0.18094)0.858:0.27865)0.697:0.27423)0.712:0.20747)0.680:0.07399)0.687:0.17672,(P-1_DR|428470:0.00228,(P-1_DR|1161595:0.59017,(P-1_DR|1094861:0.48130,(P-1_DR|118722:0.02686,P-1_DR|1161583:0.00068)0.929:0.78561)0.401:0.18515)0.243:0.21194)0.968:0.56513)0.705:0.10204)0.595:0.04819,(P-1_DR|345370:0.09253,P-1_DR|758800:0.00068)1.000:0.74867)0.368:0.02096)0.726:0.05512,(((P-1_DR|428444:0.33815,(P-1_DR|508006:0.28719,P-1_DR|588605:0.00069)0.701:0.98999)0.836:0.55972,(((((P-1_DR|921869:1.33379,((P-1_DR|428471:0.89817,(P-1_DR|345344:0.17967,(P-1_DR|118770:1.17560,(P-1_DR|266135:0.99416,P-1_DR|508007:0.82125)0.034:0.20909)0.867:0.33195)0.907:0.42131)0.496:0.22918,(P-1_DR|758830:0.52399,(P-1_DR|758838:0.21863,(P-1_DR|345403:0.97738,(((P-1_DR|675254:0.46780,P-1_DR|1013119:0.13134)0.793:0.15118,P-1_DR|758821:0.24012)0.662:0.05074,(P-1_DR|36510:0.59585,P-1_DR|191832:0.59478)0.666:0.04028)0.746:0.06022)0.734:0.16732)0.938:0.24647)0.832:0.20258)0.378:0.15411)0.792:0.13268,P-1_DR|758839:0.43624)0.916:0.16930,((P-1_DR|345351:0.08056,(P-1_DR|1094892:0.26734,(P-1_DR|428446:0.33276,P-1_DR|345371:0.32984)0.721:0.09796)0.519:0.23181)0.677:0.17052,(P-1_DR|508029:0.82580,(P-1_DR|266149:1.01984,P-1_DR|758779:0.37394)0.486:0.06186)0.745:0.28682)0.876:0.43407)0.776:0.08458,(((P-1_DR|588586:0.80876,P-1_DR|1013066:0.79281)0.987:1.11507,(((((((((P-1_DR|1094862:0.26252,(P-1_DR|1161576:0.00068,P-1_DR|428477:0.00171)0.859:0.42035)0.348:0.07594,((P-1_DR|36524:0.78639,(P-1_DR|428457:0.52080,(P-1_DR|36492:0.00892,P-1_DR|191870:1.17130)0.404:0.27219)0.838:0.36118)0.147:0.02908,P-1_DR|1094909:0.69133)0.788:0.15689)0.937:0.59821,(P-1_DR|266171:0.00068,(P-1_DR|36547:0.67326,(P-1_DR|508087:0.00066,P-1_DR|1094856:1.42634)0.745:0.23167)0.966:0.88637)0.947:0.42206)0.572:0.12076,(P-1_DR|36499:0.64499,P-1_DR|838491:0.47087)0.781:0.29908)0.624:0.13657,((P-1_DR|428494:0.62304,P-1_DR|758788:0.14341)0.788:0.23865,P-1_DR|36507:0.57226)0.803:0.28874)0.485:0.17663,((P-1_DR|588563:0.13073,((P-1_DR|1161568:0.05333,(P-1_DR|758794:0.00068,P-1_DR|428430:0.00169)0.295:0.24613)0.856:0.33283,(P-1_DR|36477:0.35089,P-1_DR|675224:0.40420)0.738:0.23505)0.504:0.20207)0.843:0.38694,P-1_DR|36490:1.19026)0.838:0.34800)0.512:0.12845,P-1_DR|118733:0.55600)0.357:0.02058,(((P-1_DR|1161599:0.07201,P-1_DR|1013146:1.27752)0.784:0.19467,(P-1_DR|838459:0.00231,((P-1_DR|345377:0.00833,P-1_DR|1161585:0.28979)0.597:0.51502,(P-1_DR|1161603:0.52313,(P-1_DR|118717:0.00124,P-1_DR|428428:0.45007)0.683:0.60980)0.739:0.26158)0.037:0.22851)0.726:0.22324)0.759:0.27135,P-1_DR|838474:1.11846)0.551:0.24557)0.689:0.04610,((P-1_DR|191853:0.41009,(P-1_DR|508036:0.00091,P-1_DR|758787:0.00066)0.964:0.53527)0.759:0.38166,(((P-1_DR|921860:0.29122,(P-1_DR|588541:0.65224,P-1_DR|508049:0.00068)0.749:0.14594)0.801:0.34584,P-1_DR|758806:0.24664)0.674:0.08656,(P-1_DR|1161615:0.53714,(P-1_DR|36478:0.40994,P-1_DR|1013074:0.88566)0.307:0.14132)0.363:0.24784)0.880:0.42512)0.867:0.42427)0.249:0.04949)0.334:0.00155,((((P-1_DR|266169:0.82829,((((((P-1_DR|921834:0.35337,(P-1_DR|345355:0.24543,P-1_DR|588550:1.03883)0.903:0.28686)0.805:0.21707,((P-1_DR|266159:0.75837,P-1_DR|345345:0.29714)0.882:0.29493,P-1_DR|428413:0.86617)0.650:0.28381)0.565:0.10112,(P-1_DR|838523:0.57306,((P-1_DR|428503:0.30686,P-1_DR|266209:0.33841)0.753:0.07807,(P-1_DR|921835:0.65038,P-1_DR|758802:0.72200)0.721:0.06815)0.831:0.07529)0.462:0.00067)0.699:0.05103,P-1_DR|36571:0.44349)0.802:0.15822,(P-1_DR|921927:0.36457,P-1_DR|36555:0.58683)0.718:0.12795)0.947:0.34957,((P-1_DR|428461:0.51972,P-1_DR|118708:0.45121)0.762:0.13821,((P-1_DR|1013114:0.55620,(P-1_DR|191869:0.00091,P-1_DR|1013071:0.76043)0.888:0.24742)0.899:0.19000,(P-1_DR|36568:0.52975,P-1_DR|508081:0.90605)0.598:0.23078)0.108:0.00067)0.735:0.07533)0.000:0.00068)0.000:0.02856,((P-1_DR|838454:0.14710,((P-1_DR|838478:2.22601,P-1_DR|1161559:0.38366)0.925:0.82184,(P-1_DR|118725:0.56982,(P-1_DR|921911:1.74358,(P-1_DR|508014:1.22039,P-1_DR|1013056:0.30064)0.848:0.60299)0.594:0.34538)0.669:0.26608)0.651:0.04248)0.962:0.62831,(((P-1_DR|428450:0.51965,P-1_DR|1013094:0.21323)0.766:0.16740,(P-1_DR|758827:0.02283,P-1_DR|1094872:0.62483)0.776:0.34569)0.747:0.13953,P-1_DR|588592:0.59903)0.876:0.41935)0.896:0.30020)0.907:0.11204,(P-1_DR|1013141:0.56776,(P-1_DR|345346:1.16807,P-1_DR|345380:0.54113)0.448:0.18098)0.052:0.12300)0.805:0.06353,((P-1_DR|675212:1.03642,(P-1_DR|345369:1.09897,P-1_DR|758796:0.69253)0.732:0.50492)0.572:0.16946,(P-1_DR|191809:1.91185,(P-1_DR|1161610:0.19419,(P-1_DR|1161611:0.02542,P-1_DR|1161612:0.05153)0.899:0.15006)0.722:0.24963)0.943:0.59089)0.429:0.18237)0.850:0.11475)0.621:0.05745)0.345:0.00915,(((((((((P-1_DR|345385:0.00089,P-1_DR|758826:1.61700)0.820:0.21975,(P-1_DR|191862:0.44278,P-1_DR|428480:1.23516)0.076:0.00234)0.828:0.36907,(P-1_DR|118739:1.72576,P-1_DR|588578:0.59701)0.717:0.42188)0.324:0.22073,P-1_DR|588623:1.30204)0.535:0.21311,((P-1_DR|345373:0.11224,(P-1_DR|921916:0.80544,P-1_DR|675270:0.76853)0.646:0.12664)0.486:0.18590,(P-1_DR|36565:0.30154,P-1_DR|675222:0.79116)0.810:0.22049)0.807:0.21962)0.745:0.11003,(P-1_DR|758818:0.14704,(P-1_DR|266187:0.00092,P-1_DR|588585:1.00079)0.746:0.24407)0.577:0.18828)0.829:0.23925,(P-1_DR|508088:0.69414,(P-1_DR|345363:0.34346,P-1_DR|345362:0.00234)0.315:0.37384)0.877:0.58396)0.759:0.10743,(P-1_DR|118742:0.52260,P-1_DR|118749:0.75439)0.717:0.30654)0.785:0.14380,(((((P-1_DR|191820:0.39162,P-1_DR|508045:0.00124)0.794:0.82269,(((P-1_DR|1161563:0.09654,((P-1_DR|266196:0.63688,P-1_DR|345359:0.00069)0.815:0.27184,(P-1_DR|266160:0.22359,(P-1_DR|758836:0.00067,P-1_DR|1013095:0.00068)0.745:0.40447)0.409:0.19152)0.939:0.35321)0.355:0.00063,((((((P-1_DR|36479:0.47603,(P-1_DR|118763:0.15738,(((P-1_DR|1013113:0.21969,P-1_DR|1094899:0.44062)0.760:0.45054,P-1_DR|36494:0.95521)0.648:0.11967,((P-1_DR|758829:0.41031,P-1_DR|508085:0.60653)0.716:0.05587,(P-1_DR|345383:0.32709,P-1_DR|838468:0.17999)0.871:0.13446)0.671:0.06148)0.598:0.03077)0.796:0.16564)0.795:0.21050,(P-1_DR|758773:0.21741,P-1_DR|758832:0.19680)0.806:0.10005)0.731:0.07256,((P-1_DR|1013128:0.12212,(P-1_DR|1013144:0.00066,P-1_DR|1161575:0.37087)0.963:0.72763)0.867:0.18715,((P-1_DR|1013110:0.04522,(P-1_DR|266156:0.07490,(((P-1_DR|118760:0.13945,P-1_DR|508052:0.48569)0.835:0.16436,(P-1_DR|588603:0.02723,P-1_DR|1013103:0.12740)0.622:0.13783)0.000:0.00062,(((P-1_DR|1013067:0.20182,((P-1_DR|508021:0.00063,P-1_DR|1013135:0.00067)0.976:0.44623,P-1_DR|1094873:0.18795)0.663:0.11292)0.804:0.07259,(P-1_DR|675243:0.22586,(P-1_DR|1013133:0.00067,(P-1_DR|36559:0.27611,P-1_DR|428488:0.30325)0.926:0.28097)0.709:0.17436)0.000:0.00067)0.749:0.07533,P-1_DR|191867:0.38560)0.833:0.13189)0.835:0.04758)0.185:0.00066)0.867:0.07174,P-1_DR|588594:0.00067)0.504:0.08170)0.741:0.04049)0.653:0.02670,(P-1_DR|1094860:0.24186,((P-1_DR|428448:0.00124,P-1_DR|838497:0.59052)0.817:0.37525,((P-1_DR|758853:0.04745,(P-1_DR|508011:0.00069,P-1_DR|508033:0.17216)0.000:0.00062)0.912:0.36165,P-1_DR|588587:0.40220)0.647:0.38009)0.078:0.02075)0.820:0.18791)0.515:0.08362,(((P-1_DR|758849:0.08372,(P-1_DR|36576:0.19580,P-1_DR|1013152:0.71303)0.654:0.28374)0.833:0.27442,P-1_DR|1013108:0.19066)0.856:0.36704,(P-1_DR|588599:0.13652,P-1_DR|758833:0.00069)1.000:1.08977)0.002:0.00233)0.745:0.07857,(((((P-1_DR|1161560:0.98912,((((((((P-1_DR|36573:2.50280,P-1_DR|588614:0.11713)0.216:0.42734,P-1_DR|758854:0.28672)0.580:0.20327,P-1_DR|36521:0.38253)0.484:0.22669,P-1_DR|428495:0.31619)0.750:0.12785,P-1_DR|838469:0.56275)0.000:0.00068,P-1_DR|675263:0.88048)0.056:0.00125,P-1_DR|266199:0.64294)0.732:0.13520,((P-1_DR|118721:0.46464,(P-1_DR|1013086:0.18242,P-1_DR|266203:0.65766)0.000:0.00170)0.763:0.46197,(P-1_DR|118745:0.32940,(P-1_DR|588582:0.00090,P-1_DR|1094898:1.87079)0.735:0.39998)0.800:0.28370)0.348:0.18624)0.000:0.00124)0.319:0.11151,(((((P-1_DR|588570:0.66332,P-1_DR|588574:0.68008)0.258:0.00124,P-1_DR|758842:0.00067)0.765:0.11167,(P-1_DR|1013078:0.19757,P-1_DR|36561:1.19973)0.772:0.21441)0.761:0.11661,(P-1_DR|191861:0.42094,(P-1_DR|1013105:0.19287,P-1_DR|36531:0.00068)0.101:0.03309)0.666:0.56298)0.603:0.07243,((P-1_DR|588591:1.00051,(P-1_DR|345391:2.39037,P-1_DR|118723:0.42226)0.226:0.04665)0.413:0.04839,((P-1_DR|588629:0.32694,P-1_DR|838456:0.67231)0.801:0.34054,P-1_DR|588571:0.15398)0.228:0.09184)0.872:0.21696)0.876:0.24050)0.843:0.16348,P-1_DR|675216:0.27032)0.511:0.05858,(P-1_DR|36474:0.83100,P-1_DR|921855:0.21541)0.380:0.24546)0.000:0.09688,P-1_DR|266143:0.32177)0.765:0.10304)0.510:0.04994)0.804:0.04312,((P-1_DR|508018:0.62740,P-1_DR|921922:0.00310)0.547:0.46410,(((P-1_DR|675266:0.39278,P-1_DR|921893:0.64567)0.505:0.30453,P-1_DR|36542:1.13423)0.587:0.08207,(P-1_DR|838507:0.22879,(P-1_DR|345389:0.00068,P-1_DR|921877:0.09055)0.997:0.75024)0.350:0.10926)0.910:0.47171)0.491:0.02445)0.837:0.10615)0.611:0.04582,(P-1_DR|428422:0.00125,P-1_DR|1161553:1.52123)0.815:0.31463)0.900:0.19256,((P-1_DR|266185:0.35974,(P-1_DR|838471:0.38717,(P-1_DR|758844:0.64583,(P-1_DR|758780:0.51171,((((P-1_DR|1013081:0.32899,(P-1_DR|758772:0.98959,(P-1_DR|921883:0.68081,P-1_DR|1013070:0.57635)0.759:0.26738)0.049:0.13740)0.848:0.17632,P-1_DR|921881:0.83530)0.837:0.13200,(P-1_DR|118697:0.17582,P-1_DR|1013069:0.78270)0.894:0.48609)0.240:0.12690,P-1_DR|508073:0.61028)0.931:0.63748)0.691:0.04937)0.876:0.22775)0.000:0.00090)0.776:0.07484,(((P-1_DR|36546:0.41473,P-1_DR|428496:0.31268)0.495:0.05006,(P-1_DR|508020:0.17028,P-1_DR|921910:0.98520)0.805:0.24442)0.849:0.31752,P-1_DR|675271:0.72005)0.837:0.44989)0.780:0.08182)0.408:0.00349,(P-1_DR|36552:0.14462,P-1_DR|191854:0.90414)0.967:1.04898)0.758:0.05618)0.782:0.02854)0.508:0.06932)0.426:0.06023,((((((((P-1_DR|191830:0.94545,P-1_DR|1013073:0.02660)0.443:0.57325,((P-1_DR|588616:0.00066,P-1_DR|758817:0.00153)0.751:0.61856,P-1_DR|1094863:0.81287)0.817:0.61718)0.347:0.07225,((((P-1_DR|36566:0.04283,P-1_DR|1094876:0.55081)0.944:0.65365,P-1_DR|1013129:0.00091)0.990:0.81975,(P-1_DR|118757:0.00067,P-1_DR|921924:1.08972)0.888:0.21988)0.427:0.16453,P-1_DR|36518:0.27156)0.300:0.06534)0.553:0.26196,P-1_DR|428441:0.42882)0.769:0.17100,(P-1_DR|118696:1.11584,(((P-1_DR|921914:0.85046,(P-1_DR|266186:1.04146,P-1_DR|428454:0.29673)0.140:0.00312)0.789:0.34105,((P-1_DR|191811:0.22977,P-1_DR|508031:0.57384)0.290:0.10261,P-1_DR|1094906:0.54702)0.624:0.20517)0.765:0.23166,P-1_DR|921850:0.37057)0.270:0.08107)0.324:0.20212)0.542:0.11756,((P-1_DR|508046:0.51234,(P-1_DR|191858:0.00090,P-1_DR|1094858:0.65184)0.898:0.34542)0.573:0.23626,((P-1_DR|1013097:1.13668,(P-1_DR|1094902:0.00090,P-1_DR|588610:0.00117)0.407:0.18054)0.000:0.18369,(P-1_DR|921856:0.62401,P-1_DR|588613:0.48993)0.852:0.62910)0.211:0.24093)0.868:0.47322)0.000:0.00124,((((((P-1_DR|508071:0.50426,(P-1_DR|428417:0.00124,P-1_DR|36545:0.41929)0.730:0.24007)0.040:0.00171,(P-1_DR|1161554:0.00068,P-1_DR|1161555:0.00068)0.998:0.98850)0.797:0.28776,((P-1_DR|758855:0.19283,(P-1_DR|428420:0.00063,P-1_DR|266138:0.69334)0.081:0.00809)0.007:0.00126,P-1_DR|1094888:0.54562)0.749:0.36926)0.767:0.19940,(((P-1_DR|345354:0.00124,P-1_DR|36536:0.00085)0.949:1.29418,(P-1_DR|1013075:0.30649,P-1_DR|508034:0.45638)0.612:0.23086)0.734:0.45372,(P-1_DR|266178:0.79536,P-1_DR|428466:0.29308)0.789:0.27694)0.538:0.05919)0.363:0.05004,(((P-1_DR|758815:0.21162,P-1_DR|1013089:0.55064)0.083:0.00233,P-1_DR|838502:0.27799)0.181:0.10463,((P-1_DR|1161609:0.00091,(P-1_DR|675232:0.10136,P-1_DR|921906:0.26110)0.256:0.07698)0.921:0.44634,((P-1_DR|345399:0.24708,(P-1_DR|428501:0.49894,P-1_DR|1094904:1.23287)0.858:0.45530)0.863:0.45840,(P-1_DR|675218:0.00125,(P-1_DR|345349:0.00087,P-1_DR|345408:0.52900)0.731:0.22638)0.900:0.38173)0.328:0.05589)0.664:0.15032)0.000:0.10768)0.855:0.21526,((P-1_DR|191813:0.16789,P-1_DR|1013059:0.13086)0.970:0.75906,(P-1_DR|588607:0.53569,P-1_DR|921843:0.00171)0.683:0.40446)0.691:0.23292)0.749:0.11673)0.816:0.06031,(((((P-1_DR|428418:0.11292,(P-1_DR|428407:0.05362,(P-1_DR|428406:0.16794,P-1_DR|758828:0.00068)0.997:0.26389)0.852:0.09037)0.998:0.63519,((P-1_DR|266194:1.08315,P-1_DR|588558:1.07257)0.816:0.64362,P-1_DR|1013048:0.20270)0.244:0.26234)0.960:0.34397,((P-1_DR|838481:0.00069,((((P-1_DR|921887:0.19701,P-1_DR|508062:0.24544)0.819:0.04387,(P-1_DR|266167:0.14637,((P-1_DR|588560:0.15001,P-1_DR|758798:0.11370)0.924:0.02604,(P-1_DR|191834:0.19588,P-1_DR|1013088:0.08866)0.619:0.00068)0.518:0.00459)0.770:0.00733)0.000:0.00069,P-1_DR|758809:0.20390)0.845:0.02920,((P-1_DR|36520:0.37494,P-1_DR|675273:0.15808)0.000:0.00068,(P-1_DR|118707:0.11354,P-1_DR|758799:0.10542)0.108:0.00242)0.622:0.03207)0.843:0.12973)0.993:0.49802,(P-1_DR|675211:0.66781,P-1_DR|1013121:0.20456)0.999:1.84009)0.466:0.25334)0.959:0.32636,P-1_DR|758812:1.08951)0.262:0.13349,(P-1_DR|588628:0.50826,(P-1_DR|1094857:0.50905,(P-1_DR|36487:0.03753,P-1_DR|588553:0.09866)0.907:0.15911)1.000:0.62742)0.988:0.34919)0.921:0.17116)0.216:0.01008)0.941:0.08281)0.836:0.03467,((((P-1_DR|838451:0.71880,((P-1_DR|266152:0.47891,((P-1_DR|508059:0.09190,((P-1_DR|675223:0.51175,P-1_DR|675228:0.00068)0.763:0.24580,(P-1_DR|266179:0.31791,(P-1_DR|508042:0.00068,((P-1_DR|921879:0.00067,P-1_DR|588601:0.00068)0.999:0.59005,P-1_DR|588566:0.00171)0.989:0.51368)0.167:0.01789)0.743:0.45516)0.601:0.16607)0.657:0.29611,P-1_DR|758777:0.45564)0.100:0.00232)0.827:0.22274,((((((P-1_DR|921851:0.45974,((P-1_DR|588598:0.33612,((P-1_DR|36488:0.16646,P-1_DR|838467:0.00066)0.460:0.16649,((P-1_DR|508070:0.00168,P-1_DR|1013111:0.15573)0.793:0.73379,P-1_DR|36493:0.11487)0.319:0.10498)0.981:0.52053)0.312:0.00593,((P-1_DR|428424:0.10373,(P-1_DR|36476:0.00127,(((P-1_DR|838524:0.00933,((P-1_DR|118705:0.24297,P-1_DR|266189:0.79012)0.532:0.17138,P-1_DR|1013084:0.00089)0.974:0.58453)0.825:0.29408,P-1_DR|1013098:0.35415)0.846:0.32777,((P-1_DR|508009:0.00069,P-1_DR|921836:0.16705)0.901:0.28904,P-1_DR|921886:0.15866)0.725:0.13654)0.756:0.14191)0.001:0.00149)0.605:0.12114,((((P-1_DR|1161613:0.00066,(P-1_DR|191852:0.00067,P-1_DR|1161579:0.41363)0.000:0.00066)0.912:0.16749,(((P-1_DR|758814:0.47948,P-1_DR|921866:0.03309)0.933:0.34311,(P-1_DR|345358:0.00069,(P-1_DR|118726:0.00063,(P-1_DR|118764:0.00069,P-1_DR|675215:0.00063)0.000:0.00067)0.983:0.24569)0.461:0.00172)0.237:0.05284,P-1_DR|428465:0.16938)0.729:0.14718)0.627:0.10839,P-1_DR|758801:0.19797)0.769:0.13850,P-1_DR|36569:0.05473)0.617:0.04308)0.811:0.07631)0.462:0.08066)0.724:0.05237,(((P-1_DR|675225:0.00068,(P-1_DR|36572:0.00068,(P-1_DR|266181:0.31676,P-1_DR|588621:0.28091)0.862:0.45995)0.207:0.00067)0.162:0.00068,((((((P-1_DR|428440:0.48720,((P-1_DR|36551:0.00066,P-1_DR|508030:0.00171)0.241:0.00172,P-1_DR|191856:0.23164)0.413:0.11224)0.829:0.32989,P-1_DR|118709:0.00065)0.839:0.16509,((P-1_DR|1094900:0.05298,P-1_DR|191868:0.00068)0.000:0.00090,(P-1_DR|758791:1.22087,P-1_DR|758825:0.00171)0.367:0.18820)0.133:0.11547)0.835:0.17379,((P-1_DR|118718:0.00068,(P-1_DR|428423:0.53056,(P-1_DR|921871:0.03436,P-1_DR|1161600:0.00909)0.465:0.14783)0.723:0.05480)0.937:0.28369,(P-1_DR|118737:0.79335,P-1_DR|1013085:0.12233)0.646:0.04625)0.876:0.19301)0.818:0.10203,(P-1_DR|266193:0.33431,P-1_DR|921923:0.20638)0.538:0.15819)0.000:0.00067,(P-1_DR|838519:0.00066,P-1_DR|675245:0.68017)0.930:0.12844)0.904:0.10506)0.779:0.04679,((P-1_DR|1161558:0.43102,(P-1_DR|191863:0.83473,P-1_DR|266153:1.08599)0.943:0.57493)0.934:0.42219,P-1_DR|921890:0.19384)0.892:0.20107)0.760:0.04965)0.655:0.06366,((P-1_DR|838476:0.43850,P-1_DR|921873:0.04732)0.852:0.20358,((P-1_DR|191855:0.11386,(P-1_DR|1094865:0.14858,(P-1_DR|191827:0.00068,(P-1_DR|758807:0.00068,P-1_DR|758808:0.15464)0.947:0.32157)0.130:0.00168)0.479:0.35478)0.859:0.17672,(P-1_DR|758810:0.00067,(P-1_DR|1094889:0.42880,P-1_DR|1161580:0.02914)0.804:0.12281)0.000:0.00063)0.000:0.00067)0.876:0.32441)0.710:0.14518,((P-1_DR|588630:1.07919,P-1_DR|921907:0.18843)0.847:0.23407,(P-1_DR|921905:0.46614,P-1_DR|1013127:0.70028)0.738:0.17391)0.845:0.19934)0.851:0.18859,(P-1_DR|36489:1.11846,(((((((P-1_DR|838479:0.02674,P-1_DR|428401:0.48149)0.298:0.09562,P-1_DR|36523:0.00067)0.958:0.50160,((((P-1_DR|428425:0.17330,P-1_DR|1094869:0.47063)0.483:0.28505,(P-1_DR|675210:0.11012,(P-1_DR|191825:0.00320,P-1_DR|1161573:0.41725)0.701:0.31049)0.751:0.27618)0.390:0.06306,(P-1_DR|838492:0.00068,(P-1_DR|36481:0.37580,P-1_DR|758803:0.36701)0.502:0.27733)0.966:0.52833)0.518:0.06245,(P-1_DR|36491:0.00068,P-1_DR|1013096:0.11512)0.926:0.33676)0.476:0.15369)0.738:0.17537,((P-1_DR|508068:0.20881,P-1_DR|675275:0.10830)0.879:0.53973,P-1_DR|838494:0.09321)0.755:0.07940)0.797:0.07855,P-1_DR|758793:0.49077)0.000:0.00066,((P-1_DR|758778:0.00091,(P-1_DR|36558:0.00069,P-1_DR|758775:0.21607)0.946:0.44525)0.919:0.26697,(((((P-1_DR|36504:0.23170,P-1_DR|838458:0.46979)0.449:0.14915,((P-1_DR|36501:0.40353,P-1_DR|428432:0.00091)0.763:0.34317,P-1_DR|1161592:0.09142)0.862:0.29935)0.147:0.00234,P-1_DR|1013102:1.09801)0.032:0.08186,P-1_DR|266175:0.23237)0.665:0.07529,((P-1_DR|1161574:0.37887,(P-1_DR|1013090:0.00170,(P-1_DR|1013053:0.00123,P-1_DR|1013147:0.69603)0.864:0.68865)0.618:0.16643)0.085:0.17874,P-1_DR|921863:0.19127)0.859:0.41970)0.838:0.20745)0.899:0.25176)0.000:0.00091,(((P-1_DR|428492:0.21389,(P-1_DR|118714:0.40685,P-1_DR|345387:0.00092)0.700:0.35924)0.271:0.06642,(P-1_DR|266157:0.20099,P-1_DR|675277:0.20078)0.784:0.22778)0.756:0.14413,(((P-1_DR|838513:0.38624,(P-1_DR|1013076:0.20003,P-1_DR|1161594:0.38267)0.466:0.12528)0.775:0.24623,(P-1_DR|675289:0.00068,P-1_DR|191866:0.51601)0.810:0.10933)0.201:0.08440,(P-1_DR|838516:0.12981,P-1_DR|675255:0.38036)0.906:0.53749)0.011:0.14267)0.861:0.20134)0.253:0.20395)0.122:0.04116)0.413:0.04924,((P-1_DR|428474:0.45978,((P-1_DR|36528:1.29478,P-1_DR|345397:0.98971)0.000:0.00172,P-1_DR|675285:0.00121)0.679:0.22372)0.466:0.49959,((P-1_DR|345393:0.32997,((P-1_DR|118729:0.25634,P-1_DR|118735:0.40207)0.697:0.32311,((P-1_DR|1013124:0.00121,P-1_DR|588576:0.00067)1.000:0.88331,P-1_DR|1094887:0.16627)0.464:0.23750)0.699:0.29312)0.388:0.09913,P-1_DR|758831:0.51046)0.751:0.10360)0.836:0.14011)0.000:0.00091)0.639:0.15309)0.514:0.03041,P-1_DR|1013082:0.58103)0.000:0.00063,((((P-1_DR|118747:0.11947,(P-1_DR|345361:0.04034,(P-1_DR|1094855:0.20350,P-1_DR|266192:0.21941)0.870:0.49333)0.176:0.03656)0.418:0.22683,((P-1_DR|675241:0.52363,(P-1_DR|345381:0.74861,P-1_DR|428504:0.85458)0.778:0.42160)0.897:0.69155,(((P-1_DR|1094901:0.00066,P-1_DR|588612:0.09350)0.783:0.19777,(P-1_DR|428397:0.00091,P-1_DR|1094868:0.00067)0.927:0.35387)0.575:0.22638,(P-1_DR|838487:0.08607,P-1_DR|838452:0.47665)0.748:0.12416)0.724:0.33395)0.000:0.02483)0.819:0.22986,((((((P-1_DR|838475:0.23003,P-1_DR|921898:1.00819)0.729:0.09192,P-1_DR|921852:0.55532)0.407:0.00069,P-1_DR|675207:1.26500)0.922:0.44631,(((P-1_DR|838464:0.45735,P-1_DR|345402:0.00172)0.555:0.47148,(P-1_DR|36482:0.00067,P-1_DR|921867:0.29796)0.828:0.20489)0.823:0.21096,P-1_DR|191837:0.00066)0.000:0.00068)0.861:0.25676,((P-1_DR|508060:0.06885,(P-1_DR|118755:0.20993,P-1_DR|675256:1.56381)0.339:0.18782)0.637:0.29949,P-1_DR|1013120:0.50348)0.297:0.40744)0.431:0.25189,((P-1_DR|1013087:0.00066,(P-1_DR|266202:0.31205,P-1_DR|1094877:0.30280)0.373:0.03374)0.301:0.12325,(P-1_DR|191822:0.63685,(((((P-1_DR|428468:0.59957,P-1_DR|1013091:0.00068)0.492:0.16024,(P-1_DR|428405:0.08595,P-1_DR|675209:0.49380)0.992:1.07648)0.000:0.00124,P-1_DR|1013134:0.00066)0.318:0.00174,P-1_DR|266207:0.18163)0.591:0.40152,(P-1_DR|118759:0.08150,P-1_DR|36495:0.00066)0.120:0.11453)0.267:0.18699)0.067:0.00236)0.981:0.48439)0.611:0.19585)0.816:0.10913,(((((((P-1_DR|118706:0.00068,P-1_DR|266183:0.00067)0.845:0.30000,P-1_DR|266142:0.19846)0.457:0.08959,P-1_DR|588568:0.00068)0.955:0.38545,(P-1_DR|118732:0.39333,P-1_DR|838480:0.00067)0.777:0.15038)0.651:0.13551,P-1_DR|266163:0.00067)0.992:0.37401,((P-1_DR|118762:0.00067,P-1_DR|508058:0.69384)0.845:0.23737,(P-1_DR|508064:0.00127,((P-1_DR|36543:0.00068,P-1_DR|191843:0.05948)0.981:0.77488,((((P-1_DR|508048:0.26038,(P-1_DR|675231:0.00069,P-1_DR|921904:0.44020)0.344:0.00267)0.268:0.25588,P-1_DR|1161597:0.09051)0.857:0.29538,P-1_DR|428486:0.34234)0.259:0.00170,P-1_DR|1013115:0.11918)0.638:0.07269)0.677:0.22922)0.957:0.38604)0.798:0.24173)0.891:0.22070,((((P-1_DR|588561:0.13676,(P-1_DR|36556:0.00066,P-1_DR|675221:0.23716)0.368:0.12758)0.739:0.35641,(P-1_DR|118744:0.00068,P-1_DR|1161567:0.00091)0.997:0.57413)0.868:0.36624,((((P-1_DR|118719:0.44422,P-1_DR|675280:0.07144)0.102:0.00170,((P-1_DR|345390:0.00068,P-1_DR|345347:0.00068)0.831:0.00171,P-1_DR|118711:0.66934)0.258:0.17254)0.933:0.47006,((P-1_DR|428500:0.16925,(P-1_DR|118736:0.00070,P-1_DR|508025:0.19860)0.374:0.17730)0.715:0.22416,((((((P-1_DR|675226:0.30666,(P-1_DR|675233:0.19900,P-1_DR|838473:0.00066)0.981:0.46446)0.000:0.00986,P-1_DR|1094886:0.04458)0.702:0.04489,P-1_DR|266208:0.00068)0.000:0.00091,((P-1_DR|508063:0.00068,P-1_DR|1013118:0.28090)0.260:0.28817,(P-1_DR|266191:0.00068,(P-1_DR|345365:0.00068,P-1_DR|118740:0.00067)0.000:0.00068)0.738:0.08760)0.564:0.10946)0.168:0.00171,P-1_DR|428433:0.00068)0.135:0.19032,(P-1_DR|1094874:0.05329,((P-1_DR|36496:0.16486,P-1_DR|1013137:0.20293)0.886:0.14729,P-1_DR|758805:0.21600)0.156:0.02043)0.529:0.12123)0.245:0.12581)0.881:0.20832)0.755:0.18297,((((P-1_DR|588617:0.27686,P-1_DR|1013052:0.00067)1.000:0.53538,P-1_DR|1161566:0.12019)0.571:0.04452,(((((P-1_DR|191823:0.29757,P-1_DR|428493:0.14040)0.278:0.00451,P-1_DR|1094870:0.00128)0.941:0.36585,P-1_DR|191841:0.00068)0.945:0.25945,(P-1_DR|508078:0.02062,((P-1_DR|345364:0.00068,(P-1_DR|191810:0.00068,P-1_DR|428429:0.00068)0.079:0.00091)0.685:0.18612,(P-1_DR|758797:0.38273,P-1_DR|758774:0.21319)0.795:0.12272)0.949:0.34654)0.963:0.52943)0.558:0.24771,((P-1_DR|118730:0.24669,(P-1_DR|508043:0.22034,P-1_DR|588589:0.16589)0.015:0.01560)0.000:0.15588,P-1_DR|428460:0.56827)0.532:0.16689)0.869:0.25615)0.000:0.00461,(P-1_DR|588596:0.56210,P-1_DR|675214:0.07209)0.918:0.25176)0.603:0.08269)0.928:0.24089)0.891:0.26015,(((((P-1_DR|1013064:0.03582,((P-1_DR|921925:0.18010,(P-1_DR|266201:0.21765,(P-1_DR|428442:0.00069,P-1_DR|191849:0.08171)0.712:0.09217)0.851:0.40113)0.527:0.18165,((P-1_DR|36514:0.16570,(P-1_DR|345353:0.06138,P-1_DR|1161564:0.29107)0.044:0.35219)0.656:0.21980,P-1_DR|266184:0.22572)0.863:0.23671)0.731:0.15488)0.695:0.09024,P-1_DR|675248:0.00068)0.000:0.00091,(P-1_DR|921837:0.00068,((((((((P-1_DR|838514:0.00092,P-1_DR|508016:0.00066)0.867:0.28978,P-1_DR|921862:0.06275)0.328:0.17573,((P-1_DR|758852:0.01059,P-1_DR|838466:0.63999)0.788:0.13278,P-1_DR|1094867:0.03940)0.680:0.08802)0.731:0.23129,(P-1_DR|345394:0.20221,P-1_DR|921849:0.00068)0.995:0.58785)0.909:0.26206,(((((P-1_DR|36538:0.00068,P-1_DR|588618:0.23353)0.255:0.00128,(P-1_DR|675227:0.11462,P-1_DR|675253:0.40250)0.796:0.19710)0.333:0.12667,(P-1_DR|758811:0.00068,P-1_DR|428475:0.32836)0.551:0.01220)0.898:0.13786,P-1_DR|1013136:0.27652)0.000:0.00069,P-1_DR|36535:0.06283)0.781:0.08289)0.462:0.14020,(P-1_DR|36541:0.00067,((P-1_DR|191836:0.37624,P-1_DR|1013143:0.57295)0.697:0.17944,(P-1_DR|508086:0.00068,((P-1_DR|675283:0.00067,P-1_DR|1161569:0.06644)0.997:0.39864,(P-1_DR|345388:0.07995,P-1_DR|675206:0.45515)0.810:0.11709)0.051:0.00063)0.515:0.17042)0.292:0.20671)0.066:0.00171)0.361:0.12573,(P-1_DR|428398:0.16317,((((P-1_DR|266140:0.09853,P-1_DR|428467:0.05732)0.293:0.01820,((P-1_DR|1161565:0.00066,P-1_DR|675287:0.00068)0.807:0.17171,(P-1_DR|428502:0.12749,P-1_DR|838501:0.85085)0.878:0.15794)0.869:0.20517)0.948:0.18026,((P-1_DR|266141:0.00067,(((P-1_DR|838470:0.00067,(P-1_DR|588593:0.03641,P-1_DR|921864:7.44795)0.000:0.00067)0.887:0.15660,(P-1_DR|838511:0.44437,P-1_DR|921912:0.06871)0.380:0.09128)0.087:0.03257,P-1_DR|921861:0.08593)0.385:0.09525)0.539:0.08067,P-1_DR|508066:0.08007)0.506:0.00123)0.000:0.00087,P-1_DR|921894:0.03230)0.719:0.25065)0.581:0.06225)0.709:0.20155,(P-1_DR|36505:0.43512,((P-1_DR|838508:0.00066,P-1_DR|36575:0.00168)0.865:0.16867,(P-1_DR|118734:0.28139,P-1_DR|428472:0.00068)0.943:0.33377)0.605:0.18402)0.424:0.11878)0.439:0.29172)0.000:0.00322)0.132:0.11252,P-1_DR|36480:0.03699)0.000:0.00167,(((((P-1_DR|191851:0.06202,(P-1_DR|758790:0.38227,(P-1_DR|675272:1.17748,P-1_DR|921875:0.00123)0.391:0.17450)0.751:0.43186)0.067:0.00170,P-1_DR|588627:0.27861)0.755:0.13047,((P-1_DR|36483:0.41706,(P-1_DR|508005:0.00067,P-1_DR|675220:0.48353)0.819:0.23250)0.060:0.00167,(((P-1_DR|508047:0.44822,P-1_DR|191814:1.65101)0.772:0.22614,(P-1_DR|675244:0.40765,P-1_DR|921892:0.00066)0.964:0.38052)0.007:0.00172,P-1_DR|588600:0.20492)0.774:0.27976)0.745:0.10493)0.848:0.14930,((((P-1_DR|36502:0.09138,P-1_DR|266206:0.17068)0.000:0.00067,(P-1_DR|428437:0.00068,(P-1_DR|508076:0.06909,P-1_DR|1013061:0.31250)0.843:0.18731)0.509:0.10210)0.840:0.31259,P-1_DR|266146:0.32007)0.531:0.00124,P-1_DR|36563:0.00066)0.000:0.00092)0.856:0.13631,(((P-1_DR|588583:0.18664,((((P-1_DR|508077:0.00067,P-1_DR|1161562:0.44280)0.000:0.00124,P-1_DR|508012:0.00068)0.923:0.38898,P-1_DR|921848:0.22487)0.469:0.20261,P-1_DR|675288:0.88320)0.582:0.14664)0.805:0.17671,(P-1_DR|508019:0.00067,P-1_DR|675204:0.05219)0.789:0.26072)0.750:0.20322,(P-1_DR|588569:0.94662,((P-1_DR|428438:0.03314,(P-1_DR|675278:0.09215,((P-1_DR|428400:0.25283,P-1_DR|345400:0.13427)0.835:0.22350,(P-1_DR|118699:0.00066,P-1_DR|508035:0.00068)0.570:0.04482)0.859:0.18740)0.961:0.31846)0.285:0.15740,((P-1_DR|428410:0.37258,P-1_DR|1013139:0.10254)0.763:0.06702,P-1_DR|191848:0.00066)0.947:0.20401)0.496:0.01501)0.824:0.08474)0.848:0.20215)0.723:0.13742)0.780:0.07752)0.884:0.14246)0.000:0.00090)1.000:0.34667)0.471:0.05017,((P-1_DR|921889:0.05025,((P-1_DR|428415:0.00067,(((P-1_DR|508065:0.00068,((P-1_DR|921915:0.11711,(P-1_DR|1094897:0.29224,(P-1_DR|191824:0.16389,P-1_DR|921884:0.59926)0.381:0.24305)0.193:0.07855)0.774:0.28732,(P-1_DR|1013100:0.00090,(P-1_DR|1013083:0.45817,P-1_DR|921872:0.12112)0.285:0.11299)0.880:0.50401)0.096:0.06071)0.171:0.15801,(P-1_DR|758840:0.32586,(P-1_DR|508072:0.00092,P-1_DR|36500:0.38585)0.441:0.00170)0.792:0.35359)0.790:0.19273,((P-1_DR|428498:0.00065,P-1_DR|1094864:0.23265)0.667:0.09025,((P-1_DR|588567:0.12855,(P-1_DR|675219:0.26913,(P-1_DR|675262:0.12946,P-1_DR|758804:0.35089)0.470:0.32767)0.126:0.00125)0.665:0.22505,P-1_DR|191817:0.47550)0.155:0.18741)0.794:0.15759)0.756:0.11127)0.748:0.11469,(((((P-1_DR|1094905:0.07731,((P-1_DR|428453:0.01225,P-1_DR|1161587:0.22692)0.983:0.64982,(P-1_DR|675213:0.33154,P-1_DR|675249:0.00069)0.000:0.00069)0.895:0.21564)0.781:0.13054,((P-1_DR|758848:0.38714,(P-1_DR|508080:0.00069,P-1_DR|758795:0.00068)0.280:0.05234)0.822:0.25268,(P-1_DR|36549:0.00066,(P-1_DR|838453:0.20430,P-1_DR|921926:0.11676)0.903:0.34766)0.825:0.22347)0.826:0.17399)0.561:0.15083,P-1_DR|1161605:0.45302)0.647:0.33748,((P-1_DR|428452:0.54122,((P-1_DR|36529:0.15067,(P-1_DR|428414:0.16194,(P-1_DR|118741:0.36577,P-1_DR|921900:0.14077)0.533:0.26190)0.693:0.36394)0.070:0.14017,P-1_DR|191865:0.00067)0.592:0.08389)0.781:0.27578,(P-1_DR|118746:0.45211,(P-1_DR|758847:0.29419,P-1_DR|838462:0.45590)0.465:0.12983)0.805:0.26456)0.623:0.22695)0.419:0.06731,P-1_DR|118754:0.13879)0.832:0.17312)0.716:0.06359)0.686:0.03560,(((P-1_DR|36557:0.00069,(P-1_DR|838488:0.16218,(P-1_DR|36534:0.00066,P-1_DR|508084:0.00124)0.426:0.33446)0.892:0.50810)0.982:0.42578,((((((P-1_DR|36513:0.06328,P-1_DR|345396:0.00170)0.464:0.17300,(((P-1_DR|118702:0.00067,(P-1_DR|588577:0.11907,(P-1_DR|588590:0.12635,P-1_DR|1161591:0.00067)0.254:0.01065)0.300:0.27034)0.799:0.25034,(P-1_DR|1161593:0.00068,P-1_DR|118758:0.00124)0.490:0.26310)0.649:0.16022,((P-1_DR|191839:0.00753,P-1_DR|675257:1.28070)0.419:0.13780,((P-1_DR|266147:0.05470,P-1_DR|1161588:0.44709)0.853:0.62849,P-1_DR|758851:0.00069)0.732:0.21048)0.564:0.06957)0.661:0.10817)0.757:0.14113,(((P-1_DR|345375:0.00067,(((P-1_DR|1013130:0.45364,((P-1_DR|838457:0.00068,(P-1_DR|345356:0.57279,P-1_DR|118752:1.63136)0.000:0.00068)0.867:0.20562,P-1_DR|921870:0.52973)0.311:0.11948)0.137:0.06456,(P-1_DR|508056:0.40965,P-1_DR|508040:0.46916)0.544:0.09214)0.597:0.03597,(P-1_DR|36517:1.57373,P-1_DR|758769:0.46002)0.936:0.64798)0.456:0.00167)0.708:0.11549,(P-1_DR|36527:0.00068,P-1_DR|118750:0.00067)0.999:0.94950)0.278:0.08371,P-1_DR|1013138:0.00068)0.000:0.00171)0.567:0.18774,P-1_DR|921901:0.27194)0.638:0.24214,(P-1_DR|345405:0.25065,(P-1_DR|588540:0.00092,P-1_DR|758768:0.00064)0.897:0.22135)0.263:0.15841)0.563:0.20468,(((P-1_DR|428469:0.00069,(P-1_DR|428411:0.00067,P-1_DR|191821:0.38976)0.850:0.21238)0.513:0.24338,P-1_DR|428484:0.40469)0.874:0.49803,(P-1_DR|118694:0.02195,(P-1_DR|508003:0.13691,((P-1_DR|118748:0.49164,P-1_DR|1013060:0.12665)0.979:0.69075,P-1_DR|758845:0.92795)0.319:0.00125)0.883:0.27843)0.461:0.13802)0.876:0.29589)0.634:0.05576)0.000:0.00088,((P-1_DR|36475:0.34032,(((P-1_DR|118701:0.10308,P-1_DR|428431:0.00124)0.276:0.28169,((P-1_DR|921917:0.07202,P-1_DR|428421:0.00169)0.348:0.10835,P-1_DR|36544:0.15625)0.757:0.19344)0.216:0.16298,P-1_DR|1094879:0.01117)0.800:0.30511)0.800:0.25224,(P-1_DR|345392:0.51822,((((P-1_DR|1013122:0.06486,(((P-1_DR|266198:0.00067,P-1_DR|1013092:0.24790)0.000:0.00125,(P-1_DR|1161604:0.00068,((P-1_DR|36570:0.00068,P-1_DR|428443:0.00068)0.800:0.04432,((P-1_DR|36532:0.18228,(((P-1_DR|191833:0.00068,P-1_DR|838500:0.00126)0.569:0.04150,P-1_DR|1013051:0.04863)0.567:0.06441,P-1_DR|588564:0.00068)0.098:0.00170)0.000:0.00119,(((P-1_DR|921853:0.00067,P-1_DR|1094859:0.43471)0.844:0.06987,P-1_DR|266151:0.12923)0.051:0.00066,P-1_DR|758781:0.00066)0.977:0.27295)0.432:0.23320)0.000:0.00170)0.000:0.00091)0.001:0.00170,P-1_DR|191812:0.04447)0.446:0.20299)0.278:0.09042,((P-1_DR|266155:0.09848,P-1_DR|1013054:0.00067)0.720:0.06013,(P-1_DR|191857:0.00068,((P-1_DR|191818:0.07998,((P-1_DR|675239:0.03299,(P-1_DR|1094866:0.04599,(P-1_DR|1013132:0.37981,(P-1_DR|345407:0.39699,P-1_DR|675234:0.14024)0.809:0.11516)0.766:0.12783)0.791:0.07254)0.853:0.14271,((P-1_DR|838489:0.00067,P-1_DR|838518:0.03856)0.770:0.04589,((P-1_DR|588546:0.07538,P-1_DR|36530:0.00067)0.593:0.00124,P-1_DR|345372:0.00068)0.512:0.19920)0.394:0.05745)0.555:0.14826)0.384:0.00124,(P-1_DR|838483:0.00066,P-1_DR|921840:0.00066)0.751:0.07308)0.822:0.10547)0.000:0.00068)0.972:0.44655)0.470:0.16098,((P-1_DR|118751:0.06606,(P-1_DR|428479:0.00068,P-1_DR|588624:0.00067)0.902:0.17540)0.260:0.08218,(P-1_DR|921896:0.11889,P-1_DR|588615:0.00068)0.927:0.22778)0.000:0.13779)0.382:0.07652,P-1_DR|588581:0.04306)0.563:0.15845)0.253:0.11657)0.707:0.08782)0.924:0.14032)0.927:0.13455)0.936:0.09301)0.612:0.03172,(P-1_DR|758784:0.55392,(P-1_DR|838486:1.77908,(((P-1_DR|675202:1.11717,P-1_DR|588562:0.56798)0.905:0.31781,(P-1_DR|588608:0.83881,(P-1_DR|428426:0.61780,P-1_DR|191815:0.75326)0.359:0.17592)0.700:0.19498)0.295:0.11528,((P-1_DR|345404:1.04995,(P-1_DR|675237:1.26896,P-1_DR|266174:0.00067)0.927:0.40469)0.643:0.08243,((P-1_DR|508008:0.94435,(P-1_DR|36515:0.00124,P-1_DR|266144:0.23858)0.355:0.33849)0.437:0.09633,(P-1_DR|36506:0.74875,P-1_DR|191847:0.39835)0.000:0.09009)0.804:0.21279)0.949:0.35010)0.839:0.17046)0.759:0.07652)0.858:0.17226)0.522:0.03607)0.860:0.07383)0.829:0.24615,P-1_DR|118715:0.04701)0.944:0.38020,(P-1_DR|675279:0.00067,P-1_DR|1161584:0.00091)0.947:0.39927)0.069:0.17896)0.511:0.08546,(((P-1_DR|508037:0.00068,P-1_DR|921876:0.00066)0.553:0.02473,P-1_DR|838498:0.33416)0.850:0.35087,(((((P-1_DR|1013080:0.00068,P-1_DR|428462:0.34017)0.853:0.14845,((P-1_DR|588611:0.00067,P-1_DR|1094895:0.30310)0.901:0.42749,P-1_DR|266168:0.00066)0.027:0.02656)0.357:0.28555,P-1_DR|266136:0.01305)0.918:0.40492,P-1_DR|588604:0.00068)0.000:0.00091,P-1_DR|1013142:0.00066)0.836:0.25557)0.843:0.18734)0.729:0.13229);
```
