## Supplementary Data 2 for "A genomic portrait of zebrafish transposable elements and their spatiotemporal embryonic expression": P-1N2_DR.mafft.nwk

```
((((P-1N2_DR|507949:0.00094,(P-1N2_DR|1434201:0.00278,P-1N2_DR|36443:0.00849)0.000:0.00055)0.767:0.00093,(((((((((P-1N2_DR|1832915:0.00279,P-1N2_DR|675175:0.00372)0.505:0.00058,(P-1N2_DR|1523863:0.00453,(P-1N2_DR|191780:0.00665,P-1N2_DR|1936671:0.00454)0.969:0.00473)0.842:0.00058)0.817:0.00092,P-1N2_DR|1161514:0.00558)0.278:0.00057,((P-1N2_DR|345304:0.00346,P-1N2_DR|428356:0.00187)0.958:0.00057,(((P-1N2_DR|1226520:0.00374,P-1N2_DR|1434236:0.00375)0.794:0.00092,(P-1N2_DR|1625848:0.00466,P-1N2_DR|1832950:0.00559)0.000:0.00058)0.917:0.00076,P-1N2_DR|921785:0.00647)0.994:0.00058)0.933:0.00058)0.986:0.00058,((((P-1N2_DR|675144:0.00094,P-1N2_DR|1361324:0.00748)0.814:0.00094,(((((((((P-1N2_DR|921772:0.00229,(P-1N2_DR|1936694:0.00234,(P-1N2_DR|191785:0.00474,P-1N2_DR|1832946:0.00564)0.836:0.00058)0.253:0.00093)0.845:0.00058,P-1N2_DR|266114:0.00656)0.466:0.00058,P-1N2_DR|1936674:0.00278)0.000:0.00058,P-1N2_DR|1625804:0.00860)0.727:0.00091,P-1N2_DR|1161498:0.00474)0.234:0.00058,(P-1N2_DR|1434211:0.00278,(P-1N2_DR|191766:0.00280,P-1N2_DR|1434215:0.00279)0.804:0.00093)0.000:0.00058)0.000:0.00058,(P-1N2_DR|1094819:0.00377,P-1N2_DR|1936675:0.00648)0.835:0.00058)0.000:0.00058,(P-1N2_DR|1625823:0.00748,P-1N2_DR|345319:0.00558)0.000:0.00058)0.917:0.00058,(P-1N2_DR|118669:0.00187,P-1N2_DR|1625815:0.00652)0.803:0.00093)0.000:0.00058)0.473:0.00058,P-1N2_DR|921762:0.00278)0.986:0.00056,(P-1N2_DR|507934:0.00747,(P-1N2_DR|1226525:0.00401,P-1N2_DR|1523869:0.00929)0.836:0.00058)0.994:0.00058)0.844:0.00185)0.928:0.00058,((((((P-1N2_DR|1361325:0.01047,((((((((((((((P-1N2_DR|1625784:0.01734,P-1N2_DR|1625785:0.00841)0.835:0.00289,(((P-1N2_DR|838426:0.01606,P-1N2_DR|921801:0.01122)0.737:0.00120,(((P-1N2_DR|428341:0.00855,(P-1N2_DR|36441:0.01980,P-1N2_DR|507927:0.01592)0.780:0.00102)0.799:0.00096,(P-1N2_DR|428339:0.00951,((P-1N2_DR|1732183:0.01445,(P-1N2_DR|191775:0.00860,(P-1N2_DR|1832903:0.00968,(P-1N2_DR|1013003:0.00757,(P-1N2_DR|266104:0.01053,P-1N2_DR|1094820:0.00378)0.787:0.00095)0.942:0.00058)0.692:0.00058)0.830:0.00152)0.519:0.00100,P-1N2_DR|1013006:0.01990)0.658:0.00136)0.782:0.00058)0.813:0.00118,(P-1N2_DR|1625843:0.01159,P-1N2_DR|1936673:0.01508)0.911:0.00359)0.908:0.00057)0.777:0.00057,(((P-1N2_DR|1094802:0.01050,(P-1N2_DR|118640:0.01098,(P-1N2_DR|1434225:0.01148,P-1N2_DR|1361338:0.01700)0.051:0.00195)0.878:0.00058)0.049:0.00058,P-1N2_DR|1732145:0.01233)0.824:0.00189,((P-1N2_DR|1625834:0.00566,((((P-1N2_DR|191789:0.01858,P-1N2_DR|675176:0.01850)0.712:0.00057,P-1N2_DR|921786:0.01209)0.479:0.00059,P-1N2_DR|758748:0.01980)0.851:0.00109,((((P-1N2_DR|1832912:0.02003,P-1N2_DR|921784:0.00954)0.781:0.00091,P-1N2_DR|36440:0.00766)0.768:0.00088,P-1N2_DR|1732143:0.00847)0.826:0.00143,((P-1N2_DR|1625789:0.01041,(P-1N2_DR|1012960:0.00376,P-1N2_DR|1523931:0.01613)0.774:0.00612)0.878:0.00054,(P-1N2_DR|1012961:0.01630,(P-1N2_DR|588489:0.00847,((P-1N2_DR|921770:0.01072,(P-1N2_DR|507959:0.01372,P-1N2_DR|675154:0.01082)0.866:0.00256)0.933:0.00291,P-1N2_DR|921755:0.01253)0.661:0.00057)0.571:0.00058)0.788:0.00167)0.683:0.00224)0.849:0.00057)0.786:0.00091)0.791:0.00058,((((P-1N2_DR|1094828:0.01472,(P-1N2_DR|345317:0.01735,P-1N2_DR|758703:0.00793)0.157:0.00177)0.811:0.00083,(((P-1N2_DR|1094825:0.00770,(P-1N2_DR|266090:0.00385,P-1N2_DR|921795:0.01161)0.830:0.00058)0.792:0.00058,((P-1N2_DR|1625829:0.01025,(P-1N2_DR|758709:0.01340,P-1N2_DR|1832911:0.02052)0.745:0.00176)0.813:0.00135,(P-1N2_DR|507933:0.01418,P-1N2_DR|675166:0.01730)0.883:0.00054)0.777:0.00096)0.780:0.00094,P-1N2_DR|588481:0.01820)0.790:0.00092)0.000:0.00058,((P-1N2_DR|758713:0.01374,(P-1N2_DR|1361306:0.01818,(P-1N2_DR|1012989:0.01258,P-1N2_DR|1936676:0.01119)0.226:0.00077)0.977:0.00058)0.999:0.00058,P-1N2_DR|1832887:0.01422)0.777:0.00095)0.806:0.00091,((P-1N2_DR|675135:0.01054,((P-1N2_DR|921797:0.02119,(P-1N2_DR|345302:0.01415,P-1N2_DR|1161529:0.01059)0.235:0.00075)0.816:0.00101,(P-1N2_DR|1732136:0.00825,P-1N2_DR|1434189:0.00837)0.949:0.00055)0.939:0.00055)0.638:0.00089,P-1N2_DR|507942:0.00950)0.997:0.00058)0.797:0.00054)0.939:0.00057)0.898:0.00179)0.871:0.00179)0.355:0.00058,P-1N2_DR|1625835:0.00564)0.996:0.00056,((((((((P-1N2_DR|118671:0.01497,P-1N2_DR|118672:0.01627)0.904:0.00443,P-1N2_DR|1161512:0.01311)0.086:0.00059,((P-1N2_DR|118631:0.01633,P-1N2_DR|118630:0.01512)0.799:0.00196,(((P-1N2_DR|675134:0.01055,P-1N2_DR|675147:0.01397)0.305:0.00098,P-1N2_DR|1936691:0.02263)0.998:0.00054,(P-1N2_DR|921796:0.01819,(P-1N2_DR|921810:0.01056,P-1N2_DR|1161488:0.01436)0.287:0.00136)0.787:0.00097)0.796:0.00127)0.798:0.00121)0.000:0.00058,((P-1N2_DR|1434229:0.02093,(P-1N2_DR|191790:0.01798,P-1N2_DR|428345:0.01628)0.464:0.00092)0.870:0.00182,((P-1N2_DR|507920:0.01376,P-1N2_DR|758745:0.01329)0.607:0.00227,P-1N2_DR|507953:0.01403)0.986:0.00058)0.830:0.00056)0.760:0.00054,((P-1N2_DR|1434228:0.01685,(P-1N2_DR|507979:0.01574,P-1N2_DR|1832883:0.01102)0.759:0.00443)0.858:0.00215,((((((P-1N2_DR|428358:0.01549,P-1N2_DR|1434221:0.01860)0.843:0.00138,(P-1N2_DR|1732159:0.01694,(P-1N2_DR|838421:0.01175,P-1N2_DR|1732154:0.01838)0.765:0.00081)0.878:0.00187)0.779:0.00092,P-1N2_DR|1625800:0.01807)0.983:0.00059,((((P-1N2_DR|1094803:0.01194,P-1N2_DR|1434187:0.02166)0.765:0.00057,P-1N2_DR|1732162:0.01619)0.913:0.00348,(P-1N2_DR|1012988:0.01963,P-1N2_DR|1094818:0.01782)0.786:0.00182)0.809:0.00163,(((P-1N2_DR|345329:0.00057,P-1N2_DR|266095:0.03205)0.786:0.00671,(P-1N2_DR|1523873:0.02201,(P-1N2_DR|1523882:0.01966,P-1N2_DR|1523914:0.03095)0.951:0.00725)0.346:0.00307)0.965:0.01068,((P-1N2_DR|1226502:0.04235,((P-1N2_DR|1226509:0.02891,(P-1N2_DR|191776:0.14184,P-1N2_DR|1361329:0.03918)0.771:0.00355)0.845:0.00466,(P-1N2_DR|428348:0.04082,P-1N2_DR|1832931:0.07634)0.649:0.00324)0.628:0.00071)0.447:0.02894,P-1N2_DR|1523894:0.06763)0.993:0.02784)0.814:0.00152)0.790:0.00070)0.775:0.00069,(P-1N2_DR|191781:0.01309,P-1N2_DR|1226506:0.01985)0.821:0.00106)0.483:0.00070,(P-1N2_DR|1361340:0.01970,P-1N2_DR|1434191:0.01847)0.912:0.00057)0.890:0.00133)0.749:0.00067)0.813:0.00059,(((P-1N2_DR|1012959:0.01715,(P-1N2_DR|507941:0.02048,((P-1N2_DR|507926:0.02680,(P-1N2_DR|1732166:0.01499,(P-1N2_DR|758697:0.01126,P-1N2_DR|1732184:0.02103)0.777:0.00191)0.696:0.00096)0.924:0.00056,((P-1N2_DR|1625783:0.01436,(P-1N2_DR|1625806:0.02188,P-1N2_DR|1832947:0.01521)0.557:0.00112)0.797:0.00112,(P-1N2_DR|1094835:0.02456,(P-1N2_DR|921789:0.01698,(P-1N2_DR|428361:0.01119,P-1N2_DR|1523876:0.01937)0.525:0.00058)0.870:0.00296)0.781:0.00061)0.623:0.00059)0.000:0.00058)0.750:0.00092)0.728:0.00058,(((P-1N2_DR|1012956:0.01628,(P-1N2_DR|1012955:0.01186,P-1N2_DR|1013002:0.01160)0.730:0.00168)0.752:0.00127,(P-1N2_DR|345316:0.01340,P-1N2_DR|1161501:0.00859)0.984:0.00757)0.864:0.00243,P-1N2_DR|345308:0.01325)0.793:0.00056)1.000:0.00058,(((((((P-1N2_DR|1434199:0.00482,(P-1N2_DR|345322:0.01801,P-1N2_DR|1161496:0.02220)0.751:0.00405)0.805:0.00479,(((P-1N2_DR|507956:0.02509,P-1N2_DR|675157:0.02004)0.790:0.00161,(P-1N2_DR|758712:0.01569,P-1N2_DR|1523928:0.05027)0.809:0.00489)0.202:0.00069,((P-1N2_DR|1298090:0.02012,((P-1N2_DR|428368:0.01592,(P-1N2_DR|345327:0.02017,P-1N2_DR|1226497:0.01543)0.593:0.01072)0.005:0.00167,P-1N2_DR|1434203:0.01723)0.794:0.00103)0.762:0.00094,(((((((P-1N2_DR|758746:0.01371,(P-1N2_DR|1434219:0.04734,(P-1N2_DR|758747:0.01312,P-1N2_DR|1434230:0.00058)0.733:0.00374)0.703:0.00439)0.809:0.00473,P-1N2_DR|758696:0.01725)0.672:0.00057,(P-1N2_DR|428376:0.01269,(P-1N2_DR|1625782:0.02331,P-1N2_DR|1012954:0.01709)0.742:0.00117)0.841:0.00267)0.830:0.00144,(((P-1N2_DR|1832898:0.00104,P-1N2_DR|1832899:0.00058)0.998:0.01563,P-1N2_DR|758732:0.01386)0.523:0.00361,(((P-1N2_DR|675124:0.02288,P-1N2_DR|1936688:0.03048)0.812:0.00165,(((P-1N2_DR|838404:0.01641,P-1N2_DR|1434198:0.01914)0.676:0.00175,((P-1N2_DR|1298109:0.01852,P-1N2_DR|1625821:0.01859)0.889:0.00058,(P-1N2_DR|266107:0.01987,P-1N2_DR|266108:0.02294)0.876:0.00272)0.995:0.00056)0.969:0.00058,(P-1N2_DR|1625802:0.01631,(((P-1N2_DR|1012962:0.0,P-1N2_DR|1012963:0.0):0.01039,P-1N2_DR|1012964:0.00772)0.961:0.00579,(P-1N2_DR|675123:0.01746,(P-1N2_DR|1625851:0.00974,(P-1N2_DR|588518:0.01953,(P-1N2_DR|118632:0.01420,P-1N2_DR|1832951:0.00940)0.598:0.00184)0.763:0.00096)0.736:0.00058)0.760:0.00092)0.781:0.00096)0.723:0.00088)0.738:0.00058)0.729:0.00059,(((P-1N2_DR|191760:0.02055,(P-1N2_DR|675159:0.01822,P-1N2_DR|1094806:0.01631)0.815:0.00244)0.721:0.00099,P-1N2_DR|588520:0.01895)0.801:0.00090,((P-1N2_DR|36433:0.01212,P-1N2_DR|1161518:0.02250)0.935:0.00473,(P-1N2_DR|1523920:0.02570,(P-1N2_DR|1434183:0.01442,P-1N2_DR|1434184:0.01376)0.776:0.00207)0.775:0.00102)0.878:0.00058)0.809:0.00088)0.973:0.00057)0.969:0.00057)0.784:0.00078,(((P-1N2_DR|191782:0.01684,P-1N2_DR|1832922:0.01989)0.721:0.00112,((P-1N2_DR|1523880:0.00976,(((P-1N2_DR|675162:0.03755,(P-1N2_DR|118647:0.03104,P-1N2_DR|36432:0.03468)0.538:0.00386)0.963:0.00508,(P-1N2_DR|428351:0.01956,P-1N2_DR|921787:0.01319)0.780:0.00413)0.723:0.00070,P-1N2_DR|921774:0.01597)0.843:0.00123)0.739:0.00070,(((P-1N2_DR|118667:0.02527,(P-1N2_DR|1013007:0.01509,P-1N2_DR|1013012:0.01438)0.675:0.00172)0.791:0.00088,(P-1N2_DR|266118:0.01528,P-1N2_DR|507928:0.01690)0.863:0.00281)0.748:0.00094,((P-1N2_DR|838427:0.01807,(P-1N2_DR|1434188:0.01097,P-1N2_DR|1013008:0.00689)0.869:0.00192)0.484:0.00057,(P-1N2_DR|266096:0.01238,(P-1N2_DR|1013004:0.00695,(P-1N2_DR|428349:0.00527,P-1N2_DR|1732138:0.04781)0.629:0.04248)0.439:0.00071)0.659:0.00058)0.186:0.00057)0.763:0.00086)1.000:0.00141)0.582:0.00097,((((P-1N2_DR|1361323:0.01734,((P-1N2_DR|1832885:0.05677,(P-1N2_DR|1625832:0.00058,P-1N2_DR|1625831:0.00242)0.926:0.01596)0.282:0.00058,(P-1N2_DR|1161494:0.01220,(P-1N2_DR|1226527:0.01242,(P-1N2_DR|758695:0.01689,P-1N2_DR|1226526:0.01253)0.680:0.00057)0.927:0.00417)0.745:0.00087)0.000:0.00058)0.781:0.00119,P-1N2_DR|921758:0.00951)0.920:0.00057,((P-1N2_DR|507965:0.01212,(P-1N2_DR|507964:0.00621,P-1N2_DR|758724:0.02286)0.824:0.00617)0.938:0.00468,(P-1N2_DR|118654:0.01940,(P-1N2_DR|507963:0.01267,P-1N2_DR|1361313:0.01456)0.902:0.00330)0.214:0.00057)0.805:0.00154)0.389:0.00115,(P-1N2_DR|588507:0.01037,(((P-1N2_DR|675177:0.01762,(P-1N2_DR|588494:0.02074,P-1N2_DR|191764:0.00771)0.551:0.00204)0.942:0.00468,(((P-1N2_DR|345326:0.01455,P-1N2_DR|1832882:0.01816)0.813:0.00431,P-1N2_DR|1013016:0.02435)0.745:0.00264,P-1N2_DR|921798:0.01662)0.482:0.00057)0.713:0.00106,(((P-1N2_DR|675179:0.01434,P-1N2_DR|1094797:0.02148)0.807:0.00163,(P-1N2_DR|588517:0.00113,P-1N2_DR|588503:0.34014)0.869:0.01803)0.756:0.00083,(((P-1N2_DR|191763:0.01360,((P-1N2_DR|675129:0.00994,P-1N2_DR|1832888:0.01338)0.791:0.00254,(P-1N2_DR|1832941:0.01130,(P-1N2_DR|507943:0.01716,(P-1N2_DR|675145:0.00951,P-1N2_DR|921777:0.00258)0.338:0.00058)0.428:0.00154)0.802:0.00099)0.785:0.00098)0.441:0.00091,(P-1N2_DR|191762:0.01469,((P-1N2_DR|1434195:0.01470,((P-1N2_DR|36434:0.00943,P-1N2_DR|191783:0.01080)0.904:0.00347,P-1N2_DR|1832893:0.01575)0.341:0.00178)0.885:0.00192,P-1N2_DR|428375:0.00878)0.066:0.00091)0.890:0.00262)0.838:0.00164,P-1N2_DR|507923:0.01814)0.927:0.00271)0.878:0.00054)0.751:0.00074)0.848:0.00188)0.732:0.00132)0.050:0.00059)0.955:0.00322,P-1N2_DR|1732150:0.01425)0.058:0.00085,P-1N2_DR|588485:0.02165)0.137:0.00074)0.547:0.00071)0.274:0.00070)0.391:0.00070,((P-1N2_DR|118638:0.02874,P-1N2_DR|921793:0.01544)0.647:0.00179,((P-1N2_DR|266110:0.01536,P-1N2_DR|428371:0.00954)0.793:0.00073,((P-1N2_DR|428377:0.02085,(P-1N2_DR|345298:0.01336,P-1N2_DR|345300:0.01733)0.940:0.00498)0.979:0.00058,(P-1N2_DR|838400:0.01858,P-1N2_DR|1161490:0.01256)0.334:0.00420)0.981:0.00054)1.000:0.00059)0.740:0.00086)0.541:0.00070,((P-1N2_DR|1936669:0.02017,P-1N2_DR|1936678:0.00527)0.949:0.00417,(P-1N2_DR|1625791:0.01788,P-1N2_DR|1625807:0.02683)0.856:0.00224)0.755:0.00092)0.144:0.00066,((((P-1N2_DR|758721:0.32237,(((((P-1N2_DR|1161521:0.19164,(P-1N2_DR|118658:0.05143,P-1N2_DR|1094810:0.07049)0.814:0.14933)0.316:0.02692,P-1N2_DR|1434210:0.26423)0.755:0.06018,(P-1N2_DR|507936:0.15219,P-1N2_DR|838397:0.20918)1.000:0.37997)0.736:0.02801,P-1N2_DR|1361328:0.56571)0.195:0.01320,((P-1N2_DR|1523892:0.01542,P-1N2_DR|1523889:0.01164)1.000:0.03525,((P-1N2_DR|1625830:0.03004,((P-1N2_DR|266099:0.54117,P-1N2_DR|1523919:0.00057)0.000:0.01833,P-1N2_DR|345310:0.24614)0.956:0.03922)0.586:0.00360,((P-1N2_DR|1523917:0.03182,((P-1N2_DR|1012997:0.02184,(P-1N2_DR|1226504:0.28900,P-1N2_DR|1434218:0.30018)0.148:0.01711)0.547:0.10586,((P-1N2_DR|1732157:0.35369,(P-1N2_DR|118656:0.04665,(P-1N2_DR|428367:0.07680,P-1N2_DR|838414:0.07438)0.239:0.01126)1.000:0.19183)0.654:0.05872,P-1N2_DR|345315:0.03248)0.815:0.05372)0.119:0.00070)0.694:0.04779,P-1N2_DR|507937:0.05161)0.695:0.00264)0.502:0.00070)0.723:0.00366)0.417:0.01454)0.283:0.00137,(((P-1N2_DR|1523906:0.02083,(P-1N2_DR|675161:0.18854,P-1N2_DR|1012977:0.00095)0.022:0.02640)0.939:0.01693,P-1N2_DR|118646:0.04132)0.007:0.00059,P-1N2_DR|838413:0.05762)0.786:0.00162)0.871:0.00202,(((P-1N2_DR|1732161:0.12647,P-1N2_DR|1434190:0.06328)0.820:0.01300,(((P-1N2_DR|428354:0.00210,P-1N2_DR|428355:0.00056)1.000:0.11214,P-1N2_DR|1012976:0.05974)0.308:0.00608,(((P-1N2_DR|118655:0.20377,P-1N2_DR|1161519:0.06227)0.875:0.07218,(((P-1N2_DR|1226498:0.02719,P-1N2_DR|1523929:0.04271)0.153:0.00057,P-1N2_DR|507981:0.05017)0.801:0.01499,(((P-1N2_DR|1012969:0.02781,P-1N2_DR|921759:0.09501)0.843:0.02667,(P-1N2_DR|507960:0.04281,P-1N2_DR|1434168:0.08311)0.309:0.00998)0.225:0.00623,(P-1N2_DR|675163:0.08934,P-1N2_DR|1012985:0.07937)0.718:0.03509)0.949:0.03146)0.744:0.00797)0.000:0.00476,P-1N2_DR|345303:0.01630)0.000:0.00127)0.280:0.00449)0.055:0.00086,P-1N2_DR|758743:0.04649)0.000:0.00354)0.813:0.00150,((P-1N2_DR|921794:0.01641,(P-1N2_DR|758710:0.02355,P-1N2_DR|1523878:0.01689)0.760:0.00531)0.493:0.00059,((P-1N2_DR|921751:0.01594,((((P-1N2_DR|118641:0.02680,P-1N2_DR|758707:0.01610)0.812:0.00400,(((P-1N2_DR|921775:0.01871,(P-1N2_DR|1226519:0.01845,(P-1N2_DR|36424:0.01455,P-1N2_DR|1832942:0.00896)0.437:0.00176)0.711:0.00290)0.336:0.00285,(((P-1N2_DR|675126:0.01596,((P-1N2_DR|507974:0.01508,(P-1N2_DR|1434231:0.01668,P-1N2_DR|1732181:0.01144)0.095:0.00121)0.862:0.00249,P-1N2_DR|921754:0.01703)0.162:0.00202)0.920:0.00393,(P-1N2_DR|118664:0.01974,(((((((((P-1N2_DR|428347:0.02134,P-1N2_DR|1094815:0.01205)0.765:0.00070,((((((P-1N2_DR|675136:0.01569,P-1N2_DR|1161503:0.02164)0.430:0.00133,((P-1N2_DR|266113:0.02138,P-1N2_DR|1732168:0.01331)0.737:0.00202,P-1N2_DR|838420:0.01377)0.803:0.00173)0.752:0.00079,(P-1N2_DR|1361321:0.02086,((P-1N2_DR|588491:0.01995,P-1N2_DR|118639:0.03809)0.792:0.01262,(P-1N2_DR|266093:0.01801,P-1N2_DR|1434205:0.01935)0.723:0.00057)0.461:0.00057)0.447:0.00058)0.000:0.00058,(P-1N2_DR|1523933:0.01787,((P-1N2_DR|1012987:0.01812,((P-1N2_DR|921760:0.01353,((P-1N2_DR|1298117:0.00673,P-1N2_DR|1434233:0.02111)0.847:0.00179,P-1N2_DR|1298118:0.01614)0.648:0.00092)0.738:0.00090,(P-1N2_DR|921768:0.01027,P-1N2_DR|345305:0.01562)0.910:0.00058)0.532:0.00276)0.882:0.00191,(P-1N2_DR|1832930:0.01665,(((P-1N2_DR|191779:0.01632,P-1N2_DR|1298097:0.00473)0.866:0.00180,(P-1N2_DR|1298100:0.01430,P-1N2_DR|1832921:0.01214)0.969:0.00586)0.817:0.00093,(P-1N2_DR|345306:0.01613,P-1N2_DR|507961:0.01790)0.792:0.00122)0.784:0.00091)0.528:0.00059)0.645:0.00185)0.870:0.00187)0.886:0.00290,(P-1N2_DR|838424:0.01240,(P-1N2_DR|191787:0.00954,P-1N2_DR|1936680:0.01521)0.460:0.00199)0.317:0.00058)0.807:0.00152,(P-1N2_DR|675133:0.01645,P-1N2_DR|675170:0.01834)0.815:0.00143)0.101:0.00058)0.566:0.00057,(P-1N2_DR|588512:0.01777,P-1N2_DR|921766:0.01544)0.794:0.00475)0.788:0.00140,P-1N2_DR|1832923:0.02266)0.065:0.00059,(P-1N2_DR|1012970:0.01216,P-1N2_DR|1832904:0.01142)0.842:0.00185)0.787:0.00143,(((P-1N2_DR|1013000:0.03234,P-1N2_DR|1732171:0.01246)0.852:0.00283,(P-1N2_DR|1936687:0.01711,(P-1N2_DR|1625845:0.01814,P-1N2_DR|1161536:0.01267)0.777:0.00179)0.864:0.00180)0.787:0.00093,(P-1N2_DR|118652:0.01884,P-1N2_DR|1936666:0.01063)0.717:0.00057)0.872:0.00184)0.069:0.00057,((P-1N2_DR|1832894:0.01026,P-1N2_DR|1832895:0.01150)0.876:0.00268,((P-1N2_DR|507972:0.01503,P-1N2_DR|507973:0.01089)0.986:0.01166,(P-1N2_DR|428337:0.01328,(P-1N2_DR|1732185:0.00967,P-1N2_DR|1832889:0.01182)0.520:0.00162)0.407:0.00137)0.822:0.00136)0.878:0.00235)0.527:0.00058,((P-1N2_DR|1161535:0.01030,(P-1N2_DR|266117:0.01768,P-1N2_DR|428378:0.01362)0.862:0.00245)0.803:0.00106,(P-1N2_DR|118635:0.01994,(P-1N2_DR|1012984:0.01881,(P-1N2_DR|1832910:0.01469,(P-1N2_DR|1625818:0.00755,P-1N2_DR|1936683:0.01038)0.839:0.00267)0.202:0.00182)0.130:0.00112)0.486:0.00199)0.794:0.00096)0.325:0.00058,(P-1N2_DR|428343:0.02764,P-1N2_DR|675148:0.00864)0.857:0.00194)0.462:0.00058)0.110:0.00058)0.636:0.00059,((P-1N2_DR|1012994:0.02262,(P-1N2_DR|1298098:0.01127,(P-1N2_DR|1523877:0.01855,P-1N2_DR|1832919:0.01369)0.811:0.00142)0.997:0.01507)0.540:0.00059,(((P-1N2_DR|345307:0.01213,(P-1N2_DR|36448:0.00824,P-1N2_DR|1434226:0.01367)0.497:0.00376)0.882:0.00339,P-1N2_DR|1161489:0.01411)0.384:0.00070,P-1N2_DR|1161485:0.02033)0.795:0.00094)0.780:0.00126)0.158:0.00056)0.885:0.00272,(P-1N2_DR|1361314:0.02603,P-1N2_DR|1625788:0.01512)0.758:0.00082)0.509:0.00057)0.630:0.00057,(P-1N2_DR|1625833:0.00999,P-1N2_DR|507975:0.01226)0.767:0.00127)0.345:0.00058,(P-1N2_DR|507970:0.00946,P-1N2_DR|1161513:0.01395)0.774:0.00096)0.378:0.00058)0.976:0.00066,((P-1N2_DR|1161504:0.01372,P-1N2_DR|1732153:0.01914)0.830:0.00474,(P-1N2_DR|1732139:0.01132,P-1N2_DR|1361312:0.01924)0.126:0.00414)0.327:0.00225)0.536:0.00070)0.007:0.00070)0.094:0.00081)0.168:0.00056,(P-1N2_DR|675160:0.01801,(P-1N2_DR|507976:0.02001,P-1N2_DR|921753:0.01819)0.332:0.00081)0.891:0.00294)0.945:0.00054,(((P-1N2_DR|758728:0.02098,P-1N2_DR|1012993:0.01932)0.796:0.00058,P-1N2_DR|675151:0.01984)0.396:0.00200,((P-1N2_DR|1732156:0.03198,P-1N2_DR|588522:0.02859)0.471:0.00238,(P-1N2_DR|588509:0.03098,(P-1N2_DR|1523918:0.00809,P-1N2_DR|1523923:0.00599)0.999:0.01832)0.378:0.00517)0.837:0.00342)0.763:0.00128)0.793:0.00056)0.736:0.00054)0.408:0.00062,((((((((P-1N2_DR|1013009:0.01108,(P-1N2_DR|1094799:0.01834,P-1N2_DR|1161487:0.01669)0.246:0.00205)0.282:0.00200,P-1N2_DR|1013013:0.00793)0.724:0.00082,P-1N2_DR|675180:0.00878)0.837:0.00184,(P-1N2_DR|1434171:0.01062,P-1N2_DR|1161491:0.01886)0.755:0.00090)0.826:0.00099,(P-1N2_DR|266121:0.00890,((((P-1N2_DR|36442:0.02076,P-1N2_DR|1625814:0.01396)0.892:0.00432,P-1N2_DR|588511:0.01988)0.701:0.00100,P-1N2_DR|118637:0.01412)0.885:0.00188,((P-1N2_DR|921803:0.00058,P-1N2_DR|921804:0.00101)0.998:0.01161,(P-1N2_DR|507980:0.01498,P-1N2_DR|921807:0.01632)0.168:0.00092)0.916:0.00334)0.557:0.00088)0.110:0.00058)0.804:0.00091,(((((((P-1N2_DR|1013019:0.01537,P-1N2_DR|1832879:0.02542)0.989:0.01034,((P-1N2_DR|1013010:0.00796,P-1N2_DR|507957:0.00866)0.817:0.00170,P-1N2_DR|191794:0.00955)0.908:0.00282)0.980:0.00058,(P-1N2_DR|758749:0.00417,P-1N2_DR|758750:0.00909)0.932:0.00468)0.854:0.00070,((P-1N2_DR|1434170:0.00875,(P-1N2_DR|345328:0.00967,P-1N2_DR|507919:0.00366)0.860:0.00645)0.776:0.00121,(P-1N2_DR|838432:0.02119,((((((P-1N2_DR|921771:0.01131,(((P-1N2_DR|1832936:0.01423,(P-1N2_DR|507962:0.01029,((P-1N2_DR|36456:0.00931,P-1N2_DR|1094821:0.00058)0.957:0.00546,P-1N2_DR|1625811:0.01402)0.000:0.00057)0.873:0.00184)0.293:0.00098,P-1N2_DR|191770:0.02300)0.810:0.00073,P-1N2_DR|921752:0.01820)0.782:0.00102)0.784:0.00295,P-1N2_DR|1832892:0.01906)0.213:0.00073,(((P-1N2_DR|1732134:0.01557,P-1N2_DR|1012995:0.01555)0.778:0.00058,((((P-1N2_DR|345301:0.01211,P-1N2_DR|1012999:0.00941)0.317:0.00175,(P-1N2_DR|1013001:0.00487,P-1N2_DR|1732182:0.01621)0.881:0.00271)0.916:0.00059,(P-1N2_DR|1832932:0.01320,((((P-1N2_DR|1226499:0.02003,((((P-1N2_DR|118645:0.01410,P-1N2_DR|266100:0.01493)0.468:0.00760,P-1N2_DR|1625787:0.00500)0.462:0.00580,P-1N2_DR|118670:0.06799)0.677:0.00148,P-1N2_DR|1523934:0.00914)0.908:0.00072)0.799:0.00058,((P-1N2_DR|1523911:0.00974,(P-1N2_DR|191772:0.02734,P-1N2_DR|1832901:0.02104)0.074:0.00093)0.366:0.00166,(P-1N2_DR|191769:0.03112,P-1N2_DR|921748:0.00748)0.043:0.00058)0.415:0.00071)0.497:0.00056,((P-1N2_DR|1094811:0.00503,P-1N2_DR|1094812:0.00920)0.998:0.01569,P-1N2_DR|266089:0.02214)0.795:0.00059)0.303:0.00115,(P-1N2_DR|1832925:0.02158,(P-1N2_DR|1832918:0.01346,(P-1N2_DR|1361334:0.01185,P-1N2_DR|758738:0.01601)0.847:0.00200)0.751:0.00107)0.807:0.00181)0.930:0.00088)0.998:0.00058)0.447:0.00058,(((P-1N2_DR|1012957:0.01809,P-1N2_DR|1298089:0.00843)0.751:0.00100,P-1N2_DR|1832909:0.01590)0.393:0.00102,(P-1N2_DR|428374:0.01855,((P-1N2_DR|921788:0.00855,P-1N2_DR|1012972:0.01671)0.277:0.00257,(P-1N2_DR|1434220:0.01209,P-1N2_DR|1625796:0.01322)0.862:0.00054)0.404:0.00168)0.843:0.00058)0.884:0.00181)0.804:0.00109)0.814:0.00110,(((P-1N2_DR|191765:0.01820,((P-1N2_DR|507966:0.01410,(P-1N2_DR|1832940:0.01327,P-1N2_DR|1361335:0.01038)0.772:0.00085)0.513:0.00094,(P-1N2_DR|1161511:0.01322,(P-1N2_DR|838411:0.03118,P-1N2_DR|1936677:0.01430)0.730:0.00163)0.795:0.00157)0.737:0.00252)0.738:0.00349,(P-1N2_DR|36444:0.01279,P-1N2_DR|1226495:0.01845)0.239:0.00478)0.980:0.00058,(P-1N2_DR|838428:0.01268,(P-1N2_DR|1832897:0.00915,P-1N2_DR|1832900:0.02104)0.909:0.00762)0.795:0.00151)0.655:0.00059)0.109:0.00058)0.828:0.00151,(P-1N2_DR|1434197:0.01662,(P-1N2_DR|1732186:0.01908,(P-1N2_DR|1361308:0.01705,P-1N2_DR|1012966:0.01486)0.693:0.00240)0.326:0.00099)0.117:0.00059)0.793:0.00152,(P-1N2_DR|36453:0.01318,(P-1N2_DR|1434175:0.01540,P-1N2_DR|1361304:0.00959)0.025:0.00083)0.800:0.00099)0.596:0.00057,(P-1N2_DR|675165:0.02187,(P-1N2_DR|1434172:0.01765,P-1N2_DR|1625805:0.01828)0.733:0.00359)0.735:0.00117)0.777:0.00103)0.792:0.00138)0.812:0.00125)0.202:0.00058,P-1N2_DR|1434194:0.01414)0.053:0.00058,(P-1N2_DR|758744:0.01974,P-1N2_DR|1094796:0.01536)0.836:0.00198)0.000:0.00059,(((P-1N2_DR|1732133:0.00991,(P-1N2_DR|1361332:0.01725,P-1N2_DR|36423:0.01690)0.730:0.00067)0.805:0.00106,(((P-1N2_DR|1298095:0.02118,P-1N2_DR|507931:0.01391)0.350:0.00071,((P-1N2_DR|1361322:0.01510,P-1N2_DR|1832891:0.04352)1.000:0.00058,(P-1N2_DR|921750:0.00955,(P-1N2_DR|921743:0.01452,P-1N2_DR|1625795:0.01036)0.045:0.00343)0.857:0.00213)0.765:0.00087)0.693:0.00060,(P-1N2_DR|1226529:0.02111,P-1N2_DR|921749:0.00377)0.879:0.00181)0.773:0.00057)0.497:0.00057,P-1N2_DR|1832884:0.01449)0.729:0.00058)0.817:0.00133)0.659:0.00055,(P-1N2_DR|1832896:0.01311,(P-1N2_DR|1012958:0.01136,(P-1N2_DR|1094801:0.01047,P-1N2_DR|1523932:0.01127)0.724:0.00342)0.819:0.00055)0.772:0.00090)0.278:0.00059,P-1N2_DR|838402:0.01573)0.907:0.00160)0.800:0.00067,((P-1N2_DR|1434208:0.01745,(P-1N2_DR|266088:0.00805,P-1N2_DR|1226494:0.01584)0.802:0.00057)0.897:0.00300,(P-1N2_DR|1832880:0.01091,P-1N2_DR|1832948:0.01573)0.825:0.00141)0.300:0.00057)0.929:0.00146)0.910:0.00143,(P-1N2_DR|838398:0.01266,(((P-1N2_DR|118676:0.00954,P-1N2_DR|1523938:0.01745)0.357:0.00112,P-1N2_DR|1013011:0.01290)0.572:0.00191,(P-1N2_DR|1936665:0.00608,(P-1N2_DR|675125:0.01195,P-1N2_DR|1832945:0.00709)0.933:0.00059)0.836:0.00119)0.939:0.00337)0.966:0.00057)0.892:0.00097,((P-1N2_DR|838407:0.01302,P-1N2_DR|921805:0.01526)0.926:0.00058,P-1N2_DR|1161507:0.01151)1.000:0.00058)0.796:0.00080,(((((P-1N2_DR|1012967:0.00770,(P-1N2_DR|191792:0.01729,P-1N2_DR|921799:0.01366)0.822:0.00162)0.760:0.00094,P-1N2_DR|1094827:0.00872)0.790:0.00070,P-1N2_DR|838399:0.01214)0.806:0.00095,P-1N2_DR|1012996:0.00560)0.894:0.00185,(P-1N2_DR|507971:0.01439,P-1N2_DR|1832935:0.01761)0.837:0.00162)0.997:0.00059)0.420:0.00097,((P-1N2_DR|507969:0.00236,(P-1N2_DR|118633:0.01262,(P-1N2_DR|588479:0.00925,P-1N2_DR|1434181:0.01162)0.755:0.00286)0.737:0.00102)0.814:0.00083,P-1N2_DR|675132:0.01045)0.841:0.00125)0.950:0.00178,(P-1N2_DR|428331:0.00841,(P-1N2_DR|36416:0.00520,(P-1N2_DR|36415:0.00810,P-1N2_DR|1226530:0.00906)0.426:0.00461)0.800:0.00173)0.867:0.00162)0.795:0.00055,((P-1N2_DR|675178:0.00567,(P-1N2_DR|428373:0.00480,(P-1N2_DR|428338:0.00964,P-1N2_DR|1832902:0.00680)0.891:0.00264)0.841:0.00153)0.700:0.00058,P-1N2_DR|1361305:0.01145)0.810:0.00189)0.758:0.00054,(P-1N2_DR|428342:0.00252,P-1N2_DR|1361307:0.01136)0.764:0.00122)0.794:0.00058,P-1N2_DR|1298119:0.00560)0.771:0.00057,(P-1N2_DR|758734:0.00375,P-1N2_DR|1523891:0.00298)0.879:0.00093)0.808:0.00058,(((((P-1N2_DR|36436:0.00302,P-1N2_DR|1161531:0.00821)0.384:0.00182,((P-1N2_DR|1012973:0.00860,P-1N2_DR|1832886:0.01157)0.875:0.00269,P-1N2_DR|921800:0.00674)1.000:0.00057)0.919:0.00071,(P-1N2_DR|1936670:0.00654,(P-1N2_DR|758737:0.00665,P-1N2_DR|1434193:0.00759)0.793:0.00081)0.818:0.00093)0.000:0.00058,(P-1N2_DR|1434182:0.00955,(P-1N2_DR|1523865:0.00745,((P-1N2_DR|1936693:0.00653,(P-1N2_DR|1434217:0.00566,(P-1N2_DR|1013017:0.00776,(P-1N2_DR|1732160:0.00700,P-1N2_DR|1732179:0.00483)0.755:0.00083)0.857:0.00058)0.935:0.00057)0.768:0.00058,(((P-1N2_DR|36446:0.0,P-1N2_DR|1936698:0.0):0.00185,P-1N2_DR|1832881:0.00094)0.962:0.00377,P-1N2_DR|1434202:0.00660)0.792:0.00090)0.122:0.00058)0.929:0.00277)0.911:0.00058)0.000:0.00058,(P-1N2_DR|118636:0.00371,P-1N2_DR|1732135:0.00558)0.000:0.00058)1.000:0.00058)0.889:0.00098)0.819:0.00059,(((P-1N2_DR|1094805:0.00093,(P-1N2_DR|1625837:0.0,P-1N2_DR|1625838:0.0):0.00094)0.851:0.00093,(((P-1N2_DR|428363:0.00948,P-1N2_DR|838423:0.00190)0.806:0.00090,(P-1N2_DR|1625799:0.00282,(P-1N2_DR|266091:0.00667,P-1N2_DR|345299:0.00520)0.745:0.00098)0.778:0.00100)0.000:0.00058,((P-1N2_DR|1012990:0.00938,P-1N2_DR|1732149:0.00187)0.983:0.00054,P-1N2_DR|588487:0.00463)0.983:0.00058)0.069:0.00058)0.054:0.00058,P-1N2_DR|191778:0.00372)0.312:0.00058)0.734:0.00058,((((P-1N2_DR|507924:0.00893,(P-1N2_DR|1161534:0.00885,(P-1N2_DR|428379:0.00564,P-1N2_DR|428380:0.00568)0.803:0.00058)0.117:0.00093)0.863:0.00058,P-1N2_DR|921747:0.00655)0.811:0.00092,((P-1N2_DR|1094814:0.00354,(P-1N2_DR|838403:0.00259,P-1N2_DR|1361320:0.00389)0.964:0.00466)0.847:0.00058,((P-1N2_DR|588505:0.00185,P-1N2_DR|266106:0.00652)0.000:0.00058,((P-1N2_DR|1936668:0.00747,P-1N2_DR|588504:0.00464)0.000:0.00058,((P-1N2_DR|758711:0.00747,(P-1N2_DR|1625793:0.00191,P-1N2_DR|1625847:0.00564)0.769:0.00087)0.000:0.00058,P-1N2_DR|191774:0.00282)0.815:0.00094)0.000:0.00058)0.000:0.00058)0.591:0.00058)1.000:0.00058,(((P-1N2_DR|1161500:0.00186,((((P-1N2_DR|1434232:0.00287,(P-1N2_DR|1832907:0.00289,(P-1N2_DR|118650:0.00643,(P-1N2_DR|588482:0.00930,P-1N2_DR|675141:0.00899)0.902:0.00349)0.772:0.00111)0.950:0.00304)0.882:0.00182,(((P-1N2_DR|921756:0.01615,((P-1N2_DR|1226528:0.01079,(P-1N2_DR|921809:0.01409,P-1N2_DR|1434180:0.01001)0.288:0.00177)0.921:0.00335,P-1N2_DR|1936672:0.00567)0.913:0.00058)0.996:0.00057,(((P-1N2_DR|118668:0.00843,((P-1N2_DR|588515:0.01263,(P-1N2_DR|1523936:0.00058,((P-1N2_DR|1298102:0.01028,P-1N2_DR|1361318:0.01790)0.505:0.00058,P-1N2_DR|1832906:0.01544)0.987:0.00070)0.983:0.00108)0.872:0.00089,(P-1N2_DR|118634:0.00985,((((((P-1N2_DR|1523935:0.01462,(((P-1N2_DR|507977:0.01188,((P-1N2_DR|1013014:0.01169,P-1N2_DR|675128:0.01988)0.154:0.00245,(P-1N2_DR|345324:0.01177,P-1N2_DR|588493:0.01829)0.125:0.00470)0.616:0.00226)0.793:0.00097,((P-1N2_DR|1434169:0.01623,P-1N2_DR|921776:0.02252)0.021:0.00097,((P-1N2_DR|36435:0.01610,(P-1N2_DR|1523912:0.02215,(((((((((P-1N2_DR|1012991:0.01018,P-1N2_DR|1094816:0.01242)0.973:0.00523,(P-1N2_DR|1361327:0.00811,P-1N2_DR|1361330:0.01280)0.999:0.00802)0.745:0.00062,(P-1N2_DR|507938:0.00106,P-1N2_DR|507939:0.00058)1.000:0.00873)0.749:0.00057,P-1N2_DR|1012982:0.01210)0.415:0.00076,((P-1N2_DR|428360:0.01344,P-1N2_DR|1832926:0.01280)0.805:0.00099,P-1N2_DR|428362:0.01384)0.874:0.00126)0.840:0.00058,((P-1N2_DR|675164:0.01551,P-1N2_DR|758735:0.01020)0.884:0.00058,(P-1N2_DR|675155:0.01003,(P-1N2_DR|921767:0.01412,P-1N2_DR|1523926:0.02163)0.996:0.00058)0.998:0.00058)0.854:0.00057)0.838:0.00058,((P-1N2_DR|758718:0.00786,P-1N2_DR|1732174:0.01189)0.872:0.00180,P-1N2_DR|758731:0.01417)0.851:0.00058)0.913:0.00058,((P-1N2_DR|1832938:0.01036,P-1N2_DR|36437:0.01319)0.772:0.00058,(((((P-1N2_DR|118642:0.00353,P-1N2_DR|588496:0.00556)0.978:0.00302,P-1N2_DR|266092:0.00868)0.878:0.00099,((((P-1N2_DR|1226516:0.01375,P-1N2_DR|1361317:0.00807)0.810:0.00058,P-1N2_DR|428350:0.01221)0.986:0.00058,(((((P-1N2_DR|921773:0.00358,(P-1N2_DR|118665:0.00357,P-1N2_DR|1161499:0.00152)0.956:0.00204)0.000:0.00058,(((P-1N2_DR|1732148:0.00448,((P-1N2_DR|838405:0.00449,P-1N2_DR|1012974:0.00247)0.925:0.00162,P-1N2_DR|428359:0.00367)0.438:0.00058)0.875:0.00058,((P-1N2_DR|838408:0.00410,((((P-1N2_DR|1434186:0.00842,P-1N2_DR|1732147:0.00208)0.925:0.00261,(((P-1N2_DR|1523937:0.01295,P-1N2_DR|1732189:0.00748)0.898:0.00245,P-1N2_DR|1523925:0.00404)0.828:0.00058,P-1N2_DR|1161497:0.00669)0.747:0.00055)0.736:0.00058,(P-1N2_DR|1832920:0.00153,(P-1N2_DR|1094829:0.00255,((((P-1N2_DR|1732164:0.00058,(P-1N2_DR|191761:0.00059,P-1N2_DR|1523887:0.00199)0.829:0.00153)0.959:0.00199,P-1N2_DR|1434224:0.00205)0.775:0.00058,(P-1N2_DR|191767:0.00204,P-1N2_DR|428365:0.00306)0.753:0.00058)0.877:0.00153,P-1N2_DR|1434192:0.00559)0.807:0.00058)0.833:0.00054)0.831:0.00058)0.754:0.00058,((P-1N2_DR|36428:0.00462,P-1N2_DR|758705:0.00358)0.791:0.00054,P-1N2_DR|921806:0.00390)0.437:0.00054)0.800:0.00058)0.751:0.00058,(((P-1N2_DR|1434179:0.00614,(P-1N2_DR|191795:0.00202,((P-1N2_DR|838412:0.00101,P-1N2_DR|345312:0.00203)0.817:0.00058,P-1N2_DR|1298104:0.00771)0.000:0.00058)0.867:0.00055)0.848:0.00058,P-1N2_DR|118674:0.00306)0.964:0.00205,((P-1N2_DR|1732137:0.00454,P-1N2_DR|1523909:0.00460)0.825:0.00061,(P-1N2_DR|758715:0.00058,P-1N2_DR|1625809:0.00206)1.000:0.00569)0.753:0.00058)0.886:0.00100)0.000:0.00058)0.000:0.00058,((((P-1N2_DR|1523885:0.00664,(P-1N2_DR|675182:0.00174,P-1N2_DR|1625824:0.00258)0.488:0.00059)0.938:0.00153,(P-1N2_DR|1226515:0.00204,(P-1N2_DR|1832949:0.00255,(P-1N2_DR|266112:0.00149,P-1N2_DR|921769:0.00058)0.987:0.00299)0.793:0.00058)0.883:0.00101)0.926:0.00058,((P-1N2_DR|1936685:0.00563,P-1N2_DR|675156:0.00513)0.805:0.00058,(P-1N2_DR|1625790:0.00255,(P-1N2_DR|191777:0.00152,P-1N2_DR|191788:0.00152)0.840:0.00058)0.889:0.00101)0.000:0.00058)0.861:0.00053,(P-1N2_DR|428344:0.00203,P-1N2_DR|588502:0.00255)0.911:0.00101)0.000:0.00058)0.756:0.00057)0.803:0.00058,(P-1N2_DR|675139:0.00123,P-1N2_DR|1012965:0.00862)0.892:0.00172)0.516:0.00137,P-1N2_DR|507940:0.00539)0.951:0.00308,P-1N2_DR|1298091:0.01146)0.705:0.00170)0.917:0.00106,(P-1N2_DR|675152:0.01193,P-1N2_DR|1161525:0.00832)0.986:0.00450)0.883:0.00058)0.000:0.00058,(P-1N2_DR|1094817:0.00656,(P-1N2_DR|191786:0.00662,P-1N2_DR|266101:0.00503)0.979:0.00350)0.913:0.00149)0.799:0.00149,P-1N2_DR|1161505:0.01314)0.795:0.00054)0.899:0.00087)0.351:0.00058,(P-1N2_DR|345318:0.01987,((P-1N2_DR|1625820:0.00747,P-1N2_DR|1732155:0.01752)0.805:0.00096,P-1N2_DR|191784:0.01264)0.754:0.00059)0.592:0.00057)0.809:0.00057)0.413:0.00057)0.833:0.00075,P-1N2_DR|1012975:0.01419)0.857:0.00070)0.895:0.00124)0.844:0.00071,P-1N2_DR|1523888:0.02099)0.967:0.00466)0.990:0.01230,P-1N2_DR|588519:0.01657)0.687:0.00056,(P-1N2_DR|675138:0.01556,P-1N2_DR|1094831:0.01227)0.758:0.00059)0.771:0.00155,(((P-1N2_DR|921778:0.02747,P-1N2_DR|1523921:0.03254)0.433:0.00083,(P-1N2_DR|1013015:0.01557,P-1N2_DR|1094794:0.01407)0.775:0.00348)0.745:0.00090,P-1N2_DR|1523927:0.01259)0.779:0.00088)0.844:0.00152,(P-1N2_DR|1226501:0.03086,(((((P-1N2_DR|266111:0.01024,(P-1N2_DR|675149:0.01231,(P-1N2_DR|675127:0.01344,P-1N2_DR|921744:0.01351)0.835:0.00190)0.815:0.00094)0.757:0.00094,P-1N2_DR|118666:0.01818)0.786:0.00092,(((P-1N2_DR|1625786:0.01279,(P-1N2_DR|1936667:0.01560,(P-1N2_DR|1625850:0.00828,P-1N2_DR|36419:0.01793)0.492:0.00092)0.783:0.00061)0.948:0.00547,P-1N2_DR|507982:0.01761)0.845:0.00057,((P-1N2_DR|1625826:0.02432,(P-1N2_DR|1832890:0.02169,((((P-1N2_DR|588488:0.15248,P-1N2_DR|118662:0.14839)0.738:0.07286,P-1N2_DR|758727:0.60674)0.091:0.04496,P-1N2_DR|1936682:0.30544)0.638:0.02000,((P-1N2_DR|1523867:0.00811,(P-1N2_DR|1523866:0.08222,P-1N2_DR|1523868:0.11638)0.924:0.06066)0.946:0.11474,((P-1N2_DR|1226513:0.09877,P-1N2_DR|1226510:0.11074)0.722:0.02815,P-1N2_DR|675153:0.12800)0.204:0.00057)0.750:0.02550)0.949:0.08552)0.648:0.00112)0.637:0.00064,P-1N2_DR|1161530:0.01905)0.871:0.00057)0.000:0.00055)0.854:0.00159,(((P-1N2_DR|118644:0.04214,P-1N2_DR|1523874:0.03689)0.906:0.00702,((((((P-1N2_DR|675167:0.04194,P-1N2_DR|758726:0.09458)0.000:0.00055,(((P-1N2_DR|758723:0.04338,P-1N2_DR|428364:0.03809)0.803:0.00311,(P-1N2_DR|758720:0.02518,P-1N2_DR|1298093:0.00772)0.619:0.01084)0.942:0.00401,P-1N2_DR|1936701:0.04678)0.751:0.00093)0.785:0.00079,((P-1N2_DR|1226507:0.03535,P-1N2_DR|1523871:0.04678)0.658:0.00071,P-1N2_DR|1625819:0.02434)0.829:0.00748)0.764:0.00058,((P-1N2_DR|1732170:0.10195,P-1N2_DR|507978:0.07728)0.881:0.09831,P-1N2_DR|1434167:0.01923)0.298:0.01270)0.137:0.00070,((P-1N2_DR|1523893:0.00558,(P-1N2_DR|588523:0.01950,P-1N2_DR|1625842:0.00556)0.713:0.00173)1.000:0.01768,(P-1N2_DR|1523922:0.00981,(P-1N2_DR|1523896:0.00851,P-1N2_DR|1523900:0.00400)0.874:0.00298)0.987:0.00722)0.999:0.01424)0.915:0.00264,((((P-1N2_DR|1523875:0.07845,(P-1N2_DR|1523898:0.02100,(P-1N2_DR|1523902:0.02697,(P-1N2_DR|1523915:0.00490,(P-1N2_DR|1523899:0.00163,(P-1N2_DR|1523879:0.00434,(P-1N2_DR|1523895:0.0,P-1N2_DR|1523910:0.0):0.00058)0.502:0.00057)0.926:0.00497)0.968:0.01141)1.000:0.06409)1.000:0.10768)0.977:0.02766,(P-1N2_DR|266094:0.07925,(P-1N2_DR|675181:0.02589,P-1N2_DR|1434222:0.07313)0.995:0.14796)0.287:0.01597)0.362:0.00473,(((P-1N2_DR|1625827:0.13263,(P-1N2_DR|758733:0.08631,P-1N2_DR|36452:0.05529)0.530:0.00832)0.420:0.00390,P-1N2_DR|1094834:0.05665)0.106:0.00828,(P-1N2_DR|588526:0.09026,(P-1N2_DR|1161516:0.04875,((P-1N2_DR|118661:0.20384,P-1N2_DR|1012978:0.03799)0.709:0.01762,(P-1N2_DR|838415:0.09824,P-1N2_DR|1523872:0.18805)0.810:0.01676)0.766:0.01471)0.994:0.09621)0.643:0.00058)0.786:0.01479)0.999:0.02763,(P-1N2_DR|507950:0.31661,P-1N2_DR|1161520:0.01055)0.922:0.05443)0.995:0.01292)0.353:0.00336)0.936:0.00576,P-1N2_DR|588521:0.05143)0.943:0.00526)0.405:0.00098,P-1N2_DR|588480:0.01303)0.784:0.00054)0.381:0.00058)0.874:0.00173,(P-1N2_DR|1094795:0.00972,P-1N2_DR|675137:0.01034)0.775:0.00460)0.853:0.00146)0.370:0.00061)0.794:0.00077)0.798:0.00064,(P-1N2_DR|428382:0.00907,P-1N2_DR|1361333:0.00451)0.802:0.00270)0.587:0.00057,((P-1N2_DR|428357:0.00290,(P-1N2_DR|675158:0.00539,P-1N2_DR|1298094:0.01236)0.848:0.00058)0.765:0.00089,(P-1N2_DR|1226503:0.00467,P-1N2_DR|1936690:0.00562)0.719:0.00092)0.940:0.00280)0.764:0.00058)0.364:0.00058,(P-1N2_DR|675143:0.00756,P-1N2_DR|758702:0.01360)0.429:0.00252)0.835:0.00115)0.742:0.00055,(((P-1N2_DR|1732178:0.00224,(P-1N2_DR|758706:0.00737,P-1N2_DR|1434204:0.00871)0.807:0.00165)0.456:0.00106,(((P-1N2_DR|191791:0.00932,((P-1N2_DR|838419:0.01024,(((P-1N2_DR|1832934:0.00526,(P-1N2_DR|1523897:0.01502,P-1N2_DR|1832933:0.00057)0.927:0.02047)0.370:0.00192,P-1N2_DR|1434223:0.00198)0.826:0.00150,P-1N2_DR|588490:0.01196)1.000:0.00058)0.332:0.00058,P-1N2_DR|1732175:0.00555)0.633:0.00058)0.996:0.00054,((P-1N2_DR|1226508:0.00896,P-1N2_DR|1832908:0.00905)0.673:0.00081,P-1N2_DR|758698:0.00250)0.613:0.00093)0.708:0.00058,(P-1N2_DR|1936695:0.01030,(P-1N2_DR|1161502:0.00643,P-1N2_DR|1434234:0.00657)0.836:0.00058)0.894:0.00188)0.823:0.00128)0.340:0.00248,P-1N2_DR|921757:0.00460)0.898:0.00057)0.764:0.00058,((P-1N2_DR|1094800:0.00470,P-1N2_DR|1361310:0.00468)0.800:0.00088,(P-1N2_DR|758729:0.00566,P-1N2_DR|1832944:0.01037)0.867:0.00179)0.789:0.00094)0.773:0.00058)0.758:0.00058,((P-1N2_DR|1434177:0.00861,(P-1N2_DR|266119:0.00749,P-1N2_DR|1094798:0.00544)0.321:0.00101)0.324:0.00057,P-1N2_DR|507932:0.00640)0.761:0.00058)0.770:0.00058,(P-1N2_DR|1012971:0.00386,P-1N2_DR|921808:0.01341)0.872:0.00174)0.749:0.00058)0.744:0.00056)0.714:0.00058,(P-1N2_DR|921783:0.00187,((((P-1N2_DR|507922:0.00310,((P-1N2_DR|675131:0.00373,P-1N2_DR|1298108:0.00468)0.848:0.00092,(P-1N2_DR|266115:0.01546,P-1N2_DR|588514:0.00479)0.211:0.00212)0.849:0.00092)0.822:0.00093,P-1N2_DR|428381:0.00371)0.000:0.00058,(P-1N2_DR|1434237:0.00224,P-1N2_DR|1732141:0.00526)0.805:0.00128)0.530:0.00058,(((P-1N2_DR|428335:0.00201,P-1N2_DR|921802:0.00923)0.784:0.00185,(P-1N2_DR|118663:0.00286,P-1N2_DR|1298105:0.00860)0.836:0.00167)0.762:0.00098,(P-1N2_DR|588508:0.00651,((P-1N2_DR|1434185:0.00188,(P-1N2_DR|345296:0.00474,(P-1N2_DR|1625801:0.00933,P-1N2_DR|428370:0.00755)0.765:0.00089)0.783:0.00092)0.913:0.00184,((((((P-1N2_DR|588516:0.00476,(P-1N2_DR|1161493:0.00095,P-1N2_DR|1226496:0.00185)0.799:0.00091)0.316:0.00058,(P-1N2_DR|1625849:0.00659,(P-1N2_DR|1523881:0.00352,P-1N2_DR|1523941:0.01034)0.291:0.00115)0.726:0.00058)0.797:0.00093,((((P-1N2_DR|1523930:0.00469,P-1N2_DR|1625844:0.00284)0.654:0.00090,(P-1N2_DR|266109:0.00748,P-1N2_DR|1161517:0.00250)0.799:0.00125)0.721:0.00058,(((P-1N2_DR|1226505:0.00278,(P-1N2_DR|1094830:0.00371,P-1N2_DR|36426:0.00278)0.000:0.00058)0.824:0.00094,(P-1N2_DR|1732176:0.00454,(P-1N2_DR|1226521:0.00287,P-1N2_DR|1625798:0.00269)0.733:0.00185)0.861:0.00058)0.950:0.00058,(P-1N2_DR|266102:0.00093,(((P-1N2_DR|507947:0.00448,P-1N2_DR|1625828:0.00124)0.882:0.00171,(P-1N2_DR|1298099:0.00374,P-1N2_DR|1523901:0.00470)0.773:0.00091)0.000:0.00058,P-1N2_DR|1732172:0.00058)0.000:0.00058)0.000:0.00058)0.000:0.00058)0.867:0.00058,((P-1N2_DR|428329:0.00058,(P-1N2_DR|1361336:0.00092,(P-1N2_DR|588484:0.00093,P-1N2_DR|428346:0.00280)0.000:0.00058)0.955:0.00280)0.792:0.00093,((P-1N2_DR|921781:0.0,P-1N2_DR|1094804:0.0,P-1N2_DR|1094823:0.0):0.00278,P-1N2_DR|507968:0.00652)0.000:0.00058)0.765:0.00092)0.000:0.00058)0.799:0.00091,(P-1N2_DR|588506:0.00456,P-1N2_DR|1094833:0.00463)0.609:0.00203)0.981:0.00057,(P-1N2_DR|1625852:0.01195,(P-1N2_DR|266097:0.00166,(P-1N2_DR|266098:0.00262,P-1N2_DR|1732177:0.00512)0.837:0.00681)0.783:0.00686)0.811:0.00246)0.831:0.00078,(P-1N2_DR|118659:0.00371,((P-1N2_DR|1298092:0.00558,(((P-1N2_DR|838431:0.00164,(P-1N2_DR|1936699:0.00559,(P-1N2_DR|1298107:0.00281,(P-1N2_DR|1625792:0.00663,P-1N2_DR|1732187:0.00571)0.825:0.00084)0.831:0.00092)0.919:0.00081)0.949:0.00058,(((((P-1N2_DR|1094813:0.00097,P-1N2_DR|1094822:0.00653)0.813:0.00093,((P-1N2_DR|1161486:0.00563,P-1N2_DR|1361341:0.00656)0.860:0.00182,(P-1N2_DR|588478:0.00370,((P-1N2_DR|675140:0.00479,P-1N2_DR|1298116:0.00759)0.793:0.00077,P-1N2_DR|1298115:0.00748)0.945:0.00058)0.014:0.00092)0.874:0.00058)0.806:0.00093,((P-1N2_DR|1625794:0.00466,P-1N2_DR|1625841:0.00656)0.794:0.00092,((((P-1N2_DR|1523904:0.00663,(P-1N2_DR|675168:0.00188,(((P-1N2_DR|507958:0.00373,P-1N2_DR|1226522:0.00278)0.905:0.00278,(P-1N2_DR|266116:0.00835,(P-1N2_DR|1161532:0.00464,P-1N2_DR|838406:0.00465)0.658:0.00058)0.418:0.00093)0.630:0.00058,(P-1N2_DR|507930:0.00278,P-1N2_DR|1832924:0.00463)0.705:0.00058)0.989:0.00058)0.981:0.00058)0.974:0.00057,((P-1N2_DR|36449:0.00592,P-1N2_DR|1298113:0.00349)0.825:0.00115,((((P-1N2_DR|428352:0.00185,((((P-1N2_DR|118648:0.00058,P-1N2_DR|675174:0.00907)0.837:0.00354,(P-1N2_DR|118657:0.00189,P-1N2_DR|1434213:0.00689)0.809:0.00094)0.784:0.00099,((((((P-1N2_DR|191768:0.00731,((P-1N2_DR|507918:0.00291,P-1N2_DR|1732140:0.01540)0.883:0.00250,((P-1N2_DR|1523939:0.01667,P-1N2_DR|1732188:0.00731)0.855:0.00310,P-1N2_DR|1732180:0.01057)0.757:0.00105)0.294:0.00195)0.850:0.00218,(P-1N2_DR|1732144:0.00372,(P-1N2_DR|1625808:0.00485,(P-1N2_DR|1226517:0.00538,(P-1N2_DR|1161492:0.00823,((P-1N2_DR|118651:0.00287,(P-1N2_DR|345314:0.00760,P-1N2_DR|1625836:0.00667)0.804:0.00081)0.000:0.00058,((P-1N2_DR|675142:0.00655,(P-1N2_DR|1161510:0.00058,P-1N2_DR|1936689:0.00278)0.980:0.00557)0.891:0.00188,P-1N2_DR|838409:0.00279)0.873:0.00185)0.804:0.00115)0.212:0.00092)0.890:0.00207)0.679:0.00075)0.814:0.00093)1.000:0.00058,(P-1N2_DR|1012979:0.00269,(P-1N2_DR|36421:0.00370,(P-1N2_DR|1832913:0.00185,((P-1N2_DR|428340:0.00185,P-1N2_DR|1094809:0.00185)0.000:0.00058,(P-1N2_DR|345309:0.00185,P-1N2_DR|1434173:0.00185)0.000:0.00058)0.947:0.00279)0.886:0.00187)0.850:0.00058)0.889:0.00278)0.919:0.00086,P-1N2_DR|36454:0.00745)0.676:0.00058,P-1N2_DR|345321:0.00279)0.000:0.00058,P-1N2_DR|345297:0.00465)0.753:0.00096)0.236:0.00058,(P-1N2_DR|758701:0.00539,(P-1N2_DR|588510:0.00544,P-1N2_DR|1732151:0.00681)0.171:0.00086)0.813:0.00114)0.424:0.00058)0.215:0.00058,(P-1N2_DR|1936696:0.00185,(P-1N2_DR|36438:0.00750,(P-1N2_DR|588486:0.00093,P-1N2_DR|1161526:0.00281)0.769:0.00092)0.372:0.00058)0.812:0.00093)0.000:0.00058,P-1N2_DR|921779:0.00185)0.196:0.00058,((P-1N2_DR|838418:0.00278,P-1N2_DR|1361331:0.00185)0.000:0.00058,(P-1N2_DR|1625803:0.00651,(P-1N2_DR|758714:0.00189,P-1N2_DR|921792:0.00461)0.737:0.00094)0.802:0.00057)0.733:0.00093)0.000:0.00058)0.521:0.00058)0.235:0.00058,(((P-1N2_DR|118649:0.00186,P-1N2_DR|1625816:0.00654)0.783:0.00094,(P-1N2_DR|428334:0.00468,P-1N2_DR|675146:0.00183)0.921:0.00282)0.930:0.00057,P-1N2_DR|36418:0.00119)0.978:0.00058)0.046:0.00058,((((((((P-1N2_DR|266103:0.00103,P-1N2_DR|1625825:0.00269)0.974:0.00469,(((P-1N2_DR|838401:0.00675,P-1N2_DR|1732169:0.00381)0.815:0.00084,P-1N2_DR|1434206:0.00094)0.000:0.00058,P-1N2_DR|1012980:0.00185)0.899:0.00058)0.885:0.00174,(((P-1N2_DR|1732142:0.00278,((P-1N2_DR|588497:0.00058,P-1N2_DR|1832927:0.00234)0.852:0.00186,P-1N2_DR|1161509:0.00231)0.852:0.00058)0.398:0.00058,P-1N2_DR|266087:0.00278)0.000:0.00058,P-1N2_DR|1523908:0.00058)0.000:0.00058)0.828:0.00093,(P-1N2_DR|36414:0.00094,P-1N2_DR|266120:0.00683)0.825:0.00093)0.819:0.00093,P-1N2_DR|1298110:0.00656)0.000:0.00058,((P-1N2_DR|758699:0.00146,P-1N2_DR|1434176:0.00328)0.822:0.00329,P-1N2_DR|1434200:0.00373)0.274:0.00058)0.753:0.00058,((P-1N2_DR|921742:0.00208,((P-1N2_DR|1434212:0.0,P-1N2_DR|1523862:0.0):0.00094,P-1N2_DR|1732163:0.00058)0.901:0.00257)0.763:0.00186,(P-1N2_DR|1523907:0.00093,P-1N2_DR|1832929:0.00186)0.735:0.00057)0.365:0.00055)0.830:0.00185,((((P-1N2_DR|758736:0.00204,(P-1N2_DR|1434196:0.01299,P-1N2_DR|1298120:0.00449)0.792:0.00115)0.625:0.00184,P-1N2_DR|1523870:0.00831)0.839:0.00058,(P-1N2_DR|507951:0.00187,P-1N2_DR|1161523:0.00653)0.801:0.00092)0.000:0.00057,((((P-1N2_DR|1226531:0.00347,(P-1N2_DR|921782:0.01043,P-1N2_DR|428333:0.01557)0.990:0.00059)1.000:0.00177,P-1N2_DR|1625839:0.00186)0.000:0.00058,P-1N2_DR|1523886:0.00279)0.993:0.00058,((P-1N2_DR|1226514:0.00372,P-1N2_DR|1226524:0.00094)0.977:0.00057,((((P-1N2_DR|675169:0.01123,P-1N2_DR|428330:0.00183)0.639:0.00058,(P-1N2_DR|1523913:0.00746,P-1N2_DR|1298096:0.00093)0.000:0.00058)0.899:0.00085,(P-1N2_DR|838417:0.00305,(P-1N2_DR|507935:0.00093,(P-1N2_DR|921761:0.00278,(P-1N2_DR|345323:0.00279,P-1N2_DR|1012986:0.00279)0.886:0.00058)0.894:0.00160)0.843:0.00058)0.375:0.00094)1.000:0.00058,(P-1N2_DR|588525:0.00280,P-1N2_DR|1298101:0.00370)0.933:0.00280)0.977:0.00058)0.197:0.00093)0.977:0.00057)0.919:0.00057)1.000:0.00058)0.430:0.00058)0.000:0.00056)0.486:0.00058,((P-1N2_DR|118643:0.00560,P-1N2_DR|507967:0.00094)0.000:0.00058,(((((P-1N2_DR|36451:0.00544,(P-1N2_DR|36455:0.00678,P-1N2_DR|838430:0.00546)0.659:0.00094)0.841:0.00058,P-1N2_DR|758722:0.00278)0.000:0.00058,((P-1N2_DR|1936684:0.00277,P-1N2_DR|1732152:0.00652)0.000:0.00058,P-1N2_DR|191773:0.00745)0.000:0.00058)0.000:0.00058,P-1N2_DR|1523924:0.00465)0.914:0.00185,((P-1N2_DR|507945:0.00058,P-1N2_DR|507946:0.00058)0.941:0.00607,(P-1N2_DR|345325:0.00471,P-1N2_DR|1936697:0.00740)0.878:0.00186)0.836:0.00058)0.000:0.00058)0.715:0.00092)0.223:0.00058,(P-1N2_DR|428353:0.00281,P-1N2_DR|1012992:0.00653)0.818:0.00092)0.000:0.00058)0.393:0.00058,(P-1N2_DR|1523890:0.00374,P-1N2_DR|1625822:0.00563)0.799:0.00092)0.145:0.00058)0.453:0.00058,(P-1N2_DR|838422:0.00186,(P-1N2_DR|1298103:0.00279,(P-1N2_DR|758725:0.00261,(P-1N2_DR|588495:0.00576,P-1N2_DR|838410:0.00451)0.343:0.00094)0.868:0.00058)0.902:0.00185)0.818:0.00092)0.427:0.00058)0.329:0.00058)0.354:0.00058)0.301:0.00057)0.078:0.00089)0.676:0.00058)0.833:0.00090)0.791:0.00089)0.211:0.00058,(((P-1N2_DR|36457:0.00817,P-1N2_DR|1732146:0.00327)0.814:0.00326,((P-1N2_DR|1361309:0.00564,P-1N2_DR|758700:0.00185)0.497:0.00058,P-1N2_DR|1523884:0.00464)0.000:0.00058)1.000:0.00058,((P-1N2_DR|588483:0.00372,P-1N2_DR|1012981:0.00474)0.977:0.00058,(P-1N2_DR|345320:0.00466,P-1N2_DR|1832928:0.00188)0.914:0.00057)0.406:0.00093)0.912:0.00054)0.134:0.00058,((P-1N2_DR|1523940:0.01018,(P-1N2_DR|1298112:0.00575,(P-1N2_DR|1434178:0.00371,(P-1N2_DR|428372:0.00278,P-1N2_DR|838416:0.00373)0.777:0.00093)0.877:0.00170)0.123:0.00092)0.822:0.00058,(((P-1N2_DR|266086:0.00472,(P-1N2_DR|1523864:0.00654,(P-1N2_DR|266105:0.00185,(P-1N2_DR|1625810:0.00278,(P-1N2_DR|507948:0.00185,P-1N2_DR|1625846:0.00058)0.000:0.00058)0.912:0.00184)0.887:0.00189)0.815:0.00091)0.000:0.00058,((P-1N2_DR|1732167:0.00561,(P-1N2_DR|921745:0.01150,P-1N2_DR|1361326:0.00763)0.397:0.00175)0.255:0.00058,P-1N2_DR|36439:0.00652)0.000:0.00058)0.884:0.00058,((P-1N2_DR|1523903:0.00555,(P-1N2_DR|507925:0.00746,P-1N2_DR|1936700:0.00558)0.678:0.00059)0.031:0.00092,(P-1N2_DR|36430:0.00279,P-1N2_DR|1732165:0.00187)0.885:0.00183)0.850:0.00058)0.000:0.00058)0.893:0.00093)0.082:0.00058)0.423:0.00058,P-1N2_DR|1226518:0.00465)0.000:0.00058,(P-1N2_DR|1434207:0.00654,(P-1N2_DR|36445:0.00348,P-1N2_DR|675173:0.00200)0.789:0.00116)0.802:0.00094)0.240:0.00058,((P-1N2_DR|675172:0.00468,(P-1N2_DR|118653:0.00558,P-1N2_DR|758708:0.00559)0.000:0.00058)0.957:0.00058,P-1N2_DR|758741:0.00098)0.912:0.00058)0.267:0.00058)0.000:0.00058,(((P-1N2_DR|428369:0.00552,(P-1N2_DR|1094826:0.00665,P-1N2_DR|921763:0.00743)0.386:0.00089)0.860:0.00058,((((((P-1N2_DR|1832952:0.00657,P-1N2_DR|588524:0.00566)0.801:0.00089,P-1N2_DR|428336:0.00371)0.000:0.00058,P-1N2_DR|1832943:0.00372)0.807:0.00092,((P-1N2_DR|507944:0.00565,P-1N2_DR|1013018:0.00564)0.803:0.00120,(P-1N2_DR|1434174:0.01205,P-1N2_DR|1523905:0.00317)0.340:0.00177)0.850:0.00066)0.000:0.00058,((P-1N2_DR|36450:0.00094,P-1N2_DR|191771:0.00188)0.000:0.00058,(((P-1N2_DR|1013005:0.00947,(P-1N2_DR|838429:0.00344,(P-1N2_DR|507921:0.01009,P-1N2_DR|675130:0.00922)0.740:0.00280)0.836:0.00191)0.788:0.00123,(P-1N2_DR|1936692:0.00334,P-1N2_DR|345295:0.00621)0.959:0.00059)0.000:0.00058,P-1N2_DR|191793:0.01030)0.000:0.00058)0.750:0.00058)0.000:0.00058,(P-1N2_DR|118673:0.00461,P-1N2_DR|758740:0.00648)0.882:0.00058)0.694:0.00058)1.000:0.00058,(P-1N2_DR|36417:0.00835,(P-1N2_DR|1434235:0.00093,(P-1N2_DR|1226523:0.00650,P-1N2_DR|758704:0.00854)0.000:0.00058)0.830:0.00058)0.400:0.00093)0.711:0.00089)0.000:0.00058,(((((P-1N2_DR|1161527:0.00936,P-1N2_DR|1832939:0.00834)0.924:0.00058,(P-1N2_DR|36422:0.00277,P-1N2_DR|1161515:0.00464)0.000:0.00058)0.782:0.00093,(P-1N2_DR|36420:0.00469,(P-1N2_DR|588513:0.00480,P-1N2_DR|1161533:0.00670)0.837:0.00076)0.785:0.00095)0.000:0.00058,(P-1N2_DR|1161528:0.00568,((((P-1N2_DR|118629:0.00279,(P-1N2_DR|36447:0.00469,P-1N2_DR|345313:0.00467)0.882:0.00186)0.927:0.00273,(P-1N2_DR|1625813:0.00279,((P-1N2_DR|507952:0.00560,P-1N2_DR|758717:0.00281)0.781:0.00092,P-1N2_DR|1732173:0.00371)0.000:0.00058)0.856:0.00058)0.446:0.00093,(P-1N2_DR|1161508:0.00465,((P-1N2_DR|675171:0.00660,P-1N2_DR|758742:0.00285)0.770:0.00085,P-1N2_DR|1523883:0.00842)0.000:0.00055)0.880:0.00178)0.869:0.00058,P-1N2_DR|1625840:0.00464)0.000:0.00058)0.785:0.00058)0.000:0.00058,P-1N2_DR|921780:0.00279)0.774:0.00092,((P-1N2_DR|921746:0.00360,(P-1N2_DR|1161506:0.00185,P-1N2_DR|1434216:0.00278)0.930:0.00076)0.747:0.00058,(((((((((P-1N2_DR|1361319:0.00465,((((((P-1N2_DR|428332:0.00278,((P-1N2_DR|1625817:0.00186,(((((((P-1N2_DR|1936686:0.00186,(P-1N2_DR|1832916:0.00093,(P-1N2_DR|1226511:0.00278,(P-1N2_DR|675150:0.00465,(P-1N2_DR|1832914:0.00279,(((P-1N2_DR|838425:0.00370,(P-1N2_DR|1161495:0.00162,P-1N2_DR|1298111:0.02552)0.819:0.00888)0.000:0.00058,P-1N2_DR|1434227:0.00373)0.993:0.00097,P-1N2_DR|758730:0.00324)0.382:0.00070)0.792:0.00164)0.000:0.00058)0.347:0.00058)0.378:0.00058)0.000:0.00058,(P-1N2_DR|1012968:0.00262,P-1N2_DR|1625812:0.00058)0.884:0.00510)0.447:0.00058,P-1N2_DR|1012998:0.00557)0.500:0.00058,P-1N2_DR|36429:0.00278)0.402:0.00058,P-1N2_DR|1361339:0.00745)0.488:0.00058,P-1N2_DR|1434209:0.00465)0.128:0.00058,((P-1N2_DR|1298106:0.00197,(P-1N2_DR|921764:0.00058,P-1N2_DR|921765:0.00276)0.987:0.00552)0.280:0.00154,(P-1N2_DR|36431:0.00533,P-1N2_DR|118660:0.00592)0.601:0.00175)0.723:0.00058)0.130:0.00058)0.193:0.00058,(P-1N2_DR|1094824:0.00556,(P-1N2_DR|1161522:0.00466,P-1N2_DR|1832917:0.00466)0.977:0.00058)0.898:0.00058)0.000:0.00058)0.124:0.00058,P-1N2_DR|1161524:0.00092)0.000:0.00058,P-1N2_DR|1625797:0.00468)0.411:0.00058,P-1N2_DR|1732158:0.00371)0.237:0.00058,P-1N2_DR|1434214:0.00185)0.000:0.00058,(P-1N2_DR|588492:0.00278,P-1N2_DR|1012983:0.00281)0.783:0.00094)0.431:0.00058)0.120:0.00058,((P-1N2_DR|1226512:0.00465,(P-1N2_DR|1832905:0.00560,(P-1N2_DR|507955:0.00651,P-1N2_DR|758694:0.00465)0.788:0.00095)0.797:0.00091)1.000:0.00059,((P-1N2_DR|1361311:0.00465,(P-1N2_DR|1298114:0.00479,(P-1N2_DR|1361337:0.01217,P-1N2_DR|1936681:0.00190)0.832:0.00185)0.789:0.00094)0.843:0.00057,(P-1N2_DR|1523916:0.00477,P-1N2_DR|1936702:0.00566)0.927:0.00360)0.114:0.00092)0.723:0.00082)0.000:0.00058,P-1N2_DR|1832937:0.00745)0.000:0.00058,P-1N2_DR|758719:0.00462)0.000:0.00058,(P-1N2_DR|507954:0.00657,P-1N2_DR|1361315:0.00093)0.798:0.00093)0.438:0.00058,(P-1N2_DR|36425:0.00094,(P-1N2_DR|588501:0.00281,(P-1N2_DR|428366:0.00557,(P-1N2_DR|588498:0.00471,(P-1N2_DR|588499:0.00058,P-1N2_DR|588500:0.00278)0.000:0.00058)0.936:0.00276)0.000:0.00058)0.864:0.00160)0.570:0.00058)0.470:0.00058,(P-1N2_DR|1361316:0.00302,(P-1N2_DR|1094807:0.00270,(P-1N2_DR|758716:0.00652,P-1N2_DR|758739:0.00469)0.150:0.00058)0.282:0.00058)0.732:0.00057)0.177:0.00057,(P-1N2_DR|1226500:0.00282,(P-1N2_DR|1361303:0.00218,P-1N2_DR|1936679:0.00189)0.799:0.00214)0.695:0.00058)0.362:0.00058,((P-1N2_DR|1094808:0.00894,(P-1N2_DR|118675:0.01274,(P-1N2_DR|507929:0.00701,P-1N2_DR|1094832:0.04243)0.762:0.01314)0.582:0.00196)0.638:0.00096,(P-1N2_DR|345311:0.00647,(P-1N2_DR|921791:0.00600,(P-1N2_DR|921790:0.00338,(P-1N2_DR|36427:0.00093,P-1N2_DR|1832878:0.00187)0.873:0.00221)0.829:0.00371)0.976:0.00620)0.954:0.00054)0.991:0.00059)0.450:0.00058)0.000:0.00058);
```
