## Supplementary Data 2 for "A genomic portrait of zebrafish transposable elements and their spatiotemporal embryonic expression": P-1N3_DR.mafft.nwk

```
(((P-1N3_DR|118692:0.10321,(P-1N3_DR|1013035:0.08864,(P-1N3_DR|266124:0.12082,P-1N3_DR|2023831:0.27748)0.997:0.59734)0.118:0.00063)0.647:0.00913,((((P-1N3_DR|118689:0.15435,P-1N3_DR|1013039:0.14367)0.002:0.00061,(((((P-1N3_DR|1523948:0.01054,P-1N3_DR|1523947:0.01464)0.758:0.00721,P-1N3_DR|2080333:0.03693)0.882:0.04063,(P-1N3_DR|1523945:0.02794,P-1N3_DR|1523946:0.01415)0.710:0.00530)0.995:0.19171,P-1N3_DR|1625854:0.17063)0.423:0.00062,P-1N3_DR|2101617:0.09809)0.760:0.03864)0.700:0.00439,(P-1N3_DR|675183:0.15046,P-1N3_DR|118679:0.10921)0.112:0.00058)0.810:0.00612,((P-1N3_DR|1013037:0.14748,P-1N3_DR|1226532:0.18674)0.813:0.02343,((((P-1N3_DR|1013036:0.12044,P-1N3_DR|1434263:0.13247)0.681:0.00318,((((P-1N3_DR|507985:0.13382,P-1N3_DR|1625864:0.13650)0.790:0.00470,(P-1N3_DR|1732199:0.12981,(P-1N3_DR|921824:0.13302,(P-1N3_DR|2023832:0.11631,P-1N3_DR|1361349:0.13076)0.739:0.01070)0.669:0.00498)0.536:0.00152)0.832:0.00407,(P-1N3_DR|345333:0.16412,(P-1N3_DR|1226542:0.13351,P-1N3_DR|1094852:0.16551)0.306:0.00525)0.783:0.00201)0.819:0.00295,(((P-1N3_DR|1013041:0.12409,(P-1N3_DR|1732191:0.13951,P-1N3_DR|507998:0.11610)0.338:0.00178)0.647:0.00634,(P-1N3_DR|191800:0.12178,P-1N3_DR|2111382:0.09742)0.927:0.03178)0.606:0.00489,((((((P-1N3_DR|266132:0.47539,(P-1N3_DR|1361356:0.00063,P-1N3_DR|1161540:0.25265)0.271:0.02462)0.518:0.03233,P-1N3_DR|758760:0.09867)0.387:0.00062,((P-1N3_DR|1625862:0.77753,(P-1N3_DR|1013032:0.05957,((P-1N3_DR|1523952:0.05842,P-1N3_DR|1523943:0.04530)0.920:0.01056,((P-1N3_DR|675195:0.05242,P-1N3_DR|675199:0.04272)0.740:0.00236,P-1N3_DR|1936725:0.04494)0.499:0.00251)0.847:0.03451)0.758:0.04999)0.202:0.00386,(P-1N3_DR|1161543:0.29814,P-1N3_DR|1434244:0.06690)0.854:0.04981)1.000:0.07045)0.675:0.00764,(P-1N3_DR|1625868:0.02573,(P-1N3_DR|1361345:0.05185,P-1N3_DR|2093014:0.00087)0.112:0.02477)1.000:0.10469)0.821:0.01364,((((P-1N3_DR|1832965:0.10953,P-1N3_DR|1832953:0.18630)0.048:0.00520,(P-1N3_DR|36468:0.10898,((P-1N3_DR|838445:0.09919,P-1N3_DR|1013021:0.11016)0.000:0.00061,(P-1N3_DR|428393:0.10353,P-1N3_DR|1013046:0.04027)0.619:0.10586)0.184:0.00195)0.828:0.00731)0.793:0.00254,(P-1N3_DR|921817:0.21651,(((P-1N3_DR|1094851:0.15157,(P-1N3_DR|1361354:0.11841,(P-1N3_DR|838443:0.07534,P-1N3_DR|1013031:0.06716)0.999:0.04607)1.000:0.06835)0.989:0.01993,((P-1N3_DR|428386:0.09691,P-1N3_DR|1226544:0.07923)0.708:0.00282,(P-1N3_DR|921815:0.09400,(P-1N3_DR|675193:0.11239,P-1N3_DR|1013034:0.10677)0.961:0.01612)0.818:0.00337)0.955:0.00788)0.458:0.00059,P-1N3_DR|1013030:0.11467)0.679:0.00061)0.668:0.00204)0.722:0.00179,(P-1N3_DR|675186:0.11894,((P-1N3_DR|1361358:0.14405,(P-1N3_DR|1936724:0.16950,P-1N3_DR|1361344:0.12442)0.543:0.02178)0.000:0.00210,P-1N3_DR|1434262:0.13057)0.322:0.00392)0.865:0.01682)0.794:0.00228)0.597:0.00151,P-1N3_DR|1434258:0.14124)0.795:0.00284)0.426:0.00454)0.828:0.00367)0.275:0.00062,(P-1N3_DR|1226535:0.11055,(P-1N3_DR|266127:0.23652,((P-1N3_DR|758753:0.11437,P-1N3_DR|1013026:0.10043)0.613:0.01263,P-1N3_DR|1832971:0.11914)0.458:0.00517)0.218:0.00205)0.301:0.00553)0.874:0.00499,(P-1N3_DR|838442:0.14167,((P-1N3_DR|1434265:0.12321,P-1N3_DR|428388:0.12915)0.507:0.01229,(P-1N3_DR|921821:0.03651,P-1N3_DR|36459:0.04578)0.982:0.12690)0.249:0.00060)0.908:0.01077)0.813:0.00269)0.690:0.00262)0.344:0.00071)0.405:0.00083,((P-1N3_DR|1094850:0.14142,(P-1N3_DR|1625860:0.13944,(P-1N3_DR|36470:0.06259,P-1N3_DR|118686:0.08108)0.159:0.04197)0.681:0.01497)0.021:0.00308,P-1N3_DR|1434246:0.14821)0.853:0.00499,((P-1N3_DR|1094838:0.22950,((((P-1N3_DR|1226539:0.06269,P-1N3_DR|1226540:0.06025)1.000:0.51958,(((((P-1N3_DR|1936721:0.10697,P-1N3_DR|1094840:0.16029)0.759:0.00836,(((P-1N3_DR|1094845:0.10687,(P-1N3_DR|588529:0.00752,P-1N3_DR|1094847:0.00771)0.971:0.13607)0.835:0.02019,(((P-1N3_DR|921832:0.03075,P-1N3_DR|921830:0.22540)0.433:0.12666,(P-1N3_DR|345336:0.00063,P-1N3_DR|1832957:0.30221)0.896:0.10752)0.308:0.20579,(P-1N3_DR|1625859:0.19497,P-1N3_DR|118683:0.31692)0.273:0.00448)0.814:0.02907)0.394:0.00348,(P-1N3_DR|1094846:0.11341,(P-1N3_DR|758756:0.15865,P-1N3_DR|588532:0.12319)0.728:0.00771)0.862:0.00955)0.784:0.00272)0.791:0.00140,((P-1N3_DR|838447:0.13756,P-1N3_DR|1434250:0.16420)0.833:0.02648,((((((P-1N3_DR|36472:0.18838,P-1N3_DR|1226545:0.21691)0.035:0.00262,(P-1N3_DR|588530:0.02647,P-1N3_DR|1361360:0.01153)0.984:0.11297)0.654:0.01715,((P-1N3_DR|758757:0.19740,P-1N3_DR|1361353:0.13298)0.679:0.00576,((P-1N3_DR|838438:0.45668,(P-1N3_DR|266123:0.31358,P-1N3_DR|508000:0.00062)0.930:0.32338)0.747:0.27060,P-1N3_DR|2023839:0.10623)0.184:0.00062)0.789:0.00672)0.343:0.00175,((P-1N3_DR|428384:0.06205,P-1N3_DR|428385:0.04763)0.989:0.07021,P-1N3_DR|1936727:0.12873)0.667:0.01023)0.462:0.00103,((P-1N3_DR|1094841:0.09364,P-1N3_DR|588533:0.10823)0.874:0.04574,((P-1N3_DR|118684:0.08352,P-1N3_DR|1523949:0.00063)0.300:0.09000,(P-1N3_DR|921822:0.03977,P-1N3_DR|1625874:0.03384)0.556:0.09011)0.339:0.00622)0.793:0.00365)0.769:0.00110,(P-1N3_DR|266134:0.14339,((P-1N3_DR|838439:0.16119,P-1N3_DR|1161547:0.12410)0.197:0.02098,P-1N3_DR|1832955:0.18506)0.713:0.00874)0.882:0.01109)0.000:0.00114)0.595:0.00466)0.864:0.00365,(P-1N3_DR|118681:0.11662,(P-1N3_DR|345339:0.15180,P-1N3_DR|2087438:0.14611)0.157:0.00857)0.357:0.00599)0.734:0.00334,((P-1N3_DR|1434254:0.16186,(P-1N3_DR|36463:0.01156,P-1N3_DR|1625865:0.44555)0.553:0.09285)0.726:0.02858,P-1N3_DR|1298123:0.15752)0.816:0.02392)0.092:0.00125)0.135:0.00107,((((P-1N3_DR|345331:0.10001,P-1N3_DR|1361342:0.56277)0.494:0.00842,P-1N3_DR|191796:0.10936)0.863:0.01333,(((((((P-1N3_DR|507997:0.00083,P-1N3_DR|1434257:0.11984)0.144:0.10453,P-1N3_DR|507984:0.40654)0.597:0.01152,((((((P-1N3_DR|1094849:0.18775,P-1N3_DR|1226533:0.18227)0.702:0.04956,(P-1N3_DR|266129:0.10569,(P-1N3_DR|1013027:0.14934,(P-1N3_DR|1226534:0.04844,(P-1N3_DR|1226537:0.10925,P-1N3_DR|2023837:0.21706)0.438:0.00063)0.836:0.03741)0.831:0.04493)0.967:0.08477)0.907:0.03607,P-1N3_DR|345341:0.16608)0.000:0.00060,((P-1N3_DR|507999:0.04889,(P-1N3_DR|838436:0.48767,P-1N3_DR|1732198:0.00751)0.008:0.07968)0.000:0.02052,P-1N3_DR|1161538:0.22653)0.795:0.01435)0.824:0.01334,((((P-1N3_DR|675196:0.28556,P-1N3_DR|1832961:0.01585)0.665:0.15491,P-1N3_DR|588527:0.08989)0.708:0.01348,((P-1N3_DR|2111381:0.06637,(P-1N3_DR|921811:0.00062,P-1N3_DR|1625878:0.12488)0.472:0.04615)0.884:0.12161,(P-1N3_DR|1361362:0.24524,P-1N3_DR|1434261:0.03671)0.685:0.15631)0.780:0.04136)0.741:0.00604,P-1N3_DR|507991:0.13547)0.848:0.02336)0.507:0.00062,P-1N3_DR|588536:0.10712)0.771:0.01408)0.784:0.00422,(((P-1N3_DR|118678:0.15399,(P-1N3_DR|921833:0.00992,P-1N3_DR|1732195:0.12963)0.664:0.14252)0.837:0.01954,((P-1N3_DR|1013045:0.41514,P-1N3_DR|921818:0.16567)0.598:0.05038,(P-1N3_DR|428395:0.04369,P-1N3_DR|1523944:0.01058)0.618:0.22520)0.407:0.00836)0.829:0.00937,(P-1N3_DR|1625875:0.20027,(P-1N3_DR|1094842:0.64149,P-1N3_DR|1361348:0.10186)0.448:0.23989)0.872:0.06703)0.481:0.00188)0.824:0.00408,(P-1N3_DR|838440:0.18046,P-1N3_DR|1832962:0.07209)0.789:0.15263)0.057:0.00063,(P-1N3_DR|1732190:0.13089,(((P-1N3_DR|838433:0.22405,P-1N3_DR|2099739:0.14332)0.959:0.10884,P-1N3_DR|838444:0.12466)0.392:0.00517,P-1N3_DR|1625867:0.18777)0.808:0.00906)0.394:0.00499)0.730:0.00456,((((P-1N3_DR|507996:0.07300,P-1N3_DR|507988:0.13658)0.741:0.02341,(((P-1N3_DR|588534:0.22662,P-1N3_DR|1094839:0.15579)0.867:0.09253,((P-1N3_DR|1434239:0.05790,P-1N3_DR|1434240:0.03414)0.876:0.04637,P-1N3_DR|1625858:0.33173)0.972:0.11785)0.366:0.03024,((P-1N3_DR|1013023:0.16819,(P-1N3_DR|1434243:0.11091,P-1N3_DR|1732192:0.12327)0.345:0.08501)0.614:0.01589,P-1N3_DR|1434264:0.07128)0.751:0.00701)0.888:0.02798)0.732:0.00452,((((((P-1N3_DR|1361350:0.20924,(((((((P-1N3_DR|118680:0.18530,P-1N3_DR|675191:0.12199)0.875:0.03107,((P-1N3_DR|266122:0.11658,((P-1N3_DR|1361346:0.13961,((P-1N3_DR|2096379:0.06213,P-1N3_DR|1298121:0.15280)0.796:0.10477,P-1N3_DR|1013042:0.18818)0.521:0.03074)0.117:0.00139,P-1N3_DR|1625866:0.26532)0.233:0.01255)0.792:0.01767,P-1N3_DR|1161544:0.16348)0.658:0.00940)0.789:0.00754,P-1N3_DR|675184:0.14643)0.322:0.00062,((P-1N3_DR|1832960:0.15739,((P-1N3_DR|1625869:0.18230,P-1N3_DR|1625870:0.15210)0.842:0.01628,((P-1N3_DR|1832968:0.18389,(P-1N3_DR|507992:0.29333,(P-1N3_DR|1094836:0.04488,(P-1N3_DR|118685:0.50610,P-1N3_DR|2113228:0.00063)0.741:0.09486)0.917:0.19443)0.932:0.08550)0.816:0.02539,((P-1N3_DR|758763:0.24962,P-1N3_DR|1732193:0.13973)0.838:0.13066,P-1N3_DR|1226541:0.15041)0.936:0.03708)0.810:0.01127)0.419:0.00061)0.699:0.00472,((P-1N3_DR|758764:0.20574,P-1N3_DR|1936718:0.10112)0.874:0.02076,P-1N3_DR|1936719:0.15127)0.788:0.00904)0.757:0.00596)0.572:0.00435,(P-1N3_DR|345332:0.22903,P-1N3_DR|1732196:0.15994)0.796:0.01926)0.189:0.00462,P-1N3_DR|191798:0.16795)0.955:0.01319,((((((((P-1N3_DR|921820:0.10365,P-1N3_DR|118677:0.08057)0.803:0.03128,(P-1N3_DR|428383:0.19800,(P-1N3_DR|266131:0.32546,P-1N3_DR|1732204:0.01991)0.415:0.21566)0.985:0.10497)0.871:0.01800,(((P-1N3_DR|1434238:0.00195,P-1N3_DR|2089464:0.00177)1.000:0.14433,P-1N3_DR|1625853:0.11885)0.881:0.03832,((P-1N3_DR|36458:0.11466,(P-1N3_DR|1832958:0.10455,(P-1N3_DR|921816:0.07197,(P-1N3_DR|345334:0.07422,P-1N3_DR|1298124:0.00061)0.847:0.12805)0.367:0.02448)0.434:0.01696)0.769:0.01636,((P-1N3_DR|1434242:0.26828,P-1N3_DR|191804:0.09675)0.873:0.07862,(P-1N3_DR|191805:0.32897,(P-1N3_DR|266125:0.03531,P-1N3_DR|428391:0.53412)0.415:0.23280)0.869:0.08382)0.262:0.00908)0.736:0.02643)0.752:0.01624)0.699:0.01536,(P-1N3_DR|1523951:0.10918,(P-1N3_DR|507983:0.04694,P-1N3_DR|675194:0.10435)0.149:0.07994)0.897:0.02904)0.785:0.00452,((P-1N3_DR|921828:0.18046,((P-1N3_DR|36466:0.36947,P-1N3_DR|758754:0.13797)0.361:0.03656,P-1N3_DR|838441:0.23105)0.689:0.00657)0.707:0.00464,((((P-1N3_DR|428387:0.17463,P-1N3_DR|2023834:0.09749)0.246:0.01351,P-1N3_DR|2023835:0.26678)0.426:0.00716,P-1N3_DR|1625877:0.15453)0.736:0.01731,P-1N3_DR|36467:0.13520)0.823:0.01735)0.870:0.00864)0.552:0.00102,(P-1N3_DR|921812:0.14005,(((P-1N3_DR|118693:0.27703,P-1N3_DR|266133:0.00058)0.501:0.11986,(P-1N3_DR|1161546:0.31193,P-1N3_DR|1361355:0.13958)0.110:0.00061)0.659:0.06902,P-1N3_DR|1832970:0.29490)0.799:0.03856)0.485:0.01838)0.543:0.00172,((P-1N3_DR|1298130:0.06862,(P-1N3_DR|36471:0.00064,P-1N3_DR|1298126:0.02333)0.547:0.05958)0.529:0.14520,(((P-1N3_DR|1625872:0.18985,P-1N3_DR|1732201:0.01254)0.343:0.12362,P-1N3_DR|1936720:0.06442)0.826:0.01487,(((P-1N3_DR|1361343:0.00062,(P-1N3_DR|507987:0.23447,P-1N3_DR|345338:0.00061)0.109:0.00058)0.983:0.16350,P-1N3_DR|345337:0.12020)0.881:0.04540,P-1N3_DR|1625863:0.23850)0.635:0.01252)0.144:0.00083)0.778:0.01072)0.680:0.00188,(((((((((((P-1N3_DR|758755:0.29022,(P-1N3_DR|1832964:0.55983,P-1N3_DR|1161537:0.36379)0.434:0.05955)0.864:0.10425,(P-1N3_DR|758762:0.17304,P-1N3_DR|1094837:0.35771)0.709:0.07772)0.998:0.31910,P-1N3_DR|1832969:0.40376)0.000:0.00107,P-1N3_DR|675187:0.08337)0.612:0.05784,((P-1N3_DR|1625873:0.12621,(P-1N3_DR|428390:0.06475,P-1N3_DR|1625871:0.28864)0.511:0.11399)0.277:0.05425,P-1N3_DR|1434252:0.47638)0.265:0.09545)0.280:0.01422,(P-1N3_DR|428389:0.43534,P-1N3_DR|1434241:0.00061)0.558:0.06323)0.497:0.06554,((((P-1N3_DR|758761:0.44417,(P-1N3_DR|118682:0.59916,P-1N3_DR|1732200:0.00062)0.554:0.11648)0.751:0.06289,(P-1N3_DR|758765:0.24541,P-1N3_DR|1832973:0.08238)0.762:0.02015)0.862:0.05236,((((P-1N3_DR|838437:0.24561,P-1N3_DR|36462:0.63801)0.585:0.31310,(P-1N3_DR|1523953:0.18591,(P-1N3_DR|675190:0.36789,P-1N3_DR|191803:0.23550)0.865:0.27361)0.464:0.07006)0.681:0.02272,(P-1N3_DR|921825:0.18017,(((P-1N3_DR|2023833:0.34508,P-1N3_DR|1625876:0.46556)0.485:0.06106,P-1N3_DR|1161539:0.43524)0.747:0.06485,P-1N3_DR|1434259:0.30353)0.514:0.04609)0.391:0.02491)0.233:0.02687,(P-1N3_DR|758751:0.00062,(P-1N3_DR|758752:0.00064,P-1N3_DR|1298122:0.14684)0.590:0.02669)1.000:0.21503)0.218:0.00842)0.237:0.00755,(P-1N3_DR|1625856:0.42930,(P-1N3_DR|428394:0.20240,(P-1N3_DR|1298129:0.10708,P-1N3_DR|118687:0.54071)0.434:0.06477)0.814:0.03376)0.673:0.05268)0.774:0.01655)0.052:0.01435,(P-1N3_DR|1936722:0.32611,((((P-1N3_DR|36469:0.11888,(P-1N3_DR|1161552:0.00059,P-1N3_DR|1434247:0.12465)0.862:0.18885)0.400:0.02570,P-1N3_DR|1523950:0.34819)0.000:0.00061,(P-1N3_DR|191808:0.00061,P-1N3_DR|1094844:0.65609)0.529:0.22373)0.048:0.00057,P-1N3_DR|1013028:0.12755)0.732:0.01929)0.744:0.01761)0.393:0.01515,P-1N3_DR|507993:0.20979)0.481:0.00856,(P-1N3_DR|1832959:0.12169,(P-1N3_DR|266128:0.10477,(P-1N3_DR|675198:0.16102,P-1N3_DR|921813:0.17401)0.799:0.13945)0.726:0.08059)0.296:0.01502)0.525:0.00301,((((P-1N3_DR|921819:0.00063,P-1N3_DR|2023830:0.24094)0.476:0.26134,P-1N3_DR|191802:0.21034)0.316:0.01736,((P-1N3_DR|758758:0.52420,P-1N3_DR|838446:0.00114)0.266:0.19682,((P-1N3_DR|1732202:0.08906,(P-1N3_DR|345342:0.00084,P-1N3_DR|1434253:0.90716)0.232:0.14811)0.804:0.04034,((P-1N3_DR|588528:0.09865,(P-1N3_DR|921823:0.18394,(P-1N3_DR|2023841:0.00062,(P-1N3_DR|1361359:0.12903,P-1N3_DR|1936726:0.05250)0.274:0.02628)0.021:0.00217)0.199:0.06017)0.133:0.08303,P-1N3_DR|36464:0.15186)0.697:0.08899)0.657:0.04422)0.723:0.02586)0.688:0.00624,((((((P-1N3_DR|1361363:0.30480,P-1N3_DR|1434255:0.11359)0.893:0.27694,P-1N3_DR|428392:0.12644)0.451:0.07876,(P-1N3_DR|1226538:0.00062,P-1N3_DR|1832963:0.39569)0.432:0.10034)0.847:0.03635,(P-1N3_DR|1094848:0.00063,P-1N3_DR|1936723:0.21373)0.290:0.16172)0.543:0.00732,P-1N3_DR|1013029:0.13504)0.731:0.00890,(P-1N3_DR|675189:0.20159,(P-1N3_DR|1226546:0.48200,(((P-1N3_DR|191806:0.09841,(P-1N3_DR|1013025:0.41765,P-1N3_DR|1832966:0.01590)0.461:0.11730)0.387:0.02427,P-1N3_DR|838434:0.13090)0.174:0.00661,P-1N3_DR|1434256:0.18474)0.199:0.00943)0.197:0.00379)0.731:0.00508)0.809:0.00572)0.829:0.00670)0.779:0.00152)0.930:0.00690)0.631:0.00197)0.892:0.00580,P-1N3_DR|1094853:0.17911)0.098:0.00072,((((P-1N3_DR|675192:0.05501,P-1N3_DR|675201:0.13891)0.710:0.13717,P-1N3_DR|1361357:0.11903)0.439:0.01693,P-1N3_DR|507989:0.13384)0.250:0.00335,(P-1N3_DR|345330:0.22706,P-1N3_DR|1161550:0.00061)0.570:0.09174)0.822:0.00771)0.888:0.00794,(P-1N3_DR|675185:0.10405,(P-1N3_DR|507986:0.12508,P-1N3_DR|1361351:0.00085)0.508:0.12151)0.773:0.00949)0.222:0.00058,P-1N3_DR|36460:0.17141)0.757:0.00163,(P-1N3_DR|921831:0.44335,P-1N3_DR|345343:0.03416)0.770:0.11725)0.810:0.00300)0.877:0.00866,((P-1N3_DR|1298127:0.33814,((P-1N3_DR|1226543:0.13691,P-1N3_DR|1013020:0.09756)0.715:0.02002,(((P-1N3_DR|1434248:0.12633,P-1N3_DR|1434249:0.22713)0.599:0.00422,(((P-1N3_DR|838449:0.28321,(P-1N3_DR|1832972:0.15012,P-1N3_DR|1936728:0.13548)0.883:0.06874)0.400:0.03909,P-1N3_DR|1732203:0.13474)0.498:0.06445,(P-1N3_DR|838450:0.14945,(P-1N3_DR|345335:0.22856,P-1N3_DR|507990:0.08916)0.475:0.05376)0.747:0.04012)0.802:0.05124)0.875:0.05452,(P-1N3_DR|1523942:0.20055,P-1N3_DR|1434245:0.12217)0.086:0.00084)0.846:0.06074)0.378:0.00507)0.420:0.00063,(((P-1N3_DR|588531:0.28651,P-1N3_DR|118688:0.13405)0.719:0.02043,(P-1N3_DR|1161549:0.17246,(P-1N3_DR|675188:0.88873,P-1N3_DR|1832954:0.09117)0.389:0.07915)0.637:0.01096)0.468:0.00168,P-1N3_DR|507995:0.12479)0.798:0.00506)0.802:0.00412)0.704:0.00974)0.094:0.00465)0.781:0.01659,(((P-1N3_DR|1094854:0.07910,(P-1N3_DR|838448:0.20520,P-1N3_DR|1161542:0.18792)0.738:0.04073)0.794:0.04066,(P-1N3_DR|2023838:0.09889,(P-1N3_DR|838435:0.08468,P-1N3_DR|1013022:0.14050)0.465:0.04509)0.660:0.05087)0.945:0.03818,((P-1N3_DR|2023842:0.29987,((P-1N3_DR|191797:0.29769,P-1N3_DR|1361347:0.10881)0.667:0.02010,P-1N3_DR|1013043:0.12353)0.744:0.00475)0.519:0.00062,(((P-1N3_DR|2101616:0.08026,((P-1N3_DR|1161541:0.23809,P-1N3_DR|2023840:0.04521)0.340:0.00115,(P-1N3_DR|1013033:0.00062,(P-1N3_DR|1161545:0.00271,(P-1N3_DR|1361352:0.07306,(P-1N3_DR|1013038:0.06606,P-1N3_DR|1013040:0.06082)0.844:0.06789)1.000:0.88695)0.971:0.01284)0.697:0.00062)0.996:0.17752)0.849:0.06547,P-1N3_DR|1226536:0.10832)0.814:0.03415,(((P-1N3_DR|1832956:0.00064,P-1N3_DR|118691:0.24326)0.423:0.35152,P-1N3_DR|675197:0.15661)0.395:0.03794,P-1N3_DR|1361361:0.20950)0.648:0.02979)0.909:0.02752)0.825:0.00654)0.825:0.00517)0.797:0.01207)0.851:0.00637,(((((P-1N3_DR|1625861:0.06166,P-1N3_DR|2023836:0.11957)0.714:0.18104,P-1N3_DR|1161551:0.24185)0.248:0.05070,(P-1N3_DR|428396:0.36159,(P-1N3_DR|507994:0.40829,P-1N3_DR|1434260:0.18264)0.327:0.06489)0.474:0.05383)0.651:0.07635,(((P-1N3_DR|191799:0.10388,P-1N3_DR|675200:0.10150)0.557:0.00548,P-1N3_DR|921826:0.12081)0.641:0.00454,(P-1N3_DR|1732194:0.15330,(P-1N3_DR|1013044:0.11900,P-1N3_DR|1298125:0.29179)0.628:0.05410)0.175:0.00997)0.965:0.05587)0.208:0.02102,(((P-1N3_DR|758766:0.03242,P-1N3_DR|1625857:0.43416)0.381:0.16900,P-1N3_DR|1161548:0.22142)0.853:0.07180,(P-1N3_DR|1732197:0.22702,(P-1N3_DR|36465:0.49435,P-1N3_DR|1832967:0.08095)0.757:0.04102)0.868:0.04915)0.869:0.03899)0.929:0.02140)0.786:0.00408)0.605:0.00131,(P-1N3_DR|758759:0.14424,((P-1N3_DR|1434251:0.11246,(P-1N3_DR|191807:0.10528,P-1N3_DR|191801:0.17290)0.497:0.01238)0.752:0.01153,(((P-1N3_DR|345340:0.13387,((P-1N3_DR|1094843:0.11156,P-1N3_DR|1298128:0.07223)0.823:0.01195,(P-1N3_DR|36461:0.15014,(P-1N3_DR|921829:0.08552,(P-1N3_DR|588535:0.16699,P-1N3_DR|266130:0.12551)0.900:0.09080)0.532:0.01159)0.735:0.01624)0.791:0.00578)0.849:0.00595,((P-1N3_DR|758767:0.13542,P-1N3_DR|1625855:0.07179)0.117:0.04715,P-1N3_DR|1013024:0.08986)0.788:0.00907)0.401:0.00062,((P-1N3_DR|921827:0.17246,(P-1N3_DR|118690:0.09237,P-1N3_DR|266126:0.17625)0.290:0.01949)0.747:0.01246,(P-1N3_DR|921814:0.09574,P-1N3_DR|1013047:0.11354)0.815:0.01357)0.247:0.00176)0.528:0.00062)0.000:0.00063)0.834:0.00448)0.914:0.00661);
```
