## Supplementary Data 2 for "A genomic portrait of zebrafish transposable elements and their spatiotemporal embryonic expression": P-N2_DR.mafft.nwk

```
((P-N2_DR|508091:0.18124,P-N2_DR|921934:0.13609)0.849:0.04031,((P-N2_DR|1013157:0.16919,(((((P-N2_DR|1298208:0.10694,(P-N2_DR|428509:0.06368,P-N2_DR|191876:0.14594)0.156:0.00265)0.894:0.03142,((P-N2_DR|1936824:0.18747,((P-N2_DR|1936827:0.17670,(P-N2_DR|36583:0.10644,P-N2_DR|1361434:0.16695)0.040:0.00189)0.802:0.02232,P-N2_DR|1936826:0.13174)0.377:0.00391)0.258:0.00060,((P-N2_DR|1833084:0.14461,P-N2_DR|758857:0.10873)0.819:0.02444,(P-N2_DR|1298204:0.36747,P-N2_DR|118772:0.14841)0.243:0.00059)0.845:0.02051)0.734:0.00516)0.823:0.01323,P-N2_DR|1434368:0.15872)0.476:0.00097,P-N2_DR|1298202:0.16045)0.768:0.01652,((((P-N2_DR|1013160:0.17948,P-N2_DR|1361435:0.20398)0.921:0.04922,P-N2_DR|266210:0.10760)0.819:0.01656,((((P-N2_DR|428506:0.01741,P-N2_DR|428505:0.09202)0.997:0.26434,(P-N2_DR|1625994:0.14838,((P-N2_DR|1298203:0.15342,P-N2_DR|1936829:0.22470)0.816:0.02983,P-N2_DR|588633:0.13549)0.580:0.01729)0.831:0.02214)0.336:0.00104,P-N2_DR|428511:0.04884)0.742:0.01297,((P-N2_DR|838531:0.14018,((P-N2_DR|1625987:0.30690,(P-N2_DR|118774:0.42913,P-N2_DR|1625993:0.00203)0.153:0.04591)0.738:0.03910,(((((P-N2_DR|428510:0.16149,P-N2_DR|758859:0.07971)0.383:0.04457,P-N2_DR|118775:0.34781)0.969:0.22944,P-N2_DR|1298207:0.00059)0.666:0.15124,((P-N2_DR|191873:0.12050,P-N2_DR|758861:0.07546)0.240:0.19235,P-N2_DR|1298209:0.10488)0.887:0.07106)0.737:0.02627,(P-N2_DR|1226606:0.10055,(P-N2_DR|1625984:0.17172,(P-N2_DR|2023940:0.01435,P-N2_DR|2110261:0.03528)1.000:0.17347)0.809:0.03423)0.767:0.01218)0.775:0.00827)0.095:0.00960)0.434:0.00270,(((((((P-N2_DR|2086655:0.37331,((P-N2_DR|1936825:0.13194,P-N2_DR|1161620:0.03244)0.557:0.17895,P-N2_DR|191880:0.08004)0.666:0.01797)0.648:0.00684,(((P-N2_DR|1732312:0.26494,(P-N2_DR|428507:0.08848,P-N2_DR|428508:0.10397)0.966:0.11524)0.465:0.04733,P-N2_DR|675303:0.08578)1.000:0.64199,((((P-N2_DR|1094915:0.19336,P-N2_DR|1094917:0.12611)0.939:0.21547,((P-N2_DR|1625996:0.27085,(P-N2_DR|838528:0.14888,(P-N2_DR|1298205:0.15774,P-N2_DR|2023933:0.19343)0.966:0.08145)0.902:0.09445)0.326:0.00097,P-N2_DR|345412:0.21823)0.427:0.09019)0.939:0.22417,(P-N2_DR|36582:0.12775,((((P-N2_DR|1625999:0.25460,P-N2_DR|1625998:0.13293)0.649:0.05144,((P-N2_DR|921944:0.11891,(P-N2_DR|838529:0.06363,((P-N2_DR|758863:0.04997,P-N2_DR|1226609:0.40919)0.000:0.00254,(P-N2_DR|1094920:0.05725,P-N2_DR|1434363:0.00561)0.741:0.07059)0.856:0.03021)0.000:0.00059)0.721:0.01012,P-N2_DR|1625995:0.03490)0.000:0.00059)0.542:0.03096,P-N2_DR|1094921:0.45222)0.000:0.01174,((P-N2_DR|1434360:0.09890,((P-N2_DR|1732315:0.20390,P-N2_DR|1833080:0.04874)0.356:0.06386,((P-N2_DR|921936:0.00554,P-N2_DR|921937:0.00574)0.846:0.01250,(P-N2_DR|921938:0.00552,(P-N2_DR|921939:0.0,P-N2_DR|921940:0.0,P-N2_DR|921941:0.0):0.00059)0.742:0.01032)0.989:0.10097)0.226:0.01262)0.093:0.00060,P-N2_DR|921942:0.08990)0.780:0.03061)0.284:0.01821)0.786:0.04581)0.290:0.06022,P-N2_DR|1094922:0.27183)0.251:0.04321)0.161:0.01072)0.751:0.02945,((P-N2_DR|921948:0.15511,((P-N2_DR|36577:0.47718,P-N2_DR|675300:0.07657)0.595:0.10939,((P-N2_DR|921946:0.14804,(P-N2_DR|191877:0.09476,P-N2_DR|1936828:0.39482)0.612:0.09499)0.465:0.06398,P-N2_DR|1434362:0.10245)0.707:0.01045)0.641:0.01050)0.814:0.01541,(P-N2_DR|838527:0.07826,P-N2_DR|1434361:0.12578)0.776:0.03184)0.532:0.00154)0.279:0.00485,(P-N2_DR|1833083:0.17092,(P-N2_DR|1833079:0.20621,P-N2_DR|1625983:0.07758)0.809:0.01841)0.719:0.00274)0.735:0.01220,(((P-N2_DR|675298:0.16788,P-N2_DR|675299:0.11710)0.215:0.00227,P-N2_DR|921931:0.16005)0.368:0.00413,(P-N2_DR|191881:0.55097,P-N2_DR|1434365:0.00060)1.000:0.29853)0.585:0.00404)0.820:0.00630,(((((P-N2_DR|1013159:0.00901,P-N2_DR|2097719:0.01302)1.000:0.25071,(P-N2_DR|266211:0.12065,P-N2_DR|1013153:0.11632)0.271:0.00220)0.498:0.00201,(((P-N2_DR|675302:0.15510,P-N2_DR|36581:0.11976)0.630:0.00060,P-N2_DR|345413:0.35149)0.765:0.01726,((P-N2_DR|1094919:0.12990,(P-N2_DR|191879:0.14951,P-N2_DR|1434367:0.13655)0.871:0.03517)0.193:0.00887,(P-N2_DR|2023937:0.08206,P-N2_DR|1361432:0.17057)0.537:0.02304)0.301:0.00100)0.461:0.00059)0.833:0.00641,((((P-N2_DR|1732311:0.30386,P-N2_DR|2108895:0.56675)0.771:0.05754,P-N2_DR|1094918:0.15417)0.656:0.01224,((((P-N2_DR|36579:0.06900,P-N2_DR|1094912:0.28300)0.515:0.06798,((P-N2_DR|675294:0.00060,P-N2_DR|675293:0.00939)0.113:0.00225,(P-N2_DR|675292:0.02739,P-N2_DR|675295:0.00434)0.317:0.01517)0.919:0.09846)0.899:0.12223,P-N2_DR|1161619:0.08267)0.813:0.04059,P-N2_DR|191875:0.13603)0.687:0.01392)0.142:0.00059,(P-N2_DR|675304:0.11891,(P-N2_DR|36584:0.07520,P-N2_DR|1434366:0.12920)0.973:0.12465)0.713:0.02169)0.777:0.01294)0.784:0.00425,((((P-N2_DR|1013154:0.11842,P-N2_DR|758862:0.15306)0.705:0.00415,(((((P-N2_DR|266212:0.12169,(P-N2_DR|1013155:0.12231,P-N2_DR|1732313:0.13113)0.102:0.01292)0.872:0.01189,(P-N2_DR|1226607:0.14989,P-N2_DR|1161618:0.15116)0.569:0.00589)0.442:0.01614,(P-N2_DR|345414:0.08376,P-N2_DR|508094:0.03183)0.769:0.01566)0.686:0.01970,((P-N2_DR|921932:0.13404,(P-N2_DR|345415:0.12286,P-N2_DR|1226608:0.08301)0.257:0.00592)0.233:0.00924,(P-N2_DR|1626000:0.19331,P-N2_DR|2023936:0.00059)0.636:0.26703)0.655:0.00801)0.691:0.00333,P-N2_DR|508089:0.17375)0.192:0.00059)0.731:0.00260,(P-N2_DR|1434369:0.20853,((((P-N2_DR|1625989:0.08852,P-N2_DR|1626001:0.09763)0.558:0.03048,P-N2_DR|2023935:0.15652)0.181:0.02070,P-N2_DR|921943:0.49236)0.293:0.01178,((P-N2_DR|36580:0.11116,P-N2_DR|675297:0.06892)0.894:0.07979,(P-N2_DR|118776:0.04033,P-N2_DR|1833082:0.11897)0.891:0.03012)0.156:0.00060)0.596:0.00059)0.740:0.01005)0.789:0.00328,(P-N2_DR|191874:0.18693,P-N2_DR|2023932:0.13984)0.818:0.01808)0.709:0.00166)0.228:0.00194)0.000:0.02051,P-N2_DR|675290:0.13407)0.313:0.00337)0.720:0.00554)0.747:0.00055)0.747:0.00342,((P-N2_DR|2023931:0.10499,P-N2_DR|118773:0.22335)0.874:0.02840,((P-N2_DR|508092:0.39072,P-N2_DR|921930:0.12771)0.225:0.01635,P-N2_DR|921933:0.04990)0.741:0.03310)0.714:0.01123)0.749:0.00356)0.725:0.00379)0.838:0.01297,(((((P-N2_DR|1094914:0.00551,P-N2_DR|2023938:0.31692)0.185:0.08948,((P-N2_DR|675291:0.11223,((P-N2_DR|1833086:0.12357,P-N2_DR|36586:0.13497)0.810:0.02338,P-N2_DR|1625990:0.09588)0.332:0.00594)0.765:0.00545,(P-N2_DR|508090:0.12721,(P-N2_DR|191878:0.11532,P-N2_DR|1524041:0.13793)0.729:0.02887)0.676:0.00245)0.932:0.02163)0.439:0.00727,(P-N2_DR|588634:0.15600,(((P-N2_DR|36578:0.16396,(P-N2_DR|1361431:0.03265,P-N2_DR|2095500:0.04973)1.000:0.08306)0.283:0.00849,P-N2_DR|2096188:0.14995)0.739:0.00081,(P-N2_DR|1361433:0.09717,(P-N2_DR|2023939:0.10797,(P-N2_DR|118777:0.13637,P-N2_DR|675301:0.13001)0.119:0.00503)0.840:0.01791)0.668:0.00183)0.637:0.00186)0.735:0.00266)0.999:0.03612,((P-N2_DR|345411:0.18297,(((P-N2_DR|345409:0.12672,P-N2_DR|1434364:0.00059)0.833:0.39374,P-N2_DR|838526:0.00469)0.857:0.08361,(P-N2_DR|921935:0.10720,((((P-N2_DR|588631:0.15130,(P-N2_DR|508095:0.35474,(P-N2_DR|758858:0.42421,P-N2_DR|1625985:0.13903)0.004:0.00170)0.610:0.03475)0.748:0.00915,((((P-N2_DR|1625986:0.05419,P-N2_DR|1361430:0.13410)0.805:0.05871,((P-N2_DR|758856:0.12910,P-N2_DR|1094916:0.14319)0.142:0.00755,P-N2_DR|1625991:0.10105)0.720:0.02459)0.844:0.01736,(((P-N2_DR|1936822:0.29416,((P-N2_DR|758860:0.15760,P-N2_DR|588632:0.19788)0.674:0.00431,((P-N2_DR|1013156:0.09458,P-N2_DR|1094913:0.06068)0.726:0.00544,(P-N2_DR|1732314:0.10738,P-N2_DR|1625992:0.10259)0.764:0.00782)0.413:0.01328)0.900:0.07722)0.731:0.04259,((P-N2_DR|1013158:0.54763,P-N2_DR|2107029:0.09743)0.814:0.06039,P-N2_DR|1936830:0.09568)0.666:0.00654)0.569:0.00404,(P-N2_DR|675296:0.14670,P-N2_DR|588636:0.11031)0.692:0.01226)0.494:0.00173)0.406:0.00527,((P-N2_DR|838530:0.11039,(P-N2_DR|1936823:0.13803,P-N2_DR|345410:0.07468)0.838:0.03328)0.928:0.02127,P-N2_DR|36585:0.11442)0.772:0.00277)0.784:0.00391)0.779:0.00061,(((P-N2_DR|921947:0.20587,P-N2_DR|2023934:0.07141)0.996:0.09574,P-N2_DR|1434371:0.11709)0.108:0.00059,(P-N2_DR|508093:0.08488,P-N2_DR|1298206:0.12074)0.308:0.00719)0.404:0.00379)0.347:0.00059,P-N2_DR|1625997:0.09840)0.777:0.00799)0.790:0.01210)0.563:0.00172)0.935:0.03924,P-N2_DR|2113495:0.10760)0.640:0.01423)0.097:0.00887,P-N2_DR|838525:0.13657)0.850:0.02187)0.911:0.02907,((P-N2_DR|1434370:0.15988,(P-N2_DR|921945:0.23487,P-N2_DR|1833085:0.13853)0.405:0.02242)0.745:0.00763,((P-N2_DR|588635:0.01284,P-N2_DR|1625988:0.00060)1.000:0.14569,P-N2_DR|1833081:0.10459)0.813:0.01284)0.257:0.00946);
```
