## Supplementary Data 2 for "A genomic portrait of zebrafish transposable elements and their spatiotemporal embryonic expression": Penelope-1_DR.mafft.nwk

```
(Penelope-1_DR|301570:0.69526,(((((Penelope-1_DR|383589:0.42000,(Penelope-1_DR|466385:0.29914,(Penelope-1_DR|152739:0.08629,Penelope-1_DR|466356:0.46468)0.091:0.13098)0.185:0.03765)0.735:0.04582,Penelope-1_DR|383605:0.01889)0.856:0.07351,((Penelope-1_DR|225354:0.17768,(Penelope-1_DR|225283:0.11483,Penelope-1_DR|77569:0.17158)0.892:0.22769)0.849:0.18426,(((((((Penelope-1_DR|77491:0.31011,Penelope-1_DR|301444:0.10961)0.372:0.27946,(Penelope-1_DR|77516:0.36934,(Penelope-1_DR|77551:0.33662,Penelope-1_DR|383516:0.05881)0.888:0.23694)0.390:0.19572)0.769:0.11498,(((((Penelope-1_DR|77554:0.12689,((Penelope-1_DR|225398:0.35229,Penelope-1_DR|466381:0.15351)0.759:0.24566,(Penelope-1_DR|152788:0.26426,Penelope-1_DR|466350:0.49047)0.987:0.69659)0.173:0.10549)0.635:0.08040,Penelope-1_DR|152674:0.31156)0.907:0.12679,((((Penelope-1_DR|152706:0.07587,(Penelope-1_DR|466461:0.09761,Penelope-1_DR|152684:0.48203)0.989:0.95738)0.786:0.24926,(Penelope-1_DR|152664:0.46791,(Penelope-1_DR|383583:0.00095,Penelope-1_DR|466454:0.00077)0.110:0.14868)0.339:0.12772)0.853:0.22005,Penelope-1_DR|301494:0.27830)0.769:0.07005,(Penelope-1_DR|301516:0.12334,((Penelope-1_DR|225382:0.40489,Penelope-1_DR|466516:0.96632)0.102:0.12185,(Penelope-1_DR|225291:0.35967,Penelope-1_DR|77552:0.19147)0.878:0.37146)0.914:0.49734)0.929:0.37591)0.673:0.04880)0.890:0.11270,(Penelope-1_DR|466388:0.15337,(Penelope-1_DR|301543:0.21432,Penelope-1_DR|542843:0.43839)0.936:0.30583)0.677:0.12076)0.863:0.06807,(((Penelope-1_DR|301496:0.10455,((Penelope-1_DR|466359:0.31829,((Penelope-1_DR|77583:0.04497,Penelope-1_DR|383596:0.63339)0.757:0.12007,Penelope-1_DR|77526:0.33595)0.671:0.04867)0.375:0.06465,((Penelope-1_DR|225439:0.40858,((((Penelope-1_DR|152689:0.53259,(Penelope-1_DR|383652:0.18292,Penelope-1_DR|466453:0.12768)0.535:0.00803)0.964:0.32392,((Penelope-1_DR|152696:0.07557,Penelope-1_DR|466463:0.06493)0.964:0.21753,(Penelope-1_DR|152690:0.00078,(Penelope-1_DR|301584:0.02501,Penelope-1_DR|466552:0.62867)0.501:0.02836)0.945:0.17639)0.660:0.02421)0.825:0.06691,(((Penelope-1_DR|542797:1.01455,Penelope-1_DR|301449:0.51872)0.786:0.36508,(Penelope-1_DR|225451:0.44165,Penelope-1_DR|152620:0.66063)0.766:0.12175)0.978:0.43231,Penelope-1_DR|225445:0.10465)0.989:0.23621)0.919:0.17046,(Penelope-1_DR|466386:0.13127,Penelope-1_DR|152704:0.00077)0.993:0.20361)0.758:0.04843)0.714:0.03820,(Penelope-1_DR|225303:0.57652,(Penelope-1_DR|301478:0.68698,(Penelope-1_DR|466427:0.70278,(Penelope-1_DR|225371:0.23691,((Penelope-1_DR|77596:0.00077,Penelope-1_DR|466529:0.16877)1.000:1.08817,(Penelope-1_DR|301508:0.00079,Penelope-1_DR|383637:0.41667)0.779:0.19002)0.864:0.41215)0.823:0.12613)0.899:0.00078)0.797:0.14453)0.823:0.09681)0.947:0.15079)0.916:0.11166)0.465:0.04640,(Penelope-1_DR|152672:0.59288,Penelope-1_DR|152735:0.07533)0.691:0.12930)0.130:0.00096,(Penelope-1_DR|301548:0.39806,(Penelope-1_DR|301507:0.37338,Penelope-1_DR|301510:0.13322)0.637:0.05922)0.815:0.11651)0.769:0.08197)0.894:0.09329)0.336:0.03530,Penelope-1_DR|77566:0.20683)0.088:0.02338,((Penelope-1_DR|152715:0.02308,(Penelope-1_DR|225282:0.05861,Penelope-1_DR|77662:0.54123)0.939:0.17217)0.701:0.02742,(Penelope-1_DR|152786:0.19037,(Penelope-1_DR|77610:0.00077,Penelope-1_DR|383657:0.65932)0.714:0.04545)0.975:0.20170)1.000:0.38808)0.713:0.03329,((((Penelope-1_DR|466437:0.07055,Penelope-1_DR|466536:0.00074)0.940:0.20502,(((Penelope-1_DR|77505:0.21009,((Penelope-1_DR|383539:0.29299,(Penelope-1_DR|77547:0.51021,((Penelope-1_DR|301492:0.00131,Penelope-1_DR|466403:0.43252)0.418:0.46475,Penelope-1_DR|383559:0.21594)0.538:0.15091)0.730:0.15228)0.499:0.18338,Penelope-1_DR|225375:0.06424)0.874:0.13781)0.994:0.37983,(((Penelope-1_DR|466380:0.46315,((Penelope-1_DR|301583:0.22147,(Penelope-1_DR|542835:0.06123,Penelope-1_DR|152772:0.12143)0.766:0.12676)0.802:0.15872,Penelope-1_DR|383531:0.24626)0.725:0.08350)0.784:0.09178,((((Penelope-1_DR|225361:0.00077,(Penelope-1_DR|225258:0.45950,Penelope-1_DR|466457:0.57758)0.294:0.00133)0.954:0.44298,Penelope-1_DR|225339:0.12499)0.208:0.05781,Penelope-1_DR|301520:0.66104)0.870:0.15637,((((Penelope-1_DR|383600:0.11930,Penelope-1_DR|383702:0.00132)0.970:0.61121,(((Penelope-1_DR|77562:0.24100,(Penelope-1_DR|383591:0.25341,((Penelope-1_DR|383666:0.35096,Penelope-1_DR|383565:0.41984)0.617:0.05620,(Penelope-1_DR|77470:0.00097,Penelope-1_DR|383672:0.27432)0.865:0.44755)0.685:0.06371)0.773:0.06249)0.707:0.04288,(Penelope-1_DR|77479:0.63723,(Penelope-1_DR|383608:0.05660,Penelope-1_DR|383705:0.34304)0.892:0.39837)0.751:0.16353)0.909:0.33758,(Penelope-1_DR|383570:0.15203,Penelope-1_DR|466366:0.00096)0.863:0.23291)0.854:0.28988)0.568:0.14167,(Penelope-1_DR|152778:0.12727,(Penelope-1_DR|466433:0.42161,(Penelope-1_DR|77667:0.07665,Penelope-1_DR|466416:0.04007)0.088:0.05456)0.707:0.10980)0.915:0.37381)0.465:0.01882,((((Penelope-1_DR|383689:0.46325,(Penelope-1_DR|225422:0.00096,Penelope-1_DR|383629:0.00078)0.733:0.48954)0.721:0.15028,Penelope-1_DR|542833:0.40337)0.857:0.22183,(Penelope-1_DR|542840:0.31261,Penelope-1_DR|466364:0.00096)0.457:0.06281)0.827:0.20211,(Penelope-1_DR|383511:0.29109,Penelope-1_DR|77634:0.00078)0.814:0.27665)0.747:0.04262)0.903:0.10533)0.041:0.00284)0.948:0.19820,(Penelope-1_DR|152737:0.51415,((Penelope-1_DR|77582:0.33366,Penelope-1_DR|383663:0.68889)0.837:0.26350,(((Penelope-1_DR|225397:0.42912,(Penelope-1_DR|301605:0.02641,Penelope-1_DR|383536:0.00096)0.446:0.22578)0.516:0.15911,Penelope-1_DR|466495:0.17561)0.781:0.14027,((Penelope-1_DR|77563:0.16604,((Penelope-1_DR|466417:0.21499,Penelope-1_DR|466425:0.32053)0.882:0.55427,(Penelope-1_DR|383598:0.55288,Penelope-1_DR|301545:0.31885)0.688:0.09583)0.925:0.42837)0.073:0.11772,((Penelope-1_DR|152755:0.00099,Penelope-1_DR|542844:0.00078)0.987:0.32097,(Penelope-1_DR|542825:0.50136,Penelope-1_DR|225381:0.00072)0.929:0.24490)0.884:0.29149)0.841:0.20081)0.843:0.09582)0.036:0.04172)0.819:0.05880)0.673:0.00132)0.720:0.11040,((Penelope-1_DR|225452:0.66071,((Penelope-1_DR|383614:0.56589,Penelope-1_DR|152753:0.00079)0.340:0.00131,Penelope-1_DR|383645:0.00079)0.131:0.42157)0.754:0.15926,((Penelope-1_DR|466424:0.63689,(Penelope-1_DR|301633:0.39333,Penelope-1_DR|542838:0.00078)0.807:0.27890)0.092:0.08241,(Penelope-1_DR|152770:0.00096,Penelope-1_DR|466480:0.37168)0.948:0.56465)0.816:0.17157)0.765:0.16744)0.029:0.00131)0.845:0.09349,(((Penelope-1_DR|383588:0.55549,(Penelope-1_DR|152628:0.00096,Penelope-1_DR|225276:0.95310)0.729:0.08832)0.859:0.08767,((Penelope-1_DR|152756:0.39456,(Penelope-1_DR|77456:0.06776,Penelope-1_DR|466398:0.18624)0.867:0.06253)0.825:0.06479,((((Penelope-1_DR|152759:0.82620,Penelope-1_DR|301608:0.00573)0.731:0.09709,Penelope-1_DR|152718:0.00676)0.981:0.38287,Penelope-1_DR|383593:0.28166)0.787:0.09455,((Penelope-1_DR|152701:0.10009,(Penelope-1_DR|383651:0.18769,((Penelope-1_DR|383542:0.13633,Penelope-1_DR|383586:0.22545)0.781:0.07271,(Penelope-1_DR|383547:0.20946,Penelope-1_DR|466499:0.41804)0.227:0.11956)0.651:0.06978)0.928:0.12780)0.780:0.06277,Penelope-1_DR|466473:0.26611)0.765:0.07453)0.417:0.06800)0.616:0.06395)0.661:0.03779,(((Penelope-1_DR|466468:0.57878,(Penelope-1_DR|152722:0.38524,Penelope-1_DR|301612:0.16613)0.693:0.06464)0.893:0.22401,(Penelope-1_DR|466489:0.51764,Penelope-1_DR|152675:0.16909)0.792:0.08901)0.645:0.07048,(((((Penelope-1_DR|77579:0.31585,Penelope-1_DR|225437:0.25109)0.186:0.00098,Penelope-1_DR|225343:0.97463)0.853:0.24744,(Penelope-1_DR|301544:0.37335,(Penelope-1_DR|225399:0.05955,Penelope-1_DR|301523:0.55026)0.513:0.13067)0.396:0.09059)0.284:0.16459,Penelope-1_DR|301476:0.08663)0.243:0.05246,Penelope-1_DR|466399:1.17192)0.294:0.06238)0.705:0.02709)0.796:0.03361)0.089:0.04182,(Penelope-1_DR|225295:0.72642,Penelope-1_DR|383676:0.54150)0.886:0.22922)0.792:0.09432)0.855:0.07086,((Penelope-1_DR|152626:0.20020,Penelope-1_DR|152733:0.26043)0.386:0.00096,(Penelope-1_DR|225428:0.38652,Penelope-1_DR|152783:0.00077)0.744:0.10584)0.961:0.13490)0.564:0.02622)0.880:0.10257)0.644:0.05571,((((Penelope-1_DR|466422:0.31087,(Penelope-1_DR|225326:0.21387,(Penelope-1_DR|542832:0.25958,Penelope-1_DR|383616:0.45237)0.163:0.05169)0.335:0.00098)0.767:0.10243,((Penelope-1_DR|77517:0.36788,Penelope-1_DR|301563:0.04714)0.765:0.05393,Penelope-1_DR|77489:0.18795)0.789:0.05258)0.938:0.17682,((((((((Penelope-1_DR|466406:0.57011,Penelope-1_DR|383601:0.29939)0.731:0.05899,Penelope-1_DR|77621:0.13625)0.767:0.05011,Penelope-1_DR|152624:0.00077)0.988:0.35512,Penelope-1_DR|383566:0.51377)0.439:0.08803,((Penelope-1_DR|466354:0.00078,Penelope-1_DR|225380:0.00076)0.721:0.38409,Penelope-1_DR|77620:0.15081)0.870:0.28532)0.787:0.18821,((((Penelope-1_DR|466506:0.00077,Penelope-1_DR|542827:0.05577)0.953:0.38248,((Penelope-1_DR|466449:0.46055,((Penelope-1_DR|77536:0.00077,(Penelope-1_DR|77483:0.12729,Penelope-1_DR|383520:0.15551)0.749:0.04099)0.926:0.25202,(Penelope-1_DR|152725:0.38188,((Penelope-1_DR|383653:0.23438,Penelope-1_DR|542810:0.36631)0.747:0.18753,Penelope-1_DR|383617:0.66050)0.675:0.06129)0.501:0.01329)0.901:0.39723)0.707:0.00078,(Penelope-1_DR|301503:0.99474,Penelope-1_DR|301602:0.01690)0.932:0.26547)0.518:0.14194)0.461:0.10880,((((Penelope-1_DR|301489:0.00078,(Penelope-1_DR|77537:0.01792,(Penelope-1_DR|466522:0.00077,(Penelope-1_DR|301585:0.00077,Penelope-1_DR|383574:0.49286)0.851:0.04646)0.770:0.08586)0.930:0.30487)0.952:0.33456,Penelope-1_DR|225322:0.00096)0.999:0.85322,(Penelope-1_DR|383521:0.00077,Penelope-1_DR|542813:0.00076)0.858:0.20229)0.362:0.35284,Penelope-1_DR|152678:0.38989)0.169:0.08070)0.852:0.18673,((((Penelope-1_DR|301466:0.69012,Penelope-1_DR|301535:0.33063)0.319:0.04034,Penelope-1_DR|466445:0.21353)0.777:0.17417,Penelope-1_DR|301499:0.34227)0.848:0.22577,(Penelope-1_DR|383709:0.48841,(Penelope-1_DR|301456:0.00096,Penelope-1_DR|225265:0.25697)0.873:0.12478)0.798:0.24213)0.776:0.10704)0.093:0.04358)0.906:0.19679,((Penelope-1_DR|225340:0.18364,Penelope-1_DR|466426:0.00078)0.968:0.41255,(((Penelope-1_DR|301455:0.78964,(Penelope-1_DR|301627:0.21053,(Penelope-1_DR|152781:0.56297,Penelope-1_DR|383553:0.13776)0.496:0.13446)0.597:0.28607)0.196:0.15429,(((Penelope-1_DR|225429:0.61501,(Penelope-1_DR|152643:0.00078,Penelope-1_DR|77612:0.05994)0.072:0.00133)0.974:0.92731,((Penelope-1_DR|225270:0.12612,(Penelope-1_DR|383697:0.81533,(Penelope-1_DR|152683:0.44302,Penelope-1_DR|225424:0.57432)0.818:0.24289)0.157:0.00097)0.719:0.06399,Penelope-1_DR|152707:0.25433)0.790:0.12211)0.285:0.07381,(Penelope-1_DR|77590:0.47300,(Penelope-1_DR|77605:0.00079,Penelope-1_DR|225269:0.39108)0.810:0.28572)0.799:0.28311)0.764:0.15671)0.919:0.34738,(Penelope-1_DR|466488:0.37990,(Penelope-1_DR|466365:0.00078,Penelope-1_DR|466527:0.00095)0.945:0.29641)0.693:0.12472)0.834:0.19863)0.615:0.08603)0.497:0.09185,((Penelope-1_DR|77598:0.19383,Penelope-1_DR|301481:0.35178)0.752:0.04551,(((((((Penelope-1_DR|301582:0.06468,Penelope-1_DR|383618:0.54719)0.675:0.25399,(Penelope-1_DR|77648:0.00079,((Penelope-1_DR|301573:0.00076,Penelope-1_DR|466511:0.25152)0.765:0.23383,Penelope-1_DR|383582:0.34730)0.660:0.09389)0.682:0.04456)0.879:0.13670,(Penelope-1_DR|466510:0.00098,Penelope-1_DR|225438:0.04223)0.378:0.24043)0.403:0.09022,(Penelope-1_DR|383687:0.11991,(Penelope-1_DR|466423:0.09859,(Penelope-1_DR|77492:0.02626,(Penelope-1_DR|77572:0.11712,Penelope-1_DR|466391:0.16117)0.681:0.21320)0.964:0.47026)0.688:0.05279)0.579:0.06706)0.838:0.11850,Penelope-1_DR|466483:0.25779)0.947:0.23364,(Penelope-1_DR|225407:0.00175,((Penelope-1_DR|77497:0.30062,Penelope-1_DR|383701:0.09092)0.737:0.49793,Penelope-1_DR|225367:0.64943)0.797:0.22612)0.401:0.08952)0.932:0.18186,Penelope-1_DR|77643:0.47615)0.752:0.07228)0.486:0.00097)0.723:0.04164)0.415:0.00132,((((Penelope-1_DR|77490:0.37287,(((Penelope-1_DR|466435:0.17912,Penelope-1_DR|225364:0.19528)0.771:0.05950,(((Penelope-1_DR|383626:0.21829,Penelope-1_DR|77487:0.29757)0.669:0.03216,(Penelope-1_DR|301588:0.24485,(Penelope-1_DR|152773:0.45860,(Penelope-1_DR|542801:0.11657,(Penelope-1_DR|301468:0.09974,(Penelope-1_DR|466415:0.43324,Penelope-1_DR|542803:0.29350)0.868:0.26924)0.457:0.09987)0.859:0.17406)0.667:0.08134)0.820:0.12955)0.813:0.11177,(((Penelope-1_DR|466474:0.05727,(Penelope-1_DR|77655:0.23902,Penelope-1_DR|466548:0.00077)0.154:0.03159)0.323:0.09660,(Penelope-1_DR|225288:0.45509,Penelope-1_DR|383640:0.14927)0.571:0.21786)0.839:0.17387,Penelope-1_DR|77561:0.29790)0.640:0.01172)0.780:0.04330)0.025:0.02246,(Penelope-1_DR|77663:0.61893,Penelope-1_DR|152720:0.04646)0.846:0.11917)0.261:0.05750)0.608:0.03980,((((Penelope-1_DR|225348:0.48540,Penelope-1_DR|466479:0.08499)0.370:0.36272,((Penelope-1_DR|225387:0.21205,Penelope-1_DR|383561:0.78681)0.852:0.16122,(Penelope-1_DR|225395:0.19631,Penelope-1_DR|301450:0.39568)0.687:0.20232)0.823:0.16340)0.925:0.27126,((Penelope-1_DR|301464:0.46061,(Penelope-1_DR|466458:0.30594,(Penelope-1_DR|301517:0.30037,Penelope-1_DR|152712:0.09930)0.557:0.64000)0.482:0.20269)0.189:0.08041,Penelope-1_DR|301553:0.44235)0.723:0.04602)0.258:0.00096,Penelope-1_DR|301597:0.34340)0.817:0.07399)0.438:0.08902,Penelope-1_DR|301550:0.13686)0.256:0.00135,(((Penelope-1_DR|225298:0.32917,Penelope-1_DR|301569:0.00098)0.357:0.11684,Penelope-1_DR|77584:0.10160)0.675:0.12502,((Penelope-1_DR|152745:0.02127,Penelope-1_DR|301504:0.07368)0.922:0.27125,(Penelope-1_DR|77609:0.18562,(Penelope-1_DR|152681:0.38404,Penelope-1_DR|152698:0.41272)0.765:0.11362)0.487:0.05893)0.886:0.18241)0.000:0.05020)0.934:0.13527)0.732:0.04929)0.638:0.12461,((((((Penelope-1_DR|77664:0.10575,(((((Penelope-1_DR|152764:0.53485,(Penelope-1_DR|301490:0.45787,(Penelope-1_DR|77639:0.09560,((((Penelope-1_DR|77513:0.35606,((Penelope-1_DR|225324:0.76167,Penelope-1_DR|383522:0.00094)0.715:0.35523,(Penelope-1_DR|383641:0.05193,(Penelope-1_DR|301488:0.10353,Penelope-1_DR|301483:0.45039)0.845:0.19104)0.870:0.19376)0.084:0.00096)0.397:0.01229,(Penelope-1_DR|301574:0.41424,Penelope-1_DR|301528:0.14927)0.863:0.12111)0.476:0.04199,(Penelope-1_DR|152709:0.30358,(Penelope-1_DR|152673:0.06457,Penelope-1_DR|466476:1.40952)0.879:0.26621)0.716:0.03662)0.818:0.04965,(Penelope-1_DR|225290:0.07640,((Penelope-1_DR|301451:0.39885,Penelope-1_DR|301452:0.50227)0.943:0.14995,(Penelope-1_DR|77531:0.22197,((Penelope-1_DR|301632:0.34020,(Penelope-1_DR|225344:0.56361,Penelope-1_DR|383619:0.28579)0.887:0.58306)0.757:0.57042,Penelope-1_DR|152763:0.15285)0.758:0.12393)0.989:0.21876)0.715:0.02326)0.825:0.06061)0.930:0.08851)0.820:0.05894)0.749:0.00078)0.793:0.07119,Penelope-1_DR|383693:0.16233)0.859:0.12679,(Penelope-1_DR|152771:0.27382,Penelope-1_DR|301448:0.89360)0.385:0.00793)0.919:0.13983,(Penelope-1_DR|383523:0.27127,(Penelope-1_DR|383674:0.50132,(((Penelope-1_DR|77549:0.45720,Penelope-1_DR|466402:0.60868)0.860:0.29732,(Penelope-1_DR|466434:1.14631,Penelope-1_DR|383659:0.50778)0.608:0.27964)0.918:0.35292,(Penelope-1_DR|301505:0.19823,Penelope-1_DR|77468:0.74488)0.494:0.21604)0.709:0.07620)0.304:0.04121)0.777:0.06782)0.805:0.05528,((Penelope-1_DR|77557:0.29969,((Penelope-1_DR|152708:0.65643,Penelope-1_DR|301519:0.10376)0.824:0.13521,((Penelope-1_DR|77656:1.01271,Penelope-1_DR|542823:0.00077)1.000:0.64154,(Penelope-1_DR|152728:0.02570,(Penelope-1_DR|77575:0.03386,Penelope-1_DR|383703:1.41160)0.743:0.05476)0.968:0.19268)0.729:0.05427)0.956:0.17490)0.915:0.11882,(Penelope-1_DR|152692:0.08103,Penelope-1_DR|466464:0.19858)0.905:0.10506)0.757:0.02277)0.957:0.09335)0.819:0.05408,Penelope-1_DR|152738:0.21692)0.423:0.02063,(Penelope-1_DR|383548:0.09885,Penelope-1_DR|383567:0.47755)0.780:0.05921)0.765:0.05439,((Penelope-1_DR|383584:0.36189,(((((Penelope-1_DR|225446:0.27722,Penelope-1_DR|383635:2.61176)0.558:0.67726,(Penelope-1_DR|301473:1.07769,(Penelope-1_DR|152648:0.60100,(((((Penelope-1_DR|301549:0.26673,(((((((Penelope-1_DR|225272:0.43828,((Penelope-1_DR|301518:0.06911,Penelope-1_DR|152713:0.46305)0.000:0.00908,Penelope-1_DR|383575:0.44705)0.672:0.02587)0.739:0.03502,(Penelope-1_DR|77568:0.53814,((Penelope-1_DR|152688:0.09058,Penelope-1_DR|383679:0.20107)0.523:0.05516,(Penelope-1_DR|225309:0.00080,Penelope-1_DR|225325:0.60281)0.607:0.31538)0.536:0.02167)0.691:0.02407)0.883:0.04571,(Penelope-1_DR|301625:0.26058,(Penelope-1_DR|152658:0.72701,Penelope-1_DR|383594:0.26108)0.680:0.01996)0.843:0.07826)0.808:0.02825,(Penelope-1_DR|152750:0.35605,((Penelope-1_DR|77591:0.25069,Penelope-1_DR|301568:0.39813)0.870:0.10181,(Penelope-1_DR|77622:0.48136,Penelope-1_DR|225331:0.47870)0.641:0.04681)0.917:0.10471)0.716:0.02861)0.999:0.24909,(Penelope-1_DR|383683:0.37052,((Penelope-1_DR|77659:0.26490,Penelope-1_DR|77660:0.13067)0.953:0.12450,Penelope-1_DR|383673:0.22686)0.633:0.00626)0.843:0.03994)0.762:0.02130,(((Penelope-1_DR|77614:0.50001,Penelope-1_DR|152785:0.07435)0.895:0.23234,Penelope-1_DR|466377:0.14229)0.907:0.16278,((((Penelope-1_DR|152760:0.31059,((Penelope-1_DR|152661:0.30921,Penelope-1_DR|225335:0.17478)0.800:0.07493,(Penelope-1_DR|152680:0.21115,((((Penelope-1_DR|383620:0.28724,(Penelope-1_DR|152744:0.07994,Penelope-1_DR|225330:0.34224)0.212:0.00079)0.581:0.02803,Penelope-1_DR|466517:0.08583)0.993:0.00096,((Penelope-1_DR|301547:0.24665,(Penelope-1_DR|301454:0.34040,(Penelope-1_DR|152714:0.16903,Penelope-1_DR|301546:0.12284)0.891:0.08521)0.599:0.01261)0.986:0.00078,((Penelope-1_DR|301604:0.28426,Penelope-1_DR|225329:0.17890)0.126:0.02672,Penelope-1_DR|301606:0.14824)0.772:0.01833)0.591:0.01465)0.008:0.01367,(Penelope-1_DR|152653:0.10384,(Penelope-1_DR|225430:0.15545,((Penelope-1_DR|466374:0.11656,(Penelope-1_DR|542822:0.09516,((((Penelope-1_DR|225278:0.02971,Penelope-1_DR|301594:0.04299)0.868:0.04142,((Penelope-1_DR|225346:0.04964,((Penelope-1_DR|152651:0.04354,(Penelope-1_DR|466384:0.01723,Penelope-1_DR|225347:0.00078)0.956:0.05727)0.825:0.00078,(((Penelope-1_DR|301624:0.00078,(Penelope-1_DR|152767:0.01408,(Penelope-1_DR|152636:0.01381,Penelope-1_DR|466439:0.01146)0.930:0.01599)0.044:0.00311)0.018:0.00143,((Penelope-1_DR|77565:0.00078,Penelope-1_DR|383519:0.00078)0.843:0.07513,Penelope-1_DR|383688:0.03395)0.212:0.03051)0.844:0.01235,((Penelope-1_DR|77580:0.01230,(Penelope-1_DR|301512:0.01776,(Penelope-1_DR|77506:0.00076,Penelope-1_DR|383631:0.00095)0.993:0.02525)0.557:0.00077)0.933:0.00076,Penelope-1_DR|301511:0.01239)0.000:0.00079)1.000:0.07460)0.636:0.00137)0.651:0.00686,(Penelope-1_DR|466539:0.10054,(Penelope-1_DR|77508:0.10887,(Penelope-1_DR|225368:0.11155,Penelope-1_DR|77542:0.01571)0.758:0.01937)0.812:0.01474)0.842:0.00078)0.758:0.01322)0.760:0.00409,Penelope-1_DR|225404:0.04922)0.146:0.00643,((Penelope-1_DR|301593:0.02194,((Penelope-1_DR|225279:0.05453,Penelope-1_DR|301592:0.06499)0.766:0.03312,((Penelope-1_DR|383592:0.00869,(Penelope-1_DR|152787:0.11312,Penelope-1_DR|466348:0.20002)0.219:0.00077)1.000:2.81306,Penelope-1_DR|225306:0.04779)0.260:0.02320)0.588:0.00415)0.692:0.00317,Penelope-1_DR|225268:0.12518)0.624:0.00095)0.844:0.04476)0.938:0.06233)0.648:0.01413,(Penelope-1_DR|77520:0.27258,Penelope-1_DR|466376:0.08484)0.412:0.06256)0.920:0.07074)0.796:0.02385)0.771:0.02515)0.751:0.03002)0.844:0.06242)0.727:0.00076)0.814:0.03934,Penelope-1_DR|466472:0.26854)0.129:0.04589,Penelope-1_DR|77540:0.24555)0.098:0.02525,(Penelope-1_DR|301537:0.12232,Penelope-1_DR|77501:0.24470)0.818:0.10687)0.665:0.03776)0.719:0.04307)0.836:0.03391,(Penelope-1_DR|77611:0.27276,Penelope-1_DR|466408:0.14557)0.905:0.07380)0.816:0.00096)0.647:0.02539,((Penelope-1_DR|152729:0.28295,Penelope-1_DR|77597:0.26439)0.743:0.04786,((Penelope-1_DR|466533:0.31386,(Penelope-1_DR|225402:0.42040,Penelope-1_DR|466409:0.29853)0.872:0.46165)0.432:0.07929,Penelope-1_DR|77499:0.30777)0.661:0.05470)0.453:0.05836)0.110:0.00098,(((((Penelope-1_DR|77603:0.21763,(Penelope-1_DR|383568:0.46855,Penelope-1_DR|466428:0.40486)0.919:0.13545)0.813:0.03175,((Penelope-1_DR|301514:0.17645,Penelope-1_DR|152705:0.14330)0.412:0.02462,(Penelope-1_DR|77595:0.13123,Penelope-1_DR|383581:0.41235)0.825:0.05119)0.688:0.01106)0.779:0.00978,(((((Penelope-1_DR|301526:0.31309,Penelope-1_DR|466383:0.19633)0.765:0.03996,Penelope-1_DR|383650:0.34576)0.771:0.00076,Penelope-1_DR|225341:0.25482)0.791:0.00953,((((Penelope-1_DR|225353:0.28106,(Penelope-1_DR|77586:0.22865,Penelope-1_DR|383603:0.19591)0.850:0.06377)0.692:0.01972,(Penelope-1_DR|77615:0.17051,Penelope-1_DR|466544:0.17839)0.800:0.03564)0.745:0.00079,(Penelope-1_DR|383545:0.26497,Penelope-1_DR|383604:0.25380)0.837:0.04362)0.847:0.01058,(Penelope-1_DR|77475:0.27837,(Penelope-1_DR|77511:0.27225,(Penelope-1_DR|225304:0.16168,Penelope-1_DR|383556:0.72947)0.871:0.09472)0.690:0.02108)0.734:0.02722)0.998:0.00077)0.887:0.02968,(Penelope-1_DR|152702:0.22608,Penelope-1_DR|77471:0.21663)0.738:0.04913)0.475:0.02366)0.219:0.00549,Penelope-1_DR|301532:0.42100)0.069:0.00140,(Penelope-1_DR|77631:0.21804,Penelope-1_DR|152703:0.12635)0.831:0.04258)0.901:0.06697)1.000:1.11185,(((((((((Penelope-1_DR|152619:0.35762,((Penelope-1_DR|466438:0.32057,(((Penelope-1_DR|301491:0.17086,((Penelope-1_DR|77452:0.12073,Penelope-1_DR|466387:0.31064)0.771:0.07220,(Penelope-1_DR|301629:0.35335,Penelope-1_DR|77613:0.02838)0.708:0.04076)0.763:0.02076)0.855:0.05313,(Penelope-1_DR|383554:0.19869,(Penelope-1_DR|77523:0.37761,(Penelope-1_DR|152748:0.21259,Penelope-1_DR|466393:0.46543)0.606:0.02827)0.776:0.11786)0.598:0.04766)0.531:0.03425,Penelope-1_DR|301628:0.17295)0.796:0.04274)0.751:0.02478,((((Penelope-1_DR|466394:0.31979,(Penelope-1_DR|301560:0.27464,Penelope-1_DR|383507:0.23180)0.775:0.09772)0.698:0.01731,(Penelope-1_DR|301631:0.17771,(Penelope-1_DR|542830:0.82557,(Penelope-1_DR|225454:0.29481,(Penelope-1_DR|301443:0.54247,Penelope-1_DR|383579:0.37778)0.476:0.00078)0.390:0.01985)0.730:0.02523)0.821:0.07589)0.334:0.03992,Penelope-1_DR|152779:0.14947)0.817:0.06575,(Penelope-1_DR|466351:0.34693,((Penelope-1_DR|225266:0.23605,(((Penelope-1_DR|466555:0.19788,((((Penelope-1_DR|225401:0.19769,Penelope-1_DR|77459:0.20943)0.637:0.01548,(Penelope-1_DR|152629:0.48165,Penelope-1_DR|301469:0.39633)0.777:0.07733)0.658:0.03597,Penelope-1_DR|301441:0.22523)0.566:0.03952,Penelope-1_DR|225257:0.20780)0.241:0.02658)0.700:0.02321,((((Penelope-1_DR|77601:0.27612,((Penelope-1_DR|225453:0.52261,(Penelope-1_DR|466349:0.19811,Penelope-1_DR|466414:0.83425)0.742:0.25110)0.819:0.11676,Penelope-1_DR|225300:0.85234)0.000:0.00634)0.786:0.04749,((Penelope-1_DR|225263:0.80036,Penelope-1_DR|383708:0.31688)0.870:0.26826,((((Penelope-1_DR|301542:0.61749,Penelope-1_DR|383680:0.17394)0.913:0.18854,((((Penelope-1_DR|225450:0.52928,Penelope-1_DR|225337:0.60705)0.411:0.16834,Penelope-1_DR|301534:0.67943)0.592:0.01708,((Penelope-1_DR|152649:0.53074,Penelope-1_DR|301538:0.30511)0.822:0.17007,(Penelope-1_DR|466430:0.46524,(Penelope-1_DR|466392:0.46035,Penelope-1_DR|466487:0.53586)0.443:0.12042)0.803:0.19399)0.734:0.08048)0.777:0.07606,((((((Penelope-1_DR|152751:0.00077,(Penelope-1_DR|152752:0.05876,Penelope-1_DR|152754:0.01923)0.887:0.03854)0.982:0.25269,Penelope-1_DR|301440:0.33065)0.816:0.15436,(Penelope-1_DR|152623:0.31430,Penelope-1_DR|383527:0.52701)0.746:0.08926)0.565:0.14660,((Penelope-1_DR|225280:0.58411,Penelope-1_DR|225411:0.17485)0.583:0.03437,Penelope-1_DR|301567:0.41150)0.649:0.10547)0.379:0.10712,(((Penelope-1_DR|225262:0.38840,Penelope-1_DR|301530:0.45121)0.784:0.09368,(Penelope-1_DR|77498:0.39877,Penelope-1_DR|466554:0.55270)0.756:0.19480)0.143:0.00099,(Penelope-1_DR|301541:0.36874,Penelope-1_DR|383540:0.44455)0.804:0.13976)0.630:0.05777)0.538:0.10777,((((Penelope-1_DR|225328:0.36310,Penelope-1_DR|383668:0.42072)0.802:0.09423,(Penelope-1_DR|77528:0.53773,(Penelope-1_DR|77630:0.53538,Penelope-1_DR|383563:0.50268)0.783:0.09900)0.000:0.00096)0.654:0.06377,(Penelope-1_DR|301591:0.62253,Penelope-1_DR|77642:0.33597)0.256:0.00884)0.103:0.15558,((Penelope-1_DR|225385:0.26587,Penelope-1_DR|301495:0.69740)0.869:0.17360,(Penelope-1_DR|301447:0.49954,((Penelope-1_DR|77454:0.27296,Penelope-1_DR|225281:0.59372)0.799:0.09480,(((Penelope-1_DR|77503:0.53440,Penelope-1_DR|466372:0.42004)0.869:0.21348,((Penelope-1_DR|225299:0.50611,Penelope-1_DR|301522:0.49858)0.843:0.17660,(Penelope-1_DR|225358:0.27895,Penelope-1_DR|383699:0.58391)0.778:0.21000)0.911:0.22810)0.314:0.04709,Penelope-1_DR|466467:0.46144)0.888:0.15949)0.660:0.03814)0.054:0.00096)0.809:0.11391)0.563:0.21685)0.659:0.21334)0.932:0.28119)0.652:0.03484,(((Penelope-1_DR|77465:0.34321,Penelope-1_DR|383644:0.44950)0.807:0.09732,((((Penelope-1_DR|77486:0.29662,Penelope-1_DR|466525:0.31147)0.656:0.09448,(Penelope-1_DR|152716:0.23670,Penelope-1_DR|466543:0.36941)0.851:0.19143)0.654:0.07153,(Penelope-1_DR|466442:0.40931,((Penelope-1_DR|152774:0.43879,Penelope-1_DR|466520:0.42839)0.083:0.05632,(Penelope-1_DR|225410:0.41679,Penelope-1_DR|383623:0.68517)0.176:0.03760)0.931:0.19026)0.084:0.00096)0.823:0.12306,Penelope-1_DR|383573:0.80715)0.580:0.07075)0.333:0.05723,(((Penelope-1_DR|152621:0.54235,Penelope-1_DR|383506:0.28061)0.666:0.03678,(Penelope-1_DR|466538:0.37736,Penelope-1_DR|383681:0.47166)0.790:0.10982)0.000:0.00095,Penelope-1_DR|383510:0.68462)0.821:0.06746)0.799:0.05699)0.586:0.07027,(Penelope-1_DR|77529:0.64009,(((Penelope-1_DR|466362:0.32158,Penelope-1_DR|301615:0.28999)0.000:0.03236,Penelope-1_DR|542837:0.49646)0.866:0.14136,((((Penelope-1_DR|466491:0.75414,Penelope-1_DR|383660:0.76816)0.764:0.11359,Penelope-1_DR|301531:0.95090)0.593:0.16044,Penelope-1_DR|225332:0.38723)0.000:0.04375,Penelope-1_DR|225405:0.20602)0.865:0.11056)0.264:0.01950)0.000:0.10149)0.116:0.06119)0.597:0.04870)0.847:0.04104,((Penelope-1_DR|77451:0.30079,Penelope-1_DR|77666:0.25498)0.809:0.06876,Penelope-1_DR|301445:0.15107)0.780:0.03440)0.805:0.04722,((Penelope-1_DR|77669:0.66678,Penelope-1_DR|542815:0.23880)0.715:0.11962,Penelope-1_DR|152741:0.22662)0.948:0.24095)0.640:0.01909)0.923:0.05804,Penelope-1_DR|466373:0.12598)0.545:0.01191)0.870:0.05076,Penelope-1_DR|152780:0.32043)0.715:0.02071)0.796:0.04127)0.822:0.03850)0.844:0.08063)0.801:0.13612,(((Penelope-1_DR|301501:0.33993,Penelope-1_DR|77604:0.40852)0.675:0.07237,Penelope-1_DR|466360:0.47117)0.730:0.06113,((Penelope-1_DR|466484:0.33271,(Penelope-1_DR|77546:0.19834,Penelope-1_DR|301521:0.33029)0.280:0.03983)0.784:0.14486,Penelope-1_DR|77658:0.50825)0.730:0.12232)0.630:0.06909)0.698:0.08375,((((Penelope-1_DR|466369:0.19719,Penelope-1_DR|466448:0.50803)0.186:0.01693,Penelope-1_DR|542800:0.43060)0.635:0.06425,(((((Penelope-1_DR|152694:0.41220,Penelope-1_DR|466494:0.33291)0.835:0.29792,(Penelope-1_DR|77652:0.53384,Penelope-1_DR|466378:0.40771)0.049:0.10019)0.798:0.14015,((Penelope-1_DR|466397:0.20422,(Penelope-1_DR|466469:0.25141,Penelope-1_DR|542806:0.59253)0.213:0.15482)0.281:0.07676,(Penelope-1_DR|542805:0.62758,Penelope-1_DR|301493:0.50218)0.162:0.03997)0.767:0.05456)0.837:0.11260,((Penelope-1_DR|225384:0.33562,Penelope-1_DR|466432:0.61623)0.904:0.24259,(Penelope-1_DR|466496:0.80388,(((Penelope-1_DR|383587:0.37380,Penelope-1_DR|225359:0.33243)0.511:0.05621,(((Penelope-1_DR|225357:0.49346,(Penelope-1_DR|466412:0.23491,Penelope-1_DR|225376:0.40914)0.669:0.02732)0.804:0.07445,(Penelope-1_DR|152656:0.01935,Penelope-1_DR|152657:0.03819)0.940:0.11992)0.844:0.00098,(Penelope-1_DR|77538:0.20281,Penelope-1_DR|383526:0.27932)0.943:0.17673)0.866:0.12958)0.587:0.07917,((((Penelope-1_DR|77651:0.24429,Penelope-1_DR|152710:0.52928)0.489:0.03154,Penelope-1_DR|466413:0.40002)0.831:0.11407,(Penelope-1_DR|77550:0.23772,Penelope-1_DR|301539:0.49253)0.886:0.37225)0.000:0.09965,(Penelope-1_DR|225294:0.39805,Penelope-1_DR|301579:0.63087)0.828:0.19177)0.611:0.00789)0.381:0.01941)0.798:0.13526)0.680:0.07316)0.731:0.15707,(((Penelope-1_DR|383537:0.41765,(Penelope-1_DR|77553:0.37706,Penelope-1_DR|225275:0.28555)0.053:0.01832)0.858:0.08347,(((Penelope-1_DR|152723:0.29788,Penelope-1_DR|301463:0.24736)0.755:0.10961,((Penelope-1_DR|383524:0.48013,Penelope-1_DR|383671:0.16034)0.635:0.30844,Penelope-1_DR|225426:0.42252)0.562:0.02172)0.796:0.12284,(((((((Penelope-1_DR|152687:0.30190,Penelope-1_DR|383692:0.90643)0.810:0.14691,Penelope-1_DR|152667:0.22698)0.160:0.00096,Penelope-1_DR|225432:0.21207)0.780:0.06126,Penelope-1_DR|542799:0.09807)0.769:0.05601,((Penelope-1_DR|301559:0.77591,Penelope-1_DR|466501:0.00076)0.779:0.27356,(Penelope-1_DR|152638:0.31075,Penelope-1_DR|301614:0.19323)0.437:0.16916)0.734:0.11704)0.885:0.15776,((Penelope-1_DR|225349:0.18125,((((Penelope-1_DR|383613:0.29954,Penelope-1_DR|542828:0.19733)0.086:0.11347,((Penelope-1_DR|466504:0.16270,(Penelope-1_DR|383638:0.24961,Penelope-1_DR|466411:0.13338)0.503:0.07834)0.331:0.03564,(Penelope-1_DR|301485:0.32491,Penelope-1_DR|383585:0.44005)0.255:0.00096)0.532:0.10703)0.360:0.10967,(Penelope-1_DR|383525:0.20165,(Penelope-1_DR|152640:0.22480,Penelope-1_DR|383633:0.18610)0.812:0.05946)0.827:0.10476)0.166:0.01526,Penelope-1_DR|77484:0.36185)0.220:0.00203)0.230:0.00096,(Penelope-1_DR|152699:0.29630,(Penelope-1_DR|542807:0.03832,Penelope-1_DR|301472:0.31931)0.320:0.16749)0.694:0.04999)0.556:0.05809)0.696:0.10100,(((((Penelope-1_DR|383549:0.20137,(Penelope-1_DR|225351:0.11902,Penelope-1_DR|466482:0.28755)0.000:0.00080)0.737:0.14003,(Penelope-1_DR|466475:0.24951,(Penelope-1_DR|383707:0.19518,(Penelope-1_DR|301527:0.29514,Penelope-1_DR|77457:0.22341)0.681:0.08294)0.707:0.04111)0.000:0.00133)0.833:0.06688,((((Penelope-1_DR|466451:0.36218,(Penelope-1_DR|152663:0.52620,Penelope-1_DR|466357:0.00078)0.765:0.22871)0.924:0.20143,(((Penelope-1_DR|301577:0.06530,Penelope-1_DR|466405:0.21886)0.772:0.14787,((Penelope-1_DR|383609:1.30969,Penelope-1_DR|466521:0.00092)0.981:0.24066,(Penelope-1_DR|301480:0.39507,Penelope-1_DR|301484:0.27196)0.782:0.08124)0.625:0.08976)0.879:0.20396,(Penelope-1_DR|383552:0.13549,Penelope-1_DR|152631:0.00076)0.764:0.10041)0.066:0.05938)0.533:0.08241,(Penelope-1_DR|77578:0.25183,Penelope-1_DR|466542:0.34348)0.859:0.12802)0.000:0.00096,((((Penelope-1_DR|225444:0.19346,(Penelope-1_DR|225287:0.50491,Penelope-1_DR|77671:0.09775)0.651:0.03854)0.846:0.13010,((Penelope-1_DR|225423:0.09925,(Penelope-1_DR|225271:0.38565,Penelope-1_DR|383685:0.24919)0.645:0.03068)0.744:0.04666,(Penelope-1_DR|77573:0.25691,Penelope-1_DR|383560:0.11456)0.782:0.05446)0.867:0.09475)0.444:0.07668,((Penelope-1_DR|152782:0.16963,Penelope-1_DR|466530:0.25451)0.812:0.17174,(Penelope-1_DR|225427:0.18395,(((Penelope-1_DR|225260:0.35744,Penelope-1_DR|301467:0.07351)0.579:0.12099,(Penelope-1_DR|77576:0.22243,Penelope-1_DR|301600:0.00078)0.887:0.14179)0.761:0.03451,(Penelope-1_DR|152700:0.28007,Penelope-1_DR|225419:0.17432)0.870:0.10990)0.356:0.03497)0.000:0.00093)0.686:0.09167)0.800:0.08552,Penelope-1_DR|152682:0.12369)0.000:0.01884)0.945:0.18381)0.796:0.07491,((((Penelope-1_DR|383558:0.22896,Penelope-1_DR|466443:0.28321)0.032:0.03962,Penelope-1_DR|225392:0.19880)0.892:0.12168,(((Penelope-1_DR|225389:0.11004,(Penelope-1_DR|225307:0.25244,Penelope-1_DR|77623:0.26475)0.702:0.05067)0.840:0.14642,(((Penelope-1_DR|225321:0.09747,(Penelope-1_DR|383529:0.14733,Penelope-1_DR|383577:0.77119)0.578:0.08231)0.895:0.20106,Penelope-1_DR|383532:0.08086)0.670:0.07543,Penelope-1_DR|152686:0.11782)0.816:0.14808)0.837:0.10505,((Penelope-1_DR|301515:0.07268,Penelope-1_DR|383706:0.00077)0.957:0.13370,Penelope-1_DR|225425:0.00078)0.891:0.07015)0.040:0.00099)0.888:0.11391,(Penelope-1_DR|383557:0.19707,Penelope-1_DR|383696:0.31766)0.744:0.05210)0.809:0.07099)0.471:0.01642,(Penelope-1_DR|225334:0.28551,Penelope-1_DR|542829:0.04892)0.819:0.05584)0.804:0.08313)0.869:0.09650)0.377:0.06310)0.793:0.05188,(((Penelope-1_DR|301607:0.60720,((Penelope-1_DR|301500:0.49476,Penelope-1_DR|383646:0.28945)0.518:0.25796,Penelope-1_DR|77558:0.36245)0.822:0.18921)0.677:0.05909,(((((Penelope-1_DR|152757:0.16634,Penelope-1_DR|77488:0.85539)0.729:0.04554,Penelope-1_DR|77567:0.58796)0.788:0.07756,(Penelope-1_DR|383515:0.24897,Penelope-1_DR|383624:0.24637)0.733:0.06401)0.893:0.16710,((Penelope-1_DR|77555:0.31528,Penelope-1_DR|77636:0.23024)0.679:0.08073,(Penelope-1_DR|301536:0.41054,Penelope-1_DR|301486:0.30189)0.806:0.10180)0.736:0.04737)0.259:0.00096,Penelope-1_DR|77559:0.42728)0.858:0.20584)0.788:0.07289,((((Penelope-1_DR|301596:0.33954,Penelope-1_DR|301635:0.17329)0.256:0.09047,(Penelope-1_DR|466471:0.10534,Penelope-1_DR|466512:0.32359)0.719:0.08850)0.901:0.14749,((Penelope-1_DR|77507:0.36605,(Penelope-1_DR|542804:0.48013,Penelope-1_DR|77494:0.40826)0.792:0.08661)0.155:0.00126,Penelope-1_DR|466505:0.23179)0.226:0.00096)0.900:0.13711,((Penelope-1_DR|383590:0.29972,(Penelope-1_DR|466551:0.45258,((Penelope-1_DR|152766:1.35608,((Penelope-1_DR|77592:0.34845,Penelope-1_DR|466498:0.33853)0.424:0.10351,Penelope-1_DR|466493:0.84098)0.188:0.00131)0.837:0.13525,(Penelope-1_DR|225274:0.40178,(Penelope-1_DR|77556:0.79666,Penelope-1_DR|152726:0.38327)0.469:0.00133)0.917:0.25792)0.854:0.14037)0.494:0.00096)0.968:0.28135,((Penelope-1_DR|225386:0.52481,((Penelope-1_DR|77594:0.32045,((Penelope-1_DR|225319:0.10639,(Penelope-1_DR|225311:0.03391,(((Penelope-1_DR|225310:0.01692,(Penelope-1_DR|225317:0.0,Penelope-1_DR|225318:0.0):0.01688)0.000:0.00078,Penelope-1_DR|225314:0.00078)0.000:0.00078,Penelope-1_DR|225315:0.01691)0.611:0.00078)0.750:0.01568)0.780:0.01718,((Penelope-1_DR|225312:0.0,Penelope-1_DR|225313:0.0):0.05583,Penelope-1_DR|225316:0.03528)0.744:0.01702)0.956:0.23649)0.817:0.09482,((((((Penelope-1_DR|383508:0.39733,Penelope-1_DR|466404:0.24717)0.623:0.00975,(Penelope-1_DR|225338:0.22186,Penelope-1_DR|225285:0.59536)0.736:0.06036)0.735:0.03608,Penelope-1_DR|77606:0.55275)0.767:0.05409,Penelope-1_DR|301460:0.22836)0.896:0.13337,(Penelope-1_DR|225360:0.41030,(Penelope-1_DR|225308:0.40122,Penelope-1_DR|383682:0.60313)0.320:0.11689)0.716:0.07545)0.725:0.03184,(Penelope-1_DR|77650:0.28107,(Penelope-1_DR|466492:0.35221,(Penelope-1_DR|301474:0.31031,(Penelope-1_DR|77535:0.30304,Penelope-1_DR|301555:0.22738)0.302:0.00591)0.749:0.07911)0.000:0.00097)0.903:0.17947)0.779:0.07373)0.740:0.04099)0.000:0.00074,((Penelope-1_DR|301524:0.23057,((Penelope-1_DR|466410:0.61452,(Penelope-1_DR|383656:0.76020,Penelope-1_DR|301586:0.21974)0.786:0.13851)0.155:0.00096,Penelope-1_DR|225363:0.62355)0.640:0.05198)0.083:0.03073,Penelope-1_DR|225323:0.36915)0.696:0.05850)0.618:0.03718)0.197:0.07447)0.186:0.06098)0.790:0.06587)0.860:0.10163)0.826:0.10623)0.195:0.15611,((Penelope-1_DR|225293:0.14787,Penelope-1_DR|383627:0.35171)0.911:0.16809,(((((Penelope-1_DR|383606:0.43954,Penelope-1_DR|466370:0.24668)0.816:0.13810,((((Penelope-1_DR|225256:0.27826,(Penelope-1_DR|542798:0.37334,Penelope-1_DR|466518:0.45227)0.454:0.10831)0.604:0.02267,((Penelope-1_DR|466460:0.31163,(Penelope-1_DR|225305:0.38126,(Penelope-1_DR|77453:0.31522,Penelope-1_DR|77560:0.33586)0.812:0.11994)0.220:0.06008)0.935:0.25300,(Penelope-1_DR|383513:0.53631,Penelope-1_DR|542839:0.33434)0.670:0.04785)0.754:0.04136)0.801:0.08327,(Penelope-1_DR|383694:0.33922,Penelope-1_DR|383698:0.24814)0.779:0.08947)0.202:0.00096,(Penelope-1_DR|225372:0.31649,Penelope-1_DR|77544:0.27872)0.799:0.07445)0.708:0.07701)0.722:0.07958,(Penelope-1_DR|152668:0.27978,Penelope-1_DR|383551:0.21622)0.777:0.03171)0.714:0.03787,((Penelope-1_DR|152646:0.24264,((Penelope-1_DR|152634:0.19133,((Penelope-1_DR|383550:0.12228,Penelope-1_DR|301487:0.57058)0.613:0.06199,Penelope-1_DR|383607:0.23713)0.858:0.07610)0.737:0.05102,((Penelope-1_DR|77541:0.55152,Penelope-1_DR|152736:0.43257)0.708:0.07785,Penelope-1_DR|383615:0.35190)0.849:0.12484)0.770:0.08454)0.799:0.11755,Penelope-1_DR|466389:0.49319)0.558:0.01607)0.872:0.08169,(((Penelope-1_DR|77524:0.50164,Penelope-1_DR|225414:0.53617)0.857:0.18126,(((((Penelope-1_DR|301513:0.71675,Penelope-1_DR|225297:0.68748)0.180:0.00981,Penelope-1_DR|466440:0.40566)0.839:0.16883,((Penelope-1_DR|466395:0.32439,Penelope-1_DR|225302:0.56598)0.370:0.00078,((Penelope-1_DR|77619:0.34848,Penelope-1_DR|301603:0.42118)0.826:0.13933,(Penelope-1_DR|466459:0.83913,Penelope-1_DR|542811:0.39360)0.698:0.25647)0.390:0.10379)0.045:0.00096)0.885:0.17540,(((((((((Penelope-1_DR|152740:1.10180,((Penelope-1_DR|77543:0.36002,(((Penelope-1_DR|77518:0.93829,Penelope-1_DR|77519:0.69576)0.730:0.10142,Penelope-1_DR|152669:0.32165)0.669:0.10485,((Penelope-1_DR|225421:0.36402,Penelope-1_DR|466429:0.54207)0.808:0.19976,(Penelope-1_DR|383535:0.42898,(Penelope-1_DR|77522:0.35279,Penelope-1_DR|383669:0.34040)0.663:0.02614)0.798:0.11364)0.868:0.14300)0.390:0.00096)0.946:0.24668,(Penelope-1_DR|77504:0.29920,Penelope-1_DR|77644:0.32697)0.712:0.03914)0.400:0.00098)0.862:0.16572,(Penelope-1_DR|152758:0.36110,(Penelope-1_DR|77626:0.27163,Penelope-1_DR|225333:0.56768)0.805:0.12838)0.772:0.08358)0.445:0.05192,Penelope-1_DR|152742:0.37905)0.324:0.00413,Penelope-1_DR|301439:0.26627)0.675:0.18922,((Penelope-1_DR|466478:0.30377,((Penelope-1_DR|301554:0.13852,(Penelope-1_DR|152762:0.15211,Penelope-1_DR|225289:0.32810)0.753:0.14388)0.797:0.11117,(Penelope-1_DR|225391:0.28749,((Penelope-1_DR|301636:0.19713,(Penelope-1_DR|152784:0.44295,(Penelope-1_DR|77627:0.61782,Penelope-1_DR|466553:0.27655)0.771:0.14157)0.912:0.19065)0.000:0.03989,Penelope-1_DR|301637:0.43153)0.687:0.23826)0.069:0.00077)0.680:0.05196)0.310:0.02896,Penelope-1_DR|77467:0.34879)0.411:0.02590)0.559:0.13004,(((Penelope-1_DR|383599:0.59777,Penelope-1_DR|301462:0.18008)0.473:0.16020,(Penelope-1_DR|77668:0.32020,Penelope-1_DR|152622:0.24182)0.689:0.03991)0.484:0.03057,Penelope-1_DR|77481:0.61551)0.296:0.19257)0.130:0.00289,(Penelope-1_DR|77640:0.08567,Penelope-1_DR|225369:0.52280)0.867:0.27588)0.689:0.04963,(((Penelope-1_DR|466497:0.44411,Penelope-1_DR|77533:0.37853)0.316:0.02992,Penelope-1_DR|225336:0.40149)0.633:0.02778,((Penelope-1_DR|152776:0.25825,Penelope-1_DR|225390:0.60529)0.840:0.17129,Penelope-1_DR|466400:0.41009)0.895:0.25115)0.743:0.06769)0.905:0.06278,((((Penelope-1_DR|225409:0.33356,((Penelope-1_DR|301587:0.42142,Penelope-1_DR|301477:0.68666)0.180:0.21078,(Penelope-1_DR|383572:0.54083,Penelope-1_DR|225362:0.37791)0.449:0.00393)0.780:0.05270)0.688:0.07736,(Penelope-1_DR|301566:0.36381,Penelope-1_DR|466379:0.34416)0.960:0.43382)0.816:0.15645,(Penelope-1_DR|152724:0.24708,Penelope-1_DR|301540:0.41659)0.517:0.11162)0.772:0.14670,(Penelope-1_DR|383661:0.00078,Penelope-1_DR|383662:0.00079)0.999:0.35221)0.963:0.00098)0.897:0.09508)0.269:0.04094,((((Penelope-1_DR|77463:0.28325,Penelope-1_DR|77527:0.25391)0.816:0.09974,((Penelope-1_DR|77638:0.30368,(Penelope-1_DR|77495:0.30546,Penelope-1_DR|383576:0.50614)0.686:0.05074)0.830:0.06939,(Penelope-1_DR|466456:0.25780,Penelope-1_DR|466503:0.67310)0.823:0.13871)0.258:0.05119)0.743:0.05008,Penelope-1_DR|77588:0.35417)0.320:0.08045,Penelope-1_DR|77670:0.27237)0.915:0.23637)0.209:0.00095)0.953:0.18130,(Penelope-1_DR|225327:0.17660,(Penelope-1_DR|152632:0.37510,Penelope-1_DR|225394:0.55815)0.799:0.24003)0.454:0.12807)0.466:0.02863)0.593:0.02004)0.766:0.05703)0.763:0.04905)0.977:0.22370,(Penelope-1_DR|383684:0.32053,(((Penelope-1_DR|383642:0.79276,Penelope-1_DR|225403:0.48513)0.823:0.13971,Penelope-1_DR|466407:0.59234)0.062:0.00072,Penelope-1_DR|77625:0.15798)0.042:0.00133)0.827:0.03217)0.578:0.02058,(((Penelope-1_DR|383611:0.28309,(Penelope-1_DR|301578:0.29021,Penelope-1_DR|152677:0.26232)0.000:0.00077)0.877:0.09443,Penelope-1_DR|466515:0.19430)0.852:0.24875,(Penelope-1_DR|466549:0.14528,(Penelope-1_DR|466540:0.21974,(Penelope-1_DR|466513:0.15954,(Penelope-1_DR|466528:0.03985,Penelope-1_DR|466500:0.35460)0.859:0.04707)0.733:0.02707)0.501:0.02278)0.295:0.00511)0.899:0.11194)0.617:0.10331,(Penelope-1_DR|77473:0.23828,Penelope-1_DR|466355:0.34738)0.698:0.04087)0.909:0.16849,(Penelope-1_DR|301562:0.39688,Penelope-1_DR|152730:0.78133)0.820:0.14091)0.725:0.04607,Penelope-1_DR|466477:0.48272)0.885:0.19623,(Penelope-1_DR|466375:1.14690,Penelope-1_DR|225320:0.51327)0.738:0.20144)0.747:0.09665)0.117:0.03124,Penelope-1_DR|301529:0.69735)0.948:0.33145)0.824:0.18953)0.176:0.00986)0.912:0.23109,Penelope-1_DR|383595:0.40913)0.877:0.14239,Penelope-1_DR|152732:0.32475)0.931:0.17511,((Penelope-1_DR|225261:1.22394,Penelope-1_DR|301634:0.00076)0.584:0.37739,(Penelope-1_DR|152691:0.00075,(Penelope-1_DR|225393:0.31955,(Penelope-1_DR|77593:0.49869,Penelope-1_DR|383512:0.50646)0.981:0.48836)0.930:0.32811)0.888:0.14807)0.000:0.00949)0.498:0.06767)0.693:0.06723,((Penelope-1_DR|225296:0.01268,((Penelope-1_DR|301502:0.30657,((Penelope-1_DR|301459:0.45001,(Penelope-1_DR|77570:0.22555,Penelope-1_DR|77458:0.28525)0.536:0.26857)0.647:0.11116,((Penelope-1_DR|466441:0.44941,(Penelope-1_DR|152717:0.95061,Penelope-1_DR|383571:0.41457)0.000:0.00135)0.808:0.16818,(((Penelope-1_DR|77616:0.08601,(Penelope-1_DR|77502:0.65120,Penelope-1_DR|383610:0.94764)0.821:0.22047)0.198:0.01236,Penelope-1_DR|152765:1.00031)0.822:0.36694,Penelope-1_DR|77574:0.62933)0.751:0.19089)0.094:0.01169)0.393:0.07821)0.886:0.16852,((Penelope-1_DR|77539:0.29400,Penelope-1_DR|77617:1.07861)0.836:0.42291,Penelope-1_DR|77661:0.08739)0.067:0.00096)0.885:0.13016)0.871:0.23730,Penelope-1_DR|225342:0.25250)0.872:0.18563)0.324:0.00076)0.982:0.11049,(Penelope-1_DR|383517:0.28061,(((Penelope-1_DR|152625:0.22236,Penelope-1_DR|383647:0.34650)0.896:0.12705,((((Penelope-1_DR|225440:0.00078,((((Penelope-1_DR|466486:0.19283,(Penelope-1_DR|152743:0.32598,(Penelope-1_DR|383691:0.46500,Penelope-1_DR|542808:0.12803)0.433:0.06566)0.679:0.11990)0.754:0.07653,Penelope-1_DR|383643:0.26780)0.518:0.06374,Penelope-1_DR|77466:0.01311)0.621:0.06024,(((Penelope-1_DR|225435:0.11076,Penelope-1_DR|542819:0.12852)0.958:0.14266,((Penelope-1_DR|301610:0.09407,(Penelope-1_DR|152635:0.12334,Penelope-1_DR|152749:0.08663)0.897:0.06739)0.868:0.03196,Penelope-1_DR|301565:0.00077)0.519:0.07449)0.142:0.00076,Penelope-1_DR|466420:0.27931)0.000:0.00079)0.134:0.00278)0.274:0.00638,((Penelope-1_DR|77647:0.17551,(Penelope-1_DR|77480:0.00077,Penelope-1_DR|301572:0.20920)0.412:0.07390)0.763:0.03591,(Penelope-1_DR|542818:0.00078,Penelope-1_DR|152655:0.47572)0.877:0.07449)0.967:0.14374)0.839:0.02176,((((Penelope-1_DR|152685:0.00078,Penelope-1_DR|383630:0.33341)0.865:0.08063,(Penelope-1_DR|77534:0.39030,(Penelope-1_DR|542836:0.20607,(Penelope-1_DR|466535:0.31353,Penelope-1_DR|77635:0.26852)0.716:0.04051)0.771:0.06027)0.145:0.07605)0.741:0.11347,(((Penelope-1_DR|301599:0.01493,(Penelope-1_DR|383533:0.08331,Penelope-1_DR|152679:0.23709)0.886:0.17947)0.930:0.22061,((Penelope-1_DR|77455:0.00077,Penelope-1_DR|542842:0.51334)0.950:0.21558,Penelope-1_DR|466358:0.09910)0.481:0.02364)0.758:0.09208,(Penelope-1_DR|383541:0.23094,(Penelope-1_DR|225413:0.03504,Penelope-1_DR|301482:0.18563)0.312:0.11976)0.705:0.07921)0.513:0.03182)0.914:0.09715,(((Penelope-1_DR|466368:0.00078,(Penelope-1_DR|77476:0.09314,(Penelope-1_DR|225350:0.00079,Penelope-1_DR|542816:0.05273)0.971:0.14723)0.091:0.00190)0.152:0.01267,Penelope-1_DR|77460:0.14191)0.708:0.00096,((Penelope-1_DR|152711:0.58671,Penelope-1_DR|383569:0.00072)0.977:0.34519,(Penelope-1_DR|301479:0.54690,(Penelope-1_DR|77462:0.00078,Penelope-1_DR|301475:0.32737)0.499:0.22705)0.729:0.24609)0.864:0.18054)0.788:0.04035)0.482:0.01655)0.886:0.06395,((((Penelope-1_DR|152637:0.03082,((Penelope-1_DR|77665:0.10317,Penelope-1_DR|383655:0.02809)0.755:0.01587,Penelope-1_DR|301595:0.01080)0.884:0.09346)0.961:0.02797,Penelope-1_DR|301589:0.00078)0.000:0.00132,(Penelope-1_DR|225441:0.0,Penelope-1_DR|225442:0.0):0.00078)0.000:0.00132,(Penelope-1_DR|466367:0.03360,((((Penelope-1_DR|225443:0.05463,Penelope-1_DR|466546:0.01919)0.786:0.08064,(Penelope-1_DR|225420:0.02038,Penelope-1_DR|542814:0.05677)0.785:0.05306)0.548:0.01223,Penelope-1_DR|466545:0.06800)0.016:0.00078,Penelope-1_DR|77587:0.01095)0.449:0.00078)0.620:0.00076)0.909:0.05756)0.667:0.02293)0.686:0.02731,(((((Penelope-1_DR|152642:0.01055,((Penelope-1_DR|301581:0.18990,Penelope-1_DR|383700:0.10346)0.925:0.05574,(Penelope-1_DR|301575:0.04474,Penelope-1_DR|301590:0.09808)0.921:0.00078)0.087:0.01901)0.428:0.17345,(Penelope-1_DR|225388:0.00079,Penelope-1_DR|301556:0.03877)0.888:0.13304)0.883:0.12870,(Penelope-1_DR|383625:0.48008,Penelope-1_DR|466519:0.12654)0.857:0.06471)0.767:0.04461,((Penelope-1_DR|301458:0.06658,Penelope-1_DR|301576:0.05380)0.664:0.01984,((Penelope-1_DR|77649:0.31024,(Penelope-1_DR|152660:0.03803,((((Penelope-1_DR|152650:0.22539,(Penelope-1_DR|152641:0.00078,Penelope-1_DR|225431:0.47698)0.000:0.00100)0.348:0.22674,(Penelope-1_DR|466534:0.11815,(Penelope-1_DR|152721:0.32809,(Penelope-1_DR|225284:0.25666,Penelope-1_DR|383562:0.07452)0.767:0.06782)0.751:0.09490)0.406:0.07375)0.887:0.15425,(Penelope-1_DR|152652:0.31132,(Penelope-1_DR|301498:0.26772,Penelope-1_DR|301525:0.08509)0.709:0.11718)0.948:0.19612)0.745:0.05133,Penelope-1_DR|542821:0.01038)0.314:0.07937)0.109:0.06279)0.235:0.05740,(((Penelope-1_DR|77464:0.11429,Penelope-1_DR|225286:0.09144)0.786:0.04292,((Penelope-1_DR|542809:0.12598,Penelope-1_DR|383580:0.28975)0.748:0.02394,Penelope-1_DR|77474:0.00078)0.622:0.00764)0.730:0.10901,(Penelope-1_DR|77461:0.08893,Penelope-1_DR|77469:0.00101)0.649:0.14469)0.787:0.07293)0.892:0.14368)0.598:0.05074)0.791:0.03633,(Penelope-1_DR|152671:0.30386,(Penelope-1_DR|152665:0.19677,Penelope-1_DR|383704:0.14581)0.853:0.09021)0.731:0.02744)0.852:0.06322)0.192:0.07285)0.554:0.07788)0.170:0.03500,(((((((Penelope-1_DR|152777:0.31383,(Penelope-1_DR|152719:0.05206,Penelope-1_DR|301461:0.73330)0.581:0.08286)0.898:0.23544,(Penelope-1_DR|152670:0.29401,Penelope-1_DR|466524:0.32108)0.775:0.03367)0.567:0.00099,Penelope-1_DR|225259:0.61834)0.891:0.13332,Penelope-1_DR|225273:0.80247)0.190:0.08081,((((Penelope-1_DR|383509:0.12088,(Penelope-1_DR|225378:0.00077,Penelope-1_DR|77599:0.49697)0.890:0.47418)0.653:0.37988,(Penelope-1_DR|383546:0.16926,Penelope-1_DR|77654:0.49001)0.210:0.17356)0.658:0.02682,((Penelope-1_DR|225366:0.24321,Penelope-1_DR|383528:0.37390)0.899:0.22295,(Penelope-1_DR|466465:0.33239,(Penelope-1_DR|225379:0.46464,Penelope-1_DR|383636:0.38955)0.928:0.29863)0.909:0.19515)0.899:0.18876)0.746:0.02708,Penelope-1_DR|152727:0.48058)0.509:0.06523)0.838:0.07316,(Penelope-1_DR|383675:0.23914,((Penelope-1_DR|77645:0.55985,(Penelope-1_DR|77496:0.39262,Penelope-1_DR|152630:0.20612)0.126:0.08088)0.835:0.15442,(Penelope-1_DR|466514:0.15423,(Penelope-1_DR|301457:0.91558,(Penelope-1_DR|383695:0.07063,Penelope-1_DR|466537:0.74754)0.825:0.18535)0.755:0.11022)0.763:0.06346)0.610:0.10165)0.843:0.10744)0.934:0.10687,(((Penelope-1_DR|301446:1.05988,Penelope-1_DR|383530:0.00079)0.493:0.28887,(Penelope-1_DR|77521:0.62479,(((Penelope-1_DR|301621:0.01211,(Penelope-1_DR|301617:0.00078,(Penelope-1_DR|301620:0.0,Penelope-1_DR|301623:0.0):0.00078)0.000:0.00077)0.846:0.01217,(Penelope-1_DR|301618:0.00078,Penelope-1_DR|301619:0.01224)0.000:0.00076)0.422:0.03647,(Penelope-1_DR|301622:0.01087,Penelope-1_DR|301616:0.20684)0.026:0.00181)0.757:0.07952)0.989:0.72946)0.495:0.12308,(Penelope-1_DR|383597:0.11147,(Penelope-1_DR|152654:0.43478,(Penelope-1_DR|77653:0.00078,Penelope-1_DR|301506:1.13813)0.636:0.09948)0.177:0.00077)0.390:0.05968)0.879:0.15254)0.745:0.03933)0.885:0.12789)0.319:0.02768,((((((Penelope-1_DR|152639:0.00162,Penelope-1_DR|225418:0.21866)0.192:0.01485,((Penelope-1_DR|542820:0.00077,Penelope-1_DR|77577:0.23971)0.767:0.07947,(Penelope-1_DR|301470:0.41368,(Penelope-1_DR|77618:0.22816,Penelope-1_DR|383544:0.22090)0.884:0.18583)0.513:0.17762)0.815:0.18529)0.811:0.20036,Penelope-1_DR|152644:0.31691)0.775:0.13251,(Penelope-1_DR|466547:0.27331,(((Penelope-1_DR|77585:0.05178,(Penelope-1_DR|77633:0.37739,Penelope-1_DR|301613:0.17452)0.701:0.14687)0.712:0.04172,Penelope-1_DR|466450:0.27003)0.679:0.07831,((((Penelope-1_DR|383649:1.00058,(Penelope-1_DR|383518:2.49825,(Penelope-1_DR|225370:1.05885,Penelope-1_DR|466481:0.77341)0.496:0.23956)0.552:0.27233)0.663:0.19241,(Penelope-1_DR|225448:0.15073,Penelope-1_DR|225449:0.11042)0.999:1.00304)0.814:0.24117,Penelope-1_DR|152662:0.61538)0.853:0.26520,Penelope-1_DR|77629:0.41327)0.850:0.21465)0.674:0.08982)0.335:0.03144)0.821:0.12553,((((Penelope-1_DR|383538:0.68548,Penelope-1_DR|383621:0.26516)0.642:0.03154,(Penelope-1_DR|152695:0.16174,(Penelope-1_DR|466541:0.15817,Penelope-1_DR|466550:0.38248)0.772:0.12152)0.074:0.00130)0.805:0.07924,(((((Penelope-1_DR|383677:0.18237,Penelope-1_DR|77607:0.81499)0.537:0.13841,((Penelope-1_DR|301558:0.78897,(Penelope-1_DR|77672:0.69981,Penelope-1_DR|542826:0.32075)0.740:0.11820)0.816:0.20308,Penelope-1_DR|152633:0.51441)0.201:0.06841)0.919:0.18959,(Penelope-1_DR|77500:0.49314,(((Penelope-1_DR|77637:0.41709,(Penelope-1_DR|383678:0.18925,Penelope-1_DR|542824:0.60673)0.705:0.05185)0.916:0.21603,Penelope-1_DR|383622:0.08773)0.928:0.27554,(Penelope-1_DR|152697:0.96581,(Penelope-1_DR|77545:0.00078,Penelope-1_DR|466532:0.34006)0.336:0.08660)0.317:0.13826)0.831:0.10562)0.634:0.03104)0.847:0.09590,((Penelope-1_DR|225345:0.26988,(Penelope-1_DR|152659:0.29179,Penelope-1_DR|225415:0.02623)0.405:0.13429)0.808:0.14825,Penelope-1_DR|225374:0.41126)0.684:0.07553)0.756:0.04846,Penelope-1_DR|152731:0.13412)0.265:0.00096)0.839:0.08176,(((Penelope-1_DR|301598:0.15816,(Penelope-1_DR|383543:0.04597,Penelope-1_DR|383639:0.73260)0.958:0.37613)0.489:0.13916,(Penelope-1_DR|466452:0.47077,((Penelope-1_DR|383534:0.23804,((Penelope-1_DR|466382:0.14753,(Penelope-1_DR|152693:0.08752,Penelope-1_DR|301611:2.17446)0.274:0.25811)0.538:0.10691,(Penelope-1_DR|77472:0.05361,Penelope-1_DR|225447:0.46587)0.685:0.15247)0.103:0.02774)0.794:0.11307,(Penelope-1_DR|301509:0.02804,Penelope-1_DR|383670:0.11169)0.188:0.09827)0.214:0.04417)0.233:0.03436)0.938:0.34904,(Penelope-1_DR|77525:0.00077,(Penelope-1_DR|466418:0.12642,Penelope-1_DR|225417:0.16286)0.810:0.11106)0.899:0.25172)0.842:0.16929)0.184:0.02712)0.799:0.06827,(((((((Penelope-1_DR|301465:0.68910,((Penelope-1_DR|77608:0.11634,(Penelope-1_DR|77509:2.00632,Penelope-1_DR|301471:0.34048)0.875:1.19736)0.811:0.82320,(Penelope-1_DR|77515:0.01407,(Penelope-1_DR|225433:0.78995,(Penelope-1_DR|77581:0.46491,Penelope-1_DR|225408:1.13100)0.875:0.42306)0.043:0.15814)0.925:0.69954)0.741:0.48237)0.985:1.49476,(Penelope-1_DR|77548:0.27515,Penelope-1_DR|383628:0.30637)0.369:0.12524)0.000:0.00131,(Penelope-1_DR|77564:0.20031,Penelope-1_DR|225377:0.26426)0.560:0.17949)0.759:0.05484,(((Penelope-1_DR|225436:0.00077,((Penelope-1_DR|77510:0.43803,Penelope-1_DR|152768:0.00077)0.857:0.12118,((Penelope-1_DR|383578:0.17475,Penelope-1_DR|466508:0.14484)0.401:0.12301,Penelope-1_DR|466361:0.08838)0.515:0.12560)0.751:0.10552)0.506:0.07546,Penelope-1_DR|466444:0.40729)0.784:0.16635,(Penelope-1_DR|152645:0.37720,(Penelope-1_DR|383664:0.00078,(Penelope-1_DR|152627:0.25893,(Penelope-1_DR|383555:0.21092,(Penelope-1_DR|77624:0.36911,(Penelope-1_DR|152747:0.05298,Penelope-1_DR|466531:0.25229)0.170:0.08333)0.620:0.07320)0.444:0.17389)0.359:0.03482)0.811:0.07655)0.140:0.00543)0.680:0.14059)0.806:0.05238,(((Penelope-1_DR|301497:0.51087,Penelope-1_DR|152676:0.21504)0.571:0.25759,Penelope-1_DR|466352:0.41007)0.844:0.00096,((((Penelope-1_DR|152734:0.53810,(Penelope-1_DR|77657:0.51821,(Penelope-1_DR|77641:0.40094,(Penelope-1_DR|466419:0.38824,(Penelope-1_DR|77600:0.08414,Penelope-1_DR|225416:0.14284)0.853:0.25400)0.995:1.32166)0.960:1.11643)0.119:0.00096)0.292:0.01954,Penelope-1_DR|225355:0.06023)0.759:0.16518,(Penelope-1_DR|301626:0.74472,(Penelope-1_DR|301442:0.67839,(Penelope-1_DR|77512:0.26630,Penelope-1_DR|466485:0.55037)0.931:0.27845)0.221:0.09860)0.782:0.21046)0.612:0.07547,(Penelope-1_DR|152647:0.82945,(((Penelope-1_DR|383658:0.42583,(Penelope-1_DR|225277:0.51143,((((Penelope-1_DR|152746:0.14913,(Penelope-1_DR|466462:0.36894,(Penelope-1_DR|466390:0.02743,(Penelope-1_DR|383632:0.55112,(Penelope-1_DR|225292:0.35516,Penelope-1_DR|301580:0.50056)0.950:0.58148)0.509:0.11421)0.813:0.17080)0.868:0.19066)0.860:0.22509,((((Penelope-1_DR|152769:0.18208,Penelope-1_DR|542841:0.19564)0.928:0.00079,(Penelope-1_DR|225356:0.30920,Penelope-1_DR|383564:0.58964)0.905:0.16577)0.000:0.00131,Penelope-1_DR|301571:1.06372)0.142:0.06422,((((Penelope-1_DR|225264:0.34401,(Penelope-1_DR|383665:0.20804,Penelope-1_DR|466431:0.45521)0.574:0.02444)0.220:0.08159,Penelope-1_DR|77602:0.10266)0.866:0.17301,Penelope-1_DR|466455:0.08447)0.985:0.31191,(Penelope-1_DR|383667:0.29830,Penelope-1_DR|225267:0.37442)0.197:0.07580)0.775:0.07393)0.898:0.09878)0.165:0.00079,Penelope-1_DR|383612:0.18759)0.684:0.03626,((Penelope-1_DR|542834:0.00078,(Penelope-1_DR|77589:0.10085,Penelope-1_DR|542831:0.21243)0.893:0.27221)0.933:0.25772,(Penelope-1_DR|383686:0.10544,(Penelope-1_DR|466396:0.02938,Penelope-1_DR|225301:0.20769)0.752:0.03771)0.844:0.13559)0.999:0.40589)0.802:0.09885)0.380:0.02560)0.726:0.02663,(Penelope-1_DR|383602:0.40970,((Penelope-1_DR|383514:0.00617,(Penelope-1_DR|152775:0.11447,Penelope-1_DR|225352:0.19053)0.847:0.25933)0.288:0.00143,(Penelope-1_DR|466490:0.04438,(Penelope-1_DR|225406:0.38953,Penelope-1_DR|466446:0.25470)0.752:0.15516)0.870:0.25167)0.724:0.03487)0.885:0.12812)0.733:0.02840,Penelope-1_DR|466523:0.23832)0.873:0.11010)0.680:0.06144)0.932:0.14736)0.729:0.02772)0.389:0.08694,(((Penelope-1_DR|466401:0.45744,(Penelope-1_DR|77530:0.13716,Penelope-1_DR|466353:0.39431)0.712:0.03449)0.804:0.04904,(Penelope-1_DR|466507:0.22726,Penelope-1_DR|542812:0.25447)0.767:0.08905)0.661:0.00740,((Penelope-1_DR|77493:0.05293,Penelope-1_DR|466436:0.13364)0.572:0.05549,((((Penelope-1_DR|77628:0.14593,Penelope-1_DR|542817:0.40437)0.983:0.49934,((Penelope-1_DR|77514:0.31889,Penelope-1_DR|301533:0.27114)0.322:0.13153,Penelope-1_DR|225396:0.35207)0.558:0.11133)0.846:0.12453,(((Penelope-1_DR|301453:0.24525,(Penelope-1_DR|466502:0.34515,(((Penelope-1_DR|301557:0.46290,(Penelope-1_DR|225373:0.32203,Penelope-1_DR|301564:0.56017)0.793:0.24946)0.907:0.21874,(Penelope-1_DR|77532:0.00078,(Penelope-1_DR|77478:0.09873,Penelope-1_DR|301561:0.13278)0.908:0.21012)0.989:0.29093)0.736:0.08486,((Penelope-1_DR|225383:0.16904,Penelope-1_DR|383690:0.34325)0.906:0.25399,(Penelope-1_DR|225365:0.34435,(Penelope-1_DR|225434:0.15336,Penelope-1_DR|466509:0.08985)0.746:0.07108)0.000:0.01655)0.711:0.04641)0.935:0.14203)0.330:0.08695)0.916:0.17250,Penelope-1_DR|466371:0.26726)0.590:0.10603,Penelope-1_DR|301552:0.79950)0.457:0.04809)0.885:0.05173,(Penelope-1_DR|301551:0.69428,Penelope-1_DR|383634:0.33770)0.791:0.24441)0.687:0.02166)0.920:0.04938)0.773:0.04135)0.738:0.05462,(Penelope-1_DR|77632:0.14770,(Penelope-1_DR|301609:0.27750,(((Penelope-1_DR|77646:1.36215,Penelope-1_DR|152666:0.00077)0.522:0.08159,((Penelope-1_DR|77477:0.25196,(((Penelope-1_DR|466363:0.40963,Penelope-1_DR|301630:0.21192)0.860:0.20552,(((Penelope-1_DR|77485:0.31547,Penelope-1_DR|542802:0.01507)0.828:0.08727,(Penelope-1_DR|466470:0.31369,Penelope-1_DR|225400:0.48302)0.878:0.13442)0.538:0.04001,((Penelope-1_DR|466447:0.03466,(Penelope-1_DR|466526:0.19053,Penelope-1_DR|77482:0.45792)0.000:0.00098)0.860:0.08137,Penelope-1_DR|301601:0.29656)0.469:0.03975)0.897:0.07228)0.821:0.05099,Penelope-1_DR|225412:0.21882)0.718:0.02788)0.993:0.16940,(Penelope-1_DR|77571:0.00236,Penelope-1_DR|466466:0.14862)0.825:0.15144)0.287:0.00333)0.265:0.00077,(Penelope-1_DR|466421:0.17643,(Penelope-1_DR|152761:0.93364,(Penelope-1_DR|383654:0.12183,Penelope-1_DR|383648:0.34482)0.885:0.28292)0.198:0.20315)0.350:0.11395)0.993:0.21004)0.717:0.01970)0.978:0.17087)0.775:0.06476)0.581:0.07002);
```
