## Supplementary Data 2 for "A genomic portrait of zebrafish transposable elements and their spatiotemporal embryonic expression": Penelope-2_DR.mafft.nwk

```
(Penelope-2_DR|1775204:0.01213,Penelope-2_DR|2101032:0.00527,((Penelope-2_DR|542991:0.00526,((((Penelope-2_DR|629315:0.00065,(Penelope-2_DR|1976973:0.00547,Penelope-2_DR|2118429:0.00528)0.794:0.00525)0.833:0.00526,((Penelope-2_DR|383710:0.00064,(Penelope-2_DR|152789:0.01055,Penelope-2_DR|2064939:0.00525)0.318:0.00065)0.931:0.00526,Penelope-2_DR|2112147:0.00064)0.154:0.00065)0.919:0.00420,(Penelope-2_DR|301639:0.00526,(Penelope-2_DR|1129056:0.00064,(Penelope-2_DR|714622:0.00525,Penelope-2_DR|714621:0.01063)0.467:0.00064)0.480:0.00064)1.000:0.00133)0.912:0.00499,(((Penelope-2_DR|629316:0.00528,(Penelope-2_DR|1388797:0.0,Penelope-2_DR|2091058:0.0):0.00064)0.000:0.00063,(Penelope-2_DR|714619:0.00064,(Penelope-2_DR|225455:0.00529,((Penelope-2_DR|383712:0.05712,(Penelope-2_DR|1189431:0.01073,Penelope-2_DR|1189432:0.00064)0.965:0.04435)0.708:0.00774,Penelope-2_DR|1886157:0.00529)0.659:0.00064)0.826:0.00568)0.165:0.00574)0.776:0.00568,(((Penelope-2_DR|2117312:0.01097,(Penelope-2_DR|1329052:0.00540,Penelope-2_DR|2082205:0.00064)0.801:0.00545)0.866:0.00517,((Penelope-2_DR|1479488:0.00094,(Penelope-2_DR|1189429:0.15691,Penelope-2_DR|1976974:0.03516)0.766:0.01724)0.440:0.00779,((Penelope-2_DR|796273:0.02222,(Penelope-2_DR|714618:0.05298,(Penelope-2_DR|714617:0.12302,((Penelope-2_DR|714620:0.00064,(Penelope-2_DR|2104443:0.00111,Penelope-2_DR|2104444:0.00111)0.719:0.00239)1.000:0.54441,(Penelope-2_DR|1189428:0.46978,Penelope-2_DR|1566118:0.72526)0.173:0.08992)0.997:0.22105)0.120:0.00186)0.942:0.02518)0.776:0.01284,(Penelope-2_DR|796274:0.01341,(((((Penelope-2_DR|1129057:0.00815,(((((Penelope-2_DR|2082207:0.00064,Penelope-2_DR|2117311:0.02486)0.641:0.02136,Penelope-2_DR|2082206:0.04442)0.765:0.01474,Penelope-2_DR|1329050:0.07276)0.932:0.03968,Penelope-2_DR|1189430:0.00063)0.840:0.00881,Penelope-2_DR|1388798:0.03931)0.266:0.00065)1.000:0.00064,Penelope-2_DR|1678856:0.03116)0.910:0.00755,Penelope-2_DR|873393:0.01172)0.643:0.01510,Penelope-2_DR|301638:0.02582)1.000:0.56505,Penelope-2_DR|383711:0.00064)0.509:0.02309)0.248:0.01403)1.000:0.15984)0.940:0.00063)0.913:0.02255,(Penelope-2_DR|383713:0.00064,(Penelope-2_DR|873394:0.00527,((Penelope-2_DR|1129058:0.0,Penelope-2_DR|1260894:0.0):0.00064,((Penelope-2_DR|77673:0.00064,Penelope-2_DR|466556:0.00529)0.826:0.00523,(((Penelope-2_DR|1189427:0.01063,Penelope-2_DR|2104445:0.00537)0.728:0.00525,(Penelope-2_DR|77674:0.00064,(Penelope-2_DR|1329051:0.01217,Penelope-2_DR|1976975:0.00526)0.426:0.00064)0.471:0.00063)0.529:0.00064,Penelope-2_DR|965822:0.01592)0.141:0.01217)0.652:0.00063)0.413:0.00063)0.841:0.01180)0.524:0.01284)0.863:0.01105)0.844:0.00064)0.262:0.00063)0.000:0.00064,Penelope-2_DR|2101145:0.00064)0.483:0.00064);
```
