## Supplementary Data 2 for "A genomic portrait of zebrafish transposable elements and their spatiotemporal embryonic expression": Penelope-3_DR.mafft.nwk

```
(((Penelope-3_DR|466567:0.11526,((Penelope-3_DR|1678877:0.08139,(((Penelope-3_DR|77696:0.11649,((Penelope-3_DR|466571:0.09166,Penelope-3_DR|152810:0.02488)0.845:0.19331,Penelope-3_DR|466568:0.02994)0.503:0.11301)0.647:0.01191,((Penelope-3_DR|225475:0.11668,(((((((Penelope-3_DR|796287:0.15945,Penelope-3_DR|1886193:0.03484)0.665:0.00216,Penelope-3_DR|1976993:0.09438)0.803:0.03671,(Penelope-3_DR|1775216:0.06561,(Penelope-3_DR|1886203:0.08429,(Penelope-3_DR|1886197:0.08116,(Penelope-3_DR|383735:0.11248,(((Penelope-3_DR|1054378:0.07613,((Penelope-3_DR|301661:0.48273,Penelope-3_DR|965835:0.07770)0.102:0.00358,Penelope-3_DR|1479510:0.09503)0.751:0.00924)0.992:0.03571,(((((Penelope-3_DR|1189453:0.00060,Penelope-3_DR|629344:0.00060)0.951:0.04722,(Penelope-3_DR|1189454:0.03627,(Penelope-3_DR|629345:0.0,Penelope-3_DR|1189452:0.0):0.12864)0.164:0.00527)0.921:0.03906,(Penelope-3_DR|301660:0.14868,Penelope-3_DR|543011:0.07429)0.707:0.00553)0.124:0.00280,Penelope-3_DR|714645:0.70957)0.141:0.00305,Penelope-3_DR|152809:0.09453)0.718:0.00091)0.987:0.01960,(Penelope-3_DR|466573:0.10532,((Penelope-3_DR|714644:0.12673,Penelope-3_DR|152808:0.07748)0.688:0.00890,(Penelope-3_DR|152807:0.09541,((Penelope-3_DR|1886201:0.05226,(Penelope-3_DR|1886200:0.01843,Penelope-3_DR|1329069:0.87742)0.318:0.06014)0.865:0.02908,Penelope-3_DR|2064961:0.38488)0.759:0.01265)0.690:0.00315)0.521:0.00299)0.717:0.00299)0.428:0.01064)0.566:0.00271)0.807:0.01685)0.877:0.04562)0.856:0.07939)0.990:0.27901,Penelope-3_DR|1189451:0.20004)0.902:0.16666,(Penelope-3_DR|796286:0.08522,Penelope-3_DR|1054377:0.07636)0.100:0.00067)0.963:0.10728,Penelope-3_DR|714649:0.07393)0.797:0.02608,((Penelope-3_DR|1678878:0.60256,((Penelope-3_DR|152806:0.00068,Penelope-3_DR|796285:0.16820)0.806:0.21088,(Penelope-3_DR|629341:0.25728,Penelope-3_DR|714648:0.32183)0.807:0.17216)0.450:0.06277)0.470:0.12086,(Penelope-3_DR|965834:0.09266,Penelope-3_DR|1566128:0.11227)0.024:0.00068)0.775:0.01010)0.029:0.00060)0.606:0.00442,(Penelope-3_DR|1054375:0.12728,((Penelope-3_DR|383737:0.11375,(Penelope-3_DR|1566129:0.02161,(Penelope-3_DR|1566130:0.00528,Penelope-3_DR|1566131:0.02341)0.751:0.03471)0.949:0.10628)0.992:0.06665,((Penelope-3_DR|543010:0.06526,Penelope-3_DR|873418:0.16285)0.813:0.09473,(Penelope-3_DR|225474:0.11470,(((Penelope-3_DR|629338:0.06661,(Penelope-3_DR|383734:0.02812,Penelope-3_DR|1329068:0.10845)0.977:0.15123)0.425:0.03235,Penelope-3_DR|1775220:0.14109)0.488:0.01625,Penelope-3_DR|873420:0.10402)0.668:0.02875)0.793:0.02706)0.517:0.04527)0.994:0.04372)0.996:0.04310)0.743:0.00206)0.680:0.00152,Penelope-3_DR|301662:0.13943)0.489:0.00059)0.728:0.00247,Penelope-3_DR|1886199:0.10001)0.748:0.00478)0.848:0.00849,(((Penelope-3_DR|2064960:0.12070,((Penelope-3_DR|1388810:0.32710,(((Penelope-3_DR|1260914:0.13363,(Penelope-3_DR|466572:0.07459,Penelope-3_DR|77699:0.09876)0.840:0.05836)0.000:0.00056,((((((Penelope-3_DR|1189450:0.13536,Penelope-3_DR|1775217:0.14635)0.852:0.08108,Penelope-3_DR|1886196:0.12681)0.379:0.00318,((Penelope-3_DR|1260911:0.05817,Penelope-3_DR|1886202:0.06726)0.838:0.02994,Penelope-3_DR|1329064:0.32892)0.033:0.00059)0.901:0.05733,((Penelope-3_DR|1054373:0.05125,((Penelope-3_DR|873422:0.16079,Penelope-3_DR|1329063:0.15803)0.460:0.05177,Penelope-3_DR|466570:0.00066)0.677:0.17752)0.463:0.00068,Penelope-3_DR|383738:0.09797)0.475:0.03392)0.443:0.00526,(Penelope-3_DR|1129079:0.25007,(Penelope-3_DR|543013:0.17737,Penelope-3_DR|714646:0.06860)0.883:0.00068)0.000:0.00060)0.831:0.00642,(((Penelope-3_DR|1976995:0.12734,(Penelope-3_DR|77695:0.13350,Penelope-3_DR|1054376:0.12357)0.383:0.00263)0.637:0.00848,Penelope-3_DR|1775218:0.11158)0.318:0.01021,((((Penelope-3_DR|629340:0.09556,(((Penelope-3_DR|873421:0.00060,Penelope-3_DR|1886195:0.77640)0.657:0.16247,Penelope-3_DR|1189455:0.10781)0.730:0.01359,(Penelope-3_DR|1976994:0.07696,Penelope-3_DR|714647:0.14908)0.719:0.01729)0.824:0.02186)0.136:0.00059,(((((Penelope-3_DR|873417:0.26684,(Penelope-3_DR|543012:0.11009,(Penelope-3_DR|152811:0.52502,Penelope-3_DR|1388811:0.62159)0.692:0.36385)0.683:0.06440)0.733:0.02367,(((Penelope-3_DR|1329067:0.17347,Penelope-3_DR|1329066:0.31401)0.109:0.00056,(Penelope-3_DR|1388809:0.52953,(Penelope-3_DR|225477:0.09426,Penelope-3_DR|1260912:0.42351)0.680:0.16991)0.311:0.05285)0.818:0.09651,Penelope-3_DR|77697:0.11568)0.003:0.00837)0.758:0.01896,Penelope-3_DR|1260913:0.11504)0.222:0.01110,(Penelope-3_DR|629339:0.16368,Penelope-3_DR|1479512:0.35736)0.866:0.17456)0.253:0.01040,(Penelope-3_DR|77693:0.24163,Penelope-3_DR|1388812:0.65949)0.794:0.15633)0.797:0.03304)0.813:0.01244,(Penelope-3_DR|873419:0.71351,Penelope-3_DR|2114207:0.30085)0.878:0.08125)0.415:0.00060,(Penelope-3_DR|77694:0.18670,((Penelope-3_DR|1054374:0.10936,Penelope-3_DR|965836:0.35812)0.147:0.00056,Penelope-3_DR|1886198:0.15687)0.552:0.00471)0.824:0.00844)0.798:0.00433)0.734:0.00222)0.767:0.00382)0.879:0.01724,(Penelope-3_DR|1329065:0.12676,(Penelope-3_DR|466569:0.13103,Penelope-3_DR|1479511:0.08607)0.862:0.03511)0.097:0.00061)0.623:0.00065)0.555:0.01044,Penelope-3_DR|1479509:0.11038)0.782:0.00705)0.712:0.00511,(Penelope-3_DR|965833:0.05600,(Penelope-3_DR|77698:0.22787,Penelope-3_DR|1678880:0.05844)0.385:0.13601)0.160:0.01488)0.706:0.00235,Penelope-3_DR|1886194:0.11840)0.782:0.00340)0.738:0.00261,(Penelope-3_DR|543009:0.07354,Penelope-3_DR|383736:0.13884)0.842:0.05881,((Penelope-3_DR|629343:0.23128,Penelope-3_DR|225476:0.18777)0.905:0.04939,(((Penelope-3_DR|301659:0.11165,Penelope-3_DR|629342:0.12474)0.573:0.01122,(Penelope-3_DR|2064959:0.09207,Penelope-3_DR|1775219:0.09302)0.104:0.00218)0.766:0.01485,Penelope-3_DR|1678879:0.08355)0.038:0.00059)0.907:0.00060);
```
