## Supplementary Data 2 for "A genomic portrait of zebrafish transposable elements and their spatiotemporal embryonic expression": Penelope-3B_DR.mafft.nwk

```
(((Penelope-3B_DR|542994:0.14377,Penelope-3B_DR|1129075:0.09484)0.712:0.00947,Penelope-3B_DR|1479502:0.16666)0.094:0.00077,((Penelope-3B_DR|1189435:0.05276,Penelope-3B_DR|2064947:0.23192)0.659:0.00942,(Penelope-3B_DR|383717:0.12352,(Penelope-3B_DR|1260898:0.19975,(Penelope-3B_DR|1976988:0.22159,(Penelope-3B_DR|1129073:0.13997,Penelope-3B_DR|1260904:0.09651)0.765:0.02740)0.223:0.00061)0.841:0.04287)0.713:0.00244)0.759:0.00862,((((((Penelope-3B_DR|152791:0.26721,Penelope-3B_DR|1678866:0.13304)0.858:0.10272,(Penelope-3B_DR|1775208:0.10423,(((((Penelope-3B_DR|965824:0.08135,Penelope-3B_DR|1479493:0.17831)0.674:0.03115,(Penelope-3B_DR|152797:0.09427,Penelope-3B_DR|543003:0.05906)0.809:0.02995)0.706:0.00060,(Penelope-3B_DR|965827:0.03385,Penelope-3B_DR|965823:0.08454)0.839:0.03355)0.784:0.02896,Penelope-3B_DR|796280:0.02177)0.808:0.03415,Penelope-3B_DR|1479494:0.08139)0.909:0.05879)0.284:0.00378)0.663:0.00382,((((Penelope-3B_DR|1479498:0.17159,(Penelope-3B_DR|543000:0.10384,Penelope-3B_DR|1678861:0.12207)0.327:0.00059)0.804:0.01020,((Penelope-3B_DR|873395:0.08727,Penelope-3B_DR|1976990:0.12921)0.389:0.03288,Penelope-3B_DR|1976984:0.11602)0.820:0.02018)0.870:0.01236,Penelope-3B_DR|1388804:0.16201)0.918:0.00059,(Penelope-3B_DR|225467:0.12537,(Penelope-3B_DR|714634:0.16480,(Penelope-3B_DR|225473:0.17354,Penelope-3B_DR|1886164:0.06237)0.802:0.05661)0.813:0.01587)0.312:0.00059)0.748:0.00264)0.997:0.00057,(Penelope-3B_DR|77689:0.09088,Penelope-3B_DR|1189444:0.07445)0.807:0.01832)0.664:0.00146,Penelope-3B_DR|873411:0.12757)0.027:0.00354,((((Penelope-3B_DR|1189434:0.09531,Penelope-3B_DR|77676:0.09729)0.720:0.01209,((Penelope-3B_DR|1189445:0.16870,Penelope-3B_DR|629332:0.16472)0.891:0.03970,((Penelope-3B_DR|1886158:0.67085,((Penelope-3B_DR|77680:0.18019,Penelope-3B_DR|1886160:0.38926)0.486:0.02223,Penelope-3B_DR|629323:0.13774)0.490:0.01688)0.658:0.04065,Penelope-3B_DR|1329055:0.57972)0.174:0.01354)0.249:0.00997)0.770:0.01434,(((Penelope-3B_DR|1479500:0.22271,(Penelope-3B_DR|1189433:0.23376,Penelope-3B_DR|714638:0.06259)0.742:0.04913)0.161:0.02676,((Penelope-3B_DR|466565:0.15581,Penelope-3B_DR|1775213:0.05777)0.166:0.02725,(Penelope-3B_DR|383716:0.01349,Penelope-3B_DR|1886175:0.16411)0.891:0.13982)0.483:0.02336)0.047:0.00178,((((((((Penelope-3B_DR|225469:0.23473,Penelope-3B_DR|1479503:0.12306)0.838:0.03338,(Penelope-3B_DR|1886184:0.12926,(Penelope-3B_DR|1886192:0.66455,(Penelope-3B_DR|301652:0.49279,(Penelope-3B_DR|873402:0.10052,(Penelope-3B_DR|1260909:0.07966,Penelope-3B_DR|1260910:0.09089)0.864:0.11270)0.941:0.25526)0.978:0.36298)0.686:0.12282)0.668:0.02320)0.677:0.00843,(Penelope-3B_DR|1976986:0.14541,(Penelope-3B_DR|1976991:0.14003,Penelope-3B_DR|543001:0.31107)0.852:0.03871)0.693:0.00661)0.487:0.00204,(Penelope-3B_DR|152798:0.34750,((Penelope-3B_DR|2109230:0.01751,(Penelope-3B_DR|225460:0.00449,Penelope-3B_DR|301644:0.14932)0.546:0.01299)0.315:0.01310,Penelope-3B_DR|225461:0.00060)0.854:0.07103)0.671:0.02709)0.331:0.00185,((((Penelope-3B_DR|2064958:0.23463,Penelope-3B_DR|1054358:0.08040)0.130:0.01530,Penelope-3B_DR|466560:0.11333)0.787:0.02204,(Penelope-3B_DR|1260899:0.11540,Penelope-3B_DR|2064952:0.00059)0.525:0.06856)0.852:0.03180,(Penelope-3B_DR|77687:0.12505,((Penelope-3B_DR|2064953:0.11315,Penelope-3B_DR|1129077:0.37338)0.651:0.02826,((((((Penelope-3B_DR|714623:0.24527,((((Penelope-3B_DR|1189436:0.12527,(Penelope-3B_DR|77675:0.15413,(Penelope-3B_DR|1775209:0.11877,Penelope-3B_DR|1886173:0.14107)0.233:0.02325)0.452:0.03346)0.719:0.01319,(Penelope-3B_DR|77683:0.33316,Penelope-3B_DR|225464:0.07524)0.825:0.10802)0.283:0.00938,(Penelope-3B_DR|152790:0.13355,Penelope-3B_DR|543004:0.34268)0.252:0.05359)0.683:0.01664,(Penelope-3B_DR|1775212:0.14931,((Penelope-3B_DR|383718:0.17684,Penelope-3B_DR|1886187:0.09256)0.606:0.04790,Penelope-3B_DR|1189437:0.25152)0.018:0.00768)0.864:0.04184)0.056:0.04050)0.060:0.00251,(((Penelope-3B_DR|714631:0.12746,(Penelope-3B_DR|301657:0.19076,Penelope-3B_DR|714640:0.27054)0.776:0.08079)0.676:0.02208,(((Penelope-3B_DR|225465:0.16089,Penelope-3B_DR|1678867:0.13639)0.798:0.04745,(Penelope-3B_DR|225456:0.69612,Penelope-3B_DR|714633:0.04523)0.768:0.08421)0.697:0.01582,((Penelope-3B_DR|629322:0.10105,((((Penelope-3B_DR|1775210:0.09051,Penelope-3B_DR|1886185:0.36791)0.760:0.05848,(Penelope-3B_DR|1329056:0.02990,Penelope-3B_DR|1129066:0.07430)0.797:0.07268)0.304:0.03067,(((Penelope-3B_DR|466559:0.20159,Penelope-3B_DR|1976980:0.09741)0.844:0.20422,Penelope-3B_DR|1479506:0.09367)0.607:0.04423,Penelope-3B_DR|629331:0.10381)0.900:0.10246)0.829:0.04952,Penelope-3B_DR|77686:0.04528)0.732:0.00060)0.770:0.03147,Penelope-3B_DR|2064940:0.18754)0.851:0.05101)0.506:0.01326)0.861:0.04730,((((Penelope-3B_DR|796284:0.15145,Penelope-3B_DR|1054356:0.16104)0.780:0.05571,Penelope-3B_DR|1479507:0.16586)0.789:0.02817,(((((Penelope-3B_DR|796282:0.16749,Penelope-3B_DR|714635:0.16500)0.726:0.01721,(Penelope-3B_DR|466566:0.14686,Penelope-3B_DR|542995:0.24144)0.781:0.02746)0.489:0.00060,((Penelope-3B_DR|1329060:0.11527,(Penelope-3B_DR|1260905:0.10814,Penelope-3B_DR|1775211:0.28523)0.794:0.02445)0.462:0.00060,Penelope-3B_DR|714632:0.18135)0.278:0.00902)0.891:0.01716,((Penelope-3B_DR|1678870:0.16045,(Penelope-3B_DR|1566119:0.10153,Penelope-3B_DR|1886172:0.13078)0.214:0.00955)0.745:0.00903,Penelope-3B_DR|1775207:0.21525)0.889:0.01706)0.831:0.00940,((((Penelope-3B_DR|1129068:0.11042,Penelope-3B_DR|1129071:0.05568)0.754:0.01119,Penelope-3B_DR|714636:0.14863)0.207:0.00061,(Penelope-3B_DR|1886188:0.16575,(Penelope-3B_DR|629328:0.09766,Penelope-3B_DR|1976985:0.04104)0.485:0.16997)0.759:0.04150)0.760:0.01433,(((Penelope-3B_DR|301653:0.12350,((Penelope-3B_DR|873403:0.19715,Penelope-3B_DR|1189441:0.10755)0.038:0.05169,((Penelope-3B_DR|1129069:0.11346,Penelope-3B_DR|1189440:0.00060)0.993:0.11859,(Penelope-3B_DR|1189439:0.06782,Penelope-3B_DR|1189438:0.10720)0.787:0.01942)0.767:0.01906)0.042:0.01037)0.769:0.00915,(Penelope-3B_DR|1260902:0.13091,((Penelope-3B_DR|629335:0.15786,((Penelope-3B_DR|383733:0.32504,Penelope-3B_DR|1976976:0.04842)0.935:0.16455,Penelope-3B_DR|542998:0.21334)0.896:0.14508)0.939:0.10088,((Penelope-3B_DR|77684:0.20835,(Penelope-3B_DR|873401:0.19651,(Penelope-3B_DR|1189448:0.22034,Penelope-3B_DR|796275:0.28453)0.779:0.17703)0.589:0.07911)0.644:0.04857,Penelope-3B_DR|714628:0.34117)0.907:0.16872)0.442:0.00288)0.704:0.01050)0.792:0.00897,((Penelope-3B_DR|1260903:0.24107,Penelope-3B_DR|1886177:0.21637)0.763:0.09126,(Penelope-3B_DR|466561:0.14129,Penelope-3B_DR|1388802:0.11747)0.869:0.05099)0.703:0.00060)0.751:0.00389)0.762:0.00428)0.524:0.00201)0.782:0.00689,(Penelope-3B_DR|1260901:0.14011,(Penelope-3B_DR|1479490:0.13186,Penelope-3B_DR|1678860:0.15651)0.605:0.04302)0.910:0.05934)0.310:0.00628)0.566:0.01329)0.717:0.00738,((Penelope-3B_DR|1886190:0.14698,Penelope-3B_DR|1886179:0.14243)0.862:0.06367,(Penelope-3B_DR|1260896:0.09946,Penelope-3B_DR|1886180:0.12072)0.511:0.01731)0.641:0.01716)0.824:0.01891,(Penelope-3B_DR|1566125:0.14187,(Penelope-3B_DR|1329059:0.14610,Penelope-3B_DR|1678872:0.17539)0.729:0.00730)0.790:0.00885)0.899:0.01305,(((((Penelope-3B_DR|1260897:0.13418,(Penelope-3B_DR|1479495:0.47805,Penelope-3B_DR|965826:0.93737)0.835:0.18099)0.626:0.06805,Penelope-3B_DR|1260906:0.14196)0.597:0.02186,(Penelope-3B_DR|1678858:0.14828,((Penelope-3B_DR|1886169:0.20086,Penelope-3B_DR|714630:0.17746)0.854:0.10164,(((Penelope-3B_DR|714625:0.01635,Penelope-3B_DR|1886178:0.00059)0.991:0.19261,(Penelope-3B_DR|1678857:0.21638,(Penelope-3B_DR|1054369:0.36709,Penelope-3B_DR|1566122:0.08058)0.923:0.19417)0.068:0.00941)0.462:0.00908,Penelope-3B_DR|301655:0.12370)0.885:0.04032)0.064:0.01293)0.755:0.02064)0.639:0.00612,((Penelope-3B_DR|301656:0.10888,(Penelope-3B_DR|1129062:0.18054,(Penelope-3B_DR|629317:0.36943,((Penelope-3B_DR|1886186:0.40465,((Penelope-3B_DR|2064945:0.27950,((Penelope-3B_DR|1976987:0.16738,(Penelope-3B_DR|152795:0.87204,Penelope-3B_DR|629330:0.27766)0.404:0.18274)0.749:0.08283,Penelope-3B_DR|1329057:0.20190)0.524:0.04560)0.000:0.00107,Penelope-3B_DR|2064943:0.36527)0.000:0.01614)0.833:0.10119,((Penelope-3B_DR|873414:0.03332,Penelope-3B_DR|1329053:0.16116)0.968:0.20969,((Penelope-3B_DR|1388803:0.15809,Penelope-3B_DR|1886161:0.17604)0.719:0.04193,(Penelope-3B_DR|1129070:0.08978,(Penelope-3B_DR|77677:0.15376,Penelope-3B_DR|965828:0.24960)0.820:0.11524)0.743:0.02972)0.501:0.14409)0.681:0.07836)0.989:0.39952)0.960:0.34254)0.692:0.02447)0.636:0.01170,(Penelope-3B_DR|1886168:0.24180,(Penelope-3B_DR|714642:0.31708,(((((Penelope-3B_DR|1129065:0.07496,((((((Penelope-3B_DR|466562:0.10700,((Penelope-3B_DR|629321:0.10381,(((Penelope-3B_DR|225468:0.07722,Penelope-3B_DR|1260908:0.09611)0.715:0.00609,Penelope-3B_DR|873416:0.10777)0.160:0.00060,(Penelope-3B_DR|796278:0.08188,(Penelope-3B_DR|542996:0.12318,Penelope-3B_DR|152792:0.08138)0.528:0.02888)0.719:0.00818)0.659:0.00137)0.994:0.00430,(Penelope-3B_DR|77688:0.06462,(Penelope-3B_DR|383724:0.01284,(Penelope-3B_DR|152800:0.05388,Penelope-3B_DR|466563:0.05036)0.752:0.03112)0.719:0.01473)0.822:0.00060)0.422:0.00061)0.960:0.02247,((Penelope-3B_DR|301658:0.09830,Penelope-3B_DR|1189449:0.12832)0.699:0.03192,((Penelope-3B_DR|152801:0.15533,(Penelope-3B_DR|77692:0.08595,Penelope-3B_DR|543008:0.09005)0.000:0.00060)0.759:0.02026,Penelope-3B_DR|1976977:0.14282)0.614:0.00406)0.785:0.00871)0.727:0.00454,Penelope-3B_DR|1678869:0.09738)0.851:0.00955,((((((Penelope-3B_DR|1775205:0.07219,Penelope-3B_DR|714624:0.07569)0.227:0.00059,(((Penelope-3B_DR|1054370:0.09598,((Penelope-3B_DR|873415:0.11368,Penelope-3B_DR|1976979:0.25179)0.197:0.02497,(Penelope-3B_DR|1479497:0.18715,(Penelope-3B_DR|2064956:0.08614,Penelope-3B_DR|301641:0.07933)0.590:0.01709)0.147:0.00998)0.788:0.01421)0.621:0.00944,(Penelope-3B_DR|542992:0.03177,Penelope-3B_DR|1566126:0.08979)0.933:0.07008)0.286:0.00060,Penelope-3B_DR|1678875:0.13570)0.311:0.00060)0.858:0.00740,(((Penelope-3B_DR|383728:0.22288,Penelope-3B_DR|1129078:0.20093)0.640:0.00060,(Penelope-3B_DR|77678:0.08866,Penelope-3B_DR|2064944:0.02571)0.397:0.01775)0.845:0.06917,(((Penelope-3B_DR|543005:0.09537,(Penelope-3B_DR|225459:0.09219,(Penelope-3B_DR|383725:0.07685,Penelope-3B_DR|714627:0.05876)0.743:0.01775)0.861:0.02426)0.388:0.00060,Penelope-3B_DR|714643:0.11021)0.254:0.00060,Penelope-3B_DR|77682:0.07498)0.950:0.08127)0.677:0.00070)0.329:0.02269,(Penelope-3B_DR|225458:0.14955,((Penelope-3B_DR|629326:0.13485,Penelope-3B_DR|1775206:0.05562)0.480:0.00898,((Penelope-3B_DR|714629:0.09312,Penelope-3B_DR|1260895:0.05775)0.479:0.02804,Penelope-3B_DR|1976992:0.09039)0.717:0.00596)0.799:0.00778)0.751:0.00841)0.766:0.00602,(((Penelope-3B_DR|1678863:0.13781,(Penelope-3B_DR|1886159:0.18432,(Penelope-3B_DR|873405:0.09657,Penelope-3B_DR|1054371:0.06468)0.746:0.02692)0.827:0.04495)0.043:0.00060,Penelope-3B_DR|965832:0.05661)0.820:0.03421,(Penelope-3B_DR|152803:0.14411,Penelope-3B_DR|873409:0.09434)0.800:0.05802)0.722:0.02154)0.778:0.00629,(((Penelope-3B_DR|1189446:0.35971,Penelope-3B_DR|301651:0.02163)0.782:0.04715,Penelope-3B_DR|1388807:0.12936)0.995:0.00059,((Penelope-3B_DR|1129059:0.03347,(Penelope-3B_DR|301654:0.00060,Penelope-3B_DR|873396:0.28888)0.820:0.15839)0.791:0.01518,((((Penelope-3B_DR|383726:0.05662,Penelope-3B_DR|1054361:0.10982)0.763:0.04940,(Penelope-3B_DR|796283:0.09559,Penelope-3B_DR|1054367:0.08089)0.556:0.02422)0.860:0.00059,(Penelope-3B_DR|873410:0.07011,(Penelope-3B_DR|1329054:0.07409,Penelope-3B_DR|1886191:0.02213)0.857:0.01895)0.696:0.00415)0.836:0.00675,((Penelope-3B_DR|1479504:0.11716,Penelope-3B_DR|2064955:0.04303)0.843:0.03865,((((Penelope-3B_DR|873398:0.08838,Penelope-3B_DR|1678864:0.02711)0.815:0.01667,Penelope-3B_DR|1479505:0.08770)0.763:0.00872,(Penelope-3B_DR|1054354:0.08273,Penelope-3B_DR|1886189:0.09293)0.108:0.00059)0.798:0.01238,(((Penelope-3B_DR|796276:0.08164,(Penelope-3B_DR|225457:0.07857,(Penelope-3B_DR|796277:0.13869,Penelope-3B_DR|965831:0.11023)0.726:0.02586)0.583:0.00428)0.777:0.00904,(Penelope-3B_DR|965825:0.07265,(Penelope-3B_DR|225463:0.04848,Penelope-3B_DR|1678874:0.13192)0.585:0.05867)0.849:0.03263)0.735:0.00591,(Penelope-3B_DR|383714:0.04916,Penelope-3B_DR|1129074:0.09279)0.570:0.00164)0.946:0.02691)0.992:0.00158)0.987:0.01054)0.760:0.00533)0.789:0.00471)0.748:0.00496)0.862:0.01475)0.762:0.01306,Penelope-3B_DR|2064954:0.07239)0.778:0.00060,(Penelope-3B_DR|1054353:0.15947,Penelope-3B_DR|1566127:0.04720)0.686:0.01262)0.789:0.02731)0.779:0.02252,Penelope-3B_DR|1054352:0.09185)0.628:0.02726,Penelope-3B_DR|1886170:0.13466)0.962:0.21821,(Penelope-3B_DR|542999:0.22332,(Penelope-3B_DR|542993:0.10361,(Penelope-3B_DR|1129064:0.11565,(Penelope-3B_DR|873397:0.30961,Penelope-3B_DR|1678876:0.14458)0.974:0.18370)0.977:0.20644)0.997:0.32845)0.716:0.06918)0.794:0.05015,((((((Penelope-3B_DR|383730:0.41610,Penelope-3B_DR|1566120:0.36139)0.453:0.00060,((Penelope-3B_DR|466557:0.33598,(((((Penelope-3B_DR|383723:0.15014,(Penelope-3B_DR|1678873:0.22183,(Penelope-3B_DR|1260900:0.18505,Penelope-3B_DR|1054362:0.25500)0.201:0.00211)0.489:0.04974)0.666:0.02727,(Penelope-3B_DR|1886167:0.21001,(Penelope-3B_DR|1329062:0.17903,Penelope-3B_DR|1976989:0.15130)0.697:0.01702)0.684:0.01178)0.992:0.17499,(Penelope-3B_DR|1976982:0.17299,(Penelope-3B_DR|152796:0.17812,Penelope-3B_DR|1054355:0.23343)0.956:0.16124)0.933:0.12723)0.723:0.07321,(Penelope-3B_DR|1388808:0.27493,(Penelope-3B_DR|1054360:0.21482,Penelope-3B_DR|1388805:0.24687)0.795:0.06492)0.774:0.04594)0.763:0.00060,(Penelope-3B_DR|543007:0.15641,(Penelope-3B_DR|629324:0.09341,Penelope-3B_DR|1886181:0.41696)0.804:0.05615)0.935:0.10173)0.703:0.02074)0.029:0.02457,(Penelope-3B_DR|1260907:0.27281,(Penelope-3B_DR|714641:0.11168,Penelope-3B_DR|1329061:0.16571)0.404:0.07386)0.921:0.16303)0.202:0.03527)0.867:0.06266,Penelope-3B_DR|1566121:0.36762)0.840:0.04888,(((Penelope-3B_DR|152799:0.14821,Penelope-3B_DR|301648:0.32314)0.610:0.02371,Penelope-3B_DR|301645:0.24508)0.250:0.00842,((((Penelope-3B_DR|77691:0.18371,Penelope-3B_DR|1479496:0.14369)0.452:0.04694,((Penelope-3B_DR|301647:0.04835,Penelope-3B_DR|1054372:0.28567)0.655:0.05419,(Penelope-3B_DR|77681:0.18333,Penelope-3B_DR|1479499:0.22114)0.629:0.05818)0.823:0.00060)0.504:0.00061,Penelope-3B_DR|301649:0.23267)0.782:0.00759,(((Penelope-3B_DR|383732:0.10755,(Penelope-3B_DR|873408:0.00061,Penelope-3B_DR|1678865:1.03904)0.611:0.15353)0.791:0.03465,(Penelope-3B_DR|383722:0.15741,Penelope-3B_DR|383719:0.15652)0.774:0.05280)0.870:0.00059,((((Penelope-3B_DR|1678859:0.17835,Penelope-3B_DR|1678868:0.36532)0.645:0.02902,(Penelope-3B_DR|383731:0.17762,(Penelope-3B_DR|152802:0.14043,Penelope-3B_DR|1479491:0.13972)0.433:0.02026)0.669:0.00913)0.613:0.02622,Penelope-3B_DR|542997:0.09143)0.418:0.00060,(Penelope-3B_DR|1054359:0.20318,((Penelope-3B_DR|1054363:0.17761,(Penelope-3B_DR|1054357:0.13706,Penelope-3B_DR|2064951:0.21342)0.669:0.00235)0.786:0.01477,((((Penelope-3B_DR|873404:0.07992,Penelope-3B_DR|796279:0.23786)0.424:0.06149,Penelope-3B_DR|1886171:0.11537)0.754:0.03668,(Penelope-3B_DR|1479508:0.24109,(Penelope-3B_DR|77685:0.08581,Penelope-3B_DR|383721:0.22383)0.758:0.02972)0.697:0.02075)0.767:0.02808,Penelope-3B_DR|714639:0.22643)0.558:0.00363)0.115:0.00744)0.736:0.00660)0.897:0.01527)0.309:0.00060)0.794:0.00733)0.946:0.05832)0.965:0.09236,(((Penelope-3B_DR|965830:0.22173,Penelope-3B_DR|2064941:0.10595)0.548:0.02039,(((Penelope-3B_DR|2064957:0.14592,(Penelope-3B_DR|873413:0.31013,Penelope-3B_DR|1129067:0.40840)0.458:0.00156)0.740:0.03660,((Penelope-3B_DR|873399:0.15222,Penelope-3B_DR|714626:0.06971)0.621:0.01088,(Penelope-3B_DR|873400:0.17006,Penelope-3B_DR|1976981:0.07709)0.362:0.02958)0.736:0.01478)0.670:0.00815,(Penelope-3B_DR|383715:0.19577,(Penelope-3B_DR|629318:0.16807,(Penelope-3B_DR|383727:0.08869,(Penelope-3B_DR|629319:0.20043,Penelope-3B_DR|1129061:0.25083)0.693:0.06069)0.721:0.01560)0.744:0.00963)0.684:0.00306)0.806:0.00852)0.999:0.00061,(Penelope-3B_DR|466558:0.09108,(Penelope-3B_DR|629327:2.17124,Penelope-3B_DR|629329:0.01283)0.479:0.10408)0.727:0.01384)0.873:0.05827)0.738:0.04028,Penelope-3B_DR|2064942:0.36943)0.935:0.12763)0.480:0.03667)0.168:0.00554)0.711:0.00121)0.839:0.01569)0.530:0.02370,(Penelope-3B_DR|301646:0.18653,Penelope-3B_DR|1886176:0.26677)0.762:0.06027)0.885:0.00056)0.773:0.00679,Penelope-3B_DR|77679:0.16015)0.742:0.00476)0.316:0.00806)0.701:0.00724)0.855:0.01113)0.765:0.00439,(Penelope-3B_DR|1886174:0.12949,Penelope-3B_DR|796281:0.15570)0.273:0.01650)0.790:0.00697,Penelope-3B_DR|77690:0.08822)0.613:0.00061,(Penelope-3B_DR|1054366:0.06403,(Penelope-3B_DR|301640:0.11350,Penelope-3B_DR|1886162:0.11881)0.972:0.47720)0.846:0.06267)0.806:0.00255)0.847:0.00658)0.858:0.00803,(((((((Penelope-3B_DR|629333:0.28772,Penelope-3B_DR|1678862:0.00059)0.969:0.12640,Penelope-3B_DR|301650:0.05051)0.930:0.05240,((Penelope-3B_DR|1976983:0.10036,(Penelope-3B_DR|629325:0.01208,Penelope-3B_DR|2101301:0.01010)0.863:0.06666)0.737:0.03505,(Penelope-3B_DR|1976978:0.06431,(Penelope-3B_DR|1329058:0.10568,(Penelope-3B_DR|2064950:0.12425,Penelope-3B_DR|1886166:0.10121)0.635:0.01089)0.159:0.00060)0.647:0.00059)0.186:0.01046)0.679:0.01703,(Penelope-3B_DR|1678871:0.09167,Penelope-3B_DR|225472:0.08323)0.733:0.00849)0.830:0.01543,(((((((Penelope-3B_DR|152805:0.23645,Penelope-3B_DR|629320:0.00060)0.808:0.11927,(Penelope-3B_DR|1054364:0.23721,Penelope-3B_DR|1388799:0.13986)0.754:0.03521)0.794:0.04942,Penelope-3B_DR|1886182:0.09585)0.696:0.01009,((Penelope-3B_DR|383720:0.13142,(Penelope-3B_DR|543006:0.06249,((((Penelope-3B_DR|1479501:0.07924,(Penelope-3B_DR|225471:0.15670,(Penelope-3B_DR|152794:0.11056,Penelope-3B_DR|1388801:0.15011)0.000:0.00059)0.691:0.01740)0.677:0.01135,(((Penelope-3B_DR|1129060:0.15552,Penelope-3B_DR|1388806:0.15467)0.994:0.00060,(Penelope-3B_DR|301643:0.13968,Penelope-3B_DR|1388800:0.11738)0.786:0.00059)0.861:0.01911,(Penelope-3B_DR|629337:0.14659,Penelope-3B_DR|225466:0.06013)0.874:0.03647)0.874:0.02084)0.757:0.00563,(((Penelope-3B_DR|152793:0.07924,Penelope-3B_DR|873406:0.04978)0.569:0.04491,Penelope-3B_DR|1566124:0.14882)0.815:0.03694,((Penelope-3B_DR|1566123:0.05047,Penelope-3B_DR|1775215:0.17885)0.875:0.04568,((Penelope-3B_DR|1479489:0.04742,Penelope-3B_DR|1886163:0.06090)0.730:0.01353,(((Penelope-3B_DR|225470:0.08152,Penelope-3B_DR|965829:0.10671)0.591:0.00456,((Penelope-3B_DR|629336:0.11599,Penelope-3B_DR|873407:0.04108)0.717:0.07378,(Penelope-3B_DR|1189442:0.24360,Penelope-3B_DR|1479492:0.09883)0.599:0.00058)0.813:0.02834)0.655:0.03384,Penelope-3B_DR|1189443:0.18915)0.696:0.00060)0.855:0.02013)0.808:0.02136)0.700:0.00233)0.860:0.03303,(Penelope-3B_DR|383729:0.06469,Penelope-3B_DR|1129063:0.24396)0.560:0.00848)0.336:0.02263)0.962:0.06121)0.604:0.00893,Penelope-3B_DR|466564:0.02545)0.880:0.00056)0.675:0.00461,(Penelope-3B_DR|1775214:0.07240,(Penelope-3B_DR|1189447:0.07103,Penelope-3B_DR|2064946:0.00064)0.556:0.09496)0.753:0.01679)0.839:0.01379,(Penelope-3B_DR|301642:0.11670,(Penelope-3B_DR|1129076:0.19775,Penelope-3B_DR|873412:0.08406)0.585:0.04078)0.702:0.01471)0.285:0.00460,((Penelope-3B_DR|1129072:0.07516,Penelope-3B_DR|2064949:0.13449)0.689:0.02113,Penelope-3B_DR|714637:0.17619)0.521:0.00104)0.790:0.00728)0.718:0.00381,((Penelope-3B_DR|2064948:0.11500,((Penelope-3B_DR|152804:0.00059,Penelope-3B_DR|1054368:0.00057)0.675:0.08082,((Penelope-3B_DR|1886165:0.11994,(Penelope-3B_DR|543002:0.25787,Penelope-3B_DR|1886183:0.00059)0.612:0.08250)0.720:0.03265,Penelope-3B_DR|1054365:0.30278)0.311:0.00074)0.839:0.03111)0.433:0.01518,Penelope-3B_DR|225462:0.37011)0.450:0.00991)0.862:0.01886,Penelope-3B_DR|629334:0.17140)0.531:0.00651)0.730:0.00315)0.843:0.01097);
```
