## Supplementary Data 2 for "A genomic portrait of zebrafish transposable elements and their spatiotemporal embryonic expression": Penelope-4_DR.mafft.nwk

```
((Penelope-4_DR|152820:0.01104,(Penelope-4_DR|1566135:0.00792,(Penelope-4_DR|383742:0.02734,Penelope-4_DR|383751:0.00525)0.332:0.00594)0.195:0.00062)0.216:0.00059,((((Penelope-4_DR|1678891:0.00767,((Penelope-4_DR|1189462:0.00060,Penelope-4_DR|1977004:0.01521)0.859:0.01504,Penelope-4_DR|2064976:0.00667)0.345:0.00450)0.166:0.00696,Penelope-4_DR|77711:0.00061)0.214:0.00062,((Penelope-4_DR|1129080:0.01551,(((Penelope-4_DR|796303:0.00061,Penelope-4_DR|714651:0.00581)0.894:0.00068,((((Penelope-4_DR|1129097:0.00060,Penelope-4_DR|152821:0.01678)0.826:0.00249,((Penelope-4_DR|152826:0.00503,Penelope-4_DR|543028:0.03151)0.030:0.00105,(Penelope-4_DR|1977009:0.02357,Penelope-4_DR|629359:0.02611)0.070:0.00061)0.692:0.00224)0.127:0.00060,(((((((Penelope-4_DR|1886212:0.00061,((Penelope-4_DR|77721:0.00994,((Penelope-4_DR|152815:0.01310,((Penelope-4_DR|152827:0.00848,Penelope-4_DR|1260926:0.03396)0.175:0.01996,Penelope-4_DR|301670:0.05976)0.536:0.01211)0.000:0.00084,Penelope-4_DR|1977001:0.03129)0.610:0.00062)0.228:0.00061,(Penelope-4_DR|629360:0.12760,(((Penelope-4_DR|77700:0.01101,Penelope-4_DR|1566172:0.01298)0.909:0.00937,Penelope-4_DR|1886223:0.04976)0.788:0.02464,Penelope-4_DR|383744:0.00062)0.505:0.01473)0.878:0.04546)0.151:0.01114)0.483:0.00068,((Penelope-4_DR|466580:0.03180,Penelope-4_DR|1566169:0.00061)0.866:0.02235,Penelope-4_DR|225492:0.02938)0.616:0.00786)0.991:0.00057,((Penelope-4_DR|1977008:0.00060,(Penelope-4_DR|1054384:0.02242,Penelope-4_DR|1775226:0.00059)0.768:0.08256)0.895:0.02070,(Penelope-4_DR|152814:0.02943,Penelope-4_DR|1189464:0.00062)0.724:0.01115)0.795:0.01037)0.194:0.00093,Penelope-4_DR|629347:0.03299)0.086:0.00385,Penelope-4_DR|1129089:0.00061)0.244:0.00093,((((Penelope-4_DR|1129082:0.01030,(Penelope-4_DR|1977010:0.01578,(Penelope-4_DR|1886217:0.02665,((Penelope-4_DR|225479:0.00946,Penelope-4_DR|225478:0.01708)0.748:0.00385,(((Penelope-4_DR|77707:0.00595,Penelope-4_DR|2064975:0.01540)0.777:0.00720,(Penelope-4_DR|714654:0.03863,((Penelope-4_DR|77722:0.02055,Penelope-4_DR|1775222:0.02546)0.791:0.00061,(Penelope-4_DR|629348:0.00061,(Penelope-4_DR|1260925:0.01212,(Penelope-4_DR|1388816:0.01470,(Penelope-4_DR|629363:0.02717,Penelope-4_DR|1054386:0.02212)0.870:0.00254)0.469:0.01120)0.857:0.00061)0.131:0.00061)0.623:0.00819)0.805:0.00061)0.338:0.00061,Penelope-4_DR|152812:0.01887)0.854:0.00061)0.418:0.00076)0.003:0.00092)0.067:0.00238)0.156:0.00095,(((Penelope-4_DR|873426:0.00061,Penelope-4_DR|965838:0.00094)0.871:0.01523,Penelope-4_DR|873425:0.02086)0.792:0.00847,Penelope-4_DR|1678905:0.01092)0.783:0.00479)0.743:0.00327,Penelope-4_DR|2064977:0.01528)0.863:0.00615,(((((Penelope-4_DR|1479515:0.00891,Penelope-4_DR|1886211:0.00542)0.809:0.00740,(Penelope-4_DR|1479520:0.00990,((Penelope-4_DR|383745:0.02342,(Penelope-4_DR|1479521:0.01067,(Penelope-4_DR|1775228:0.02968,Penelope-4_DR|1886220:0.01314)0.741:0.01082)0.769:0.01149)0.587:0.00706,(Penelope-4_DR|629346:0.01823,Penelope-4_DR|873423:0.02186)0.467:0.00129)0.658:0.00059)0.881:0.00062)0.887:0.00061,((Penelope-4_DR|383750:0.01495,(((Penelope-4_DR|965848:0.01076,Penelope-4_DR|1566168:0.06549)0.862:0.01078,(Penelope-4_DR|1566165:0.01855,(Penelope-4_DR|77701:0.02189,Penelope-4_DR|1388814:0.00061)0.713:0.00210)0.825:0.00505)0.395:0.00060,(Penelope-4_DR|965844:0.02087,(Penelope-4_DR|383739:0.02854,Penelope-4_DR|1678882:0.00061)0.843:0.00851)0.746:0.00061)0.987:0.00431)0.493:0.00097,(Penelope-4_DR|152822:0.00061,(Penelope-4_DR|714653:0.04024,Penelope-4_DR|714666:0.02380)0.984:0.00060)0.902:0.00527)0.679:0.00062)0.863:0.00478,(((Penelope-4_DR|1479524:0.00704,((((Penelope-4_DR|77714:0.01039,Penelope-4_DR|2095999:0.01711)0.804:0.01066,((Penelope-4_DR|1054391:0.02781,(((Penelope-4_DR|796291:0.01874,Penelope-4_DR|543021:0.01049)0.416:0.00647,(Penelope-4_DR|1054390:0.01630,(Penelope-4_DR|1775221:0.02096,(Penelope-4_DR|1129096:0.01701,Penelope-4_DR|1388815:0.03450)0.833:0.00069)0.872:0.01294)0.787:0.00711)0.491:0.00062,((Penelope-4_DR|2064966:0.01290,Penelope-4_DR|1678896:0.00984)0.000:0.00069,((Penelope-4_DR|796290:0.02466,Penelope-4_DR|2064967:0.00567)0.169:0.00061,(Penelope-4_DR|2064971:0.06155,(Penelope-4_DR|2064970:0.00061,Penelope-4_DR|1678895:0.02894)0.774:0.00711)0.934:0.00061)0.799:0.00060)0.844:0.00548)0.228:0.00062)0.895:0.00814,Penelope-4_DR|1479516:0.00859)0.825:0.00061)0.855:0.00428,Penelope-4_DR|301674:0.01589)0.000:0.00062,(Penelope-4_DR|1129090:0.02308,Penelope-4_DR|543029:0.00062)0.901:0.02381)0.999:0.00255)0.167:0.00096,(Penelope-4_DR|225488:0.00060,Penelope-4_DR|1054388:0.01376)0.915:0.02767)0.020:0.00072,(Penelope-4_DR|1886204:0.02181,(Penelope-4_DR|629357:0.01627,Penelope-4_DR|873428:0.00582)0.893:0.01069)0.766:0.00585)0.894:0.00068)0.864:0.00061,((Penelope-4_DR|1977000:0.02574,((Penelope-4_DR|543027:0.01706,(Penelope-4_DR|1189463:0.00061,Penelope-4_DR|1886207:0.08582)0.247:0.02007)0.894:0.01635,(((Penelope-4_DR|873424:0.01116,((((Penelope-4_DR|543026:0.03057,Penelope-4_DR|1054392:0.05018)0.777:0.01084,(Penelope-4_DR|1189461:0.01095,(Penelope-4_DR|543032:0.06301,Penelope-4_DR|1479513:0.01827)0.826:0.03133)0.857:0.01723)0.108:0.00062,((Penelope-4_DR|629349:0.02019,Penelope-4_DR|629362:0.04464)0.264:0.00062,(Penelope-4_DR|225481:0.01907,Penelope-4_DR|1479514:0.01088)0.165:0.00061)0.253:0.00060)0.859:0.00061,((((Penelope-4_DR|1260916:0.02007,(Penelope-4_DR|152817:0.04963,(Penelope-4_DR|466585:0.01854,(Penelope-4_DR|301666:0.00061,(Penelope-4_DR|796306:0.02486,(((Penelope-4_DR|1329075:0.06371,Penelope-4_DR|1479519:0.11571)0.152:0.04749,(Penelope-4_DR|77705:0.03405,Penelope-4_DR|1886215:0.00061)0.922:0.04748)0.827:0.00061,Penelope-4_DR|543015:0.08253)0.921:0.00781)0.223:0.00060)0.382:0.00061)0.802:0.03140)0.249:0.00062)0.046:0.00061,Penelope-4_DR|1329074:0.02777)0.216:0.00062,Penelope-4_DR|714670:0.02605)0.266:0.00062,(Penelope-4_DR|543017:0.02333,(((Penelope-4_DR|543024:0.00061,(Penelope-4_DR|965837:0.14479,Penelope-4_DR|1566143:0.08957)0.638:0.00061)0.924:0.01883,(((Penelope-4_DR|1054382:0.01493,(((Penelope-4_DR|225480:0.04862,(Penelope-4_DR|543023:0.01350,((Penelope-4_DR|543025:0.04721,((Penelope-4_DR|629358:0.04838,Penelope-4_DR|543016:0.02026)0.312:0.00061,((Penelope-4_DR|1054379:0.04590,((Penelope-4_DR|1566141:0.01162,Penelope-4_DR|1566152:0.00885)0.971:0.01102,Penelope-4_DR|1566160:0.02235)0.953:0.00720)0.704:0.00108,Penelope-4_DR|1566138:0.01604)0.793:0.00324)0.145:0.00060)0.850:0.00613,((Penelope-4_DR|1566144:0.02718,Penelope-4_DR|1566145:0.01749)0.934:0.01824,(Penelope-4_DR|1129086:0.02364,Penelope-4_DR|1388819:0.02940)0.389:0.00430)0.735:0.00133)0.128:0.00354)0.000:0.00092)0.241:0.00086,((((Penelope-4_DR|301663:0.04109,Penelope-4_DR|1678890:0.03150)0.445:0.00474,Penelope-4_DR|714660:0.03093)0.007:0.00093,(((((((Penelope-4_DR|1566148:0.00061,((Penelope-4_DR|1566140:0.0,Penelope-4_DR|1566156:0.0,Penelope-4_DR|1566162:0.0):0.00061,Penelope-4_DR|1566142:0.00405)0.013:0.00408)0.947:0.01942,((Penelope-4_DR|1566139:0.02704,(((Penelope-4_DR|1566146:0.00186,Penelope-4_DR|1566154:0.00061)0.918:0.00702,Penelope-4_DR|1566159:0.01553)0.643:0.00658,Penelope-4_DR|1566158:0.00061)0.472:0.01306)0.286:0.00067,(Penelope-4_DR|1566150:0.01796,Penelope-4_DR|2078844:0.01592)0.697:0.00632)0.756:0.00909)0.933:0.02723,(Penelope-4_DR|2078843:0.03132,(Penelope-4_DR|1566149:0.01945,(Penelope-4_DR|1566157:0.00700,(Penelope-4_DR|1566147:0.01088,Penelope-4_DR|1566155:0.00843)0.398:0.00382)0.782:0.00456)0.758:0.00388)0.849:0.00910)0.760:0.00776,Penelope-4_DR|1976996:0.03951)0.605:0.00441,((Penelope-4_DR|77718:0.05084,Penelope-4_DR|225485:0.02901)0.742:0.00671,((Penelope-4_DR|1775230:0.03099,(Penelope-4_DR|629350:0.00069,Penelope-4_DR|714662:0.07140)0.657:0.02233)0.770:0.00541,(((Penelope-4_DR|466579:0.06949,(Penelope-4_DR|543014:0.11434,Penelope-4_DR|1054383:0.03483)0.108:0.00068)0.578:0.00542,(Penelope-4_DR|1054393:0.04467,Penelope-4_DR|1054380:0.13737)0.805:0.04989)0.635:0.00061,((Penelope-4_DR|1260915:0.03992,Penelope-4_DR|1886206:0.02955)0.826:0.00061,(((Penelope-4_DR|1566132:0.03399,Penelope-4_DR|1566133:0.03628)0.797:0.02660,(Penelope-4_DR|225483:0.02110,Penelope-4_DR|225482:0.09678)0.755:0.01001)0.774:0.01076,((((((Penelope-4_DR|1260917:0.03763,(Penelope-4_DR|629365:0.03443,Penelope-4_DR|714656:0.02311)0.818:0.01685)0.768:0.00527,(((Penelope-4_DR|714665:0.05122,Penelope-4_DR|1977006:0.05190)0.780:0.09533,Penelope-4_DR|965845:0.03651)0.722:0.02643,((Penelope-4_DR|152816:0.02910,Penelope-4_DR|152825:0.01835)0.778:0.02328,((((Penelope-4_DR|1566171:0.01034,Penelope-4_DR|1566170:0.01588)0.155:0.01294,Penelope-4_DR|1976998:0.06512)0.775:0.00912,(Penelope-4_DR|152823:0.07369,(Penelope-4_DR|1678888:0.00061,Penelope-4_DR|1678889:0.02813)0.766:0.00958)0.779:0.01227)0.638:0.00061,((Penelope-4_DR|225495:0.06883,Penelope-4_DR|1260928:0.06776)0.483:0.04318,Penelope-4_DR|965839:0.02901)0.793:0.02015)0.702:0.00061)0.907:0.01794)0.995:0.00060)0.720:0.00489,((((Penelope-4_DR|225494:0.08791,Penelope-4_DR|1886214:0.02236)0.485:0.00061,Penelope-4_DR|152813:0.06109)0.805:0.01332,(Penelope-4_DR|1260921:0.05379,(((((Penelope-4_DR|873431:0.03694,Penelope-4_DR|1886222:0.03137)0.761:0.00931,(((((((Penelope-4_DR|873430:0.04166,(Penelope-4_DR|1129094:0.03542,Penelope-4_DR|1129095:0.01267)0.946:0.02221)0.749:0.01712,(Penelope-4_DR|2064973:0.02529,Penelope-4_DR|383756:0.01461)0.604:0.01689)0.748:0.01860,(Penelope-4_DR|383743:0.00061,Penelope-4_DR|1329070:0.12635)0.905:0.01820)0.795:0.02399,(((Penelope-4_DR|1678885:0.04945,(Penelope-4_DR|543020:0.12527,Penelope-4_DR|714668:0.00061)0.845:0.03129)0.565:0.01232,Penelope-4_DR|466582:0.00619)0.787:0.00060,Penelope-4_DR|965842:0.03080)0.792:0.00680)0.770:0.01241,(Penelope-4_DR|714661:0.02655,(Penelope-4_DR|1129088:0.03510,Penelope-4_DR|1260922:0.03237)0.762:0.01429)0.779:0.00599)0.103:0.00060,Penelope-4_DR|714657:0.04185)0.979:0.05932,((Penelope-4_DR|301669:0.03227,Penelope-4_DR|714667:0.02439)0.754:0.00766,((((((Penelope-4_DR|543019:0.09749,(Penelope-4_DR|1678906:0.03926,(Penelope-4_DR|873433:0.06261,Penelope-4_DR|1189465:0.05441)0.128:0.02511)0.782:0.02185)0.263:0.00062,(((Penelope-4_DR|152824:0.03843,Penelope-4_DR|1189459:0.08590)0.683:0.03216,(Penelope-4_DR|152819:0.10876,(Penelope-4_DR|796300:0.01166,Penelope-4_DR|1566137:0.02213)0.645:0.03832)1.000:0.77353)0.357:0.00061,Penelope-4_DR|796299:0.06130)0.247:0.00061)0.912:0.02189,(Penelope-4_DR|1329071:0.07929,Penelope-4_DR|2064974:0.01526)0.967:0.06579)0.677:0.00358,((Penelope-4_DR|796295:0.05121,(Penelope-4_DR|77717:0.03009,Penelope-4_DR|1977007:0.09250)0.734:0.01393)0.708:0.00060,Penelope-4_DR|1566136:0.06102)0.403:0.00062)0.859:0.01048,Penelope-4_DR|1775224:0.01695)0.339:0.00060,(Penelope-4_DR|383753:0.03017,Penelope-4_DR|965843:0.04728)0.847:0.01569)0.229:0.00060)0.818:0.00409)0.257:0.00066)0.190:0.00057,Penelope-4_DR|1260927:0.04419)0.895:0.02467,(((((Penelope-4_DR|2064969:0.08435,Penelope-4_DR|466589:0.13073)0.646:0.00695,Penelope-4_DR|77712:0.01108)0.787:0.01225,((Penelope-4_DR|1976999:0.05587,Penelope-4_DR|77716:0.00514)0.778:0.01787,(((Penelope-4_DR|629352:0.01772,Penelope-4_DR|965846:0.03716)0.814:0.03056,Penelope-4_DR|1775227:0.00062)0.713:0.01659,(Penelope-4_DR|1260920:0.05612,Penelope-4_DR|225491:0.16882)0.812:0.05910)0.773:0.00065)0.903:0.00988)0.810:0.00821,((Penelope-4_DR|629364:0.02180,((Penelope-4_DR|2064978:0.04223,Penelope-4_DR|1260923:0.19593)0.277:0.00061,Penelope-4_DR|1886219:0.04826)0.066:0.00060)0.626:0.00090,(Penelope-4_DR|466587:0.01091,Penelope-4_DR|466574:0.00060)0.831:0.01089)0.477:0.00431)0.876:0.01709,(((Penelope-4_DR|543018:0.06336,(((Penelope-4_DR|1129093:0.02120,Penelope-4_DR|1189458:0.01248)0.793:0.01021,((Penelope-4_DR|77720:0.04636,Penelope-4_DR|796297:0.06665)0.742:0.00548,Penelope-4_DR|1678897:0.05813)0.623:0.00062)0.839:0.01325,((((Penelope-4_DR|1566153:0.06799,(Penelope-4_DR|2080530:0.01812,Penelope-4_DR|2118353:0.01895)0.711:0.02269)0.851:0.04409,(((Penelope-4_DR|225487:0.07830,Penelope-4_DR|1129091:0.05261)0.772:0.01675,(((Penelope-4_DR|543030:0.14873,(Penelope-4_DR|1260919:0.03966,Penelope-4_DR|77706:0.04460)0.753:0.01190)0.727:0.00858,(((Penelope-4_DR|1775229:0.02004,(Penelope-4_DR|1566134:0.04697,(Penelope-4_DR|301671:0.06071,Penelope-4_DR|466583:0.04926)0.376:0.00060)0.142:0.00062)0.781:0.00735,(Penelope-4_DR|714655:0.03938,Penelope-4_DR|1129092:0.03194)0.741:0.01221)0.136:0.00818,(Penelope-4_DR|1329076:0.06034,Penelope-4_DR|1678892:0.00060)0.892:0.10073)0.425:0.00061)0.741:0.00633,(Penelope-4_DR|629356:0.03717,((((((Penelope-4_DR|1678899:0.07836,((Penelope-4_DR|1976997:0.04026,(Penelope-4_DR|629351:0.05080,Penelope-4_DR|1678893:0.10769)0.651:0.00404)0.175:0.00061,(Penelope-4_DR|1329077:0.04970,Penelope-4_DR|1189460:0.03446)0.811:0.01280)0.027:0.00579)0.875:0.01645,(Penelope-4_DR|1189457:0.12928,((Penelope-4_DR|1775232:0.07243,((Penelope-4_DR|1260924:0.07208,(Penelope-4_DR|796293:0.03500,Penelope-4_DR|1886224:0.07620)0.203:0.00966)0.748:0.00061,Penelope-4_DR|301672:0.05784)0.794:0.01216)0.680:0.00138,((Penelope-4_DR|466590:0.09175,(Penelope-4_DR|796292:0.07817,(((((Penelope-4_DR|225490:0.03538,Penelope-4_DR|1775225:0.07440)0.711:0.02348,(Penelope-4_DR|301668:0.06712,Penelope-4_DR|796304:0.07090)0.283:0.00573)0.360:0.00249,(Penelope-4_DR|383749:0.07291,Penelope-4_DR|796294:0.01676)0.789:0.00689)0.319:0.00062,(Penelope-4_DR|77710:0.08546,Penelope-4_DR|225489:0.02944)0.734:0.00832)0.717:0.00062,(Penelope-4_DR|873427:0.04948,Penelope-4_DR|1886210:0.07768)0.767:0.01045)0.851:0.00062)0.924:0.01239)0.222:0.00356,((Penelope-4_DR|383741:0.04958,((Penelope-4_DR|383748:0.09910,Penelope-4_DR|796302:0.02577)0.746:0.03506,(Penelope-4_DR|543031:0.04545,Penelope-4_DR|466576:0.11715)0.790:0.01646)0.809:0.01413)0.803:0.00659,(((Penelope-4_DR|796301:0.06589,(Penelope-4_DR|796298:0.08111,Penelope-4_DR|796305:0.18126)0.943:0.06509)0.713:0.00640,(((Penelope-4_DR|714663:0.10736,Penelope-4_DR|1678900:0.08371)0.867:0.05136,(Penelope-4_DR|77709:0.01958,Penelope-4_DR|1977011:0.07042)0.316:0.01565)0.731:0.00325,((Penelope-4_DR|466575:0.09386,((Penelope-4_DR|301664:0.06914,Penelope-4_DR|1775231:0.07564)0.774:0.01141,Penelope-4_DR|1260918:0.08970)0.509:0.00964)0.525:0.00062,((Penelope-4_DR|1886213:0.06547,(Penelope-4_DR|225486:0.46161,Penelope-4_DR|1775223:0.00061)0.558:0.04839)0.261:0.00944,(Penelope-4_DR|629353:0.06253,Penelope-4_DR|965847:0.09137)0.739:0.02354)0.265:0.01043)0.630:0.00464)0.230:0.00061)0.827:0.00503,(Penelope-4_DR|1678898:0.09829,Penelope-4_DR|1678901:0.07299)0.614:0.03623)0.128:0.00061)0.823:0.00550)0.900:0.00069)0.918:0.02810)0.758:0.01211)0.293:0.00108,Penelope-4_DR|1329078:0.12162)0.968:0.03146,((Penelope-4_DR|225493:0.07502,(Penelope-4_DR|714658:0.03540,Penelope-4_DR|1886218:0.09576)0.148:0.01784)0.547:0.00062,(Penelope-4_DR|383747:0.05096,Penelope-4_DR|1886221:0.16111)0.722:0.02758)0.791:0.00974)0.701:0.00256,((Penelope-4_DR|1678903:0.03358,(Penelope-4_DR|301667:0.04733,(Penelope-4_DR|629354:0.07830,Penelope-4_DR|1566166:0.05520)0.474:0.00061)0.443:0.00062)0.307:0.00062,Penelope-4_DR|383746:0.09182)0.818:0.01470)0.751:0.00060,(Penelope-4_DR|1388818:0.04159,(Penelope-4_DR|1886209:0.05942,(Penelope-4_DR|1479517:0.01528,Penelope-4_DR|1479518:0.02423)0.978:0.05817)0.109:0.01564)0.661:0.00664)0.613:0.00321)0.211:0.00083)0.773:0.00971)0.792:0.01055,(Penelope-4_DR|1329072:0.04782,Penelope-4_DR|2064962:0.04254)0.900:0.00068)0.774:0.00262)0.916:0.00607,(Penelope-4_DR|77708:0.05934,Penelope-4_DR|466586:0.02466)0.751:0.00628)0.522:0.00068,((Penelope-4_DR|301665:0.04410,Penelope-4_DR|1678881:0.04250)0.761:0.00061,Penelope-4_DR|1189456:0.05332)0.288:0.00654)0.616:0.02213)0.736:0.02274)0.768:0.04489,(Penelope-4_DR|796288:0.11505,((Penelope-4_DR|1886216:0.38871,(Penelope-4_DR|543022:0.68456,Penelope-4_DR|1678887:0.62831)0.000:0.05507)0.722:0.15947,(Penelope-4_DR|1260929:0.04902,((((Penelope-4_DR|1329073:0.06025,Penelope-4_DR|1054385:0.18914)0.333:0.01663,Penelope-4_DR|2064972:0.15238)0.031:0.01990,Penelope-4_DR|383740:0.05228)0.992:0.07100,(Penelope-4_DR|714659:0.02351,(Penelope-4_DR|873429:0.03909,Penelope-4_DR|714652:0.08924)0.413:0.00197)0.735:0.00060)0.908:0.04047)1.000:0.51379)0.560:0.03588)0.690:0.01805)0.433:0.01390,(Penelope-4_DR|77703:0.03595,Penelope-4_DR|796289:0.05625)0.770:0.00543)0.928:0.00763)0.944:0.03253)0.972:0.03737,(((Penelope-4_DR|1678886:0.04901,(Penelope-4_DR|965840:0.04442,Penelope-4_DR|383752:0.05555)0.741:0.01624)0.726:0.00338,Penelope-4_DR|1977003:0.02567)0.092:0.00060,Penelope-4_DR|466588:0.00060)0.803:0.00627)0.871:0.00616)0.707:0.00060)0.839:0.01087,Penelope-4_DR|714669:0.04876)0.748:0.00206)0.873:0.01013,(Penelope-4_DR|1678884:0.06393,Penelope-4_DR|1678902:0.01145)0.756:0.00896)0.010:0.00351,Penelope-4_DR|1129087:0.05152)0.831:0.00115,((Penelope-4_DR|225484:0.01086,Penelope-4_DR|965841:0.03471)0.541:0.00320,Penelope-4_DR|383754:0.02628)0.523:0.00338)0.884:0.01065)0.752:0.00341)0.995:0.02357)0.670:0.00062)0.752:0.00309)0.885:0.00802)0.567:0.00502,Penelope-4_DR|1129085:0.00061)0.000:0.00076,(Penelope-4_DR|466581:0.02187,Penelope-4_DR|1479526:0.00061)0.922:0.02794)0.278:0.00060)0.925:0.00926,(Penelope-4_DR|1566163:0.01448,(Penelope-4_DR|466578:0.04377,Penelope-4_DR|1566167:0.00489)0.453:0.00404)0.829:0.00781)0.773:0.00505)0.373:0.00067,((Penelope-4_DR|77702:0.04327,Penelope-4_DR|1054389:0.04108)0.738:0.00786,((Penelope-4_DR|873432:0.00062,Penelope-4_DR|1566161:0.00061)0.857:0.00775,Penelope-4_DR|1566151:0.00509)0.880:0.01732)0.751:0.00488)0.906:0.00087)0.465:0.00084,((Penelope-4_DR|77715:0.03719,(Penelope-4_DR|77719:0.04574,Penelope-4_DR|2097163:0.01711)0.069:0.00107)0.294:0.00377,Penelope-4_DR|1886205:0.01197)0.223:0.00095)0.914:0.00058,(Penelope-4_DR|1479525:0.02682,((Penelope-4_DR|2064968:0.00060,(Penelope-4_DR|543033:0.00060,Penelope-4_DR|1388813:0.00061)0.869:0.01452)0.811:0.01567,Penelope-4_DR|1886208:0.01778)0.703:0.00062)0.829:0.00741)0.401:0.00064)0.060:0.00068,Penelope-4_DR|1678904:0.01021)0.000:0.00059)0.667:0.00062)0.842:0.00266)0.856:0.00383)0.712:0.00062,((Penelope-4_DR|2064964:0.03426,Penelope-4_DR|796296:0.02878)0.982:0.00062,((Penelope-4_DR|2064963:0.02670,(Penelope-4_DR|466584:0.02742,Penelope-4_DR|1129084:0.03719)0.531:0.00877)0.199:0.00061,(Penelope-4_DR|1054381:0.00062,Penelope-4_DR|1977005:0.00973)0.480:0.02971)0.779:0.00549)0.811:0.00478)0.748:0.02281,Penelope-4_DR|466577:0.01594)0.045:0.00172)0.038:0.00464)0.496:0.00285,(Penelope-4_DR|77704:0.01030,Penelope-4_DR|225496:0.00066)0.875:0.02083)0.857:0.00265)0.912:0.00060)0.864:0.00092)0.112:0.00859,Penelope-4_DR|77713:0.03177)0.051:0.00160)0.806:0.00555,(Penelope-4_DR|2064965:0.00506,(Penelope-4_DR|1054387:0.00062,Penelope-4_DR|1479523:0.01710)0.200:0.00060)0.880:0.01507)0.602:0.00060)0.161:0.00060,(Penelope-4_DR|152818:0.00491,Penelope-4_DR|1129081:0.01152)0.784:0.00490)0.675:0.00061)0.848:0.00094,Penelope-4_DR|629361:0.01241)0.131:0.00161)0.111:0.00131,Penelope-4_DR|1129083:0.00766)0.261:0.00687,(((((Penelope-4_DR|714650:0.09726,Penelope-4_DR|629355:0.02012)0.875:0.02470,(Penelope-4_DR|1977002:0.02707,((Penelope-4_DR|1388817:0.03641,Penelope-4_DR|301673:0.00354)0.925:0.01326,(Penelope-4_DR|1566164:0.01056,Penelope-4_DR|1678883:0.01922)0.937:0.01065)0.049:0.00306)0.258:0.00096)0.145:0.00059,(Penelope-4_DR|714664:0.02943,Penelope-4_DR|1479522:0.03008)0.771:0.00476)0.766:0.00506,Penelope-4_DR|1678894:0.05958)0.292:0.00062,Penelope-4_DR|383755:0.09905)0.804:0.00358);
```
