## Supplementary Data 2 for "A genomic portrait of zebrafish transposable elements and their spatiotemporal embryonic expression": Penelope-5_DR.mafft.nwk

```
(((((((Penelope-5_DR|383843:0.08466,Penelope-5_DR|965971:0.18921)0.855:0.08350,((((Penelope-5_DR|225556:0.06149,Penelope-5_DR|965954:0.08348)0.799:0.05558,((Penelope-5_DR|1054418:0.03459,Penelope-5_DR|466677:0.08048)0.768:0.02182,(Penelope-5_DR|152882:0.13790,Penelope-5_DR|383795:0.09425)0.282:0.00071)0.561:0.00074)0.794:0.01728,Penelope-5_DR|1054454:0.04301)0.832:0.04126,((Penelope-5_DR|965966:0.14140,(Penelope-5_DR|77758:0.10311,Penelope-5_DR|225530:0.03677)0.439:0.04698)0.488:0.02227,((Penelope-5_DR|225513:0.19810,(Penelope-5_DR|301728:0.00099,(Penelope-5_DR|714689:0.17049,Penelope-5_DR|873512:0.19075)0.877:0.08211)0.733:0.02912)0.828:0.05326,((((Penelope-5_DR|466678:0.04204,Penelope-5_DR|965900:0.05339)0.460:0.00073,Penelope-5_DR|629389:0.15788)0.882:0.07943,Penelope-5_DR|796392:0.02592)0.770:0.07378,(((Penelope-5_DR|873460:0.06320,Penelope-5_DR|629410:0.21286)0.231:0.01342,Penelope-5_DR|543051:0.12324)0.738:0.03363,Penelope-5_DR|152856:0.13847)0.774:0.02860)0.796:0.04417)0.748:0.03578)0.000:0.00078)0.495:0.01518)0.677:0.01741,(((Penelope-5_DR|225557:0.10450,((Penelope-5_DR|152870:0.08761,Penelope-5_DR|714701:0.16197)0.708:0.01939,Penelope-5_DR|301753:0.15442)0.418:0.02688)0.738:0.02783,Penelope-5_DR|383758:0.13114)0.435:0.02421,(((Penelope-5_DR|629472:0.05634,(Penelope-5_DR|225539:0.15606,Penelope-5_DR|152886:0.11285)0.760:0.03049)0.722:0.03087,(Penelope-5_DR|77730:0.03869,Penelope-5_DR|225538:0.05439)0.877:0.04947)0.286:0.04484,(Penelope-5_DR|152829:0.03980,Penelope-5_DR|1054421:0.15549)0.787:0.05797)0.678:0.02137)0.803:0.02369)0.835:0.04013,(((Penelope-5_DR|965939:0.09856,(Penelope-5_DR|225572:0.23089,((Penelope-5_DR|383838:0.07689,(Penelope-5_DR|152869:0.10062,Penelope-5_DR|714693:0.10408)0.906:0.07432)0.848:0.03260,(Penelope-5_DR|152849:0.12380,Penelope-5_DR|796323:0.10756)0.767:0.01865)0.601:0.00132)0.889:0.08419)0.101:0.01184,(Penelope-5_DR|629388:0.07635,(Penelope-5_DR|543056:0.15750,((Penelope-5_DR|629386:0.08738,(Penelope-5_DR|796382:0.04958,Penelope-5_DR|873485:0.20402)0.928:0.08704)0.897:0.06675,(Penelope-5_DR|543043:0.10774,Penelope-5_DR|152883:0.08712)0.771:0.03706)0.502:0.00101)0.575:0.06302)0.365:0.05259)0.762:0.01882,(Penelope-5_DR|301704:0.13637,Penelope-5_DR|965886:0.09711)0.702:0.03679)0.784:0.01870)0.033:0.00072,(((Penelope-5_DR|466668:0.11903,Penelope-5_DR|796374:0.08666)0.831:0.05176,((Penelope-5_DR|383779:0.12533,(Penelope-5_DR|152847:0.06765,Penelope-5_DR|629391:0.08849)0.861:0.06161)0.242:0.00098,Penelope-5_DR|152904:0.09206)0.847:0.07545)0.755:0.03676,(((Penelope-5_DR|383793:0.18975,(Penelope-5_DR|629401:0.16699,Penelope-5_DR|1054422:0.12737)0.136:0.04078)0.853:0.04820,((((((Penelope-5_DR|714737:0.16766,Penelope-5_DR|965884:0.02009)0.610:0.04039,Penelope-5_DR|1054458:0.05154)0.717:0.01651,Penelope-5_DR|466664:0.09854)0.764:0.02317,Penelope-5_DR|466639:0.07501)0.000:0.00074,(Penelope-5_DR|629462:0.11147,Penelope-5_DR|383772:0.09094)0.852:0.03663)0.794:0.05238,(Penelope-5_DR|1054407:0.16277,((((Penelope-5_DR|714772:0.10497,Penelope-5_DR|466630:0.03333)0.778:0.03860,((Penelope-5_DR|152861:0.17253,Penelope-5_DR|383822:0.08943)0.875:0.07269,Penelope-5_DR|629393:0.04870)0.750:0.01264)0.914:0.07872,(((Penelope-5_DR|301706:0.11309,Penelope-5_DR|383760:0.12043)0.689:0.01134,(Penelope-5_DR|383812:0.11613,(Penelope-5_DR|873439:0.09984,(Penelope-5_DR|714743:0.06058,Penelope-5_DR|965915:0.14083)0.671:0.04268)0.213:0.02815)0.821:0.03184)0.771:0.02771,Penelope-5_DR|629431:0.00071)0.097:0.00071)0.017:0.01777,(Penelope-5_DR|714744:0.09485,((Penelope-5_DR|301739:0.10315,Penelope-5_DR|466625:0.15938)0.453:0.00072,Penelope-5_DR|796353:0.09902)0.676:0.04687)0.810:0.02859)0.463:0.00098)0.418:0.02916)0.730:0.02967)0.348:0.02569,(((Penelope-5_DR|77831:0.12662,Penelope-5_DR|383762:0.10229)0.396:0.04065,(Penelope-5_DR|77773:0.09206,Penelope-5_DR|1054396:0.03596)0.093:0.02475)0.567:0.00073,(Penelope-5_DR|152863:0.25675,Penelope-5_DR|225508:0.14022)0.907:0.09047)0.672:0.01048)0.791:0.02521)0.722:0.01703)0.754:0.02847,(((Penelope-5_DR|466610:0.19588,(((((Penelope-5_DR|543037:0.08542,(Penelope-5_DR|152917:0.04765,Penelope-5_DR|383764:0.13829)0.796:0.05225)0.803:0.04334,Penelope-5_DR|301746:0.08247)0.638:0.02364,(Penelope-5_DR|796400:0.10653,(Penelope-5_DR|714733:0.11912,Penelope-5_DR|1054398:0.07978)0.443:0.00135)0.831:0.05492)0.814:0.05917,Penelope-5_DR|77794:0.07513)0.604:0.02232,((Penelope-5_DR|543119:0.09533,((Penelope-5_DR|383828:0.06806,Penelope-5_DR|629380:0.05025)0.733:0.00071,Penelope-5_DR|714739:0.07699)0.819:0.03948)0.774:0.02784,(Penelope-5_DR|152889:0.11731,Penelope-5_DR|629419:0.09221)0.800:0.02797)0.767:0.01357)0.236:0.00073)0.906:0.06933,(((((Penelope-5_DR|383774:0.11343,Penelope-5_DR|466597:0.09437)0.485:0.08837,(Penelope-5_DR|543113:0.11841,(Penelope-5_DR|77770:0.07394,Penelope-5_DR|873513:0.27812)0.748:0.08068)0.711:0.03850)0.656:0.04254,(((((Penelope-5_DR|225497:0.09034,Penelope-5_DR|543073:0.19898)0.642:0.00441,((((Penelope-5_DR|225503:0.07578,(Penelope-5_DR|714749:0.15616,Penelope-5_DR|1054408:0.11067)0.838:0.05776)0.712:0.02309,(Penelope-5_DR|543034:0.15267,Penelope-5_DR|965888:0.07525)0.847:0.11491)0.855:0.09457,((Penelope-5_DR|714672:0.06118,Penelope-5_DR|1054419:0.11630)0.765:0.03738,(Penelope-5_DR|873467:0.13391,(Penelope-5_DR|629426:0.08823,Penelope-5_DR|77795:0.12101)0.734:0.02753)0.313:0.04714)0.804:0.05778)0.834:0.04657,(((Penelope-5_DR|152836:0.16703,Penelope-5_DR|301709:0.17719)0.830:0.04046,(Penelope-5_DR|77815:0.11725,Penelope-5_DR|796398:0.12322)0.000:0.00072)0.802:0.04822,(Penelope-5_DR|629408:0.14121,(Penelope-5_DR|629469:0.06884,(Penelope-5_DR|77743:0.01658,Penelope-5_DR|629429:0.21921)0.927:0.09758)0.732:0.05775)0.733:0.04148)0.762:0.02360)0.788:0.02925)0.739:0.02210,(Penelope-5_DR|301678:0.11792,(Penelope-5_DR|77819:0.09231,(Penelope-5_DR|301705:0.04648,Penelope-5_DR|714751:0.13729)0.805:0.03374)0.386:0.00465)0.755:0.05270)0.848:0.05438,((((((Penelope-5_DR|301730:0.07235,Penelope-5_DR|796365:0.09088)0.627:0.00072,Penelope-5_DR|543035:0.09178)0.842:0.06397,Penelope-5_DR|77726:0.16714)0.639:0.04019,(Penelope-5_DR|543107:0.07580,Penelope-5_DR|714718:0.10429)0.807:0.08966)0.428:0.00072,Penelope-5_DR|629454:0.07862)0.703:0.04625,((((Penelope-5_DR|152902:0.04144,Penelope-5_DR|629399:0.12441)0.780:0.03937,((Penelope-5_DR|965855:0.04305,(Penelope-5_DR|965887:0.08669,(Penelope-5_DR|543045:0.08537,(Penelope-5_DR|152848:0.16044,Penelope-5_DR|152871:0.04974)0.898:0.14163)0.302:0.05201)0.698:0.02825)0.210:0.00072,Penelope-5_DR|1054394:0.05619)0.652:0.00615)0.845:0.04690,((Penelope-5_DR|301677:0.05558,((Penelope-5_DR|152828:0.17084,Penelope-5_DR|796369:0.02648)0.205:0.00072,Penelope-5_DR|466650:0.11179)0.121:0.00135)0.471:0.03911,((Penelope-5_DR|77781:0.01845,Penelope-5_DR|543108:0.08938)0.727:0.01698,Penelope-5_DR|714699:0.06812)0.914:0.04805)0.837:0.03908)0.075:0.01737,(Penelope-5_DR|543064:0.08210,(Penelope-5_DR|301733:0.08527,(Penelope-5_DR|301703:0.04489,Penelope-5_DR|714730:0.17367)0.856:0.05162)0.677:0.01011)0.848:0.03764)0.795:0.02831)0.599:0.02275)0.799:0.03904,(((Penelope-5_DR|796351:0.15053,(Penelope-5_DR|77752:0.13867,Penelope-5_DR|714679:0.14646)0.260:0.05099)0.628:0.00137,Penelope-5_DR|873456:0.19450)0.818:0.05109,(((Penelope-5_DR|383829:0.17765,(Penelope-5_DR|629407:0.07766,Penelope-5_DR|796334:0.09502)0.452:0.00135)0.830:0.07319,((Penelope-5_DR|543096:0.15909,(Penelope-5_DR|543109:0.13959,Penelope-5_DR|796356:0.09135)0.627:0.04956)0.661:0.01666,(((((Penelope-5_DR|152890:0.14482,Penelope-5_DR|796324:0.15250)0.801:0.04082,Penelope-5_DR|965970:0.10640)0.103:0.00066,Penelope-5_DR|965873:0.17099)0.906:0.07828,Penelope-5_DR|965968:0.08538)0.611:0.00689,((Penelope-5_DR|714724:0.15119,(Penelope-5_DR|543052:0.23001,Penelope-5_DR|873504:0.17156)0.779:0.05737)0.860:0.08627,(Penelope-5_DR|77725:0.06804,(Penelope-5_DR|714754:0.11702,(Penelope-5_DR|466608:0.26158,Penelope-5_DR|466651:0.15470)0.558:0.06706)0.735:0.03008)0.000:0.00066)0.077:0.02549)0.571:0.07050)0.779:0.02944)0.842:0.04934,(((Penelope-5_DR|225566:0.05623,(Penelope-5_DR|714720:0.18456,Penelope-5_DR|965921:0.15062)0.712:0.01300)0.057:0.02644,Penelope-5_DR|152916:0.14894)0.691:0.01773,Penelope-5_DR|714746:0.18705)0.670:0.01044)0.709:0.00857)0.854:0.02969)0.593:0.01720)0.598:0.00136,((Penelope-5_DR|965878:0.23303,((Penelope-5_DR|714714:0.20162,(((Penelope-5_DR|873472:0.14825,((Penelope-5_DR|1054397:0.06428,(Penelope-5_DR|543049:0.29126,Penelope-5_DR|873505:0.13177)0.786:0.10373)0.799:0.04456,Penelope-5_DR|1054415:0.13982)0.109:0.00116)0.726:0.02270,(Penelope-5_DR|714729:0.12093,Penelope-5_DR|1054430:0.19518)0.899:0.10135)0.119:0.01354,((Penelope-5_DR|383809:0.05994,(Penelope-5_DR|77800:0.05803,Penelope-5_DR|796373:0.05393)0.864:0.00072)0.918:0.04601,(((Penelope-5_DR|383825:0.22974,Penelope-5_DR|1054420:0.06927)0.833:0.05317,Penelope-5_DR|629471:0.12627)0.480:0.00071,(Penelope-5_DR|225514:0.04504,Penelope-5_DR|873476:0.21268)0.174:0.02288)0.925:0.00136)0.443:0.01590)0.773:0.03531)0.778:0.02520,((Penelope-5_DR|152857:0.18115,Penelope-5_DR|225563:0.41001)0.763:0.04018,((Penelope-5_DR|466663:0.21944,(Penelope-5_DR|714774:0.29689,(Penelope-5_DR|466680:0.12850,Penelope-5_DR|714690:0.05260)0.726:0.05135)0.777:0.04823)0.719:0.04631,(Penelope-5_DR|466659:0.25430,Penelope-5_DR|629457:0.41445)0.910:0.17722)0.482:0.00078)0.816:0.06577)0.766:0.04508)0.398:0.00073,((Penelope-5_DR|466617:0.23276,((Penelope-5_DR|796387:0.16947,Penelope-5_DR|1054399:0.26653)0.801:0.08028,(((Penelope-5_DR|301701:0.12475,Penelope-5_DR|965969:0.08647)0.681:0.03531,(((Penelope-5_DR|543118:0.20327,Penelope-5_DR|714694:0.12008)0.888:0.08040,((Penelope-5_DR|543041:0.13814,(Penelope-5_DR|301675:0.12657,Penelope-5_DR|873498:0.23469)0.766:0.05762)0.860:0.07162,(Penelope-5_DR|225582:0.24339,(Penelope-5_DR|383806:0.12262,Penelope-5_DR|965949:0.21957)0.582:0.05340)0.306:0.00608)0.811:0.04354)0.547:0.00166,(Penelope-5_DR|152866:0.14001,Penelope-5_DR|796368:0.27166)0.731:0.06618)0.158:0.00244)0.876:0.06717,(((((((((((Penelope-5_DR|77774:0.16368,Penelope-5_DR|796339:0.10812)0.820:0.04925,((Penelope-5_DR|466685:0.16217,Penelope-5_DR|1054448:0.11419)0.878:0.13516,(((Penelope-5_DR|1054456:0.26230,(Penelope-5_DR|77811:0.31863,Penelope-5_DR|965893:0.20375)0.322:0.00066)0.590:0.06998,(((Penelope-5_DR|466641:0.08361,(Penelope-5_DR|796338:0.23660,Penelope-5_DR|796342:0.05503)0.770:0.02988)0.816:0.03475,(Penelope-5_DR|225526:0.11356,Penelope-5_DR|225525:0.09662)0.925:0.07667)0.782:0.03813,(Penelope-5_DR|383840:0.13797,(Penelope-5_DR|629400:0.13769,Penelope-5_DR|1054459:0.12844)0.805:0.05839)0.751:0.03937)0.231:0.00071)0.010:0.03018,((Penelope-5_DR|77735:0.23079,(Penelope-5_DR|873441:0.26200,Penelope-5_DR|873442:0.24346)0.646:0.01930)0.613:0.09000,(Penelope-5_DR|873488:0.08167,(Penelope-5_DR|77723:0.19737,Penelope-5_DR|225559:0.10362)0.853:0.06752)0.508:0.01230)0.755:0.03774)0.790:0.02865)0.767:0.02593)0.438:0.01699,(Penelope-5_DR|965972:0.25393,Penelope-5_DR|383837:0.12342)0.795:0.06111)0.622:0.01016,Penelope-5_DR|796411:0.12050)0.554:0.00066,(((((Penelope-5_DR|383832:0.20432,Penelope-5_DR|1054410:0.20783)0.826:0.18118,(Penelope-5_DR|152875:0.19111,(Penelope-5_DR|466638:0.29837,(Penelope-5_DR|629434:0.12612,(Penelope-5_DR|225544:0.17823,Penelope-5_DR|629390:0.29053)0.358:0.02083)0.596:0.04347)0.707:0.07391)0.708:0.02347)0.716:0.01430,Penelope-5_DR|152918:0.09007)0.813:0.02950,((Penelope-5_DR|77776:0.11087,Penelope-5_DR|77810:0.09281)0.852:0.06072,((Penelope-5_DR|1054428:0.23583,Penelope-5_DR|965941:0.09841)0.893:0.11422,Penelope-5_DR|796346:0.18704)0.153:0.04922)0.442:0.00074)0.404:0.05046,Penelope-5_DR|466642:0.20934)0.746:0.02283)0.763:0.01342,(((Penelope-5_DR|1054443:0.08415,(Penelope-5_DR|796331:0.09602,Penelope-5_DR|714769:0.16700)0.909:0.08835)0.749:0.01976,((((Penelope-5_DR|383808:0.22440,Penelope-5_DR|965882:0.18840)0.825:0.06033,(Penelope-5_DR|796321:0.14214,Penelope-5_DR|301681:0.24867)0.736:0.05836)0.605:0.00220,Penelope-5_DR|796370:0.19898)0.251:0.00073,(Penelope-5_DR|629367:0.19967,(Penelope-5_DR|152879:0.14109,Penelope-5_DR|225519:0.12711)0.877:0.08040)0.721:0.02329)0.778:0.02185)0.678:0.02102,(((Penelope-5_DR|965850:0.12659,(Penelope-5_DR|629374:0.17250,Penelope-5_DR|1054457:0.19676)0.836:0.05552)0.942:0.00073,(Penelope-5_DR|77763:0.06077,(Penelope-5_DR|543047:0.29825,Penelope-5_DR|873457:0.21035)0.721:0.03873)0.860:0.06509)0.079:0.00073,(Penelope-5_DR|466658:0.34041,(Penelope-5_DR|965926:0.48153,(Penelope-5_DR|714756:0.13214,Penelope-5_DR|1054432:0.05757)0.856:0.07061)0.774:0.05166)0.826:0.04859)0.768:0.03269)0.310:0.01871)0.801:0.01505,((((((Penelope-5_DR|77802:0.14363,(Penelope-5_DR|714675:0.11835,Penelope-5_DR|1054441:0.20124)0.797:0.07866)0.285:0.02300,Penelope-5_DR|152852:0.21740)0.765:0.05255,((Penelope-5_DR|873515:0.07477,(Penelope-5_DR|466622:0.16254,Penelope-5_DR|1054400:0.10443)0.381:0.00066)0.000:0.00066,Penelope-5_DR|152878:0.21255)0.805:0.03556)0.845:0.06793,(Penelope-5_DR|152913:0.08400,Penelope-5_DR|466632:0.20838)0.652:0.00666)0.777:0.02190,Penelope-5_DR|629468:0.15704)0.037:0.00068,(((Penelope-5_DR|225549:0.08723,Penelope-5_DR|965916:0.09921)0.893:0.08902,(Penelope-5_DR|873502:0.14491,((Penelope-5_DR|77788:0.22848,Penelope-5_DR|714678:0.09772)0.892:0.05949,(Penelope-5_DR|873477:0.19824,Penelope-5_DR|965856:0.21487)0.786:0.05524)0.000:0.00891)0.821:0.05211)0.776:0.02862,(Penelope-5_DR|796325:0.20072,((((Penelope-5_DR|225574:0.21234,Penelope-5_DR|1054435:0.25035)0.206:0.03674,(Penelope-5_DR|714682:0.21564,Penelope-5_DR|225589:0.24645)0.435:0.00607)0.362:0.00362,Penelope-5_DR|301710:0.16269)0.635:0.01155,(Penelope-5_DR|152891:0.15607,(((Penelope-5_DR|383784:0.17179,Penelope-5_DR|714736:0.14730)0.784:0.05046,Penelope-5_DR|714719:0.12451)0.737:0.02039,Penelope-5_DR|965945:0.13699)0.433:0.00073)0.799:0.02087)0.804:0.03084)0.776:0.02410)0.786:0.02312)0.829:0.02447)0.760:0.01752,(((((Penelope-5_DR|225577:0.10899,Penelope-5_DR|629378:0.23941)0.888:0.11788,(((Penelope-5_DR|629465:0.22065,Penelope-5_DR|965974:0.17695)0.656:0.03578,((Penelope-5_DR|873462:0.19680,Penelope-5_DR|383780:0.23548)0.798:0.03240,(Penelope-5_DR|714711:0.28656,Penelope-5_DR|965875:0.16281)0.040:0.02457)0.570:0.00727)0.765:0.04743,Penelope-5_DR|965852:0.10782)0.054:0.02019)0.740:0.02248,((((Penelope-5_DR|383827:0.23439,Penelope-5_DR|629435:0.31215)0.813:0.08158,Penelope-5_DR|77750:0.18726)0.621:0.00098,(Penelope-5_DR|466599:0.17471,Penelope-5_DR|629369:0.40315)0.587:0.04556)0.864:0.07738,Penelope-5_DR|629432:0.40335)0.075:0.00066)0.000:0.03202,(((((Penelope-5_DR|466626:0.07810,(Penelope-5_DR|152864:0.14231,Penelope-5_DR|873473:0.11683)0.798:0.06271)0.804:0.04528,(Penelope-5_DR|714723:0.12684,((Penelope-5_DR|965907:0.23954,(Penelope-5_DR|965923:0.13258,Penelope-5_DR|77807:0.12346)0.716:0.04126)0.665:0.03488,(Penelope-5_DR|152899:0.09596,(Penelope-5_DR|77806:0.06157,Penelope-5_DR|383791:0.24619)0.813:0.05483)0.448:0.03932)0.680:0.04458)0.746:0.01634)0.714:0.02426,Penelope-5_DR|796378:0.18451)0.131:0.02814,(Penelope-5_DR|152862:0.11543,(Penelope-5_DR|152912:0.08125,(Penelope-5_DR|714765:0.37838,Penelope-5_DR|965937:0.04807)0.889:0.16641)0.551:0.04567)0.958:0.12774)0.542:0.00849,((Penelope-5_DR|873486:0.11492,(Penelope-5_DR|629458:0.18269,Penelope-5_DR|1054413:0.16535)0.263:0.00066)0.739:0.03500,((Penelope-5_DR|714726:0.17069,Penelope-5_DR|152915:0.35212)0.000:0.00067,(Penelope-5_DR|466604:0.09210,Penelope-5_DR|466595:0.09656)0.000:0.01482)0.793:0.04877)0.746:0.06562)0.696:0.07391)0.248:0.02868,((Penelope-5_DR|77734:0.14487,Penelope-5_DR|714683:0.13013)0.836:0.04125,((Penelope-5_DR|383813:0.07687,(Penelope-5_DR|77778:0.07341,(Penelope-5_DR|301712:0.17583,(Penelope-5_DR|383768:0.31279,Penelope-5_DR|796344:0.14945)0.400:0.02651)0.260:0.00098)0.855:0.07871)0.810:0.05455,(Penelope-5_DR|383802:0.18456,(Penelope-5_DR|873497:0.11635,Penelope-5_DR|714752:0.18528)0.216:0.00969)0.875:0.07000)0.210:0.00072)0.669:0.05450)0.760:0.04420)0.120:0.01169,((((((Penelope-5_DR|1054411:0.02497,(((((Penelope-5_DR|301702:0.00962,(Penelope-5_DR|383790:0.02279,(Penelope-5_DR|543062:0.00593,(Penelope-5_DR|152911:0.01116,Penelope-5_DR|225537:0.04928)0.902:0.00098)0.826:0.01043)0.747:0.00162)0.866:0.00294,(Penelope-5_DR|796320:0.02381,Penelope-5_DR|965867:0.01187)0.760:0.00594)0.902:0.01177,Penelope-5_DR|225547:0.00071)0.786:0.00593,(Penelope-5_DR|629404:0.03518,Penelope-5_DR|714775:0.04612)0.748:0.00852)0.783:0.00779,Penelope-5_DR|301690:0.07238)0.731:0.00761)0.899:0.13428,(Penelope-5_DR|152888:0.35077,Penelope-5_DR|873468:0.38546)0.738:0.04676)0.871:0.11233,((((((Penelope-5_DR|629440:0.32872,((Penelope-5_DR|301718:0.24601,(Penelope-5_DR|466633:0.20026,((Penelope-5_DR|225571:0.22903,Penelope-5_DR|965913:0.17648)0.785:0.05246,Penelope-5_DR|543110:0.15511)0.599:0.06617)0.055:0.00101)0.358:0.00367,((Penelope-5_DR|873483:0.21369,Penelope-5_DR|1054412:0.15514)0.572:0.07591,(Penelope-5_DR|629394:0.22169,Penelope-5_DR|965925:0.34241)0.780:0.08064)0.904:0.11328)0.743:0.08740)0.016:0.02507,((Penelope-5_DR|543036:0.10311,((Penelope-5_DR|629421:0.07508,Penelope-5_DR|873437:0.17239)0.829:0.04299,(Penelope-5_DR|466594:0.20388,Penelope-5_DR|796310:0.06366)0.853:0.04527)0.727:0.00072)0.827:0.03464,((Penelope-5_DR|383839:0.09804,(Penelope-5_DR|383833:0.22048,Penelope-5_DR|873448:0.11736)0.743:0.04739)0.813:0.04666,(Penelope-5_DR|225501:0.12876,Penelope-5_DR|873480:0.28753)0.792:0.05423)0.272:0.00808)0.213:0.00567)0.829:0.05334,(Penelope-5_DR|466619:0.25471,Penelope-5_DR|629460:0.16926)0.878:0.09191)0.322:0.00067,(Penelope-5_DR|383777:0.19932,(((((Penelope-5_DR|301726:0.58202,Penelope-5_DR|629402:0.29758)0.722:0.08252,Penelope-5_DR|225507:0.51219)0.582:0.04842,Penelope-5_DR|77787:0.18064)0.742:0.10107,(Penelope-5_DR|1054406:0.14533,Penelope-5_DR|383804:0.07053)0.064:0.03108)0.000:0.03243,(Penelope-5_DR|301738:0.11346,((Penelope-5_DR|466665:0.10653,Penelope-5_DR|466674:0.23368)0.944:0.38813,Penelope-5_DR|796333:0.56634)0.300:0.08762)0.831:0.23958)0.449:0.06316)0.828:0.05516)0.000:0.00072,((((Penelope-5_DR|873499:0.17088,Penelope-5_DR|301748:0.12975)0.902:0.08751,(Penelope-5_DR|543070:0.18904,Penelope-5_DR|77736:0.12872)0.700:0.01785)0.183:0.00298,Penelope-5_DR|152874:0.14051)0.773:0.03588,((Penelope-5_DR|77740:0.02466,Penelope-5_DR|796336:0.23188)0.884:0.09903,((Penelope-5_DR|152841:0.22883,((Penelope-5_DR|77772:0.04825,Penelope-5_DR|873466:0.20338)0.911:0.17304,(Penelope-5_DR|714747:0.13245,(Penelope-5_DR|543058:0.42163,(Penelope-5_DR|225558:0.75094,Penelope-5_DR|873434:0.20589)0.762:0.08052)0.781:0.07239)0.807:0.06287)0.750:0.03021)0.673:0.10088,(((Penelope-5_DR|77728:0.38862,((Penelope-5_DR|383807:0.10367,(Penelope-5_DR|152850:0.19028,(Penelope-5_DR|714764:0.15988,Penelope-5_DR|796405:0.16097)0.890:0.12875)0.000:0.00073)0.885:0.12816,Penelope-5_DR|873514:0.17984)0.253:0.07996)0.000:0.00072,(Penelope-5_DR|152923:0.17506,Penelope-5_DR|629385:0.21000)0.693:0.01846)0.825:0.06514,(Penelope-5_DR|466645:0.30636,(Penelope-5_DR|152865:0.36606,Penelope-5_DR|965965:0.17865)0.347:0.03283)0.799:0.06003)0.742:0.02749)0.753:0.02959)0.000:0.00069)0.044:0.01068)0.750:0.01617,((Penelope-5_DR|965935:0.26649,(Penelope-5_DR|225515:0.22196,(Penelope-5_DR|543117:0.22955,(((Penelope-5_DR|1054404:0.13098,(Penelope-5_DR|383761:0.27250,Penelope-5_DR|466634:0.23825)0.676:0.01277)0.480:0.01877,(Penelope-5_DR|225564:0.20398,Penelope-5_DR|383796:0.09092)0.919:0.11819)0.833:0.05117,(Penelope-5_DR|77789:0.32037,(Penelope-5_DR|301737:0.36117,(Penelope-5_DR|225568:0.20978,Penelope-5_DR|873446:0.31334)0.329:0.02631)0.741:0.04516)0.703:0.02476)0.537:0.01365)0.665:0.02922)0.131:0.03567)0.809:0.04814,((((Penelope-5_DR|965909:0.20248,Penelope-5_DR|543076:0.14294)0.764:0.04634,Penelope-5_DR|77768:0.16510)0.725:0.02499,(Penelope-5_DR|152854:0.08594,((Penelope-5_DR|466646:0.17962,((Penelope-5_DR|466629:0.36454,Penelope-5_DR|965947:0.28271)0.887:0.10872,(Penelope-5_DR|77782:0.18267,Penelope-5_DR|466647:0.25940)0.385:0.02784)0.765:0.03577)0.746:0.03748,Penelope-5_DR|629453:0.20755)0.733:0.04513)0.755:0.01965)0.310:0.00066,(Penelope-5_DR|301700:0.17790,Penelope-5_DR|466611:0.17773)0.861:0.06593)0.803:0.04016)0.695:0.01448)0.904:0.07255)0.340:0.00265,((((((Penelope-5_DR|466648:0.07722,Penelope-5_DR|965931:0.21249)0.889:0.08424,Penelope-5_DR|152860:0.22028)0.126:0.04105,((Penelope-5_DR|965959:0.18977,(((Penelope-5_DR|152834:0.15554,Penelope-5_DR|714704:0.25253)0.761:0.02596,((Penelope-5_DR|152873:0.21375,Penelope-5_DR|383757:0.16274)0.689:0.04151,Penelope-5_DR|152868:0.25803)0.223:0.00072)0.855:0.03126,((Penelope-5_DR|629433:0.20730,Penelope-5_DR|714708:0.09193)0.895:0.07166,Penelope-5_DR|796348:0.22431)0.000:0.00067)0.781:0.03358)0.951:0.00072,Penelope-5_DR|796388:0.27305)0.391:0.03862)0.654:0.05207,Penelope-5_DR|543089:0.13801)0.420:0.00105,((Penelope-5_DR|383805:0.14490,(Penelope-5_DR|714728:0.22919,Penelope-5_DR|873491:0.15814)0.829:0.07757)0.704:0.00540,(((Penelope-5_DR|965912:0.10709,(Penelope-5_DR|77812:0.14577,Penelope-5_DR|225500:0.06103)0.820:0.05674)0.849:0.07604,((((((((Penelope-5_DR|714687:0.23300,(Penelope-5_DR|796317:0.00957,Penelope-5_DR|796318:0.00967)0.819:0.07902)0.723:0.11323,(((Penelope-5_DR|543067:0.25793,Penelope-5_DR|714763:0.21259)0.841:0.12436,((Penelope-5_DR|466631:0.22599,(Penelope-5_DR|543072:0.27789,Penelope-5_DR|543093:0.06634)0.666:0.03213)0.792:0.04192,(Penelope-5_DR|796352:0.13698,(Penelope-5_DR|77747:0.20128,Penelope-5_DR|383797:0.29600)0.811:0.09229)0.140:0.06985)0.000:0.00072)0.817:0.02536,(Penelope-5_DR|301743:0.19065,Penelope-5_DR|629373:0.12602)0.827:0.08633)0.000:0.00067)0.845:0.03953,(Penelope-5_DR|965899:0.19217,((Penelope-5_DR|77791:0.18432,Penelope-5_DR|629452:0.14904)0.781:0.04237,Penelope-5_DR|965914:0.26571)0.197:0.02575)0.774:0.03769)0.747:0.03475,((((Penelope-5_DR|77745:0.30380,((Penelope-5_DR|714707:0.22857,(Penelope-5_DR|225569:0.18214,Penelope-5_DR|965973:0.32867)0.831:0.06183)0.074:0.02031,(Penelope-5_DR|77771:0.15690,Penelope-5_DR|714695:0.28281)0.909:0.15033)0.485:0.03817)0.441:0.00071,((((Penelope-5_DR|383835:0.10802,Penelope-5_DR|796383:0.11671)0.928:0.08143,(Penelope-5_DR|301724:0.06721,Penelope-5_DR|543092:0.30877)0.840:0.06558)0.729:0.02027,((((Penelope-5_DR|796401:0.21544,(Penelope-5_DR|796410:0.12814,Penelope-5_DR|965901:0.18389)0.114:0.04954)0.737:0.06358,(Penelope-5_DR|1054437:0.20562,(Penelope-5_DR|466596:0.28788,Penelope-5_DR|796347:0.20221)0.152:0.10850)0.435:0.03597)0.783:0.04835,(Penelope-5_DR|796309:0.09239,Penelope-5_DR|225546:0.16278)0.405:0.01213)0.820:0.00099,Penelope-5_DR|796407:0.44140)0.781:0.05245)0.723:0.01943,(Penelope-5_DR|965863:0.14782,(Penelope-5_DR|873436:0.18603,(Penelope-5_DR|543106:0.28369,(Penelope-5_DR|466670:0.12631,Penelope-5_DR|629414:0.15996)0.567:0.01593)0.132:0.02464)0.869:0.00072)0.889:0.05148)0.741:0.01508)0.743:0.01170,((Penelope-5_DR|965946:0.44517,Penelope-5_DR|629418:0.26602)0.670:0.01039,(((Penelope-5_DR|77744:0.17206,Penelope-5_DR|301716:0.08833)0.921:0.12375,((Penelope-5_DR|714731:0.24485,(Penelope-5_DR|301752:0.08718,Penelope-5_DR|629366:0.10958)0.838:0.09137)0.545:0.02666,(Penelope-5_DR|543083:0.34393,Penelope-5_DR|873493:0.43787)0.838:0.12129)0.819:0.04932)0.233:0.00072,(Penelope-5_DR|629442:0.11433,(Penelope-5_DR|383820:0.29495,((Penelope-5_DR|77755:0.16495,Penelope-5_DR|796332:0.17351)0.737:0.05504,Penelope-5_DR|873452:0.13801)0.642:0.00072)0.796:0.01875)0.722:0.01172)0.922:0.05691)0.000:0.00072)0.892:0.04379,(Penelope-5_DR|629415:0.39878,Penelope-5_DR|714734:0.13318)0.861:0.10329)0.058:0.01360)0.812:0.01793,(((Penelope-5_DR|301721:0.28995,Penelope-5_DR|543044:0.18437)0.808:0.07617,((Penelope-5_DR|225541:0.24393,((Penelope-5_DR|796381:0.18236,Penelope-5_DR|1054401:0.29785)0.000:0.03435,((Penelope-5_DR|152859:0.26094,Penelope-5_DR|383817:0.17571)0.769:0.03429,(Penelope-5_DR|77777:0.25220,(Penelope-5_DR|965929:0.18638,Penelope-5_DR|225543:0.14929)0.043:0.02453)0.831:0.06390)0.254:0.00071)0.550:0.04521)0.794:0.05377,(Penelope-5_DR|965906:0.20577,Penelope-5_DR|1054402:0.21172)0.729:0.03419)0.372:0.00101)0.715:0.03277,((Penelope-5_DR|77748:0.15414,Penelope-5_DR|152894:0.17956)0.773:0.03670,(Penelope-5_DR|714758:0.25993,(Penelope-5_DR|543100:0.36201,(Penelope-5_DR|543095:0.34804,(Penelope-5_DR|225518:0.10589,Penelope-5_DR|965951:0.19309)0.823:0.09454)0.647:0.01822)0.763:0.01860)0.799:0.04382)0.695:0.01822)0.737:0.03368)0.815:0.01531,((Penelope-5_DR|543060:0.18303,Penelope-5_DR|965955:0.17683)0.781:0.05074,((((Penelope-5_DR|965891:0.26334,(((Penelope-5_DR|466627:0.10168,((((Penelope-5_DR|152893:0.20810,Penelope-5_DR|225578:0.14350)0.816:0.08274,Penelope-5_DR|77816:0.40504)0.701:0.03488,((Penelope-5_DR|301742:0.13064,Penelope-5_DR|383778:0.08898)0.613:0.03319,(Penelope-5_DR|225506:0.21543,(Penelope-5_DR|873435:0.26958,Penelope-5_DR|1054424:0.33576)0.122:0.04137)0.761:0.04792)0.125:0.01710)0.780:0.04007,Penelope-5_DR|796412:0.29296)0.596:0.01873)0.853:0.06233,(Penelope-5_DR|466676:0.11906,((Penelope-5_DR|629464:0.26109,Penelope-5_DR|714697:0.24642)0.727:0.02819,(Penelope-5_DR|383801:0.15368,Penelope-5_DR|629411:0.26491)0.637:0.01894)0.183:0.00066)0.807:0.03438)0.224:0.02925,((((Penelope-5_DR|77741:0.17207,Penelope-5_DR|152921:0.20109)0.873:0.08354,(Penelope-5_DR|77775:0.16385,Penelope-5_DR|543065:0.18337)0.774:0.08758)0.674:0.01897,(Penelope-5_DR|873451:0.14975,Penelope-5_DR|873454:0.18485)0.621:0.00071)0.543:0.00073,Penelope-5_DR|796409:0.18743)0.846:0.06624)0.723:0.05642)0.716:0.02019,Penelope-5_DR|1054403:0.19426)0.528:0.04563,((Penelope-5_DR|873459:0.27714,(Penelope-5_DR|225573:0.17451,(Penelope-5_DR|965967:0.07015,Penelope-5_DR|873506:0.35825)0.089:0.05168)0.793:0.04746)0.491:0.01648,((((((Penelope-5_DR|225586:0.32619,Penelope-5_DR|466621:0.22909)0.754:0.06488,Penelope-5_DR|543115:0.15892)0.462:0.01065,Penelope-5_DR|77733:0.21576)0.887:0.08778,Penelope-5_DR|796361:0.29478)0.000:0.00071,Penelope-5_DR|714745:0.17096)0.858:0.06479,((Penelope-5_DR|77827:0.12967,(Penelope-5_DR|225516:0.33783,Penelope-5_DR|152830:0.24370)0.519:0.00862)0.890:0.00097,Penelope-5_DR|225535:0.26541)0.909:0.10588)0.585:0.01140)0.051:0.01186)0.607:0.01463,(Penelope-5_DR|77738:0.20591,(((Penelope-5_DR|301687:0.10576,Penelope-5_DR|714713:0.15053)0.708:0.11986,(Penelope-5_DR|152898:0.12883,Penelope-5_DR|629376:0.20395)0.794:0.07049)0.842:0.09508,Penelope-5_DR|629379:0.20402)0.272:0.05596)0.801:0.06357)0.771:0.02380)0.786:0.01951)0.858:0.00072,(Penelope-5_DR|225555:0.22887,Penelope-5_DR|873516:0.14515)0.812:0.05140)0.785:0.02457,((Penelope-5_DR|796313:0.19294,(Penelope-5_DR|301679:0.11274,(Penelope-5_DR|383819:0.25584,Penelope-5_DR|383759:0.21964)0.272:0.00068)0.059:0.00071)0.857:0.07162,((Penelope-5_DR|225584:0.14562,(Penelope-5_DR|225560:0.24245,Penelope-5_DR|301699:0.27373)0.827:0.06488)0.385:0.01455,(Penelope-5_DR|873453:0.15653,Penelope-5_DR|77749:0.17615)0.744:0.02317)0.738:0.04253)0.240:0.04761)0.257:0.01808)0.810:0.03669,(Penelope-5_DR|873455:0.08849,(((((Penelope-5_DR|466667:0.29772,Penelope-5_DR|466593:0.08025)0.579:0.06433,(Penelope-5_DR|965860:0.35978,Penelope-5_DR|152920:0.19012)0.569:0.04476)0.864:0.06290,((((Penelope-5_DR|543068:0.20437,Penelope-5_DR|543090:0.24153)0.808:0.05272,(Penelope-5_DR|543102:0.20839,Penelope-5_DR|1054436:0.14112)0.872:0.14871)0.671:0.02266,Penelope-5_DR|714735:0.24125)0.742:0.07808,(Penelope-5_DR|796307:0.33050,(Penelope-5_DR|77801:0.08527,Penelope-5_DR|543078:0.15305)0.074:0.01677)0.699:0.05324)0.341:0.03697)0.633:0.01457,((((Penelope-5_DR|965975:0.13182,(((Penelope-5_DR|1054438:0.18613,(Penelope-5_DR|965890:0.16263,Penelope-5_DR|965908:0.31862)0.812:0.04500)0.666:0.01628,(Penelope-5_DR|383781:0.17040,Penelope-5_DR|466637:0.20570)0.750:0.03514)0.713:0.01261,Penelope-5_DR|873458:0.20186)0.743:0.03194)0.825:0.04252,Penelope-5_DR|965868:0.23249)0.368:0.02877,(Penelope-5_DR|225591:0.14518,(Penelope-5_DR|714766:0.14385,Penelope-5_DR|383841:0.11752)0.248:0.00202)0.682:0.00074)0.937:0.03219,(((Penelope-5_DR|873479:0.25862,(((Penelope-5_DR|152892:0.32868,(Penelope-5_DR|1054423:0.22221,Penelope-5_DR|77757:0.18560)0.472:0.01683)0.563:0.05587,(Penelope-5_DR|796311:0.12515,Penelope-5_DR|1054431:0.31841)0.707:0.07690)0.727:0.03612,(((Penelope-5_DR|77769:0.18052,Penelope-5_DR|77821:0.13362)0.743:0.05147,(Penelope-5_DR|629370:0.03423,Penelope-5_DR|301729:0.25112)0.766:0.04322)0.831:0.05207,((Penelope-5_DR|301736:0.31117,Penelope-5_DR|629456:0.23050)0.631:0.03408,Penelope-5_DR|796385:0.15598)0.117:0.00098)0.836:0.05667)0.329:0.00072)0.281:0.07557,((Penelope-5_DR|383787:0.19973,Penelope-5_DR|629439:0.10946)0.829:0.04294,(Penelope-5_DR|543116:0.09028,Penelope-5_DR|714676:0.15561)0.845:0.05627)0.789:0.02961)0.554:0.01081,(Penelope-5_DR|796397:0.11349,((Penelope-5_DR|77729:0.24093,(Penelope-5_DR|77818:0.09654,(Penelope-5_DR|629420:0.13610,(Penelope-5_DR|466592:0.27125,Penelope-5_DR|225552:0.29468)0.722:0.02075)0.394:0.02315)0.845:0.06752)0.290:0.01056,Penelope-5_DR|873501:0.26805)0.742:0.03845)0.815:0.06600)0.650:0.00516)0.790:0.01711)0.765:0.01528,(((Penelope-5_DR|543114:0.17778,Penelope-5_DR|873470:0.20044)0.769:0.03764,(Penelope-5_DR|301727:0.16880,(Penelope-5_DR|301708:0.27252,Penelope-5_DR|714688:0.24915)0.445:0.02756)0.090:0.00692)0.772:0.02890,(((Penelope-5_DR|543085:0.17492,(Penelope-5_DR|873444:0.14002,((Penelope-5_DR|383767:0.42049,(Penelope-5_DR|714725:0.27117,Penelope-5_DR|543104:0.17894)0.735:0.09855)0.788:0.09017,(Penelope-5_DR|714702:0.27360,(Penelope-5_DR|543075:0.13744,Penelope-5_DR|965851:0.15091)0.862:0.09672)0.406:0.01675)0.069:0.01762)0.459:0.02105)0.716:0.09483,(Penelope-5_DR|152922:0.23751,Penelope-5_DR|629375:0.14982)0.726:0.03094)0.391:0.05226,Penelope-5_DR|301692:0.21410)0.562:0.01449)0.821:0.03613)0.823:0.02084)0.000:0.00073)0.776:0.00768)0.800:0.00928)0.662:0.01524,(Penelope-5_DR|714715:0.12226,Penelope-5_DR|965952:0.13221)0.790:0.05187)0.749:0.01983)0.598:0.01693,((((((((Penelope-5_DR|225565:0.28629,(Penelope-5_DR|152881:0.18626,((Penelope-5_DR|796360:0.39155,(Penelope-5_DR|629448:0.17927,Penelope-5_DR|714716:0.26612)0.381:0.00783)0.847:0.12246,(Penelope-5_DR|543098:0.29931,Penelope-5_DR|152831:0.27821)0.820:0.05458)0.630:0.00072)0.847:0.04616)0.904:0.00072,(Penelope-5_DR|714771:0.23160,(Penelope-5_DR|1054463:0.22327,(Penelope-5_DR|965963:0.26320,(Penelope-5_DR|796357:0.15052,((Penelope-5_DR|383783:0.07489,Penelope-5_DR|714677:0.11499)0.864:0.05460,Penelope-5_DR|77826:0.17035)0.270:0.01565)0.000:0.00067)0.757:0.03841)0.820:0.05985)0.745:0.01632)0.332:0.01243,(((Penelope-5_DR|543069:0.10403,(Penelope-5_DR|77824:0.12579,Penelope-5_DR|873494:0.07868)0.732:0.13239)0.974:0.00072,(Penelope-5_DR|629383:0.24662,Penelope-5_DR|965854:0.14173)0.804:0.06361)0.800:0.01639,(Penelope-5_DR|796329:0.22732,(Penelope-5_DR|543094:0.18387,(Penelope-5_DR|796312:0.28594,Penelope-5_DR|873511:0.17468)0.756:0.04571)0.789:0.04115)0.781:0.03052)0.875:0.04940)0.702:0.01910,((Penelope-5_DR|225588:0.29958,(Penelope-5_DR|383842:0.24142,((((Penelope-5_DR|301717:0.13807,(Penelope-5_DR|466606:0.22047,Penelope-5_DR|543105:0.11427)0.855:0.09093)0.827:0.06145,(Penelope-5_DR|77732:0.34287,Penelope-5_DR|152844:0.23601)0.563:0.06802)0.836:0.05288,Penelope-5_DR|225550:0.27239)0.475:0.03105,Penelope-5_DR|77813:0.21821)0.223:0.00072)0.830:0.04223)0.637:0.01222,(((Penelope-5_DR|543066:0.14637,Penelope-5_DR|714717:0.20721)0.737:0.03344,((Penelope-5_DR|77767:0.30038,Penelope-5_DR|873475:0.26193)0.731:0.04226,(Penelope-5_DR|77761:0.21385,(Penelope-5_DR|225512:0.27197,Penelope-5_DR|383792:0.23066)0.629:0.00629)0.188:0.01840)0.752:0.02719)0.512:0.03217,(((Penelope-5_DR|301744:0.20119,(Penelope-5_DR|225517:0.19909,(Penelope-5_DR|466628:0.27257,Penelope-5_DR|714705:0.18734)0.410:0.00073)0.658:0.12774)0.926:0.16151,((Penelope-5_DR|466656:0.25679,Penelope-5_DR|466662:0.43713)0.695:0.03644,Penelope-5_DR|301723:0.26939)0.493:0.00482)0.736:0.02917,Penelope-5_DR|796337:0.23773)0.320:0.04810)0.698:0.02844)0.904:0.04781)0.934:0.04638,(((Penelope-5_DR|1054433:0.24538,(Penelope-5_DR|873492:0.26267,Penelope-5_DR|466655:0.23096)0.680:0.04485)0.580:0.06408,((((((Penelope-5_DR|301741:0.24484,Penelope-5_DR|965898:0.11764)0.893:0.09643,((Penelope-5_DR|714696:0.20569,Penelope-5_DR|714691:0.28861)0.904:0.11992,(Penelope-5_DR|152833:0.11652,Penelope-5_DR|965853:0.18620)0.265:0.01751)0.563:0.00071)0.810:0.02729,Penelope-5_DR|1054461:0.20902)0.739:0.01320,((Penelope-5_DR|543077:0.12339,Penelope-5_DR|873449:0.21697)0.820:0.06841,((Penelope-5_DR|873484:0.14415,(Penelope-5_DR|383818:0.15457,(Penelope-5_DR|714692:0.29138,Penelope-5_DR|543122:0.17714)0.789:0.06578)0.294:0.05496)0.648:0.02414,(Penelope-5_DR|965961:0.27965,(Penelope-5_DR|873461:0.26894,(Penelope-5_DR|225562:0.48421,Penelope-5_DR|466666:0.29711)0.528:0.01297)0.426:0.01959)0.809:0.05329)0.792:0.04752)0.738:0.02169)0.563:0.00071,Penelope-5_DR|796308:0.12952)0.689:0.05619,(Penelope-5_DR|629430:0.20683,(Penelope-5_DR|77825:0.22195,((Penelope-5_DR|225536:0.29727,Penelope-5_DR|629397:0.10985)0.418:0.00287,Penelope-5_DR|77759:0.24037)0.770:0.02942)0.004:0.02004)0.109:0.02119)0.786:0.05813)0.745:0.02979,((Penelope-5_DR|301683:0.24562,(Penelope-5_DR|543048:0.15617,Penelope-5_DR|466660:0.25866)0.427:0.02604)0.888:0.08250,((Penelope-5_DR|383763:0.31134,((Penelope-5_DR|301707:0.27865,(Penelope-5_DR|629449:0.26192,Penelope-5_DR|965948:0.21600)0.150:0.00072)0.310:0.02731,Penelope-5_DR|796384:0.34672)0.700:0.02260)0.699:0.00099,(((Penelope-5_DR|466657:0.20226,((Penelope-5_DR|629461:0.19146,Penelope-5_DR|796395:0.36214)0.872:0.15902,Penelope-5_DR|466600:0.25518)0.138:0.05170)0.803:0.06692,((Penelope-5_DR|873464:0.27672,Penelope-5_DR|796408:0.29224)0.072:0.00072,((Penelope-5_DR|714681:0.21752,Penelope-5_DR|225553:0.13537)0.350:0.03387,Penelope-5_DR|301719:0.17225)0.516:0.04386)0.872:0.05569)0.695:0.03194,Penelope-5_DR|796406:0.17980)0.484:0.04226)0.576:0.01475)0.436:0.01834)0.743:0.01468)0.834:0.01702,(((Penelope-5_DR|301691:0.26596,Penelope-5_DR|873445:0.21017)0.855:0.16614,(Penelope-5_DR|77832:0.18022,(Penelope-5_DR|629438:0.28745,Penelope-5_DR|796391:0.17193)0.826:0.12007)0.270:0.05360)0.445:0.04814,((Penelope-5_DR|629467:0.41907,((Penelope-5_DR|629425:0.16117,((Penelope-5_DR|965883:0.53353,(Penelope-5_DR|225567:0.20339,(Penelope-5_DR|1054409:0.33155,Penelope-5_DR|543103:0.17132)0.237:0.00068)0.728:0.02485)0.497:0.01589,(Penelope-5_DR|225579:0.13935,Penelope-5_DR|714727:0.31440)0.803:0.06781)0.388:0.00154)0.321:0.03015,Penelope-5_DR|225502:0.31282)0.828:0.04361)0.695:0.01375,(((Penelope-5_DR|383766:0.38662,Penelope-5_DR|629416:0.31572)0.753:0.10119,((Penelope-5_DR|383821:0.17257,((Penelope-5_DR|301740:0.53078,Penelope-5_DR|629444:0.27608)0.277:0.06047,Penelope-5_DR|225533:0.35483)0.737:0.02019)0.870:0.05907,(Penelope-5_DR|152843:0.16841,Penelope-5_DR|225570:0.26543)0.755:0.03115)0.478:0.00074)0.723:0.03279,Penelope-5_DR|152897:0.41610)0.568:0.00473)0.852:0.04659)0.772:0.02320)0.845:0.02816,(Penelope-5_DR|629447:0.23056,(((((Penelope-5_DR|965865:0.26063,Penelope-5_DR|629423:0.26619)0.711:0.00066,(Penelope-5_DR|77809:0.27753,(Penelope-5_DR|77814:0.35893,Penelope-5_DR|466644:0.10930)0.067:0.02555)0.856:0.09573)0.724:0.01432,((Penelope-5_DR|77803:0.34073,Penelope-5_DR|965920:0.36910)0.839:0.18940,(Penelope-5_DR|629413:0.20858,(Penelope-5_DR|152832:0.19297,Penelope-5_DR|543097:0.32805)0.821:0.08294)0.233:0.03605)0.886:0.08508)0.702:0.02090,((((Penelope-5_DR|301722:0.42409,(Penelope-5_DR|714760:0.17269,(((((Penelope-5_DR|152876:0.13044,(Penelope-5_DR|629424:0.06985,(Penelope-5_DR|383810:0.15073,Penelope-5_DR|965938:0.21807)0.705:0.02327)0.791:0.04354)0.989:0.22589,(((((Penelope-5_DR|466672:0.24209,Penelope-5_DR|1054460:0.12663)0.210:0.01426,(Penelope-5_DR|466649:0.13838,Penelope-5_DR|383782:0.16700)0.896:0.06881)0.887:0.05237,(Penelope-5_DR|714686:0.22531,(Penelope-5_DR|383770:0.19783,(Penelope-5_DR|796364:0.08224,Penelope-5_DR|301711:0.21573)0.087:0.07302)0.671:0.01400)0.271:0.00069)0.902:0.11617,Penelope-5_DR|714732:0.08797)0.699:0.00736,(Penelope-5_DR|225551:0.06496,((Penelope-5_DR|466682:0.04664,(Penelope-5_DR|965927:0.06741,(Penelope-5_DR|225499:0.01616,Penelope-5_DR|965885:0.01825)0.639:0.00727)0.915:0.01651)0.819:0.00979,(Penelope-5_DR|466614:0.04402,Penelope-5_DR|796377:0.02284)0.719:0.00757)0.879:0.06724)0.948:0.10879)0.715:0.03909)1.000:0.98807,(((((((((Penelope-5_DR|466602:0.07788,((((Penelope-5_DR|466623:0.17102,Penelope-5_DR|965892:0.18215)0.734:0.03436,Penelope-5_DR|796345:0.06746)1.000:0.40014,Penelope-5_DR|225590:0.14299)0.701:0.00071,(Penelope-5_DR|301688:0.02914,((Penelope-5_DR|152909:0.02372,(Penelope-5_DR|152838:0.00072,Penelope-5_DR|965871:0.05402)0.840:0.05934)0.744:0.01283,((Penelope-5_DR|466601:0.03687,Penelope-5_DR|543071:0.15620)0.732:0.00895,(Penelope-5_DR|873471:0.03442,(((Penelope-5_DR|383811:0.11380,(((Penelope-5_DR|225498:0.07730,((Penelope-5_DR|301686:0.03493,((((((Penelope-5_DR|301750:0.01729,Penelope-5_DR|466675:0.01311)0.834:0.00355,(Penelope-5_DR|965934:0.01515,Penelope-5_DR|965933:0.01862)0.952:0.02328)0.984:0.00069,((((((Penelope-5_DR|301694:0.02886,Penelope-5_DR|77783:0.00824)0.321:0.00071,Penelope-5_DR|796372:0.06620)0.894:0.01777,(Penelope-5_DR|225585:0.00072,Penelope-5_DR|543099:0.00752)0.825:0.01883)0.560:0.00138,Penelope-5_DR|466613:0.01660)0.269:0.00138,Penelope-5_DR|152901:0.01738)0.091:0.00147,(Penelope-5_DR|466612:0.01568,Penelope-5_DR|301749:0.03075)0.773:0.01499)0.946:0.00186)0.949:0.00072,(Penelope-5_DR|383834:0.01005,((((Penelope-5_DR|383786:0.00364,Penelope-5_DR|383785:0.00446)0.792:0.00358,((Penelope-5_DR|301676:0.00757,(Penelope-5_DR|796326:0.01492,Penelope-5_DR|152842:0.00072)0.863:0.00743)0.551:0.00071,(Penelope-5_DR|796315:0.00072,(Penelope-5_DR|225522:0.00072,Penelope-5_DR|225523:0.00130)0.000:0.00121)0.806:0.00583)0.943:0.00604)0.874:0.00308,(Penelope-5_DR|965879:0.00072,Penelope-5_DR|965880:0.00560)0.859:0.00680)0.995:0.01972,Penelope-5_DR|152895:0.02133)0.856:0.00588)0.760:0.00230)0.840:0.00171,((((((Penelope-5_DR|152896:0.04449,Penelope-5_DR|543055:0.07098)0.807:0.03544,(Penelope-5_DR|629455:0.01472,Penelope-5_DR|796390:0.01769)0.937:0.00071)0.000:0.00073,(Penelope-5_DR|543082:0.01308,Penelope-5_DR|965889:0.00834)0.770:0.00070)0.914:0.00073,Penelope-5_DR|543054:0.00656)0.000:0.00073,(Penelope-5_DR|466683:0.03694,(Penelope-5_DR|152900:0.03211,((Penelope-5_DR|466669:0.10220,(Penelope-5_DR|629443:0.57933,Penelope-5_DR|629466:0.00070)0.985:0.42321)0.201:0.01477,Penelope-5_DR|796389:0.02344)0.778:0.03679)0.000:0.02229)0.000:0.00071)0.757:0.00299,((Penelope-5_DR|77798:0.01414,Penelope-5_DR|77797:0.00073)0.935:0.01635,(((((Penelope-5_DR|543039:0.01659,Penelope-5_DR|225510:0.06290)1.000:0.00157,Penelope-5_DR|629437:0.02603)0.167:0.00135,Penelope-5_DR|225505:0.01861)0.498:0.00134,Penelope-5_DR|466684:0.00072)0.082:0.00101,Penelope-5_DR|796319:0.01708)0.109:0.00100)1.000:0.00102)0.981:0.00071)0.831:0.00171,(Penelope-5_DR|543053:0.12848,Penelope-5_DR|225504:0.02000)0.791:0.00071)0.809:0.00899)0.764:0.00908,((((Penelope-5_DR|629377:0.01134,Penelope-5_DR|543063:0.02833)0.767:0.00214,(Penelope-5_DR|714761:0.02158,Penelope-5_DR|77830:0.03036)1.000:0.00071)0.763:0.00273,(Penelope-5_DR|543038:0.08936,Penelope-5_DR|77784:0.03470)0.769:0.01840)0.769:0.00267,Penelope-5_DR|77829:0.01495)0.750:0.00262)0.860:0.00673)0.783:0.00317,(Penelope-5_DR|714762:0.02784,(Penelope-5_DR|466591:0.04350,Penelope-5_DR|1054426:0.00072)0.876:0.00485)0.387:0.00160)0.814:0.00422,((Penelope-5_DR|466607:0.02937,(Penelope-5_DR|466661:0.02889,Penelope-5_DR|543059:0.03051)0.767:0.00681)0.534:0.00389,Penelope-5_DR|225509:0.23510)0.855:0.00075)0.838:0.00724)0.785:0.00469,Penelope-5_DR|1054427:0.09976)0.203:0.00074,Penelope-5_DR|965849:0.02449)0.505:0.00072)0.829:0.03139)0.837:0.00073)0.543:0.00139)0.285:0.02423)0.438:0.02208)0.922:0.01661,Penelope-5_DR|873465:0.12644)0.943:0.02545,((Penelope-5_DR|714685:0.06985,(Penelope-5_DR|77737:0.08482,(Penelope-5_DR|383769:0.09965,Penelope-5_DR|543050:0.03703)0.761:0.01272)0.469:0.00494)0.780:0.00526,Penelope-5_DR|714759:0.19410)0.257:0.01326)0.752:0.00792,Penelope-5_DR|965897:0.08918)0.772:0.00677,((Penelope-5_DR|77739:0.10390,(Penelope-5_DR|629422:0.16494,Penelope-5_DR|629398:0.09288)0.580:0.01617)0.779:0.00628,(((Penelope-5_DR|152905:0.09590,Penelope-5_DR|152907:0.07026)0.998:0.23277,Penelope-5_DR|152908:0.13757)0.746:0.02446,(Penelope-5_DR|152906:0.08231,Penelope-5_DR|965866:0.11135)0.175:0.03021)0.643:0.00586)0.299:0.00072)0.980:0.02696,Penelope-5_DR|152851:0.06250)0.273:0.00073,Penelope-5_DR|225575:0.11216)0.906:0.02223,(((((Penelope-5_DR|383771:0.10948,Penelope-5_DR|965922:0.10688)0.823:0.03387,(Penelope-5_DR|225524:0.10456,(Penelope-5_DR|152910:0.04811,Penelope-5_DR|543111:0.09052)0.537:0.03767)0.858:0.03251)0.835:0.02332,(Penelope-5_DR|301697:0.04648,Penelope-5_DR|383773:0.06850)0.383:0.00853)0.082:0.00072,Penelope-5_DR|543057:0.11793)0.576:0.01611,(Penelope-5_DR|77793:0.10525,Penelope-5_DR|796393:0.06786)0.024:0.01256)0.534:0.00074)0.926:0.06412,((Penelope-5_DR|1054447:0.12725,(Penelope-5_DR|1054425:0.11543,((((((Penelope-5_DR|225521:0.36841,(Penelope-5_DR|225542:0.25258,Penelope-5_DR|796386:0.09620)0.230:0.03306)0.832:0.03407,Penelope-5_DR|873443:0.12124)0.334:0.00561,Penelope-5_DR|714712:0.10965)0.765:0.01785,(Penelope-5_DR|796355:0.07960,((Penelope-5_DR|466624:0.07113,((Penelope-5_DR|543080:0.09449,Penelope-5_DR|796363:0.26622)0.716:0.01326,Penelope-5_DR|796354:0.21090)0.776:0.01883)0.498:0.00072,Penelope-5_DR|965917:0.13047)0.634:0.01297)0.343:0.00067)0.290:0.00407,Penelope-5_DR|629445:0.11379)0.437:0.00214,(((Penelope-5_DR|965874:0.08638,(Penelope-5_DR|152867:0.06694,Penelope-5_DR|965944:0.26693)0.054:0.02698)0.178:0.00226,(Penelope-5_DR|714721:0.07152,(Penelope-5_DR|383803:0.55143,Penelope-5_DR|152877:0.11211)0.605:0.00072)0.708:0.00066)0.729:0.02508,Penelope-5_DR|714684:0.15429)0.675:0.01238)0.739:0.00945)0.418:0.02253)0.000:0.00070,((((Penelope-5_DR|77764:0.11593,(((Penelope-5_DR|466618:0.10235,(Penelope-5_DR|225548:0.14869,Penelope-5_DR|383776:0.15383)0.413:0.03114)0.858:0.03937,(Penelope-5_DR|796358:0.18653,Penelope-5_DR|965910:0.11960)0.741:0.04741)0.752:0.01486,(((((((Penelope-5_DR|301720:0.06079,Penelope-5_DR|873474:0.29368)0.770:0.05522,(Penelope-5_DR|1054439:0.11035,(Penelope-5_DR|77765:0.22011,Penelope-5_DR|1054440:0.14171)0.597:0.02569)0.486:0.00073)0.763:0.02577,Penelope-5_DR|796362:0.30697)0.827:0.02377,Penelope-5_DR|714710:0.10740)0.898:0.04034,Penelope-5_DR|77823:0.05558)0.202:0.00073,Penelope-5_DR|383798:0.06508)0.783:0.01199,Penelope-5_DR|629387:0.11378)0.771:0.00882)0.675:0.00485)0.327:0.02337,Penelope-5_DR|225520:0.16104)0.756:0.01747,(Penelope-5_DR|796376:0.12764,((Penelope-5_DR|873478:0.32087,((((((((Penelope-5_DR|225554:0.18761,(Penelope-5_DR|383800:0.02850,(Penelope-5_DR|77753:0.18734,Penelope-5_DR|965881:0.00071)0.565:0.12548)0.767:0.01873)0.736:0.02053,(Penelope-5_DR|301698:0.21136,Penelope-5_DR|796327:0.15285)0.695:0.03040)0.761:0.01101,((Penelope-5_DR|543081:0.49013,Penelope-5_DR|301680:0.14786)0.336:0.00072,(Penelope-5_DR|383826:0.19441,Penelope-5_DR|714750:0.17380)0.150:0.06631)0.703:0.01985)0.640:0.00499,(Penelope-5_DR|629392:0.15829,Penelope-5_DR|543084:0.08001)0.948:0.19095)0.779:0.02030,(Penelope-5_DR|796394:0.14229,(Penelope-5_DR|152846:0.17556,Penelope-5_DR|543079:0.14729)0.702:0.01363)0.925:0.04702)0.032:0.00072,((Penelope-5_DR|796340:0.09895,Penelope-5_DR|796402:0.10298)0.861:0.03132,(((Penelope-5_DR|383765:0.40880,(Penelope-5_DR|225534:0.31543,Penelope-5_DR|965870:0.22336)0.690:0.02775)0.513:0.05863,(((Penelope-5_DR|77828:0.23403,Penelope-5_DR|873489:0.13024)0.789:0.05661,(Penelope-5_DR|152845:0.31657,Penelope-5_DR|965905:0.16940)0.722:0.04061)0.776:0.04207,(Penelope-5_DR|225576:0.17179,Penelope-5_DR|796328:0.16079)0.102:0.04854)0.760:0.00936)0.126:0.00071,Penelope-5_DR|152884:0.17031)0.432:0.02975)0.591:0.00099)0.857:0.04495,((Penelope-5_DR|466635:0.15268,Penelope-5_DR|965962:0.12287)0.720:0.03598,Penelope-5_DR|714674:0.26812)0.243:0.00072)0.684:0.06304,((Penelope-5_DR|225583:0.10952,Penelope-5_DR|714738:0.27261)0.973:0.22318,((Penelope-5_DR|629368:0.17842,Penelope-5_DR|1054446:0.14951)0.916:0.20237,(Penelope-5_DR|629409:0.56371,(Penelope-5_DR|77785:0.13799,(Penelope-5_DR|1054450:0.31547,Penelope-5_DR|225581:0.48555)0.644:0.03296)0.878:0.08008)0.648:0.02461)0.833:0.07341)0.643:0.05975)0.365:0.00096)0.683:0.06335,(Penelope-5_DR|543101:0.38404,(Penelope-5_DR|466640:0.22314,Penelope-5_DR|629384:0.13012)0.718:0.02949)0.535:0.00071)0.929:0.06584)0.698:0.00788)0.934:0.02329,(((Penelope-5_DR|77754:0.05723,(Penelope-5_DR|714722:0.01706,(Penelope-5_DR|466654:0.32976,Penelope-5_DR|796349:0.26170)0.000:0.03247)0.813:0.07229)0.000:0.00072,(Penelope-5_DR|77766:0.00924,Penelope-5_DR|152887:0.00072)0.768:0.17537)0.174:0.01000,(Penelope-5_DR|225580:0.15341,(Penelope-5_DR|965953:0.00072,Penelope-5_DR|152855:0.04730)0.815:0.02340)0.775:0.02473)0.829:0.02992)0.851:0.02717)0.706:0.01638)0.844:0.06095)0.194:0.02345,((Penelope-5_DR|873447:0.39572,Penelope-5_DR|383823:0.92876)0.633:0.15811,((Penelope-5_DR|152837:0.34293,((Penelope-5_DR|77786:0.30610,(Penelope-5_DR|301731:0.27595,(Penelope-5_DR|965936:0.13234,(Penelope-5_DR|1054445:0.14347,Penelope-5_DR|1054452:0.21050)0.030:0.00321)0.922:0.07333)0.857:0.06164)0.810:0.04436,((Penelope-5_DR|629371:0.33251,Penelope-5_DR|965940:0.22323)0.385:0.01204,Penelope-5_DR|629382:0.21727)0.764:0.07545)0.904:0.06281)0.927:0.00072,Penelope-5_DR|1054449:1.28531)0.950:0.36169)0.942:0.23320)0.664:0.03089,Penelope-5_DR|152885:0.12295)0.955:0.40626)0.982:0.45571)0.084:0.07504,Penelope-5_DR|77746:0.14407)0.765:0.06175,(Penelope-5_DR|301734:0.28842,Penelope-5_DR|873495:0.14137)0.788:0.07099)0.772:0.02514,(Penelope-5_DR|965943:0.23881,(((Penelope-5_DR|629405:0.43639,(Penelope-5_DR|1054455:0.24408,(Penelope-5_DR|77820:0.29759,Penelope-5_DR|152872:0.19812)0.777:0.04530)0.304:0.00071)0.755:0.02637,(Penelope-5_DR|873482:0.29348,Penelope-5_DR|965872:0.22876)0.936:0.11159)0.754:0.03115,Penelope-5_DR|965930:0.26611)0.578:0.02921)0.842:0.05150)0.675:0.02018)0.399:0.02820,(Penelope-5_DR|77796:0.43684,Penelope-5_DR|965924:0.29295)0.865:0.16890)0.498:0.03083)0.842:0.05421)0.588:0.00726,(Penelope-5_DR|77779:0.30273,Penelope-5_DR|796367:0.22387)0.819:0.13788)0.856:0.03400)0.791:0.02022,((((((((Penelope-5_DR|301684:0.13881,Penelope-5_DR|873508:0.06520)0.743:0.01803,(Penelope-5_DR|965876:0.13642,Penelope-5_DR|796379:0.23179)0.129:0.00071)0.842:0.04271,(Penelope-5_DR|466603:0.22559,(Penelope-5_DR|629428:0.12976,Penelope-5_DR|466615:0.20693)0.614:0.01330)0.829:0.03006)0.222:0.00140,(((Penelope-5_DR|796343:0.16710,Penelope-5_DR|77790:0.20313)0.840:0.05412,((Penelope-5_DR|152880:0.15163,Penelope-5_DR|77760:0.17392)0.901:0.11316,((Penelope-5_DR|714706:0.07000,Penelope-5_DR|965932:0.22411)0.779:0.03212,Penelope-5_DR|301713:0.18457)0.777:0.02971)0.774:0.03961)0.672:0.01936,(((Penelope-5_DR|225545:0.20165,Penelope-5_DR|629450:0.16114)0.335:0.06119,Penelope-5_DR|225561:0.09530)0.769:0.02406,(Penelope-5_DR|383814:0.25041,Penelope-5_DR|77817:0.23168)0.855:0.00071)0.813:0.02436)0.653:0.01544)0.835:0.04646,((Penelope-5_DR|543088:0.13685,Penelope-5_DR|965964:0.08275)0.760:0.03199,(Penelope-5_DR|796403:0.18578,Penelope-5_DR|225529:0.04103)0.789:0.03157)0.918:0.09363)0.758:0.01060,(((((Penelope-5_DR|466686:0.13817,Penelope-5_DR|1054453:0.20065)0.050:0.01379,Penelope-5_DR|873487:0.19047)0.703:0.00071,Penelope-5_DR|873500:0.19233)0.844:0.06436,Penelope-5_DR|714700:0.16718)0.754:0.02995,((Penelope-5_DR|301725:0.08682,Penelope-5_DR|965928:0.22540)0.731:0.02990,(Penelope-5_DR|629412:0.11818,(Penelope-5_DR|383816:0.25092,Penelope-5_DR|714742:0.15923)0.710:0.00072)0.785:0.04136)0.402:0.02448)0.806:0.03982)0.216:0.00071,(Penelope-5_DR|77762:0.12045,Penelope-5_DR|1054444:0.20521)0.827:0.04304)0.803:0.02507,(Penelope-5_DR|383788:0.12812,((Penelope-5_DR|77780:0.11308,Penelope-5_DR|225528:0.27329)0.665:0.04409,Penelope-5_DR|796335:0.10819)0.789:0.00072)0.364:0.06563)0.374:0.00784)0.873:0.03624)0.762:0.01231,(Penelope-5_DR|629417:0.17809,Penelope-5_DR|1054395:0.04721)0.888:0.07845)0.718:0.02813,((Penelope-5_DR|77756:0.24642,Penelope-5_DR|965869:0.11980)0.741:0.02337,(Penelope-5_DR|714740:0.11764,(Penelope-5_DR|152840:0.24075,Penelope-5_DR|965904:0.11802)0.867:0.11834)0.828:0.05144)0.840:0.05404)0.370:0.00360)0.805:0.02658)0.275:0.00066)0.489:0.00098,((Penelope-5_DR|1054442:0.13314,(Penelope-5_DR|383836:0.27537,Penelope-5_DR|466598:0.19624)0.748:0.07756)0.830:0.06469,((Penelope-5_DR|383831:0.07763,Penelope-5_DR|629436:0.22350)0.924:0.14470,(Penelope-5_DR|301693:0.20885,Penelope-5_DR|466653:0.25758)0.676:0.02612)0.389:0.02341)0.297:0.01760)0.828:0.04440)0.881:0.02626)0.844:0.01857,((((Penelope-5_DR|152853:0.10283,(Penelope-5_DR|714680:0.07636,Penelope-5_DR|1054462:0.06849)0.581:0.00071)0.807:0.02233,((Penelope-5_DR|77805:0.08299,Penelope-5_DR|629396:0.09894)0.642:0.05551,((Penelope-5_DR|714741:0.12599,Penelope-5_DR|796316:0.10073)0.742:0.02356,(Penelope-5_DR|965903:0.07927,((Penelope-5_DR|629451:0.00072,Penelope-5_DR|965862:0.08730)0.834:0.06703,(Penelope-5_DR|796375:0.11735,(Penelope-5_DR|714698:0.00072,Penelope-5_DR|965956:0.06429)0.894:0.07805)0.657:0.02174)0.850:0.06116)0.701:0.01923)0.787:0.02933)0.842:0.07927)0.363:0.01172,(Penelope-5_DR|629406:0.06533,(Penelope-5_DR|714671:0.05587,Penelope-5_DR|1054451:0.06890)0.831:0.02802)0.584:0.00610)0.773:0.03573,(((((Penelope-5_DR|301747:0.13768,Penelope-5_DR|714773:0.09803)0.921:0.15696,(Penelope-5_DR|629441:0.13382,Penelope-5_DR|543091:0.07488)0.355:0.03565)0.770:0.06213,((Penelope-5_DR|466671:0.07196,(Penelope-5_DR|301689:0.19498,Penelope-5_DR|301714:0.10043)0.552:0.11360)0.851:0.07355,(((Penelope-5_DR|714748:0.14204,(Penelope-5_DR|77751:0.08956,Penelope-5_DR|965877:0.17125)0.811:0.08084)0.710:0.00491,((Penelope-5_DR|629372:0.13132,Penelope-5_DR|796404:0.10831)0.832:0.05631,Penelope-5_DR|796371:0.13047)0.011:0.00071)0.734:0.01827,(Penelope-5_DR|873481:0.14491,Penelope-5_DR|965919:0.17858)0.831:0.05717)0.678:0.01308)0.696:0.01723)0.611:0.01513,((((Penelope-5_DR|796341:0.11183,Penelope-5_DR|873469:0.16723)0.927:0.00138,(Penelope-5_DR|301696:0.15684,Penelope-5_DR|873507:0.09773)0.672:0.01898)0.907:0.05122,(((Penelope-5_DR|466673:0.04080,(Penelope-5_DR|543087:0.01252,(Penelope-5_DR|383775:0.09993,Penelope-5_DR|714703:0.02854)0.888:0.09074)0.733:0.01754)0.775:0.02331,(Penelope-5_DR|543046:0.10129,Penelope-5_DR|796350:0.06551)0.276:0.00071)0.264:0.00098,(((Penelope-5_DR|873463:0.06796,Penelope-5_DR|77808:0.06633)0.551:0.03037,Penelope-5_DR|796314:0.14727)0.813:0.03208,((Penelope-5_DR|466679:0.04840,(Penelope-5_DR|466681:0.11219,Penelope-5_DR|543112:0.07321)0.760:0.01953)0.544:0.00072,(Penelope-5_DR|466609:0.14111,Penelope-5_DR|629427:0.09286)0.782:0.03175)0.956:0.13464)0.759:0.02838)0.771:0.03192)0.464:0.02817,(((((Penelope-5_DR|77799:0.11116,Penelope-5_DR|629403:0.13690)0.773:0.05443,Penelope-5_DR|965942:0.07512)0.037:0.00071,Penelope-5_DR|225587:0.12588)0.747:0.05717,(Penelope-5_DR|466643:0.10342,Penelope-5_DR|965902:0.08266)0.370:0.02459)0.743:0.05556,(((Penelope-5_DR|77724:0.02369,Penelope-5_DR|466605:0.11335)0.787:0.07460,(Penelope-5_DR|714770:0.18242,Penelope-5_DR|796322:0.13544)0.673:0.01577)0.758:0.02907,(Penelope-5_DR|873509:0.09146,Penelope-5_DR|1054417:0.14775)0.898:0.08126)0.854:0.06286)0.054:0.04619)0.948:0.09865)0.750:0.03332,(((Penelope-5_DR|543086:0.30635,(Penelope-5_DR|629395:0.00072,(Penelope-5_DR|301735:0.15248,Penelope-5_DR|965861:0.27789)0.722:0.05161)0.880:0.06858)0.784:0.05317,(Penelope-5_DR|965918:0.06188,(Penelope-5_DR|77792:0.08647,Penelope-5_DR|1054429:0.08233)0.822:0.04091)0.795:0.05066)0.088:0.00135,(((((Penelope-5_DR|796366:0.09691,(Penelope-5_DR|152919:0.09037,Penelope-5_DR|301732:0.15391)0.682:0.01733)0.699:0.02337,((Penelope-5_DR|873503:0.07504,((Penelope-5_DR|225511:0.09773,Penelope-5_DR|383794:0.15288)0.573:0.03523,Penelope-5_DR|873440:0.06923)0.869:0.08167)0.755:0.04430,(((Penelope-5_DR|383830:0.11400,((Penelope-5_DR|543042:0.13246,(Penelope-5_DR|77731:0.11403,Penelope-5_DR|796330:0.17045)0.803:0.06118)0.734:0.02718,(Penelope-5_DR|466616:0.25961,Penelope-5_DR|543074:0.15204)0.393:0.10133)0.693:0.02332)0.535:0.00072,Penelope-5_DR|873450:0.16923)0.758:0.01747,((Penelope-5_DR|796359:0.14486,(Penelope-5_DR|466620:0.09165,Penelope-5_DR|152903:0.07204)0.911:0.08123)0.416:0.00124,(Penelope-5_DR|466636:0.16338,Penelope-5_DR|714753:0.12123)0.661:0.03028)0.835:0.05770)0.789:0.03001)0.762:0.03784)0.664:0.02092,(Penelope-5_DR|714755:0.12029,Penelope-5_DR|796399:0.14002)0.859:0.00135)0.780:0.01758,(Penelope-5_DR|77727:0.06457,Penelope-5_DR|873510:0.00154)0.593:0.07942)0.707:0.02461,(Penelope-5_DR|301682:0.15203,(Penelope-5_DR|965894:0.05018,(Penelope-5_DR|965895:0.04016,Penelope-5_DR|965896:0.05055)0.348:0.01066)0.953:0.10035)0.222:0.02396)0.631:0.01366)0.515:0.02703)0.853:0.03809)0.000:0.00072)0.676:0.00869)0.000:0.00845,((Penelope-5_DR|714673:0.05466,(((Penelope-5_DR|543120:0.07922,Penelope-5_DR|965911:0.08827)0.773:0.01478,(Penelope-5_DR|77804:0.03952,Penelope-5_DR|301745:0.07734)0.751:0.02006)0.827:0.03056,Penelope-5_DR|301751:0.12911)0.765:0.03130)0.175:0.01764,(Penelope-5_DR|152835:0.08552,(Penelope-5_DR|629459:0.05516,Penelope-5_DR|965960:0.01336)0.729:0.03557)0.714:0.02889)0.776:0.01525)0.730:0.01048)0.000:0.00073,(((((Penelope-5_DR|152839:0.13649,(Penelope-5_DR|873496:0.13685,Penelope-5_DR|383799:0.33728)0.350:0.01414)0.336:0.00135,(Penelope-5_DR|225532:0.07357,Penelope-5_DR|965857:0.10068)0.781:0.07244)0.849:0.05763,(Penelope-5_DR|714768:0.03257,(Penelope-5_DR|383789:0.06110,Penelope-5_DR|543121:0.05935)0.494:0.04899)0.414:0.00539)0.707:0.02603,((Penelope-5_DR|965859:0.08650,(Penelope-5_DR|225527:0.04022,Penelope-5_DR|301695:0.09695)0.441:0.00071)0.080:0.02800,(Penelope-5_DR|383815:0.09483,Penelope-5_DR|629470:0.05465)0.744:0.01468)0.739:0.01797)0.867:0.05488,(Penelope-5_DR|629446:0.06950,((Penelope-5_DR|301685:0.10156,Penelope-5_DR|1054416:0.04437)0.846:0.08402,(Penelope-5_DR|543061:0.05394,Penelope-5_DR|714757:0.05419)0.856:0.10408)0.588:0.03166)0.831:0.06841)0.671:0.05040,((Penelope-5_DR|77742:0.09938,(((((Penelope-5_DR|152858:0.15873,Penelope-5_DR|543040:0.04398)0.809:0.05263,Penelope-5_DR|965858:0.06579)0.790:0.06442,(Penelope-5_DR|383824:0.10138,(Penelope-5_DR|629381:0.00072,Penelope-5_DR|1054414:0.02593)0.792:0.00066)0.932:0.14800)0.008:0.00435,Penelope-5_DR|1054405:0.08642)0.452:0.00072,(((((Penelope-5_DR|225540:0.22242,Penelope-5_DR|301715:0.16206)0.733:0.04488,Penelope-5_DR|796380:0.15536)0.010:0.01928,Penelope-5_DR|714767:0.10295)0.304:0.03224,((Penelope-5_DR|466652:0.13170,(((Penelope-5_DR|714709:0.05093,Penelope-5_DR|873490:0.00073)0.950:0.10927,Penelope-5_DR|1054434:0.16621)0.279:0.03888,(Penelope-5_DR|77822:0.09718,Penelope-5_DR|873438:0.05503)0.826:0.04652)0.751:0.07839)0.718:0.01549,(Penelope-5_DR|965864:0.02343,(Penelope-5_DR|965950:0.13486,Penelope-5_DR|965958:0.07185)0.822:0.05847)0.790:0.03913)0.640:0.01163)0.808:0.04207,Penelope-5_DR|796396:0.01364)0.417:0.01665)0.799:0.03287)0.612:0.01578,(Penelope-5_DR|629463:0.06177,(Penelope-5_DR|152914:0.06949,(Penelope-5_DR|225531:0.12331,Penelope-5_DR|965957:0.13206)0.350:0.06433)0.844:0.05017)0.686:0.04398)0.814:0.03952);
```
