## Supplementary Data 2 for "A genomic portrait of zebrafish transposable elements and their spatiotemporal embryonic expression": piggyBac-1_DR.mafft.nwk

```
(((piggyBac-1_DR|1530111:0.03647,piggyBac-1_DR|2089691:0.01442)1.000:0.18139,((piggyBac-1_DR|843758:0.31695,(piggyBac-1_DR|1019596:0.06740,(piggyBac-1_DR|681346:0.06619,(piggyBac-1_DR|1530113:0.00472,piggyBac-1_DR|1530114:0.00055)0.791:0.01709)0.956:0.08374)1.000:0.25487)0.995:0.15592,(piggyBac-1_DR|1019597:0.38499,piggyBac-1_DR|1530112:0.28258)0.962:0.09455)0.981:0.11431)0.984:0.06939,(piggyBac-1_DR|1166700:0.09146,(piggyBac-1_DR|1166701:0.04433,piggyBac-1_DR|1166702:0.06433)0.973:0.08529)0.997:0.09915,(piggyBac-1_DR|1841159:0.35383,(piggyBac-1_DR|1166703:0.41639,(piggyBac-1_DR|42615:0.00688,(piggyBac-1_DR|42614:0.00686,piggyBac-1_DR|42613:0.00706)0.237:0.00135)1.000:0.24758)0.790:0.05665)0.191:0.00057);
```
