## Supplementary Data 2 for "A genomic portrait of zebrafish transposable elements and their spatiotemporal embryonic expression": piggyBac-2_DR.mafft.nwk

```
((((piggyBac-2_DR|843760:0.21721,piggyBac-2_DR|843761:0.10774)0.303:0.02976,piggyBac-2_DR|271463:0.11050)0.687:0.00705,((piggyBac-2_DR|351073:0.0,piggyBac-2_DR|351074:0.0):0.09039,piggyBac-2_DR|2030268:0.14659)0.730:0.00960)0.772:0.00726,((piggyBac-2_DR|1302718:0.14240,piggyBac-2_DR|1738598:0.33488)0.113:0.01573,((piggyBac-2_DR|594769:0.13739,piggyBac-2_DR|681352:0.10882)0.861:0.01414,(piggyBac-2_DR|42619:0.13544,(piggyBac-2_DR|351077:0.15433,piggyBac-2_DR|1738595:0.10879)0.185:0.00064)0.778:0.00351)0.784:0.00454)0.778:0.00155,(((piggyBac-2_DR|1530115:0.10382,(piggyBac-2_DR|928571:0.18186,piggyBac-2_DR|271468:0.11903)0.339:0.02337)0.384:0.00064,piggyBac-2_DR|1100001:0.10884)0.934:0.01231,(((((piggyBac-2_DR|1100000:0.08357,(piggyBac-2_DR|434423:0.14904,piggyBac-2_DR|681349:0.05949)0.527:0.06145)0.881:0.03111,piggyBac-2_DR|1099999:0.13538)0.718:0.00657,(piggyBac-2_DR|1441471:0.14232,(piggyBac-2_DR|1302719:0.09928,((piggyBac-2_DR|1441472:0.17629,(piggyBac-2_DR|1302720:0.12979,piggyBac-2_DR|2030270:0.24100)0.669:0.01878)0.112:0.01455,piggyBac-2_DR|1019598:0.08582)0.475:0.00764)0.720:0.00062)0.733:0.00488)0.417:0.00061,(piggyBac-2_DR|196851:0.12572,(piggyBac-2_DR|351075:0.10210,piggyBac-2_DR|434427:0.25488)0.302:0.00310)0.188:0.01917)0.775:0.00216,(((piggyBac-2_DR|2030269:0.17978,(((piggyBac-2_DR|1633738:0.10805,((piggyBac-2_DR|271464:0.07660,((((((((piggyBac-2_DR|196853:0.26751,piggyBac-2_DR|196852:0.18788)0.753:0.03176,(piggyBac-2_DR|764528:0.37496,(piggyBac-2_DR|681348:0.20194,piggyBac-2_DR|1633740:0.35780)0.709:0.02780)0.032:0.00063)0.759:0.05282,piggyBac-2_DR|1441473:0.30184)0.101:0.00344,piggyBac-2_DR|1231855:0.34222)0.112:0.00063,piggyBac-2_DR|1841160:0.36899)0.995:0.24637,((((piggyBac-2_DR|434426:0.27268,piggyBac-2_DR|1841161:0.10475)0.819:0.07400,piggyBac-2_DR|1942966:0.18294)0.124:0.00433,(((((((piggyBac-2_DR|1633739:0.12021,(piggyBac-2_DR|1302716:0.09935,(piggyBac-2_DR|434425:0.10300,piggyBac-2_DR|1841162:0.18917)0.536:0.01166)0.323:0.00641)0.886:0.01893,(piggyBac-2_DR|681347:0.13216,(piggyBac-2_DR|928570:0.10210,piggyBac-2_DR|1166704:0.15430)0.731:0.00067)0.763:0.00824)0.530:0.01522,piggyBac-2_DR|196854:0.15659)0.464:0.02110,(piggyBac-2_DR|351076:0.20244,piggyBac-2_DR|1302717:0.22926)0.709:0.01997)0.689:0.00683,piggyBac-2_DR|271467:0.12450)0.916:0.04241,(((piggyBac-2_DR|513591:0.10842,(piggyBac-2_DR|1738599:0.13294,piggyBac-2_DR|271461:0.20963)0.161:0.03399)0.374:0.01696,((piggyBac-2_DR|764529:0.10870,piggyBac-2_DR|1100002:0.16096)0.689:0.00447,(piggyBac-2_DR|42617:0.03613,piggyBac-2_DR|42618:0.25078)0.682:0.04948)0.912:0.02798)0.219:0.02884,piggyBac-2_DR|681350:0.15686)0.158:0.01351)0.994:0.08626,((piggyBac-2_DR|1530116:0.24553,piggyBac-2_DR|2030267:0.13278)0.000:0.00420,piggyBac-2_DR|271465:0.14215)0.023:0.00058)0.736:0.01288)0.809:0.04523,(piggyBac-2_DR|2030266:0.13085,(piggyBac-2_DR|764530:0.11172,((piggyBac-2_DR|42621:0.25792,piggyBac-2_DR|42620:0.19621)0.722:0.02789,piggyBac-2_DR|1942965:0.11346)0.713:0.03568)0.774:0.05291)0.724:0.04591)0.445:0.04698)0.834:0.14155,piggyBac-2_DR|2085704:0.38791)0.426:0.02058,piggyBac-2_DR|1738602:0.29997)0.933:0.13271)0.982:0.13406,piggyBac-2_DR|681351:0.12091)0.105:0.01013)0.482:0.00651,piggyBac-2_DR|843759:0.22648)0.218:0.00059,piggyBac-2_DR|434424:0.29487)0.080:0.01521)0.856:0.04315,(piggyBac-2_DR|764527:0.14988,piggyBac-2_DR|2030271:0.15048)0.805:0.04132)0.000:0.00299,((piggyBac-2_DR|271462:0.17780,(piggyBac-2_DR|271466:0.05381,((piggyBac-2_DR|1841163:0.10623,(piggyBac-2_DR|1365844:0.17514,piggyBac-2_DR|843762:0.15031)0.000:0.00344)0.605:0.01455,(piggyBac-2_DR|1738600:0.15861,piggyBac-2_DR|1738597:0.22679)0.755:0.03135)0.676:0.00658)0.865:0.05480)1.000:0.31616,((piggyBac-2_DR|1738601:0.11729,(piggyBac-2_DR|594770:0.11222,piggyBac-2_DR|1738596:0.34510)0.898:0.11538)0.871:0.06234,(piggyBac-2_DR|1099998:0.12471,piggyBac-2_DR|42616:0.08577)0.225:0.00340)0.000:0.00384)0.288:0.00715)0.909:0.04867)0.190:0.00062)0.751:0.00202);
```
