## Supplementary Data 2 for "A genomic portrait of zebrafish transposable elements and their spatiotemporal embryonic expression": piggyBac-N1_DR.mafft.nwk

```
(((((piggyBac-N1_DR|764689:0.08402,piggyBac-N1_DR|513759:0.07526)0.875:0.00060,((piggyBac-N1_DR|681496:0.06056,piggyBac-N1_DR|1365927:0.04258)0.838:0.00651,piggyBac-N1_DR|1441641:0.07071)0.735:0.00335)0.799:0.00254,(((((((piggyBac-N1_DR|434610:0.04944,(piggyBac-N1_DR|434609:0.05053,piggyBac-N1_DR|434611:0.05571)0.841:0.00893)0.851:0.00851,(piggyBac-N1_DR|928790:0.06769,(piggyBac-N1_DR|434584:0.06947,piggyBac-N1_DR|1231970:0.07197)0.824:0.00996)0.117:0.00375)0.740:0.00155,(((piggyBac-N1_DR|1365953:0.02433,piggyBac-N1_DR|1365954:0.05853)0.384:0.00847,piggyBac-N1_DR|1365958:0.03440)0.589:0.00563,piggyBac-N1_DR|42798:0.07306)0.787:0.00306)0.437:0.00335,(((((piggyBac-N1_DR|764692:0.08699,(piggyBac-N1_DR|594919:0.03095,piggyBac-N1_DR|1231971:0.05840)0.787:0.02409)0.760:0.00256,(piggyBac-N1_DR|434602:0.07931,piggyBac-N1_DR|513731:0.09177)0.310:0.01383)0.516:0.00055,((piggyBac-N1_DR|351238:0.06445,piggyBac-N1_DR|594941:0.09034)0.846:0.00728,(piggyBac-N1_DR|1231967:0.09094,piggyBac-N1_DR|434605:0.07078)0.585:0.00736)0.783:0.00344)0.819:0.00295,((piggyBac-N1_DR|1441662:0.10086,(piggyBac-N1_DR|1166819:0.00056,piggyBac-N1_DR|594946:0.00055)0.773:0.04647)0.834:0.01267,((piggyBac-N1_DR|764672:0.07366,(piggyBac-N1_DR|681486:0.10252,piggyBac-N1_DR|594937:0.09469)0.872:0.05133)0.660:0.00249,(piggyBac-N1_DR|351212:0.07772,(piggyBac-N1_DR|594910:0.08715,((piggyBac-N1_DR|1100167:0.05529,piggyBac-N1_DR|271619:0.11961)0.826:0.04440,(piggyBac-N1_DR|271585:0.10381,(piggyBac-N1_DR|1530203:0.05363,(piggyBac-N1_DR|594895:0.02191,piggyBac-N1_DR|1100174:0.00818)0.501:0.10826)0.860:0.10345)0.483:0.00248)0.437:0.00325)0.693:0.00226)0.141:0.00079)0.280:0.00060)0.811:0.00399)0.108:0.00377,((piggyBac-N1_DR|1100161:0.08508,(piggyBac-N1_DR|271597:0.05709,(piggyBac-N1_DR|1530206:0.00630,(((piggyBac-N1_DR|1530209:0.01166,piggyBac-N1_DR|1530212:0.00191)0.941:0.00608,(piggyBac-N1_DR|1530208:0.01401,(piggyBac-N1_DR|1530210:0.00060,piggyBac-N1_DR|1633933:0.12504)0.999:0.02667)0.000:0.00060)0.788:0.00189,(piggyBac-N1_DR|1530207:0.00195,piggyBac-N1_DR|1530211:0.00594)0.945:0.00705)0.771:0.00686)1.000:0.16932)0.752:0.00639)0.807:0.00622,(piggyBac-N1_DR|1365955:0.06891,piggyBac-N1_DR|1365948:0.07458)0.768:0.00137)0.868:0.00569)0.786:0.00411)0.076:0.00064,(piggyBac-N1_DR|681481:0.07132,(piggyBac-N1_DR|434606:0.07967,piggyBac-N1_DR|1441648:0.09551)0.510:0.00059)0.774:0.00769)0.897:0.00551,(piggyBac-N1_DR|271615:0.05267,(((((piggyBac-N1_DR|681477:0.08267,piggyBac-N1_DR|928788:0.05688)0.720:0.01215,((((((piggyBac-N1_DR|271584:0.02150,piggyBac-N1_DR|1441659:0.05859)0.786:0.01900,(((piggyBac-N1_DR|123949:0.06271,piggyBac-N1_DR|1302847:0.10177)0.872:0.02344,(piggyBac-N1_DR|1019765:0.07393,piggyBac-N1_DR|843862:0.07084)0.720:0.00603)0.780:0.00359,(((((((piggyBac-N1_DR|1633951:0.07166,piggyBac-N1_DR|681493:0.15454)0.771:0.00809,(piggyBac-N1_DR|123946:0.09914,piggyBac-N1_DR|594932:0.08026)0.979:0.02665)0.456:0.00454,((piggyBac-N1_DR|271579:0.06437,piggyBac-N1_DR|1019766:0.09370)0.797:0.00508,(piggyBac-N1_DR|351196:0.06902,piggyBac-N1_DR|123952:0.06608)0.431:0.00323)0.830:0.00387)0.796:0.00088,(((piggyBac-N1_DR|434596:0.07492,piggyBac-N1_DR|594942:0.09643)0.786:0.00959,(piggyBac-N1_DR|594925:0.08592,(piggyBac-N1_DR|271602:0.09101,(piggyBac-N1_DR|197017:0.07320,(piggyBac-N1_DR|681495:0.01234,piggyBac-N1_DR|1302828:0.03575)0.572:0.08194)0.306:0.00755)0.335:0.00253)0.779:0.00281)0.787:0.00100,piggyBac-N1_DR|1231956:0.08557)0.772:0.00141)1.000:0.00063,piggyBac-N1_DR|1231960:0.09590)0.329:0.00079,((((piggyBac-N1_DR|1231957:0.06465,((piggyBac-N1_DR|123939:0.11057,piggyBac-N1_DR|271605:0.07183)0.808:0.00777,(piggyBac-N1_DR|843861:0.11079,(piggyBac-N1_DR|123972:0.02287,piggyBac-N1_DR|1166808:0.02244)0.875:0.03179)0.267:0.00174)0.266:0.00438)0.832:0.00414,(((piggyBac-N1_DR|42805:0.10155,piggyBac-N1_DR|434579:0.07934)0.585:0.00758,(piggyBac-N1_DR|764669:0.08060,piggyBac-N1_DR|1302835:0.10803)0.464:0.00756)0.802:0.00652,(piggyBac-N1_DR|513739:0.09483,piggyBac-N1_DR|42808:0.08316)0.449:0.01212)0.743:0.00242)0.730:0.00217,(((piggyBac-N1_DR|1100118:0.09430,piggyBac-N1_DR|271592:0.06380)0.733:0.00281,piggyBac-N1_DR|928805:0.05104)0.869:0.00733,(piggyBac-N1_DR|434575:0.04540,(((piggyBac-N1_DR|351242:0.07296,piggyBac-N1_DR|681511:0.07553)0.762:0.01778,((piggyBac-N1_DR|351239:0.06365,(piggyBac-N1_DR|197003:0.05326,piggyBac-N1_DR|513761:0.05703)0.849:0.02405)0.789:0.00482,piggyBac-N1_DR|1365952:0.06153)0.627:0.00058)0.216:0.00055,piggyBac-N1_DR|681479:0.08908)0.101:0.00059)0.625:0.00563)0.092:0.00168)0.444:0.00060,piggyBac-N1_DR|196995:0.07137)0.296:0.00064)0.884:0.00437,(piggyBac-N1_DR|764688:0.05794,(piggyBac-N1_DR|123976:0.01816,piggyBac-N1_DR|764687:0.00082)0.760:0.06421)0.888:0.01004)0.277:0.00060)0.851:0.00059)0.133:0.00059,piggyBac-N1_DR|42814:0.09392)0.805:0.00059,((piggyBac-N1_DR|1019770:0.06049,piggyBac-N1_DR|1231964:0.04577)0.258:0.00461,piggyBac-N1_DR|594935:0.10440)0.373:0.00293)0.822:0.00233,(piggyBac-N1_DR|1166818:0.06127,piggyBac-N1_DR|1365926:0.05549)0.860:0.00675)0.763:0.00115,(((piggyBac-N1_DR|351231:0.01310,piggyBac-N1_DR|1100102:0.02073)0.765:0.04938,(((piggyBac-N1_DR|351225:0.09999,piggyBac-N1_DR|594917:0.04737)0.423:0.02001,piggyBac-N1_DR|123962:0.08558)0.749:0.00319,((((piggyBac-N1_DR|513764:0.0,piggyBac-N1_DR|513765:0.0):0.07629,piggyBac-N1_DR|1633946:0.05959)0.824:0.01738,(piggyBac-N1_DR|764682:0.06767,(piggyBac-N1_DR|928814:0.01184,piggyBac-N1_DR|928815:0.00748)1.000:0.08455)0.696:0.00889)0.909:0.00930,(piggyBac-N1_DR|513747:0.02030,piggyBac-N1_DR|764664:0.00060)0.927:0.08859)0.801:0.00366)0.541:0.00055)0.729:0.00097,(piggyBac-N1_DR|434587:0.07296,piggyBac-N1_DR|1019776:0.06880)0.380:0.00356)0.799:0.00293)0.872:0.00323)0.846:0.00059,(piggyBac-N1_DR|123961:0.06185,((piggyBac-N1_DR|1633925:0.04830,piggyBac-N1_DR|513717:0.05874)0.857:0.00855,(((piggyBac-N1_DR|434617:0.07941,(((piggyBac-N1_DR|1441682:0.05867,(piggyBac-N1_DR|594956:0.03387,piggyBac-N1_DR|681460:0.01592)0.853:0.04174)0.444:0.00257,(piggyBac-N1_DR|594899:0.06205,(piggyBac-N1_DR|594897:0.05111,piggyBac-N1_DR|594898:0.04282)0.841:0.01513)0.972:0.01444)0.754:0.00178,(piggyBac-N1_DR|594952:0.05913,piggyBac-N1_DR|594953:0.04315)0.879:0.00991)0.784:0.00312)0.857:0.00523,((piggyBac-N1_DR|928770:0.03910,piggyBac-N1_DR|1019740:0.06814)0.199:0.00282,(piggyBac-N1_DR|928768:0.03778,piggyBac-N1_DR|928766:0.05526)0.624:0.00581)0.821:0.00500)0.503:0.00145,piggyBac-N1_DR|1166813:0.07914)0.816:0.00344)0.468:0.00226)0.000:0.00059)0.739:0.00134,((((piggyBac-N1_DR|843880:0.05898,piggyBac-N1_DR|1530199:0.04030)0.634:0.00553,(piggyBac-N1_DR|271601:0.05891,(piggyBac-N1_DR|594920:0.06846,piggyBac-N1_DR|681494:0.06953)0.327:0.00395)0.768:0.00315)0.842:0.00335,(piggyBac-N1_DR|351237:0.06511,piggyBac-N1_DR|681499:0.07099)0.903:0.02383)0.355:0.00161,(((piggyBac-N1_DR|513749:0.09237,(piggyBac-N1_DR|843859:0.06321,piggyBac-N1_DR|843860:0.05804)0.982:0.01879)0.746:0.00167,(((piggyBac-N1_DR|1019744:0.04478,piggyBac-N1_DR|1441634:0.09355)0.268:0.00321,(piggyBac-N1_DR|1633965:0.04754,piggyBac-N1_DR|1633969:0.05326)0.926:0.01885)0.792:0.00099,((piggyBac-N1_DR|42794:0.04194,piggyBac-N1_DR|1302845:0.05990)0.837:0.01387,(piggyBac-N1_DR|123957:0.07956,piggyBac-N1_DR|42797:0.06245)0.753:0.00224)0.794:0.00441)0.781:0.00180)0.751:0.00183,(piggyBac-N1_DR|681463:0.07900,(piggyBac-N1_DR|1633967:0.06902,piggyBac-N1_DR|1019792:0.06786)0.459:0.00693)0.784:0.00932)0.769:0.00208)0.787:0.00084)0.857:0.00255,(((piggyBac-N1_DR|1100170:0.05203,((piggyBac-N1_DR|1633915:0.04313,(piggyBac-N1_DR|594902:0.05312,(piggyBac-N1_DR|1019773:0.04090,piggyBac-N1_DR|1302869:0.02112)0.621:0.02524)0.438:0.00130)0.815:0.00770,(piggyBac-N1_DR|434558:0.05310,piggyBac-N1_DR|434559:0.04436)0.929:0.01090)0.933:0.00058)0.765:0.00341,((piggyBac-N1_DR|1166839:0.07117,piggyBac-N1_DR|1100172:0.07699)0.674:0.00438,piggyBac-N1_DR|197021:0.07100)0.781:0.00317)0.843:0.00263,((piggyBac-N1_DR|513763:0.05716,piggyBac-N1_DR|1019790:0.06667)0.271:0.00661,piggyBac-N1_DR|1633966:0.06978)0.007:0.00059)0.765:0.00152)0.604:0.00407)0.605:0.00088)0.701:0.00060,((piggyBac-N1_DR|1365950:0.07662,(piggyBac-N1_DR|764671:0.06054,piggyBac-N1_DR|1019750:0.04728)0.431:0.00281)0.876:0.00767,(piggyBac-N1_DR|271595:0.08133,piggyBac-N1_DR|1231974:0.06732)0.879:0.00983)0.750:0.00210)0.817:0.00064)0.632:0.00064,(((((((piggyBac-N1_DR|928816:0.05353,(piggyBac-N1_DR|1019781:0.05624,piggyBac-N1_DR|1166823:0.06847)0.312:0.00621)0.857:0.00569,(piggyBac-N1_DR|681472:0.05556,piggyBac-N1_DR|843879:0.06235)0.839:0.00700)0.753:0.00172,((((((((piggyBac-N1_DR|594906:0.06729,(piggyBac-N1_DR|594923:0.05289,piggyBac-N1_DR|928778:0.07258)0.785:0.02310)0.273:0.00429,piggyBac-N1_DR|1019768:0.07041)0.748:0.00157,piggyBac-N1_DR|197013:0.04945)0.834:0.00375,((piggyBac-N1_DR|843875:0.06144,piggyBac-N1_DR|1633974:0.05926)0.808:0.00305,piggyBac-N1_DR|197004:0.06316)0.484:0.00058)0.908:0.00415,(piggyBac-N1_DR|434578:0.05076,(piggyBac-N1_DR|1019759:0.05454,piggyBac-N1_DR|1441671:0.04326)0.766:0.00341)0.762:0.00240)0.682:0.00055,(piggyBac-N1_DR|123942:0.06219,((piggyBac-N1_DR|197011:0.04265,piggyBac-N1_DR|1166846:0.01890)0.843:0.01353,piggyBac-N1_DR|197012:0.06487)0.950:0.01287)0.739:0.00195)0.793:0.00137,((((piggyBac-N1_DR|42817:0.06896,(piggyBac-N1_DR|434607:0.03971,piggyBac-N1_DR|513751:0.04797)0.416:0.01838)0.748:0.00464,(piggyBac-N1_DR|843857:0.04727,piggyBac-N1_DR|1100112:0.05026)0.174:0.00104)0.783:0.00232,((piggyBac-N1_DR|843863:0.09237,((piggyBac-N1_DR|271587:0.05466,piggyBac-N1_DR|271589:0.03884)0.767:0.00674,(((piggyBac-N1_DR|928802:0.05802,(piggyBac-N1_DR|513741:0.05016,piggyBac-N1_DR|681469:0.08512)0.730:0.00883)0.736:0.00624,piggyBac-N1_DR|928775:0.05875)0.867:0.00490,(piggyBac-N1_DR|1166820:0.07122,piggyBac-N1_DR|1365962:0.07878)0.792:0.00763)0.329:0.00056)0.876:0.00065)0.960:0.00063,(piggyBac-N1_DR|434604:0.04479,piggyBac-N1_DR|1365924:0.05676)0.874:0.00065)0.883:0.00381)0.779:0.00137,((piggyBac-N1_DR|351209:0.04344,piggyBac-N1_DR|681473:0.06010)0.890:0.01105,(piggyBac-N1_DR|928803:0.03864,piggyBac-N1_DR|928804:0.04559)0.969:0.01419)0.750:0.00266)0.771:0.00064)0.798:0.00162,(((((((piggyBac-N1_DR|197022:0.05291,piggyBac-N1_DR|1100160:0.04773)0.671:0.00345,(piggyBac-N1_DR|123931:0.03328,piggyBac-N1_DR|1302836:0.09865)0.809:0.02560)0.273:0.00064,(((piggyBac-N1_DR|1231961:0.06423,piggyBac-N1_DR|1365944:0.05267)0.731:0.00205,(piggyBac-N1_DR|1302859:0.05687,(piggyBac-N1_DR|764666:0.04654,(piggyBac-N1_DR|123928:0.04294,piggyBac-N1_DR|434594:0.10177)0.573:0.01336)0.845:0.00668)0.394:0.00059)0.803:0.00200,((piggyBac-N1_DR|351197:0.06060,piggyBac-N1_DR|1231981:0.07642)0.362:0.00058,piggyBac-N1_DR|351222:0.05626)0.858:0.00484)0.762:0.00158)0.744:0.00111,(piggyBac-N1_DR|271593:0.05700,piggyBac-N1_DR|513738:0.05761)0.850:0.01438)0.803:0.00134,(((((piggyBac-N1_DR|196977:0.06051,piggyBac-N1_DR|196979:0.04905)0.803:0.00442,(piggyBac-N1_DR|1365932:0.06514,((piggyBac-N1_DR|681482:0.00514,piggyBac-N1_DR|764681:0.02448)0.988:0.04781,(piggyBac-N1_DR|1365934:0.04598,piggyBac-N1_DR|1633934:0.04234)0.015:0.01437)0.855:0.01233)0.260:0.00527)0.745:0.00101,(piggyBac-N1_DR|513756:0.06108,(piggyBac-N1_DR|197024:0.00059,piggyBac-N1_DR|351200:0.00712)0.916:0.06913)0.325:0.00741)0.977:0.00055,(piggyBac-N1_DR|1166835:0.06768,piggyBac-N1_DR|1633936:0.05615)0.800:0.00244)0.824:0.00208,((((((piggyBac-N1_DR|197020:0.06357,(piggyBac-N1_DR|764699:0.00548,piggyBac-N1_DR|1633930:0.00644)0.069:0.06290)0.817:0.00942,(piggyBac-N1_DR|351185:0.04653,piggyBac-N1_DR|928807:0.06894)0.799:0.00422)0.794:0.00326,(piggyBac-N1_DR|123923:0.05130,piggyBac-N1_DR|1633939:0.04344)0.920:0.01299)0.376:0.00056,piggyBac-N1_DR|1019742:0.05513)0.339:0.00062,piggyBac-N1_DR|1441669:0.04919)0.539:0.00401,(piggyBac-N1_DR|843878:0.06234,(piggyBac-N1_DR|123925:0.05371,(piggyBac-N1_DR|513757:0.06726,piggyBac-N1_DR|1100108:0.04388)0.800:0.00060)0.826:0.00645)0.797:0.00269)0.965:0.00060)0.892:0.00128)0.934:0.00110,(piggyBac-N1_DR|513737:0.06781,((piggyBac-N1_DR|434576:0.04060,piggyBac-N1_DR|434577:0.05043)0.994:0.03145,(piggyBac-N1_DR|196987:0.08236,piggyBac-N1_DR|1441651:0.10132)0.840:0.01091)0.859:0.00668)0.798:0.00256)1.000:0.00059,piggyBac-N1_DR|271590:0.04842)0.813:0.00144)0.744:0.00209)0.560:0.00058,(((piggyBac-N1_DR|197002:0.06968,piggyBac-N1_DR|351199:0.05549)0.848:0.00531,((piggyBac-N1_DR|351233:0.03909,(piggyBac-N1_DR|351234:0.04623,piggyBac-N1_DR|351235:0.02893)0.998:0.02846)0.918:0.00809,(piggyBac-N1_DR|196981:0.04885,piggyBac-N1_DR|1633970:0.04864)0.774:0.00289)0.348:0.00150)0.777:0.00189,((((piggyBac-N1_DR|196976:0.01393,piggyBac-N1_DR|1633955:0.00060)0.979:0.04079,((piggyBac-N1_DR|123912:0.03563,piggyBac-N1_DR|434564:0.01700)0.875:0.03633,((piggyBac-N1_DR|197015:0.06853,(piggyBac-N1_DR|351192:0.01606,piggyBac-N1_DR|351193:0.02217)0.960:0.03934)0.761:0.01352,(piggyBac-N1_DR|123951:0.04795,piggyBac-N1_DR|1231950:0.03119)0.808:0.01453)0.667:0.00810)0.737:0.00795)0.812:0.00352,(piggyBac-N1_DR|843853:0.05207,piggyBac-N1_DR|1365956:0.04928)0.777:0.00573)0.804:0.00204,((piggyBac-N1_DR|1231995:0.04130,piggyBac-N1_DR|123930:0.04576)0.613:0.00164,(((piggyBac-N1_DR|1166806:0.08513,(piggyBac-N1_DR|843868:0.11861,piggyBac-N1_DR|1441678:0.05050)0.693:0.01518)0.327:0.00919,((((piggyBac-N1_DR|1633924:0.05089,(piggyBac-N1_DR|1633931:0.05972,piggyBac-N1_DR|1365961:0.13048)0.760:0.00938)0.288:0.00120,piggyBac-N1_DR|1633954:0.11722)0.787:0.00639,(((piggyBac-N1_DR|123948:0.03462,piggyBac-N1_DR|1530202:0.06788)0.740:0.00711,piggyBac-N1_DR|1166833:0.06533)0.810:0.01217,piggyBac-N1_DR|513736:0.06302)0.086:0.00059)0.880:0.01914,(piggyBac-N1_DR|1365917:0.11952,piggyBac-N1_DR|1231989:0.06115)0.776:0.01849)0.000:0.00056)0.746:0.00188,(piggyBac-N1_DR|271600:0.09960,(piggyBac-N1_DR|434557:0.14926,piggyBac-N1_DR|351216:0.11557)0.729:0.00294)0.555:0.00060)0.266:0.00154)0.306:0.00060)0.899:0.00401)0.749:0.00118)0.344:0.00059,(((piggyBac-N1_DR|1166849:0.03871,piggyBac-N1_DR|1530220:0.07471)0.524:0.01964,((piggyBac-N1_DR|1365931:0.07885,((((((((piggyBac-N1_DR|594909:0.05126,piggyBac-N1_DR|1019775:0.08698)0.845:0.01720,(((((piggyBac-N1_DR|434592:0.06870,piggyBac-N1_DR|1231977:0.06877)0.912:0.00060,piggyBac-N1_DR|1633952:0.06718)0.950:0.00059,(((piggyBac-N1_DR|351220:0.06375,piggyBac-N1_DR|1166829:0.05806)0.730:0.00656,(piggyBac-N1_DR|843864:0.06832,piggyBac-N1_DR|928785:0.04787)0.718:0.00400)0.237:0.00060,piggyBac-N1_DR|843869:0.05605)0.817:0.00238)0.775:0.00145,(piggyBac-N1_DR|764674:0.04790,piggyBac-N1_DR|843870:0.06885)0.811:0.00301)0.532:0.00141,(piggyBac-N1_DR|42811:0.05773,(piggyBac-N1_DR|843867:0.08319,piggyBac-N1_DR|1633950:0.05683)0.711:0.00228)0.586:0.00182)0.888:0.00676)0.778:0.00353,((piggyBac-N1_DR|123943:0.01924,piggyBac-N1_DR|1441652:0.02953)0.672:0.04676,(piggyBac-N1_DR|928810:0.04608,piggyBac-N1_DR|196984:0.05720)0.774:0.00602)0.437:0.00059)0.829:0.00427,(piggyBac-N1_DR|1166822:0.04723,(piggyBac-N1_DR|928779:0.00764,piggyBac-N1_DR|928787:0.04768)0.005:0.04305)0.859:0.00824)0.887:0.00059,(piggyBac-N1_DR|1441665:0.08055,((piggyBac-N1_DR|351219:0.04992,piggyBac-N1_DR|351226:0.06374)0.645:0.00798,piggyBac-N1_DR|1100157:0.04731)0.892:0.00102)0.648:0.00056)0.976:0.00184,(piggyBac-N1_DR|928780:0.04838,(piggyBac-N1_DR|434612:0.09799,piggyBac-N1_DR|1019778:0.11358)0.389:0.03392)0.737:0.01499)0.249:0.00108,(piggyBac-N1_DR|928798:0.06389,((piggyBac-N1_DR|351217:0.01374,piggyBac-N1_DR|351227:0.01409)0.587:0.06590,(piggyBac-N1_DR|196988:0.02007,piggyBac-N1_DR|351189:0.00732)0.293:0.04951)0.528:0.00616)0.858:0.00723)0.281:0.00135,((piggyBac-N1_DR|434585:0.05795,((piggyBac-N1_DR|1231986:0.08883,(piggyBac-N1_DR|843847:0.09355,piggyBac-N1_DR|1302843:0.05413)0.477:0.01472)0.540:0.00549,((piggyBac-N1_DR|513768:0.04746,(piggyBac-N1_DR|513762:0.04675,piggyBac-N1_DR|123969:0.03712)0.677:0.01797)0.720:0.01885,(piggyBac-N1_DR|1441642:0.00060,piggyBac-N1_DR|1633964:0.13541)0.797:0.04595)0.203:0.00058)0.778:0.00572)0.838:0.00412,piggyBac-N1_DR|1365957:0.03560)0.437:0.00250)0.000:0.00060)0.805:0.00185,(piggyBac-N1_DR|594936:0.07708,((((((piggyBac-N1_DR|1231969:0.06450,((piggyBac-N1_DR|1231954:0.06459,piggyBac-N1_DR|1633932:0.09212)0.251:0.00155,(piggyBac-N1_DR|271591:0.07985,(piggyBac-N1_DR|123926:0.06256,piggyBac-N1_DR|271604:0.07973)0.836:0.01972)0.270:0.00290)0.540:0.00142)0.803:0.00129,(((piggyBac-N1_DR|764676:0.07646,piggyBac-N1_DR|1231955:0.04596)0.805:0.00460,piggyBac-N1_DR|1100158:0.05534)0.818:0.00363,((piggyBac-N1_DR|681474:0.07128,(piggyBac-N1_DR|681475:0.04677,piggyBac-N1_DR|681476:0.04422)0.607:0.00942)0.740:0.00176,(piggyBac-N1_DR|1365937:0.07890,piggyBac-N1_DR|681490:0.09990)0.714:0.00058)0.784:0.00170)0.701:0.00060)0.667:0.00060,(piggyBac-N1_DR|1166827:0.06348,(piggyBac-N1_DR|928817:0.13428,piggyBac-N1_DR|351240:0.09781)0.011:0.00221)0.747:0.01442)0.476:0.00058,((((piggyBac-N1_DR|1441644:0.05744,piggyBac-N1_DR|1019760:0.05389)0.694:0.00593,(piggyBac-N1_DR|42809:0.13564,piggyBac-N1_DR|1441650:0.05663)0.103:0.00764)0.765:0.00241,((piggyBac-N1_DR|681492:0.06681,piggyBac-N1_DR|1019774:0.06807)0.763:0.00058,(piggyBac-N1_DR|1019762:0.07423,(piggyBac-N1_DR|271599:0.10774,piggyBac-N1_DR|843858:0.07608)0.814:0.00059)0.822:0.00251)0.276:0.00135)0.777:0.00117,((((((((piggyBac-N1_DR|1231973:0.01253,piggyBac-N1_DR|1530198:0.00059)0.906:0.05096,(piggyBac-N1_DR|594921:0.04916,piggyBac-N1_DR|1441657:0.05863)0.881:0.00960)0.771:0.00188,((piggyBac-N1_DR|271606:0.02136,(piggyBac-N1_DR|434600:0.00060,piggyBac-N1_DR|1166843:0.03899)0.774:0.05132)0.873:0.02253,piggyBac-N1_DR|1166826:0.04069)0.687:0.00059)0.764:0.00138,((piggyBac-N1_DR|1365960:0.12394,piggyBac-N1_DR|1231975:0.06538)0.060:0.00060,(piggyBac-N1_DR|1166821:0.05880,piggyBac-N1_DR|197010:0.06214)0.936:0.01991)0.754:0.00135)0.473:0.00106,piggyBac-N1_DR|1365946:0.05858)0.737:0.00087,(piggyBac-N1_DR|434598:0.06997,piggyBac-N1_DR|1019764:0.07197)0.794:0.00304)0.171:0.00075,(piggyBac-N1_DR|843886:0.06754,piggyBac-N1_DR|351195:0.05105)0.717:0.00964)0.765:0.00064,piggyBac-N1_DR|434593:0.05165)0.807:0.00059)0.863:0.00131)0.862:0.00058,piggyBac-N1_DR|1365951:0.05713)0.588:0.00103,piggyBac-N1_DR|764667:0.05772)0.816:0.00226)0.998:0.00060)0.617:0.00072)0.977:0.00064,((piggyBac-N1_DR|1166837:0.05947,(piggyBac-N1_DR|434623:0.04759,(piggyBac-N1_DR|42816:0.03714,piggyBac-N1_DR|1231972:0.04164)0.758:0.01808)0.111:0.00256)0.805:0.00333,(piggyBac-N1_DR|681489:0.05629,piggyBac-N1_DR|1633961:0.07123)0.820:0.01125)0.358:0.00059)0.498:0.00060)0.938:0.00245,(((piggyBac-N1_DR|434565:0.05372,piggyBac-N1_DR|1365923:0.05799)0.875:0.00971,((piggyBac-N1_DR|123964:0.06792,piggyBac-N1_DR|1530219:0.03982)0.802:0.00477,((piggyBac-N1_DR|434620:0.06588,(piggyBac-N1_DR|1100152:0.04021,piggyBac-N1_DR|1100153:0.03935)0.919:0.01633)0.764:0.00382,(piggyBac-N1_DR|434581:0.05041,piggyBac-N1_DR|594938:0.08001)0.762:0.00063)0.755:0.00191)0.732:0.00263)0.782:0.00187,((piggyBac-N1_DR|1633938:0.05259,piggyBac-N1_DR|1633956:0.05797)0.383:0.00587,(((piggyBac-N1_DR|681457:0.05009,(piggyBac-N1_DR|1365925:0.05008,piggyBac-N1_DR|123932:0.05648)0.796:0.00849)0.265:0.00067,piggyBac-N1_DR|1365945:0.05873)0.821:0.00349,(piggyBac-N1_DR|42803:0.09643,piggyBac-N1_DR|764685:0.08998)0.737:0.00594)0.877:0.00064)0.793:0.00284)0.034:0.00059)0.753:0.00120,(((((piggyBac-N1_DR|351241:0.03412,piggyBac-N1_DR|351244:0.04509)0.915:0.00761,((piggyBac-N1_DR|928819:0.04227,piggyBac-N1_DR|928820:0.06011)0.940:0.00850,(piggyBac-N1_DR|1633947:0.06658,piggyBac-N1_DR|764658:0.06805)0.871:0.01048)0.781:0.00064)0.327:0.00059,(piggyBac-N1_DR|434591:0.08558,piggyBac-N1_DR|843854:0.07318)0.870:0.01557)0.897:0.00368,((piggyBac-N1_DR|123927:0.05444,piggyBac-N1_DR|1019786:0.05440)0.423:0.00398,(piggyBac-N1_DR|1019794:0.04566,(piggyBac-N1_DR|1019791:0.05079,piggyBac-N1_DR|1019793:0.05063)0.720:0.00339)0.922:0.01113)0.771:0.00167)0.000:0.00059,(((((piggyBac-N1_DR|764655:0.05344,(piggyBac-N1_DR|1019737:0.04188,(piggyBac-N1_DR|513709:0.05892,(piggyBac-N1_DR|513708:0.03928,piggyBac-N1_DR|513710:0.06747)0.190:0.01439)0.859:0.00885)0.800:0.00686)0.854:0.00637,(piggyBac-N1_DR|513750:0.07570,piggyBac-N1_DR|1231951:0.05219)0.606:0.00206)0.775:0.00372,((((piggyBac-N1_DR|513729:0.05477,(piggyBac-N1_DR|1365928:0.06706,piggyBac-N1_DR|1441643:0.08931)0.697:0.00829)0.731:0.00334,((piggyBac-N1_DR|513734:0.08242,((piggyBac-N1_DR|1365941:0.15744,piggyBac-N1_DR|1100106:0.09726)0.300:0.01656,piggyBac-N1_DR|197001:0.10833)0.959:0.07590)0.738:0.01024,piggyBac-N1_DR|1100164:0.03287)0.675:0.00754)0.548:0.00059,piggyBac-N1_DR|928818:0.09524)0.911:0.01011,(((((piggyBac-N1_DR|42793:0.00056,piggyBac-N1_DR|681478:0.11778)0.431:0.02476,(piggyBac-N1_DR|1019757:0.00677,piggyBac-N1_DR|196989:0.09423)0.749:0.00928)0.825:0.00727,(piggyBac-N1_DR|1633921:0.05983,piggyBac-N1_DR|1166816:0.03294)0.800:0.02573)0.783:0.01358,piggyBac-N1_DR|1441636:0.05003)0.800:0.00154,(((((piggyBac-N1_DR|123975:0.08292,(piggyBac-N1_DR|1302858:0.04666,piggyBac-N1_DR|271578:0.09030)0.067:0.00058)0.161:0.00423,piggyBac-N1_DR|843852:0.05305)0.740:0.00712,(piggyBac-N1_DR|196972:0.04230,piggyBac-N1_DR|681509:0.06069)0.809:0.00776)0.860:0.00492,piggyBac-N1_DR|1166847:0.04024)0.762:0.00120,((piggyBac-N1_DR|1231949:0.04993,(piggyBac-N1_DR|843888:0.04109,piggyBac-N1_DR|928761:0.01827)0.816:0.00678)0.859:0.00700,(piggyBac-N1_DR|1100168:0.06735,piggyBac-N1_DR|1166856:0.05384)0.461:0.00278)0.000:0.00059)0.811:0.00157)0.211:0.00059)0.476:0.00122)0.999:0.00153,((((((piggyBac-N1_DR|42825:0.05595,piggyBac-N1_DR|1365964:0.04366)0.493:0.00228,piggyBac-N1_DR|1441654:0.08704)0.351:0.00542,piggyBac-N1_DR|681508:0.03819)0.340:0.00154,piggyBac-N1_DR|1100103:0.05728)0.753:0.00232,((piggyBac-N1_DR|197016:0.08197,(piggyBac-N1_DR|928773:0.08890,((piggyBac-N1_DR|1019745:0.06075,(piggyBac-N1_DR|1441638:0.03852,piggyBac-N1_DR|1441639:0.03674)0.972:0.01870)0.843:0.00912,((piggyBac-N1_DR|513767:0.06244,piggyBac-N1_DR|1231966:0.07618)0.708:0.01067,(piggyBac-N1_DR|434601:0.08707,piggyBac-N1_DR|42800:0.04964)0.879:0.00993)0.603:0.00290)0.599:0.00185)0.382:0.00060)0.842:0.00386,((piggyBac-N1_DR|196982:0.09927,piggyBac-N1_DR|196993:0.06459)0.753:0.00565,(piggyBac-N1_DR|196973:0.03500,piggyBac-N1_DR|1365963:0.04806)0.837:0.00788)0.669:0.00057)0.878:0.00428)0.550:0.00059,piggyBac-N1_DR|351243:0.09400)0.734:0.00119)1.000:0.00065,(((((((((piggyBac-N1_DR|434629:0.05918,piggyBac-N1_DR|1100165:0.04069)0.909:0.00649,((piggyBac-N1_DR|1019738:0.02692,(piggyBac-N1_DR|928760:0.02881,piggyBac-N1_DR|1166848:0.05995)0.689:0.00289)0.742:0.00378,((piggyBac-N1_DR|1633926:0.04356,piggyBac-N1_DR|1019743:0.04720)0.741:0.00214,piggyBac-N1_DR|764647:0.04915)0.781:0.00241)0.051:0.00060)0.745:0.00132,(((((piggyBac-N1_DR|1100098:0.05484,piggyBac-N1_DR|1100100:0.03966)0.803:0.00337,piggyBac-N1_DR|1231948:0.03309)0.409:0.00177,piggyBac-N1_DR|764648:0.05328)0.362:0.00058,(((piggyBac-N1_DR|513715:0.06068,piggyBac-N1_DR|681510:0.03948)0.875:0.01339,(piggyBac-N1_DR|434628:0.05027,piggyBac-N1_DR|271573:0.05512)0.551:0.00623)0.798:0.00398,piggyBac-N1_DR|1166852:0.04117)0.870:0.00459)0.917:0.00385,(piggyBac-N1_DR|1166807:0.05702,(((piggyBac-N1_DR|764649:0.03767,piggyBac-N1_DR|764651:0.04550)0.897:0.00666,(piggyBac-N1_DR|123909:0.07970,piggyBac-N1_DR|434630:0.03132)0.949:0.01286)0.831:0.00234,((piggyBac-N1_DR|434626:0.04426,piggyBac-N1_DR|681452:0.04707)0.875:0.01072,piggyBac-N1_DR|197027:0.02510)0.780:0.00768)0.881:0.00077)0.931:0.00065)0.821:0.00262)0.593:0.00131,(piggyBac-N1_DR|1100097:0.05377,(piggyBac-N1_DR|681501:0.04044,piggyBac-N1_DR|681507:0.04172)0.220:0.00402)0.876:0.00542)0.884:0.00261,(((piggyBac-N1_DR|1633916:0.04824,(piggyBac-N1_DR|1633918:0.04371,(piggyBac-N1_DR|1633914:0.05440,piggyBac-N1_DR|1633913:0.02696)0.492:0.01027)0.109:0.00281)0.918:0.01099,(piggyBac-N1_DR|928824:0.02447,piggyBac-N1_DR|928825:0.01098)0.995:0.04074)0.798:0.00269,(((piggyBac-N1_DR|843890:0.04345,(piggyBac-N1_DR|681453:0.05316,piggyBac-N1_DR|1441683:0.03411)0.816:0.00459)0.887:0.00592,(((((piggyBac-N1_DR|681458:0.04548,piggyBac-N1_DR|681455:0.03034)0.920:0.01032,piggyBac-N1_DR|928822:0.08612)0.413:0.00353,(piggyBac-N1_DR|681454:0.05076,piggyBac-N1_DR|764680:0.11173)0.865:0.03455)0.841:0.00562,piggyBac-N1_DR|351249:0.05232)0.002:0.00202,piggyBac-N1_DR|1019801:0.03985)0.848:0.00493)0.853:0.00058,((((((piggyBac-N1_DR|928753:0.04358,((piggyBac-N1_DR|928756:0.02616,(piggyBac-N1_DR|928754:0.03520,piggyBac-N1_DR|928755:0.01530)0.916:0.00903)0.872:0.00442,piggyBac-N1_DR|928757:0.04968)0.468:0.00490)0.888:0.00668,piggyBac-N1_DR|928752:0.06127)0.882:0.00568,(((piggyBac-N1_DR|123916:0.04547,piggyBac-N1_DR|843849:0.03188)0.906:0.00980,((piggyBac-N1_DR|1166853:0.02549,(piggyBac-N1_DR|271616:0.04168,piggyBac-N1_DR|681450:0.06788)0.790:0.00337)0.450:0.00212,(piggyBac-N1_DR|1441690:0.06920,piggyBac-N1_DR|1441688:0.04430)0.843:0.00467)0.818:0.00282)0.234:0.00285,((piggyBac-N1_DR|764702:0.05024,piggyBac-N1_DR|764701:0.03088)0.969:0.01810,((piggyBac-N1_DR|843894:0.03261,(piggyBac-N1_DR|1365919:0.01274,piggyBac-N1_DR|1365920:0.02696)0.993:0.01671)0.269:0.00288,(piggyBac-N1_DR|1302826:0.06529,piggyBac-N1_DR|594896:0.04093)0.693:0.00596)0.627:0.00377)0.790:0.00206)0.770:0.00200)0.749:0.00105,((piggyBac-N1_DR|764650:0.03667,(piggyBac-N1_DR|351184:0.05326,(piggyBac-N1_DR|764656:0.02039,piggyBac-N1_DR|764657:0.04116)0.938:0.01302)0.268:0.00463)0.935:0.00714,piggyBac-N1_DR|1302827:0.05805)0.428:0.00105)0.919:0.00059,(((piggyBac-N1_DR|1231996:0.03452,((piggyBac-N1_DR|123971:0.04020,piggyBac-N1_DR|434556:0.05770)0.134:0.00258,piggyBac-N1_DR|1231994:0.07098)0.039:0.00379)0.860:0.00522,((((piggyBac-N1_DR|434632:0.07798,(piggyBac-N1_DR|271574:0.04898,piggyBac-N1_DR|271575:0.02158)0.807:0.00329)0.716:0.00377,(piggyBac-N1_DR|764654:0.03989,piggyBac-N1_DR|1166804:0.06879)0.768:0.00411)0.904:0.00495,((piggyBac-N1_DR|271613:0.04369,piggyBac-N1_DR|271614:0.05267)0.831:0.01215,(piggyBac-N1_DR|271617:0.04220,piggyBac-N1_DR|271618:0.03643)0.758:0.01358)0.908:0.00766)0.036:0.00059,((piggyBac-N1_DR|928828:0.04165,piggyBac-N1_DR|928829:0.03076)1.000:0.03451,((piggyBac-N1_DR|1231997:0.05089,(piggyBac-N1_DR|1231999:0.01646,piggyBac-N1_DR|1232000:0.01536)0.789:0.01841)0.650:0.00762,piggyBac-N1_DR|1231998:0.02481)0.947:0.01269)0.534:0.00526)0.883:0.00352)0.834:0.00212,(piggyBac-N1_DR|1302867:0.06857,(piggyBac-N1_DR|1302866:0.03976,piggyBac-N1_DR|1302865:0.04896)0.582:0.00809)0.917:0.00719)0.781:0.00060)0.789:0.00132,(((((piggyBac-N1_DR|1365967:0.04638,piggyBac-N1_DR|1365968:0.03395)0.995:0.05408,(piggyBac-N1_DR|928827:0.06388,piggyBac-N1_DR|1166851:0.00427)0.190:0.00281)0.616:0.00739,piggyBac-N1_DR|1232001:0.04373)0.942:0.00862,((piggyBac-N1_DR|594957:0.05533,(piggyBac-N1_DR|513778:0.05356,piggyBac-N1_DR|843893:0.04242)0.321:0.00613)0.814:0.00376,(piggyBac-N1_DR|1166850:0.04708,(piggyBac-N1_DR|1166855:0.04420,(piggyBac-N1_DR|1166854:0.04536,((piggyBac-N1_DR|1166860:0.04430,piggyBac-N1_DR|1166862:0.06819)0.905:0.01377,((piggyBac-N1_DR|1166861:0.02764,piggyBac-N1_DR|1166863:0.03989)0.951:0.01355,(piggyBac-N1_DR|1166859:0.04550,(piggyBac-N1_DR|1166857:0.02911,piggyBac-N1_DR|1166858:0.03266)0.945:0.01064)0.850:0.00536)0.268:0.00062)0.851:0.00330)0.164:0.00454)0.928:0.00763)0.860:0.00342)0.748:0.00125)0.769:0.00134,(((((piggyBac-N1_DR|1019735:0.03612,piggyBac-N1_DR|1019736:0.04279)0.762:0.00606,piggyBac-N1_DR|928751:0.05543)0.405:0.00752,(piggyBac-N1_DR|1019733:0.04258,piggyBac-N1_DR|1019734:0.04064)0.883:0.01350)0.380:0.00521,piggyBac-N1_DR|42789:0.08124)0.577:0.00549,(piggyBac-N1_DR|513773:0.03503,(piggyBac-N1_DR|1019802:0.05076,(piggyBac-N1_DR|513776:0.05701,piggyBac-N1_DR|513777:0.04321)0.939:0.00981)0.828:0.00292)0.886:0.00470)0.888:0.00421)0.867:0.00255)0.785:0.00059)0.744:0.00130)0.067:0.00060)0.816:0.00135,((((piggyBac-N1_DR|1302846:0.05009,((piggyBac-N1_DR|434614:0.04015,(piggyBac-N1_DR|434615:0.02187,piggyBac-N1_DR|197031:0.04638)0.760:0.00991)0.864:0.00641,piggyBac-N1_DR|434616:0.05777)0.763:0.00335)0.929:0.00835,piggyBac-N1_DR|843884:0.05589)0.786:0.00295,piggyBac-N1_DR|1530213:0.06031)0.784:0.00101,(((piggyBac-N1_DR|197028:0.05598,piggyBac-N1_DR|197030:0.04336)0.881:0.01104,(piggyBac-N1_DR|197029:0.04180,piggyBac-N1_DR|197025:0.05106)0.195:0.00717)0.938:0.01039,((piggyBac-N1_DR|1633929:0.05914,piggyBac-N1_DR|1302864:0.03586)0.214:0.00854,(piggyBac-N1_DR|1633927:0.01717,piggyBac-N1_DR|1633928:0.03832)0.956:0.01347)0.421:0.00173)0.779:0.00131)0.000:0.00059)0.776:0.00140,(((piggyBac-N1_DR|513718:0.05825,(piggyBac-N1_DR|1633919:0.04454,piggyBac-N1_DR|1633923:0.04817)0.925:0.00763)0.728:0.00059,((piggyBac-N1_DR|1100169:0.06480,(piggyBac-N1_DR|42823:0.06557,(piggyBac-N1_DR|764703:0.04456,piggyBac-N1_DR|1530224:0.05196)0.510:0.00448)0.170:0.00166)0.823:0.00064,(((piggyBac-N1_DR|764696:0.06517,piggyBac-N1_DR|1302862:0.04782)0.301:0.00302,piggyBac-N1_DR|594955:0.05494)0.822:0.00927,(((piggyBac-N1_DR|843883:0.05778,piggyBac-N1_DR|843885:0.04090)0.856:0.00596,(piggyBac-N1_DR|351248:0.04145,piggyBac-N1_DR|351247:0.04508)0.953:0.01183)0.767:0.00241,(piggyBac-N1_DR|843848:0.04464,piggyBac-N1_DR|1166809:0.04613)0.825:0.00398)0.727:0.00097)0.859:0.00319)0.706:0.00059)0.738:0.00145,(((piggyBac-N1_DR|513772:0.06467,(piggyBac-N1_DR|123970:0.06306,piggyBac-N1_DR|764652:0.04898)0.169:0.00661)0.802:0.00122,(((piggyBac-N1_DR|1100175:0.04364,piggyBac-N1_DR|1100150:0.04670)0.197:0.00489,piggyBac-N1_DR|1100149:0.03554)0.882:0.00625,piggyBac-N1_DR|843887:0.05478)0.157:0.00060)0.758:0.00164,((piggyBac-N1_DR|513713:0.02768,(piggyBac-N1_DR|513714:0.03558,(piggyBac-N1_DR|513711:0.03790,piggyBac-N1_DR|513712:0.03424)0.939:0.01626)0.606:0.00482)0.865:0.00300,(piggyBac-N1_DR|594900:0.04081,piggyBac-N1_DR|1441635:0.03772)0.768:0.00366)0.775:0.00121)0.228:0.00067)0.808:0.00172)0.910:0.00345,((piggyBac-N1_DR|1166842:0.06695,piggyBac-N1_DR|843851:0.03053)0.745:0.00681,(((((piggyBac-N1_DR|42822:0.05743,piggyBac-N1_DR|1441664:0.06341)0.843:0.00492,piggyBac-N1_DR|843850:0.04974)0.438:0.00147,piggyBac-N1_DR|513726:0.07317)0.751:0.00119,(piggyBac-N1_DR|42788:0.08204,piggyBac-N1_DR|1302857:0.05079)0.883:0.02998)0.786:0.00184,((((((piggyBac-N1_DR|1019747:0.03935,((piggyBac-N1_DR|928808:0.06153,(piggyBac-N1_DR|928811:0.04511,piggyBac-N1_DR|1019787:0.02586)0.251:0.03028)0.712:0.00528,(piggyBac-N1_DR|1633945:0.05165,piggyBac-N1_DR|764697:0.04154)0.821:0.00547)0.754:0.00178)0.762:0.00065,((piggyBac-N1_DR|928762:0.03019,piggyBac-N1_DR|928823:0.05844)0.745:0.00257,(piggyBac-N1_DR|434624:0.03152,(piggyBac-N1_DR|271596:0.05890,piggyBac-N1_DR|843855:0.05557)0.905:0.01285)0.785:0.00388)0.919:0.00535)0.222:0.00059,piggyBac-N1_DR|843866:0.09412)0.609:0.00087,((((piggyBac-N1_DR|123958:0.06216,(piggyBac-N1_DR|681497:0.03431,piggyBac-N1_DR|928826:0.04880)0.783:0.00343)0.244:0.00273,piggyBac-N1_DR|681498:0.04374)0.860:0.00426,(piggyBac-N1_DR|594903:0.07133,piggyBac-N1_DR|513732:0.06224)0.685:0.00327)0.310:0.00059,(((((piggyBac-N1_DR|594914:0.06395,((piggyBac-N1_DR|1231978:0.06281,piggyBac-N1_DR|594951:0.05930)0.506:0.00949,piggyBac-N1_DR|513721:0.02004)0.031:0.00060)0.714:0.00715,(piggyBac-N1_DR|1365936:0.09594,(((piggyBac-N1_DR|42810:0.00060,piggyBac-N1_DR|928786:0.05979)0.763:0.07298,(piggyBac-N1_DR|681461:0.04534,piggyBac-N1_DR|928791:0.08612)0.342:0.01745)0.500:0.00166,piggyBac-N1_DR|1633944:0.06723)0.363:0.01225)0.695:0.00453)0.708:0.00415,((piggyBac-N1_DR|764691:0.02335,piggyBac-N1_DR|1019761:0.00060)0.930:0.07718,((piggyBac-N1_DR|681487:0.04518,piggyBac-N1_DR|1019751:0.04614)0.520:0.00153,(((((piggyBac-N1_DR|196997:0.04784,piggyBac-N1_DR|271603:0.08032)0.052:0.00456,piggyBac-N1_DR|196992:0.07623)0.340:0.00269,(piggyBac-N1_DR|196999:0.05816,piggyBac-N1_DR|351202:0.05278)0.747:0.01350)0.861:0.00345,(((piggyBac-N1_DR|123945:0.06364,piggyBac-N1_DR|196974:0.03153)0.759:0.01248,piggyBac-N1_DR|1302842:0.10681)0.079:0.00315,piggyBac-N1_DR|196986:0.07290)0.825:0.00436)0.017:0.00055,((((piggyBac-N1_DR|1302840:0.29673,piggyBac-N1_DR|1441685:0.27746)0.681:0.04787,(piggyBac-N1_DR|123935:0.00058,piggyBac-N1_DR|594928:0.04415)0.236:0.05775)0.576:0.00414,((piggyBac-N1_DR|1019798:0.02403,(piggyBac-N1_DR|351232:0.01825,piggyBac-N1_DR|1019758:0.03632)0.703:0.08491)0.690:0.04356,piggyBac-N1_DR|843877:0.02816)0.362:0.00059)0.808:0.01053,piggyBac-N1_DR|928813:0.02563)0.790:0.00899)0.971:0.00078)0.371:0.00120)0.225:0.00205)0.282:0.00102,(piggyBac-N1_DR|196980:0.07915,(piggyBac-N1_DR|351228:0.09207,(piggyBac-N1_DR|351221:0.07814,piggyBac-N1_DR|1019763:0.08436)0.920:0.01987)0.553:0.00349)0.759:0.00635)1.000:0.00064,(piggyBac-N1_DR|594929:0.07706,piggyBac-N1_DR|123955:0.05795)0.786:0.00312)0.885:0.00280)0.876:0.00272)0.781:0.00175,(((((piggyBac-N1_DR|123920:0.04710,piggyBac-N1_DR|123921:0.05392)0.867:0.00713,piggyBac-N1_DR|271612:0.05079)0.773:0.00581,((piggyBac-N1_DR|434572:0.06034,(piggyBac-N1_DR|594945:0.05362,piggyBac-N1_DR|1231952:0.06436)0.755:0.00525)0.599:0.00349,piggyBac-N1_DR|513770:0.05479)0.857:0.00691)0.259:0.00321,piggyBac-N1_DR|1365966:0.06151)0.474:0.00060,((piggyBac-N1_DR|123919:0.05771,(piggyBac-N1_DR|513766:0.05913,(piggyBac-N1_DR|1365921:0.01894,((piggyBac-N1_DR|123917:0.03978,piggyBac-N1_DR|123918:0.02835)0.862:0.00908,piggyBac-N1_DR|1441673:0.08739)0.745:0.00545)0.234:0.00060)0.699:0.00445)0.817:0.00064,((piggyBac-N1_DR|1100171:0.04375,((piggyBac-N1_DR|1019799:0.04926,(piggyBac-N1_DR|1019797:0.03691,(piggyBac-N1_DR|513775:0.05869,piggyBac-N1_DR|1441679:0.03340)0.890:0.01414)0.033:0.00427)0.799:0.00092,piggyBac-N1_DR|681500:0.07089)0.443:0.00748)0.857:0.00603,(piggyBac-N1_DR|681456:0.03871,piggyBac-N1_DR|681459:0.03483)0.800:0.00576)0.785:0.00139)0.791:0.00155)0.795:0.00146)0.919:0.00114,(((piggyBac-N1_DR|351186:0.03547,piggyBac-N1_DR|351187:0.03432)0.979:0.01481,piggyBac-N1_DR|1019748:0.04159)0.253:0.00088,piggyBac-N1_DR|197023:0.03406)0.754:0.00123)1.000:0.00060)0.962:0.00059)0.925:0.00110)0.404:0.00059,((piggyBac-N1_DR|681451:0.17258,piggyBac-N1_DR|1530216:0.06513)0.811:0.02782,piggyBac-N1_DR|1231980:0.09118)0.798:0.00256)0.782:0.00142)0.808:0.00119)0.905:0.00237)0.919:0.00060)0.787:0.00188,(piggyBac-N1_DR|123959:0.06051,piggyBac-N1_DR|1365929:0.05551)0.795:0.00328,((((piggyBac-N1_DR|1100120:0.06079,(piggyBac-N1_DR|681488:0.09018,piggyBac-N1_DR|1166840:0.04487)0.343:0.00755)0.768:0.00266,((((piggyBac-N1_DR|1441645:0.05937,piggyBac-N1_DR|764693:0.06520)0.890:0.00063,piggyBac-N1_DR|1302844:0.12338)0.756:0.00616,(((piggyBac-N1_DR|513735:0.06173,(piggyBac-N1_DR|351211:0.00082,piggyBac-N1_DR|1019772:0.02907)0.808:0.03928)0.859:0.00841,((piggyBac-N1_DR|196991:0.04974,(piggyBac-N1_DR|351230:0.05261,piggyBac-N1_DR|1166834:0.06646)0.359:0.00055)0.815:0.00911,(piggyBac-N1_DR|1441653:0.08676,piggyBac-N1_DR|1365949:0.06694)0.810:0.00876)0.756:0.00112)0.722:0.00137,(piggyBac-N1_DR|764653:0.05030,piggyBac-N1_DR|1633937:0.04446)0.765:0.01258)0.887:0.00103)0.705:0.00219,(((piggyBac-N1_DR|928783:0.08061,piggyBac-N1_DR|1231993:0.05363)0.699:0.00593,((piggyBac-N1_DR|513745:0.07681,piggyBac-N1_DR|351207:0.06156)0.796:0.00676,(piggyBac-N1_DR|1100116:0.06633,piggyBac-N1_DR|1166825:0.06005)0.804:0.00742)0.234:0.00325)0.742:0.00109,(((piggyBac-N1_DR|928784:0.05360,(piggyBac-N1_DR|1302850:0.06352,piggyBac-N1_DR|1019752:0.03955)0.327:0.00064)0.784:0.00239,(piggyBac-N1_DR|928806:0.04910,piggyBac-N1_DR|271607:0.05472)0.244:0.00360)0.824:0.00273,((piggyBac-N1_DR|351204:0.06574,piggyBac-N1_DR|351205:0.04591)0.893:0.00746,(piggyBac-N1_DR|1019755:0.06684,((piggyBac-N1_DR|513753:0.06003,(piggyBac-N1_DR|434627:0.04835,piggyBac-N1_DR|843881:0.04111)0.928:0.01338)0.098:0.00187,(piggyBac-N1_DR|594911:0.04707,piggyBac-N1_DR|513769:0.05853)0.835:0.00199)0.789:0.00284)0.309:0.00059)0.898:0.00313)0.787:0.00231)0.945:0.00056)0.937:0.00087)0.341:0.00073,piggyBac-N1_DR|1019783:0.07361)0.863:0.00086,(((piggyBac-N1_DR|1633935:0.05675,(piggyBac-N1_DR|681470:0.04770,piggyBac-N1_DR|1365959:0.06030)0.747:0.00543)0.902:0.00063,(piggyBac-N1_DR|843882:0.06846,piggyBac-N1_DR|42819:0.05775)0.261:0.00707)0.640:0.00059,(piggyBac-N1_DR|928771:0.06752,((((((((piggyBac-N1_DR|1019739:0.05872,(piggyBac-N1_DR|1100147:0.00745,piggyBac-N1_DR|1100148:0.00060)0.998:0.10747)0.456:0.00696,(piggyBac-N1_DR|42802:0.05892,piggyBac-N1_DR|1365965:0.06283)0.441:0.03378)0.182:0.01273,piggyBac-N1_DR|1231976:0.07530)0.824:0.00817,((piggyBac-N1_DR|123953:0.05679,(piggyBac-N1_DR|271582:0.11832,piggyBac-N1_DR|434566:0.06723)0.360:0.01951)0.818:0.00965,piggyBac-N1_DR|1441633:0.13198)0.721:0.00060)0.427:0.00145,(((((piggyBac-N1_DR|1100159:0.05678,(piggyBac-N1_DR|764670:0.06372,(piggyBac-N1_DR|1166844:0.07058,piggyBac-N1_DR|1365938:0.06590)0.305:0.00572)0.456:0.00066)0.307:0.00069,(piggyBac-N1_DR|928763:0.04913,(piggyBac-N1_DR|197007:0.05342,piggyBac-N1_DR|1365918:0.08905)0.847:0.00795)0.292:0.00117)0.749:0.00058,(piggyBac-N1_DR|1633976:0.04595,((piggyBac-N1_DR|928774:0.04704,(piggyBac-N1_DR|764665:0.06285,piggyBac-N1_DR|928794:0.04557)0.844:0.00726)0.887:0.01083,(piggyBac-N1_DR|1231987:0.04637,piggyBac-N1_DR|1231988:0.07075)0.568:0.01036)0.895:0.01218)0.938:0.01055)0.679:0.00151,(((piggyBac-N1_DR|1231963:0.07442,(((piggyBac-N1_DR|1302853:0.07886,(piggyBac-N1_DR|1633943:0.06027,(piggyBac-N1_DR|1302852:0.04656,(piggyBac-N1_DR|123913:0.02883,piggyBac-N1_DR|271581:0.09887)0.053:0.00148)0.851:0.00758)0.427:0.00339)0.792:0.00273,(((piggyBac-N1_DR|1530218:0.04070,piggyBac-N1_DR|1441637:0.04612)0.846:0.00060,piggyBac-N1_DR|42792:0.05965)0.056:0.00324,piggyBac-N1_DR|594947:0.05137)0.855:0.00064)0.812:0.00312,piggyBac-N1_DR|271611:0.05038)0.154:0.00059)0.783:0.00294,(piggyBac-N1_DR|681467:0.04803,piggyBac-N1_DR|1100105:0.06424)0.824:0.00468)0.772:0.00127,((((((piggyBac-N1_DR|594954:0.04170,(piggyBac-N1_DR|123974:0.06566,piggyBac-N1_DR|1019741:0.06161)0.361:0.01996)0.831:0.00581,((piggyBac-N1_DR|1441674:0.03280,(piggyBac-N1_DR|1441676:0.00059,piggyBac-N1_DR|1441677:0.00060)1.000:0.06031)0.984:0.01778,((((piggyBac-N1_DR|764661:0.06832,(((piggyBac-N1_DR|196975:0.05807,piggyBac-N1_DR|123934:0.04390)0.783:0.00264,((((((((piggyBac-N1_DR|764675:0.06415,(piggyBac-N1_DR|351229:0.04028,piggyBac-N1_DR|123960:0.05144)0.522:0.00059)0.221:0.00438,piggyBac-N1_DR|434567:0.05122)0.691:0.00171,((piggyBac-N1_DR|434580:0.01194,piggyBac-N1_DR|928809:0.04208)0.932:0.04559,(piggyBac-N1_DR|42796:0.05587,piggyBac-N1_DR|1100173:0.02427)0.881:0.01043)0.856:0.00938)0.542:0.00304,piggyBac-N1_DR|1441655:0.04476)0.836:0.00448,(piggyBac-N1_DR|197009:0.02370,piggyBac-N1_DR|1302863:0.05358)0.838:0.01111)0.349:0.00118,piggyBac-N1_DR|434621:0.06641)0.800:0.00147,(piggyBac-N1_DR|434625:0.05612,(((piggyBac-N1_DR|1633975:0.10346,(piggyBac-N1_DR|42826:0.04541,piggyBac-N1_DR|434622:0.05676)0.862:0.00910)0.374:0.00087,(piggyBac-N1_DR|928821:0.06113,(piggyBac-N1_DR|594926:0.04041,(piggyBac-N1_DR|1530223:0.02412,piggyBac-N1_DR|1530222:0.02743)0.737:0.01860)0.734:0.01612)0.823:0.00519)0.786:0.00061,((piggyBac-N1_DR|1441681:0.03723,((((((piggyBac-N1_DR|42827:0.03323,piggyBac-N1_DR|434631:0.04428)0.905:0.00820,piggyBac-N1_DR|351245:0.03550)0.773:0.00165,(piggyBac-N1_DR|123973:0.03752,piggyBac-N1_DR|1100101:0.05850)0.641:0.00202)0.901:0.00282,((piggyBac-N1_DR|513774:0.03601,(piggyBac-N1_DR|594949:0.06447,piggyBac-N1_DR|594950:0.03461)0.897:0.00834)0.467:0.00055,piggyBac-N1_DR|123911:0.03117)0.783:0.00130)0.490:0.00128,((piggyBac-N1_DR|42815:0.03428,piggyBac-N1_DR|42821:0.03155)0.873:0.00600,piggyBac-N1_DR|1166845:0.04143)0.868:0.00426)0.820:0.00134,((piggyBac-N1_DR|434570:0.04920,((piggyBac-N1_DR|1166810:0.03581,piggyBac-N1_DR|1166814:0.03489)0.792:0.00195,(piggyBac-N1_DR|123965:0.04294,piggyBac-N1_DR|197018:0.03805)0.381:0.00255)0.783:0.00154)0.663:0.00134,(piggyBac-N1_DR|123922:0.03761,piggyBac-N1_DR|1302831:0.03974)0.898:0.00696)0.802:0.00154)0.789:0.00120)0.793:0.00137,(((piggyBac-N1_DR|594913:0.00859,piggyBac-N1_DR|1100109:0.03663)0.895:0.01075,(piggyBac-N1_DR|1166838:0.03781,(piggyBac-N1_DR|123915:0.04845,(piggyBac-N1_DR|1302833:0.06336,(piggyBac-N1_DR|681503:0.06958,piggyBac-N1_DR|764662:0.03259)0.693:0.00340)0.791:0.01316)0.747:0.00518)0.696:0.00164)0.254:0.00141,((((piggyBac-N1_DR|928776:0.05585,(piggyBac-N1_DR|1441640:0.04372,piggyBac-N1_DR|1100145:0.03637)0.419:0.00143)0.943:0.00678,(piggyBac-N1_DR|1019789:0.04899,(piggyBac-N1_DR|1302854:0.04616,piggyBac-N1_DR|1441668:0.05044)0.843:0.00724)0.928:0.00831)0.873:0.00060,((piggyBac-N1_DR|1530215:0.02519,(piggyBac-N1_DR|764698:0.04070,piggyBac-N1_DR|271577:0.03768)0.078:0.00329)0.792:0.00140,(((piggyBac-N1_DR|351188:0.02322,(piggyBac-N1_DR|513742:0.03647,piggyBac-N1_DR|513771:0.02554)0.767:0.03008)0.896:0.01162,(piggyBac-N1_DR|1302851:0.03674,((piggyBac-N1_DR|594939:0.01790,piggyBac-N1_DR|42790:0.02689)0.819:0.00503,(piggyBac-N1_DR|434571:0.02267,piggyBac-N1_DR|843876:0.05354)0.801:0.00124)0.575:0.00060)0.472:0.00379)0.180:0.00132,piggyBac-N1_DR|1019788:0.03897)0.000:0.00057)0.784:0.00134)0.541:0.00059,(((((piggyBac-N1_DR|1166841:0.04224,(piggyBac-N1_DR|1231965:0.03320,piggyBac-N1_DR|764686:0.03136)0.026:0.00184)0.807:0.00236,(piggyBac-N1_DR|513724:0.03217,piggyBac-N1_DR|513727:0.02204)0.875:0.00545)0.482:0.00058,(piggyBac-N1_DR|271580:0.03080,piggyBac-N1_DR|1633973:0.02170)0.720:0.00266)0.748:0.00149,((((piggyBac-N1_DR|196990:0.03083,piggyBac-N1_DR|928795:0.05197)0.701:0.01567,piggyBac-N1_DR|843872:0.04362)0.136:0.00598,((((piggyBac-N1_DR|594915:0.04382,piggyBac-N1_DR|1100146:0.04063)0.754:0.00258,piggyBac-N1_DR|1166836:0.04952)0.695:0.00207,(piggyBac-N1_DR|1166831:0.01740,((piggyBac-N1_DR|843865:0.03585,(piggyBac-N1_DR|434595:0.02848,piggyBac-N1_DR|1633959:0.03447)0.396:0.00060)0.764:0.00413,piggyBac-N1_DR|594905:0.04305)0.140:0.00340)0.380:0.00268)0.852:0.00131,(piggyBac-N1_DR|434599:0.03154,piggyBac-N1_DR|271586:0.03283)0.881:0.00496)0.762:0.00060)0.884:0.00182,(((piggyBac-N1_DR|271588:0.02858,piggyBac-N1_DR|1633958:0.03369)0.619:0.00757,piggyBac-N1_DR|1530217:0.03154)0.774:0.00226,((piggyBac-N1_DR|764684:0.03488,piggyBac-N1_DR|123968:0.04532)0.778:0.00604,(((piggyBac-N1_DR|594930:0.03781,(piggyBac-N1_DR|123929:0.03827,piggyBac-N1_DR|196998:0.04654)0.540:0.00166)0.763:0.00274,(((piggyBac-N1_DR|434569:0.02676,piggyBac-N1_DR|1633962:0.04193)0.915:0.00678,piggyBac-N1_DR|513758:0.04919)0.931:0.00060,(((piggyBac-N1_DR|594927:0.03459,((((((piggyBac-N1_DR|351218:0.03647,piggyBac-N1_DR|513740:0.03807)0.906:0.00431,(((piggyBac-N1_DR|928777:0.03409,(piggyBac-N1_DR|1441672:0.03420,piggyBac-N1_DR|1441680:0.03262)0.769:0.00577)0.968:0.00060,(((((piggyBac-N1_DR|513754:0.02622,piggyBac-N1_DR|1231959:0.02292)0.804:0.00137,((piggyBac-N1_DR|1166832:0.02058,piggyBac-N1_DR|42801:0.02943)0.362:0.00059,(piggyBac-N1_DR|434603:0.03082,piggyBac-N1_DR|1302830:0.02073)0.730:0.00136)0.716:0.00132)0.794:0.00124,((piggyBac-N1_DR|764695:0.03436,piggyBac-N1_DR|764694:0.02883)0.835:0.00234,((((((piggyBac-N1_DR|1166815:0.04797,piggyBac-N1_DR|1302848:0.01734)0.747:0.00318,(piggyBac-N1_DR|1633949:0.01233,piggyBac-N1_DR|1100119:0.01982)0.915:0.01837)0.930:0.00060,piggyBac-N1_DR|42806:0.03323)0.793:0.00225,(piggyBac-N1_DR|681483:0.04331,piggyBac-N1_DR|1231968:0.04041)0.183:0.00525)0.604:0.00060,(piggyBac-N1_DR|1365933:0.02783,((((piggyBac-N1_DR|1019782:0.04108,piggyBac-N1_DR|594940:0.02662)0.737:0.00144,(((piggyBac-N1_DR|1019754:0.03324,piggyBac-N1_DR|1302829:0.04282)0.389:0.00465,((((piggyBac-N1_DR|196994:0.02797,(((piggyBac-N1_DR|928758:0.03826,piggyBac-N1_DR|1441675:0.02724)0.830:0.00354,piggyBac-N1_DR|1231991:0.02907)0.800:0.00056,(piggyBac-N1_DR|351215:0.04595,(piggyBac-N1_DR|434588:0.02920,piggyBac-N1_DR|1365947:0.03512)0.825:0.00345)0.774:0.00129)0.532:0.00131)0.763:0.00091,(piggyBac-N1_DR|513720:0.02705,piggyBac-N1_DR|513719:0.02557)0.937:0.00961)0.569:0.00059,((piggyBac-N1_DR|197008:0.03795,(((piggyBac-N1_DR|42820:0.02634,piggyBac-N1_DR|1633942:0.03625)0.725:0.00065,piggyBac-N1_DR|434568:0.04611)0.831:0.00308,(piggyBac-N1_DR|434561:0.04439,piggyBac-N1_DR|434563:0.03400)0.889:0.00708)0.282:0.00167)0.750:0.00199,((piggyBac-N1_DR|1100163:0.04422,(piggyBac-N1_DR|123924:0.02463,piggyBac-N1_DR|434586:0.03988)0.811:0.00601)0.502:0.00060,(piggyBac-N1_DR|1100114:0.03675,(piggyBac-N1_DR|434582:0.03586,piggyBac-N1_DR|434583:0.03464)0.914:0.00756)0.813:0.00253)0.734:0.00136)0.685:0.00060)0.814:0.00059,((piggyBac-N1_DR|123914:0.03519,piggyBac-N1_DR|1365922:0.03906)0.868:0.00469,((((piggyBac-N1_DR|594908:0.03722,piggyBac-N1_DR|764660:0.03551)0.820:0.00271,(piggyBac-N1_DR|513716:0.03882,(piggyBac-N1_DR|42824:0.04234,(piggyBac-N1_DR|434618:0.06118,piggyBac-N1_DR|42791:0.03705)0.691:0.00332)0.587:0.00201)0.905:0.00463)0.764:0.00149,((piggyBac-N1_DR|928781:0.03307,piggyBac-N1_DR|1231983:0.02828)0.752:0.00155,((piggyBac-N1_DR|197006:0.02875,piggyBac-N1_DR|928772:0.03236)0.732:0.00121,(piggyBac-N1_DR|1231982:0.03450,piggyBac-N1_DR|681485:0.04394)0.826:0.00238)0.068:0.00060)0.444:0.00130)0.749:0.00097,(((piggyBac-N1_DR|42807:0.04417,piggyBac-N1_DR|351203:0.03657)0.340:0.00285,piggyBac-N1_DR|1441670:0.06514)0.803:0.00617,(piggyBac-N1_DR|764668:0.03228,piggyBac-N1_DR|764663:0.03255)0.782:0.00488)0.826:0.00058)0.486:0.00134)0.799:0.00136)0.647:0.00058)0.785:0.00236,(piggyBac-N1_DR|764678:0.03338,piggyBac-N1_DR|1302834:0.02012)0.840:0.00241)0.778:0.00142)0.368:0.00057,(piggyBac-N1_DR|1019771:0.02680,(piggyBac-N1_DR|1365943:0.03870,(piggyBac-N1_DR|196996:0.04184,piggyBac-N1_DR|1231979:0.02988)0.752:0.00264)0.936:0.00060)0.875:0.00087)0.594:0.00060,((piggyBac-N1_DR|764677:0.03159,piggyBac-N1_DR|1530201:0.03093)0.365:0.01880,((((piggyBac-N1_DR|123947:0.04488,(piggyBac-N1_DR|1019769:0.03297,piggyBac-N1_DR|123950:0.04296)0.398:0.00252)0.791:0.00059,((piggyBac-N1_DR|1166828:0.02643,piggyBac-N1_DR|1365939:0.02008)0.491:0.00059,piggyBac-N1_DR|1302838:0.03224)0.909:0.00500)0.884:0.00060,((piggyBac-N1_DR|1231984:0.03321,piggyBac-N1_DR|1231985:0.03358)0.926:0.01117,piggyBac-N1_DR|681480:0.03299)0.750:0.00248)0.768:0.00122,piggyBac-N1_DR|123954:0.03940)0.972:0.00064)0.995:0.00060)0.444:0.00060)0.000:0.00060)0.338:0.00060,piggyBac-N1_DR|1100151:0.03188)0.000:0.00060)0.112:0.00059)0.778:0.00060,(((((piggyBac-N1_DR|594907:0.04792,piggyBac-N1_DR|1365942:0.03554)0.738:0.00133,((piggyBac-N1_DR|928759:0.04060,(piggyBac-N1_DR|1019784:0.00060,piggyBac-N1_DR|1019785:0.00263)1.000:0.02711)0.750:0.00216,piggyBac-N1_DR|764690:0.03261)0.025:0.00208)0.847:0.00225,(piggyBac-N1_DR|594933:0.03573,(piggyBac-N1_DR|271576:0.05046,(piggyBac-N1_DR|1166824:0.03437,piggyBac-N1_DR|1365930:0.03036)0.828:0.00293)0.704:0.00060)0.820:0.00139)0.798:0.00129,((piggyBac-N1_DR|1633941:0.01867,piggyBac-N1_DR|1019779:0.04599)0.990:0.00059,((piggyBac-N1_DR|351208:0.03702,piggyBac-N1_DR|351224:0.03956)0.828:0.00114,piggyBac-N1_DR|764673:0.04825)0.521:0.00276)0.735:0.00109)1.000:0.00071,piggyBac-N1_DR|1633972:0.05130)0.051:0.00081)0.917:0.00123,(piggyBac-N1_DR|1365940:0.03080,(piggyBac-N1_DR|1302832:0.04226,piggyBac-N1_DR|1441666:0.03185)0.109:0.00316)0.360:0.00398)1.000:0.00059)0.692:0.00060,((piggyBac-N1_DR|513755:0.02701,piggyBac-N1_DR|1302841:0.03830)0.728:0.00227,(piggyBac-N1_DR|1530200:0.02551,(piggyBac-N1_DR|123956:0.05253,(piggyBac-N1_DR|513748:0.04530,piggyBac-N1_DR|1441649:0.03590)0.218:0.00328)0.302:0.00152)0.935:0.00059)0.759:0.00130)0.000:0.00059)0.456:0.00061,(piggyBac-N1_DR|1231962:0.03841,piggyBac-N1_DR|1441656:0.03147)0.788:0.00294)0.771:0.00157,piggyBac-N1_DR|928796:0.03209)0.801:0.00195,((piggyBac-N1_DR|196983:0.03620,piggyBac-N1_DR|197005:0.04517)0.893:0.00800,((piggyBac-N1_DR|1633953:0.03765,piggyBac-N1_DR|843871:0.04784)0.752:0.00060,((piggyBac-N1_DR|1633968:0.04209,(((piggyBac-N1_DR|1441667:0.04317,piggyBac-N1_DR|1530214:0.05318)0.711:0.00259,piggyBac-N1_DR|42799:0.04394)0.537:0.00226,piggyBac-N1_DR|1100156:0.03223)0.391:0.00131)0.733:0.00060,(piggyBac-N1_DR|928789:0.04653,piggyBac-N1_DR|1633960:0.03129)0.821:0.00472)0.780:0.00130)0.727:0.00127)0.730:0.00123)0.773:0.00137,(piggyBac-N1_DR|928767:0.05951,(((((piggyBac-N1_DR|1441660:0.04614,((piggyBac-N1_DR|123936:0.00496,piggyBac-N1_DR|1633978:0.06912)0.647:0.03770,(piggyBac-N1_DR|123937:0.02615,piggyBac-N1_DR|123938:0.02863)0.846:0.00299)0.209:0.00102)0.680:0.00059,piggyBac-N1_DR|1019777:0.03129)0.869:0.00284,piggyBac-N1_DR|513733:0.03111)0.754:0.00148,(piggyBac-N1_DR|513722:0.02263,piggyBac-N1_DR|1166830:0.02967)0.516:0.00126)0.771:0.00143,piggyBac-N1_DR|843873:0.03636)0.000:0.00079)0.098:0.00065)0.291:0.00060)0.900:0.00400,(piggyBac-N1_DR|42804:0.02200,(piggyBac-N1_DR|197000:0.02486,piggyBac-N1_DR|1633957:0.02923)0.687:0.00715)0.823:0.00063)0.806:0.00149,((piggyBac-N1_DR|928801:0.03941,piggyBac-N1_DR|928800:0.03527)0.661:0.00610,(piggyBac-N1_DR|594918:0.03453,piggyBac-N1_DR|1100154:0.03150)0.875:0.00063)0.818:0.00135)0.375:0.00059)0.974:0.00060)0.903:0.00134,((piggyBac-N1_DR|681468:0.04797,(piggyBac-N1_DR|351190:0.02073,piggyBac-N1_DR|513752:0.03062)0.801:0.00278)0.805:0.00197,(((piggyBac-N1_DR|1530204:0.04628,(piggyBac-N1_DR|351191:0.03771,piggyBac-N1_DR|351194:0.03333)0.900:0.00556)0.883:0.00478,(piggyBac-N1_DR|42813:0.05412,piggyBac-N1_DR|513744:0.04614)0.857:0.00088)0.858:0.00314,(piggyBac-N1_DR|351201:0.03563,piggyBac-N1_DR|513730:0.03374)0.731:0.00386)0.832:0.00285)0.383:0.00060)0.917:0.00064)0.990:0.00060)0.427:0.00289)0.966:0.00059)0.174:0.00059,((piggyBac-N1_DR|1019749:0.02588,piggyBac-N1_DR|1019753:0.02945)0.913:0.00647,(piggyBac-N1_DR|1100104:0.02933,(piggyBac-N1_DR|434574:0.03421,piggyBac-N1_DR|1302855:0.03097)0.226:0.00356)0.732:0.00105)0.928:0.00397)0.789:0.00152)0.796:0.00264)0.868:0.00060)0.883:0.00294)0.754:0.00141)0.793:0.00187)0.797:0.00224,piggyBac-N1_DR|1231992:0.04462)0.873:0.00518)0.767:0.00112,piggyBac-N1_DR|123967:0.04446)0.815:0.00317)0.582:0.00193,piggyBac-N1_DR|1633940:0.04607)0.672:0.00174,(piggyBac-N1_DR|123963:0.07124,(piggyBac-N1_DR|1100162:0.05634,piggyBac-N1_DR|434619:0.06204)0.285:0.00662)0.816:0.00094)0.774:0.00159,piggyBac-N1_DR|1166817:0.04855)0.860:0.00469)0.769:0.00185)0.843:0.00301,(((piggyBac-N1_DR|1100155:0.06998,piggyBac-N1_DR|196985:0.07517)0.722:0.00535,piggyBac-N1_DR|594948:0.05004)0.222:0.00411,((piggyBac-N1_DR|1302868:0.04541,piggyBac-N1_DR|764700:0.02511)0.863:0.00568,((piggyBac-N1_DR|928769:0.02192,piggyBac-N1_DR|594901:0.04481)0.448:0.00449,piggyBac-N1_DR|123966:0.08739)0.785:0.00387)0.776:0.00204)0.912:0.00490)0.061:0.00116,((((piggyBac-N1_DR|681505:0.03948,piggyBac-N1_DR|681506:0.03330)0.221:0.00564,piggyBac-N1_DR|681504:0.03517)0.885:0.00878,piggyBac-N1_DR|197026:0.05136)0.402:0.00203,(piggyBac-N1_DR|1019800:0.04397,piggyBac-N1_DR|123910:0.06427)0.813:0.00679)0.807:0.00268)0.902:0.00293,(piggyBac-N1_DR|1019780:0.02209,piggyBac-N1_DR|681462:0.02824)0.836:0.00060)0.876:0.00408,((piggyBac-N1_DR|351223:0.08934,piggyBac-N1_DR|1019796:0.05063)0.720:0.00197,(piggyBac-N1_DR|1166805:0.04538,(piggyBac-N1_DR|123944:0.09860,piggyBac-N1_DR|196978:0.00181)0.324:0.03802)0.696:0.00791)0.830:0.00072)0.880:0.00286)0.770:0.00155)0.848:0.00323,(((((piggyBac-N1_DR|1019767:0.06149,(piggyBac-N1_DR|928792:0.03980,(piggyBac-N1_DR|1441661:0.22699,piggyBac-N1_DR|513743:0.05948)0.491:0.00059)0.451:0.03049)0.334:0.00108,(piggyBac-N1_DR|434589:0.06054,(piggyBac-N1_DR|1302837:0.06405,(piggyBac-N1_DR|928797:0.00061,piggyBac-N1_DR|1441689:0.04288)0.724:0.08193)0.146:0.00817)0.839:0.00692)0.639:0.00169,(((((piggyBac-N1_DR|1100115:0.04923,(piggyBac-N1_DR|594924:0.00059,piggyBac-N1_DR|1302839:0.04298)0.359:0.06128)0.757:0.01226,(piggyBac-N1_DR|1441658:0.10643,piggyBac-N1_DR|1019756:0.04242)0.836:0.04967)0.958:0.00060,((((((piggyBac-N1_DR|1100127:0.00060,(piggyBac-N1_DR|1100143:0.00703,(piggyBac-N1_DR|1365935:0.09780,(piggyBac-N1_DR|1100134:0.00680,piggyBac-N1_DR|1100130:0.00060)0.999:0.00059)0.967:0.00614)0.809:0.00701)0.855:0.00748,(piggyBac-N1_DR|1100137:0.01335,(piggyBac-N1_DR|1100125:0.00718,(piggyBac-N1_DR|1100131:0.00060,(piggyBac-N1_DR|681471:0.07490,piggyBac-N1_DR|1100121:0.00064)0.407:0.02117)0.706:0.01461)0.767:0.00753)0.737:0.00724)0.225:0.00064,(piggyBac-N1_DR|1100136:0.00060,(((((piggyBac-N1_DR|1633917:0.09598,((piggyBac-N1_DR|843874:0.23156,(piggyBac-N1_DR|764679:0.07331,piggyBac-N1_DR|1166812:0.09807)0.807:0.03564)0.717:0.01596,piggyBac-N1_DR|513760:0.14336)0.185:0.02825)1.000:0.49812,(piggyBac-N1_DR|1100123:0.00060,piggyBac-N1_DR|1100139:0.00741)1.000:0.00060)0.914:0.01697,(piggyBac-N1_DR|1100129:0.00060,piggyBac-N1_DR|1100133:0.01727)0.671:0.00058)0.773:0.00059,piggyBac-N1_DR|1100142:0.01418)0.802:0.01023,piggyBac-N1_DR|1100126:0.00766)0.804:0.01028)0.781:0.00748)0.286:0.01122,(((piggyBac-N1_DR|1100138:0.0,piggyBac-N1_DR|1100140:0.0):0.00060,((piggyBac-N1_DR|1100132:0.00060,piggyBac-N1_DR|1100124:0.00060)0.000:0.00059,((piggyBac-N1_DR|1100135:0.00701,((piggyBac-N1_DR|764683:0.08851,piggyBac-N1_DR|1100128:0.00060)0.686:0.00739,piggyBac-N1_DR|1100122:0.00772)0.788:0.00776)0.816:0.00788,piggyBac-N1_DR|1100141:0.00677)0.000:0.00060)0.910:0.00729)0.000:0.00061,piggyBac-N1_DR|1100144:0.00701)0.778:0.00781)0.995:0.02627,(piggyBac-N1_DR|434560:0.05494,piggyBac-N1_DR|594934:0.16620)0.724:0.02789)0.516:0.00059,((piggyBac-N1_DR|1633920:0.16464,piggyBac-N1_DR|351198:0.06034)0.352:0.01418,piggyBac-N1_DR|271598:0.10245)0.796:0.00597)0.755:0.00181)0.936:0.00576,(((piggyBac-N1_DR|434562:0.00860,(piggyBac-N1_DR|42795:0.04689,piggyBac-N1_DR|434597:0.04107)0.736:0.02071)0.818:0.01464,(piggyBac-N1_DR|1530221:0.10340,(piggyBac-N1_DR|434608:0.06896,(piggyBac-N1_DR|1441686:0.11873,(piggyBac-N1_DR|1441684:0.12068,piggyBac-N1_DR|1441687:0.13464)0.175:0.02843)0.348:0.09050)0.809:0.04813)0.105:0.00356)0.787:0.01522,((piggyBac-N1_DR|434590:0.32576,(piggyBac-N1_DR|681484:0.14774,piggyBac-N1_DR|1530205:0.13157)0.876:0.12941)1.000:0.24097,piggyBac-N1_DR|843892:0.12731)0.744:0.01771)0.806:0.00718)0.098:0.00057,(piggyBac-N1_DR|594931:0.05770,piggyBac-N1_DR|197014:0.02518)0.858:0.00890)0.623:0.00126)0.772:0.00245,piggyBac-N1_DR|42818:0.05844)0.720:0.00178,(((((piggyBac-N1_DR|351246:0.06021,piggyBac-N1_DR|1166811:0.04715)0.758:0.00983,((piggyBac-N1_DR|271620:0.00059,(piggyBac-N1_DR|197019:0.00060,piggyBac-N1_DR|351213:0.14660)0.815:0.03663)0.851:0.05309,piggyBac-N1_DR|1302849:0.04081)0.666:0.01227)0.394:0.00737,(piggyBac-N1_DR|1019795:0.05078,piggyBac-N1_DR|1633922:0.05443)0.738:0.00419)0.113:0.00056,piggyBac-N1_DR|1231958:0.04432)0.770:0.00232,(piggyBac-N1_DR|594943:0.07216,(piggyBac-N1_DR|928765:0.04615,(piggyBac-N1_DR|351206:0.07204,piggyBac-N1_DR|843891:0.08006)0.731:0.00750)0.893:0.00855)0.769:0.00195)0.873:0.00059)0.907:0.00384)0.994:0.00074)0.927:0.00074,((piggyBac-N1_DR|351236:0.04970,piggyBac-N1_DR|594944:0.05625)0.783:0.00305,(piggyBac-N1_DR|928782:0.06552,piggyBac-N1_DR|271608:0.05096)0.761:0.00174)0.774:0.00161)0.862:0.00313,((((piggyBac-N1_DR|351210:0.05334,piggyBac-N1_DR|928799:0.08641)0.781:0.00423,((piggyBac-N1_DR|1100110:0.04545,piggyBac-N1_DR|1100111:0.04447)0.816:0.00682,piggyBac-N1_DR|1100113:0.06429)0.489:0.00631)0.767:0.00298,((piggyBac-N1_DR|513746:0.05964,(((piggyBac-N1_DR|513723:0.08457,((((piggyBac-N1_DR|681491:0.10351,(piggyBac-N1_DR|928793:0.05128,(piggyBac-N1_DR|1302860:0.01158,piggyBac-N1_DR|1302861:0.01976)0.973:0.11904)0.728:0.01983)0.757:0.06555,piggyBac-N1_DR|1100099:0.08337)0.917:0.02976,((piggyBac-N1_DR|764659:0.00061,piggyBac-N1_DR|1633948:0.03235)0.484:0.07608,(piggyBac-N1_DR|42812:0.06339,(piggyBac-N1_DR|351214:0.25447,piggyBac-N1_DR|843889:0.01851)0.811:0.06806)0.778:0.00096)0.071:0.00269)0.133:0.00059,piggyBac-N1_DR|681502:0.06081)0.715:0.00473)0.206:0.00641,piggyBac-N1_DR|1441663:0.08384)0.129:0.00436,(piggyBac-N1_DR|1100166:0.05502,piggyBac-N1_DR|1441646:0.09206)0.797:0.01167)0.187:0.00081)0.000:0.00081,((piggyBac-N1_DR|271583:0.01428,piggyBac-N1_DR|271610:0.02626)0.856:0.05697,(piggyBac-N1_DR|928764:0.06959,(piggyBac-N1_DR|271594:0.06436,piggyBac-N1_DR|594916:0.06461)0.651:0.00731)0.044:0.00424)0.342:0.00152)0.287:0.00059)0.810:0.00103,((piggyBac-N1_DR|434573:0.03234,(piggyBac-N1_DR|123933:0.03114,piggyBac-N1_DR|594922:0.06283)0.856:0.00692)0.752:0.00134,(((piggyBac-N1_DR|681464:0.05242,(piggyBac-N1_DR|1302856:0.06911,piggyBac-N1_DR|1441647:0.06381)0.802:0.00461)0.790:0.00380,(((piggyBac-N1_DR|1633977:0.04535,piggyBac-N1_DR|1633979:0.05008)0.885:0.01105,(piggyBac-N1_DR|1100107:0.07034,piggyBac-N1_DR|928812:0.04820)0.748:0.00326)0.800:0.00411,piggyBac-N1_DR|1633971:0.06268)0.756:0.00059)0.330:0.00154,(((piggyBac-N1_DR|513725:0.05340,piggyBac-N1_DR|513728:0.05910)0.831:0.00465,piggyBac-N1_DR|1231953:0.06267)0.849:0.00386,((piggyBac-N1_DR|843856:0.06030,(piggyBac-N1_DR|681465:0.05911,piggyBac-N1_DR|681466:0.04315)0.898:0.00924)0.736:0.00318,(piggyBac-N1_DR|594904:0.05370,piggyBac-N1_DR|594912:0.06635)0.065:0.00156)0.735:0.00133)0.844:0.00423)0.806:0.00159)0.776:0.00145)0.711:0.00162)0.083:0.00060,((piggyBac-N1_DR|1100117:0.06586,piggyBac-N1_DR|1231990:0.07358)0.904:0.00591,((piggyBac-N1_DR|434613:0.01620,piggyBac-N1_DR|1633963:0.00872)0.654:0.05053,(piggyBac-N1_DR|271609:0.05786,(piggyBac-N1_DR|123941:0.04571,(piggyBac-N1_DR|123940:0.06876,piggyBac-N1_DR|1019746:0.09996)0.738:0.01081)0.876:0.01076)0.825:0.00349)0.154:0.00059)0.744:0.00060)0.932:0.00299)0.962:0.00123)0.269:0.00059)0.785:0.00190);
```
