## Supplementary Data 2 for "A genomic portrait of zebrafish transposable elements and their spatiotemporal embryonic expression": piggyBac-N2_DR.mafft.nwk

```
(((piggyBac-N2_DR|513825:0.21722,(piggyBac-N2_DR|1441726:0.33633,(piggyBac-N2_DR|434644:0.22369,piggyBac-N2_DR|1019832:0.16405)0.753:0.02802)0.673:0.00339)0.653:0.00400,((((piggyBac-N2_DR|1441744:0.19210,(piggyBac-N2_DR|595007:0.13387,piggyBac-N2_DR|1365988:0.00361)0.012:0.09351)0.196:0.00411,(piggyBac-N2_DR|513844:0.10304,(piggyBac-N2_DR|513842:0.10278,piggyBac-N2_DR|513843:0.04237)0.986:0.09956)0.998:0.13439)0.658:0.00588,(piggyBac-N2_DR|1100244:0.21866,(((piggyBac-N2_DR|764724:0.35171,piggyBac-N2_DR|1100212:0.00072)0.821:0.26367,(piggyBac-N2_DR|434700:0.40595,piggyBac-N2_DR|124023:0.26064)0.323:0.06448)0.630:0.02291,(piggyBac-N2_DR|843935:0.24163,piggyBac-N2_DR|1100219:0.24925)0.818:0.04795)0.103:0.00211)0.370:0.01610)0.836:0.00575,piggyBac-N2_DR|595006:0.22801)0.194:0.00072)0.850:0.01225,((piggyBac-N2_DR|351276:0.31641,piggyBac-N2_DR|928848:0.35270)0.556:0.04516,((piggyBac-N2_DR|1019830:0.30332,(piggyBac-N2_DR|1441792:0.22393,piggyBac-N2_DR|594979:0.23066)0.741:0.04843)0.455:0.02622,piggyBac-N2_DR|434676:0.26773)0.126:0.00090)0.222:0.01463,(((((((((piggyBac-N2_DR|1019817:0.06853,(piggyBac-N2_DR|1019818:0.09436,(piggyBac-N2_DR|1019819:0.05897,piggyBac-N2_DR|1019820:0.03927)0.301:0.01355)0.890:0.02685)1.000:0.15577,((((piggyBac-N2_DR|42916:0.33985,(piggyBac-N2_DR|681581:0.14821,piggyBac-N2_DR|764761:0.49904)0.846:0.23812)0.016:0.03853,piggyBac-N2_DR|351295:0.44576)0.618:0.02252,piggyBac-N2_DR|434683:0.21817)0.677:0.00848,piggyBac-N2_DR|764762:0.19006)0.076:0.00073)0.784:0.00977,(piggyBac-N2_DR|1441769:0.26427,piggyBac-N2_DR|271683:0.22541)0.617:0.03793)0.812:0.01435,(piggyBac-N2_DR|595029:0.30281,piggyBac-N2_DR|764742:0.17619)0.859:0.04907)0.410:0.00932,piggyBac-N2_DR|1019823:0.25705)0.722:0.00301,((piggyBac-N2_DR|271680:0.16289,piggyBac-N2_DR|1100230:0.22204)0.843:0.03157,(piggyBac-N2_DR|42867:0.19580,piggyBac-N2_DR|271646:0.18779)0.749:0.02624)0.749:0.00954)0.762:0.00659,(((piggyBac-N2_DR|351267:0.30025,piggyBac-N2_DR|1365999:0.20756)0.912:0.06859,(((((((piggyBac-N2_DR|42845:0.23906,(piggyBac-N2_DR|1100238:0.22257,piggyBac-N2_DR|843917:0.25379)0.355:0.02366)0.840:0.04277,piggyBac-N2_DR|594999:0.16582)0.051:0.00835,piggyBac-N2_DR|843975:0.19336)0.079:0.00178,((piggyBac-N2_DR|843950:0.62440,piggyBac-N2_DR|1441783:0.24345)0.231:0.03227,((piggyBac-N2_DR|1019835:0.40280,piggyBac-N2_DR|1019824:0.18210)0.794:0.04136,(piggyBac-N2_DR|1100243:0.27000,piggyBac-N2_DR|513811:0.20723)0.549:0.02054)0.837:0.02698)0.736:0.00338)0.729:0.00366,((piggyBac-N2_DR|42877:0.30569,piggyBac-N2_DR|1100236:0.14032)0.136:0.01447,(piggyBac-N2_DR|271688:0.27748,piggyBac-N2_DR|513819:0.29922)0.371:0.01908)0.708:0.00235)0.775:0.00434,(((piggyBac-N2_DR|124032:0.34106,(((((piggyBac-N2_DR|271634:0.27843,piggyBac-N2_DR|434662:0.20833)0.817:0.08092,piggyBac-N2_DR|197094:0.12806)0.710:0.01652,(piggyBac-N2_DR|1166893:0.25090,piggyBac-N2_DR|434638:0.20004)0.706:0.05818)0.494:0.00091,(piggyBac-N2_DR|42870:0.17541,piggyBac-N2_DR|434659:0.29128)0.857:0.09727)0.054:0.03835,(piggyBac-N2_DR|595049:0.28664,piggyBac-N2_DR|434675:0.24230)0.522:0.04146)0.790:0.02335)0.696:0.00963,(((((((((((((piggyBac-N2_DR|124034:0.14656,piggyBac-N2_DR|1302921:0.35619)0.668:0.04020,((piggyBac-N2_DR|1019881:0.27089,piggyBac-N2_DR|124008:0.22119)0.612:0.00758,(piggyBac-N2_DR|271659:0.25249,piggyBac-N2_DR|843927:0.25272)0.765:0.02484)0.765:0.01369)0.424:0.02307,piggyBac-N2_DR|1232036:0.17117)0.118:0.00093,((piggyBac-N2_DR|197066:0.24331,(piggyBac-N2_DR|1302906:0.33826,piggyBac-N2_DR|764727:0.22622)0.036:0.01438)0.983:0.00073,(piggyBac-N2_DR|1441796:0.36114,(piggyBac-N2_DR|843943:0.04384,piggyBac-N2_DR|1019862:0.19691)0.795:0.10471)0.930:0.10338)0.675:0.00824)0.919:0.00071,((piggyBac-N2_DR|595016:0.28169,piggyBac-N2_DR|764736:0.28329)0.886:0.11015,((piggyBac-N2_DR|1019828:0.30993,(piggyBac-N2_DR|594994:0.00071,(piggyBac-N2_DR|1019874:0.06012,piggyBac-N2_DR|1366012:0.36853)0.776:0.05395)0.909:0.06485)0.012:0.00091,(piggyBac-N2_DR|764758:0.34119,piggyBac-N2_DR|1232062:0.20567)0.530:0.10791)0.706:0.04012)0.777:0.03357)0.763:0.00727,(((((piggyBac-N2_DR|42906:0.18896,piggyBac-N2_DR|1365979:0.19920)0.559:0.01827,(piggyBac-N2_DR|594997:0.11805,piggyBac-N2_DR|595028:0.23230)0.818:0.14973)0.725:0.00919,(piggyBac-N2_DR|1441765:0.20108,piggyBac-N2_DR|124033:0.30827)0.677:0.00602)0.945:0.03631,((piggyBac-N2_DR|1441760:0.16212,(piggyBac-N2_DR|271660:0.26540,(piggyBac-N2_DR|42854:0.12897,piggyBac-N2_DR|42855:0.07800)0.988:0.18803)0.577:0.03243)0.868:0.03135,(piggyBac-N2_DR|1100241:0.24931,piggyBac-N2_DR|843953:0.25127)0.686:0.01147)0.833:0.02359)0.897:0.00095,(piggyBac-N2_DR|1302914:0.33651,(piggyBac-N2_DR|197092:0.31779,piggyBac-N2_DR|1302893:0.18250)0.150:0.00071)0.851:0.04448)0.727:0.00746)0.694:0.00514,(((((((piggyBac-N2_DR|1232065:0.15298,(piggyBac-N2_DR|928915:0.14381,piggyBac-N2_DR|1100229:0.28098)0.651:0.04430)0.844:0.00072,(((piggyBac-N2_DR|928880:0.24435,(piggyBac-N2_DR|197049:0.19402,piggyBac-N2_DR|1365981:0.31551)0.006:0.00216)0.873:0.02265,piggyBac-N2_DR|1166900:0.19765)0.736:0.00681,(((((((piggyBac-N2_DR|1100237:0.30007,piggyBac-N2_DR|197059:0.23758)0.841:0.04757,piggyBac-N2_DR|1441752:0.38814)0.423:0.01318,piggyBac-N2_DR|1365994:0.27094)0.333:0.00320,(piggyBac-N2_DR|1302886:0.21248,((piggyBac-N2_DR|513810:0.20207,piggyBac-N2_DR|1366015:0.08367)0.860:0.05990,(piggyBac-N2_DR|351270:0.29222,piggyBac-N2_DR|594978:0.19998)0.714:0.03824)0.861:0.07012)0.848:0.03667)0.835:0.04364,piggyBac-N2_DR|434666:0.27822)0.740:0.01112,(piggyBac-N2_DR|843958:0.24953,piggyBac-N2_DR|1019886:0.26564)0.864:0.05733)0.772:0.01293,piggyBac-N2_DR|1441780:0.25209)0.743:0.00472)0.756:0.00567)0.993:0.00072,(piggyBac-N2_DR|1100189:0.19132,piggyBac-N2_DR|1100199:0.21822)0.867:0.06833)0.836:0.00525,(((piggyBac-N2_DR|595008:0.21454,piggyBac-N2_DR|1019838:0.16737)0.815:0.04257,(((piggyBac-N2_DR|681562:0.17291,(piggyBac-N2_DR|42868:0.06524,piggyBac-N2_DR|1302927:0.10614)0.461:0.07182)0.878:0.04560,((piggyBac-N2_DR|1166921:0.19426,((piggyBac-N2_DR|928869:0.24212,piggyBac-N2_DR|1166912:0.14218)0.694:0.03753,piggyBac-N2_DR|42866:0.32586)0.660:0.04442)0.691:0.01307,(piggyBac-N2_DR|1302892:0.23194,piggyBac-N2_DR|681568:0.16557)0.529:0.00072)0.782:0.01332)0.247:0.00080,piggyBac-N2_DR|271663:0.18748)0.781:0.00722)0.752:0.00514,(((piggyBac-N2_DR|351287:0.15642,((((((piggyBac-N2_DR|124035:0.22689,piggyBac-N2_DR|594992:0.33302)0.837:0.05723,piggyBac-N2_DR|1100223:0.25106)0.574:0.02071,((piggyBac-N2_DR|681556:0.19683,(piggyBac-N2_DR|1100192:0.07076,piggyBac-N2_DR|1232043:0.07766)0.136:0.08986)0.811:0.04353,(piggyBac-N2_DR|1232057:0.23903,piggyBac-N2_DR|1019877:0.27541)0.668:0.00982)0.562:0.01773)0.737:0.00865,(((piggyBac-N2_DR|124039:0.10690,piggyBac-N2_DR|1302887:0.08883)0.769:0.14337,((piggyBac-N2_DR|681529:0.15627,((piggyBac-N2_DR|42853:0.19764,piggyBac-N2_DR|1365991:0.14693)0.227:0.01645,(piggyBac-N2_DR|1166917:0.24404,piggyBac-N2_DR|594977:0.26243)0.306:0.02167)0.464:0.01448)0.727:0.01311,(piggyBac-N2_DR|513813:0.19172,piggyBac-N2_DR|1100205:0.29458)0.892:0.05585)0.864:0.01726)0.842:0.00071,((piggyBac-N2_DR|1100213:0.28513,(piggyBac-N2_DR|123993:0.06779,piggyBac-N2_DR|351312:0.13294)0.668:0.07727)0.863:0.05869,piggyBac-N2_DR|764759:0.27349)0.384:0.01165)0.324:0.00072)0.625:0.02140,((piggyBac-N2_DR|42897:0.19983,piggyBac-N2_DR|42898:0.23294)0.962:0.06866,((piggyBac-N2_DR|271654:0.00072,piggyBac-N2_DR|843956:0.21306)0.695:0.24317,(piggyBac-N2_DR|434652:0.17163,piggyBac-N2_DR|1302890:0.18454)0.732:0.03928)0.738:0.01559)0.853:0.01919)0.777:0.01066,(((((((piggyBac-N2_DR|197051:0.11051,piggyBac-N2_DR|843983:0.27360)0.504:0.00359,(piggyBac-N2_DR|42842:0.21708,piggyBac-N2_DR|764778:0.21578)0.817:0.05752)0.706:0.00880,(((piggyBac-N2_DR|681583:0.23423,piggyBac-N2_DR|1441809:0.18206)0.893:0.09322,piggyBac-N2_DR|271684:0.25547)0.382:0.00381,((piggyBac-N2_DR|928911:0.22668,piggyBac-N2_DR|928876:0.12951)0.223:0.04494,piggyBac-N2_DR|1100195:0.31905)0.792:0.02838)0.862:0.02152)0.852:0.00072,((((piggyBac-N2_DR|351269:0.38108,piggyBac-N2_DR|1100216:0.28244)0.087:0.01184,(piggyBac-N2_DR|351272:0.27528,piggyBac-N2_DR|197062:0.19482)0.851:0.05519)0.742:0.01331,(piggyBac-N2_DR|764772:0.19158,piggyBac-N2_DR|1441767:0.33554)0.908:0.06174)0.837:0.01643,(piggyBac-N2_DR|1441800:0.24578,(piggyBac-N2_DR|124002:0.25053,piggyBac-N2_DR|513817:0.23994)0.071:0.01304)0.435:0.01494)0.808:0.00868)0.794:0.01071,(((piggyBac-N2_DR|1232076:0.22914,(((piggyBac-N2_DR|42884:0.10957,piggyBac-N2_DR|351290:0.18490)0.891:0.09402,(((piggyBac-N2_DR|351309:0.21867,piggyBac-N2_DR|42848:0.25668)0.844:0.06017,(piggyBac-N2_DR|513818:0.21420,piggyBac-N2_DR|271662:0.30037)0.763:0.02407)0.781:0.02860,piggyBac-N2_DR|1365983:0.35147)0.441:0.02934)0.791:0.02448,(piggyBac-N2_DR|1302888:0.18584,piggyBac-N2_DR|1166904:0.27189)0.594:0.01410)0.408:0.01102)0.749:0.01070,((((piggyBac-N2_DR|843921:0.28714,(((piggyBac-N2_DR|123995:0.18965,piggyBac-N2_DR|271682:0.00071)0.781:0.09491,(piggyBac-N2_DR|434685:0.21301,piggyBac-N2_DR|764729:0.31729)0.089:0.00073)0.912:0.06219,((((((piggyBac-N2_DR|42885:0.12795,piggyBac-N2_DR|1441731:0.37629)0.619:0.04982,piggyBac-N2_DR|843937:0.23653)0.393:0.08242,piggyBac-N2_DR|928863:0.20150)0.461:0.02299,piggyBac-N2_DR|928908:0.48411)0.424:0.01309,piggyBac-N2_DR|595010:0.32950)0.606:0.02086,((piggyBac-N2_DR|42882:0.24013,(piggyBac-N2_DR|434699:0.19398,piggyBac-N2_DR|1441789:0.42372)0.727:0.08195)0.755:0.06848,((piggyBac-N2_DR|1232067:0.38246,(piggyBac-N2_DR|434684:0.21876,piggyBac-N2_DR|271633:0.64035)0.776:0.08517)0.740:0.00073,(piggyBac-N2_DR|513814:0.24113,(piggyBac-N2_DR|681560:0.12685,piggyBac-N2_DR|1366019:0.45877)0.774:0.08474)0.830:0.07241)0.302:0.01587)0.919:0.05303)0.062:0.00975)0.408:0.00725)0.009:0.00302,(((piggyBac-N2_DR|271639:0.28549,(piggyBac-N2_DR|123987:0.31457,piggyBac-N2_DR|351325:0.13441)0.784:0.05208)0.558:0.04667,((piggyBac-N2_DR|351288:0.27169,piggyBac-N2_DR|1100207:0.18669)0.840:0.04720,((piggyBac-N2_DR|843948:0.32412,piggyBac-N2_DR|1166909:0.25899)0.710:0.01782,(piggyBac-N2_DR|1166899:0.17344,(piggyBac-N2_DR|1441718:0.19027,piggyBac-N2_DR|42905:0.26073)0.512:0.00091)0.589:0.01189)0.839:0.03454)0.455:0.01443)0.848:0.03464,(((piggyBac-N2_DR|271637:0.30144,(piggyBac-N2_DR|124017:0.23696,piggyBac-N2_DR|1019876:0.24972)0.296:0.04969)0.013:0.00072,(piggyBac-N2_DR|513849:0.09083,piggyBac-N2_DR|928924:0.00072)0.769:0.16632)0.572:0.01890,piggyBac-N2_DR|1232032:0.42477)0.710:0.02139)0.860:0.01451)0.903:0.00072,((piggyBac-N2_DR|1365978:0.15159,((piggyBac-N2_DR|271635:0.27135,(piggyBac-N2_DR|197074:0.31389,piggyBac-N2_DR|1019849:0.23771)0.506:0.03491)0.816:0.07419,piggyBac-N2_DR|681585:0.22783)0.201:0.00072)0.820:0.02811,(((piggyBac-N2_DR|351265:0.25123,(piggyBac-N2_DR|351283:0.27044,piggyBac-N2_DR|513845:0.23479)0.760:0.04089)0.476:0.03224,piggyBac-N2_DR|1100234:0.40003)0.712:0.01998,((((piggyBac-N2_DR|197058:0.22839,piggyBac-N2_DR|928920:0.27555)0.749:0.03685,((piggyBac-N2_DR|351334:0.17133,piggyBac-N2_DR|1365990:0.20062)0.860:0.04646,(piggyBac-N2_DR|434642:0.17646,piggyBac-N2_DR|351331:0.21410)0.117:0.01560)0.900:0.04735)0.778:0.02114,piggyBac-N2_DR|928905:0.32589)0.706:0.00848,(((piggyBac-N2_DR|123997:0.46920,(piggyBac-N2_DR|843959:0.14391,piggyBac-N2_DR|1019868:0.34108)0.810:0.07882)0.825:0.00073,(piggyBac-N2_DR|1166913:0.54188,(piggyBac-N2_DR|351307:0.21218,piggyBac-N2_DR|1441762:0.16127)0.059:0.03549)0.679:0.05140)0.791:0.02867,(piggyBac-N2_DR|681561:0.34572,piggyBac-N2_DR|928917:0.02842)0.694:0.15543)0.784:0.03021)0.213:0.01719)0.888:0.03750)0.411:0.02662)0.832:0.00518,(piggyBac-N2_DR|1019872:0.19216,(piggyBac-N2_DR|764753:0.31010,piggyBac-N2_DR|513806:0.15375)0.803:0.06660)0.514:0.02663)0.508:0.00073)0.975:0.03636,(piggyBac-N2_DR|434655:0.18198,piggyBac-N2_DR|1302882:0.24305)0.864:0.05173)0.008:0.00073)0.832:0.00825,((((((piggyBac-N2_DR|1365989:0.29767,(piggyBac-N2_DR|1365985:0.21817,piggyBac-N2_DR|197084:0.17628)0.758:0.09542)0.464:0.01584,piggyBac-N2_DR|1100227:0.26421)0.804:0.02174,(((((((piggyBac-N2_DR|681535:0.29550,piggyBac-N2_DR|124021:0.26930)0.715:0.01909,((piggyBac-N2_DR|271679:0.54873,((piggyBac-N2_DR|1100240:0.31854,((piggyBac-N2_DR|1100202:0.15431,piggyBac-N2_DR|1441736:0.31719)0.202:0.00073,piggyBac-N2_DR|764779:0.52171)0.595:0.04542)0.833:0.32868,piggyBac-N2_DR|434674:0.15712)0.665:0.16939)0.832:0.09300,(piggyBac-N2_DR|434641:0.32113,piggyBac-N2_DR|1100191:0.25310)0.490:0.01346)0.782:0.02833)0.784:0.01449,(((piggyBac-N2_DR|1019884:0.18650,piggyBac-N2_DR|764769:0.25191)0.633:0.09217,(piggyBac-N2_DR|1441704:0.16007,(piggyBac-N2_DR|271632:0.31395,piggyBac-N2_DR|42894:0.14169)0.830:0.11364)0.349:0.00739)0.757:0.02982,(((piggyBac-N2_DR|351278:0.31295,(piggyBac-N2_DR|271657:0.23404,piggyBac-N2_DR|1232039:0.26033)0.313:0.01489)0.817:0.04543,(piggyBac-N2_DR|124014:0.30705,((((piggyBac-N2_DR|764763:0.26499,piggyBac-N2_DR|1232047:0.27573)0.955:0.10750,piggyBac-N2_DR|271651:0.27553)0.825:0.03424,(piggyBac-N2_DR|928898:0.28285,piggyBac-N2_DR|42871:0.21297)0.687:0.03096)0.679:0.00072,piggyBac-N2_DR|513850:0.21624)0.721:0.01993)0.772:0.01254)0.567:0.00247,(piggyBac-N2_DR|928865:0.15002,piggyBac-N2_DR|124025:0.71831)0.260:0.00073)0.141:0.00073)0.216:0.00071)0.000:0.00071,(piggyBac-N2_DR|1441761:0.18771,((piggyBac-N2_DR|594985:0.26496,piggyBac-N2_DR|843974:0.19641)0.685:0.00937,piggyBac-N2_DR|271675:0.20669)0.745:0.00924)0.833:0.01435)0.000:0.00071,(((piggyBac-N2_DR|351289:0.22174,(piggyBac-N2_DR|513827:0.55606,piggyBac-N2_DR|513805:0.29437)0.574:0.07058)0.758:0.04820,piggyBac-N2_DR|1366002:0.25551)0.000:0.00072,piggyBac-N2_DR|351294:0.34385)0.687:0.00384)0.802:0.00625,(piggyBac-N2_DR|351277:0.25769,(piggyBac-N2_DR|1232077:0.32630,piggyBac-N2_DR|681520:0.39172)0.205:0.00072)0.855:0.05387)0.900:0.00072,((((((piggyBac-N2_DR|595002:0.23430,piggyBac-N2_DR|764728:0.19578)0.982:0.11975,(piggyBac-N2_DR|843960:0.09046,piggyBac-N2_DR|1232027:0.15813)0.797:0.10252)0.827:0.02977,(piggyBac-N2_DR|513803:0.19699,piggyBac-N2_DR|1441719:0.14018)0.838:0.07007)0.370:0.00190,(piggyBac-N2_DR|1100231:0.31934,piggyBac-N2_DR|1100221:0.17079)0.826:0.03233)0.746:0.00574,(piggyBac-N2_DR|843964:0.49341,(piggyBac-N2_DR|928912:0.18447,piggyBac-N2_DR|1019826:0.41747)0.771:0.07833)0.434:0.01879)0.875:0.01610,(piggyBac-N2_DR|594987:0.11669,piggyBac-N2_DR|1441723:0.06732)0.839:0.14289)0.738:0.00073)0.794:0.00574)0.700:0.00245,(piggyBac-N2_DR|197077:0.23279,piggyBac-N2_DR|764738:0.20778)0.916:0.05048)0.678:0.00067,(piggyBac-N2_DR|271667:0.16747,piggyBac-N2_DR|197091:0.16932)0.799:0.03487)0.761:0.01909,(piggyBac-N2_DR|594983:0.24667,((((((piggyBac-N2_DR|1100204:0.22921,((((piggyBac-N2_DR|928851:0.25736,(piggyBac-N2_DR|681567:0.18953,piggyBac-N2_DR|594972:0.28153)0.477:0.05078)0.473:0.02452,(piggyBac-N2_DR|434640:0.23603,piggyBac-N2_DR|513846:0.19476)0.401:0.05045)0.739:0.01480,((piggyBac-N2_DR|843971:0.38472,((((((piggyBac-N2_DR|124024:0.22820,piggyBac-N2_DR|1441710:0.23103)0.145:0.00072,(piggyBac-N2_DR|42844:0.20751,piggyBac-N2_DR|271672:0.27452)0.869:0.05739)0.323:0.00072,(piggyBac-N2_DR|843984:0.00547,piggyBac-N2_DR|1019858:0.03548)1.000:0.40557)0.812:0.02275,(piggyBac-N2_DR|42921:0.25234,piggyBac-N2_DR|197076:0.29340)0.247:0.00073)0.703:0.00508,(piggyBac-N2_DR|1019850:0.24515,(piggyBac-N2_DR|681572:0.21045,piggyBac-N2_DR|434646:0.20505)0.694:0.01341)0.861:0.02623)0.748:0.00590,((((piggyBac-N2_DR|1100215:0.20592,(piggyBac-N2_DR|434687:0.26625,piggyBac-N2_DR|1232029:0.24900)0.740:0.01994)0.518:0.00831,piggyBac-N2_DR|843914:0.16530)0.848:0.01694,((piggyBac-N2_DR|513808:0.16895,piggyBac-N2_DR|1232044:0.15201)0.822:0.07150,((piggyBac-N2_DR|513833:0.25633,piggyBac-N2_DR|594971:0.17008)0.670:0.05142,piggyBac-N2_DR|351282:0.20831)0.759:0.03432)0.866:0.04288)0.024:0.00071,piggyBac-N2_DR|681564:0.29246)0.780:0.00634)0.996:0.00091)0.356:0.01057,((((piggyBac-N2_DR|1166911:0.17910,(piggyBac-N2_DR|124018:0.29267,piggyBac-N2_DR|1166885:0.27885)0.808:0.05005)0.707:0.01052,piggyBac-N2_DR|124003:0.31311)0.822:0.00072,piggyBac-N2_DR|351268:0.25885)0.832:0.01300,(piggyBac-N2_DR|928899:0.18016,(piggyBac-N2_DR|764755:0.22478,piggyBac-N2_DR|843928:0.15303)0.218:0.00068)0.928:0.03040)0.769:0.00381)0.919:0.00071)0.492:0.00072,(((((piggyBac-N2_DR|1441740:0.21913,piggyBac-N2_DR|681565:0.29461)0.717:0.01448,((((piggyBac-N2_DR|351332:0.00743,piggyBac-N2_DR|351333:0.07019)1.000:0.28972,(piggyBac-N2_DR|42851:0.12571,piggyBac-N2_DR|351324:0.12085)0.836:0.02159)0.646:0.00582,(piggyBac-N2_DR|1166920:0.15171,piggyBac-N2_DR|1441705:0.11381)0.964:0.06295)0.773:0.00769,((((piggyBac-N2_DR|434639:0.17855,piggyBac-N2_DR|1100200:0.18684)0.782:0.02202,(piggyBac-N2_DR|843910:0.18947,piggyBac-N2_DR|197046:0.24252)0.827:0.02697)0.831:0.00961,piggyBac-N2_DR|1019861:0.18626)0.844:0.00071,(piggyBac-N2_DR|513841:0.31169,(piggyBac-N2_DR|1366008:0.20158,piggyBac-N2_DR|681546:0.23497)0.175:0.00067)0.762:0.00732)0.220:0.00073)0.804:0.00587)0.744:0.00645,(piggyBac-N2_DR|513822:0.21697,(piggyBac-N2_DR|197060:0.20392,piggyBac-N2_DR|42890:0.19801)0.195:0.01711)0.867:0.02305)0.791:0.00615,(piggyBac-N2_DR|681573:0.26222,piggyBac-N2_DR|42908:0.20507)0.844:0.03988)0.449:0.00072,(((piggyBac-N2_DR|513839:0.24438,piggyBac-N2_DR|843982:0.15644)0.199:0.00073,(piggyBac-N2_DR|1232055:0.19769,(piggyBac-N2_DR|764760:0.23578,piggyBac-N2_DR|1441764:0.15838)0.874:0.04781)0.799:0.01647)0.093:0.00073,(piggyBac-N2_DR|594984:0.18753,piggyBac-N2_DR|681521:0.12939)0.889:0.04425)0.900:0.01995)0.793:0.00482)0.259:0.00114)0.824:0.00341,(((piggyBac-N2_DR|271669:0.25662,(piggyBac-N2_DR|928854:0.18483,piggyBac-N2_DR|595023:0.23330)0.453:0.02033)0.610:0.02133,((piggyBac-N2_DR|197087:0.19518,(piggyBac-N2_DR|1166902:0.14906,piggyBac-N2_DR|764725:0.25040)0.749:0.01454)0.723:0.00257,(piggyBac-N2_DR|271647:0.18957,piggyBac-N2_DR|681580:0.26002)0.851:0.03155)0.581:0.00423)0.816:0.01369,((((piggyBac-N2_DR|513804:0.26454,(piggyBac-N2_DR|351271:0.15848,piggyBac-N2_DR|271668:0.19541)0.784:0.10759)0.305:0.03626,(piggyBac-N2_DR|843942:0.26358,piggyBac-N2_DR|271644:0.17524)0.850:0.03355)0.949:0.00092,(((piggyBac-N2_DR|764732:0.27166,(piggyBac-N2_DR|1302895:0.18997,piggyBac-N2_DR|1302930:0.26882)0.534:0.02462)0.457:0.02940,(piggyBac-N2_DR|928858:0.24143,piggyBac-N2_DR|681549:0.19995)0.879:0.04481)0.855:0.02523,(((piggyBac-N2_DR|271658:0.24216,piggyBac-N2_DR|434696:0.15075)0.635:0.03476,(piggyBac-N2_DR|681576:0.26105,piggyBac-N2_DR|124040:0.39871)0.644:0.00879)0.713:0.00878,(piggyBac-N2_DR|1166892:0.25590,(piggyBac-N2_DR|197057:0.29587,piggyBac-N2_DR|351296:0.25324)0.709:0.01237)0.651:0.00245)0.518:0.00558)0.646:0.00287)0.686:0.00610,(((((piggyBac-N2_DR|434671:0.08542,piggyBac-N2_DR|1302913:0.15860)0.185:0.21503,piggyBac-N2_DR|1232074:0.21817)0.404:0.02372,(piggyBac-N2_DR|513791:0.38325,piggyBac-N2_DR|1441750:0.00072)0.872:0.15454)0.416:0.02923,(((piggyBac-N2_DR|1441725:0.32290,piggyBac-N2_DR|594973:0.21638)0.744:0.03325,piggyBac-N2_DR|1441729:0.23861)0.696:0.00072,(piggyBac-N2_DR|1019836:0.45666,piggyBac-N2_DR|434648:0.34571)0.723:0.00071)0.792:0.01050)0.141:0.00220,piggyBac-N2_DR|42893:0.35090)0.664:0.00490)0.718:0.00310)0.843:0.00072)0.857:0.01372,(((((((piggyBac-N2_DR|197053:0.06350,(piggyBac-N2_DR|197052:0.04067,piggyBac-N2_DR|197054:0.05354)0.994:0.06135)0.999:0.12613,(piggyBac-N2_DR|928888:0.17425,piggyBac-N2_DR|1441708:0.16073)0.535:0.05190)0.723:0.01249,piggyBac-N2_DR|595009:0.30331)0.154:0.02350,(piggyBac-N2_DR|1441735:0.23828,piggyBac-N2_DR|843949:0.21411)0.404:0.01933)0.718:0.00799,((piggyBac-N2_DR|42910:0.17801,piggyBac-N2_DR|681538:0.13565)0.992:0.20589,((piggyBac-N2_DR|928919:0.27152,piggyBac-N2_DR|351323:0.05878)0.783:0.04004,(piggyBac-N2_DR|351280:0.50117,piggyBac-N2_DR|764756:0.18463)0.361:0.00950)0.819:0.03245)0.311:0.03034)0.382:0.01241,(piggyBac-N2_DR|843970:0.24904,(piggyBac-N2_DR|1441720:0.19590,piggyBac-N2_DR|197086:0.22812)0.828:0.02695)0.009:0.00072)0.940:0.02594,((((piggyBac-N2_DR|681557:0.27726,(piggyBac-N2_DR|1441714:0.15842,piggyBac-N2_DR|123999:0.25774)0.281:0.01772)0.784:0.01602,piggyBac-N2_DR|197083:0.28582)0.386:0.00178,(piggyBac-N2_DR|595047:0.18575,piggyBac-N2_DR|843980:0.29374)0.799:0.02968)0.229:0.00456,((piggyBac-N2_DR|1365984:0.22715,(piggyBac-N2_DR|513796:0.22829,piggyBac-N2_DR|513812:0.23252)0.446:0.00072)0.916:0.02805,((piggyBac-N2_DR|271690:0.17750,(((piggyBac-N2_DR|843973:0.27184,((piggyBac-N2_DR|434664:0.31758,piggyBac-N2_DR|843934:0.26304)0.577:0.03171,piggyBac-N2_DR|1100201:0.23278)0.664:0.00072)0.428:0.01025,(piggyBac-N2_DR|351314:0.09388,(piggyBac-N2_DR|1166887:0.19895,(piggyBac-N2_DR|271673:0.26647,piggyBac-N2_DR|1441733:0.24656)0.756:0.04908)0.747:0.01533)0.864:0.01818)0.960:0.00071,((piggyBac-N2_DR|1302928:0.21904,(piggyBac-N2_DR|764743:0.22619,piggyBac-N2_DR|1365980:0.24696)0.110:0.01769)0.594:0.00404,piggyBac-N2_DR|1441787:0.16985)0.746:0.00447)0.909:0.02283)0.353:0.00071,(((piggyBac-N2_DR|124020:0.33268,piggyBac-N2_DR|124022:0.20258)0.522:0.04063,piggyBac-N2_DR|681569:0.28862)0.846:0.03377,(piggyBac-N2_DR|42873:0.27597,piggyBac-N2_DR|681524:0.20214)0.864:0.05666)0.141:0.00072)0.765:0.01327)0.835:0.00072)0.789:0.00834)0.760:0.00746)0.000:0.00191,piggyBac-N2_DR|42901:0.28273)0.900:0.00125,(((piggyBac-N2_DR|1366005:0.05260,piggyBac-N2_DR|1441727:0.17240)0.993:0.10700,piggyBac-N2_DR|1166910:0.34352)0.223:0.01804,piggyBac-N2_DR|513838:0.17093)0.723:0.01747)0.051:0.00071,(piggyBac-N2_DR|1441713:0.19491,(piggyBac-N2_DR|271642:0.23191,piggyBac-N2_DR|1366000:0.11595)0.598:0.10271)0.926:0.04672)0.682:0.00073)0.798:0.00568)0.324:0.00533)0.879:0.00071,((piggyBac-N2_DR|124026:0.20058,piggyBac-N2_DR|594981:0.17735)0.736:0.01263,piggyBac-N2_DR|595048:0.18300)0.813:0.02230)0.805:0.00779)0.185:0.00072)0.000:0.00071,piggyBac-N2_DR|595034:0.15060)0.000:0.00073,(piggyBac-N2_DR|681540:0.24218,((piggyBac-N2_DR|1232060:0.21797,piggyBac-N2_DR|1441757:0.24900)0.648:0.01183,(piggyBac-N2_DR|595052:0.24528,piggyBac-N2_DR|928897:0.27595)0.749:0.02505)0.000:0.00071)0.864:0.01594)0.806:0.00751)0.943:0.01882)0.200:0.00073,((((piggyBac-N2_DR|124038:0.20836,piggyBac-N2_DR|513832:0.29719)0.770:0.02532,((piggyBac-N2_DR|124011:0.26183,piggyBac-N2_DR|928855:0.18948)0.243:0.03498,piggyBac-N2_DR|434668:0.18477)0.888:0.04169)0.260:0.00442,piggyBac-N2_DR|351298:0.23635)0.677:0.00092,piggyBac-N2_DR|843957:0.17866)0.756:0.00073)0.030:0.00071,(piggyBac-N2_DR|681550:0.21563,piggyBac-N2_DR|434680:0.17341)0.842:0.04527)0.372:0.00071,(piggyBac-N2_DR|513835:0.08677,piggyBac-N2_DR|1166891:0.12505)0.711:0.14996)0.849:0.01229)0.626:0.00608,(((piggyBac-N2_DR|197088:0.19036,((piggyBac-N2_DR|681522:0.22899,(piggyBac-N2_DR|681570:0.23935,piggyBac-N2_DR|1232078:0.20965)0.897:0.04144)0.901:0.04030,(piggyBac-N2_DR|843954:0.25986,piggyBac-N2_DR|1166881:0.22068)0.666:0.01173)0.116:0.01379)0.721:0.01887,((piggyBac-N2_DR|1232049:0.20309,(((piggyBac-N2_DR|271681:0.38978,(piggyBac-N2_DR|594998:0.07691,piggyBac-N2_DR|1166919:0.15004)0.726:0.17809)0.219:0.05281,((piggyBac-N2_DR|595021:0.26066,piggyBac-N2_DR|351304:0.26443)0.353:0.00072,piggyBac-N2_DR|124005:0.19175)0.621:0.01736)0.786:0.01592,((((piggyBac-N2_DR|928884:0.22631,piggyBac-N2_DR|928866:0.23281)0.774:0.04077,(piggyBac-N2_DR|124029:0.36017,(piggyBac-N2_DR|928885:0.17686,piggyBac-N2_DR|1441722:0.23105)0.236:0.02308)0.722:0.01399)0.382:0.00072,((((piggyBac-N2_DR|197073:0.24248,piggyBac-N2_DR|928900:0.24115)0.810:0.02690,((piggyBac-N2_DR|681584:0.17230,piggyBac-N2_DR|764734:0.27069)0.793:0.03429,piggyBac-N2_DR|843932:0.29669)0.347:0.00489)0.791:0.00860,(piggyBac-N2_DR|42858:0.14326,piggyBac-N2_DR|764773:0.30582)0.884:0.03416)0.505:0.00072,piggyBac-N2_DR|124010:0.24686)0.773:0.00603)0.998:0.00072,(piggyBac-N2_DR|124030:0.27143,piggyBac-N2_DR|764768:0.20357)0.789:0.03701)0.844:0.00642)0.686:0.01939)0.000:0.00069,(piggyBac-N2_DR|123986:0.24432,piggyBac-N2_DR|1100226:0.12249)0.830:0.05335)0.753:0.00692)0.224:0.00725,((piggyBac-N2_DR|681537:0.27932,(piggyBac-N2_DR|595046:0.23033,(piggyBac-N2_DR|1232066:0.27056,piggyBac-N2_DR|42863:0.20522)0.106:0.00356)0.775:0.01438)0.805:0.02004,((((piggyBac-N2_DR|843911:0.25025,piggyBac-N2_DR|1441741:0.18771)0.843:0.03457,(piggyBac-N2_DR|1302898:0.32045,((piggyBac-N2_DR|1019837:0.24319,piggyBac-N2_DR|1441707:0.23561)0.742:0.02752,((piggyBac-N2_DR|1100211:0.24463,piggyBac-N2_DR|1441773:0.25435)0.667:0.00882,piggyBac-N2_DR|1441751:0.18756)0.698:0.01401)0.848:0.01937)0.068:0.00072)0.766:0.00613,((((((((piggyBac-N2_DR|764750:0.37633,((piggyBac-N2_DR|513830:0.31264,piggyBac-N2_DR|1366014:0.34572)0.759:0.05282,(piggyBac-N2_DR|681527:0.19298,piggyBac-N2_DR|928918:0.43971)0.207:0.05506)0.230:0.02354)0.687:0.00877,(piggyBac-N2_DR|1441706:0.12122,((piggyBac-N2_DR|843967:0.29381,(piggyBac-N2_DR|351328:0.15264,piggyBac-N2_DR|513848:0.57174)0.934:0.57100)0.436:0.00072,piggyBac-N2_DR|1166888:0.22613)0.585:0.00073)0.654:0.03085)0.756:0.01052,(piggyBac-N2_DR|1166906:0.19213,piggyBac-N2_DR|1302885:0.21932)0.942:0.06370)0.883:0.02328,(((piggyBac-N2_DR|271652:0.34368,(piggyBac-N2_DR|595044:0.21694,piggyBac-N2_DR|928859:0.26174)0.853:0.06732)0.663:0.00887,((piggyBac-N2_DR|124015:0.24543,piggyBac-N2_DR|1441791:0.22151)0.078:0.00293,((piggyBac-N2_DR|42876:0.24201,(piggyBac-N2_DR|271666:0.20511,piggyBac-N2_DR|1019882:0.08737)0.840:0.24301)0.295:0.03102,(piggyBac-N2_DR|513831:0.33301,piggyBac-N2_DR|1232034:0.17246)0.600:0.05567)0.487:0.03334)0.782:0.01298)0.910:0.00091,((piggyBac-N2_DR|42886:0.20074,piggyBac-N2_DR|1441732:0.06726)0.610:0.15538,piggyBac-N2_DR|1100206:0.12648)0.217:0.04944)0.690:0.01325)0.599:0.00073,((piggyBac-N2_DR|351284:0.26098,piggyBac-N2_DR|595032:0.24245)0.765:0.05190,(piggyBac-N2_DR|681523:0.23808,(piggyBac-N2_DR|1166884:0.25585,piggyBac-N2_DR|843924:0.17031)0.841:0.08677)0.511:0.00126)0.526:0.01836)0.951:0.01753,((piggyBac-N2_DR|843947:0.26223,piggyBac-N2_DR|1019864:0.00072)0.955:0.27015,((piggyBac-N2_DR|1441772:0.17435,(piggyBac-N2_DR|1441746:0.19455,(piggyBac-N2_DR|434686:0.23134,(piggyBac-N2_DR|1366003:0.21023,piggyBac-N2_DR|1441793:0.26193)0.735:0.03409)0.000:0.00072)0.601:0.00089)0.674:0.03471,((((piggyBac-N2_DR|1019843:0.24942,(piggyBac-N2_DR|595037:0.31677,(piggyBac-N2_DR|42880:0.13662,piggyBac-N2_DR|681559:0.27101)0.735:0.03743)0.514:0.03332)0.170:0.00094,((piggyBac-N2_DR|1166894:0.29193,piggyBac-N2_DR|764770:0.25622)0.819:0.05659,piggyBac-N2_DR|594991:0.26512)0.719:0.01156)0.722:0.01262,((piggyBac-N2_DR|1302911:0.30773,piggyBac-N2_DR|928852:0.34739)0.763:0.02700,(piggyBac-N2_DR|595036:0.24739,piggyBac-N2_DR|1232040:0.21267)0.799:0.09115)0.695:0.01117)0.731:0.01152,((piggyBac-N2_DR|513821:0.30296,(piggyBac-N2_DR|843939:0.35607,(piggyBac-N2_DR|123992:0.32122,piggyBac-N2_DR|1441794:0.33999)0.831:0.04968)0.808:0.03202)0.731:0.00853,(piggyBac-N2_DR|764775:0.32774,piggyBac-N2_DR|1365997:0.19802)0.838:0.02970)0.658:0.01519)0.554:0.01665)0.449:0.00817)0.063:0.00072)0.839:0.00716,(((((piggyBac-N2_DR|1232053:0.12886,(piggyBac-N2_DR|513797:0.34425,piggyBac-N2_DR|1019878:0.32186)0.482:0.10717)0.796:0.09726,(piggyBac-N2_DR|351297:0.01541,piggyBac-N2_DR|1441803:0.00071)0.663:0.24917)0.649:0.01087,(piggyBac-N2_DR|1100228:0.16640,(piggyBac-N2_DR|197047:0.21259,(piggyBac-N2_DR|351316:0.00071,piggyBac-N2_DR|1441795:0.12913)0.903:0.16505)0.388:0.04263)0.844:0.04831)0.827:0.02594,(piggyBac-N2_DR|1019870:0.12735,piggyBac-N2_DR|681587:0.24713)0.721:0.03194)0.708:0.00884,(piggyBac-N2_DR|1441743:0.35274,piggyBac-N2_DR|1166898:0.23393)0.892:0.08221)0.760:0.00974)0.185:0.00071,((((((piggyBac-N2_DR|271686:0.29183,piggyBac-N2_DR|1019867:0.32451)0.938:0.00069,(((piggyBac-N2_DR|1166897:0.21961,(piggyBac-N2_DR|42915:0.27996,piggyBac-N2_DR|434678:0.27222)0.651:0.02292)0.784:0.01320,(piggyBac-N2_DR|928860:0.23883,piggyBac-N2_DR|1365996:0.23184)0.191:0.00072)0.738:0.01399,(piggyBac-N2_DR|1166918:0.26162,(piggyBac-N2_DR|42923:0.00069,piggyBac-N2_DR|1365998:0.04259)0.866:0.19610)0.811:0.02558)0.696:0.00305)0.845:0.00072,((piggyBac-N2_DR|1019863:0.36931,piggyBac-N2_DR|928877:0.23398)0.782:0.02725,(piggyBac-N2_DR|351299:0.22518,piggyBac-N2_DR|1302926:0.26675)0.780:0.03979)0.821:0.01658)0.808:0.00571,((piggyBac-N2_DR|42913:0.22094,piggyBac-N2_DR|1019869:0.17281)0.824:0.07375,(((piggyBac-N2_DR|1019834:0.23504,piggyBac-N2_DR|42852:0.22328)0.071:0.01875,piggyBac-N2_DR|42879:0.27140)0.762:0.03036,(piggyBac-N2_DR|1100208:0.24612,piggyBac-N2_DR|681571:0.36232)0.462:0.00541)0.436:0.01616)0.789:0.00088)0.762:0.00777,piggyBac-N2_DR|843912:0.13087)0.195:0.00071,(piggyBac-N2_DR|434677:0.31103,(piggyBac-N2_DR|271640:0.14145,piggyBac-N2_DR|681558:0.20618)0.766:0.02334)0.681:0.00944)0.805:0.00821)0.504:0.00395)0.656:0.00862,(piggyBac-N2_DR|1019866:0.20450,piggyBac-N2_DR|1232033:0.25839)0.939:0.06068)0.785:0.00072)0.668:0.01268)0.810:0.01270)0.871:0.01751,((((piggyBac-N2_DR|928870:0.17659,piggyBac-N2_DR|123989:0.27605)0.455:0.01535,(piggyBac-N2_DR|271648:0.25668,(piggyBac-N2_DR|1302917:0.23471,piggyBac-N2_DR|197067:0.33470)0.372:0.03141)0.536:0.00357)0.878:0.00071,((piggyBac-N2_DR|595020:0.24548,(((piggyBac-N2_DR|124028:0.16456,piggyBac-N2_DR|843977:0.19550)0.703:0.01075,(piggyBac-N2_DR|1232025:0.30809,piggyBac-N2_DR|1232054:0.33716)0.932:0.00073)0.868:0.00072,((((piggyBac-N2_DR|1441782:0.31082,(piggyBac-N2_DR|1441721:0.23916,(piggyBac-N2_DR|1441808:0.28406,(piggyBac-N2_DR|197089:0.16639,piggyBac-N2_DR|1441749:0.35531)0.593:0.08020)0.599:0.00597)0.772:0.02917)0.790:0.02052,(((piggyBac-N2_DR|843916:0.22468,piggyBac-N2_DR|1441802:0.27631)0.846:0.09423,(piggyBac-N2_DR|928883:0.35103,piggyBac-N2_DR|1366011:0.29345)0.862:0.05997)0.715:0.01405,(piggyBac-N2_DR|123991:0.30392,piggyBac-N2_DR|351310:0.29053)0.673:0.00710)0.821:0.01152)0.587:0.00071,((piggyBac-N2_DR|434645:0.32021,(piggyBac-N2_DR|681553:0.25901,piggyBac-N2_DR|681574:0.25870)0.579:0.02284)0.769:0.02363,(piggyBac-N2_DR|271689:0.18850,(piggyBac-N2_DR|271677:0.24876,piggyBac-N2_DR|123983:0.22978)0.880:0.06957)0.760:0.02661)0.674:0.00414)0.786:0.00502,(piggyBac-N2_DR|351326:0.26578,((piggyBac-N2_DR|843965:0.14745,piggyBac-N2_DR|1232069:0.18248)0.794:0.01317,((piggyBac-N2_DR|42875:0.29797,piggyBac-N2_DR|928850:0.22707)0.523:0.00976,((piggyBac-N2_DR|1019859:0.24336,(piggyBac-N2_DR|681536:0.33930,piggyBac-N2_DR|843918:0.00075)0.266:0.27485)0.679:0.01106,piggyBac-N2_DR|1441728:0.19978)0.697:0.01032)0.706:0.01636)0.339:0.00072)0.794:0.00853)0.607:0.00072)0.752:0.00518)0.785:0.00072,((piggyBac-N2_DR|928849:0.24504,(piggyBac-N2_DR|764754:0.08250,piggyBac-N2_DR|1232042:0.14083)0.567:0.09220)0.851:0.03185,(piggyBac-N2_DR|595025:0.24868,piggyBac-N2_DR|1302920:0.24071)0.798:0.05388)0.876:0.00072)0.995:0.04859)0.164:0.01359,(piggyBac-N2_DR|1441779:0.22038,(piggyBac-N2_DR|513793:0.27241,(piggyBac-N2_DR|351322:0.08553,piggyBac-N2_DR|1100245:0.00072)0.929:0.28062)0.563:0.03563)0.849:0.03460)0.743:0.00963)0.359:0.00073,(((((piggyBac-N2_DR|42914:0.22818,piggyBac-N2_DR|124001:0.23811)0.987:0.11050,((piggyBac-N2_DR|1100209:0.32438,piggyBac-N2_DR|1441768:0.28455)0.140:0.01855,(piggyBac-N2_DR|843985:0.30783,piggyBac-N2_DR|928861:0.27190)0.876:0.10666)0.808:0.04093)0.713:0.02028,(piggyBac-N2_DR|197063:0.43598,(((piggyBac-N2_DR|42874:0.22836,piggyBac-N2_DR|595001:0.28619)0.867:0.11670,(piggyBac-N2_DR|434690:0.25474,piggyBac-N2_DR|843926:0.12473)0.970:0.12249)0.299:0.00566,piggyBac-N2_DR|1441778:0.27383)0.306:0.00401)0.773:0.02514)0.837:0.01788,(((piggyBac-N2_DR|1365992:0.32874,piggyBac-N2_DR|594988:0.28132)0.715:0.05570,(piggyBac-N2_DR|42849:0.21347,(piggyBac-N2_DR|351281:0.23251,piggyBac-N2_DR|197081:0.29973)0.238:0.00072)0.775:0.03748)0.933:0.05557,((piggyBac-N2_DR|928923:0.28555,piggyBac-N2_DR|1100210:0.30728)0.730:0.01738,((((piggyBac-N2_DR|351329:0.19601,piggyBac-N2_DR|1166907:0.27874)0.758:0.03298,(piggyBac-N2_DR|513799:0.27424,piggyBac-N2_DR|928901:0.12475)0.307:0.16866)0.381:0.05798,piggyBac-N2_DR|681588:0.24790)0.689:0.01993,piggyBac-N2_DR|42887:0.17968)0.881:0.00071)0.864:0.01486)0.020:0.00073)0.730:0.00443,(((piggyBac-N2_DR|434669:0.20067,piggyBac-N2_DR|513847:0.21619)0.972:0.13091,((((piggyBac-N2_DR|1302881:0.16953,piggyBac-N2_DR|197061:0.20835)0.670:0.02659,(piggyBac-N2_DR|1019880:0.29323,(piggyBac-N2_DR|595042:0.00069,piggyBac-N2_DR|1166903:0.11579)0.173:0.15143)0.646:0.00923)0.644:0.01101,piggyBac-N2_DR|1019873:0.24300)0.037:0.15508,piggyBac-N2_DR|1232023:0.25830)0.758:0.02711)0.870:0.05963,((((piggyBac-N2_DR|42881:0.20227,piggyBac-N2_DR|843929:0.20023)0.684:0.02590,piggyBac-N2_DR|1019852:0.24670)0.803:0.02670,(piggyBac-N2_DR|1100190:0.24705,piggyBac-N2_DR|1232056:0.16862)0.570:0.01348)0.707:0.00664,(piggyBac-N2_DR|595003:0.19577,piggyBac-N2_DR|351293:0.25219)0.797:0.03285)0.865:0.01344)0.000:0.00073)0.801:0.00443)0.855:0.01984,(((((piggyBac-N2_DR|434661:0.22051,piggyBac-N2_DR|434656:0.29867)0.803:0.06347,(piggyBac-N2_DR|1302915:0.22465,((piggyBac-N2_DR|42883:0.20920,(piggyBac-N2_DR|434694:0.27875,piggyBac-N2_DR|513828:0.13076)0.726:0.06110)0.797:0.02097,(piggyBac-N2_DR|1366016:0.29575,piggyBac-N2_DR|351285:0.20974)0.641:0.02139)0.230:0.00574)0.244:0.00072)0.816:0.01083,(piggyBac-N2_DR|843933:0.21092,(piggyBac-N2_DR|197068:0.24847,piggyBac-N2_DR|1232026:0.34821)0.811:0.06823)0.386:0.03676)0.361:0.00965,(((piggyBac-N2_DR|197095:0.13028,((piggyBac-N2_DR|595018:0.12083,(piggyBac-N2_DR|271638:0.21613,piggyBac-N2_DR|513794:0.00071)0.000:0.04499)0.762:0.17490,(piggyBac-N2_DR|123998:0.27344,(piggyBac-N2_DR|1019846:0.13557,piggyBac-N2_DR|681563:0.29023)0.134:0.02700)0.862:0.04539)0.104:0.01330)0.419:0.00159,(piggyBac-N2_DR|595019:0.20807,(piggyBac-N2_DR|42865:0.00122,piggyBac-N2_DR|1441748:0.03954)0.932:0.27644)0.870:0.05829)0.865:0.02894,(((piggyBac-N2_DR|42909:0.21327,piggyBac-N2_DR|843946:0.26549)0.641:0.04496,piggyBac-N2_DR|351264:0.21388)0.403:0.00072,(((piggyBac-N2_DR|928862:0.16317,piggyBac-N2_DR|1232068:0.19332)0.644:0.19073,((piggyBac-N2_DR|1441775:0.25014,piggyBac-N2_DR|1302899:0.14594)0.317:0.01833,piggyBac-N2_DR|1019844:0.31910)0.878:0.04812)0.685:0.00417,(piggyBac-N2_DR|1166895:0.32290,(piggyBac-N2_DR|434689:0.21452,piggyBac-N2_DR|42899:0.21784)0.564:0.00786)0.763:0.00745)0.834:0.02449)0.742:0.01272)0.401:0.00071)0.800:0.00691,((((piggyBac-N2_DR|434691:0.09237,piggyBac-N2_DR|1019841:0.32519)0.793:0.06364,(piggyBac-N2_DR|434679:0.19677,piggyBac-N2_DR|197085:0.41134)0.748:0.07316)0.532:0.02386,(((piggyBac-N2_DR|1166886:0.33251,(piggyBac-N2_DR|42911:0.18474,piggyBac-N2_DR|764752:0.01041)0.122:0.19128)0.439:0.04634,piggyBac-N2_DR|764730:0.20468)0.325:0.01327,((piggyBac-N2_DR|928906:0.00073,(piggyBac-N2_DR|843922:0.24368,piggyBac-N2_DR|1441797:0.00073)0.408:0.11752)0.977:0.29957,piggyBac-N2_DR|351330:0.32756)0.030:0.00067)0.805:0.01759)0.761:0.01131,((((piggyBac-N2_DR|1302929:0.30347,piggyBac-N2_DR|1441756:0.23621)0.331:0.00072,((piggyBac-N2_DR|351311:0.07793,piggyBac-N2_DR|1366013:0.27049)0.822:0.10661,piggyBac-N2_DR|595038:0.31897)0.720:0.01295)0.680:0.01128,((((piggyBac-N2_DR|123984:0.13462,piggyBac-N2_DR|513801:0.16804)0.740:0.05546,((piggyBac-N2_DR|42862:0.33651,(piggyBac-N2_DR|928904:0.17926,(piggyBac-N2_DR|513802:0.10826,piggyBac-N2_DR|1166879:0.00074)0.643:0.40935)0.708:0.02722)0.852:0.03747,(((piggyBac-N2_DR|764740:0.25486,(piggyBac-N2_DR|271643:0.12230,piggyBac-N2_DR|123994:0.23354)0.653:0.01120)0.852:0.05167,(piggyBac-N2_DR|513820:0.15685,piggyBac-N2_DR|1100224:0.36488)0.799:0.04370)0.643:0.00763,piggyBac-N2_DR|681579:0.37020)0.740:0.01290)0.067:0.01731)0.360:0.01344,((piggyBac-N2_DR|271693:0.32291,piggyBac-N2_DR|1232030:0.25544)0.039:0.02102,piggyBac-N2_DR|434670:0.23767)0.771:0.03484)0.737:0.00071,(((piggyBac-N2_DR|681530:0.35991,piggyBac-N2_DR|843969:0.10479)0.884:0.08724,piggyBac-N2_DR|124027:0.32344)0.396:0.00073,(((piggyBac-N2_DR|513816:0.21476,piggyBac-N2_DR|928868:0.29278)0.917:0.09080,(piggyBac-N2_DR|594975:0.24107,piggyBac-N2_DR|42920:0.21524)0.714:0.02326)0.881:0.03360,((piggyBac-N2_DR|124004:0.24440,(piggyBac-N2_DR|42922:0.17028,piggyBac-N2_DR|197048:0.27742)0.979:0.31409)0.730:0.07839,piggyBac-N2_DR|434667:0.35921)0.731:0.04154)0.862:0.02781)0.847:0.00071)0.843:0.00073)0.808:0.00683,(((((piggyBac-N2_DR|513800:0.22442,piggyBac-N2_DR|928890:0.22180)0.476:0.03724,(piggyBac-N2_DR|123985:0.29905,(piggyBac-N2_DR|124036:0.03430,piggyBac-N2_DR|124037:0.12183)0.987:0.13625)0.713:0.01968)0.784:0.02839,(piggyBac-N2_DR|1232051:0.33162,piggyBac-N2_DR|1366004:0.23165)0.277:0.00073)0.766:0.02750,(((piggyBac-N2_DR|1100222:0.19125,(piggyBac-N2_DR|42860:0.12776,piggyBac-N2_DR|1441742:0.18922)0.124:0.05176)0.758:0.02654,piggyBac-N2_DR|1366017:0.23116)0.769:0.02278,((piggyBac-N2_DR|351266:0.48788,piggyBac-N2_DR|681551:0.14227)0.195:0.00071,piggyBac-N2_DR|1232063:0.26720)0.908:0.03833)0.628:0.00291)0.753:0.00531,((((((piggyBac-N2_DR|271650:0.20637,piggyBac-N2_DR|681555:0.18251)0.951:0.04960,((((piggyBac-N2_DR|928893:0.14630,((piggyBac-N2_DR|1441717:0.33351,(piggyBac-N2_DR|681548:0.25378,piggyBac-N2_DR|197078:0.35735)0.187:0.01646)0.670:0.01998,piggyBac-N2_DR|1302902:0.17992)0.536:0.01304)0.860:0.02279,(piggyBac-N2_DR|351274:0.21395,piggyBac-N2_DR|928916:0.22134)0.885:0.03506)0.846:0.00072,((piggyBac-N2_DR|271671:0.18484,piggyBac-N2_DR|594989:0.17233)0.816:0.02091,((piggyBac-N2_DR|681554:0.20511,piggyBac-N2_DR|1302909:0.24736)0.945:0.06633,(piggyBac-N2_DR|1100233:0.22618,(piggyBac-N2_DR|1232075:0.03981,piggyBac-N2_DR|1302925:0.11603)0.635:0.17567)0.489:0.00071)0.609:0.00656)0.761:0.00719)0.801:0.00441,((((piggyBac-N2_DR|42904:0.22917,piggyBac-N2_DR|351306:0.25471)0.852:0.07153,piggyBac-N2_DR|1019840:0.21653)0.508:0.03151,(piggyBac-N2_DR|513834:0.14615,piggyBac-N2_DR|1302905:0.31897)0.666:0.01120)0.866:0.03442,(((((((piggyBac-N2_DR|1441790:0.19049,(piggyBac-N2_DR|681543:0.25820,piggyBac-N2_DR|843963:0.27436)0.355:0.02006)0.145:0.00073,((piggyBac-N2_DR|843944:0.22351,piggyBac-N2_DR|271691:0.29935)0.360:0.01986,(piggyBac-N2_DR|124007:0.09404,(piggyBac-N2_DR|1232024:0.32340,piggyBac-N2_DR|42891:0.14281)0.730:0.00072)0.454:0.03263)0.738:0.01826)0.748:0.01046,((piggyBac-N2_DR|42892:0.27675,piggyBac-N2_DR|271678:0.19650)0.777:0.02120,((piggyBac-N2_DR|42872:0.46887,piggyBac-N2_DR|764733:0.37867)0.701:0.08617,(((piggyBac-N2_DR|843961:0.19794,piggyBac-N2_DR|1441805:0.16113)0.734:0.02438,piggyBac-N2_DR|1441777:0.23728)0.811:0.03317,((piggyBac-N2_DR|434665:0.29449,(piggyBac-N2_DR|681582:0.16486,piggyBac-N2_DR|1019827:0.15186)0.361:0.15113)0.898:0.06750,((piggyBac-N2_DR|513792:0.07301,piggyBac-N2_DR|513815:0.10692)0.561:0.18792,piggyBac-N2_DR|1302900:0.23894)0.200:0.00071)0.895:0.04161)0.704:0.01672)0.637:0.01211)0.854:0.02527)0.698:0.00888,((piggyBac-N2_DR|1302919:0.18910,(piggyBac-N2_DR|351262:0.0,piggyBac-N2_DR|1302904:0.0):0.11146)0.826:0.09549,piggyBac-N2_DR|1441730:0.27825)0.886:0.04434)0.968:0.00073,(((piggyBac-N2_DR|351291:0.17513,piggyBac-N2_DR|351327:0.20377)0.910:0.04212,((piggyBac-N2_DR|928882:0.06129,piggyBac-N2_DR|1232058:0.00338)0.721:0.18874,(piggyBac-N2_DR|843913:0.15680,piggyBac-N2_DR|1302923:0.09942)0.796:0.01784)0.497:0.00322)0.732:0.00654,((piggyBac-N2_DR|764767:0.27592,piggyBac-N2_DR|843940:0.36430)0.731:0.03564,(piggyBac-N2_DR|1441807:0.27807,piggyBac-N2_DR|681578:0.19331)0.848:0.03113)0.737:0.00554)0.776:0.00481)0.808:0.00684,((((piggyBac-N2_DR|595004:0.12815,(piggyBac-N2_DR|351317:0.28510,piggyBac-N2_DR|928889:0.21953)0.123:0.01113)0.370:0.01172,piggyBac-N2_DR|595040:0.18236)0.712:0.01756,(piggyBac-N2_DR|595045:0.20978,(piggyBac-N2_DR|595027:0.27186,piggyBac-N2_DR|1232064:0.20620)0.752:0.03501)0.721:0.02516)0.707:0.02982,(((piggyBac-N2_DR|42859:0.27533,piggyBac-N2_DR|594982:0.26773)0.829:0.03968,((piggyBac-N2_DR|513807:0.38646,(piggyBac-N2_DR|595024:0.24851,piggyBac-N2_DR|1100225:0.17862)0.229:0.02066)0.000:0.00072,piggyBac-N2_DR|1441785:0.16799)0.759:0.01901)0.836:0.01977,(piggyBac-N2_DR|764776:0.21551,piggyBac-N2_DR|1100203:0.16381)0.937:0.05745)0.168:0.00073)0.768:0.00844)0.778:0.00879,((piggyBac-N2_DR|42903:0.27544,((piggyBac-N2_DR|197082:0.22100,piggyBac-N2_DR|928887:0.24435)0.819:0.03976,(piggyBac-N2_DR|1366018:0.35065,(piggyBac-N2_DR|271685:0.13648,piggyBac-N2_DR|843976:0.21506)0.675:0.00678)0.705:0.01600)0.335:0.00071)0.736:0.01116,(piggyBac-N2_DR|197075:0.30563,(piggyBac-N2_DR|271670:0.30519,piggyBac-N2_DR|1302918:0.23594)0.498:0.04140)0.685:0.02324)0.834:0.01362)0.307:0.01485)0.358:0.00073)0.963:0.00067)0.321:0.00081,(((piggyBac-N2_DR|843931:0.31758,(((piggyBac-N2_DR|1365987:0.21094,(piggyBac-N2_DR|843919:0.15028,piggyBac-N2_DR|1441806:0.18894)0.740:0.11868)0.740:0.02104,(piggyBac-N2_DR|1019853:0.25912,(piggyBac-N2_DR|843951:0.04875,piggyBac-N2_DR|1019875:0.13408)0.512:0.25184)0.270:0.00071)0.053:0.02785,piggyBac-N2_DR|1302894:0.17800)0.371:0.00073)0.824:0.01580,(piggyBac-N2_DR|124013:0.25416,piggyBac-N2_DR|1232061:0.37268)0.515:0.03524)0.767:0.01193,(piggyBac-N2_DR|1441754:0.24362,piggyBac-N2_DR|434682:0.22446)0.692:0.01272)0.768:0.00984)0.771:0.00072,((((piggyBac-N2_DR|124009:0.16024,piggyBac-N2_DR|434672:0.22209)0.044:0.00888,piggyBac-N2_DR|928921:0.32019)0.847:0.06697,(((piggyBac-N2_DR|1019847:0.20893,(piggyBac-N2_DR|513837:0.23365,(piggyBac-N2_DR|595033:0.32948,piggyBac-N2_DR|1019854:0.15088)0.701:0.03437)0.228:0.04165)0.528:0.01299,((piggyBac-N2_DR|1232021:0.31877,((piggyBac-N2_DR|351313:0.17152,piggyBac-N2_DR|197056:0.36732)0.083:0.01618,piggyBac-N2_DR|595043:0.18817)0.543:0.01643)0.082:0.01571,(piggyBac-N2_DR|928922:0.13950,piggyBac-N2_DR|351301:0.28450)0.256:0.01333)0.918:0.04605)0.429:0.00715,(piggyBac-N2_DR|1441734:0.31758,(piggyBac-N2_DR|594996:0.32115,piggyBac-N2_DR|764774:0.23542)0.825:0.07118)0.709:0.01118)0.617:0.00143)0.705:0.00073,(piggyBac-N2_DR|843966:0.20014,(piggyBac-N2_DR|513836:0.35274,piggyBac-N2_DR|595041:0.16505)0.813:0.04584)0.857:0.02718)0.777:0.00457)0.957:0.00071,(((piggyBac-N2_DR|1232028:0.20355,piggyBac-N2_DR|1302897:0.36644)0.900:0.07962,(((piggyBac-N2_DR|513823:0.43177,piggyBac-N2_DR|1100217:0.28127)0.840:0.11554,piggyBac-N2_DR|42846:0.24807)0.000:0.01138,(piggyBac-N2_DR|928881:0.26614,((piggyBac-N2_DR|42861:0.24290,piggyBac-N2_DR|1441771:0.07696)0.403:0.08435,piggyBac-N2_DR|1441810:0.31218)0.701:0.01360)0.860:0.02749)0.061:0.00503)0.935:0.00071,(((piggyBac-N2_DR|1232031:0.23133,(piggyBac-N2_DR|351318:0.20744,piggyBac-N2_DR|1166880:0.36981)0.034:0.01421)0.739:0.01670,(((piggyBac-N2_DR|1302916:0.30952,piggyBac-N2_DR|1100246:0.20919)0.590:0.04700,piggyBac-N2_DR|271664:0.25939)0.860:0.03706,piggyBac-N2_DR|434688:0.22618)0.926:0.04711)0.155:0.00501,(((piggyBac-N2_DR|928875:0.18818,((piggyBac-N2_DR|928871:0.31019,(piggyBac-N2_DR|197069:0.31841,piggyBac-N2_DR|1366006:0.32209)0.768:0.07899)0.787:0.08413,piggyBac-N2_DR|1100242:0.26285)0.036:0.02286)0.862:0.03456,(((piggyBac-N2_DR|434697:0.02252,piggyBac-N2_DR|928902:0.00073)0.942:0.25059,piggyBac-N2_DR|843920:0.32362)0.228:0.03063,piggyBac-N2_DR|513829:0.27683)0.664:0.00073)0.728:0.00840,((((piggyBac-N2_DR|434654:0.20439,piggyBac-N2_DR|843979:0.23731)0.789:0.03575,piggyBac-N2_DR|1441724:0.41296)0.849:0.04583,(piggyBac-N2_DR|197093:0.30339,piggyBac-N2_DR|595051:0.15596)0.921:0.10697)0.456:0.00071,piggyBac-N2_DR|1100198:0.38870)0.849:0.02977)0.924:0.00073)0.921:0.00071)0.774:0.00446)0.936:0.02513,(((piggyBac-N2_DR|1019842:0.18436,(piggyBac-N2_DR|434653:0.18033,piggyBac-N2_DR|1366010:0.18029)0.721:0.01985)0.683:0.01334,(piggyBac-N2_DR|1166905:0.27404,piggyBac-N2_DR|1365986:0.29801)0.774:0.02713)0.144:0.00072,((((((piggyBac-N2_DR|42878:0.56853,piggyBac-N2_DR|42888:0.16562)0.597:0.06608,((piggyBac-N2_DR|434660:0.36066,piggyBac-N2_DR|595026:0.26517)0.363:0.04323,(piggyBac-N2_DR|42843:0.39791,piggyBac-N2_DR|1530241:0.34159)0.680:0.08900)0.845:0.12190)0.685:0.03816,(piggyBac-N2_DR|1302908:0.31434,(piggyBac-N2_DR|764765:0.22472,piggyBac-N2_DR|1302891:0.18663)0.118:0.05060)0.778:0.07674)0.310:0.00878,piggyBac-N2_DR|1100197:0.49747)0.194:0.01591,(piggyBac-N2_DR|843938:0.13008,(piggyBac-N2_DR|1441753:0.28582,piggyBac-N2_DR|594995:0.23080)0.147:0.01567)0.681:0.03700)0.000:0.00070,((piggyBac-N2_DR|124019:0.19855,piggyBac-N2_DR|595017:0.18736)0.843:0.05820,((((piggyBac-N2_DR|197080:0.00072,piggyBac-N2_DR|843945:0.20652)0.920:0.14263,piggyBac-N2_DR|434647:0.39570)0.713:0.07823,piggyBac-N2_DR|1100218:0.12301)0.878:0.11295,piggyBac-N2_DR|764735:0.42561)0.369:0.01500)0.477:0.00091)0.156:0.00071)0.739:0.00718)0.628:0.00071)0.213:0.00071)0.676:0.00292)0.182:0.00504)0.483:0.00090)0.220:0.00900,(piggyBac-N2_DR|351320:0.25459,((piggyBac-N2_DR|42895:0.29339,piggyBac-N2_DR|1019883:0.18089)0.245:0.03182,(piggyBac-N2_DR|1441798:0.22497,piggyBac-N2_DR|928874:0.21845)0.685:0.01814)0.646:0.00522)0.663:0.00412)0.065:0.00215,((piggyBac-N2_DR|764757:0.18630,(piggyBac-N2_DR|1441755:0.23385,(piggyBac-N2_DR|271653:0.19301,piggyBac-N2_DR|764726:0.19098)0.061:0.01246)0.309:0.00607)0.358:0.01791,((((piggyBac-N2_DR|928857:0.00071,piggyBac-N2_DR|1232073:0.21381)0.951:0.17205,((piggyBac-N2_DR|1019848:0.21204,(piggyBac-N2_DR|351300:0.22928,piggyBac-N2_DR|1019845:0.11504)0.548:0.01763)0.717:0.00933,piggyBac-N2_DR|197090:0.18096)0.761:0.01114)0.773:0.01183,(((piggyBac-N2_DR|1232045:0.32117,(piggyBac-N2_DR|434650:0.23453,(piggyBac-N2_DR|197070:0.23307,piggyBac-N2_DR|928914:0.24212)0.430:0.02504)0.705:0.02477)0.840:0.00085,piggyBac-N2_DR|1441737:0.15910)0.664:0.00751,(piggyBac-N2_DR|123990:0.24406,piggyBac-N2_DR|1441781:0.20140)0.759:0.02240)0.717:0.00506)0.375:0.00752,((piggyBac-N2_DR|434643:0.27644,piggyBac-N2_DR|1365993:0.16271)0.875:0.03074,(piggyBac-N2_DR|1100239:0.23577,(piggyBac-N2_DR|764766:0.16635,piggyBac-N2_DR|1019831:0.23387)0.807:0.06316)0.893:0.03266)0.731:0.00361)0.790:0.00878)0.742:0.00396)0.356:0.01845)0.146:0.01450,((((piggyBac-N2_DR|197071:0.21414,piggyBac-N2_DR|1100247:0.36719)0.727:0.10093,piggyBac-N2_DR|1441786:0.71514)0.773:0.05721,piggyBac-N2_DR|1441738:0.17191)0.745:0.00645,((((((((piggyBac-N2_DR|681532:0.16547,(piggyBac-N2_DR|928907:0.16775,piggyBac-N2_DR|928910:0.27097)0.741:0.04163)0.754:0.00580,(piggyBac-N2_DR|928853:0.17701,(piggyBac-N2_DR|928847:0.25656,piggyBac-N2_DR|1100214:0.16384)0.083:0.02332)0.836:0.01608)0.809:0.01157,(piggyBac-N2_DR|681577:0.19330,(piggyBac-N2_DR|123988:0.22341,piggyBac-N2_DR|434693:0.22252)0.752:0.01837)0.710:0.00733)0.731:0.01588,((piggyBac-N2_DR|42918:0.20846,piggyBac-N2_DR|843915:0.15985)0.896:0.03939,(piggyBac-N2_DR|1441716:0.22838,(piggyBac-N2_DR|42856:0.18751,piggyBac-N2_DR|1100194:0.31230)0.005:0.02409)0.797:0.02383)0.159:0.00887)0.747:0.00885,((((piggyBac-N2_DR|1302922:0.31293,(((piggyBac-N2_DR|843955:0.18693,piggyBac-N2_DR|1441774:0.31437)0.861:0.04561,piggyBac-N2_DR|42919:0.27181)0.820:0.02555,(((piggyBac-N2_DR|197064:0.23955,piggyBac-N2_DR|595011:0.18895)0.795:0.04208,(((piggyBac-N2_DR|351308:0.07114,(((piggyBac-N2_DR|681542:0.20120,piggyBac-N2_DR|1166889:0.15828)0.934:0.07090,(piggyBac-N2_DR|1441801:0.34156,((piggyBac-N2_DR|124031:0.16940,piggyBac-N2_DR|681541:0.23200)0.641:0.03919,piggyBac-N2_DR|197050:0.25186)0.030:0.00072)0.200:0.00071)0.625:0.00257,(piggyBac-N2_DR|271636:0.22083,piggyBac-N2_DR|928856:0.21898)0.561:0.02627)0.296:0.00156)0.254:0.00877,piggyBac-N2_DR|928886:0.28239)0.793:0.00072,(piggyBac-N2_DR|434692:0.18724,((piggyBac-N2_DR|595053:0.23989,piggyBac-N2_DR|681547:0.20357)0.547:0.01439,(piggyBac-N2_DR|764771:0.20976,piggyBac-N2_DR|681534:0.21176)0.811:0.02944)0.875:0.02315)0.815:0.01241)0.662:0.00364)0.971:0.00071,((piggyBac-N2_DR|42907:0.18547,(piggyBac-N2_DR|42900:0.19801,piggyBac-N2_DR|197072:0.13372)0.838:0.02861)0.445:0.00943,piggyBac-N2_DR|928879:0.25460)0.762:0.01161)0.920:0.00072)0.764:0.00572)0.648:0.00436,(((piggyBac-N2_DR|434695:0.19802,piggyBac-N2_DR|1441770:0.27982)0.776:0.02187,((((piggyBac-N2_DR|843981:0.25864,(piggyBac-N2_DR|1365995:0.11684,(piggyBac-N2_DR|351321:0.18751,piggyBac-N2_DR|434698:0.21129)0.792:0.03884)0.520:0.01770)0.563:0.00073,piggyBac-N2_DR|764731:0.28285)0.773:0.01954,piggyBac-N2_DR|681575:0.18492)0.770:0.01653,((piggyBac-N2_DR|271641:0.16309,piggyBac-N2_DR|1441766:0.20221)0.757:0.01489,((piggyBac-N2_DR|928896:0.22137,piggyBac-N2_DR|595035:0.22137)0.808:0.03957,piggyBac-N2_DR|1302883:0.21261)0.791:0.01785)0.408:0.00071)0.469:0.00517)0.762:0.00488,(((piggyBac-N2_DR|1019856:0.33984,(piggyBac-N2_DR|124016:0.04442,piggyBac-N2_DR|843952:0.24973)0.406:0.11056)0.712:0.01410,piggyBac-N2_DR|1166896:0.16684)0.857:0.03339,(((((piggyBac-N2_DR|1441739:0.24392,(piggyBac-N2_DR|595013:0.14379,piggyBac-N2_DR|42864:0.24086)0.654:0.01277)0.427:0.01310,piggyBac-N2_DR|1232072:0.22763)0.450:0.00090,piggyBac-N2_DR|271692:0.20795)0.555:0.02522,piggyBac-N2_DR|271656:0.20480)0.645:0.00712,piggyBac-N2_DR|681586:0.10019)0.000:0.00073)0.709:0.00582)0.902:0.02141)0.749:0.00666,(((piggyBac-N2_DR|681545:0.15912,piggyBac-N2_DR|1232052:0.21526)0.737:0.01281,(piggyBac-N2_DR|595000:0.23985,(piggyBac-N2_DR|928867:0.25205,(piggyBac-N2_DR|843936:0.33903,piggyBac-N2_DR|1019887:0.26914)0.469:0.10274)0.657:0.05513)0.867:0.04502)0.381:0.01095,(((((((piggyBac-N2_DR|1166901:0.23511,(piggyBac-N2_DR|928913:0.25577,piggyBac-N2_DR|1232070:0.27853)0.443:0.03143)0.869:0.03330,(piggyBac-N2_DR|42912:0.22877,piggyBac-N2_DR|513826:0.33133)0.411:0.02360)0.646:0.02922,piggyBac-N2_DR|271655:0.27849)0.571:0.00072,(piggyBac-N2_DR|843941:0.33430,((piggyBac-N2_DR|1019829:0.31206,(piggyBac-N2_DR|1232038:0.35442,(piggyBac-N2_DR|681519:0.00072,piggyBac-N2_DR|1441799:0.04308)0.610:0.37382)0.823:0.07522)0.660:0.01231,(piggyBac-N2_DR|843930:0.17454,piggyBac-N2_DR|764780:0.36271)0.770:0.02680)0.078:0.00981)0.492:0.01459)0.748:0.00652,((((piggyBac-N2_DR|1441711:0.25387,piggyBac-N2_DR|1441712:0.23906)0.868:0.04834,piggyBac-N2_DR|764739:0.22771)0.050:0.02017,piggyBac-N2_DR|843968:0.19131)0.800:0.01919,(((piggyBac-N2_DR|843925:0.26497,piggyBac-N2_DR|594974:0.10459)0.732:0.08788,piggyBac-N2_DR|271645:0.24526)0.754:0.02235,piggyBac-N2_DR|1365982:0.26141)0.120:0.00073)0.749:0.00590)0.894:0.01831,(((((piggyBac-N2_DR|681526:0.30325,(piggyBac-N2_DR|1166908:0.13543,piggyBac-N2_DR|1232037:0.16637)0.160:0.02131)0.643:0.01447,(piggyBac-N2_DR|271649:0.21165,piggyBac-N2_DR|1441811:0.14501)0.133:0.00877)0.726:0.01773,(piggyBac-N2_DR|764777:0.27185,((piggyBac-N2_DR|681544:0.28210,(piggyBac-N2_DR|271665:0.30194,piggyBac-N2_DR|843923:0.15652)0.212:0.02839)0.275:0.02533,(piggyBac-N2_DR|1100220:0.44953,(piggyBac-N2_DR|1441788:0.19506,piggyBac-N2_DR|1232035:0.28548)0.561:0.01640)0.834:0.02926)0.760:0.01681)0.627:0.00358)0.769:0.00864,(((piggyBac-N2_DR|595050:0.28632,piggyBac-N2_DR|1166915:0.26716)0.267:0.03020,piggyBac-N2_DR|1019855:0.26022)0.372:0.00091,(piggyBac-N2_DR|681525:0.23779,piggyBac-N2_DR|434657:0.24783)0.479:0.00073)0.750:0.03116)0.603:0.00818,(piggyBac-N2_DR|513798:0.30025,piggyBac-N2_DR|764764:0.00072)0.975:0.25416)0.282:0.00090)0.685:0.00598,(((((piggyBac-N2_DR|928894:0.24512,piggyBac-N2_DR|271631:0.24364)0.814:0.02817,(piggyBac-N2_DR|595012:0.20856,(piggyBac-N2_DR|42902:0.20420,piggyBac-N2_DR|1366001:0.17820)0.309:0.03355)0.962:0.07794)0.221:0.00071,(piggyBac-N2_DR|1302912:0.22209,piggyBac-N2_DR|1366007:0.35357)0.869:0.07343)0.918:0.04085,((piggyBac-N2_DR|42924:0.30317,piggyBac-N2_DR|1232020:0.25527)0.404:0.00071,piggyBac-N2_DR|1019857:0.23245)0.890:0.05844)0.240:0.00396,((piggyBac-N2_DR|351315:0.15160,piggyBac-N2_DR|681539:0.28697)0.290:0.04236,(piggyBac-N2_DR|197065:0.21351,piggyBac-N2_DR|1302903:0.27385)0.853:0.08577)0.721:0.01624)0.775:0.00894)0.720:0.00245)0.787:0.00948)0.358:0.00389,piggyBac-N2_DR|197079:0.28061)0.997:0.00067)0.767:0.00806,(piggyBac-N2_DR|595039:0.26679,piggyBac-N2_DR|1019885:0.23730)0.844:0.03685)0.000:0.00072,(((piggyBac-N2_DR|1302896:0.32115,(piggyBac-N2_DR|595031:0.29719,(piggyBac-N2_DR|594990:0.34571,piggyBac-N2_DR|681528:0.18267)0.165:0.05933)0.159:0.02222)0.104:0.02624,((((piggyBac-N2_DR|764747:0.02087,(piggyBac-N2_DR|764749:0.03769,piggyBac-N2_DR|764748:0.01406)0.602:0.01378)1.000:0.26388,(piggyBac-N2_DR|764745:0.00071,(piggyBac-N2_DR|764744:0.05180,piggyBac-N2_DR|764746:0.02157)0.109:0.00991)0.699:0.00582)0.994:0.18009,(piggyBac-N2_DR|928891:0.20233,piggyBac-N2_DR|1441784:0.30639)1.000:0.45929)0.293:0.01274,piggyBac-N2_DR|1019839:0.26779)0.564:0.06672)0.190:0.00129,piggyBac-N2_DR|1019821:0.26468)0.212:0.00935)0.793:0.01467,((((piggyBac-N2_DR|594976:0.27461,piggyBac-N2_DR|594993:0.14763)0.231:0.00277,(piggyBac-N2_DR|351292:0.06150,piggyBac-N2_DR|434651:0.04238)0.700:0.33246)0.637:0.03126,piggyBac-N2_DR|271687:0.21148)0.718:0.00816,(((piggyBac-N2_DR|843962:0.37842,(piggyBac-N2_DR|1166914:0.36850,piggyBac-N2_DR|1441763:0.24323)0.553:0.08409)0.827:0.09716,((piggyBac-N2_DR|681533:0.25506,(piggyBac-N2_DR|513795:0.02819,piggyBac-N2_DR|595005:0.10619)0.658:0.17231)0.183:0.01220,(piggyBac-N2_DR|351303:0.01586,piggyBac-N2_DR|928873:0.00072)0.978:0.29343)0.202:0.01213)0.091:0.01777,piggyBac-N2_DR|1019825:0.25047)0.273:0.00067)0.587:0.00090)0.339:0.00071)0.906:0.04228)0.614:0.01459)0.438:0.00175,(((((((((piggyBac-N2_DR|513840:0.29296,(piggyBac-N2_DR|42917:0.23746,piggyBac-N2_DR|595030:0.26746)0.697:0.01002)0.872:0.03690,(piggyBac-N2_DR|1019865:0.22196,piggyBac-N2_DR|1166890:0.16844)0.881:0.03353)0.751:0.00641,(piggyBac-N2_DR|351319:0.22328,piggyBac-N2_DR|928864:0.23441)0.235:0.00875)0.739:0.00960,((piggyBac-N2_DR|434681:0.28866,piggyBac-N2_DR|595022:0.21514)0.761:0.03251,(piggyBac-N2_DR|681552:0.25368,(piggyBac-N2_DR|594980:0.23193,piggyBac-N2_DR|928903:0.21870)0.751:0.02370)0.159:0.01543)0.332:0.00069)0.816:0.01107,(piggyBac-N2_DR|351279:0.26543,piggyBac-N2_DR|928872:0.12097)0.910:0.08180)0.921:0.00072,(((piggyBac-N2_DR|271676:0.35957,(piggyBac-N2_DR|595014:0.33053,piggyBac-N2_DR|928878:0.29516)0.644:0.00985)0.898:0.04882,(piggyBac-N2_DR|928892:0.36003,piggyBac-N2_DR|197055:0.25246)0.825:0.06627)0.757:0.01056,(((piggyBac-N2_DR|434673:0.21704,piggyBac-N2_DR|1302907:0.27711)0.534:0.06433,(((piggyBac-N2_DR|843972:0.28597,piggyBac-N2_DR|124006:0.30025)0.169:0.01371,piggyBac-N2_DR|1441715:0.37071)0.549:0.01738,piggyBac-N2_DR|1166916:0.28860)0.518:0.01108)0.847:0.03129,(piggyBac-N2_DR|1232059:0.12390,(piggyBac-N2_DR|42896:0.30134,piggyBac-N2_DR|764741:0.20691)0.695:0.00073)0.801:0.06615)0.848:0.02220)0.721:0.00356)0.795:0.00667,((((piggyBac-N2_DR|42850:0.25791,(((piggyBac-N2_DR|513809:0.22338,piggyBac-N2_DR|1100235:0.15979)0.751:0.01741,piggyBac-N2_DR|595015:0.22610)0.856:0.00092,piggyBac-N2_DR|1019879:0.36949)0.643:0.03724)0.768:0.01229,(((piggyBac-N2_DR|1019871:0.50104,((piggyBac-N2_DR|123996:0.11952,piggyBac-N2_DR|434663:0.41628)0.412:0.02663,(piggyBac-N2_DR|42889:0.29121,piggyBac-N2_DR|1365976:0.21771)0.797:0.03853)0.185:0.00948)0.190:0.00765,piggyBac-N2_DR|1166883:0.24487)0.895:0.05073,piggyBac-N2_DR|351302:0.45291)0.171:0.00072)0.780:0.00591,((piggyBac-N2_DR|1441709:0.20399,((((piggyBac-N2_DR|1302884:0.30205,(piggyBac-N2_DR|1302889:0.21976,(piggyBac-N2_DR|1232046:0.23514,piggyBac-N2_DR|1441745:0.28085)0.667:0.05968)0.393:0.00091)0.642:0.04354,((piggyBac-N2_DR|124000:0.52156,piggyBac-N2_DR|1019860:0.17697)0.542:0.05551,piggyBac-N2_DR|124012:0.17394)0.019:0.01561)0.805:0.00938,(((piggyBac-N2_DR|351273:0.20352,piggyBac-N2_DR|928925:0.16581)0.469:0.01357,piggyBac-N2_DR|594986:0.32710)0.707:0.01589,((piggyBac-N2_DR|351263:0.20510,(piggyBac-N2_DR|843978:0.22421,piggyBac-N2_DR|928895:0.14709)0.290:0.04075)0.703:0.01669,(piggyBac-N2_DR|1365977:0.18691,(piggyBac-N2_DR|764751:0.28956,piggyBac-N2_DR|1232041:0.26740)0.700:0.02599)0.764:0.01595)0.592:0.01530)0.779:0.00506)0.796:0.00473,(piggyBac-N2_DR|1019833:0.30062,piggyBac-N2_DR|1302924:0.21609)0.778:0.06876)0.164:0.00071)0.798:0.00879,((((piggyBac-N2_DR|1232071:0.22441,(piggyBac-N2_DR|1441759:0.15488,piggyBac-N2_DR|1166882:0.28788)0.628:0.01291)0.741:0.01447,piggyBac-N2_DR|351286:0.19647)0.499:0.00072,piggyBac-N2_DR|681531:0.21192)0.755:0.00931,((piggyBac-N2_DR|1441776:0.23780,(piggyBac-N2_DR|1441747:0.09871,(piggyBac-N2_DR|351275:0.09076,piggyBac-N2_DR|1019851:0.00072)0.584:0.05009)0.289:0.13380)0.837:0.03344,((piggyBac-N2_DR|42857:0.30398,(piggyBac-N2_DR|1232022:0.22263,(piggyBac-N2_DR|351305:0.17886,piggyBac-N2_DR|764737:0.20110)0.318:0.02770)0.299:0.04229)0.865:0.05214,(piggyBac-N2_DR|1100196:0.16310,piggyBac-N2_DR|1441758:0.25004)0.663:0.02028)0.750:0.01760)0.751:0.00641)0.835:0.01248)0.439:0.00071)0.238:0.00072,piggyBac-N2_DR|1302901:0.43416)0.766:0.00565)0.800:0.01653,(piggyBac-N2_DR|1100232:0.25816,(piggyBac-N2_DR|1302910:0.20615,piggyBac-N2_DR|1366009:0.22272)0.276:0.00788)0.816:0.01629)0.797:0.02807,((piggyBac-N2_DR|434649:0.17507,piggyBac-N2_DR|271661:0.20801)0.735:0.03019,((piggyBac-N2_DR|42847:0.31906,piggyBac-N2_DR|271674:0.16890)0.620:0.02440,(piggyBac-N2_DR|1441804:0.32615,(piggyBac-N2_DR|42869:0.28664,(piggyBac-N2_DR|513824:0.10413,piggyBac-N2_DR|1100193:0.15768)0.824:0.09141)0.512:0.06155)0.826:0.07682)0.695:0.01518)0.814:0.01598)0.169:0.00072)0.765:0.00889)0.805:0.00072,(piggyBac-N2_DR|1019822:0.24354,piggyBac-N2_DR|434658:0.24824)0.880:0.05421)0.235:0.00072)0.905:0.00071,(piggyBac-N2_DR|681566:0.26577,piggyBac-N2_DR|928909:0.19913)0.889:0.04781)0.304:0.01959,(piggyBac-N2_DR|1232050:0.22088,piggyBac-N2_DR|1232048:0.21312)0.798:0.02678)0.875:0.00072);
```
