## Supplementary Data 2 for "A genomic portrait of zebrafish transposable elements and their spatiotemporal embryonic expression": piggyBac-N2B_DR.mafft.nwk

```
((((piggyBac-N2B_DR|1365973:0.05378,piggyBac-N2B_DR|1232018:0.10063)0.828:0.01153,(piggyBac-N2B_DR|1232019:0.13743,(((piggyBac-N2B_DR|1841437:0.25503,piggyBac-N2B_DR|351259:0.33639)0.248:0.01520,piggyBac-N2B_DR|1841435:0.06138)0.617:0.00146,(((piggyBac-N2B_DR|764721:0.11007,piggyBac-N2B_DR|764722:0.08889)0.905:0.00061,(((piggyBac-N2B_DR|271629:0.02847,piggyBac-N2B_DR|1302880:0.26475)0.163:0.08218,((piggyBac-N2B_DR|1943155:0.08938,((((((piggyBac-N2B_DR|271630:0.08049,(piggyBac-N2B_DR|1232013:0.09572,piggyBac-N2B_DR|1365974:0.09941)0.833:0.00061)0.868:0.02841,piggyBac-N2B_DR|2030504:0.24345)0.720:0.00849,(piggyBac-N2B_DR|434637:0.31534,piggyBac-N2B_DR|843908:0.10089)0.629:0.00305)0.659:0.00062,((piggyBac-N2B_DR|123982:0.09338,piggyBac-N2B_DR|1634001:0.06605)0.690:0.00650,((piggyBac-N2B_DR|123981:0.05189,piggyBac-N2B_DR|1738810:0.12640)0.000:0.00061,piggyBac-N2B_DR|1302879:0.07323)0.741:0.00444)0.918:0.00762)0.877:0.00681,piggyBac-N2B_DR|843909:0.11489)0.368:0.00299,piggyBac-N2B_DR|1738809:0.06030)0.425:0.00153)0.889:0.00816,(piggyBac-N2B_DR|1841438:0.15567,piggyBac-N2B_DR|1166878:0.05984)0.809:0.01544)0.817:0.01205)0.880:0.02087,((piggyBac-N2B_DR|1019814:0.11113,piggyBac-N2B_DR|764720:0.13864)0.823:0.01398,((((piggyBac-N2B_DR|1943153:0.12248,(piggyBac-N2B_DR|197044:0.15100,piggyBac-N2B_DR|351257:0.13939)0.675:0.02008)0.381:0.01505,(piggyBac-N2B_DR|42838:0.19927,piggyBac-N2B_DR|764719:0.10041)0.760:0.02529)0.711:0.01295,(((piggyBac-N2B_DR|1019811:0.21876,piggyBac-N2B_DR|1019809:0.14052)0.725:0.02519,piggyBac-N2B_DR|1232015:0.19233)0.719:0.01296,(piggyBac-N2B_DR|351256:0.06650,((piggyBac-N2B_DR|42841:0.13198,((piggyBac-N2B_DR|594969:0.16366,((piggyBac-N2B_DR|513789:0.13070,piggyBac-N2B_DR|1100188:0.15367)0.628:0.00221,((piggyBac-N2B_DR|42837:0.10194,piggyBac-N2B_DR|42840:0.10667)0.754:0.00061,piggyBac-N2B_DR|1019816:0.12625)0.822:0.02234)0.662:0.01096)0.714:0.00065,((piggyBac-N2B_DR|351258:0.12075,(piggyBac-N2B_DR|1232016:0.15248,piggyBac-N2B_DR|2030505:0.10894)0.785:0.03740)0.047:0.00906,(piggyBac-N2B_DR|513790:0.14252,piggyBac-N2B_DR|764723:0.18747)0.813:0.08293)0.890:0.02207)0.000:0.00062)0.418:0.00445,(piggyBac-N2B_DR|1634002:0.09246,(piggyBac-N2B_DR|1738808:0.10314,piggyBac-N2B_DR|1943152:0.09468)0.802:0.01477)0.721:0.00243)0.176:0.00472)0.000:0.00152)0.775:0.00458)0.774:0.00602,((piggyBac-N2B_DR|1943154:0.09860,piggyBac-N2B_DR|1166877:0.15705)0.651:0.02202,((piggyBac-N2B_DR|1365975:0.15597,piggyBac-N2B_DR|42836:0.05886)0.877:0.04601,(((piggyBac-N2B_DR|197045:0.00060,piggyBac-N2B_DR|351260:0.08094)0.833:0.04111,piggyBac-N2B_DR|1019812:0.12957)0.914:0.05430,(piggyBac-N2B_DR|42839:0.37412,piggyBac-N2B_DR|1232014:0.15030)0.103:0.01472)0.000:0.00062)0.590:0.00449)0.280:0.00310)0.913:0.02631)0.763:0.00750)0.989:0.04284)0.722:0.00542,(piggyBac-N2B_DR|1841436:0.14644,(((piggyBac-N2B_DR|2030506:0.05517,(piggyBac-N2B_DR|928846:0.09725,piggyBac-N2B_DR|1100187:0.02871)0.000:0.02989)0.770:0.00682,piggyBac-N2B_DR|351261:0.03940)0.338:0.00057,piggyBac-N2B_DR|1019813:0.04283)0.370:0.00853)0.607:0.01000)0.187:0.00062)0.199:0.00962)0.536:0.00145)0.936:0.00109,(piggyBac-N2B_DR|1634003:0.08478,piggyBac-N2B_DR|271628:0.04648)0.571:0.00332)0.000:0.00203,piggyBac-N2B_DR|1441703:0.02946,(piggyBac-N2B_DR|1232017:0.07838,((((piggyBac-N2B_DR|1530235:0.0,piggyBac-N2B_DR|1530239:0.0):0.00757,piggyBac-N2B_DR|1530237:0.01213)1.000:0.05911,((piggyBac-N2B_DR|1530240:0.01203,(piggyBac-N2B_DR|1530234:0.01815,(piggyBac-N2B_DR|1530233:0.00444,(piggyBac-N2B_DR|594970:0.21362,piggyBac-N2B_DR|1530238:0.00057)0.774:0.00437)0.878:0.00428)0.675:0.00060)0.756:0.00292,(piggyBac-N2B_DR|1019815:0.00626,piggyBac-N2B_DR|1530236:0.11599)0.940:0.01500)0.999:0.03846)0.903:0.00993,(piggyBac-N2B_DR|1019810:0.05414,piggyBac-N2B_DR|2030503:0.05403)0.639:0.00292)0.073:0.00062)0.322:0.00117);
```
