## Supplementary Data 2 for "A genomic portrait of zebrafish transposable elements and their spatiotemporal embryonic expression": piggyBac-N3_DR.mafft.nwk

```
((((((((((piggyBac-N3_DR|124051:0.10273,piggyBac-N3_DR|844011:0.12972)0.944:0.07827,(((piggyBac-N3_DR|1634189:0.18370,(piggyBac-N3_DR|1019900:0.13561,piggyBac-N3_DR|271730:0.11409)0.754:0.02019)0.789:0.01218,(((piggyBac-N3_DR|1841560:0.13742,piggyBac-N3_DR|1738922:0.20247)0.782:0.00922,(piggyBac-N3_DR|681602:0.16386,piggyBac-N3_DR|1841605:0.18520)0.827:0.02285)0.824:0.02034,(piggyBac-N3_DR|1232102:0.12231,(piggyBac-N3_DR|197105:0.12009,piggyBac-N3_DR|351359:0.22034)0.392:0.02439)0.072:0.01741)0.713:0.00887)0.952:0.00071,((piggyBac-N3_DR|1738926:0.20399,piggyBac-N3_DR|1019910:0.12510)0.665:0.02066,(piggyBac-N3_DR|1100273:0.26766,((piggyBac-N3_DR|434723:0.15961,piggyBac-N3_DR|124067:0.07955)0.258:0.00258,(piggyBac-N3_DR|2030616:0.10976,piggyBac-N3_DR|1738929:0.09633)0.831:0.03863)0.760:0.00950)0.761:0.01138)0.516:0.01093)0.929:0.01085)0.924:0.00071,(piggyBac-N3_DR|1634150:0.09680,(piggyBac-N3_DR|681603:0.17917,piggyBac-N3_DR|595064:0.19857)0.455:0.04098)0.793:0.03652)0.750:0.00650,(piggyBac-N3_DR|1232098:0.11771,(piggyBac-N3_DR|42954:0.17073,piggyBac-N3_DR|681599:0.15908)0.853:0.03052)0.776:0.00659)0.763:0.01024,(piggyBac-N3_DR|1166954:0.16914,piggyBac-N3_DR|1634155:0.18274)0.577:0.00336)0.052:0.00067,piggyBac-N3_DR|1943251:0.22699)0.021:0.00068,((piggyBac-N3_DR|1019919:0.06583,piggyBac-N3_DR|1943246:0.21026)0.723:0.00479,(piggyBac-N3_DR|124041:0.11633,piggyBac-N3_DR|1943233:0.09924)0.831:0.01930)0.769:0.00547)0.858:0.01856,(((piggyBac-N3_DR|271728:0.27299,(piggyBac-N3_DR|1166943:0.15166,piggyBac-N3_DR|1943260:0.22379)0.833:0.03192)0.858:0.02869,((piggyBac-N3_DR|42944:0.16844,(piggyBac-N3_DR|681594:0.15918,((piggyBac-N3_DR|1100264:0.10001,piggyBac-N3_DR|1530292:0.27580)0.679:0.01366,piggyBac-N3_DR|928927:0.18977)0.553:0.01341)0.838:0.02988)0.402:0.00775,piggyBac-N3_DR|1019895:0.12010)0.822:0.01407)0.628:0.00325,(((piggyBac-N3_DR|1232086:0.10914,piggyBac-N3_DR|1441830:0.17947)0.728:0.03970,(((((piggyBac-N3_DR|928939:0.27468,(piggyBac-N3_DR|197130:0.15768,piggyBac-N3_DR|843998:0.34168)0.043:0.04893)0.420:0.02979,(((piggyBac-N3_DR|1441845:0.15033,piggyBac-N3_DR|1441872:0.00071)0.617:0.11728,(piggyBac-N3_DR|513865:0.37573,piggyBac-N3_DR|844023:0.00072)0.902:0.12822)0.760:0.02323,(piggyBac-N3_DR|1634183:0.20071,piggyBac-N3_DR|513858:0.16100)0.560:0.02936)0.771:0.06041)0.922:0.05067,((piggyBac-N3_DR|351376:0.05587,piggyBac-N3_DR|513857:0.00069)0.551:0.19657,(piggyBac-N3_DR|434717:0.19187,piggyBac-N3_DR|595115:0.07312)0.805:0.05056)0.760:0.01627)0.745:0.00695,((piggyBac-N3_DR|1441817:0.16447,(piggyBac-N3_DR|1841583:0.16673,piggyBac-N3_DR|2088018:0.06828)0.726:0.10570)0.551:0.05929,(piggyBac-N3_DR|434729:0.14437,piggyBac-N3_DR|1841587:0.24243)0.748:0.07356)0.707:0.00685)0.805:0.00970,((piggyBac-N3_DR|513873:0.19650,(piggyBac-N3_DR|928960:0.28601,(piggyBac-N3_DR|42928:0.15133,piggyBac-N3_DR|1100249:0.20529)0.797:0.12250)0.468:0.00072)0.821:0.05937,(piggyBac-N3_DR|595088:0.13348,(piggyBac-N3_DR|595075:0.16012,(piggyBac-N3_DR|843999:0.07718,piggyBac-N3_DR|928941:0.15289)0.792:0.04759)0.471:0.01990)0.700:0.02326)0.989:0.00072)0.752:0.00312)0.754:0.00645,(((piggyBac-N3_DR|1841579:0.11008,(piggyBac-N3_DR|843993:0.26504,(piggyBac-N3_DR|928962:0.02591,piggyBac-N3_DR|1441879:0.08395)0.863:0.09150)0.384:0.00089)0.857:0.02162,((piggyBac-N3_DR|764797:0.12691,(piggyBac-N3_DR|2030615:0.08236,(piggyBac-N3_DR|271717:0.16668,(piggyBac-N3_DR|197144:0.09210,piggyBac-N3_DR|1441878:0.05585)0.806:0.10006)0.791:0.03658)0.817:0.03345)0.169:0.00072,((piggyBac-N3_DR|844003:0.17367,piggyBac-N3_DR|2030618:0.15734)0.825:0.03986,(piggyBac-N3_DR|1738913:0.22921,piggyBac-N3_DR|1841574:0.16555)0.776:0.01766)0.746:0.00768)0.732:0.00685)0.746:0.00872,piggyBac-N3_DR|1530284:0.10998)0.764:0.00833)0.842:0.01530)0.650:0.00823)0.558:0.00581,((((((piggyBac-N3_DR|1366050:0.26197,(piggyBac-N3_DR|1019906:0.14851,(piggyBac-N3_DR|1019917:0.08121,(piggyBac-N3_DR|1441833:0.19396,(piggyBac-N3_DR|1841559:0.19247,piggyBac-N3_DR|1019891:0.12535)0.777:0.03950)0.789:0.02031)0.438:0.00073)0.440:0.00586)0.505:0.00647,((piggyBac-N3_DR|764792:0.13174,(piggyBac-N3_DR|844006:0.12669,piggyBac-N3_DR|1530287:0.11323)0.756:0.03595)0.761:0.00834,((piggyBac-N3_DR|1441834:0.19347,(piggyBac-N3_DR|271718:0.28510,piggyBac-N3_DR|2030592:0.20623)0.682:0.02464)0.729:0.00675,(((piggyBac-N3_DR|1302952:0.24932,piggyBac-N3_DR|1441828:0.11388)0.650:0.00821,piggyBac-N3_DR|124073:0.12007)0.756:0.00749,piggyBac-N3_DR|595074:0.17018)0.720:0.00554)0.767:0.00622)0.628:0.00089)0.794:0.01234,(((((piggyBac-N3_DR|124054:0.08724,(piggyBac-N3_DR|843996:0.25955,piggyBac-N3_DR|2030635:0.00090)0.235:0.05721)0.860:0.03732,((((piggyBac-N3_DR|1738920:0.07929,(piggyBac-N3_DR|595098:0.10476,piggyBac-N3_DR|595103:0.09816)0.778:0.00071)0.812:0.01983,(piggyBac-N3_DR|1841563:0.22385,(piggyBac-N3_DR|764807:0.21023,piggyBac-N3_DR|1841551:0.09069)0.808:0.06585)0.520:0.00071)0.438:0.01822,piggyBac-N3_DR|928926:0.13220)0.657:0.00088,piggyBac-N3_DR|1019907:0.25203)0.828:0.01308)0.810:0.01592,(((((piggyBac-N3_DR|1841548:0.22869,(piggyBac-N3_DR|928950:0.17882,piggyBac-N3_DR|1441846:0.16495)0.385:0.03331)0.487:0.00073,(piggyBac-N3_DR|1634170:0.06212,(piggyBac-N3_DR|1441854:0.13610,piggyBac-N3_DR|1100286:0.16824)0.635:0.02210)0.743:0.01932)0.846:0.01731,((piggyBac-N3_DR|351356:0.13129,piggyBac-N3_DR|1302949:0.06619)0.855:0.02356,((piggyBac-N3_DR|681608:0.16009,piggyBac-N3_DR|197147:0.15256)0.364:0.01816,(piggyBac-N3_DR|1634181:0.18202,(piggyBac-N3_DR|1100267:0.16679,piggyBac-N3_DR|1441862:0.24250)0.588:0.01811)0.626:0.01864)0.221:0.00071)0.852:0.01276)0.602:0.00114,((piggyBac-N3_DR|271694:0.22139,piggyBac-N3_DR|681591:0.10793)0.803:0.01999,(((piggyBac-N3_DR|1530297:0.07388,piggyBac-N3_DR|2030624:0.18994)0.192:0.00113,((piggyBac-N3_DR|928954:0.15696,piggyBac-N3_DR|1441865:0.26235)0.735:0.02202,(piggyBac-N3_DR|271725:0.12959,piggyBac-N3_DR|1302953:0.13320)0.643:0.00317)0.868:0.02028)0.780:0.00628,((piggyBac-N3_DR|1100270:0.08187,piggyBac-N3_DR|2030611:0.08606)0.831:0.03070,(piggyBac-N3_DR|42955:0.13018,piggyBac-N3_DR|197113:0.19633)0.755:0.02703)0.751:0.00839)0.946:0.00071)0.901:0.01625)0.780:0.00071,(piggyBac-N3_DR|1634186:0.18614,piggyBac-N3_DR|1019904:0.14745)0.944:0.04019)0.784:0.01756)0.882:0.00088,(((piggyBac-N3_DR|1100263:0.09735,(piggyBac-N3_DR|434721:0.14335,piggyBac-N3_DR|1738915:0.11889)0.842:0.03376)0.104:0.00902,piggyBac-N3_DR|1366040:0.13888)0.332:0.00570,(((piggyBac-N3_DR|513866:0.17345,piggyBac-N3_DR|197108:0.17359)0.702:0.01283,piggyBac-N3_DR|351341:0.12942)0.386:0.02537,piggyBac-N3_DR|197097:0.14009)0.840:0.02450)0.734:0.00851)0.298:0.00091,piggyBac-N3_DR|1019909:0.10843)0.668:0.00988)0.045:0.00071,(((piggyBac-N3_DR|764805:0.10177,((((((piggyBac-N3_DR|1841564:0.16484,((piggyBac-N3_DR|681595:0.11843,(piggyBac-N3_DR|928943:0.13019,piggyBac-N3_DR|928947:0.22218)0.791:0.01615)0.885:0.02653,piggyBac-N3_DR|2030637:0.12515)0.741:0.00608)0.794:0.00521,(piggyBac-N3_DR|1232092:0.25793,(piggyBac-N3_DR|271712:0.18372,piggyBac-N3_DR|1366030:0.21999)0.830:0.04189)0.886:0.00103)0.732:0.00433,piggyBac-N3_DR|1634169:0.11791)0.769:0.00613,((piggyBac-N3_DR|1841542:0.15149,(piggyBac-N3_DR|595055:0.10579,piggyBac-N3_DR|844009:0.15465)0.778:0.01576)0.721:0.01496,(piggyBac-N3_DR|271736:0.16851,piggyBac-N3_DR|1232097:0.07299)0.817:0.02275)0.767:0.00721)0.717:0.00472,(piggyBac-N3_DR|351362:0.14386,piggyBac-N3_DR|1019897:0.14403)0.654:0.00323)0.801:0.01261,((((piggyBac-N3_DR|197124:0.08738,piggyBac-N3_DR|843986:0.03594)0.874:0.08312,((piggyBac-N3_DR|513872:0.19057,(piggyBac-N3_DR|1530295:0.18764,piggyBac-N3_DR|1634185:0.09965)0.738:0.02348)0.073:0.00089,piggyBac-N3_DR|1100257:0.23463)0.722:0.00541)0.842:0.00072,piggyBac-N3_DR|1943237:0.12785)0.726:0.00382,((((piggyBac-N3_DR|1738905:0.16032,(piggyBac-N3_DR|1841557:0.15634,piggyBac-N3_DR|1738921:0.09863)0.724:0.01321)0.806:0.01935,piggyBac-N3_DR|42937:0.18390)0.608:0.00067,piggyBac-N3_DR|1738903:0.15723)0.197:0.00921,(((((piggyBac-N3_DR|1738931:0.12936,piggyBac-N3_DR|1634142:0.17579)0.746:0.01215,(piggyBac-N3_DR|844015:0.13485,piggyBac-N3_DR|1441813:0.14689)0.850:0.02674)0.589:0.00163,piggyBac-N3_DR|1019914:0.15321)0.788:0.01285,((piggyBac-N3_DR|1302951:0.11726,(piggyBac-N3_DR|124081:0.11703,(piggyBac-N3_DR|1634149:0.12440,piggyBac-N3_DR|513868:0.17935)0.712:0.01741)0.812:0.02845)0.316:0.00876,((piggyBac-N3_DR|681597:0.13412,piggyBac-N3_DR|2030610:0.11292)0.842:0.01662,((piggyBac-N3_DR|1232103:0.20223,(piggyBac-N3_DR|1841562:0.13688,piggyBac-N3_DR|1366029:0.17425)0.266:0.00342)0.747:0.01377,piggyBac-N3_DR|434718:0.18970)0.836:0.01862)0.745:0.01315)0.698:0.00672)0.766:0.00822,((((piggyBac-N3_DR|271704:0.13940,(((piggyBac-N3_DR|197135:0.22527,(piggyBac-N3_DR|1166928:0.13469,piggyBac-N3_DR|1441880:0.07781)0.979:0.09616)0.781:0.02369,piggyBac-N3_DR|1232110:0.23418)0.298:0.00072,(piggyBac-N3_DR|2030627:0.16313,(piggyBac-N3_DR|434716:0.11495,piggyBac-N3_DR|1634163:0.17184)0.767:0.03316)0.854:0.05436)0.818:0.02021)0.599:0.01148,((piggyBac-N3_DR|1100265:0.19939,piggyBac-N3_DR|595087:0.18059)0.722:0.01138,((piggyBac-N3_DR|1841578:0.11805,piggyBac-N3_DR|928944:0.14944)0.029:0.00072,((piggyBac-N3_DR|271722:0.14922,piggyBac-N3_DR|1738930:0.12366)0.761:0.02872,(piggyBac-N3_DR|1232111:0.13274,piggyBac-N3_DR|1366035:0.16128)0.800:0.01674)0.033:0.00073)0.876:0.02581)0.743:0.00911)0.929:0.01869,(piggyBac-N3_DR|351340:0.15124,((piggyBac-N3_DR|351337:0.13519,piggyBac-N3_DR|1943245:0.14289)0.742:0.01987,((piggyBac-N3_DR|844017:0.13898,(piggyBac-N3_DR|1943252:0.05867,piggyBac-N3_DR|2101900:0.20096)0.766:0.02872)0.781:0.01352,piggyBac-N3_DR|1100256:0.12463)0.000:0.00072)0.396:0.00643)0.678:0.00071)0.323:0.00071,(((piggyBac-N3_DR|1530294:0.16750,piggyBac-N3_DR|1232082:0.11831)0.757:0.02418,piggyBac-N3_DR|764799:0.14770)0.720:0.00900,(piggyBac-N3_DR|434713:0.15295,(piggyBac-N3_DR|1100275:0.23969,piggyBac-N3_DR|1634154:0.14024)0.780:0.01885)0.563:0.00210)0.800:0.00856)0.661:0.00762)0.644:0.00599)0.320:0.00221)0.390:0.00071)0.618:0.00241)0.695:0.00894,(((piggyBac-N3_DR|197104:0.08657,(piggyBac-N3_DR|1166931:0.10736,(piggyBac-N3_DR|843991:0.16339,piggyBac-N3_DR|1441847:0.10640)0.832:0.02800)0.885:0.00073)0.823:0.00831,(piggyBac-N3_DR|1366048:0.13562,piggyBac-N3_DR|2089626:0.07329)0.879:0.03007)0.835:0.01289,(((piggyBac-N3_DR|928932:0.13213,piggyBac-N3_DR|513860:0.10686)0.756:0.01632,((piggyBac-N3_DR|42930:0.08961,piggyBac-N3_DR|1441863:0.14889)0.842:0.04316,piggyBac-N3_DR|1232090:0.16171)0.296:0.00090)0.840:0.02078,(piggyBac-N3_DR|1634180:0.14712,piggyBac-N3_DR|1943224:0.17472)0.891:0.03578)0.332:0.00246)0.752:0.00740)0.878:0.02098,((piggyBac-N3_DR|271720:0.15324,piggyBac-N3_DR|1166932:0.06969)0.862:0.02584,((((((((((piggyBac-N3_DR|1232081:0.14628,(piggyBac-N3_DR|1019925:0.19064,piggyBac-N3_DR|928949:0.10437)0.315:0.00765)0.866:0.02424,piggyBac-N3_DR|1943241:0.17103)0.637:0.00817,((piggyBac-N3_DR|2030605:0.17510,(piggyBac-N3_DR|197122:0.10110,(piggyBac-N3_DR|197103:0.17567,piggyBac-N3_DR|351372:0.10099)0.686:0.10680)0.596:0.00071)0.848:0.03008,(piggyBac-N3_DR|124079:0.13204,piggyBac-N3_DR|197132:0.15254)0.327:0.00154)0.698:0.00867)0.808:0.01322,((piggyBac-N3_DR|271703:0.15763,((((piggyBac-N3_DR|351336:0.15605,piggyBac-N3_DR|434728:0.09548)0.904:0.06819,(piggyBac-N3_DR|1019901:0.23191,piggyBac-N3_DR|2030628:0.13804)0.815:0.04958)0.676:0.00745,(piggyBac-N3_DR|681593:0.08386,piggyBac-N3_DR|928961:0.07125)0.838:0.03528)0.689:0.00555,piggyBac-N3_DR|271726:0.10728)0.810:0.00954)0.193:0.00073,(((piggyBac-N3_DR|197110:0.14561,piggyBac-N3_DR|1366042:0.16559)0.707:0.01400,((piggyBac-N3_DR|764791:0.25437,((piggyBac-N3_DR|595084:0.15090,piggyBac-N3_DR|1634145:0.18164)0.389:0.01741,(piggyBac-N3_DR|271695:0.15501,piggyBac-N3_DR|351358:0.16876)0.848:0.03276)0.725:0.00592)0.819:0.01503,(piggyBac-N3_DR|1841575:0.12533,(piggyBac-N3_DR|928937:0.15532,piggyBac-N3_DR|1634164:0.10153)0.750:0.01087)0.765:0.00861)0.470:0.01509)0.743:0.00739,(((piggyBac-N3_DR|844002:0.16876,(piggyBac-N3_DR|1441867:0.24201,piggyBac-N3_DR|2030596:0.12104)0.375:0.00678)0.789:0.03961,((piggyBac-N3_DR|1100262:0.04268,piggyBac-N3_DR|1943238:0.07062)0.169:0.00090,(piggyBac-N3_DR|1441860:0.13750,piggyBac-N3_DR|1634171:0.18721)0.586:0.05699)0.816:0.06455)0.802:0.01859,piggyBac-N3_DR|2030608:0.13472)0.254:0.00072)0.595:0.00073)0.811:0.00823)0.653:0.00245,(piggyBac-N3_DR|434715:0.15338,((piggyBac-N3_DR|351351:0.11555,piggyBac-N3_DR|1738900:0.19404)0.746:0.01720,((piggyBac-N3_DR|351343:0.24309,(((piggyBac-N3_DR|1738914:0.15136,piggyBac-N3_DR|2030600:0.19231)0.664:0.03228,piggyBac-N3_DR|1943264:0.09484)0.737:0.00613,(piggyBac-N3_DR|1441853:0.09053,piggyBac-N3_DR|1530304:0.20631)0.927:0.05610)0.772:0.01197)0.738:0.01000,(((piggyBac-N3_DR|1634130:0.27275,(piggyBac-N3_DR|1232101:0.12627,piggyBac-N3_DR|2030629:0.23178)0.646:0.04538)0.576:0.00071,piggyBac-N3_DR|1441852:0.10624)0.779:0.04334,piggyBac-N3_DR|1738928:0.13005)0.856:0.02225)0.000:0.00143)0.604:0.00879)0.773:0.00949)0.772:0.01394,(((piggyBac-N3_DR|1441812:0.26977,(piggyBac-N3_DR|1943226:0.17814,(piggyBac-N3_DR|434712:0.10053,piggyBac-N3_DR|351344:0.19680)0.593:0.00372)0.805:0.01814)0.772:0.00818,((piggyBac-N3_DR|197112:0.21262,piggyBac-N3_DR|681625:0.23231)0.812:0.10263,(piggyBac-N3_DR|1019890:0.17674,piggyBac-N3_DR|1100292:0.12968)0.890:0.04248)0.754:0.00995)0.734:0.00072,(piggyBac-N3_DR|844021:0.16001,piggyBac-N3_DR|1100254:0.10740)0.702:0.00648)0.529:0.01236)0.706:0.00711,(((((piggyBac-N3_DR|124053:0.14192,piggyBac-N3_DR|2030632:0.17685)0.599:0.02399,piggyBac-N3_DR|1634165:0.20955)0.903:0.04423,(((((piggyBac-N3_DR|124065:0.08392,(piggyBac-N3_DR|1100278:0.13424,piggyBac-N3_DR|1166945:0.23930)0.117:0.00071)0.769:0.01223,(piggyBac-N3_DR|595108:0.15587,piggyBac-N3_DR|1738932:0.11744)0.695:0.03991)0.705:0.00071,((piggyBac-N3_DR|595066:0.21644,(piggyBac-N3_DR|124057:0.33431,((piggyBac-N3_DR|434701:0.01535,piggyBac-N3_DR|1100290:0.08691)0.636:0.06988,piggyBac-N3_DR|595079:0.27016)0.414:0.03862)0.301:0.02029)0.527:0.00323,(piggyBac-N3_DR|2030631:0.07430,(piggyBac-N3_DR|1100259:0.00881,piggyBac-N3_DR|1100260:0.01649)1.000:0.29166)0.734:0.01551)0.824:0.01176)0.794:0.00610,((piggyBac-N3_DR|1841549:0.27222,(piggyBac-N3_DR|595057:0.16727,((((piggyBac-N3_DR|1841597:0.25033,(piggyBac-N3_DR|1441823:0.07531,(piggyBac-N3_DR|844014:0.03747,piggyBac-N3_DR|1366033:0.17225)0.773:0.03114)0.685:0.01630)0.909:0.07041,piggyBac-N3_DR|1232080:0.33078)0.130:0.00123,piggyBac-N3_DR|197116:0.02082)0.313:0.00091,piggyBac-N3_DR|2101899:0.04229)0.458:0.00090)0.210:0.02654)0.725:0.01492,(piggyBac-N3_DR|595111:0.07425,(piggyBac-N3_DR|595109:0.00072,piggyBac-N3_DR|595110:0.03031)0.726:0.01401)0.978:0.15132)0.771:0.00818)0.791:0.00920,(((piggyBac-N3_DR|1441851:0.14080,piggyBac-N3_DR|513853:0.11512)0.754:0.02732,(piggyBac-N3_DR|1738910:0.16030,(piggyBac-N3_DR|844018:0.03734,piggyBac-N3_DR|1441824:0.15185)0.198:0.00089)0.894:0.03384)0.966:0.05146,(((piggyBac-N3_DR|1634156:0.16648,(piggyBac-N3_DR|351363:0.22441,(piggyBac-N3_DR|1366021:0.09062,piggyBac-N3_DR|1100288:0.14121)0.777:0.04260)0.324:0.02177)0.663:0.01435,(piggyBac-N3_DR|124047:0.12323,piggyBac-N3_DR|2030634:0.20059)0.710:0.01134)0.546:0.01048,((piggyBac-N3_DR|124048:0.14902,piggyBac-N3_DR|351347:0.19698)0.526:0.01815,piggyBac-N3_DR|1634192:0.17065)0.916:0.03581)0.217:0.00200)0.726:0.02207)0.777:0.00068)0.040:0.00073,(((piggyBac-N3_DR|928938:0.06432,piggyBac-N3_DR|1441869:0.14648)0.649:0.01994,piggyBac-N3_DR|1232099:0.18449)0.447:0.02087,((piggyBac-N3_DR|1841591:0.07174,(piggyBac-N3_DR|434703:0.13159,(piggyBac-N3_DR|271734:0.13624,piggyBac-N3_DR|1441835:0.16787)0.758:0.02948)0.904:0.03518)0.535:0.00073,((((piggyBac-N3_DR|1302950:0.19027,(piggyBac-N3_DR|1366051:0.37190,(((piggyBac-N3_DR|513874:0.14323,piggyBac-N3_DR|1943253:0.16795)0.709:0.02732,(piggyBac-N3_DR|1166927:0.13076,piggyBac-N3_DR|1634153:0.14984)0.821:0.03987)0.438:0.01298,piggyBac-N3_DR|1441827:0.18411)0.829:0.01328)0.684:0.00263)0.703:0.00608,piggyBac-N3_DR|764800:0.08773)0.750:0.00974,(piggyBac-N3_DR|681631:0.13896,(piggyBac-N3_DR|595096:0.09747,piggyBac-N3_DR|1232118:0.04789)0.100:0.10637)0.741:0.01735)0.657:0.00069,(piggyBac-N3_DR|681604:0.14622,(piggyBac-N3_DR|42969:0.05895,((piggyBac-N3_DR|595104:0.06067,(piggyBac-N3_DR|1943267:0.41908,(piggyBac-N3_DR|1366024:0.0,piggyBac-N3_DR|1366025:0.0):0.23032)0.165:0.00092)0.825:0.03873,(piggyBac-N3_DR|42934:0.10822,piggyBac-N3_DR|928951:0.02159)0.848:0.06500)0.328:0.00089)0.774:0.00514)0.845:0.01674)0.591:0.00072)0.749:0.00701)0.769:0.00607)0.938:0.00071,piggyBac-N3_DR|351374:0.15110)0.777:0.00566)0.454:0.01172,(((((((piggyBac-N3_DR|764794:0.13384,piggyBac-N3_DR|1441829:0.16729)0.822:0.03197,piggyBac-N3_DR|595070:0.15761)0.595:0.00183,((piggyBac-N3_DR|2030613:0.12924,(piggyBac-N3_DR|681612:0.29967,piggyBac-N3_DR|1100274:0.19747)0.314:0.00071)0.795:0.04427,(((((piggyBac-N3_DR|1019899:0.16287,piggyBac-N3_DR|1943225:0.15683)0.709:0.04419,piggyBac-N3_DR|595068:0.16431)0.746:0.03276,((((piggyBac-N3_DR|1019928:0.10815,piggyBac-N3_DR|2030598:0.10123)0.958:0.12521,piggyBac-N3_DR|271709:0.20042)0.760:0.01589,(piggyBac-N3_DR|844008:0.11264,piggyBac-N3_DR|844031:0.15557)0.733:0.01295)0.692:0.00660,(((piggyBac-N3_DR|1841558:0.14405,(piggyBac-N3_DR|197115:0.01956,piggyBac-N3_DR|1100253:0.05600)0.535:0.20656)0.429:0.01871,((piggyBac-N3_DR|1943243:0.10839,((piggyBac-N3_DR|1100284:0.24638,(piggyBac-N3_DR|595054:0.27305,piggyBac-N3_DR|595081:0.12593)0.177:0.01868)0.749:0.02263,(piggyBac-N3_DR|1943250:0.25396,piggyBac-N3_DR|1166950:0.16270)0.806:0.06265)0.737:0.00553)0.021:0.02199,piggyBac-N3_DR|434711:0.33916)0.184:0.00071)0.918:0.05031,(piggyBac-N3_DR|595072:0.17324,(piggyBac-N3_DR|1019908:0.12434,piggyBac-N3_DR|1019918:0.10323)0.612:0.00827)0.795:0.01518)0.744:0.01711)0.739:0.00840)0.812:0.01295,((piggyBac-N3_DR|42927:0.08623,piggyBac-N3_DR|197127:0.16092)0.794:0.06847,(((piggyBac-N3_DR|197138:0.11330,(piggyBac-N3_DR|1530291:0.12641,(piggyBac-N3_DR|1441855:0.15703,piggyBac-N3_DR|351335:0.25984)0.687:0.00947)0.937:0.00072)0.477:0.01528,(piggyBac-N3_DR|197146:0.14717,(piggyBac-N3_DR|681615:0.16308,(piggyBac-N3_DR|681592:0.11938,piggyBac-N3_DR|1232087:0.16003)0.781:0.11157)0.608:0.00071)0.870:0.03345)0.787:0.00963,((((piggyBac-N3_DR|42968:0.11289,piggyBac-N3_DR|843988:0.13040)0.710:0.00808,((piggyBac-N3_DR|2030607:0.16314,piggyBac-N3_DR|1441861:0.16605)0.765:0.02540,piggyBac-N3_DR|595082:0.16595)0.737:0.00635)0.895:0.02133,(piggyBac-N3_DR|1100281:0.13329,(piggyBac-N3_DR|42957:0.14539,piggyBac-N3_DR|434725:0.15305)0.319:0.02882)0.770:0.01671)0.796:0.01155,(piggyBac-N3_DR|2030633:0.12566,(piggyBac-N3_DR|1841567:0.18525,piggyBac-N3_DR|197131:0.13776)0.763:0.01576)0.611:0.00525)0.761:0.00790)0.381:0.01715)0.637:0.00073)0.496:0.00073,(((((piggyBac-N3_DR|124055:0.15450,piggyBac-N3_DR|434708:0.31367)0.698:0.02334,(piggyBac-N3_DR|1232084:0.13893,(piggyBac-N3_DR|42936:0.11180,(piggyBac-N3_DR|595102:0.15682,piggyBac-N3_DR|844000:0.28220)0.835:0.04100)0.030:0.00072)0.805:0.01244)0.485:0.00072,((piggyBac-N3_DR|844005:0.18356,piggyBac-N3_DR|513871:0.17351)0.739:0.02085,piggyBac-N3_DR|1302957:0.15688)0.685:0.00367)0.373:0.00072,piggyBac-N3_DR|1441840:0.17647)0.867:0.03030,(((piggyBac-N3_DR|1441815:0.18674,(piggyBac-N3_DR|42940:0.24119,(piggyBac-N3_DR|764793:0.07472,piggyBac-N3_DR|844016:0.11053)0.764:0.01402)0.780:0.01682)0.625:0.02325,(((piggyBac-N3_DR|1841606:0.14249,piggyBac-N3_DR|595061:0.13702)0.816:0.03368,(piggyBac-N3_DR|1634125:0.09990,piggyBac-N3_DR|1634127:0.07453)0.907:0.04409)0.773:0.01991,piggyBac-N3_DR|271741:0.13423)0.803:0.02087)0.776:0.01355,((piggyBac-N3_DR|1634190:0.06391,piggyBac-N3_DR|351375:0.12531)0.799:0.02791,(piggyBac-N3_DR|764784:0.11115,(piggyBac-N3_DR|1366041:0.18738,piggyBac-N3_DR|1530293:0.17407)0.656:0.03144)0.787:0.03127)0.813:0.02152)0.608:0.02039)0.833:0.01073)0.893:0.00090)0.642:0.00927)0.368:0.00070,(((piggyBac-N3_DR|271700:0.15362,piggyBac-N3_DR|42972:0.13932)0.214:0.01741,((piggyBac-N3_DR|513854:0.11541,piggyBac-N3_DR|513855:0.09579)0.921:0.03315,(piggyBac-N3_DR|681629:0.15600,(piggyBac-N3_DR|2118317:0.13267,(piggyBac-N3_DR|1530279:0.09930,piggyBac-N3_DR|1530280:0.12301)0.976:0.06504)0.656:0.02285)0.835:0.02097)0.744:0.00925)0.700:0.00368,(((piggyBac-N3_DR|2030609:0.21497,(piggyBac-N3_DR|271705:0.00090,piggyBac-N3_DR|1166953:0.13926)0.543:0.09688)0.594:0.00301,(piggyBac-N3_DR|124050:0.23159,piggyBac-N3_DR|595107:0.13877)0.828:0.06266)0.742:0.00561,((((piggyBac-N3_DR|1943231:0.19824,piggyBac-N3_DR|1441816:0.10791)0.791:0.03024,((piggyBac-N3_DR|1530299:0.17818,((((piggyBac-N3_DR|197118:0.15953,piggyBac-N3_DR|513856:0.13489)0.782:0.02792,piggyBac-N3_DR|1302936:0.16511)0.294:0.00283,((piggyBac-N3_DR|434720:0.13481,piggyBac-N3_DR|595097:0.08111)0.750:0.00450,(piggyBac-N3_DR|197098:0.15630,(piggyBac-N3_DR|42925:0.13587,piggyBac-N3_DR|844032:0.13092)0.403:0.00924)0.847:0.02051)0.830:0.01378)0.697:0.00920,((((piggyBac-N3_DR|1530302:0.15672,piggyBac-N3_DR|1943248:0.11672)0.689:0.01084,piggyBac-N3_DR|1841596:0.19070)0.780:0.03200,(((piggyBac-N3_DR|1530288:0.08346,(((piggyBac-N3_DR|681627:0.00072,(piggyBac-N3_DR|681628:0.00072,(piggyBac-N3_DR|681626:0.00142,piggyBac-N3_DR|271702:0.00129)0.551:0.00865)0.950:0.01997)0.998:0.14740,piggyBac-N3_DR|271713:0.20498)0.857:0.03943,piggyBac-N3_DR|1232114:0.13569)0.665:0.00640)0.159:0.01119,((piggyBac-N3_DR|351378:0.20754,piggyBac-N3_DR|351338:0.15454)0.584:0.02414,(piggyBac-N3_DR|1100252:0.17062,piggyBac-N3_DR|1841544:0.13647)0.752:0.02326)0.790:0.00758)0.166:0.00071,piggyBac-N3_DR|2030599:0.15156)0.880:0.01993)0.736:0.00570,((piggyBac-N3_DR|1738897:0.10821,piggyBac-N3_DR|1232115:0.14791)0.724:0.00760,((((piggyBac-N3_DR|1366047:0.13011,((piggyBac-N3_DR|271719:0.26882,(piggyBac-N3_DR|271733:0.18115,piggyBac-N3_DR|1100289:0.16499)0.415:0.01333)0.640:0.01288,piggyBac-N3_DR|124072:0.13773)0.613:0.00072)0.595:0.00699,(piggyBac-N3_DR|764798:0.09745,piggyBac-N3_DR|1943247:0.15778)0.898:0.06898)0.677:0.00777,(piggyBac-N3_DR|1441871:0.07549,(piggyBac-N3_DR|1441870:0.00089,piggyBac-N3_DR|2030621:0.27309)0.125:0.12912)0.973:0.11949)0.836:0.01456,(piggyBac-N3_DR|1943262:0.12224,((((((((piggyBac-N3_DR|513876:0.10825,piggyBac-N3_DR|681618:0.15244)0.723:0.00965,piggyBac-N3_DR|271696:0.19646)0.750:0.00821,(piggyBac-N3_DR|1530306:0.15524,(piggyBac-N3_DR|124042:0.10665,(piggyBac-N3_DR|764781:0.21746,(piggyBac-N3_DR|1302945:0.13361,(piggyBac-N3_DR|2030641:0.04767,piggyBac-N3_DR|2103626:0.09645)0.797:0.03404)0.531:0.00792)0.727:0.00073)0.692:0.00623)0.188:0.00808)0.775:0.00731,((piggyBac-N3_DR|42943:0.07505,piggyBac-N3_DR|197114:0.12682)0.722:0.00867,(piggyBac-N3_DR|1841577:0.16418,((((piggyBac-N3_DR|1166924:0.17012,(piggyBac-N3_DR|434714:0.26358,(piggyBac-N3_DR|1634173:0.15874,(piggyBac-N3_DR|681616:0.12019,(piggyBac-N3_DR|197150:0.10318,piggyBac-N3_DR|2101898:0.12104)0.259:0.04995)0.212:0.01597)0.829:0.01374)0.422:0.00407)0.883:0.01529,(piggyBac-N3_DR|351342:0.16463,(((((piggyBac-N3_DR|595085:0.07013,piggyBac-N3_DR|1441821:0.19063)0.852:0.02826,piggyBac-N3_DR|928952:0.18838)0.362:0.01470,piggyBac-N3_DR|764785:0.13642)0.744:0.00541,(piggyBac-N3_DR|681590:0.14918,(piggyBac-N3_DR|1441819:0.04281,piggyBac-N3_DR|1441820:0.01888)0.999:0.15423)0.811:0.02049)0.734:0.00449,((((((piggyBac-N3_DR|1019905:0.10523,piggyBac-N3_DR|1441877:0.15832)0.810:0.03425,piggyBac-N3_DR|1530301:0.08815)0.105:0.01152,(piggyBac-N3_DR|197128:0.14476,piggyBac-N3_DR|1232079:0.13624)0.797:0.01913)0.742:0.00854,piggyBac-N3_DR|124074:0.08491)0.778:0.00645,((((piggyBac-N3_DR|42942:0.17143,piggyBac-N3_DR|1841582:0.16625)0.854:0.04051,((piggyBac-N3_DR|1634137:0.14250,piggyBac-N3_DR|1232091:0.25064)0.726:0.03611,piggyBac-N3_DR|351349:0.21280)0.642:0.00933)0.763:0.01211,((piggyBac-N3_DR|595076:0.13249,piggyBac-N3_DR|1841576:0.06795)0.019:0.02486,piggyBac-N3_DR|1634157:0.13945)0.745:0.00485)0.728:0.00421,((piggyBac-N3_DR|271706:0.13579,piggyBac-N3_DR|351348:0.19166)0.930:0.04099,piggyBac-N3_DR|1943244:0.17851)0.036:0.00073)0.747:0.00587)0.682:0.00868,(piggyBac-N3_DR|1634134:0.26032,((piggyBac-N3_DR|1366022:0.24903,piggyBac-N3_DR|595106:0.11966)0.786:0.03448,(piggyBac-N3_DR|1232113:0.09044,piggyBac-N3_DR|1841586:0.14542)0.550:0.02516)0.028:0.00072)0.749:0.02169)0.756:0.00936)0.954:0.00072)0.197:0.01011)0.552:0.00106,(piggyBac-N3_DR|595113:0.16191,piggyBac-N3_DR|1738937:0.23128)0.800:0.02654)0.167:0.00197,piggyBac-N3_DR|1634179:0.13666)0.999:0.00122)0.074:0.00071)0.790:0.00547)0.843:0.01137,(piggyBac-N3_DR|1019927:0.11140,((((piggyBac-N3_DR|1738899:0.12312,piggyBac-N3_DR|1634162:0.12042)0.728:0.00557,piggyBac-N3_DR|1232094:0.20924)0.831:0.02040,piggyBac-N3_DR|1232116:0.13338)0.812:0.00071,(((piggyBac-N3_DR|271710:0.13857,(piggyBac-N3_DR|595071:0.11586,(piggyBac-N3_DR|1232085:0.11297,piggyBac-N3_DR|1441873:0.05047)0.739:0.02189)0.775:0.01429)0.463:0.00072,((piggyBac-N3_DR|1441849:0.14073,(piggyBac-N3_DR|197107:0.14923,(piggyBac-N3_DR|928940:0.00072,(piggyBac-N3_DR|1441856:0.0,piggyBac-N3_DR|1441857:0.0):0.04892)0.604:0.13728)0.651:0.00946)0.758:0.00639,(piggyBac-N3_DR|595060:0.10013,piggyBac-N3_DR|1841599:0.11776)0.885:0.02136)0.769:0.00067)0.850:0.00524,(((((((piggyBac-N3_DR|434704:0.12911,(piggyBac-N3_DR|1441818:0.00091,piggyBac-N3_DR|1943235:0.05902)0.460:0.03213)0.892:0.01703,((piggyBac-N3_DR|843987:0.12487,(piggyBac-N3_DR|434702:0.11819,(piggyBac-N3_DR|1738902:0.16492,(piggyBac-N3_DR|928935:0.06544,piggyBac-N3_DR|1634152:0.20711)0.521:0.06108)0.726:0.01441)0.842:0.01729)0.802:0.00986,piggyBac-N3_DR|1019926:0.17948)0.000:0.00073)0.790:0.00655,((((((piggyBac-N3_DR|595062:0.16734,(piggyBac-N3_DR|595089:0.00072,(piggyBac-N3_DR|595090:0.00072,piggyBac-N3_DR|595091:0.02956)0.920:0.01154)1.000:0.16231)0.334:0.01607,(((piggyBac-N3_DR|2030604:0.21468,(piggyBac-N3_DR|513879:0.11559,piggyBac-N3_DR|1100279:0.17626)0.774:0.02175)0.656:0.00423,(((piggyBac-N3_DR|1166935:0.16380,(piggyBac-N3_DR|595112:0.11032,piggyBac-N3_DR|681622:0.20908)0.798:0.04998)0.696:0.01376,((((piggyBac-N3_DR|1634159:0.12393,(piggyBac-N3_DR|1166926:0.13629,piggyBac-N3_DR|1943242:0.09849)0.753:0.01181)0.748:0.01291,(piggyBac-N3_DR|1019903:0.14556,piggyBac-N3_DR|1366032:0.17956)0.898:0.03510)0.291:0.00383,piggyBac-N3_DR|124069:0.15634)0.884:0.00090,(piggyBac-N3_DR|42948:0.11428,piggyBac-N3_DR|1530303:0.12603)0.818:0.03712)0.737:0.00067)0.868:0.01588,((piggyBac-N3_DR|1738896:0.11692,(piggyBac-N3_DR|1019894:0.12868,piggyBac-N3_DR|1841543:0.23277)0.794:0.03338)0.839:0.02190,(piggyBac-N3_DR|595099:0.09882,piggyBac-N3_DR|1302944:0.18278)0.893:0.02566)0.269:0.00072)0.934:0.02462)0.875:0.02256,(piggyBac-N3_DR|271708:0.17417,(piggyBac-N3_DR|595095:0.17063,piggyBac-N3_DR|1841603:0.21395)0.049:0.02620)0.646:0.01998)0.187:0.00071)0.608:0.00716,((((piggyBac-N3_DR|928934:0.18074,piggyBac-N3_DR|844024:0.12589)0.804:0.01729,(piggyBac-N3_DR|124063:0.19951,piggyBac-N3_DR|1302954:0.17450)0.153:0.02976)0.056:0.00072,(piggyBac-N3_DR|351367:0.26774,piggyBac-N3_DR|1441848:0.18512)0.845:0.06238)0.812:0.00798,((((((piggyBac-N3_DR|1634177:0.08331,(((((piggyBac-N3_DR|1634174:0.36410,(piggyBac-N3_DR|1232108:0.12154,piggyBac-N3_DR|1166929:0.15658)0.309:0.00678)0.116:0.02047,(piggyBac-N3_DR|1302934:0.12149,(piggyBac-N3_DR|1441822:0.12223,piggyBac-N3_DR|1634191:0.16704)0.402:0.04149)0.698:0.00736)0.806:0.01505,((piggyBac-N3_DR|1943266:0.07129,(piggyBac-N3_DR|681605:0.06974,piggyBac-N3_DR|1738907:0.07685)0.730:0.09011)0.729:0.01529,piggyBac-N3_DR|1366023:0.17417)0.975:0.00089)0.841:0.00364,(piggyBac-N3_DR|124046:0.16040,(piggyBac-N3_DR|1366052:0.17900,piggyBac-N3_DR|2030638:0.13569)0.758:0.02605)0.830:0.01565)0.830:0.00071,piggyBac-N3_DR|1232109:0.25399)0.519:0.00626)0.691:0.00454,((((piggyBac-N3_DR|1841552:0.08166,piggyBac-N3_DR|1841553:0.04879)0.910:0.09717,piggyBac-N3_DR|1302947:0.17515)0.231:0.03201,piggyBac-N3_DR|197149:0.12317)0.692:0.04171,piggyBac-N3_DR|124078:0.24401)0.905:0.06562)0.878:0.01736,(((piggyBac-N3_DR|197133:0.0,piggyBac-N3_DR|197134:0.0):0.10186,(piggyBac-N3_DR|1841554:0.24717,piggyBac-N3_DR|1634131:0.14979)0.680:0.01437)0.349:0.00071,((piggyBac-N3_DR|844027:0.09217,(piggyBac-N3_DR|197152:0.40174,piggyBac-N3_DR|1366045:0.08937)0.707:0.01621)0.898:0.04286,piggyBac-N3_DR|1634140:0.07383)0.739:0.00402)0.817:0.01269)0.617:0.00090,(((piggyBac-N3_DR|1738936:0.08828,piggyBac-N3_DR|2081923:0.18525)0.762:0.02142,piggyBac-N3_DR|928959:0.16989)0.752:0.00942,((piggyBac-N3_DR|681589:0.14559,piggyBac-N3_DR|1530300:0.21141)0.877:0.05024,(piggyBac-N3_DR|42978:0.21328,piggyBac-N3_DR|351371:0.17509)0.801:0.02486)0.813:0.01527)0.686:0.00266)0.862:0.00873,((piggyBac-N3_DR|1100248:0.16356,((piggyBac-N3_DR|434726:0.14071,piggyBac-N3_DR|1366031:0.13219)0.690:0.00999,(((piggyBac-N3_DR|1530296:0.09819,piggyBac-N3_DR|1841550:0.08862)0.751:0.01334,(piggyBac-N3_DR|2030620:0.11249,(piggyBac-N3_DR|1634195:0.12797,piggyBac-N3_DR|1634194:0.14946)0.918:0.04538)0.548:0.00596)0.808:0.01766,(piggyBac-N3_DR|351339:0.08875,piggyBac-N3_DR|1441825:0.01090)0.843:0.09470)0.776:0.00937)0.230:0.00981)0.244:0.00072,((piggyBac-N3_DR|1841602:0.13733,(piggyBac-N3_DR|513877:0.12994,piggyBac-N3_DR|351377:0.20942)0.596:0.00540)0.728:0.00466,(piggyBac-N3_DR|2030640:0.10054,(piggyBac-N3_DR|124071:0.12869,(piggyBac-N3_DR|351373:0.00093,piggyBac-N3_DR|1166947:0.02605)0.508:0.14867)0.539:0.02581)0.718:0.00600)0.803:0.00527)0.819:0.00531)0.348:0.00072,(((piggyBac-N3_DR|1019912:0.17298,(piggyBac-N3_DR|1634138:0.14960,piggyBac-N3_DR|1841565:0.12669)0.687:0.00863)0.768:0.01089,(piggyBac-N3_DR|351354:0.12486,(piggyBac-N3_DR|1366027:0.00773,piggyBac-N3_DR|1366028:0.04217)0.925:0.13072)0.791:0.05469)0.310:0.00412,piggyBac-N3_DR|1232117:0.08332)0.909:0.00090)0.863:0.01439)0.774:0.00747)0.900:0.01458,((((((piggyBac-N3_DR|197099:0.22146,piggyBac-N3_DR|1634151:0.17565)0.687:0.02384,piggyBac-N3_DR|42926:0.16592)0.715:0.00883,(piggyBac-N3_DR|124080:0.11608,piggyBac-N3_DR|764809:0.15649)0.893:0.04937)0.772:0.01007,piggyBac-N3_DR|1100285:0.16283)0.739:0.00071,piggyBac-N3_DR|764806:0.19589)0.411:0.00465,(piggyBac-N3_DR|1100282:0.11571,(piggyBac-N3_DR|197111:0.16599,piggyBac-N3_DR|1302939:0.21903)0.270:0.03150)0.860:0.02712)0.385:0.00072)0.566:0.00071,(((((piggyBac-N3_DR|42956:0.11242,(piggyBac-N3_DR|197148:0.21815,piggyBac-N3_DR|928956:0.10011)0.753:0.03273)0.870:0.09130,((piggyBac-N3_DR|928955:0.11384,(piggyBac-N3_DR|124070:0.17449,piggyBac-N3_DR|1530285:0.17869)0.110:0.00088)0.820:0.03802,(piggyBac-N3_DR|1634141:0.21229,(piggyBac-N3_DR|1302956:0.07737,piggyBac-N3_DR|1841545:0.19617)0.756:0.06443)0.735:0.01062)0.000:0.00086)0.470:0.02558,(piggyBac-N3_DR|1841568:0.14054,piggyBac-N3_DR|928936:0.05596)0.816:0.06486)0.705:0.00837,(piggyBac-N3_DR|197102:0.28496,piggyBac-N3_DR|1634128:0.07092)0.846:0.04320)0.785:0.00652,(piggyBac-N3_DR|844020:0.19822,piggyBac-N3_DR|1166925:0.14716)0.753:0.02464)0.845:0.01180)0.106:0.00090,(piggyBac-N3_DR|843994:0.12902,piggyBac-N3_DR|928931:0.10976)0.966:0.06593)0.852:0.00355)0.825:0.01471,(((piggyBac-N3_DR|1943261:0.12251,piggyBac-N3_DR|1943229:0.12378)0.754:0.01307,(((piggyBac-N3_DR|1019929:0.00090,piggyBac-N3_DR|1441868:0.06067)0.920:0.16874,(piggyBac-N3_DR|1943256:0.13485,(piggyBac-N3_DR|1100250:0.13557,piggyBac-N3_DR|1100261:0.16196)0.708:0.00816)0.833:0.02006)0.713:0.00452,(piggyBac-N3_DR|271711:0.13197,(piggyBac-N3_DR|928942:0.16167,piggyBac-N3_DR|513863:0.26794)0.597:0.00339)0.786:0.01496)0.820:0.02118)0.738:0.00646,(((piggyBac-N3_DR|351346:0.16063,piggyBac-N3_DR|42941:0.25535)0.357:0.03053,(piggyBac-N3_DR|2030614:0.16874,piggyBac-N3_DR|1738918:0.24958)0.676:0.00856)0.738:0.00778,piggyBac-N3_DR|1100258:0.18597)0.743:0.00555)0.759:0.00832)0.769:0.00071,((piggyBac-N3_DR|1943258:0.20091,(piggyBac-N3_DR|1019898:0.18923,piggyBac-N3_DR|1841595:0.20506)0.869:0.03632)0.804:0.00328,((piggyBac-N3_DR|1166936:0.14833,piggyBac-N3_DR|928953:0.07612)0.398:0.01431,(piggyBac-N3_DR|1302941:0.22465,piggyBac-N3_DR|197136:0.17368)0.731:0.00666)0.756:0.00595)0.149:0.00068)0.849:0.01535,((piggyBac-N3_DR|1366034:0.16881,(piggyBac-N3_DR|764801:0.11617,(piggyBac-N3_DR|595117:0.03362,piggyBac-N3_DR|1634132:0.03115)0.488:0.16913)0.133:0.01676)0.672:0.00351,(piggyBac-N3_DR|1019921:0.16627,(piggyBac-N3_DR|1166922:0.18836,(piggyBac-N3_DR|351350:0.13639,piggyBac-N3_DR|1634187:0.18084)0.811:0.02614)0.257:0.00934)0.798:0.02912)0.811:0.01013)0.783:0.00071,(((piggyBac-N3_DR|1302948:0.21275,(piggyBac-N3_DR|42931:0.07240,piggyBac-N3_DR|595056:0.10193)0.557:0.01116)0.708:0.01701,piggyBac-N3_DR|1738933:0.17360)0.094:0.00796,piggyBac-N3_DR|124061:0.16892)0.771:0.00888)0.000:0.00072)0.796:0.00606)0.773:0.00138)0.533:0.00405)0.881:0.00071,(piggyBac-N3_DR|197129:0.08612,piggyBac-N3_DR|513878:0.08844)0.926:0.08461)0.856:0.03764,((piggyBac-N3_DR|271699:0.23266,piggyBac-N3_DR|1943230:0.07896)0.855:0.09645,(piggyBac-N3_DR|1943234:0.09082,(piggyBac-N3_DR|1841569:0.11328,piggyBac-N3_DR|1100291:0.14001)0.233:0.00554)0.288:0.01947)0.282:0.00396)0.798:0.01098,piggyBac-N3_DR|1232088:0.10177)0.340:0.00071)0.801:0.01020)0.650:0.00071)0.986:0.00072)0.384:0.00344)0.737:0.00948)0.719:0.01885,(piggyBac-N3_DR|595116:0.10845,piggyBac-N3_DR|1366049:0.15694)0.873:0.03081)0.768:0.00892)0.872:0.00090,(piggyBac-N3_DR|1100294:0.18264,(piggyBac-N3_DR|595118:0.13831,piggyBac-N3_DR|681630:0.19590)0.690:0.01860)0.829:0.02983)0.708:0.00542,(piggyBac-N3_DR|351380:0.16944,piggyBac-N3_DR|513880:0.19985)0.777:0.01714)0.780:0.01332)0.019:0.00066)0.887:0.01420)0.333:0.00072,(((((piggyBac-N3_DR|1166946:0.21391,(((piggyBac-N3_DR|844029:0.00574,piggyBac-N3_DR|844030:0.00587)1.000:0.18678,(piggyBac-N3_DR|513851:0.07475,piggyBac-N3_DR|513852:0.18152)0.990:0.10545)0.814:0.01736,((piggyBac-N3_DR|271743:0.22100,piggyBac-N3_DR|1530277:0.16719)0.473:0.06478,piggyBac-N3_DR|271742:0.19058)0.738:0.00607)0.585:0.00514)0.695:0.00090,piggyBac-N3_DR|1530278:0.14265)0.843:0.01530,piggyBac-N3_DR|2117048:0.18261)0.796:0.00977,(piggyBac-N3_DR|42973:0.15322,(piggyBac-N3_DR|1232119:0.10590,(piggyBac-N3_DR|42965:0.23505,piggyBac-N3_DR|351366:0.13236)0.785:0.01857)0.735:0.00766)0.831:0.01528)0.688:0.00629,((piggyBac-N3_DR|197096:0.17576,(piggyBac-N3_DR|271701:0.20034,piggyBac-N3_DR|1366020:0.18077)0.146:0.02233)0.700:0.00539,(piggyBac-N3_DR|1530282:0.18239,piggyBac-N3_DR|1841556:0.14485)0.843:0.02226)0.481:0.00791)0.911:0.01678)0.755:0.05414,piggyBac-N3_DR|351369:0.11522)0.492:0.00091,(piggyBac-N3_DR|271716:0.20524,piggyBac-N3_DR|595059:0.17512)0.824:0.02926)0.000:0.00067)0.019:0.02914,((piggyBac-N3_DR|271727:0.21084,piggyBac-N3_DR|1738925:0.12611)0.561:0.02319,(piggyBac-N3_DR|1738911:0.27418,piggyBac-N3_DR|2030595:0.19091)0.426:0.03568)0.757:0.01224)0.364:0.00119,(piggyBac-N3_DR|843990:0.16286,piggyBac-N3_DR|1943263:0.12211)0.867:0.05664)0.364:0.00072)0.157:0.00071)0.950:0.02843)0.891:0.01698,((piggyBac-N3_DR|681609:0.12702,piggyBac-N3_DR|1441876:0.13022)0.917:0.02856,(((((((piggyBac-N3_DR|595063:0.16308,((piggyBac-N3_DR|124060:0.14849,piggyBac-N3_DR|595067:0.09496)0.808:0.01592,(piggyBac-N3_DR|42970:0.13272,(piggyBac-N3_DR|764804:0.21079,(piggyBac-N3_DR|351355:0.19351,piggyBac-N3_DR|1634184:0.16151)0.806:0.01754)0.277:0.00073)0.505:0.01008)0.255:0.00072)0.604:0.00073,((piggyBac-N3_DR|1019915:0.18938,((piggyBac-N3_DR|197121:0.14392,(piggyBac-N3_DR|2030606:0.13062,(piggyBac-N3_DR|1302942:0.16891,piggyBac-N3_DR|1634167:0.09795)0.832:0.02509)0.722:0.00089)0.755:0.01206,(piggyBac-N3_DR|1441864:0.20982,piggyBac-N3_DR|1841566:0.15503)0.836:0.04167)0.688:0.00464)0.732:0.00719,((((piggyBac-N3_DR|1441838:0.16331,((piggyBac-N3_DR|1366046:0.14236,(piggyBac-N3_DR|1166951:0.00072,piggyBac-N3_DR|1738906:0.00074)0.976:0.20137)0.861:0.02582,(piggyBac-N3_DR|2093167:0.27771,piggyBac-N3_DR|2030623:0.09120)0.166:0.00704)0.302:0.00503)0.719:0.00222,((piggyBac-N3_DR|764786:0.16212,((piggyBac-N3_DR|1634188:0.14904,piggyBac-N3_DR|42975:0.09471)0.755:0.07367,((piggyBac-N3_DR|197151:0.13860,(piggyBac-N3_DR|197140:0.09430,piggyBac-N3_DR|1841584:0.00091)0.445:0.13311)0.822:0.07670,piggyBac-N3_DR|2030636:0.15784)0.422:0.01714)0.779:0.03275)0.792:0.01301,(piggyBac-N3_DR|1738935:0.14083,(piggyBac-N3_DR|197100:0.10944,(piggyBac-N3_DR|1530281:0.20899,piggyBac-N3_DR|2030594:0.15609)0.170:0.00741)0.783:0.01476)0.711:0.00445)0.797:0.00889)0.771:0.00495,((piggyBac-N3_DR|1019889:0.14286,((piggyBac-N3_DR|1019916:0.13083,piggyBac-N3_DR|1100276:0.15888)0.726:0.01924,(piggyBac-N3_DR|681617:0.18464,(piggyBac-N3_DR|271724:0.11840,piggyBac-N3_DR|1530283:0.28043)0.833:0.07705)0.396:0.00246)0.179:0.00072)0.356:0.00072,(piggyBac-N3_DR|513862:0.12991,piggyBac-N3_DR|764802:0.15828)0.746:0.00717)0.745:0.00525)0.764:0.00531,piggyBac-N3_DR|681607:0.16224)0.750:0.00071)0.809:0.00501)0.370:0.00072,piggyBac-N3_DR|681621:0.23823)0.883:0.01193,(((((piggyBac-N3_DR|42951:0.50395,piggyBac-N3_DR|351379:0.00072)0.936:0.10413,piggyBac-N3_DR|271698:0.41813)0.161:0.02064,piggyBac-N3_DR|681624:0.36163)0.831:0.06779,(((((piggyBac-N3_DR|513861:0.19948,(piggyBac-N3_DR|764790:0.08774,piggyBac-N3_DR|2030603:0.17655)0.736:0.01277)0.225:0.01841,((piggyBac-N3_DR|595065:0.15517,piggyBac-N3_DR|844010:0.13969)0.860:0.00073,(piggyBac-N3_DR|844025:0.12741,piggyBac-N3_DR|1530290:0.13170)0.945:0.04669)0.801:0.00555)0.739:0.00071,((piggyBac-N3_DR|1302943:0.25977,(((((((((piggyBac-N3_DR|1302958:0.13188,(piggyBac-N3_DR|271707:0.28341,piggyBac-N3_DR|434724:0.00072)0.276:0.14360)0.835:0.04434,((((piggyBac-N3_DR|764782:0.12211,((((((piggyBac-N3_DR|1441839:0.12805,(piggyBac-N3_DR|1841604:0.14624,(piggyBac-N3_DR|434709:0.17706,(piggyBac-N3_DR|197101:0.20319,(piggyBac-N3_DR|271737:0.03262,(piggyBac-N3_DR|271738:0.00071,piggyBac-N3_DR|271739:0.00433)0.819:0.02936)0.997:0.09203)0.684:0.01824)0.720:0.00712)0.360:0.00072)0.210:0.00095,((piggyBac-N3_DR|595080:0.11519,piggyBac-N3_DR|764788:0.12556)0.204:0.00755,piggyBac-N3_DR|124066:0.10693)0.911:0.06848)0.314:0.00080,piggyBac-N3_DR|1366044:0.27208)0.618:0.00685,(piggyBac-N3_DR|844026:0.18340,piggyBac-N3_DR|1302932:0.11588)0.748:0.02117)0.511:0.00071,(piggyBac-N3_DR|42932:0.18552,piggyBac-N3_DR|1232089:0.21038)0.733:0.05318)0.866:0.02111,piggyBac-N3_DR|681606:0.07198)0.466:0.00491)0.733:0.00119,(piggyBac-N3_DR|1100280:0.17677,(piggyBac-N3_DR|197117:0.05684,piggyBac-N3_DR|681623:0.23077)0.663:0.13502)0.407:0.06922)0.353:0.00073,((piggyBac-N3_DR|1841588:0.08630,(piggyBac-N3_DR|42938:0.06580,piggyBac-N3_DR|2030626:0.17098)0.604:0.00624)0.397:0.00485,piggyBac-N3_DR|42966:0.17075)0.857:0.00099)0.414:0.00073,(piggyBac-N3_DR|1738934:0.13975,(piggyBac-N3_DR|434706:0.15977,piggyBac-N3_DR|681611:0.09557)0.803:0.03463)0.864:0.02656)0.937:0.02302)0.464:0.00070,((piggyBac-N3_DR|595092:0.17222,(piggyBac-N3_DR|124077:0.18386,piggyBac-N3_DR|197145:0.12052)0.786:0.06020)0.208:0.02395,piggyBac-N3_DR|1530307:0.19017)0.764:0.00722)0.999:0.00225,piggyBac-N3_DR|1302946:0.14944)0.220:0.01426,piggyBac-N3_DR|1019920:0.17450)0.121:0.00168,((piggyBac-N3_DR|1841594:0.16992,(piggyBac-N3_DR|42953:0.14478,piggyBac-N3_DR|42929:0.16723)0.069:0.02030)0.876:0.02345,((piggyBac-N3_DR|42947:0.18849,(piggyBac-N3_DR|843995:0.20910,piggyBac-N3_DR|1019888:0.17231)0.822:0.02954)0.027:0.00413,(piggyBac-N3_DR|124056:0.14776,(piggyBac-N3_DR|1738917:0.14532,piggyBac-N3_DR|1634148:0.14229)0.775:0.01346)0.744:0.00456)0.951:0.00072)0.749:0.00386)0.747:0.00676,(piggyBac-N3_DR|928957:0.03259,piggyBac-N3_DR|928958:0.02532)1.000:0.18929)0.838:0.01628,((piggyBac-N3_DR|434719:0.13488,(piggyBac-N3_DR|1100283:0.18519,(piggyBac-N3_DR|1634175:0.00316,piggyBac-N3_DR|2107213:0.03424)1.000:0.12172)0.081:0.00071)0.769:0.00840,((piggyBac-N3_DR|1441841:0.10048,(piggyBac-N3_DR|1019893:0.16566,((piggyBac-N3_DR|1634126:0.12330,(piggyBac-N3_DR|1019924:0.01540,piggyBac-N3_DR|1019923:0.00071)0.852:0.04043)0.188:0.02119,piggyBac-N3_DR|1841547:0.17114)0.777:0.02679)0.744:0.01326)0.769:0.01497,(piggyBac-N3_DR|271731:0.05619,piggyBac-N3_DR|271732:0.03843)0.999:0.13997)0.954:0.00072)0.852:0.01201)0.417:0.00071,((piggyBac-N3_DR|351357:0.08841,piggyBac-N3_DR|843997:0.14728)0.817:0.01517,((piggyBac-N3_DR|1841601:0.16241,((piggyBac-N3_DR|351353:0.13891,piggyBac-N3_DR|1841581:0.07777)0.590:0.14305,piggyBac-N3_DR|42939:0.13482)0.629:0.00582)0.289:0.02542,(piggyBac-N3_DR|681614:0.14025,piggyBac-N3_DR|1019922:0.17240)0.157:0.01633)0.741:0.00587)0.757:0.00622)0.596:0.00613)0.488:0.00479,((piggyBac-N3_DR|1166934:0.18144,piggyBac-N3_DR|1366037:0.13773)0.852:0.04113,(piggyBac-N3_DR|434727:0.10085,(((((piggyBac-N3_DR|1019913:0.17071,((piggyBac-N3_DR|42946:0.13403,piggyBac-N3_DR|928933:0.15799)0.769:0.01425,piggyBac-N3_DR|42971:0.12170)0.767:0.01322)0.661:0.00459,((((piggyBac-N3_DR|844012:0.13682,piggyBac-N3_DR|1441844:0.14263)0.714:0.01584,piggyBac-N3_DR|351345:0.16627)0.821:0.01842,piggyBac-N3_DR|1943254:0.13387)0.129:0.00154,(piggyBac-N3_DR|844019:0.12313,(piggyBac-N3_DR|1019896:0.12868,piggyBac-N3_DR|1943257:0.10253)0.036:0.03051)0.678:0.01780)0.690:0.00497)0.822:0.00571,piggyBac-N3_DR|513875:0.13977)0.265:0.00090,(((piggyBac-N3_DR|1634182:0.13859,(piggyBac-N3_DR|764795:0.13307,(piggyBac-N3_DR|1441836:0.13123,piggyBac-N3_DR|1841570:0.16162)0.056:0.00531)0.769:0.01950)0.434:0.01040,(piggyBac-N3_DR|1441859:0.16869,(piggyBac-N3_DR|1366026:0.13527,((piggyBac-N3_DR|351364:0.00072,piggyBac-N3_DR|595100:0.10218)0.761:0.13278,piggyBac-N3_DR|1166938:0.16244)0.429:0.02304)0.749:0.02399)0.764:0.03694)0.571:0.00071,(piggyBac-N3_DR|42952:0.12788,piggyBac-N3_DR|1166939:0.15771)0.842:0.03209)0.224:0.00071)0.584:0.00067,piggyBac-N3_DR|1841598:0.59737)0.495:0.00641)0.664:0.00943)0.319:0.00886)0.421:0.00070)0.659:0.00552,((piggyBac-N3_DR|197125:0.08812,piggyBac-N3_DR|681598:0.17934)0.935:0.05548,(piggyBac-N3_DR|1441831:0.15040,piggyBac-N3_DR|1634176:0.16257)0.082:0.00743)0.072:0.02417)0.653:0.00369,(piggyBac-N3_DR|124052:0.12915,(piggyBac-N3_DR|42945:0.15562,piggyBac-N3_DR|1302955:0.20237)0.343:0.02854)0.724:0.01585)0.302:0.01224)0.979:0.04698,((piggyBac-N3_DR|1232112:0.16425,piggyBac-N3_DR|513859:0.14098)0.047:0.00203,(piggyBac-N3_DR|1530298:0.22934,(piggyBac-N3_DR|1232105:0.16517,(piggyBac-N3_DR|1366038:0.13015,piggyBac-N3_DR|1634136:0.17682)0.868:0.15797)0.836:0.05191)0.776:0.01636)0.330:0.00862)0.779:0.01844)0.820:0.01720,(((piggyBac-N3_DR|124049:0.16395,(((((piggyBac-N3_DR|351352:0.10481,piggyBac-N3_DR|2030602:0.13218)0.726:0.00609,(piggyBac-N3_DR|1634166:0.10793,piggyBac-N3_DR|1841600:0.24026)0.395:0.01194)0.764:0.00804,(piggyBac-N3_DR|1738904:0.07887,(piggyBac-N3_DR|197153:0.15541,piggyBac-N3_DR|1943249:0.15902)0.132:0.03353)0.841:0.02330)0.039:0.00072,(piggyBac-N3_DR|1738919:0.05231,((piggyBac-N3_DR|1441850:0.13027,(piggyBac-N3_DR|1166940:0.02608,(piggyBac-N3_DR|1166941:0.01013,piggyBac-N3_DR|1166942:0.00072)0.156:0.02048)1.000:0.12160)0.763:0.00851,piggyBac-N3_DR|1100277:0.15082)0.728:0.00548)0.732:0.00537)0.759:0.00910,piggyBac-N3_DR|1841589:0.23350)0.601:0.01051)0.340:0.00090,((piggyBac-N3_DR|1166937:0.23909,(piggyBac-N3_DR|928929:0.24475,piggyBac-N3_DR|1841571:0.09674)0.050:0.01036)0.812:0.01212,(piggyBac-N3_DR|1366039:0.16173,(piggyBac-N3_DR|1232107:0.11167,piggyBac-N3_DR|1738924:0.15864)0.534:0.03621)0.400:0.00465)0.604:0.00921)0.444:0.00395,(((((((piggyBac-N3_DR|197126:0.15901,piggyBac-N3_DR|1166949:0.14232)0.831:0.01890,((piggyBac-N3_DR|1019911:0.13646,piggyBac-N3_DR|1841555:0.17272)0.963:0.07114,piggyBac-N3_DR|1302933:0.15670)0.741:0.00452)0.079:0.00072,(piggyBac-N3_DR|42976:0.22663,(piggyBac-N3_DR|844013:0.17197,piggyBac-N3_DR|1302940:0.13822)0.350:0.02520)0.739:0.01209)0.734:0.01082,(((piggyBac-N3_DR|1841580:0.17008,piggyBac-N3_DR|1943259:0.14090)0.715:0.01755,piggyBac-N3_DR|1100269:0.20361)0.795:0.01851,(piggyBac-N3_DR|1302935:0.13743,(piggyBac-N3_DR|1634146:0.17288,piggyBac-N3_DR|2030617:0.17147)0.697:0.01135)0.000:0.00071)0.833:0.01086)0.928:0.00090,(piggyBac-N3_DR|1232104:0.18819,piggyBac-N3_DR|2030619:0.14514)0.880:0.04766)0.505:0.00187,(piggyBac-N3_DR|1841572:0.16334,piggyBac-N3_DR|1841573:0.10587)0.746:0.01866)0.731:0.01131,(piggyBac-N3_DR|434710:0.15106,piggyBac-N3_DR|1441842:0.16564)0.802:0.02354)0.773:0.01297)0.620:0.01457)0.783:0.01348,(((((((piggyBac-N3_DR|513870:0.13311,piggyBac-N3_DR|595119:0.14173)0.821:0.02414,(piggyBac-N3_DR|595086:0.15026,piggyBac-N3_DR|844028:0.12808)0.513:0.03341)0.724:0.01096,(piggyBac-N3_DR|595101:0.12336,(piggyBac-N3_DR|351368:0.10402,piggyBac-N3_DR|1943240:0.17944)0.723:0.00905)0.800:0.00713)0.846:0.00071,(piggyBac-N3_DR|764808:0.11460,(piggyBac-N3_DR|42935:0.14916,piggyBac-N3_DR|197109:0.13187)0.403:0.01822)0.757:0.00653)0.841:0.01792,(((piggyBac-N3_DR|197137:0.13235,(piggyBac-N3_DR|351370:0.11308,piggyBac-N3_DR|2030639:0.12315)0.766:0.01718)0.882:0.01876,(piggyBac-N3_DR|42958:0.00788,((((piggyBac-N3_DR|42961:0.00072,piggyBac-N3_DR|42960:0.00072)0.918:0.00073,piggyBac-N3_DR|42962:0.00072)0.000:0.00072,piggyBac-N3_DR|42959:0.01957)0.832:0.00423,piggyBac-N3_DR|42963:0.01062)0.866:0.00073)1.000:0.18636)0.069:0.00072,(piggyBac-N3_DR|1232083:0.20619,((piggyBac-N3_DR|124075:0.13844,piggyBac-N3_DR|124076:0.06335)0.988:0.07019,piggyBac-N3_DR|1634144:0.12862)0.680:0.01538)0.712:0.00430)0.993:0.05433)0.326:0.00953,((piggyBac-N3_DR|681613:0.13086,piggyBac-N3_DR|1232095:0.11226)0.799:0.02156,piggyBac-N3_DR|844007:0.18932)0.736:0.00654)0.845:0.00072,((piggyBac-N3_DR|351361:0.12116,(piggyBac-N3_DR|1100268:0.14859,piggyBac-N3_DR|1166944:0.14376)0.719:0.01260)0.883:0.02332,(piggyBac-N3_DR|124044:0.10408,piggyBac-N3_DR|124058:0.11695)0.830:0.01865)0.753:0.00722)0.811:0.00822)0.499:0.00067,(piggyBac-N3_DR|434705:0.12747,piggyBac-N3_DR|1634143:0.19536)0.768:0.01285)0.299:0.00120)0.268:0.01056)0.904:0.02807,(((((piggyBac-N3_DR|1232093:0.13930,(((piggyBac-N3_DR|1738912:0.20897,piggyBac-N3_DR|1943255:0.21183)0.875:0.04610,(piggyBac-N3_DR|764789:0.18249,piggyBac-N3_DR|197106:0.22195)0.567:0.01520)0.676:0.00684,(piggyBac-N3_DR|844022:0.15462,piggyBac-N3_DR|1841546:0.20268)0.675:0.03579)0.751:0.00900)0.755:0.00877,(piggyBac-N3_DR|42950:0.21390,piggyBac-N3_DR|1100287:0.09326)0.803:0.01851)0.199:0.00156,(piggyBac-N3_DR|595058:0.23297,piggyBac-N3_DR|681619:0.16960)0.863:0.03612)0.869:0.01164,(piggyBac-N3_DR|197120:0.17551,((piggyBac-N3_DR|1943227:0.08893,(piggyBac-N3_DR|271729:0.10865,((piggyBac-N3_DR|1634135:0.15724,(piggyBac-N3_DR|1634133:0.22136,piggyBac-N3_DR|42949:0.13973)0.155:0.01649)0.824:0.01676,(piggyBac-N3_DR|1738923:0.11012,(piggyBac-N3_DR|764803:0.20627,piggyBac-N3_DR|2030601:0.16529)0.566:0.02949)0.609:0.00070)0.777:0.00832)0.776:0.01182)0.867:0.02270,((piggyBac-N3_DR|764787:0.10454,(piggyBac-N3_DR|1738898:0.16520,(piggyBac-N3_DR|1441837:0.10281,(piggyBac-N3_DR|1441858:0.07241,piggyBac-N3_DR|1441866:0.00071)0.451:0.18574)0.516:0.02924)0.715:0.00646)0.780:0.00964,piggyBac-N3_DR|928946:0.15161)0.615:0.00377)0.879:0.01547)0.216:0.00071)0.811:0.00071,(((piggyBac-N3_DR|2030593:0.12099,(piggyBac-N3_DR|595114:0.21952,piggyBac-N3_DR|681596:0.10109)0.850:0.06069)0.857:0.03722,((piggyBac-N3_DR|1634160:0.18644,piggyBac-N3_DR|1634161:0.14107)0.740:0.03112,(piggyBac-N3_DR|1738901:0.12448,(piggyBac-N3_DR|928930:0.10793,piggyBac-N3_DR|1166952:0.21090)0.008:0.01852)0.323:0.02005)0.684:0.00311)0.720:0.00092,((piggyBac-N3_DR|764796:0.16383,piggyBac-N3_DR|1530289:0.15274)0.776:0.01876,(piggyBac-N3_DR|271714:0.20584,piggyBac-N3_DR|197119:0.15050)0.222:0.00071)0.803:0.00944)0.686:0.00474)0.840:0.01641)0.815:0.01730)0.490:0.01313,((piggyBac-N3_DR|42977:0.39053,piggyBac-N3_DR|1634193:0.08894)0.121:0.00989,(piggyBac-N3_DR|2103627:0.21988,piggyBac-N3_DR|1943232:0.23921)0.699:0.01512)0.874:0.04943,((((((piggyBac-N3_DR|351365:0.21363,piggyBac-N3_DR|1166930:0.16323)0.861:0.05047,((piggyBac-N3_DR|271715:0.18911,(piggyBac-N3_DR|1634147:0.19710,(piggyBac-N3_DR|2079578:0.00073,(piggyBac-N3_DR|1019902:0.00072,piggyBac-N3_DR|1366036:0.00072)0.911:0.01373)0.987:0.15562)0.620:0.03026)0.831:0.02197,((piggyBac-N3_DR|1302937:0.19772,(piggyBac-N3_DR|764783:0.19656,piggyBac-N3_DR|1100271:0.17706)0.626:0.02392)0.724:0.00882,(piggyBac-N3_DR|271735:0.13804,piggyBac-N3_DR|1841561:0.12634)0.919:0.03015)0.714:0.00343)0.726:0.00071)0.759:0.00624,piggyBac-N3_DR|2030625:0.18105)0.718:0.00496,(piggyBac-N3_DR|928928:0.13984,(piggyBac-N3_DR|1232106:0.20691,(piggyBac-N3_DR|1943236:0.11746,(piggyBac-N3_DR|124059:0.34035,piggyBac-N3_DR|513869:0.13873)0.300:0.00285)0.605:0.03512)0.095:0.02701)0.308:0.03062)0.753:0.01292,(((piggyBac-N3_DR|1100266:0.16729,(piggyBac-N3_DR|1232120:0.23396,(piggyBac-N3_DR|928963:0.12379,piggyBac-N3_DR|1634158:0.10737)0.913:0.05293)0.760:0.01312)0.823:0.01936,(piggyBac-N3_DR|681620:0.10274,(((((((piggyBac-N3_DR|1166948:0.15993,piggyBac-N3_DR|1841585:0.18402)0.348:0.01694,piggyBac-N3_DR|1738909:0.17789)0.892:0.03744,piggyBac-N3_DR|124068:0.09402)0.728:0.00629,((((piggyBac-N3_DR|595093:0.18078,(piggyBac-N3_DR|434707:0.07583,piggyBac-N3_DR|1441875:0.09400)0.785:0.06239)0.433:0.03146,(((piggyBac-N3_DR|1441814:0.13035,piggyBac-N3_DR|1441874:0.09052)0.488:0.19033,piggyBac-N3_DR|595078:0.19702)0.687:0.02525,piggyBac-N3_DR|1634178:0.19889)0.925:0.00090)0.980:0.08578,((piggyBac-N3_DR|1100272:0.00072,piggyBac-N3_DR|2102295:0.00628)1.000:0.16167,(piggyBac-N3_DR|1634172:0.14539,piggyBac-N3_DR|434722:0.18812)0.776:0.04841)0.533:0.01661)0.709:0.01723,piggyBac-N3_DR|1841593:0.18585)0.906:0.00092)0.908:0.03673,piggyBac-N3_DR|595105:0.21376)0.628:0.00614,((piggyBac-N3_DR|2030622:0.16196,(piggyBac-N3_DR|844004:0.28104,((((piggyBac-N3_DR|42967:0.11757,piggyBac-N3_DR|1441843:0.19967)0.778:0.02671,(piggyBac-N3_DR|513881:0.17089,(piggyBac-N3_DR|928948:0.13063,(piggyBac-N3_DR|1634139:0.01702,piggyBac-N3_DR|2083335:0.01233)0.994:0.18943)0.757:0.04582)0.812:0.03033)0.666:0.00637,(piggyBac-N3_DR|928945:0.17599,(piggyBac-N3_DR|1738927:0.18231,((piggyBac-N3_DR|351360:0.19602,piggyBac-N3_DR|843989:0.16964)0.732:0.01020,piggyBac-N3_DR|595077:0.20034)0.842:0.01552)0.849:0.00071)0.716:0.00673)0.871:0.01312,((piggyBac-N3_DR|1738916:0.27113,(piggyBac-N3_DR|1302938:0.11604,piggyBac-N3_DR|1530286:0.23817)0.722:0.01909)0.582:0.00579,(((piggyBac-N3_DR|1232096:0.09366,(piggyBac-N3_DR|1019892:0.24459,piggyBac-N3_DR|271740:0.00072)0.749:0.06198)0.557:0.04875,piggyBac-N3_DR|1100293:0.10096)0.240:0.00088,((piggyBac-N3_DR|42964:0.16931,(piggyBac-N3_DR|42933:0.16536,piggyBac-N3_DR|124045:0.16829)0.507:0.00073)0.733:0.02560,(piggyBac-N3_DR|124062:0.14688,piggyBac-N3_DR|843992:0.07408)0.842:0.03334)0.744:0.00541)0.943:0.00072)0.837:0.00949)0.424:0.00073)0.359:0.00823)0.786:0.00799,(((((piggyBac-N3_DR|1634168:0.26099,((piggyBac-N3_DR|513867:0.13249,(piggyBac-N3_DR|844001:0.15413,piggyBac-N3_DR|1634129:0.28246)0.610:0.02754)0.781:0.01311,((piggyBac-N3_DR|1166933:0.16243,piggyBac-N3_DR|595073:0.08070)0.883:0.06310,piggyBac-N3_DR|1943239:0.13008)0.633:0.00361)0.846:0.02714)0.031:0.00684,(((piggyBac-N3_DR|42974:0.21473,piggyBac-N3_DR|2030597:0.18958)0.882:0.06706,((piggyBac-N3_DR|1530305:0.15785,piggyBac-N3_DR|2030612:0.10418)0.310:0.02264,piggyBac-N3_DR|124064:0.17402)0.741:0.01358)0.723:0.00785,((piggyBac-N3_DR|1841590:0.12773,(piggyBac-N3_DR|124043:0.17744,piggyBac-N3_DR|595069:0.11909)0.503:0.00072)0.791:0.01916,(piggyBac-N3_DR|197123:0.17123,(piggyBac-N3_DR|271697:0.07274,piggyBac-N3_DR|1166923:0.23578)0.765:0.07662)0.748:0.01903)0.813:0.02791)0.728:0.01146)0.509:0.00675,(piggyBac-N3_DR|271723:0.14585,(piggyBac-N3_DR|197143:0.08520,(piggyBac-N3_DR|197139:0.02786,(piggyBac-N3_DR|197141:0.00974,piggyBac-N3_DR|197142:0.01906)0.738:0.01032)0.377:0.03910)1.000:0.17857)0.724:0.01153)0.854:0.01819,((((piggyBac-N3_DR|2030630:0.13847,(piggyBac-N3_DR|1441826:0.09717,piggyBac-N3_DR|1232100:0.14112)0.788:0.01746)0.502:0.00089,piggyBac-N3_DR|595083:0.24697)0.181:0.00090,(piggyBac-N3_DR|513864:0.0,piggyBac-N3_DR|2099605:0.0):0.10743)0.666:0.00248,(piggyBac-N3_DR|1441832:0.11955,(piggyBac-N3_DR|1841541:0.21131,piggyBac-N3_DR|1943228:0.08234)0.338:0.00182)0.949:0.04894)0.937:0.02649)0.411:0.00071,(piggyBac-N3_DR|1366043:0.11873,piggyBac-N3_DR|1943265:0.21042)0.882:0.04430)0.791:0.00072)0.789:0.01084)0.002:0.00123,piggyBac-N3_DR|595094:0.19968)0.344:0.00098)0.339:0.00089)0.494:0.00088,piggyBac-N3_DR|681610:0.15000)0.677:0.00071)0.579:0.00997,(((piggyBac-N3_DR|1100255:0.14140,(piggyBac-N3_DR|1100251:0.20385,piggyBac-N3_DR|1302931:0.12508)0.707:0.03064)0.738:0.01263,(piggyBac-N3_DR|681601:0.15433,(piggyBac-N3_DR|681600:0.14787,piggyBac-N3_DR|1841592:0.09104)0.460:0.01012)0.887:0.00071)0.731:0.00364,(piggyBac-N3_DR|271721:0.16148,piggyBac-N3_DR|1738908:0.12371)0.876:0.03430)0.504:0.00479)0.328:0.00089);
```
