## Supplementary Data 2 for "A genomic portrait of zebrafish transposable elements and their spatiotemporal embryonic expression": piggyBac-N4_DR.mafft.nwk

```
((((piggyBac-N4_DR|1100309:0.16510,(piggyBac-N4_DR|1019935:0.24969,piggyBac-N4_DR|513888:0.06397)0.765:0.06615)0.785:0.02776,((piggyBac-N4_DR|1634217:0.02891,((piggyBac-N4_DR|1634214:0.04115,piggyBac-N4_DR|1634216:0.02017)0.734:0.00585,piggyBac-N4_DR|1634215:0.01089)0.929:0.02698)1.000:0.11820,(piggyBac-N4_DR|124083:0.01568,piggyBac-N4_DR|844043:0.10403)0.429:0.07759)0.763:0.01347)0.003:0.00072,(piggyBac-N4_DR|197157:0.21041,piggyBac-N4_DR|681656:0.06085)0.865:0.11417)0.939:0.02463,(((((((piggyBac-N4_DR|197159:0.14315,piggyBac-N4_DR|764826:0.28526)0.101:0.01508,(((piggyBac-N4_DR|197164:0.23656,piggyBac-N4_DR|271755:0.13583)0.771:0.04441,((piggyBac-N4_DR|434737:0.06970,(piggyBac-N4_DR|124101:0.04090,piggyBac-N4_DR|1366053:0.24626)0.773:0.09116)0.748:0.02805,piggyBac-N4_DR|1441898:0.07196)0.153:0.02594)0.643:0.02306,((piggyBac-N4_DR|42980:0.77522,piggyBac-N4_DR|1302979:0.04543)0.726:0.06321,((piggyBac-N4_DR|928975:0.13227,(piggyBac-N4_DR|197158:0.06103,piggyBac-N4_DR|1100299:0.04965)0.490:0.13300)0.715:0.11050,piggyBac-N4_DR|2030661:0.26111)0.052:0.04718)0.531:0.02957)0.875:0.03575)0.465:0.01028,piggyBac-N4_DR|1166970:0.13004)0.759:0.01184,((((piggyBac-N4_DR|2030642:0.14664,piggyBac-N4_DR|1019961:0.13021)0.243:0.00171,(piggyBac-N4_DR|928989:0.38297,piggyBac-N4_DR|1232122:0.00072)0.639:0.22772)0.696:0.00965,((piggyBac-N4_DR|351401:0.14411,piggyBac-N4_DR|1738940:0.13833)0.913:0.01578,((((piggyBac-N4_DR|351386:0.14495,(piggyBac-N4_DR|595123:0.37272,piggyBac-N4_DR|1366068:0.22097)0.980:0.19188)0.918:0.12614,(piggyBac-N4_DR|124095:0.14577,(piggyBac-N4_DR|1943268:0.16978,(piggyBac-N4_DR|351384:0.30614,(piggyBac-N4_DR|1232124:0.04552,piggyBac-N4_DR|1166956:0.14212)0.808:0.08626)0.819:0.06238)0.788:0.05711)0.303:0.03651)0.132:0.01403,piggyBac-N4_DR|595128:0.13401)0.789:0.00735,(piggyBac-N4_DR|1019939:0.26284,((piggyBac-N4_DR|1738962:0.15671,(piggyBac-N4_DR|43000:0.10403,(piggyBac-N4_DR|124098:0.15531,piggyBac-N4_DR|1441899:0.08086)0.725:0.06039)0.787:0.01078)0.397:0.00070,((piggyBac-N4_DR|1738941:0.15697,piggyBac-N4_DR|681641:0.13219)0.652:0.00349,piggyBac-N4_DR|928987:0.19413)0.836:0.00945)0.730:0.00073)0.395:0.00075)0.756:0.00291)0.745:0.00265)0.845:0.00600,(piggyBac-N4_DR|764810:0.15274,(piggyBac-N4_DR|124100:0.12006,piggyBac-N4_DR|1302974:0.10826)0.926:0.01888)0.579:0.00230)0.829:0.01056)0.267:0.00082,(((((piggyBac-N4_DR|1019946:0.14583,piggyBac-N4_DR|1841624:0.18092)0.841:0.01526,(piggyBac-N4_DR|928965:0.15662,piggyBac-N4_DR|2030655:0.17829)0.715:0.01923)0.359:0.00612,(piggyBac-N4_DR|1738942:0.19260,piggyBac-N4_DR|1302965:0.19900)0.879:0.02256)0.734:0.00445,((piggyBac-N4_DR|1441886:0.19167,piggyBac-N4_DR|1366065:0.11891)0.751:0.01751,(piggyBac-N4_DR|595132:0.15316,(piggyBac-N4_DR|1019940:0.16779,(piggyBac-N4_DR|1441893:0.17011,piggyBac-N4_DR|1441892:0.21096)0.581:0.02100)0.384:0.00383)0.724:0.00869)0.745:0.00311)0.052:0.00069,(piggyBac-N4_DR|928970:0.18803,piggyBac-N4_DR|928980:0.17985)0.819:0.01751)0.784:0.00454)0.871:0.01213,(((((((piggyBac-N4_DR|844071:0.17133,(piggyBac-N4_DR|351391:0.14168,piggyBac-N4_DR|434751:0.19670)0.794:0.03402)0.820:0.01944,piggyBac-N4_DR|1634211:0.26615)0.791:0.01278,((piggyBac-N4_DR|681662:0.14784,piggyBac-N4_DR|513892:0.12657)0.147:0.01194,piggyBac-N4_DR|681658:0.25553)0.744:0.01082)0.858:0.02130,(((((((piggyBac-N4_DR|1232144:0.00844,piggyBac-N4_DR|1232145:0.01382)1.000:0.11583,(piggyBac-N4_DR|1019957:0.03368,piggyBac-N4_DR|2097720:0.02000)0.999:0.11756)0.887:0.03063,(piggyBac-N4_DR|124082:0.09536,piggyBac-N4_DR|351397:0.11194)0.802:0.02100)0.903:0.01667,(piggyBac-N4_DR|434735:0.12814,((piggyBac-N4_DR|271765:0.09301,piggyBac-N4_DR|271766:0.01980)0.588:0.13122,(piggyBac-N4_DR|1738973:0.12820,piggyBac-N4_DR|42993:0.17432)0.245:0.00855)0.429:0.00563)0.564:0.00071)0.862:0.00415,((((piggyBac-N4_DR|764812:0.13698,piggyBac-N4_DR|1441888:0.14269)0.677:0.00828,((piggyBac-N4_DR|764813:0.15463,piggyBac-N4_DR|1943269:0.15267)0.825:0.01616,piggyBac-N4_DR|844033:0.14104)0.736:0.00471)0.573:0.00124,piggyBac-N4_DR|43005:0.17474)0.780:0.00419,((piggyBac-N4_DR|513883:0.00067,piggyBac-N4_DR|681646:0.04871)0.412:0.10514,piggyBac-N4_DR|124085:0.13218)0.769:0.00437)0.615:0.00198)0.764:0.00168,(((((piggyBac-N4_DR|513895:0.10931,piggyBac-N4_DR|1943286:0.12893)0.770:0.02444,piggyBac-N4_DR|1943270:0.13229)0.767:0.00862,(piggyBac-N4_DR|764831:0.22828,piggyBac-N4_DR|1738958:0.17087)0.931:0.04141)0.772:0.00527,(((piggyBac-N4_DR|434740:0.20896,piggyBac-N4_DR|1366069:0.13731)0.303:0.00070,((piggyBac-N4_DR|42986:0.19226,piggyBac-N4_DR|1302975:0.13837)0.781:0.01963,((((piggyBac-N4_DR|1441900:0.00070,piggyBac-N4_DR|1634219:0.03073)0.841:0.17102,(piggyBac-N4_DR|434755:0.18142,piggyBac-N4_DR|434749:0.30483)0.103:0.09070)0.109:0.02907,(piggyBac-N4_DR|928982:0.29372,(piggyBac-N4_DR|351396:0.00072,piggyBac-N4_DR|513889:0.00804)0.598:0.12260)0.410:0.03408)0.837:0.03062,(piggyBac-N4_DR|271764:0.06341,piggyBac-N4_DR|1841611:0.00288)0.417:0.15442)0.156:0.00117)0.906:0.01438)0.850:0.00666,(((piggyBac-N4_DR|1232129:0.07495,piggyBac-N4_DR|1302976:0.04909)0.078:0.13991,(piggyBac-N4_DR|1302960:0.05798,piggyBac-N4_DR|1738951:0.10524)0.327:0.08133)0.737:0.00480,piggyBac-N4_DR|928972:0.16241)0.781:0.00715)0.346:0.00308)0.812:0.00551,(((((piggyBac-N4_DR|1100296:0.08688,piggyBac-N4_DR|1841625:0.09307)0.839:0.05129,(piggyBac-N4_DR|1019959:0.11968,(((piggyBac-N4_DR|764835:0.13021,piggyBac-N4_DR|1738943:0.10905)0.923:0.01552,((piggyBac-N4_DR|197160:0.19759,((piggyBac-N4_DR|1738956:0.15943,piggyBac-N4_DR|1019953:0.11139)0.726:0.01958,piggyBac-N4_DR|351387:0.11904)0.868:0.01582)0.726:0.00473,((((((((piggyBac-N4_DR|1232128:0.09922,(piggyBac-N4_DR|351398:0.14316,(piggyBac-N4_DR|1841616:0.14396,(((piggyBac-N4_DR|681637:0.10755,piggyBac-N4_DR|764816:0.10305)0.849:0.01078,(piggyBac-N4_DR|1943272:0.10326,((piggyBac-N4_DR|595137:0.15293,piggyBac-N4_DR|681643:0.07456)0.717:0.00669,(piggyBac-N4_DR|351400:0.11382,piggyBac-N4_DR|681633:0.14110)0.752:0.01154)0.773:0.00379)0.644:0.00720)0.868:0.00588,(((piggyBac-N4_DR|1366055:0.15038,piggyBac-N4_DR|1366061:0.12345)0.775:0.00446,(piggyBac-N4_DR|844040:0.15022,piggyBac-N4_DR|1441901:0.13079)0.877:0.01397)0.731:0.00134,piggyBac-N4_DR|2030665:0.13225)0.560:0.00859)0.867:0.00799)0.863:0.00714)0.047:0.00217)0.858:0.00470,piggyBac-N4_DR|1166961:0.13685)0.071:0.00435,(piggyBac-N4_DR|1366066:0.13405,(piggyBac-N4_DR|513882:0.12862,piggyBac-N4_DR|1943276:0.11595)0.162:0.00661)0.501:0.00371)0.921:0.01549,(((piggyBac-N4_DR|42992:0.16992,(piggyBac-N4_DR|271763:0.14719,piggyBac-N4_DR|1019933:0.13705)0.924:0.03729)0.342:0.01035,piggyBac-N4_DR|351385:0.11667)0.477:0.00065,((piggyBac-N4_DR|928979:0.13302,piggyBac-N4_DR|42985:0.13805)0.067:0.00592,((((piggyBac-N4_DR|1366058:0.09426,piggyBac-N4_DR|1530308:0.12224)0.863:0.02113,piggyBac-N4_DR|681634:0.12998)0.449:0.00066,piggyBac-N4_DR|434745:0.20014)0.861:0.00545,(piggyBac-N4_DR|124099:0.15093,(piggyBac-N4_DR|1841615:0.10740,(piggyBac-N4_DR|1841614:0.11535,(piggyBac-N4_DR|42996:0.06212,piggyBac-N4_DR|124108:0.09108)0.792:0.02640)0.761:0.01187)0.980:0.03055)0.638:0.00340)0.000:0.00203)0.045:0.00356)0.765:0.00297)0.817:0.00485,(piggyBac-N4_DR|434752:0.08950,piggyBac-N4_DR|1366063:0.24850)0.766:0.04495)0.693:0.00392,(piggyBac-N4_DR|928969:0.12528,(((((piggyBac-N4_DR|1100295:0.12013,piggyBac-N4_DR|1100307:0.17074)0.814:0.01180,piggyBac-N4_DR|271761:0.13795)0.879:0.01687,((piggyBac-N4_DR|928966:0.31137,piggyBac-N4_DR|1530310:0.09148)0.064:0.01669,((piggyBac-N4_DR|1302962:0.18736,(piggyBac-N4_DR|1530314:0.01260,piggyBac-N4_DR|1530318:0.00069)1.000:0.09957)0.415:0.01982,piggyBac-N4_DR|1634206:0.10990)0.145:0.01448)0.675:0.00161)0.341:0.00760,piggyBac-N4_DR|1841628:0.17444)0.794:0.00457,(((piggyBac-N4_DR|124106:0.08542,(((piggyBac-N4_DR|1738964:0.09362,piggyBac-N4_DR|681654:0.22354)0.050:0.00238,piggyBac-N4_DR|513886:0.23683)0.834:0.01130,piggyBac-N4_DR|1232132:0.18541)0.678:0.00304)0.746:0.00511,(piggyBac-N4_DR|928968:0.12842,piggyBac-N4_DR|434754:0.16084)0.774:0.01498)0.666:0.00352,piggyBac-N4_DR|1166957:0.16436)0.045:0.00220)0.726:0.00299)0.763:0.00450)0.507:0.01164,((((((piggyBac-N4_DR|42990:0.35679,piggyBac-N4_DR|351399:0.08345)0.790:0.11169,(piggyBac-N4_DR|124103:0.18982,piggyBac-N4_DR|271745:0.09124)0.922:0.12227)0.554:0.10068,piggyBac-N4_DR|1166958:0.18225)0.739:0.01732,piggyBac-N4_DR|1738954:0.11111)0.431:0.00764,(piggyBac-N4_DR|271750:0.20368,(piggyBac-N4_DR|764825:0.13693,(piggyBac-N4_DR|43004:0.23404,piggyBac-N4_DR|124090:0.11694)0.568:0.02546)0.405:0.00099)0.737:0.01027)0.791:0.01292,piggyBac-N4_DR|271758:0.18052)0.725:0.00525)0.741:0.01257,((((((piggyBac-N4_DR|1441902:0.12846,(piggyBac-N4_DR|1166971:0.03638,piggyBac-N4_DR|2110193:0.02602)1.000:0.12587)0.817:0.00884,(piggyBac-N4_DR|1634199:0.13415,piggyBac-N4_DR|1019942:0.14281)0.786:0.00718)0.892:0.00906,piggyBac-N4_DR|1738971:0.12764)0.714:0.00198,((((piggyBac-N4_DR|1166968:0.15459,(piggyBac-N4_DR|1634227:0.12571,piggyBac-N4_DR|764821:0.12212)0.728:0.00791)0.742:0.00490,(((piggyBac-N4_DR|124092:0.10869,(piggyBac-N4_DR|764830:0.00136,piggyBac-N4_DR|928973:0.07561)0.629:0.13558)0.847:0.01695,((((piggyBac-N4_DR|42995:0.10887,piggyBac-N4_DR|1232127:0.15689)0.697:0.00747,piggyBac-N4_DR|1441903:0.14451)0.769:0.00475,piggyBac-N4_DR|1441882:0.10922)0.653:0.00065,piggyBac-N4_DR|1634220:0.10974)0.796:0.00411)0.739:0.00339,(piggyBac-N4_DR|513890:0.12762,piggyBac-N4_DR|124109:0.16463)0.853:0.04481)0.045:0.00069)0.417:0.00338,((piggyBac-N4_DR|197156:0.15555,((piggyBac-N4_DR|681657:0.12873,(piggyBac-N4_DR|1232123:0.14697,piggyBac-N4_DR|124088:0.16775)0.846:0.01081)0.739:0.00177,(piggyBac-N4_DR|595121:0.17750,(piggyBac-N4_DR|1232136:0.12699,piggyBac-N4_DR|42988:0.19316)0.798:0.01420)0.774:0.00467)0.652:0.00161)0.371:0.00322,((piggyBac-N4_DR|681642:0.12043,piggyBac-N4_DR|1366060:0.10716)0.893:0.01913,((((piggyBac-N4_DR|1634231:0.14777,(piggyBac-N4_DR|1738970:0.05426,(piggyBac-N4_DR|1441881:0.11694,piggyBac-N4_DR|1302968:0.09120)0.755:0.02677)0.291:0.01576)0.576:0.04236,(piggyBac-N4_DR|681653:0.15503,(piggyBac-N4_DR|1100302:0.16081,piggyBac-N4_DR|1232147:0.23671)0.893:0.13105)0.971:0.08862)0.920:0.08564,(piggyBac-N4_DR|1841630:0.13972,piggyBac-N4_DR|1943275:0.15430)0.282:0.01330)0.814:0.01916,(piggyBac-N4_DR|1019937:0.17177,((piggyBac-N4_DR|928977:0.27769,piggyBac-N4_DR|1634209:0.14913)0.743:0.10710,(piggyBac-N4_DR|1841631:0.12390,piggyBac-N4_DR|2030667:0.16022)0.092:0.01067)0.681:0.00874)0.778:0.01348)0.635:0.01265)0.836:0.01388)0.625:0.00480)0.689:0.00660,((piggyBac-N4_DR|124084:0.14550,piggyBac-N4_DR|2030643:0.12989)0.752:0.00443,((piggyBac-N4_DR|764819:0.15413,(piggyBac-N4_DR|2030644:0.09857,(piggyBac-N4_DR|1530313:0.0,piggyBac-N4_DR|1530319:0.0):0.05568)0.165:0.00518)0.540:0.00861,piggyBac-N4_DR|271754:0.16839)0.827:0.00995)0.783:0.00344)0.530:0.00461)0.762:0.00567,piggyBac-N4_DR|1634210:0.12014)0.657:0.00305,piggyBac-N4_DR|124107:0.16544)0.006:0.00393)0.915:0.01603)0.212:0.00071)0.812:0.00756,((((((((((piggyBac-N4_DR|1441895:0.12994,((piggyBac-N4_DR|2030660:0.13996,(piggyBac-N4_DR|764815:0.14128,piggyBac-N4_DR|1943271:0.19763)0.136:0.00271)0.308:0.03367,(piggyBac-N4_DR|681636:0.12151,piggyBac-N4_DR|681635:0.23691)0.560:0.07224)0.381:0.07584)0.551:0.05468,piggyBac-N4_DR|928983:0.13976)0.619:0.03850,(((piggyBac-N4_DR|271760:0.26025,piggyBac-N4_DR|1019932:0.04191)0.833:0.10960,piggyBac-N4_DR|197166:0.36338)0.274:0.00505,piggyBac-N4_DR|1366067:0.26350)0.745:0.05546)0.848:0.03549,(piggyBac-N4_DR|764827:0.13904,(piggyBac-N4_DR|1634230:0.00071,piggyBac-N4_DR|2030662:0.34705)0.269:0.23125)0.817:0.04444)0.770:0.01599,(((piggyBac-N4_DR|1166969:0.16609,(piggyBac-N4_DR|1019954:0.25767,piggyBac-N4_DR|844035:0.12075)0.788:0.17513)0.703:0.08375,piggyBac-N4_DR|1100301:0.16067)0.759:0.04513,(piggyBac-N4_DR|271759:0.03224,((piggyBac-N4_DR|844062:0.00070,(piggyBac-N4_DR|513898:0.33912,piggyBac-N4_DR|764823:0.03383)1.000:0.57135)0.848:0.02774,piggyBac-N4_DR|351394:0.31547)0.806:0.04359)0.809:0.00071)0.938:0.07802)0.165:0.01396,(piggyBac-N4_DR|42983:0.22007,piggyBac-N4_DR|513897:0.17990)0.604:0.04068)0.917:0.03069,(((piggyBac-N4_DR|681660:0.29517,piggyBac-N4_DR|1738938:0.00070)0.742:0.10596,piggyBac-N4_DR|1019931:0.11046)0.783:0.02023,piggyBac-N4_DR|2030646:0.24888)0.812:0.02012)0.841:0.01765,(piggyBac-N4_DR|1232142:0.12541,(piggyBac-N4_DR|595133:0.25252,(piggyBac-N4_DR|1841635:0.11380,((piggyBac-N4_DR|1738952:0.16640,piggyBac-N4_DR|2030651:0.18184)0.698:0.03707,(piggyBac-N4_DR|1441889:0.06743,piggyBac-N4_DR|1943287:0.22706)0.339:0.03414)0.736:0.02770)0.419:0.01073)0.714:0.01394)0.850:0.02591)0.432:0.00073,piggyBac-N4_DR|434753:0.14088)0.728:0.00227,(((((piggyBac-N4_DR|434757:0.06913,piggyBac-N4_DR|844064:0.07632)0.836:0.03305,((((piggyBac-N4_DR|2030663:0.20569,piggyBac-N4_DR|681651:0.15658)0.675:0.01833,piggyBac-N4_DR|1738966:0.17019)0.000:0.02021,piggyBac-N4_DR|1441896:0.29882)0.776:0.01973,piggyBac-N4_DR|42998:0.07333)0.381:0.00070)0.526:0.00615,((((piggyBac-N4_DR|513899:0.13647,((piggyBac-N4_DR|1166962:0.00460,piggyBac-N4_DR|1166964:0.00635)0.996:0.02658,(piggyBac-N4_DR|1166966:0.01945,(piggyBac-N4_DR|1166963:0.00071,piggyBac-N4_DR|1166965:0.02445)0.870:0.01234)0.500:0.01990)1.000:0.11611)0.000:0.00460,(((((((piggyBac-N4_DR|681647:0.13786,piggyBac-N4_DR|595125:0.12477)0.245:0.01075,((piggyBac-N4_DR|681652:0.13069,(piggyBac-N4_DR|1634224:0.10719,piggyBac-N4_DR|271757:0.10313)0.343:0.00134)0.748:0.00490,(piggyBac-N4_DR|844041:0.10592,(piggyBac-N4_DR|42994:0.16943,piggyBac-N4_DR|2030652:0.10815)0.936:0.02540)0.369:0.01381)0.234:0.00136)0.231:0.00071,piggyBac-N4_DR|1943283:0.12454)0.746:0.00104,((piggyBac-N4_DR|124087:0.13067,piggyBac-N4_DR|1302967:0.09281)0.848:0.01135,(piggyBac-N4_DR|434741:0.15649,piggyBac-N4_DR|928986:0.12092)0.755:0.00915)0.819:0.00643)0.762:0.00115,piggyBac-N4_DR|595127:0.11684)0.189:0.00343,piggyBac-N4_DR|351381:0.08614)0.755:0.00144,piggyBac-N4_DR|1366059:0.12283)0.000:0.00071)0.765:0.00231,(((piggyBac-N4_DR|1302978:0.18248,((piggyBac-N4_DR|764822:0.13034,piggyBac-N4_DR|1738946:0.09414)0.310:0.00669,piggyBac-N4_DR|1302972:0.17315)0.468:0.01344)0.819:0.01058,((((piggyBac-N4_DR|764828:0.11264,piggyBac-N4_DR|1100313:0.00291)0.579:0.09557,((piggyBac-N4_DR|681650:0.09596,(((piggyBac-N4_DR|764824:0.12727,piggyBac-N4_DR|1019930:0.00725)0.150:0.00787,piggyBac-N4_DR|1530309:0.19689)0.902:0.05110,piggyBac-N4_DR|1738955:0.14936)0.288:0.00542)0.762:0.00318,(((piggyBac-N4_DR|271752:0.14567,((piggyBac-N4_DR|1943281:0.06546,(piggyBac-N4_DR|434756:0.02442,piggyBac-N4_DR|1166973:0.00065)0.667:0.06821)0.863:0.02169,piggyBac-N4_DR|1100314:0.09800)0.820:0.00899)0.256:0.00493,piggyBac-N4_DR|1166955:0.13622)0.609:0.00069,((piggyBac-N4_DR|1166974:0.13130,piggyBac-N4_DR|681632:0.06364)0.444:0.02682,(piggyBac-N4_DR|1019941:0.23687,piggyBac-N4_DR|1019934:0.11632)0.947:0.02550)0.154:0.00067)0.868:0.00556)0.708:0.00316)0.437:0.00068,piggyBac-N4_DR|434744:0.16927)0.752:0.00251,((piggyBac-N4_DR|197154:0.00264,piggyBac-N4_DR|1943280:0.07922)0.503:0.08468,piggyBac-N4_DR|681655:0.12297)0.831:0.01699)0.821:0.00366)0.079:0.00267,((piggyBac-N4_DR|271747:0.10700,(piggyBac-N4_DR|2030658:0.11235,(((piggyBac-N4_DR|1530322:0.10280,piggyBac-N4_DR|595120:0.11763)0.756:0.00624,((((((piggyBac-N4_DR|844073:0.09830,piggyBac-N4_DR|928990:0.10828)0.779:0.00094,(((piggyBac-N4_DR|271748:0.09036,piggyBac-N4_DR|1019945:0.12734)0.870:0.00945,piggyBac-N4_DR|124110:0.15842)0.748:0.00170,(piggyBac-N4_DR|1634229:0.12828,(piggyBac-N4_DR|844072:0.09405,piggyBac-N4_DR|1841608:0.10110)0.247:0.00331)0.617:0.00716)0.829:0.00459)0.765:0.00193,((((piggyBac-N4_DR|1738949:0.09035,piggyBac-N4_DR|43003:0.07800)0.916:0.01390,(piggyBac-N4_DR|1100315:0.06862,piggyBac-N4_DR|1634226:0.09575)0.768:0.00171)0.349:0.00257,(piggyBac-N4_DR|43007:0.15623,piggyBac-N4_DR|513884:0.11121)0.846:0.01687)0.309:0.00461,piggyBac-N4_DR|1232138:0.08056)0.416:0.00071)0.889:0.00499,((piggyBac-N4_DR|351390:0.07843,piggyBac-N4_DR|1100310:0.10117)0.911:0.01873,(piggyBac-N4_DR|1232143:0.08553,piggyBac-N4_DR|1943278:0.07709)0.888:0.02937)0.787:0.00638)0.411:0.00073,(piggyBac-N4_DR|1232137:0.08223,piggyBac-N4_DR|595131:0.09013)0.739:0.00297)0.904:0.01068,(piggyBac-N4_DR|1100311:0.05323,piggyBac-N4_DR|1100312:0.06376)0.961:0.01825)0.543:0.00503)0.600:0.00510,((piggyBac-N4_DR|124104:0.11532,(piggyBac-N4_DR|1441884:0.13967,(piggyBac-N4_DR|351383:0.10347,piggyBac-N4_DR|1232125:0.09048)0.875:0.00973)0.824:0.00358)0.000:0.00297,piggyBac-N4_DR|1738939:0.11126)0.476:0.00372)0.899:0.01134)0.000:0.00221)0.000:0.00070,(piggyBac-N4_DR|1441894:0.13931,(piggyBac-N4_DR|513891:0.11288,piggyBac-N4_DR|1738969:0.10561)0.902:0.01525)0.000:0.00286)0.000:0.00635)0.805:0.00332)0.883:0.00380,(piggyBac-N4_DR|1530321:0.11558,((piggyBac-N4_DR|1841629:0.09473,(piggyBac-N4_DR|1232133:0.05849,piggyBac-N4_DR|271746:0.06460)0.875:0.02612)0.841:0.01262,(piggyBac-N4_DR|1166967:0.11196,piggyBac-N4_DR|595126:0.13301)0.759:0.00544)0.749:0.00159)0.149:0.00283)0.519:0.00119)0.935:0.01920,((piggyBac-N4_DR|1634205:0.17821,(((piggyBac-N4_DR|513887:0.16234,piggyBac-N4_DR|681661:0.15781)0.876:0.05148,piggyBac-N4_DR|595142:0.21346)0.425:0.00777,piggyBac-N4_DR|434739:0.22851)0.904:0.05613)0.829:0.02682,((piggyBac-N4_DR|434736:0.34210,piggyBac-N4_DR|1634218:0.10450)0.902:0.15265,(piggyBac-N4_DR|1634198:0.13341,piggyBac-N4_DR|1366064:0.51379)0.078:0.00437)0.945:0.07531)0.170:0.01490)0.729:0.01010,piggyBac-N4_DR|271762:0.15157)0.622:0.00941)0.491:0.00553)0.767:0.00549)0.000:0.00371)0.779:0.00244,(((piggyBac-N4_DR|1302980:0.20236,(piggyBac-N4_DR|595134:0.24598,piggyBac-N4_DR|1841632:0.30862)0.193:0.03291)0.534:0.00933,(piggyBac-N4_DR|42997:0.18303,(piggyBac-N4_DR|1634221:0.10095,((((piggyBac-N4_DR|1530320:0.01118,(piggyBac-N4_DR|1530317:0.00071,(piggyBac-N4_DR|1166975:0.13346,piggyBac-N4_DR|1366054:0.22991)0.990:0.07597)0.797:0.00420)0.777:0.00407,piggyBac-N4_DR|1530316:0.00374)0.816:0.00404,piggyBac-N4_DR|1530315:0.00372)0.085:0.00069,piggyBac-N4_DR|2080067:0.00375)0.997:0.09951)0.215:0.00912)0.812:0.02006)0.804:0.01133,(piggyBac-N4_DR|595141:0.24864,((piggyBac-N4_DR|1841633:0.43900,((piggyBac-N4_DR|1841610:0.32709,piggyBac-N4_DR|271756:0.12970)0.631:0.00841,((piggyBac-N4_DR|434750:0.10624,piggyBac-N4_DR|124097:0.11715)0.787:0.05170,(piggyBac-N4_DR|681659:0.19342,piggyBac-N4_DR|1302959:0.10509)0.606:0.01605)0.150:0.00271)0.635:0.01358)0.120:0.01317,((piggyBac-N4_DR|42982:0.13516,piggyBac-N4_DR|1738974:0.00066)0.939:0.11940,(piggyBac-N4_DR|124112:0.11135,(piggyBac-N4_DR|434730:0.26355,piggyBac-N4_DR|197155:0.07646)0.252:0.03358)0.856:0.06240)0.769:0.02519)0.239:0.00968)0.820:0.01856)0.239:0.00660)0.949:0.01280,((piggyBac-N4_DR|928985:0.16429,(piggyBac-N4_DR|1232126:0.10672,(piggyBac-N4_DR|928978:0.04317,piggyBac-N4_DR|1841622:0.09261)0.527:0.06180)0.832:0.04029)0.649:0.00701,piggyBac-N4_DR|351403:0.15082)0.290:0.00522)0.776:0.00431,(piggyBac-N4_DR|681649:0.19401,(piggyBac-N4_DR|1634200:0.18529,(((piggyBac-N4_DR|844063:0.21475,piggyBac-N4_DR|1302977:0.16820)0.799:0.02108,(piggyBac-N4_DR|1841626:0.13306,piggyBac-N4_DR|1019955:0.10171)0.880:0.07973)0.827:0.01185,((piggyBac-N4_DR|42999:0.11799,(piggyBac-N4_DR|42989:0.11159,piggyBac-N4_DR|595136:0.16652)0.749:0.00100)0.780:0.03798,((piggyBac-N4_DR|844036:0.05719,piggyBac-N4_DR|1738944:0.00069)0.964:0.13949,piggyBac-N4_DR|1302963:0.20907)0.594:0.00244)0.707:0.00304)0.872:0.00959)0.744:0.00065)0.692:0.00635)0.877:0.01554)0.839:0.00700)0.000:0.00071,piggyBac-N4_DR|124086:0.11280)0.809:0.00429)0.000:0.00072,(((piggyBac-N4_DR|595130:0.14612,piggyBac-N4_DR|1634233:0.13675)0.864:0.02893,((piggyBac-N4_DR|124089:0.17548,piggyBac-N4_DR|1232141:0.15618)0.576:0.00282,piggyBac-N4_DR|1019944:0.19380)0.623:0.00066)0.887:0.00979,((piggyBac-N4_DR|1019947:0.14679,(piggyBac-N4_DR|513885:0.06426,piggyBac-N4_DR|1441897:0.11674)0.863:0.07271)0.373:0.00147,piggyBac-N4_DR|2030666:0.18940)0.840:0.00376)0.724:0.00249)0.816:0.00867,(piggyBac-N4_DR|1634202:0.17759,piggyBac-N4_DR|1634232:0.14344)0.153:0.00901)0.483:0.00225,((((piggyBac-N4_DR|1019938:0.13667,piggyBac-N4_DR|1738972:0.07652)0.325:0.11179,((piggyBac-N4_DR|1019951:0.39593,piggyBac-N4_DR|1302966:0.36388)0.337:0.04027,piggyBac-N4_DR|1366056:0.65605)0.431:0.02611)0.599:0.01523,piggyBac-N4_DR|2030650:0.18564)0.725:0.01018,((piggyBac-N4_DR|434734:0.13385,(piggyBac-N4_DR|681645:0.55352,piggyBac-N4_DR|844039:0.10267)0.577:0.01547)0.432:0.02265,piggyBac-N4_DR|928971:0.24761)0.805:0.01619)0.445:0.00952)0.633:0.01193)0.752:0.00574,((((piggyBac-N4_DR|1943277:0.12384,(piggyBac-N4_DR|1232140:0.15443,piggyBac-N4_DR|1232134:0.15203)0.710:0.00571)0.527:0.00133,piggyBac-N4_DR|351389:0.13553)0.629:0.00381,(piggyBac-N4_DR|351395:0.13113,piggyBac-N4_DR|1441885:0.14136)0.868:0.01153)0.801:0.00404,((piggyBac-N4_DR|271744:0.17639,piggyBac-N4_DR|1738975:0.15959)0.831:0.01233,((piggyBac-N4_DR|1232131:0.18278,((piggyBac-N4_DR|844044:0.03779,(piggyBac-N4_DR|844061:0.04221,(piggyBac-N4_DR|844056:0.01340,(piggyBac-N4_DR|844054:0.00263,piggyBac-N4_DR|1634197:0.68856)0.686:0.01042)1.000:0.05560)0.526:0.01801)1.000:0.06338,(piggyBac-N4_DR|844057:0.10971,(piggyBac-N4_DR|844060:0.03662,((piggyBac-N4_DR|844052:0.02433,(((piggyBac-N4_DR|844055:0.02069,((piggyBac-N4_DR|844046:0.01718,piggyBac-N4_DR|844047:0.00070)0.823:0.00331,((piggyBac-N4_DR|844045:0.00765,piggyBac-N4_DR|844049:0.01162)0.745:0.00738,piggyBac-N4_DR|844051:0.00070)0.000:0.00104)0.446:0.00402)0.695:0.00487,piggyBac-N4_DR|844053:0.02125)0.735:0.00232,(piggyBac-N4_DR|844058:0.03276,piggyBac-N4_DR|844059:0.05252)0.970:0.01840)0.900:0.01043)0.550:0.00666,(piggyBac-N4_DR|844050:0.04800,piggyBac-N4_DR|844048:0.01090)0.754:0.00265)0.877:0.00877)0.996:0.04659)0.986:0.04527)0.938:0.02506)0.992:0.03355,(((piggyBac-N4_DR|513896:0.12282,piggyBac-N4_DR|844065:0.13676)0.785:0.02017,piggyBac-N4_DR|351382:0.15333)0.821:0.01288,((piggyBac-N4_DR|1634222:0.14384,piggyBac-N4_DR|1841621:0.20527)0.820:0.01911,piggyBac-N4_DR|1366071:0.19612)0.894:0.02113)0.767:0.00365)0.940:0.01136)0.659:0.00338)0.836:0.00504)0.868:0.00702,((((((((((piggyBac-N4_DR|764829:0.11677,piggyBac-N4_DR|1943284:0.21093)0.467:0.03319,(piggyBac-N4_DR|1019952:0.06224,piggyBac-N4_DR|1634234:0.04794)0.112:0.12899)0.960:0.04747,(((((piggyBac-N4_DR|124102:0.20617,(piggyBac-N4_DR|1841607:0.13787,piggyBac-N4_DR|434732:0.11746)0.414:0.04001)0.851:0.03863,((piggyBac-N4_DR|42987:0.13971,piggyBac-N4_DR|2030653:0.18834)0.084:0.00531,(piggyBac-N4_DR|1943273:0.13376,piggyBac-N4_DR|764820:0.17278)0.486:0.00300)0.780:0.00743)0.714:0.00204,(((((piggyBac-N4_DR|124105:0.17365,piggyBac-N4_DR|1441887:0.18481)0.865:0.02485,piggyBac-N4_DR|124091:0.19736)0.209:0.00072,((piggyBac-N4_DR|1738947:0.24352,((piggyBac-N4_DR|595122:0.16945,(piggyBac-N4_DR|197165:0.00070,piggyBac-N4_DR|1366062:0.20293)0.815:0.07369)0.972:0.00067,piggyBac-N4_DR|764834:0.21080)0.678:0.00355)0.147:0.00521,piggyBac-N4_DR|197161:0.25188)0.535:0.00360)0.647:0.00861,((piggyBac-N4_DR|844034:0.20499,((piggyBac-N4_DR|1738945:0.24105,(piggyBac-N4_DR|1841634:0.00070,piggyBac-N4_DR|2030645:0.00100)0.768:0.26118)0.085:0.00211,piggyBac-N4_DR|2030657:0.12707)0.737:0.02395)0.771:0.00875,((((piggyBac-N4_DR|434748:0.32141,piggyBac-N4_DR|844069:0.19830)0.835:0.03467,(piggyBac-N4_DR|43008:0.13735,piggyBac-N4_DR|1100303:0.15735)0.696:0.00906)0.714:0.00814,piggyBac-N4_DR|1634208:0.18021)0.740:0.00438,((((piggyBac-N4_DR|1634223:0.28329,(((piggyBac-N4_DR|1166959:0.05333,piggyBac-N4_DR|1166960:0.02760)1.000:0.12216,piggyBac-N4_DR|513893:0.14653)0.320:0.00072,piggyBac-N4_DR|1302969:0.11212)0.748:0.01085)0.557:0.01201,piggyBac-N4_DR|681640:0.19088)0.727:0.01277,(piggyBac-N4_DR|844038:0.22919,piggyBac-N4_DR|595135:0.14797)0.733:0.00411)0.868:0.01053,(((((piggyBac-N4_DR|1841609:0.14690,((piggyBac-N4_DR|1943274:0.00070,piggyBac-N4_DR|681663:0.00070)0.603:0.07544,(piggyBac-N4_DR|1841619:0.00070,piggyBac-N4_DR|1841627:0.18464)0.405:0.20981)0.815:0.04980)0.523:0.01058,((piggyBac-N4_DR|595138:0.00069,piggyBac-N4_DR|1232146:0.18897)0.513:0.13212,(piggyBac-N4_DR|43006:0.48744,piggyBac-N4_DR|351392:0.10274)0.001:0.00137)0.777:0.08860)0.372:0.00262,piggyBac-N4_DR|928988:0.22046)0.811:0.02587,(piggyBac-N4_DR|434747:0.22172,(piggyBac-N4_DR|124111:0.12513,((piggyBac-N4_DR|1841612:0.18331,(piggyBac-N4_DR|271753:0.19641,piggyBac-N4_DR|844037:0.21114)0.078:0.01422)0.189:0.00470,(((piggyBac-N4_DR|928964:0.40026,piggyBac-N4_DR|1738968:0.19019)0.730:0.03251,(((piggyBac-N4_DR|434733:0.05960,piggyBac-N4_DR|1100297:0.06944)0.815:0.11322,piggyBac-N4_DR|681644:0.18598)0.067:0.00071,(piggyBac-N4_DR|764814:0.22550,(piggyBac-N4_DR|434746:0.03310,piggyBac-N4_DR|1302961:0.00070)0.045:0.32341)0.999:0.27629)0.810:0.03825)0.272:0.00290,(piggyBac-N4_DR|43001:0.23397,piggyBac-N4_DR|1100300:0.21681)0.865:0.10247)0.432:0.00980)0.310:0.00100)0.161:0.00137)0.620:0.00568)0.983:0.00072,piggyBac-N4_DR|928981:0.15525)0.806:0.00902)0.161:0.00072)0.785:0.01329)0.776:0.03991)0.352:0.00624,(piggyBac-N4_DR|2030664:0.16224,(piggyBac-N4_DR|1019958:0.11693,(piggyBac-N4_DR|1302973:0.06617,piggyBac-N4_DR|1841613:0.02035)0.557:0.11096)0.726:0.01200)0.906:0.01996)0.692:0.00100)0.765:0.00636,((((((piggyBac-N4_DR|42991:0.15101,piggyBac-N4_DR|1302971:0.14268)0.371:0.02181,(piggyBac-N4_DR|1530323:0.00071,piggyBac-N4_DR|1738950:0.12157)0.549:0.14613)0.144:0.00249,piggyBac-N4_DR|1634196:0.16679)0.799:0.01441,(piggyBac-N4_DR|681639:0.16280,(piggyBac-N4_DR|197162:0.14578,piggyBac-N4_DR|197163:0.10774)0.083:0.03790)0.943:0.04325)0.286:0.00343,((piggyBac-N4_DR|1019956:0.20443,piggyBac-N4_DR|681648:0.16565)0.361:0.00721,(piggyBac-N4_DR|1302970:0.15588,piggyBac-N4_DR|1738963:0.16292)0.090:0.01014)0.798:0.00872)0.524:0.00073,(((((piggyBac-N4_DR|1634228:0.09818,((((piggyBac-N4_DR|1166976:0.15889,piggyBac-N4_DR|1841623:0.01196)0.680:0.05338,piggyBac-N4_DR|928991:0.15466)0.142:0.06030,piggyBac-N4_DR|928976:0.16681)0.681:0.03520,(piggyBac-N4_DR|2096651:0.12824,piggyBac-N4_DR|1841620:0.13556)0.912:0.04161)0.591:0.00351)0.775:0.00924,((piggyBac-N4_DR|1441891:0.19872,(piggyBac-N4_DR|434742:0.07112,piggyBac-N4_DR|2030648:0.12752)0.693:0.05039)0.737:0.03274,piggyBac-N4_DR|1943285:0.20057)0.745:0.01366)0.758:0.00605,(piggyBac-N4_DR|764817:0.06545,piggyBac-N4_DR|844070:0.00069)0.759:0.15192)0.450:0.00067,((((piggyBac-N4_DR|928974:0.17157,(piggyBac-N4_DR|124096:0.06900,piggyBac-N4_DR|1441890:0.00952)0.236:0.08418)0.519:0.03728,piggyBac-N4_DR|2030656:0.16875)0.862:0.02100,piggyBac-N4_DR|681638:0.13025)0.828:0.01283,piggyBac-N4_DR|1302964:0.18213)0.836:0.00731)0.837:0.00141,((piggyBac-N4_DR|434743:0.40034,piggyBac-N4_DR|42984:0.10844)0.600:0.07285,(piggyBac-N4_DR|764832:0.16501,piggyBac-N4_DR|764811:0.17369)0.436:0.01316)0.801:0.02053)0.106:0.00069)0.775:0.00168)0.873:0.00505,((piggyBac-N4_DR|2030654:0.20586,piggyBac-N4_DR|844066:0.16727)0.826:0.01787,((((piggyBac-N4_DR|595140:0.15956,piggyBac-N4_DR|2030647:0.20231)0.008:0.00069,(piggyBac-N4_DR|1441883:0.15572,((piggyBac-N4_DR|1634225:0.21586,piggyBac-N4_DR|1100308:0.16570)0.740:0.00862,piggyBac-N4_DR|351388:0.15380)0.080:0.01027)0.844:0.00837)0.845:0.00512,(((piggyBac-N4_DR|271751:0.25681,(piggyBac-N4_DR|513894:0.21790,piggyBac-N4_DR|1634203:0.16123)0.705:0.00587)0.000:0.00071,(piggyBac-N4_DR|1019948:0.20115,piggyBac-N4_DR|928967:0.33289)0.916:0.04712)0.829:0.00429,(piggyBac-N4_DR|764833:0.22061,piggyBac-N4_DR|351393:0.13996)0.768:0.00778)0.860:0.00530)0.224:0.00071,((piggyBac-N4_DR|1841617:0.17071,(piggyBac-N4_DR|1738960:0.17675,piggyBac-N4_DR|1100304:0.14117)0.650:0.01370)0.717:0.00800,piggyBac-N4_DR|1841618:0.21776)0.793:0.00065)0.948:0.00226)0.995:0.00180)0.588:0.00164)0.865:0.00708,(piggyBac-N4_DR|1366070:0.22009,piggyBac-N4_DR|1738961:0.11693)0.874:0.12304)0.209:0.00065,(piggyBac-N4_DR|1100298:0.17193,piggyBac-N4_DR|1100306:0.15649)0.820:0.01397)0.799:0.00394,(piggyBac-N4_DR|42981:0.15788,piggyBac-N4_DR|1530312:0.17903)0.870:0.01281)0.673:0.00074,(((((piggyBac-N4_DR|1232139:0.13205,((piggyBac-N4_DR|1634201:0.14530,piggyBac-N4_DR|1634213:0.16037)0.855:0.01547,piggyBac-N4_DR|595124:0.15615)0.593:0.00462)0.717:0.00244,(((piggyBac-N4_DR|2030659:0.15275,(piggyBac-N4_DR|124094:0.01474,piggyBac-N4_DR|1738965:0.09761)0.364:0.08780)0.797:0.01040,(piggyBac-N4_DR|1738957:0.15235,piggyBac-N4_DR|1634212:0.14325)0.810:0.00990)0.227:0.00339,piggyBac-N4_DR|124093:0.20491)0.647:0.00712)0.762:0.00335,((piggyBac-N4_DR|271749:0.25817,piggyBac-N4_DR|434731:0.15014)0.739:0.01393,piggyBac-N4_DR|1019936:0.25487)0.438:0.01585)0.868:0.00949,piggyBac-N4_DR|1530311:0.19643)0.216:0.00972,piggyBac-N4_DR|1019960:0.07805)0.239:0.00102)0.817:0.00522,(((((piggyBac-N4_DR|1232135:0.22500,((piggyBac-N4_DR|928984:0.03859,piggyBac-N4_DR|2091483:0.02440)1.000:0.14961,piggyBac-N4_DR|844067:0.16112)0.244:0.01607)0.043:0.00100,(piggyBac-N4_DR|351402:0.16235,piggyBac-N4_DR|434738:0.09917)0.733:0.09353)0.701:0.00912,piggyBac-N4_DR|1166972:0.14087)0.394:0.00100,(((piggyBac-N4_DR|1366057:0.21918,(((piggyBac-N4_DR|928992:0.00070,piggyBac-N4_DR|1100305:0.17342)0.624:0.09039,piggyBac-N4_DR|1232121:0.06619)0.791:0.07412,piggyBac-N4_DR|1019943:0.18596)0.006:0.00071)0.854:0.01357,(piggyBac-N4_DR|1634207:0.21292,piggyBac-N4_DR|1738953:0.16318)0.829:0.04205)0.725:0.00559,piggyBac-N4_DR|1634204:0.16465)0.642:0.00804)0.711:0.00688,(piggyBac-N4_DR|1943282:0.17747,(piggyBac-N4_DR|1738948:0.07983,piggyBac-N4_DR|1738967:0.00071)0.987:0.14991)0.681:0.00367)0.784:0.00622)0.773:0.00151,(piggyBac-N4_DR|844042:0.15156,piggyBac-N4_DR|595139:0.14341)0.811:0.01528)0.886:0.00367,(((piggyBac-N4_DR|2030649:0.14867,(piggyBac-N4_DR|42979:0.18699,((piggyBac-N4_DR|844068:0.09792,piggyBac-N4_DR|1019950:0.05298)0.284:0.08304,piggyBac-N4_DR|1943279:0.16542)0.839:0.02998)0.072:0.00204)0.858:0.02111,(piggyBac-N4_DR|764818:0.17174,(piggyBac-N4_DR|43002:0.14871,piggyBac-N4_DR|1232130:0.17157)0.980:0.06264)0.925:0.03913)0.062:0.00985,(piggyBac-N4_DR|1019949:0.22362,(piggyBac-N4_DR|1738959:0.16974,piggyBac-N4_DR|595129:0.11555)0.399:0.01336)0.589:0.00134)0.760:0.00368)0.756:0.00216);
```
