## Supplementary Data 2 for "A genomic portrait of zebrafish transposable elements and their spatiotemporal embryonic expression": piggyBac-N5_DR.mafft.nwk

```
((piggyBac-N5_DR|43308:0.00082,piggyBac-N5_DR|1020290:0.04569)0.763:0.18370,(((piggyBac-N5_DR|765146:0.00063,piggyBac-N5_DR|681931:0.00063)0.906:0.17085,(piggyBac-N5_DR|595437:0.08447,piggyBac-N5_DR|1303213:0.09028)0.817:0.11102)0.155:0.06686,piggyBac-N5_DR|1634642:0.13481)0.898:0.21936,((((((((((((piggyBac-N5_DR|844360:0.00064,piggyBac-N5_DR|1634637:0.00059)0.986:0.23204,((piggyBac-N5_DR|929352:0.15885,piggyBac-N5_DR|929372:0.07431)0.767:0.06629,piggyBac-N5_DR|1366282:0.06823)0.769:0.07177)0.102:0.05450,piggyBac-N5_DR|1366270:0.25531)0.186:0.05949,piggyBac-N5_DR|435080:0.05542)0.890:0.16126,(piggyBac-N5_DR|1739295:0.05025,(((piggyBac-N5_DR|1739329:0.00081,(piggyBac-N5_DR|1442283:0.05870,(piggyBac-N5_DR|765118:0.04699,((piggyBac-N5_DR|1530857:0.11862,(piggyBac-N5_DR|844369:0.25076,piggyBac-N5_DR|1232400:0.22271)0.768:0.07136)0.252:0.00081,piggyBac-N5_DR|514202:0.22774)0.792:0.06960)0.048:0.00112)0.944:0.38148)0.630:0.13989,(((((piggyBac-N5_DR|272039:0.19492,piggyBac-N5_DR|681925:0.19556)0.827:0.24246,(((piggyBac-N5_DR|1530796:0.21472,piggyBac-N5_DR|1100652:0.00081)0.827:0.17994,piggyBac-N5_DR|43318:0.00063)0.516:0.05083,piggyBac-N5_DR|514213:0.00082)0.256:0.08278)0.868:0.24822,(piggyBac-N5_DR|765091:0.00063,(piggyBac-N5_DR|124361:0.00064,piggyBac-N5_DR|124360:0.01039)0.998:0.00081)0.466:0.15273)0.519:0.05811,piggyBac-N5_DR|435040:0.00063)0.781:0.11693,((piggyBac-N5_DR|1100601:0.05141,(piggyBac-N5_DR|595420:0.14176,(piggyBac-N5_DR|351648:0.55576,piggyBac-N5_DR|1232385:0.00080)0.952:0.21937)0.801:0.10997)0.641:0.10694,(((piggyBac-N5_DR|1634634:0.19437,(piggyBac-N5_DR|1442303:0.07869,piggyBac-N5_DR|1366297:0.00063)0.841:0.09494)0.238:0.05895,piggyBac-N5_DR|1303225:0.17178)0.533:0.03853,(piggyBac-N5_DR|435058:0.28474,piggyBac-N5_DR|595401:0.06766)0.507:0.10442)0.834:0.16151)0.846:0.13719)0.747:0.09474)0.732:0.04535,(((((piggyBac-N5_DR|681947:0.00064,piggyBac-N5_DR|197450:0.23186)0.864:0.07749,piggyBac-N5_DR|124394:0.00061)0.915:0.24250,(piggyBac-N5_DR|1303242:0.14629,(piggyBac-N5_DR|1100651:0.50104,piggyBac-N5_DR|435082:0.11534)0.292:0.00082)0.756:0.05565)0.690:0.12266,(piggyBac-N5_DR|1020311:0.04826,(piggyBac-N5_DR|929370:0.09224,(piggyBac-N5_DR|351674:0.00153,piggyBac-N5_DR|1100627:0.00063)0.273:0.05421)0.856:0.17497)0.689:0.22777)0.886:0.20656,(((((((piggyBac-N5_DR|435064:0.04692,(piggyBac-N5_DR|1020307:0.10305,(piggyBac-N5_DR|272059:0.34005,piggyBac-N5_DR|1634649:0.17815)0.732:0.08296)0.766:0.07499)0.824:0.18581,piggyBac-N5_DR|595407:0.02326)0.747:0.07317,(piggyBac-N5_DR|435059:0.08543,piggyBac-N5_DR|514195:0.29330)0.828:0.11262)0.384:0.06426,(piggyBac-N5_DR|197455:0.00063,(piggyBac-N5_DR|1232417:0.11966,piggyBac-N5_DR|1020274:0.09615)0.273:0.02740)0.891:0.22715)0.703:0.12765,piggyBac-N5_DR|43300:0.07467)0.317:0.00111,piggyBac-N5_DR|1232402:0.20478)0.803:0.05288,(((piggyBac-N5_DR|1303230:0.00067,piggyBac-N5_DR|765119:0.21520)0.816:0.08709,piggyBac-N5_DR|1167217:0.08854)0.720:0.04769,piggyBac-N5_DR|1232413:0.15388)0.362:0.00156)0.471:0.01115)0.830:0.10603)0.154:0.02178)0.497:0.10235)0.927:0.17058,((((piggyBac-N5_DR|1167223:0.12322,(piggyBac-N5_DR|1020265:0.17873,(piggyBac-N5_DR|43333:0.00061,piggyBac-N5_DR|1366289:0.00063)0.834:0.21579)0.809:0.19593)0.000:0.04051,(piggyBac-N5_DR|844367:0.08422,(((piggyBac-N5_DR|929320:0.20013,(piggyBac-N5_DR|681933:0.02258,piggyBac-N5_DR|1100600:0.12515)0.820:0.20043)0.765:0.12759,(piggyBac-N5_DR|844358:0.04616,piggyBac-N5_DR|1303193:0.25335)0.439:0.20898)0.019:0.06561,((piggyBac-N5_DR|351655:0.12160,((piggyBac-N5_DR|1530785:0.27830,(piggyBac-N5_DR|1739333:0.00082,piggyBac-N5_DR|1366271:0.29000)0.162:0.09212)0.751:0.15029,piggyBac-N5_DR|124381:0.25028)0.006:0.00111)0.203:0.10552,((piggyBac-N5_DR|681961:0.06728,piggyBac-N5_DR|351632:0.16758)0.933:0.38970,piggyBac-N5_DR|272057:0.18122)0.402:0.02062)0.673:0.09779)0.730:0.12521)0.519:0.05690)0.753:0.12116,(((((piggyBac-N5_DR|595403:0.11031,(piggyBac-N5_DR|351630:0.36034,piggyBac-N5_DR|43354:0.16254)0.765:0.23817)0.000:0.05015,(piggyBac-N5_DR|272062:0.00084,piggyBac-N5_DR|595400:0.14315)0.991:0.61443)0.225:0.02567,((piggyBac-N5_DR|929360:0.00064,piggyBac-N5_DR|197421:0.00063)0.756:0.10784,((piggyBac-N5_DR|514158:0.14785,(piggyBac-N5_DR|681935:0.30100,piggyBac-N5_DR|124397:0.20966)0.402:0.07573)0.453:0.04415,piggyBac-N5_DR|1100634:0.28512)0.827:0.18753)0.000:0.11336)0.852:0.17910,(piggyBac-N5_DR|1739303:0.09870,((((piggyBac-N5_DR|595417:0.07145,(piggyBac-N5_DR|197445:0.00064,piggyBac-N5_DR|1020310:0.16972)0.000:0.00152)0.169:0.05315,piggyBac-N5_DR|765148:0.40116)0.821:0.15298,(piggyBac-N5_DR|844327:0.00082,piggyBac-N5_DR|43306:0.13798)0.820:0.16105)0.662:0.18455,piggyBac-N5_DR|1739330:0.12955)0.239:0.00112)0.827:0.15883)0.818:0.12140,(piggyBac-N5_DR|43343:0.15767,((((piggyBac-N5_DR|435041:0.00082,((piggyBac-N5_DR|1100628:0.09985,piggyBac-N5_DR|1303210:0.00078)0.885:0.39582,(piggyBac-N5_DR|1442314:0.10591,piggyBac-N5_DR|1530865:0.05316)0.791:0.16263)0.860:0.21063)0.750:0.09124,((piggyBac-N5_DR|1634655:0.49257,(((piggyBac-N5_DR|844350:0.14670,piggyBac-N5_DR|1100635:0.25254)0.550:0.01550,(piggyBac-N5_DR|1303233:0.17527,piggyBac-N5_DR|1366285:0.24260)0.715:0.10206)0.805:0.05755,(piggyBac-N5_DR|929350:0.06000,piggyBac-N5_DR|1020263:0.31990)0.878:0.22376)0.750:0.00111)0.811:0.05489,piggyBac-N5_DR|844352:0.00063)0.934:0.15665)0.736:0.09879,(piggyBac-N5_DR|43355:0.00082,piggyBac-N5_DR|1232397:0.16231)0.725:0.25885)0.893:0.20246,((piggyBac-N5_DR|1232411:0.09692,piggyBac-N5_DR|197446:0.18616)0.000:0.00065,(piggyBac-N5_DR|43324:0.10925,piggyBac-N5_DR|1232425:0.11000)0.636:0.09108)0.401:0.03487)0.188:0.05522)0.514:0.03276)0.819:0.09205)0.730:0.08676,((piggyBac-N5_DR|351624:0.15802,piggyBac-N5_DR|514210:0.19242)0.769:0.11516,(piggyBac-N5_DR|272053:0.00065,(piggyBac-N5_DR|1739356:0.23903,piggyBac-N5_DR|197462:0.22176)0.532:0.07518)0.249:0.04043)0.915:0.22440)0.626:0.06861)0.714:0.06236,(((((((((piggyBac-N5_DR|1442266:0.04573,(piggyBac-N5_DR|1303232:0.32087,(piggyBac-N5_DR|681944:0.06194,(piggyBac-N5_DR|595419:0.04116,piggyBac-N5_DR|1303194:0.20967)0.857:0.09407)0.740:0.08246)0.706:0.07153)0.223:0.02630,((piggyBac-N5_DR|595439:0.33637,(piggyBac-N5_DR|1100607:0.08594,piggyBac-N5_DR|1366278:0.15157)0.420:0.16878)0.343:0.05241,((piggyBac-N5_DR|1739359:0.06370,(piggyBac-N5_DR|1739344:0.28219,(piggyBac-N5_DR|351625:0.30766,piggyBac-N5_DR|1020278:0.25279)0.214:0.25629)0.856:0.24962)0.838:0.17110,(piggyBac-N5_DR|514198:0.34349,piggyBac-N5_DR|765120:0.36927)0.850:0.26613)0.799:0.14970)0.780:0.09954)0.858:0.15231,((((piggyBac-N5_DR|272043:0.27669,piggyBac-N5_DR|351642:0.31172)0.449:0.25671,(piggyBac-N5_DR|197440:0.27025,piggyBac-N5_DR|1634668:0.00082)0.330:0.30006)0.164:0.13887,(piggyBac-N5_DR|197453:0.13265,(piggyBac-N5_DR|514176:0.27224,(piggyBac-N5_DR|595434:0.13861,piggyBac-N5_DR|1167220:0.00082)0.923:0.37268)0.310:0.05615)0.467:0.08958)0.453:0.04258,piggyBac-N5_DR|197444:0.51716)0.018:0.00112)0.588:0.08402,(((piggyBac-N5_DR|435085:0.09074,((piggyBac-N5_DR|272034:0.04759,piggyBac-N5_DR|351650:0.19219)0.816:0.08028,piggyBac-N5_DR|1232415:0.00063)0.873:0.31194)0.043:0.02875,piggyBac-N5_DR|43315:0.00064)0.266:0.11334,(piggyBac-N5_DR|272055:0.43695,piggyBac-N5_DR|1303229:0.16302)0.880:0.26643)0.774:0.12253)0.761:0.06278,(((piggyBac-N5_DR|844366:0.69942,piggyBac-N5_DR|681948:0.00111)0.631:0.33338,((piggyBac-N5_DR|43307:0.52851,(((piggyBac-N5_DR|43297:0.32355,(piggyBac-N5_DR|929369:0.11867,(piggyBac-N5_DR|197464:0.30357,piggyBac-N5_DR|595440:0.16539)0.909:0.34923)0.832:0.12069)0.776:0.08060,(piggyBac-N5_DR|514165:0.46349,((piggyBac-N5_DR|1739294:0.41245,((piggyBac-N5_DR|1634640:0.35067,(piggyBac-N5_DR|1232420:0.00115,((piggyBac-N5_DR|1020258:0.40123,(piggyBac-N5_DR|844333:0.00729,piggyBac-N5_DR|1442279:0.21354)0.871:0.24098)0.983:0.51904,piggyBac-N5_DR|1167201:0.01868)0.766:0.19104)0.604:0.20053)0.797:0.13925,piggyBac-N5_DR|272076:0.14100)0.772:0.07100)0.761:0.07779,(piggyBac-N5_DR|124377:0.28698,(piggyBac-N5_DR|1634635:0.40844,piggyBac-N5_DR|435104:0.75455)0.010:0.10420)0.901:0.20351)0.452:0.07704)0.662:0.06914)0.807:0.07148,((piggyBac-N5_DR|844331:0.23984,(piggyBac-N5_DR|435066:0.13163,piggyBac-N5_DR|765101:0.00081)0.931:0.31202)0.600:0.23201,(piggyBac-N5_DR|272107:0.28879,((piggyBac-N5_DR|844338:0.60835,piggyBac-N5_DR|1100606:0.17942)0.115:0.00113,piggyBac-N5_DR|929349:0.21016)0.763:0.21713)0.861:0.28692)0.452:0.01494)0.079:0.08499)0.163:0.03963,piggyBac-N5_DR|43305:0.09354)0.132:0.01072)0.798:0.07269,(((piggyBac-N5_DR|124367:0.24851,(piggyBac-N5_DR|514160:0.35851,(piggyBac-N5_DR|1739358:0.12015,piggyBac-N5_DR|1232429:0.09550)0.770:0.22223)0.588:0.01427)0.000:0.00103,piggyBac-N5_DR|1232396:0.45350)0.900:0.32777,piggyBac-N5_DR|595409:0.25101)0.395:0.14486)0.743:0.04164)0.525:0.07151,((((piggyBac-N5_DR|272078:0.14916,piggyBac-N5_DR|681929:0.00063)0.894:0.14796,(piggyBac-N5_DR|124374:0.36357,piggyBac-N5_DR|1020273:0.09284)0.276:0.01402)0.891:0.16429,piggyBac-N5_DR|272036:0.14522)0.895:0.19757,((piggyBac-N5_DR|1303227:0.00063,piggyBac-N5_DR|1303200:0.08279)0.482:0.08221,(piggyBac-N5_DR|1100610:0.12189,piggyBac-N5_DR|1232416:0.18423)0.546:0.11358)0.958:0.29997)0.378:0.12950)0.633:0.02814,(piggyBac-N5_DR|1530801:0.14624,((((((piggyBac-N5_DR|124392:0.00110,piggyBac-N5_DR|1020283:0.30512)0.689:0.12958,(piggyBac-N5_DR|1020291:0.10755,(piggyBac-N5_DR|844332:0.00064,piggyBac-N5_DR|1634674:0.00064)0.995:0.45085)0.527:0.12318)0.697:0.19791,((((piggyBac-N5_DR|1303220:0.18576,piggyBac-N5_DR|1739307:0.10627)0.246:0.14217,(piggyBac-N5_DR|1634646:0.42574,piggyBac-N5_DR|929334:0.00082)0.942:0.22494)0.471:0.04788,((piggyBac-N5_DR|351671:0.67179,piggyBac-N5_DR|1634667:0.00061)0.791:0.09565,(piggyBac-N5_DR|1100615:0.00059,piggyBac-N5_DR|1232386:0.00081)0.909:0.16585)0.913:0.20364)0.836:0.14729,(piggyBac-N5_DR|272071:0.16729,(piggyBac-N5_DR|844346:0.17753,piggyBac-N5_DR|765099:0.22517)0.815:0.12112)0.910:0.19351)0.251:0.06831)0.935:0.25212,(((((piggyBac-N5_DR|514178:0.36975,((piggyBac-N5_DR|929357:0.16793,piggyBac-N5_DR|1020267:0.00063)0.900:0.18342,((piggyBac-N5_DR|351653:0.00063,piggyBac-N5_DR|1232433:0.00065)0.990:0.25073,piggyBac-N5_DR|1739337:0.00065)0.536:0.07465)0.307:0.04962)0.167:0.05077,piggyBac-N5_DR|1634648:0.22239)0.363:0.04300,(piggyBac-N5_DR|1100648:0.03948,piggyBac-N5_DR|1739301:0.06400)0.802:0.09283)0.797:0.07653,(piggyBac-N5_DR|1232422:0.20654,(piggyBac-N5_DR|681928:0.17665,piggyBac-N5_DR|1100611:0.00064)0.000:0.00063)0.845:0.07177)0.823:0.07886,((((piggyBac-N5_DR|272089:0.00110,piggyBac-N5_DR|1739313:0.14647)0.589:0.13735,piggyBac-N5_DR|1634691:0.25801)0.455:0.14086,(piggyBac-N5_DR|124363:0.13062,(((piggyBac-N5_DR|514159:0.15096,piggyBac-N5_DR|765088:0.00065)0.774:0.12633,(piggyBac-N5_DR|1634657:0.21831,((piggyBac-N5_DR|43356:0.00153,(piggyBac-N5_DR|765155:0.29077,piggyBac-N5_DR|929327:0.29250)0.777:0.13901)0.727:0.05094,piggyBac-N5_DR|514191:0.00064)0.678:0.11993)0.853:0.17987)0.430:0.13754,(((piggyBac-N5_DR|1100630:0.00082,piggyBac-N5_DR|1530852:0.07474)0.418:0.06292,(piggyBac-N5_DR|1530840:0.12081,piggyBac-N5_DR|1634662:0.00063)0.995:0.51565)0.524:0.22207,piggyBac-N5_DR|124386:0.00063)0.724:0.13088)0.735:0.15130)0.183:0.03317)0.212:0.05119,((piggyBac-N5_DR|43337:0.06001,piggyBac-N5_DR|1232389:0.29135)0.156:0.10878,piggyBac-N5_DR|272031:0.18209)0.902:0.16484)0.445:0.01724)0.478:0.11008)0.592:0.03777,(((piggyBac-N5_DR|1634683:0.35737,(((piggyBac-N5_DR|844364:0.00063,piggyBac-N5_DR|272083:0.16972)0.000:0.00082,piggyBac-N5_DR|1739298:0.00064)0.697:0.24977,piggyBac-N5_DR|1167206:0.21604)0.627:0.09017)0.868:0.17869,((piggyBac-N5_DR|272027:0.19090,(((piggyBac-N5_DR|1100604:0.43227,piggyBac-N5_DR|1020284:0.07667)0.000:0.00084,piggyBac-N5_DR|1100638:0.20735)0.211:0.08257,piggyBac-N5_DR|43349:0.25937)0.465:0.08754)0.844:0.12814,piggyBac-N5_DR|272047:0.00063)0.907:0.21540)0.469:0.03871,(((piggyBac-N5_DR|197465:0.38509,(piggyBac-N5_DR|435088:0.11557,(piggyBac-N5_DR|435053:0.00064,piggyBac-N5_DR|929342:0.09463)0.866:0.09884)0.171:0.00164)0.040:0.04503,(piggyBac-N5_DR|1530775:0.17152,piggyBac-N5_DR|1442323:0.09326)0.886:0.13281)0.875:0.15434,((piggyBac-N5_DR|351670:0.12024,piggyBac-N5_DR|595411:0.12455)0.751:0.04696,(piggyBac-N5_DR|1442275:0.03821,(piggyBac-N5_DR|929351:0.26264,piggyBac-N5_DR|272046:0.16930)0.762:0.09190)0.770:0.09660)0.858:0.13106)0.773:0.05888)0.876:0.09194)0.469:0.06930,((((piggyBac-N5_DR|1739353:0.02312,((piggyBac-N5_DR|1634675:0.00112,piggyBac-N5_DR|1530782:0.48995)0.277:0.17728,(piggyBac-N5_DR|1442295:0.00084,piggyBac-N5_DR|1634686:0.00065)0.411:0.23601)0.811:0.12726)0.836:0.18063,((((((piggyBac-N5_DR|43347:0.00065,piggyBac-N5_DR|1303205:0.00082)0.768:0.11543,(piggyBac-N5_DR|1366273:0.31637,(piggyBac-N5_DR|595441:0.00063,(piggyBac-N5_DR|43314:0.12537,piggyBac-N5_DR|1442290:0.11026)0.465:0.04855)0.720:0.07359)0.684:0.07671)0.805:0.17151,(((piggyBac-N5_DR|197454:0.00115,piggyBac-N5_DR|1303241:0.27990)0.757:0.14283,((piggyBac-N5_DR|1366296:0.27539,piggyBac-N5_DR|1020292:0.27381)0.000:0.00081,piggyBac-N5_DR|765113:0.16102)0.816:0.14807)0.837:0.18333,piggyBac-N5_DR|197439:0.28535)0.729:0.18194)0.783:0.10541,(((piggyBac-N5_DR|1020276:0.11033,(piggyBac-N5_DR|681924:0.00063,piggyBac-N5_DR|1739308:0.00064)0.706:0.13940)0.354:0.09304,(piggyBac-N5_DR|1634677:0.08950,(piggyBac-N5_DR|351665:0.00082,(piggyBac-N5_DR|1739342:0.00084,piggyBac-N5_DR|1232419:0.00063)0.226:0.09104)0.948:0.26703)0.737:0.07364)0.698:0.10598,piggyBac-N5_DR|1167210:0.35349)0.673:0.04887)0.568:0.02845,((piggyBac-N5_DR|435099:0.31266,((piggyBac-N5_DR|844370:0.14796,(piggyBac-N5_DR|514180:0.50094,piggyBac-N5_DR|765103:0.00113)0.720:0.25933)0.851:0.23970,(((piggyBac-N5_DR|197428:0.12044,(piggyBac-N5_DR|1303249:0.00111,piggyBac-N5_DR|1442301:0.00059)0.877:0.38252)0.671:0.20526,piggyBac-N5_DR|272084:0.43095)0.276:0.09317,((piggyBac-N5_DR|1303237:0.19246,((piggyBac-N5_DR|514179:0.06503,piggyBac-N5_DR|765126:0.00063)0.966:0.27976,(piggyBac-N5_DR|765110:0.00064,(piggyBac-N5_DR|197460:0.43385,piggyBac-N5_DR|929322:0.00081)0.684:0.16620)0.892:0.20272)0.259:0.05570)0.770:0.06611,piggyBac-N5_DR|1020262:0.19439)0.604:0.11793)0.108:0.00745)0.213:0.03723)0.908:0.18416,(piggyBac-N5_DR|514162:0.32365,(piggyBac-N5_DR|1167202:0.00064,piggyBac-N5_DR|1842025:0.41267)0.872:0.16251)0.651:0.02766)0.819:0.08669)0.667:0.05144,((piggyBac-N5_DR|197434:0.18849,(piggyBac-N5_DR|765107:0.00062,((piggyBac-N5_DR|514206:0.21530,(piggyBac-N5_DR|1167213:0.06307,(piggyBac-N5_DR|1167196:0.37939,piggyBac-N5_DR|1366272:0.33972)0.534:0.08141)0.784:0.05409)0.083:0.00061,piggyBac-N5_DR|1232423:0.03287)0.850:0.05529)0.173:0.00080)0.740:0.11693,((piggyBac-N5_DR|272045:0.00081,piggyBac-N5_DR|1739316:0.10578)0.824:0.10457,(piggyBac-N5_DR|1530783:0.00063,(piggyBac-N5_DR|435086:0.28125,piggyBac-N5_DR|1442304:0.19014)0.793:0.15051)0.901:0.16867)0.662:0.15488)0.923:0.23606)0.541:0.05267)0.768:0.08551,((((piggyBac-N5_DR|929365:0.05279,piggyBac-N5_DR|1167204:0.24081)0.863:0.16892,((((piggyBac-N5_DR|681956:0.09188,piggyBac-N5_DR|844340:0.00064)0.233:0.01989,(piggyBac-N5_DR|435081:0.00112,piggyBac-N5_DR|1442280:0.20842)0.655:0.42744)0.718:0.14468,((piggyBac-N5_DR|351675:0.55058,piggyBac-N5_DR|1442307:0.00083)0.553:0.15648,((piggyBac-N5_DR|1303216:0.25273,piggyBac-N5_DR|1634636:0.04733)0.727:0.03095,piggyBac-N5_DR|1442271:0.05569)0.855:0.00064)0.722:0.04854)0.868:0.14150,((piggyBac-N5_DR|1366281:0.01157,(piggyBac-N5_DR|272088:0.07187,piggyBac-N5_DR|1530792:0.17193)0.739:0.19407)0.882:0.12236,(piggyBac-N5_DR|351656:0.08065,(((piggyBac-N5_DR|595413:0.15395,piggyBac-N5_DR|351628:0.05543)0.527:0.03372,(piggyBac-N5_DR|1232391:0.00112,piggyBac-N5_DR|1366295:0.09797)0.274:0.04142)0.707:0.05640,(piggyBac-N5_DR|1167197:0.00063,piggyBac-N5_DR|272090:0.00063)0.941:0.11041)0.293:0.00111)0.782:0.10961)0.808:0.09515)0.000:0.02101)0.663:0.03711,piggyBac-N5_DR|1442268:0.21257)0.391:0.06360,((piggyBac-N5_DR|435092:0.00063,(piggyBac-N5_DR|1020268:0.00064,piggyBac-N5_DR|1100623:0.20975)0.889:0.14872)0.932:0.18955,((((piggyBac-N5_DR|681963:0.00063,(piggyBac-N5_DR|765116:0.09426,piggyBac-N5_DR|1442284:0.05526)0.892:0.12317)0.891:0.07086,piggyBac-N5_DR|1634670:0.02119)0.770:0.02679,(piggyBac-N5_DR|929353:0.01680,(((piggyBac-N5_DR|435060:0.15294,piggyBac-N5_DR|514196:0.06753)0.873:0.13534,(piggyBac-N5_DR|1442315:0.00065,piggyBac-N5_DR|1739355:0.00078)0.825:0.07843)0.910:0.12529,(piggyBac-N5_DR|929336:0.01864,(piggyBac-N5_DR|435044:0.09931,piggyBac-N5_DR|929355:0.07054)0.814:0.10831)0.838:0.06456)0.831:0.06460)0.302:0.00064)0.800:0.03124,(((piggyBac-N5_DR|514188:0.04339,(piggyBac-N5_DR|43344:0.11301,(((piggyBac-N5_DR|1303226:0.04100,(piggyBac-N5_DR|124384:0.05580,piggyBac-N5_DR|1739350:0.01605)0.751:0.01629)0.622:0.01736,((((piggyBac-N5_DR|1020282:0.12868,(piggyBac-N5_DR|595418:0.00064,piggyBac-N5_DR|1442285:0.00115)0.535:0.08143)0.502:0.03722,(piggyBac-N5_DR|124396:0.20864,piggyBac-N5_DR|1842027:0.05547)0.845:0.18983)0.782:0.06740,piggyBac-N5_DR|929341:0.27952)0.747:0.03852,(piggyBac-N5_DR|124368:0.15955,piggyBac-N5_DR|1100646:0.06671)0.921:0.18560)0.688:0.03281)0.697:0.04859,piggyBac-N5_DR|1634687:0.07304)0.766:0.03759)0.324:0.00449)0.592:0.02803,piggyBac-N5_DR|1303198:0.00063)0.632:0.00063,piggyBac-N5_DR|1020289:0.11756)0.784:0.02074)0.657:0.02547)0.669:0.04813)0.751:0.03276)0.571:0.00154,(piggyBac-N5_DR|844356:0.22501,piggyBac-N5_DR|1634658:0.17332)0.862:0.43381)0.495:0.04859)0.021:0.00167)0.098:0.03507)0.875:0.05137,(((((((((piggyBac-N5_DR|272080:0.29931,(piggyBac-N5_DR|1634671:0.00112,piggyBac-N5_DR|1739302:0.07812)0.747:0.16643)0.437:0.05615,piggyBac-N5_DR|1634656:0.13232)0.550:0.12664,(piggyBac-N5_DR|681941:0.22205,(piggyBac-N5_DR|272086:0.00063,piggyBac-N5_DR|1303222:0.00063)0.994:0.29937)0.709:0.05584)0.091:0.05073,(((piggyBac-N5_DR|1020277:0.12596,(piggyBac-N5_DR|351659:0.00083,piggyBac-N5_DR|1739335:0.09405)0.881:0.30520)0.619:0.16187,piggyBac-N5_DR|765102:0.10374)0.334:0.10974,(piggyBac-N5_DR|351676:0.25113,(piggyBac-N5_DR|1020303:0.36067,piggyBac-N5_DR|1100603:0.00081)0.741:0.11558)0.819:0.16901)0.887:0.28814)0.328:0.10832,(((((piggyBac-N5_DR|435078:0.00064,piggyBac-N5_DR|1739315:0.00063)0.992:0.32265,(piggyBac-N5_DR|124395:0.27617,piggyBac-N5_DR|272050:0.17365)0.310:0.11788)0.863:0.21086,(((piggyBac-N5_DR|1232414:0.00082,piggyBac-N5_DR|1530807:0.29703)0.250:0.00150,piggyBac-N5_DR|514175:0.39862)0.651:0.11403,((piggyBac-N5_DR|595422:0.15724,piggyBac-N5_DR|1442294:0.36704)0.012:0.04761,piggyBac-N5_DR|1442317:0.35204)0.712:0.06052)0.758:0.07981)0.222:0.06450,((piggyBac-N5_DR|929347:0.05585,piggyBac-N5_DR|1303204:0.00081)0.679:0.12147,(piggyBac-N5_DR|1100616:0.09984,(piggyBac-N5_DR|929348:0.00084,piggyBac-N5_DR|1739331:0.09078)0.411:0.26645)0.862:0.19957)0.875:0.18247)0.237:0.08232,(piggyBac-N5_DR|514200:0.34150,((piggyBac-N5_DR|765130:0.14824,piggyBac-N5_DR|765106:0.12885)0.308:0.08760,(piggyBac-N5_DR|435093:0.00080,piggyBac-N5_DR|1442288:0.19249)0.919:0.29704)0.596:0.11150)0.735:0.11006)0.925:0.19760)0.697:0.09368,((piggyBac-N5_DR|124389:0.12087,((piggyBac-N5_DR|272102:0.21003,piggyBac-N5_DR|765124:0.00059)0.056:0.09932,piggyBac-N5_DR|1634647:0.00063)0.151:0.08778)0.484:0.15663,piggyBac-N5_DR|1100636:0.11508)0.926:0.24109)0.000:0.00082,((((piggyBac-N5_DR|1530787:0.09178,piggyBac-N5_DR|1739309:0.12190)0.842:0.27011,piggyBac-N5_DR|43357:0.00063)0.794:0.09149,(((((piggyBac-N5_DR|435095:0.02930,piggyBac-N5_DR|1232394:0.22736)0.884:0.21182,(piggyBac-N5_DR|43360:0.00082,piggyBac-N5_DR|929340:0.11242)0.515:0.17203)0.827:0.13269,(piggyBac-N5_DR|43341:0.34246,(piggyBac-N5_DR|351658:0.00060,piggyBac-N5_DR|197438:0.14519)0.719:0.12568)0.793:0.16146)0.366:0.05090,piggyBac-N5_DR|1167203:0.27829)0.039:0.00750,((piggyBac-N5_DR|435056:0.12324,piggyBac-N5_DR|514163:0.00063)0.890:0.24443,piggyBac-N5_DR|1739347:0.00082)0.901:0.13696)0.751:0.07777)0.946:0.19446,((piggyBac-N5_DR|1739343:0.20289,(piggyBac-N5_DR|595426:0.23911,(piggyBac-N5_DR|929326:0.14706,piggyBac-N5_DR|681965:0.12987)0.385:0.22711)0.195:0.02751)0.821:0.15380,((((piggyBac-N5_DR|43296:0.05912,piggyBac-N5_DR|1100633:0.16680)0.000:0.11163,(((piggyBac-N5_DR|1232398:0.07308,piggyBac-N5_DR|1232399:0.08382)0.822:0.15487,piggyBac-N5_DR|514201:0.32765)0.000:0.02671,piggyBac-N5_DR|595423:0.12079)0.000:0.09893)0.839:0.15070,((((piggyBac-N5_DR|929358:0.20157,piggyBac-N5_DR|197443:0.19259)0.719:0.18760,(piggyBac-N5_DR|1020288:0.14979,(piggyBac-N5_DR|435091:0.00112,piggyBac-N5_DR|514177:0.04901)0.810:0.18844)0.535:0.06855)0.735:0.10069,(piggyBac-N5_DR|1167195:0.48792,(piggyBac-N5_DR|351639:0.00064,piggyBac-N5_DR|1634643:0.00139)0.265:0.06727)0.947:0.30039)0.734:0.16037,(((piggyBac-N5_DR|765115:0.23041,piggyBac-N5_DR|1842024:0.09770)0.946:0.19398,((piggyBac-N5_DR|765121:0.09899,piggyBac-N5_DR|844354:0.11187)0.820:0.26116,piggyBac-N5_DR|43320:0.42454)0.763:0.15757)0.154:0.00113,piggyBac-N5_DR|1303234:0.04058)0.884:0.11954)0.000:0.06527)0.708:0.08069,piggyBac-N5_DR|1530786:0.16352)0.198:0.01660)0.385:0.09891)0.832:0.09402)0.801:0.08082,((piggyBac-N5_DR|435090:0.17533,((((piggyBac-N5_DR|1100650:0.09689,(piggyBac-N5_DR|1634690:0.00059,piggyBac-N5_DR|1739312:0.26150)0.774:0.06121)0.878:0.26704,(piggyBac-N5_DR|595427:0.10889,(piggyBac-N5_DR|435042:0.00062,(piggyBac-N5_DR|1020264:0.05398,piggyBac-N5_DR|1020275:0.13531)0.757:0.02757)0.794:0.20984)0.739:0.20714)0.303:0.14337,piggyBac-N5_DR|765105:0.11614)0.128:0.06995,piggyBac-N5_DR|43335:0.18866)0.328:0.03110)0.560:0.15472,(piggyBac-N5_DR|681945:0.30555,piggyBac-N5_DR|1167211:0.45848)0.716:0.10892)0.649:0.10626)0.817:0.09188,(piggyBac-N5_DR|435077:0.00064,(piggyBac-N5_DR|1232392:0.67363,(piggyBac-N5_DR|1739305:0.38673,(piggyBac-N5_DR|43310:0.34992,piggyBac-N5_DR|1530789:0.34523)0.010:0.19256)0.257:0.04152)0.543:0.00063)0.898:0.05763)0.043:0.00064)0.666:0.04192,(piggyBac-N5_DR|1530862:0.00064,((((piggyBac-N5_DR|1634688:0.10586,piggyBac-N5_DR|1739352:0.26107)0.750:0.11341,(piggyBac-N5_DR|765098:0.20550,(piggyBac-N5_DR|1634682:0.07309,(piggyBac-N5_DR|1739304:0.29643,(piggyBac-N5_DR|351643:0.21896,piggyBac-N5_DR|1100622:0.03509)0.398:0.08475)0.126:0.02694)0.799:0.20500)0.724:0.06074)0.829:0.13995,(piggyBac-N5_DR|124393:0.36500,(piggyBac-N5_DR|43351:0.10564,piggyBac-N5_DR|435065:0.00082)0.748:0.16395)0.650:0.30354)0.351:0.05450,((piggyBac-N5_DR|765108:0.33811,(piggyBac-N5_DR|1739300:0.05846,(piggyBac-N5_DR|514187:0.00079,piggyBac-N5_DR|1020260:0.10923)0.943:0.29520)0.861:0.21590)0.803:0.11980,piggyBac-N5_DR|1020296:0.25405)0.771:0.08005)0.666:0.10214)0.797:0.09607)0.397:0.02529)0.952:0.07302,(((((piggyBac-N5_DR|272033:0.33684,(piggyBac-N5_DR|197457:0.15452,piggyBac-N5_DR|272029:0.20014)0.231:0.08193)0.929:0.24541,((((piggyBac-N5_DR|929331:0.46613,(piggyBac-N5_DR|681962:0.37059,(piggyBac-N5_DR|1100642:0.24798,piggyBac-N5_DR|1634663:0.00062)0.737:0.09683)0.742:0.22103)0.974:0.36876,((((piggyBac-N5_DR|1232412:0.00108,piggyBac-N5_DR|1303217:0.04783)0.663:0.12232,(piggyBac-N5_DR|435096:0.34034,piggyBac-N5_DR|1442320:0.06890)0.904:0.11709)0.829:0.12112,((piggyBac-N5_DR|1020286:0.00059,(piggyBac-N5_DR|681943:0.00111,piggyBac-N5_DR|844376:0.11184)0.893:0.20075)0.822:0.03327,(piggyBac-N5_DR|929364:0.00064,(piggyBac-N5_DR|765111:0.20289,(piggyBac-N5_DR|595421:0.00065,piggyBac-N5_DR|1303250:0.00063)0.985:0.26001)0.042:0.00082)0.827:0.09503)0.846:0.11253)0.257:0.00113,piggyBac-N5_DR|351640:0.01754)0.472:0.06566)0.735:0.17699,(piggyBac-N5_DR|1232426:0.00064,((piggyBac-N5_DR|197435:0.13910,((((piggyBac-N5_DR|765095:0.05956,(piggyBac-N5_DR|681957:0.00062,piggyBac-N5_DR|1366279:0.08371)0.478:0.00082)0.720:0.22002,((piggyBac-N5_DR|929343:0.00064,(piggyBac-N5_DR|1303223:0.03409,(piggyBac-N5_DR|435094:0.04157,(piggyBac-N5_DR|1739324:0.00063,piggyBac-N5_DR|1442308:0.10839)0.782:0.08334)0.795:0.07123)0.840:0.13294)0.000:0.00063,piggyBac-N5_DR|351622:0.02441)0.819:0.07983)0.633:0.02379,piggyBac-N5_DR|1100637:0.00064)0.327:0.00059,((piggyBac-N5_DR|1634639:0.02260,(piggyBac-N5_DR|1739296:0.15601,piggyBac-N5_DR|681964:0.00063)0.344:0.07086)0.775:0.07150,((piggyBac-N5_DR|765109:0.14653,piggyBac-N5_DR|1442316:0.12616)0.849:0.12992,(piggyBac-N5_DR|43301:0.17079,(((piggyBac-N5_DR|351657:0.22845,piggyBac-N5_DR|514208:0.43620)0.817:0.10378,(((piggyBac-N5_DR|595410:0.00063,piggyBac-N5_DR|1303239:0.00062)0.440:0.13866,piggyBac-N5_DR|1303246:0.00112)0.867:0.19539,piggyBac-N5_DR|124391:0.00064)0.579:0.28197)0.266:0.02850,piggyBac-N5_DR|1100618:0.06158)0.824:0.09651)0.660:0.07929)0.180:0.05597)0.688:0.04433)0.870:0.07712)0.384:0.03574,((piggyBac-N5_DR|1634666:0.00064,(piggyBac-N5_DR|272030:0.02060,((((piggyBac-N5_DR|1530804:0.12438,(piggyBac-N5_DR|124362:0.05272,piggyBac-N5_DR|1739357:0.00082)0.450:0.04235)0.151:0.07257,piggyBac-N5_DR|1530830:0.16942)0.814:0.16389,(piggyBac-N5_DR|435102:0.11448,piggyBac-N5_DR|1739334:0.00112)0.934:0.33743)0.869:0.18161,piggyBac-N5_DR|351664:0.00063)0.338:0.00080)0.882:0.00082)0.519:0.14523,((((piggyBac-N5_DR|844328:0.04887,(piggyBac-N5_DR|1303245:0.00059,piggyBac-N5_DR|1634661:0.21031)0.887:0.17032)0.399:0.00112,(piggyBac-N5_DR|43317:0.31534,piggyBac-N5_DR|1739306:0.13673)0.778:0.08527)0.503:0.13479,piggyBac-N5_DR|1842026:0.14139)0.528:0.04369,(((piggyBac-N5_DR|272074:0.06994,piggyBac-N5_DR|929346:0.15344)0.777:0.03726,piggyBac-N5_DR|351623:0.00064)0.753:0.08225,(piggyBac-N5_DR|1232427:0.00065,piggyBac-N5_DR|1366298:0.06474)0.785:0.06475)0.971:0.27020)0.687:0.04516)0.744:0.10852)0.462:0.06426)0.088:0.00082)0.137:0.00109,((piggyBac-N5_DR|1530788:0.05704,piggyBac-N5_DR|1842030:0.13056)0.726:0.04807,piggyBac-N5_DR|595432:0.07671)0.810:0.04519)0.479:0.07782)0.430:0.07131,(piggyBac-N5_DR|1634665:0.00064,piggyBac-N5_DR|929332:0.00064)0.801:0.01748)0.272:0.00086,((((piggyBac-N5_DR|1303252:0.02380,(piggyBac-N5_DR|197452:0.00111,(piggyBac-N5_DR|1303203:0.00062,piggyBac-N5_DR|1442287:0.25954)0.931:0.19066)0.797:0.07176)0.811:0.09049,piggyBac-N5_DR|43319:0.00066)0.080:0.04516,((piggyBac-N5_DR|765114:0.02374,piggyBac-N5_DR|681954:0.13881)0.278:0.00112,((piggyBac-N5_DR|351641:0.00086,piggyBac-N5_DR|929330:0.09002)0.803:0.08915,((((piggyBac-N5_DR|1634669:0.09500,(piggyBac-N5_DR|124370:0.23172,piggyBac-N5_DR|1739360:0.00064)0.590:0.02648)0.714:0.09199,piggyBac-N5_DR|1303235:0.00064)0.788:0.05091,(piggyBac-N5_DR|43299:0.03909,((piggyBac-N5_DR|43338:0.04344,piggyBac-N5_DR|1366275:0.06082)0.000:0.00063,(piggyBac-N5_DR|197461:0.18440,(piggyBac-N5_DR|1442267:0.00063,(piggyBac-N5_DR|1303209:0.09234,piggyBac-N5_DR|272075:0.01925)0.145:0.00064)0.871:0.05714)0.480:0.01311)0.823:0.04998)0.924:0.09908)0.664:0.02331,((piggyBac-N5_DR|929354:0.17611,(((piggyBac-N5_DR|1100621:0.06680,(piggyBac-N5_DR|595433:0.00063,piggyBac-N5_DR|272099:0.20054)0.692:0.00084)0.998:0.28260,piggyBac-N5_DR|1442322:0.00065)0.869:0.07993,piggyBac-N5_DR|272042:0.04400)0.000:0.00063)0.814:0.08712,piggyBac-N5_DR|1303244:0.03218)0.759:0.05059)0.773:0.07130)0.913:0.07438)0.783:0.08145)0.809:0.05624,((piggyBac-N5_DR|1442291:0.14111,(((piggyBac-N5_DR|765090:0.00063,(piggyBac-N5_DR|1739325:0.22634,piggyBac-N5_DR|435057:0.02600)0.000:0.00064)0.837:0.04181,piggyBac-N5_DR|765087:0.00063)0.120:0.01126,piggyBac-N5_DR|929373:0.15779)0.596:0.08964)0.824:0.06698,(piggyBac-N5_DR|1232401:0.00062,(piggyBac-N5_DR|43322:0.00064,(piggyBac-N5_DR|124365:0.00064,piggyBac-N5_DR|681923:0.19675)0.877:0.13094)0.852:0.03125)0.800:0.03782)0.694:0.04973)0.683:0.06096)0.704:0.07703,(((piggyBac-N5_DR|43329:0.51203,(piggyBac-N5_DR|765117:0.79633,((piggyBac-N5_DR|1442318:0.46995,(piggyBac-N5_DR|1634681:0.65363,piggyBac-N5_DR|765122:0.61069)0.743:0.10699)0.957:0.26971,(piggyBac-N5_DR|1442328:0.88405,piggyBac-N5_DR|514186:0.41422)0.416:0.17885)0.133:0.00063)0.421:0.11451)0.778:0.15960,(((piggyBac-N5_DR|1442286:0.75263,piggyBac-N5_DR|1530805:0.35651)0.660:0.14417,piggyBac-N5_DR|1442306:0.70061)0.617:0.11462,(((piggyBac-N5_DR|1442276:0.0,piggyBac-N5_DR|1530853:0.0):0.03973,((((((piggyBac-N5_DR|1442326:0.15791,(piggyBac-N5_DR|514211:0.05247,piggyBac-N5_DR|844347:1.55613)0.522:0.23294)0.151:0.02493,((piggyBac-N5_DR|1739339:0.42660,piggyBac-N5_DR|514212:0.12436)0.701:0.03102,(piggyBac-N5_DR|1634664:0.48574,((piggyBac-N5_DR|1634679:0.15820,(piggyBac-N5_DR|1530863:0.03289,(piggyBac-N5_DR|1100639:0.16951,piggyBac-N5_DR|1530818:0.02964)0.143:0.00065)0.957:0.10157)0.894:0.04565,(piggyBac-N5_DR|197430:0.00461,piggyBac-N5_DR|197431:0.01101)1.000:0.12627)0.638:0.00065)0.741:0.00790)0.712:0.00495)0.772:0.00749,(((((((piggyBac-N5_DR|1020295:0.08730,piggyBac-N5_DR|765128:0.10753)0.737:0.01295,(piggyBac-N5_DR|1232405:0.29384,piggyBac-N5_DR|1739314:0.14027)0.987:0.27516)0.823:0.03179,(piggyBac-N5_DR|1303236:0.07991,piggyBac-N5_DR|435075:0.09889)0.582:0.00993)0.874:0.02867,(piggyBac-N5_DR|1303195:0.08875,(piggyBac-N5_DR|1303196:0.19814,piggyBac-N5_DR|929361:0.07225)0.278:0.00063)0.875:0.02394)0.074:0.00059,((piggyBac-N5_DR|43327:0.11714,(piggyBac-N5_DR|272041:0.07735,piggyBac-N5_DR|1100644:0.06219)0.937:0.06056)0.293:0.00064,(piggyBac-N5_DR|351635:0.09547,piggyBac-N5_DR|1020298:0.10180)0.803:0.01083)0.732:0.00439)0.928:0.02976,(piggyBac-N5_DR|272103:0.06575,piggyBac-N5_DR|765133:0.24141)0.894:0.08483)0.915:0.02349,((((piggyBac-N5_DR|272032:0.11619,piggyBac-N5_DR|595435:0.21151)0.742:0.04263,((((piggyBac-N5_DR|272070:0.03300,(piggyBac-N5_DR|272069:0.00065,(piggyBac-N5_DR|272067:0.00064,piggyBac-N5_DR|272068:0.04586)0.284:0.00604)0.977:0.02948)0.958:0.03412,piggyBac-N5_DR|272065:0.07447)0.745:0.00536,(piggyBac-N5_DR|272064:0.04793,(piggyBac-N5_DR|272063:0.02670,piggyBac-N5_DR|272066:0.07476)0.839:0.00872)0.908:0.01849)0.995:0.07600,piggyBac-N5_DR|435061:0.12606)0.883:0.08176)0.570:0.05251,piggyBac-N5_DR|43348:0.16290)0.776:0.06023,(piggyBac-N5_DR|929333:0.15791,(piggyBac-N5_DR|272096:0.06740,((((piggyBac-N5_DR|272035:0.08788,((piggyBac-N5_DR|351637:0.08525,piggyBac-N5_DR|1232430:0.07467)0.779:0.03915,piggyBac-N5_DR|197425:0.11512)0.582:0.02575)0.743:0.01500,((piggyBac-N5_DR|43328:0.13413,(((piggyBac-N5_DR|124369:0.16820,piggyBac-N5_DR|929337:0.10655)0.855:0.01587,(((piggyBac-N5_DR|43304:0.08125,piggyBac-N5_DR|765143:0.06331)0.838:0.01376,((piggyBac-N5_DR|1232410:0.12882,((piggyBac-N5_DR|1442293:0.12135,piggyBac-N5_DR|514182:0.09590)0.815:0.00983,(piggyBac-N5_DR|1232409:0.10344,((piggyBac-N5_DR|1530778:0.11588,piggyBac-N5_DR|681952:0.07217)0.748:0.00420,(piggyBac-N5_DR|1020300:0.12758,(piggyBac-N5_DR|435049:0.10297,piggyBac-N5_DR|514190:0.09036)0.263:0.00582)0.805:0.00956)0.637:0.00287)0.869:0.00064)0.436:0.00064)0.818:0.00415,(((piggyBac-N5_DR|43321:0.08989,piggyBac-N5_DR|1739322:0.15758)0.693:0.01221,(piggyBac-N5_DR|351652:0.08599,piggyBac-N5_DR|765129:0.06065)0.754:0.02679)0.804:0.01639,(piggyBac-N5_DR|1530799:0.29491,piggyBac-N5_DR|435072:0.03502)0.842:0.03064)0.533:0.00091)0.790:0.00355)0.795:0.00543,(piggyBac-N5_DR|681936:0.05193,piggyBac-N5_DR|765132:0.14209)0.794:0.01916)0.383:0.00664)0.860:0.01769,(piggyBac-N5_DR|1634633:0.06582,piggyBac-N5_DR|681930:0.08718)0.718:0.00751)0.465:0.00582)0.790:0.01274,piggyBac-N5_DR|272079:0.08406)0.699:0.00696)0.998:0.07460,(piggyBac-N5_DR|1232432:0.08767,((piggyBac-N5_DR|765125:0.10332,(((piggyBac-N5_DR|1167222:0.03930,(piggyBac-N5_DR|929371:0.08247,((piggyBac-N5_DR|1100629:0.11484,piggyBac-N5_DR|1100649:0.12161)0.748:0.01881,piggyBac-N5_DR|43346:0.05674)0.747:0.00339)0.844:0.00064)0.800:0.00844,(piggyBac-N5_DR|272073:0.05356,piggyBac-N5_DR|1634685:0.02906)0.630:0.01735)0.776:0.00392,(((((piggyBac-N5_DR|1020269:0.06127,(piggyBac-N5_DR|272092:0.07816,piggyBac-N5_DR|929366:0.03452)0.866:0.01288)0.757:0.00625,piggyBac-N5_DR|1739299:0.02562)0.767:0.01080,(piggyBac-N5_DR|1442313:0.02639,(piggyBac-N5_DR|929335:0.02502,(piggyBac-N5_DR|765147:0.04372,(piggyBac-N5_DR|765138:0.04707,piggyBac-N5_DR|1303247:0.07694)0.818:0.00173)0.491:0.00081)0.813:0.00084)0.974:0.01941)0.414:0.00979,(piggyBac-N5_DR|197427:0.08488,((piggyBac-N5_DR|1530776:0.02546,((piggyBac-N5_DR|1303211:0.07122,piggyBac-N5_DR|1634678:0.05629)0.824:0.01641,((piggyBac-N5_DR|435046:0.02540,((((piggyBac-N5_DR|1530851:0.03903,piggyBac-N5_DR|514166:0.10203)0.000:0.00113,piggyBac-N5_DR|1366291:0.01199)0.000:0.00082,piggyBac-N5_DR|595436:0.03962)0.803:0.01946,piggyBac-N5_DR|844363:0.04900)0.207:0.07522)0.187:0.00573,((piggyBac-N5_DR|1530832:0.04237,(piggyBac-N5_DR|844349:0.09217,(((piggyBac-N5_DR|351678:0.06470,(piggyBac-N5_DR|765140:0.01699,piggyBac-N5_DR|1739320:0.41662)0.496:0.06296)0.631:0.01113,(((piggyBac-N5_DR|272044:0.07330,piggyBac-N5_DR|1842028:0.04826)0.153:0.02508,(piggyBac-N5_DR|197433:0.08984,((piggyBac-N5_DR|1020257:0.39387,piggyBac-N5_DR|1530777:0.03683)0.797:0.09373,(piggyBac-N5_DR|1100620:0.07472,piggyBac-N5_DR|595402:0.06249)0.384:0.00063)0.820:0.02475)0.010:0.00064)0.883:0.02929,(piggyBac-N5_DR|1020270:0.02622,piggyBac-N5_DR|1739297:0.03250)0.867:0.02233)0.804:0.01074)0.569:0.01001,(piggyBac-N5_DR|351636:0.08570,piggyBac-N5_DR|765097:0.02123)0.735:0.01186)0.748:0.00432)0.270:0.00089)0.000:0.00082,piggyBac-N5_DR|1100631:0.02377)0.000:0.00082)0.864:0.03212)0.254:0.00063)0.808:0.03451,piggyBac-N5_DR|1167224:0.07198)0.916:0.00108)0.000:0.00061)0.872:0.01421,((piggyBac-N5_DR|124375:0.07793,piggyBac-N5_DR|1739319:0.05028)0.789:0.00596,(((((piggyBac-N5_DR|435051:0.08231,piggyBac-N5_DR|844339:0.06217)0.593:0.01332,piggyBac-N5_DR|351669:0.07063)0.749:0.00652,piggyBac-N5_DR|765137:0.05419)0.660:0.00063,((piggyBac-N5_DR|272038:0.06372,piggyBac-N5_DR|1634644:0.02324)0.925:0.00063,((((((piggyBac-N5_DR|844361:0.04486,piggyBac-N5_DR|929323:0.04373)0.677:0.00064,(piggyBac-N5_DR|272061:0.05239,piggyBac-N5_DR|1232431:0.04470)0.850:0.00773)0.481:0.00062,(piggyBac-N5_DR|197436:0.03462,(((((piggyBac-N5_DR|1530826:0.00222,(piggyBac-N5_DR|1530861:0.00347,piggyBac-N5_DR|1530855:0.00116)0.784:0.00124)0.970:0.00814,((piggyBac-N5_DR|1530829:0.00064,piggyBac-N5_DR|1530812:0.00064)0.906:0.00418,((piggyBac-N5_DR|1530856:0.00744,(piggyBac-N5_DR|1530854:0.00106,piggyBac-N5_DR|1442277:0.00064)0.000:0.00063)0.820:0.00265,(piggyBac-N5_DR|765092:0.49215,(piggyBac-N5_DR|1530824:0.00064,piggyBac-N5_DR|1530843:0.00063)0.967:0.00208)0.325:0.00155)0.452:0.00641)0.259:0.00386)0.520:0.00060,(piggyBac-N5_DR|1442278:0.04426,(((piggyBac-N5_DR|1530837:0.00310,((piggyBac-N5_DR|1530845:0.00948,(piggyBac-N5_DR|1530814:0.00157,piggyBac-N5_DR|1530821:0.00064)0.711:0.00062)0.993:0.01284,piggyBac-N5_DR|1530848:0.01656)0.737:0.00151)0.890:0.00314,piggyBac-N5_DR|1530859:0.01118)0.756:0.00157,piggyBac-N5_DR|1530849:0.01092)0.836:0.00080)0.621:0.05791)0.991:0.05330,piggyBac-N5_DR|1842023:0.03455)0.458:0.00259,piggyBac-N5_DR|1739323:0.02629)0.756:0.00212)0.994:0.01910)0.733:0.00132,piggyBac-N5_DR|1167212:0.04980)0.333:0.00243,((piggyBac-N5_DR|595428:0.17624,piggyBac-N5_DR|1530802:0.02777)1.000:0.15795,((piggyBac-N5_DR|435050:0.02196,piggyBac-N5_DR|765153:0.12836)0.091:0.05339,piggyBac-N5_DR|1442281:0.01941)0.838:0.07576)0.979:0.00064)0.029:0.00294,piggyBac-N5_DR|765096:0.08462)0.410:0.00174)0.826:0.00475)0.882:0.00282,(piggyBac-N5_DR|844345:0.02828,piggyBac-N5_DR|1739318:0.03517)0.896:0.00703)0.729:0.00141)0.733:0.00187)0.940:0.02229)0.704:0.00064)0.911:0.02552,piggyBac-N5_DR|351626:0.07023)0.781:0.00885)0.073:0.00853)0.756:0.00703,(piggyBac-N5_DR|514207:0.09261,piggyBac-N5_DR|514171:0.10621)0.092:0.00082)0.772:0.00755)0.752:0.00639)0.705:0.00582)0.345:0.00435)0.744:0.00286)0.796:0.00065,piggyBac-N5_DR|351645:0.52541)0.949:0.02865,(piggyBac-N5_DR|1530827:0.12927,(((piggyBac-N5_DR|765134:0.08946,(piggyBac-N5_DR|1530811:0.01104,((((piggyBac-N5_DR|765127:0.11057,((piggyBac-N5_DR|1442296:0.09073,piggyBac-N5_DR|1442300:0.04492)0.862:0.02755,(piggyBac-N5_DR|272052:0.05296,piggyBac-N5_DR|272049:0.08094)0.724:0.00462)0.936:0.09591)0.411:0.08386,piggyBac-N5_DR|1634632:0.14196)0.985:0.07715,piggyBac-N5_DR|1530834:0.01883)0.408:0.00440,piggyBac-N5_DR|1530850:0.02665)0.181:0.01332)1.000:0.75760)0.506:0.06067,(piggyBac-N5_DR|351651:0.11557,(piggyBac-N5_DR|124380:0.12921,(((piggyBac-N5_DR|514173:0.14551,(piggyBac-N5_DR|272054:0.13471,piggyBac-N5_DR|43311:0.08201)0.651:0.00318)0.892:0.01806,(piggyBac-N5_DR|514185:0.00063,(piggyBac-N5_DR|1530780:1.03049,piggyBac-N5_DR|1530808:0.04426)0.407:0.04305)0.884:0.11676)0.832:0.00119,(piggyBac-N5_DR|595438:0.08659,(((piggyBac-N5_DR|681959:0.06763,piggyBac-N5_DR|1739354:0.02837)0.611:0.13091,piggyBac-N5_DR|1442265:0.15698)0.291:0.02128,((((piggyBac-N5_DR|1100645:0.19609,piggyBac-N5_DR|1100612:0.13966)0.742:0.02804,((piggyBac-N5_DR|681932:0.08905,(piggyBac-N5_DR|124376:0.12823,(piggyBac-N5_DR|1366280:0.06447,piggyBac-N5_DR|1739310:0.13374)0.921:0.03399)0.670:0.00775)0.859:0.00999,((piggyBac-N5_DR|514172:0.11601,piggyBac-N5_DR|844373:0.09860)0.415:0.00352,piggyBac-N5_DR|514193:0.18643)0.730:0.00583)0.837:0.03113)0.878:0.06281,(piggyBac-N5_DR|514167:0.05078,piggyBac-N5_DR|1634651:0.23470)0.820:0.03583)0.961:0.07047,((piggyBac-N5_DR|1232387:0.10215,((piggyBac-N5_DR|197424:0.08432,(((((piggyBac-N5_DR|844334:0.05336,(piggyBac-N5_DR|1366288:0.12174,piggyBac-N5_DR|844342:0.12126)0.834:0.04635)0.956:0.09656,(piggyBac-N5_DR|1634652:0.06599,(piggyBac-N5_DR|765150:0.04142,(((piggyBac-N5_DR|765089:0.04222,(((piggyBac-N5_DR|272094:0.04652,(piggyBac-N5_DR|1442269:0.0,piggyBac-N5_DR|1442270:0.0):0.05611)0.164:0.00361,(((piggyBac-N5_DR|272104:0.03893,(piggyBac-N5_DR|1100647:0.04512,(piggyBac-N5_DR|197429:0.02608,piggyBac-N5_DR|1530867:0.05476)0.275:0.01197)0.893:0.02707)0.860:0.02260,piggyBac-N5_DR|1020309:0.04979)1.000:0.07152,piggyBac-N5_DR|1020308:0.02960)0.748:0.00472)0.756:0.00458,((piggyBac-N5_DR|1167219:0.03503,(piggyBac-N5_DR|844372:0.01698,piggyBac-N5_DR|1530825:0.03504)0.445:0.00551)0.737:0.00192,piggyBac-N5_DR|124373:0.02792)0.431:0.00321)0.930:0.01449)0.749:0.00277,piggyBac-N5_DR|43295:0.26026)0.744:0.00273,piggyBac-N5_DR|43332:0.07922)0.256:0.00246)0.817:0.00860)0.965:0.03044)0.895:0.01348,(piggyBac-N5_DR|351638:1.55011,piggyBac-N5_DR|1303248:0.27599)0.827:0.09345)0.899:0.00202,piggyBac-N5_DR|272101:0.07444)0.997:0.00063,((piggyBac-N5_DR|1634653:0.07410,(piggyBac-N5_DR|765131:0.08358,piggyBac-N5_DR|844336:0.09733)0.655:0.02280)0.982:0.03962,(piggyBac-N5_DR|435045:0.11319,piggyBac-N5_DR|351644:0.15730)0.773:0.00665)0.604:0.00749)0.855:0.01399)0.241:0.00630,((piggyBac-N5_DR|1020279:0.13995,piggyBac-N5_DR|435087:0.08541)0.601:0.00065,(piggyBac-N5_DR|765104:0.21194,(piggyBac-N5_DR|1442297:0.07954,(piggyBac-N5_DR|1442274:0.09511,((piggyBac-N5_DR|124399:0.03882,piggyBac-N5_DR|272060:1.11184)0.913:0.19501,piggyBac-N5_DR|1739361:0.19394)1.000:0.16541)0.892:0.02430)0.724:0.00194)0.569:0.00259)0.775:0.00353)0.315:0.01185)0.791:0.00063,(piggyBac-N5_DR|124383:0.06999,piggyBac-N5_DR|1100653:0.08357)0.816:0.01277)0.929:0.01942)0.454:0.00064)0.794:0.00466)0.938:0.02062)0.826:0.00942)0.100:0.01147)1.000:0.44216)0.735:0.09288,((piggyBac-N5_DR|43326:0.12159,piggyBac-N5_DR|1020280:0.00063)1.000:0.62730,((piggyBac-N5_DR|1530860:0.00859,piggyBac-N5_DR|1530842:0.00064)0.976:0.09098,(((piggyBac-N5_DR|1530813:0.00064,(piggyBac-N5_DR|272048:0.10922,piggyBac-N5_DR|1530858:0.00829)0.587:0.00062)0.218:0.00063,piggyBac-N5_DR|1530823:0.00064)0.931:0.04463,((piggyBac-N5_DR|1530819:0.10666,piggyBac-N5_DR|1530809:0.04447)0.196:0.00436,(((piggyBac-N5_DR|1530820:0.00064,(piggyBac-N5_DR|1530817:0.08264,(piggyBac-N5_DR|1530833:0.02421,piggyBac-N5_DR|1530846:0.00064)0.434:0.00063)1.000:0.24561)0.000:0.00065,(piggyBac-N5_DR|1530822:0.0,piggyBac-N5_DR|1530838:0.0):0.08050)0.768:0.03926,piggyBac-N5_DR|1530866:0.00676)0.995:0.03383)0.883:0.03705)0.983:0.10539)0.721:0.07551)0.941:0.04935)0.609:0.00650)0.917:0.02944)0.431:0.02266,(((((piggyBac-N5_DR|351667:0.34880,(piggyBac-N5_DR|595412:0.29276,piggyBac-N5_DR|514170:0.18048)0.740:0.06800)0.111:0.00882,piggyBac-N5_DR|1530836:0.57757)0.240:0.04154,(((((((piggyBac-N5_DR|124366:0.46461,piggyBac-N5_DR|435047:0.39916)0.327:0.00701,(piggyBac-N5_DR|844359:0.24879,(piggyBac-N5_DR|1303231:0.06766,piggyBac-N5_DR|1530816:0.42394)0.880:0.19648)0.773:0.04119)0.733:0.01753,((piggyBac-N5_DR|1739332:0.24120,piggyBac-N5_DR|1634680:0.88813)0.742:0.05470,(((piggyBac-N5_DR|1167194:0.20246,(((piggyBac-N5_DR|1232407:0.49170,piggyBac-N5_DR|1442311:0.77717)0.769:0.10005,(piggyBac-N5_DR|1303221:0.45910,piggyBac-N5_DR|1739317:0.00063)0.500:0.26303)0.759:0.17542,((piggyBac-N5_DR|1634673:0.08973,piggyBac-N5_DR|351662:0.17928)0.741:0.02332,((piggyBac-N5_DR|43330:0.15298,piggyBac-N5_DR|514203:0.14367)0.838:0.03427,(piggyBac-N5_DR|435048:0.26759,piggyBac-N5_DR|681921:0.19655)0.175:0.00079)0.738:0.00691)0.468:0.01253)0.053:0.00111)0.742:0.01494,(piggyBac-N5_DR|197432:0.24317,piggyBac-N5_DR|1634684:0.14283)0.829:0.05481)0.740:0.00546,((((piggyBac-N5_DR|1634650:0.29103,piggyBac-N5_DR|272093:0.27214)0.631:0.00063,(piggyBac-N5_DR|351673:0.20419,(piggyBac-N5_DR|435097:0.22341,(piggyBac-N5_DR|197419:0.20697,piggyBac-N5_DR|351660:0.24970)0.762:0.08508)0.349:0.00064)0.764:0.01020)0.761:0.00597,((piggyBac-N5_DR|929368:0.19080,((((piggyBac-N5_DR|1634641:0.16191,piggyBac-N5_DR|514169:0.20966)0.607:0.00064,piggyBac-N5_DR|1739321:0.11997)0.649:0.01519,((piggyBac-N5_DR|1020304:0.15302,piggyBac-N5_DR|514183:0.38527)0.737:0.02257,piggyBac-N5_DR|197456:0.22089)0.858:0.03708)0.790:0.01427,((piggyBac-N5_DR|43353:0.20304,piggyBac-N5_DR|1020299:0.23426)0.830:0.02740,(piggyBac-N5_DR|844337:0.29951,piggyBac-N5_DR|844365:0.25413)0.433:0.00112)0.814:0.02317)0.714:0.00694)0.000:0.00063,((((piggyBac-N5_DR|1100632:0.25943,piggyBac-N5_DR|929359:0.15723)0.802:0.06706,(piggyBac-N5_DR|1303224:0.26093,piggyBac-N5_DR|1530790:0.25263)0.824:0.08594)0.912:0.00062,piggyBac-N5_DR|681927:0.34056)0.512:0.02176,piggyBac-N5_DR|595424:0.24596)0.739:0.01686)0.783:0.01040)0.742:0.00346,(piggyBac-N5_DR|765152:0.16148,(piggyBac-N5_DR|1100619:0.18646,piggyBac-N5_DR|197459:0.14944)0.008:0.00846)0.766:0.00865)0.873:0.00850)0.891:0.01676)0.071:0.00063)0.875:0.01393,((((piggyBac-N5_DR|681920:0.29881,piggyBac-N5_DR|681958:0.36341)0.742:0.03947,piggyBac-N5_DR|435083:0.08049)0.226:0.00064,piggyBac-N5_DR|1366274:0.15871)0.232:0.02337,(piggyBac-N5_DR|1530798:0.28911,(piggyBac-N5_DR|765136:0.17962,piggyBac-N5_DR|844362:0.10498)0.825:0.11048)0.717:0.04262)0.757:0.00710)0.135:0.00543,(piggyBac-N5_DR|1100625:0.30708,((((((piggyBac-N5_DR|1530828:0.00064,piggyBac-N5_DR|1530844:0.00064)0.886:0.02498,piggyBac-N5_DR|1530835:0.14984)0.790:0.01679,piggyBac-N5_DR|1530810:0.00065)0.993:0.46647,((piggyBac-N5_DR|272105:0.32492,piggyBac-N5_DR|929345:0.61479)0.917:0.26378,piggyBac-N5_DR|1167214:0.14017)0.960:0.24811)0.997:0.53297,piggyBac-N5_DR|43316:0.20779)0.884:0.09396,(piggyBac-N5_DR|929344:0.24498,(piggyBac-N5_DR|435071:0.24155,piggyBac-N5_DR|1100609:0.27946)0.064:0.01181)0.378:0.01877)0.240:0.00620)0.405:0.02148)0.801:0.02061,(((piggyBac-N5_DR|681934:0.20167,piggyBac-N5_DR|1442309:0.25612)0.680:0.01638,piggyBac-N5_DR|1530797:0.27558)0.855:0.04059,(piggyBac-N5_DR|1303215:0.18715,piggyBac-N5_DR|765139:0.55363)0.071:0.06924)0.322:0.00063)0.493:0.00063,(((piggyBac-N5_DR|1739346:0.34930,piggyBac-N5_DR|1020294:0.24073)0.370:0.00160,((piggyBac-N5_DR|514174:0.57158,piggyBac-N5_DR|765123:0.10174)0.772:0.06237,piggyBac-N5_DR|435079:0.16935)0.689:0.00967)0.815:0.01240,piggyBac-N5_DR|124364:0.24559)0.323:0.00063)0.948:0.06342)0.993:0.15021,((piggyBac-N5_DR|765112:0.30317,piggyBac-N5_DR|124387:0.35334)0.756:0.06000,(piggyBac-N5_DR|1366276:0.57187,(((((piggyBac-N5_DR|351629:0.23558,piggyBac-N5_DR|929328:0.34303)0.922:0.17683,((piggyBac-N5_DR|43345:0.23343,piggyBac-N5_DR|1442273:0.04573)0.510:0.17646,piggyBac-N5_DR|1020261:0.33365)0.645:0.03282)0.247:0.00063,(piggyBac-N5_DR|681950:0.36915,piggyBac-N5_DR|351646:0.27617)0.226:0.00065)0.842:0.02236,((((piggyBac-N5_DR|197451:0.29062,piggyBac-N5_DR|272077:0.44276)0.804:0.11753,piggyBac-N5_DR|1303219:0.29388)0.767:0.03823,piggyBac-N5_DR|272087:0.22481)0.795:0.03063,((((piggyBac-N5_DR|844353:0.35317,(piggyBac-N5_DR|351631:0.51068,piggyBac-N5_DR|1366284:0.24764)0.704:0.03903)0.866:0.07196,(piggyBac-N5_DR|1634654:0.60667,piggyBac-N5_DR|681953:0.42214)0.727:0.04968)0.684:0.01343,piggyBac-N5_DR|351647:0.29425)0.833:0.05467,((((piggyBac-N5_DR|1303208:0.81071,piggyBac-N5_DR|1739362:0.31237)0.058:0.02376,piggyBac-N5_DR|124390:0.40936)0.846:0.08402,((piggyBac-N5_DR|1232404:0.20493,piggyBac-N5_DR|1530800:0.27494)0.453:0.05992,((((piggyBac-N5_DR|1442325:0.24116,piggyBac-N5_DR|1303206:0.55525)0.762:0.08140,(piggyBac-N5_DR|1442327:0.26423,((piggyBac-N5_DR|43339:0.52125,piggyBac-N5_DR|1442324:0.23179)0.535:0.01947,piggyBac-N5_DR|124378:0.38562)0.655:0.02044)0.692:0.02133)0.160:0.00063,piggyBac-N5_DR|1303197:0.24960)0.854:0.05145,(piggyBac-N5_DR|514168:0.24065,(piggyBac-N5_DR|765145:0.30020,piggyBac-N5_DR|514192:0.15573)0.023:0.02101)0.925:0.09302)0.745:0.02231)0.809:0.04162)0.780:0.01823,(piggyBac-N5_DR|1739345:0.40068,piggyBac-N5_DR|272081:0.70340)0.640:0.01302)0.797:0.01971)0.853:0.02806)0.116:0.00063)0.778:0.01456,(((piggyBac-N5_DR|1232421:0.48009,piggyBac-N5_DR|1303212:0.38916)0.722:0.03067,piggyBac-N5_DR|1020302:1.14536)0.322:0.04476,piggyBac-N5_DR|435070:0.66359)0.760:0.03280)0.660:0.01089)0.131:0.01468)0.912:0.05775)0.713:0.01908,(piggyBac-N5_DR|1303207:0.66198,(piggyBac-N5_DR|1530864:0.42497,piggyBac-N5_DR|43325:0.72113)0.588:0.15914)0.694:0.09534)0.790:0.01522)0.873:0.07767)0.418:0.04418,piggyBac-N5_DR|514181:0.34765)0.779:0.04183)0.998:0.23961)0.277:0.01723,(((((piggyBac-N5_DR|595408:0.25738,(piggyBac-N5_DR|681938:1.16035,(piggyBac-N5_DR|1167209:0.01976,piggyBac-N5_DR|124385:0.10584)0.645:0.05417)0.386:0.05365)0.543:0.01540,((piggyBac-N5_DR|844344:0.21856,piggyBac-N5_DR|43352:0.13397)0.753:0.07506,piggyBac-N5_DR|929363:0.16564)0.716:0.11689)0.421:0.03534,(piggyBac-N5_DR|844374:0.14417,(piggyBac-N5_DR|844329:0.06717,piggyBac-N5_DR|1442272:0.07508)1.000:0.10095)0.976:0.05052)0.682:0.02064,((piggyBac-N5_DR|844348:0.07087,(piggyBac-N5_DR|681946:0.80458,(piggyBac-N5_DR|765141:0.06000,piggyBac-N5_DR|1020271:0.05700)0.374:0.01130)0.257:0.00095)0.724:0.00393,(((piggyBac-N5_DR|765135:0.05349,(piggyBac-N5_DR|1442312:0.04134,piggyBac-N5_DR|1232403:0.05098)0.365:0.00300)0.766:0.00192,piggyBac-N5_DR|929329:0.04323)0.959:0.00885,(piggyBac-N5_DR|1739327:0.06839,piggyBac-N5_DR|1100640:0.12713)0.699:0.00794)0.309:0.00500)1.000:0.08102)0.995:0.05947,((piggyBac-N5_DR|1530815:0.06200,(piggyBac-N5_DR|765144:0.01176,piggyBac-N5_DR|1634638:0.29387)0.879:0.10191)0.698:0.01179,((piggyBac-N5_DR|124372:0.03352,((piggyBac-N5_DR|1100624:0.02313,piggyBac-N5_DR|1303199:0.16792)0.783:0.14557,piggyBac-N5_DR|1530831:0.03139)0.699:0.05848)0.908:0.03027,(piggyBac-N5_DR|1020272:0.03135,piggyBac-N5_DR|1530795:0.45781)0.739:0.01804)0.986:0.06620)0.739:0.00592)0.902:0.06042)0.996:0.16537)0.702:0.04431)0.275:0.04632,(((((piggyBac-N5_DR|351663:0.00083,((piggyBac-N5_DR|681939:0.00063,piggyBac-N5_DR|1739336:0.00061)0.841:0.16906,(piggyBac-N5_DR|43309:0.13191,(piggyBac-N5_DR|43312:0.10287,piggyBac-N5_DR|595431:0.00063)0.278:0.00661)0.261:0.17489)0.793:0.09181)0.821:0.10135,(piggyBac-N5_DR|351661:0.13251,piggyBac-N5_DR|1020306:0.00064)0.837:0.13024)0.358:0.04732,(((piggyBac-N5_DR|681937:0.00063,piggyBac-N5_DR|1530793:0.07725)0.889:0.12712,(piggyBac-N5_DR|272097:0.00063,piggyBac-N5_DR|681955:0.00059)0.934:0.20088)0.900:0.18311,(piggyBac-N5_DR|435074:0.00063,(piggyBac-N5_DR|351654:0.20414,piggyBac-N5_DR|1530794:0.06557)0.825:0.12185)0.778:0.07968)0.377:0.08735)0.955:0.21390,((piggyBac-N5_DR|351649:0.00064,(piggyBac-N5_DR|272051:0.00082,(piggyBac-N5_DR|1739326:0.10521,(piggyBac-N5_DR|514189:0.24498,piggyBac-N5_DR|351666:0.21557)0.660:0.08465)0.892:0.20023)0.729:0.07873)0.977:0.26451,((piggyBac-N5_DR|272040:0.00063,(piggyBac-N5_DR|1634659:0.25580,(piggyBac-N5_DR|1366277:0.14182,((piggyBac-N5_DR|43359:0.30412,piggyBac-N5_DR|1020297:0.25294)0.769:0.14166,(piggyBac-N5_DR|765100:0.63732,((piggyBac-N5_DR|1167215:0.40913,piggyBac-N5_DR|1442305:0.18947)0.148:0.00062,(((piggyBac-N5_DR|351679:0.38659,(piggyBac-N5_DR|765094:0.19669,(piggyBac-N5_DR|1232408:0.56643,piggyBac-N5_DR|844335:0.40734)0.844:0.19525)0.706:0.08775)0.780:0.17769,piggyBac-N5_DR|1020281:0.43392)0.767:0.18679,((piggyBac-N5_DR|124398:0.28337,piggyBac-N5_DR|1530784:0.22379)0.714:0.06582,piggyBac-N5_DR|681922:0.18695)0.000:0.00059)0.603:0.05830)0.840:0.12080)0.717:0.05373)0.894:0.17843)0.680:0.03863)0.771:0.15205)0.956:0.17978,(piggyBac-N5_DR|43313:0.03482,(piggyBac-N5_DR|435089:0.10543,((piggyBac-N5_DR|197422:0.14372,piggyBac-N5_DR|1634660:0.00063)0.879:0.11713,(((((piggyBac-N5_DR|1530803:0.00063,(piggyBac-N5_DR|1739349:0.25302,(piggyBac-N5_DR|124388:0.60585,piggyBac-N5_DR|272100:0.00062)0.841:0.16873)0.780:0.09867)0.274:0.00082,piggyBac-N5_DR|1634689:0.00063)0.067:0.00112,piggyBac-N5_DR|681940:0.18980)0.803:0.15260,piggyBac-N5_DR|272058:0.06778)0.848:0.17679,piggyBac-N5_DR|272037:0.06207)0.798:0.11357)0.625:0.00116)0.834:0.14182)0.063:0.06282)0.339:0.01961)0.896:0.14685)0.739:0.04740,((((piggyBac-N5_DR|1303251:0.30241,piggyBac-N5_DR|124382:0.08659)0.593:0.07270,(piggyBac-N5_DR|1167200:0.16007,((((piggyBac-N5_DR|197441:0.00081,piggyBac-N5_DR|929324:0.11559)0.683:0.10520,piggyBac-N5_DR|435054:0.51688)0.339:0.11330,piggyBac-N5_DR|197449:0.29714)0.718:0.04819,((((((piggyBac-N5_DR|197448:0.04173,(piggyBac-N5_DR|595404:0.26226,piggyBac-N5_DR|681951:0.00064)0.951:0.27031)0.942:0.26368,(piggyBac-N5_DR|514161:0.26185,piggyBac-N5_DR|1303228:0.26268)0.791:0.14839)0.812:0.17556,piggyBac-N5_DR|929356:0.29698)0.379:0.02889,piggyBac-N5_DR|124379:0.16488)0.737:0.10451,(((piggyBac-N5_DR|844377:0.36993,(piggyBac-N5_DR|435084:0.33517,(piggyBac-N5_DR|1232428:0.32403,piggyBac-N5_DR|1739351:0.34315)0.751:0.16944)0.731:0.04765)0.899:0.15476,piggyBac-N5_DR|1634676:0.35611)0.628:0.02152,piggyBac-N5_DR|1020305:0.66277)0.811:0.10998)0.866:0.14855,((piggyBac-N5_DR|197437:0.28330,piggyBac-N5_DR|929321:0.01693)0.081:0.00359,((piggyBac-N5_DR|435055:0.62571,piggyBac-N5_DR|1442282:0.13458)0.884:0.22235,piggyBac-N5_DR|1303214:0.27640)0.631:0.11309)0.157:0.10921)0.818:0.12586)0.808:0.08099)0.039:0.00112)0.748:0.06270,((piggyBac-N5_DR|595405:0.00063,(piggyBac-N5_DR|844330:0.00060,piggyBac-N5_DR|595429:0.15360)0.740:0.07500)0.967:0.26850,((((((piggyBac-N5_DR|1232424:0.31421,piggyBac-N5_DR|1442319:0.00082)0.690:0.14502,(piggyBac-N5_DR|1303202:0.00063,piggyBac-N5_DR|1167199:0.04147)0.857:0.13770)0.853:0.19340,piggyBac-N5_DR|197458:0.05379)0.880:0.15853,(piggyBac-N5_DR|197420:0.34976,piggyBac-N5_DR|1020259:0.00063)0.871:0.06049)0.240:0.04189,piggyBac-N5_DR|1530847:0.21165)0.810:0.15135,((piggyBac-N5_DR|929338:0.06218,((piggyBac-N5_DR|681960:0.00062,((piggyBac-N5_DR|272091:0.00110,piggyBac-N5_DR|1739311:0.35130)0.860:0.18153,(piggyBac-N5_DR|1232388:0.08293,piggyBac-N5_DR|1303201:0.00062)0.825:0.12430)0.802:0.11207)0.768:0.15701,(piggyBac-N5_DR|351677:0.00064,piggyBac-N5_DR|929339:0.32375)0.738:0.11556)0.812:0.12632)0.757:0.09184,(piggyBac-N5_DR|435100:0.04872,piggyBac-N5_DR|1100608:0.11480)0.796:0.10532)0.342:0.07510)0.615:0.09808)0.843:0.10727)0.749:0.07381,((piggyBac-N5_DR|1303218:0.08278,((piggyBac-N5_DR|197463:0.00062,(piggyBac-N5_DR|435103:0.00350,(piggyBac-N5_DR|514199:0.00063,piggyBac-N5_DR|1366292:0.12272)0.877:0.13716)0.955:0.19099)0.932:0.16774,((((piggyBac-N5_DR|1167198:0.29915,piggyBac-N5_DR|435062:0.08864)0.773:0.05757,(((piggyBac-N5_DR|1442310:0.10169,(piggyBac-N5_DR|514184:0.17635,(piggyBac-N5_DR|43323:0.38903,(piggyBac-N5_DR|1303240:0.26503,(piggyBac-N5_DR|197426:0.00064,piggyBac-N5_DR|435068:0.15405)0.039:0.46160)0.858:0.21271)0.854:0.15818)0.808:0.10067)0.739:0.04724,piggyBac-N5_DR|1100643:0.24980)0.206:0.04819,(piggyBac-N5_DR|272106:0.48906,piggyBac-N5_DR|1530806:0.17955)0.825:0.00082)0.911:0.10605)0.000:0.00060,(piggyBac-N5_DR|435098:0.03850,piggyBac-N5_DR|1842029:0.20935)0.929:0.24348)0.846:0.08176,(piggyBac-N5_DR|1634645:0.06508,((piggyBac-N5_DR|765093:0.00081,piggyBac-N5_DR|1634672:0.00063)0.957:0.32757,(piggyBac-N5_DR|1303238:0.00063,piggyBac-N5_DR|1020287:0.10195)0.036:0.00730)0.782:0.22887)0.875:0.00156)0.168:0.11082)0.753:0.10777)0.780:0.12116,(((piggyBac-N5_DR|197442:0.00063,(piggyBac-N5_DR|435105:0.00064,piggyBac-N5_DR|1442302:0.00059)0.685:0.00082)0.980:0.28693,piggyBac-N5_DR|43303:0.08959)0.858:0.18383,(piggyBac-N5_DR|1530841:0.15302,piggyBac-N5_DR|1100641:0.11630)0.794:0.08434)0.729:0.07297)0.038:0.00084)0.484:0.07303)0.907:0.10363)0.881:0.10633,(((piggyBac-N5_DR|435063:0.11588,(((((piggyBac-N5_DR|43342:0.00081,piggyBac-N5_DR|1100602:0.41735)0.918:0.25235,piggyBac-N5_DR|844357:0.00064)0.315:0.04242,piggyBac-N5_DR|844368:0.19212)0.651:0.08843,((piggyBac-N5_DR|272085:0.00082,piggyBac-N5_DR|844355:0.10907)0.856:0.18045,(piggyBac-N5_DR|1167216:0.00063,(piggyBac-N5_DR|435043:0.00064,piggyBac-N5_DR|1530781:0.31746)0.499:0.00114)0.474:0.19458)0.785:0.15164)0.811:0.12386,(piggyBac-N5_DR|43331:0.03610,piggyBac-N5_DR|351634:0.00064)0.791:0.06273)0.487:0.13035)0.534:0.09789,(piggyBac-N5_DR|595416:0.15039,(piggyBac-N5_DR|435101:0.53840,piggyBac-N5_DR|1020285:0.00081)0.838:0.13072)0.778:0.11059)0.844:0.10967,((((((piggyBac-N5_DR|595414:0.15702,(piggyBac-N5_DR|43302:0.00064,piggyBac-N5_DR|272098:0.00063)1.000:0.28554)0.282:0.13287,(piggyBac-N5_DR|435069:0.10035,(piggyBac-N5_DR|1366293:0.00063,(piggyBac-N5_DR|1020293:0.12981,piggyBac-N5_DR|1366294:0.14838)0.174:0.00618)0.334:0.04539)0.704:0.25066)0.870:0.19186,((((piggyBac-N5_DR|272056:0.13169,piggyBac-N5_DR|1100614:0.00064)0.811:0.13367,(piggyBac-N5_DR|844371:0.00081,piggyBac-N5_DR|1366290:0.04473)0.905:0.28314)0.675:0.09000,((piggyBac-N5_DR|1167221:0.24488,(piggyBac-N5_DR|844375:0.13685,piggyBac-N5_DR|1530791:0.00064)0.720:0.07545)0.846:0.19469,((piggyBac-N5_DR|435052:0.00065,piggyBac-N5_DR|1167205:0.00064)0.913:0.14666,(piggyBac-N5_DR|124371:0.21631,piggyBac-N5_DR|1020256:0.02128)0.859:0.23797)0.222:0.11334)0.400:0.10978)0.583:0.11521,(piggyBac-N5_DR|1530779:0.00064,(piggyBac-N5_DR|435067:0.08152,piggyBac-N5_DR|844343:0.03511)0.052:0.00064)0.815:0.07934)0.874:0.17460)0.365:0.05785,((piggyBac-N5_DR|514164:0.00082,piggyBac-N5_DR|514197:0.16129)0.686:0.06182,(((piggyBac-N5_DR|1303243:0.00064,(piggyBac-N5_DR|272095:0.07318,piggyBac-N5_DR|1366287:0.00064)0.433:0.18841)0.445:0.07635,piggyBac-N5_DR|1739341:0.08845)0.813:0.14399,(((piggyBac-N5_DR|929325:0.08096,(piggyBac-N5_DR|351672:0.18529,piggyBac-N5_DR|844341:0.00079)0.518:0.18694)0.866:0.13924,(piggyBac-N5_DR|1442321:0.00063,(piggyBac-N5_DR|351627:0.00064,piggyBac-N5_DR|1739348:0.19007)0.878:0.07094)0.972:0.21441)0.677:0.03364,(piggyBac-N5_DR|1100626:0.00063,piggyBac-N5_DR|1442289:0.24026)0.918:0.15934)0.742:0.05890)0.701:0.05169)0.799:0.10458)0.673:0.06359,(piggyBac-N5_DR|1232395:0.07475,(piggyBac-N5_DR|595425:0.00059,piggyBac-N5_DR|1167207:0.07749)0.629:0.12411)0.368:0.16377)0.462:0.03917,(piggyBac-N5_DR|1232393:0.12563,piggyBac-N5_DR|1366286:0.00064)0.815:0.05786)0.794:0.09830)0.747:0.06982)0.898:0.15306,((((((piggyBac-N5_DR|929367:0.00064,piggyBac-N5_DR|1442298:0.00062)0.926:0.22229,((piggyBac-N5_DR|595415:0.11264,((piggyBac-N5_DR|272082:0.00107,piggyBac-N5_DR|514194:0.06721)0.748:0.11491,piggyBac-N5_DR|595430:0.31208)0.674:0.04748)0.883:0.14965,(piggyBac-N5_DR|514204:0.05542,piggyBac-N5_DR|1739328:0.00064)0.473:0.05611)0.565:0.18884)0.865:0.14786,(piggyBac-N5_DR|929362:0.00063,(piggyBac-N5_DR|43334:0.01992,piggyBac-N5_DR|1100617:0.09206)0.774:0.02686)0.789:0.08877)0.961:0.23430,(piggyBac-N5_DR|272028:0.20742,(piggyBac-N5_DR|595406:0.21757,((piggyBac-N5_DR|197447:0.19516,(((piggyBac-N5_DR|43340:0.00682,(piggyBac-N5_DR|435073:0.24042,piggyBac-N5_DR|514209:0.00968)0.785:0.19929)0.907:0.32613,(piggyBac-N5_DR|1739340:0.00063,piggyBac-N5_DR|1167208:0.00063)0.669:0.08832)0.822:0.12865,(piggyBac-N5_DR|43336:0.00063,(piggyBac-N5_DR|681926:0.22974,piggyBac-N5_DR|1020266:0.11056)0.651:0.04047)0.826:0.05485)0.189:0.04963)0.500:0.04265,(piggyBac-N5_DR|1232406:0.05648,piggyBac-N5_DR|1530839:0.00063)0.533:0.04055)0.657:0.10444)0.454:0.00112)0.069:0.00112)0.760:0.08676,((piggyBac-N5_DR|765154:0.17909,((piggyBac-N5_DR|765142:0.10388,(piggyBac-N5_DR|681942:0.02753,(((piggyBac-N5_DR|351633:0.22191,(piggyBac-N5_DR|1167218:0.25997,piggyBac-N5_DR|765149:0.03959)0.767:0.04595)0.300:0.03178,piggyBac-N5_DR|43298:0.16088)0.108:0.02704,piggyBac-N5_DR|1020301:0.10749)0.668:0.21616)0.821:0.16512)0.862:0.17066,piggyBac-N5_DR|1442292:0.03566)0.092:0.04975)0.326:0.01312,(piggyBac-N5_DR|43350:0.13675,(piggyBac-N5_DR|844351:0.67068,piggyBac-N5_DR|435076:0.00063)0.658:0.04632)0.771:0.13035)0.935:0.19201)0.601:0.05951,((piggyBac-N5_DR|1100613:0.20326,(piggyBac-N5_DR|272072:0.10571,((piggyBac-N5_DR|1232390:0.14359,(piggyBac-N5_DR|1232418:0.21130,piggyBac-N5_DR|1739338:0.00112)0.164:0.07226)0.813:0.10167,piggyBac-N5_DR|1366283:0.11417)0.759:0.10294)0.892:0.15747)0.396:0.02610,(piggyBac-N5_DR|351668:0.61763,piggyBac-N5_DR|1100605:0.54626)0.787:0.12205)0.495:0.01582)0.822:0.07494)0.139:0.03645,((piggyBac-N5_DR|514205:0.19149,piggyBac-N5_DR|681949:0.01693)0.356:0.13074,(piggyBac-N5_DR|1442299:0.32597,(piggyBac-N5_DR|43358:0.18664,(piggyBac-N5_DR|765151:0.00064,(piggyBac-N5_DR|197423:0.34719,piggyBac-N5_DR|1842022:0.34902)0.729:0.07380)0.873:0.18933)0.845:0.19032)0.755:0.08063)0.778:0.06522)0.693:0.10594);
```
