## Supplementary Data 2 for "A genomic portrait of zebrafish transposable elements and their spatiotemporal embryonic expression": piggyBac-N5B_DR.mafft.nwk

```
((((((((piggyBac-N5B_DR|1530567:0.01104,piggyBac-N5B_DR|2078957:0.01246)0.938:0.00882,(((((piggyBac-N5B_DR|1530664:0.02204,((piggyBac-N5B_DR|1530553:0.02382,(piggyBac-N5B_DR|1530547:0.00842,piggyBac-N5B_DR|1530608:0.00585)0.987:0.01508)0.861:0.00494,((piggyBac-N5B_DR|1530689:0.08164,((piggyBac-N5B_DR|1943545:0.11267,(piggyBac-N5B_DR|2095649:0.14391,piggyBac-N5B_DR|43273:0.10254)0.155:0.00849)0.733:0.00381,((((((piggyBac-N5B_DR|929294:0.09865,piggyBac-N5B_DR|2030916:0.08905)0.730:0.00400,piggyBac-N5B_DR|1100568:0.20033)0.867:0.01507,(piggyBac-N5B_DR|765065:0.13222,piggyBac-N5B_DR|43256:0.09602)0.704:0.00236)0.792:0.00988,piggyBac-N5B_DR|124348:0.12367)0.611:0.00088,(piggyBac-N5B_DR|271982:0.66301,piggyBac-N5B_DR|2030936:0.00774)0.973:0.25706)0.357:0.00985,(piggyBac-N5B_DR|765064:0.11579,(piggyBac-N5B_DR|2030907:0.14306,(((piggyBac-N5B_DR|929285:0.12809,piggyBac-N5B_DR|514121:0.16503)0.367:0.00408,piggyBac-N5B_DR|1303180:0.18261)0.865:0.03233,((((piggyBac-N5B_DR|434993:0.14709,((piggyBac-N5B_DR|844307:0.17015,(piggyBac-N5B_DR|765072:0.19781,piggyBac-N5B_DR|434992:0.17814)0.793:0.01789)0.186:0.00476,piggyBac-N5B_DR|514124:0.13166)0.870:0.01496)0.761:0.00704,((piggyBac-N5B_DR|681905:0.12623,piggyBac-N5B_DR|1303169:0.09254)0.814:0.02162,(piggyBac-N5B_DR|1366253:0.10728,((((piggyBac-N5B_DR|2030935:0.09927,(piggyBac-N5B_DR|1442222:0.16269,piggyBac-N5B_DR|1739253:0.15369)0.665:0.00559)0.830:0.01119,((piggyBac-N5B_DR|197389:0.10703,piggyBac-N5B_DR|351599:0.10539)0.992:0.11364,((((piggyBac-N5B_DR|435002:0.10302,piggyBac-N5B_DR|1739264:0.92845)0.599:0.08405,((piggyBac-N5B_DR|271996:0.03251,piggyBac-N5B_DR|1020241:0.12773)0.569:0.09905,(piggyBac-N5B_DR|1634582:0.42250,piggyBac-N5B_DR|1943553:0.72410)0.642:0.09884)0.930:0.19009)0.751:0.04465,(piggyBac-N5B_DR|351601:0.22151,piggyBac-N5B_DR|681884:0.17502)0.939:0.06496)0.613:0.01440,(piggyBac-N5B_DR|681907:0.09457,(piggyBac-N5B_DR|681883:0.00083,piggyBac-N5B_DR|1442224:0.66619)0.460:0.05684)0.830:0.02378)0.055:0.00079)0.261:0.01050)0.748:0.00625,(((piggyBac-N5B_DR|929271:0.08538,(piggyBac-N5B_DR|2030920:0.26007,piggyBac-N5B_DR|43265:0.21875)0.372:0.00957)0.778:0.02378,(piggyBac-N5B_DR|844303:0.42268,piggyBac-N5B_DR|1739273:0.09766)0.860:0.08438)0.259:0.03038,piggyBac-N5B_DR|124341:0.10298)0.110:0.00062)0.775:0.00596,(piggyBac-N5B_DR|929290:0.40030,piggyBac-N5B_DR|765052:0.10920)0.615:0.02742)0.363:0.00061)0.751:0.00061)0.068:0.00377)0.374:0.00459,(piggyBac-N5B_DR|435010:0.08210,piggyBac-N5B_DR|1303174:0.20537)0.851:0.02082)0.884:0.02323,((piggyBac-N5B_DR|929277:0.17461,(piggyBac-N5B_DR|1100565:0.16353,piggyBac-N5B_DR|1303162:0.17684)0.895:0.03275)0.880:0.02180,((piggyBac-N5B_DR|435007:0.13329,piggyBac-N5B_DR|351600:0.19297)0.188:0.00059,((piggyBac-N5B_DR|1841998:0.10714,(piggyBac-N5B_DR|929281:0.16288,piggyBac-N5B_DR|1100571:0.11725)0.758:0.02119)0.709:0.01066,((((piggyBac-N5B_DR|1739259:0.00086,(piggyBac-N5B_DR|1530542:0.29406,piggyBac-N5B_DR|681902:0.13224)0.807:0.23638)0.456:0.33857,piggyBac-N5B_DR|844296:0.12904)0.502:0.00670,((piggyBac-N5B_DR|1841988:0.16466,((((piggyBac-N5B_DR|595374:0.00061,piggyBac-N5B_DR|1634589:0.29074)0.260:0.23417,(piggyBac-N5B_DR|271998:0.28453,piggyBac-N5B_DR|434994:0.33503)0.897:0.09754)0.436:0.04413,((((piggyBac-N5B_DR|514120:0.09123,piggyBac-N5B_DR|1232376:0.16133)0.802:0.07610,piggyBac-N5B_DR|1739266:0.16035)0.057:0.02101,(((piggyBac-N5B_DR|197386:0.16442,(piggyBac-N5B_DR|1943544:0.12467,((piggyBac-N5B_DR|929273:0.25285,((piggyBac-N5B_DR|1530619:0.07225,(piggyBac-N5B_DR|1530645:0.00062,piggyBac-N5B_DR|2030930:0.17496)0.491:0.16936)0.845:0.04321,piggyBac-N5B_DR|1530670:0.07896)0.779:0.06529)0.785:0.04791,(piggyBac-N5B_DR|124345:0.14497,piggyBac-N5B_DR|434989:0.17427)0.068:0.01572)0.615:0.00061)0.622:0.00218)0.786:0.01359,(((((piggyBac-N5B_DR|1100567:0.19508,(piggyBac-N5B_DR|43257:0.13956,piggyBac-N5B_DR|1303170:0.31946)0.799:0.05201)0.662:0.01915,piggyBac-N5B_DR|765053:0.12372)0.000:0.00436,piggyBac-N5B_DR|124340:0.83229)0.000:0.03156,(piggyBac-N5B_DR|43275:0.17177,(((piggyBac-N5B_DR|1167177:0.19525,(piggyBac-N5B_DR|595369:0.18837,piggyBac-N5B_DR|1303154:0.12379)0.927:0.18164)0.905:0.07894,((piggyBac-N5B_DR|929287:0.77914,piggyBac-N5B_DR|1530529:0.14219)0.204:0.09165,(piggyBac-N5B_DR|844310:0.15491,piggyBac-N5B_DR|844309:0.17648)0.071:0.01157)0.771:0.01301)0.198:0.00609,piggyBac-N5B_DR|595388:0.22145)0.000:0.00062)0.781:0.00879)0.760:0.01737,piggyBac-N5B_DR|434980:0.15361)0.895:0.06426)0.845:0.03436,(piggyBac-N5B_DR|124346:0.24416,piggyBac-N5B_DR|765051:0.00061)0.621:0.25790)0.070:0.01519)0.971:0.09722,piggyBac-N5B_DR|514119:0.23106)0.848:0.04794)0.979:0.12156,(((piggyBac-N5B_DR|351603:0.53873,piggyBac-N5B_DR|43254:0.00062)0.970:0.26419,piggyBac-N5B_DR|929284:0.31032)0.578:0.05434,(((piggyBac-N5B_DR|197410:0.22335,piggyBac-N5B_DR|514138:0.55729)0.078:0.35746,(piggyBac-N5B_DR|1167162:0.44903,piggyBac-N5B_DR|435020:0.22252)0.687:0.08365)0.566:0.08318,(piggyBac-N5B_DR|1167163:0.28082,((piggyBac-N5B_DR|1442210:0.29530,piggyBac-N5B_DR|1442218:0.81149)0.847:0.51318,(piggyBac-N5B_DR|1100572:0.28410,piggyBac-N5B_DR|1634603:0.19222)0.800:0.18972)0.504:0.08560)0.813:0.15577)0.732:0.08368)0.537:0.10509)0.751:0.05202)0.133:0.01612,((((((piggyBac-N5B_DR|1841991:0.51152,(((((piggyBac-N5B_DR|1442231:0.27298,(piggyBac-N5B_DR|1442232:0.00063,piggyBac-N5B_DR|1442234:0.01162)1.000:1.18305)0.360:0.01782,(piggyBac-N5B_DR|1530668:0.05623,(piggyBac-N5B_DR|1530640:0.04107,piggyBac-N5B_DR|1020238:1.14896)0.659:0.07868)0.788:0.04501)0.984:0.22357,((piggyBac-N5B_DR|1530633:0.03747,(piggyBac-N5B_DR|1530655:0.07435,(piggyBac-N5B_DR|1530614:0.00062,(piggyBac-N5B_DR|1530615:0.00062,((piggyBac-N5B_DR|1530674:0.00702,(piggyBac-N5B_DR|1530582:0.01408,piggyBac-N5B_DR|2080069:0.00701)0.000:0.00061)0.754:0.00061,(piggyBac-N5B_DR|1530621:0.02327,piggyBac-N5B_DR|1530719:0.00062)0.954:0.00063)0.345:0.00602)0.848:0.03624)0.657:0.00063)0.791:0.01497)0.748:0.01714,((piggyBac-N5B_DR|1530581:0.00062,piggyBac-N5B_DR|1530675:0.00062)0.784:0.01010,piggyBac-N5B_DR|2079579:0.00062)0.990:0.11526)0.759:0.03825)0.892:0.10054,((piggyBac-N5B_DR|1530571:0.09882,(piggyBac-N5B_DR|1530551:0.02501,piggyBac-N5B_DR|1530545:0.01482)0.622:0.05277)0.747:0.03235,piggyBac-N5B_DR|1530651:0.02806)0.841:0.05366)0.911:0.08393,((((piggyBac-N5B_DR|43261:0.10624,(piggyBac-N5B_DR|1530743:0.43537,piggyBac-N5B_DR|43251:0.30136)0.051:0.00062)0.684:0.11191,(piggyBac-N5B_DR|765058:0.24748,piggyBac-N5B_DR|1167166:0.16621)0.229:0.03281)0.428:0.10154,(piggyBac-N5B_DR|124335:0.11017,(piggyBac-N5B_DR|514140:0.31133,piggyBac-N5B_DR|929292:0.27049)0.853:0.20619)0.830:0.15959)0.674:0.08325,((piggyBac-N5B_DR|43246:0.24665,piggyBac-N5B_DR|1232360:0.27321)0.684:0.00715,(piggyBac-N5B_DR|1303164:0.15143,piggyBac-N5B_DR|929278:0.26647)0.738:0.01772)0.932:0.09205)0.966:0.13593)0.997:0.36049)0.207:0.02224,(piggyBac-N5B_DR|1442212:0.17328,piggyBac-N5B_DR|1442211:0.20868)1.000:0.42814)0.193:0.02861,(((((piggyBac-N5B_DR|514134:0.58189,(piggyBac-N5B_DR|1530597:0.24477,((piggyBac-N5B_DR|1530557:0.00062,(piggyBac-N5B_DR|1530586:0.00062,piggyBac-N5B_DR|1530661:0.00062)0.964:0.05802)0.794:0.04408,piggyBac-N5B_DR|2107999:0.13970)1.000:0.50421)0.496:0.18158)0.559:0.09752,(piggyBac-N5B_DR|434999:0.16590,piggyBac-N5B_DR|1841986:0.20740)0.726:0.05584)0.872:0.06837,(((((((((((piggyBac-N5B_DR|434976:0.24176,piggyBac-N5B_DR|1366256:0.13502)0.848:0.10274,(((((piggyBac-N5B_DR|434983:0.13941,piggyBac-N5B_DR|1232362:0.19313)0.961:0.14050,piggyBac-N5B_DR|844306:0.22109)0.960:0.11204,(piggyBac-N5B_DR|197383:0.22706,piggyBac-N5B_DR|1303167:0.25575)0.682:0.05254)0.962:0.10546,(piggyBac-N5B_DR|765066:0.04963,piggyBac-N5B_DR|1634605:0.44314)0.827:0.09291)0.795:0.03038,piggyBac-N5B_DR|1303158:0.09738)0.740:0.01572)0.383:0.00061,piggyBac-N5B_DR|1100576:0.14634)0.812:0.00808,((((piggyBac-N5B_DR|514125:0.35371,(piggyBac-N5B_DR|197392:0.00893,piggyBac-N5B_DR|197393:0.00062)1.000:0.14225)0.802:0.03942,piggyBac-N5B_DR|43272:0.16893)0.701:0.02581,piggyBac-N5B_DR|197387:0.12979)0.847:0.03010,((piggyBac-N5B_DR|1020234:0.17190,piggyBac-N5B_DR|929280:0.33136)0.414:0.03287,piggyBac-N5B_DR|595386:0.30415)0.182:0.01787)0.838:0.02924)0.206:0.00064,(piggyBac-N5B_DR|595387:0.39224,(piggyBac-N5B_DR|929293:0.19753,piggyBac-N5B_DR|1634606:0.21652)0.522:0.08957)0.856:0.12063)0.871:0.02550,piggyBac-N5B_DR|1303168:0.18935)0.988:0.05913,piggyBac-N5B_DR|43262:0.26490)0.646:0.01230,piggyBac-N5B_DR|434981:0.29402)0.215:0.00985,piggyBac-N5B_DR|2030918:0.26970)0.955:0.04400,(piggyBac-N5B_DR|434979:0.30038,(piggyBac-N5B_DR|1530556:0.01218,piggyBac-N5B_DR|1530576:0.02435)1.000:0.19634)0.846:0.04302)0.473:0.01385,(((piggyBac-N5B_DR|1943564:0.38041,(piggyBac-N5B_DR|844299:0.30842,(piggyBac-N5B_DR|765049:0.33714,(piggyBac-N5B_DR|1530533:0.01074,piggyBac-N5B_DR|1943543:0.20327)0.710:0.30779)0.972:0.23177)0.866:0.13731)0.521:0.00477,(piggyBac-N5B_DR|1739257:0.17243,((piggyBac-N5B_DR|1232374:0.08850,piggyBac-N5B_DR|1530641:0.33690)0.977:0.28292,piggyBac-N5B_DR|434975:0.21302)0.713:0.03339)0.403:0.00880)0.828:0.01831,(piggyBac-N5B_DR|595371:0.29371,piggyBac-N5B_DR|1530535:0.28690)0.847:0.03335)0.854:0.01923)0.661:0.01505)1.000:0.50097,(piggyBac-N5B_DR|43278:0.43368,(piggyBac-N5B_DR|1739248:0.26882,piggyBac-N5B_DR|1943549:0.29246)0.823:0.12788)0.847:0.14736)0.097:0.01308,(piggyBac-N5B_DR|271985:0.10482,(piggyBac-N5B_DR|434987:0.27209,piggyBac-N5B_DR|1943560:0.28540)0.149:0.09595)0.992:0.36561)0.364:0.07310)0.871:0.10683,((((piggyBac-N5B_DR|1943547:0.15507,(piggyBac-N5B_DR|681899:0.21480,piggyBac-N5B_DR|1020225:0.12653)0.091:0.07418)0.904:0.16209,piggyBac-N5B_DR|271991:0.49675)0.666:0.03278,(piggyBac-N5B_DR|1100574:0.08710,piggyBac-N5B_DR|595372:0.30995)0.986:0.21866)1.000:0.45293,(((piggyBac-N5B_DR|1841978:0.09556,piggyBac-N5B_DR|1634578:0.03925)0.335:0.01663,piggyBac-N5B_DR|1634581:0.00062)1.000:0.54901,((piggyBac-N5B_DR|1167172:0.00065,piggyBac-N5B_DR|1366254:0.43376)0.686:0.32174,(((piggyBac-N5B_DR|2081238:0.32620,(((piggyBac-N5B_DR|1020222:0.0,piggyBac-N5B_DR|1530534:0.0,piggyBac-N5B_DR|1530572:0.0):0.38765,piggyBac-N5B_DR|1634586:0.30136)0.844:0.13559,piggyBac-N5B_DR|1530540:0.30101)0.836:0.11590)0.424:0.05863,(((piggyBac-N5B_DR|435006:0.29673,piggyBac-N5B_DR|765060:0.42310)0.394:0.07358,piggyBac-N5B_DR|1442228:0.00061)0.740:0.34250,piggyBac-N5B_DR|1943550:0.46338)0.324:0.11777)0.864:0.13520,((piggyBac-N5B_DR|271988:0.42619,(piggyBac-N5B_DR|197395:0.04963,(piggyBac-N5B_DR|1841985:0.00062,(piggyBac-N5B_DR|43270:0.11322,piggyBac-N5B_DR|43277:0.18204)0.082:0.03188)0.725:0.06793)0.481:0.00619)1.000:0.54959,(((piggyBac-N5B_DR|351592:0.28850,piggyBac-N5B_DR|1442217:0.00061)0.777:0.09437,piggyBac-N5B_DR|1366257:0.55834)0.027:0.07436,(piggyBac-N5B_DR|2030909:0.15116,(((piggyBac-N5B_DR|681898:0.19172,piggyBac-N5B_DR|1303165:0.16529)0.922:0.14840,piggyBac-N5B_DR|1634576:0.11730)0.444:0.02685,(((piggyBac-N5B_DR|1841982:0.37928,(piggyBac-N5B_DR|271979:0.19885,(piggyBac-N5B_DR|2030910:0.18449,piggyBac-N5B_DR|1303156:1.15617)0.329:0.25813)0.788:0.09703)0.869:0.13420,piggyBac-N5B_DR|595377:0.31193)0.838:0.11644,piggyBac-N5B_DR|1232375:0.19458)0.452:0.00531)0.828:0.06579)0.583:0.04463)0.013:0.01934)0.817:0.07678)0.561:0.04950)0.217:0.00817)0.000:0.04859)0.976:0.17280)0.847:0.08322,(piggyBac-N5B_DR|514141:0.75585,(((piggyBac-N5B_DR|514123:0.38098,piggyBac-N5B_DR|1442213:0.48859)0.000:0.00061,((piggyBac-N5B_DR|271999:0.20956,((piggyBac-N5B_DR|1303181:0.12935,(piggyBac-N5B_DR|1167164:0.05370,piggyBac-N5B_DR|1167165:0.00062)0.932:0.10684)0.967:0.16899,piggyBac-N5B_DR|929272:0.02665)0.949:0.18780)0.858:0.15788,piggyBac-N5B_DR|514129:0.17231)0.838:0.14581)0.707:0.04652,piggyBac-N5B_DR|929291:0.09035)1.000:0.56706)0.827:0.22668)0.907:0.11202,(piggyBac-N5B_DR|2030924:0.63445,(piggyBac-N5B_DR|765057:0.10555,piggyBac-N5B_DR|124343:0.10651)0.528:0.02057)0.524:0.00063)0.733:0.00566)0.770:0.01195)0.713:0.00509,(((piggyBac-N5B_DR|124342:0.16703,piggyBac-N5B_DR|1020230:0.15112)0.817:0.02099,(((((piggyBac-N5B_DR|2030919:0.13843,(piggyBac-N5B_DR|271983:0.25944,piggyBac-N5B_DR|2030927:0.09823)0.380:0.05418)0.160:0.00744,(piggyBac-N5B_DR|595385:0.19899,piggyBac-N5B_DR|1020240:0.13405)0.954:0.04961)0.057:0.01317,(piggyBac-N5B_DR|351610:0.13801,piggyBac-N5B_DR|1739272:0.11519)0.840:0.02079)0.581:0.00598,(piggyBac-N5B_DR|1100566:0.15075,piggyBac-N5B_DR|1943548:0.12260)0.853:0.02831)0.710:0.00511,(piggyBac-N5B_DR|434998:0.15756,piggyBac-N5B_DR|2030908:0.16460)0.205:0.00419)0.597:0.00312)0.791:0.00752,(piggyBac-N5B_DR|197408:0.14624,(((((piggyBac-N5B_DR|2030911:0.21052,(((((piggyBac-N5B_DR|2097277:0.19805,(piggyBac-N5B_DR|271995:0.38789,piggyBac-N5B_DR|844295:0.12610)0.977:0.25685)0.972:0.27228,(piggyBac-N5B_DR|1020223:0.19678,piggyBac-N5B_DR|434977:0.12592)0.713:0.02768)0.837:0.04995,(piggyBac-N5B_DR|765055:0.13078,(piggyBac-N5B_DR|1020237:0.24690,piggyBac-N5B_DR|1167169:0.14370)0.641:0.00679)0.791:0.01336)0.502:0.00616,(piggyBac-N5B_DR|1634588:0.23399,piggyBac-N5B_DR|1841983:0.14943)0.179:0.01651)0.721:0.00259,((piggyBac-N5B_DR|595376:0.15015,(piggyBac-N5B_DR|1100577:0.13342,(piggyBac-N5B_DR|434988:0.21062,(piggyBac-N5B_DR|1100564:0.18517,piggyBac-N5B_DR|1634604:0.11648)0.000:0.01528)0.486:0.01024)0.000:0.00061)0.845:0.02231,(piggyBac-N5B_DR|1303160:0.16448,piggyBac-N5B_DR|681880:0.14561)0.256:0.00622)0.415:0.00062)0.810:0.00939)0.733:0.00623,(((((((piggyBac-N5B_DR|271993:0.38221,(piggyBac-N5B_DR|681891:0.22424,piggyBac-N5B_DR|514132:0.25816)0.678:0.03197)0.995:0.26374,((piggyBac-N5B_DR|1739269:0.13914,piggyBac-N5B_DR|1530530:0.23818)0.550:0.02379,(piggyBac-N5B_DR|1232364:0.61301,(piggyBac-N5B_DR|1739263:0.29295,piggyBac-N5B_DR|1841975:0.00062)0.627:0.06315)0.489:0.03389)0.506:0.02425)0.638:0.02064,((piggyBac-N5B_DR|1442209:0.30168,piggyBac-N5B_DR|2030937:0.10273)0.751:0.09015,piggyBac-N5B_DR|595380:0.14611)0.727:0.04121)0.895:0.09332,((piggyBac-N5B_DR|1530538:0.15282,((piggyBac-N5B_DR|435000:0.00062,(piggyBac-N5B_DR|1303172:0.40452,piggyBac-N5B_DR|435003:0.84422)0.747:0.22137)0.563:0.17997,piggyBac-N5B_DR|929286:0.22793)0.541:0.03808)0.665:0.02195,(piggyBac-N5B_DR|2030922:0.09896,((piggyBac-N5B_DR|681886:0.61871,piggyBac-N5B_DR|1943554:0.00063)0.169:0.26482,piggyBac-N5B_DR|435019:0.12289)0.438:0.03521)0.232:0.00344)0.701:0.03092)0.862:0.06188,(piggyBac-N5B_DR|1530532:0.14068,piggyBac-N5B_DR|1634580:0.12745)0.745:0.02114)0.517:0.00210,(piggyBac-N5B_DR|2030938:0.10773,(((piggyBac-N5B_DR|929296:0.19383,((piggyBac-N5B_DR|2030933:0.17197,piggyBac-N5B_DR|595375:0.29871)0.820:0.05865,((piggyBac-N5B_DR|595384:0.16104,piggyBac-N5B_DR|1020229:0.12565)0.604:0.00890,piggyBac-N5B_DR|351608:0.11805)0.811:0.01874)0.785:0.02238)0.668:0.00867,((((piggyBac-N5B_DR|1366252:0.07703,piggyBac-N5B_DR|2030912:0.12798)0.767:0.02669,piggyBac-N5B_DR|929279:0.22825)0.639:0.00438,piggyBac-N5B_DR|765054:0.11539)0.854:0.01958,(piggyBac-N5B_DR|1167170:0.19933,piggyBac-N5B_DR|1303155:0.10990)0.756:0.02222)0.233:0.00062)0.111:0.03070,(piggyBac-N5B_DR|197405:0.25192,(((piggyBac-N5B_DR|2030913:0.04779,piggyBac-N5B_DR|681889:0.26110)0.782:0.03787,piggyBac-N5B_DR|1739247:0.06520)0.608:0.00063,piggyBac-N5B_DR|271980:0.13115)0.328:0.00271)0.760:0.02534)0.112:0.00086)0.528:0.12816)0.662:0.03391,(((piggyBac-N5B_DR|435013:0.13008,(piggyBac-N5B_DR|43259:0.23803,piggyBac-N5B_DR|929282:0.20701)0.729:0.01226)0.855:0.02368,((((piggyBac-N5B_DR|271987:0.82188,piggyBac-N5B_DR|1841980:0.03066)0.137:0.24776,(piggyBac-N5B_DR|124338:0.14256,piggyBac-N5B_DR|271986:0.15970)0.215:0.03395)0.559:0.01180,(piggyBac-N5B_DR|681878:0.14918,((piggyBac-N5B_DR|1366260:0.11281,(piggyBac-N5B_DR|197394:0.13997,(piggyBac-N5B_DR|514122:0.16662,piggyBac-N5B_DR|1841974:0.24307)0.765:0.05121)0.717:0.02678)0.889:0.00063,(piggyBac-N5B_DR|1442225:0.09578,piggyBac-N5B_DR|844311:0.13525)0.713:0.00770)0.108:0.00185)0.670:0.02018)0.453:0.01150,(piggyBac-N5B_DR|43268:0.11945,piggyBac-N5B_DR|595382:0.19838)0.888:0.03716)0.370:0.00695)0.494:0.00899,(piggyBac-N5B_DR|1634597:0.16643,(piggyBac-N5B_DR|43253:0.10903,piggyBac-N5B_DR|2030939:0.08590)0.769:0.00618)0.507:0.00699)0.890:0.01641)0.929:0.02457)0.975:0.07499,((((piggyBac-N5B_DR|43247:0.08168,((piggyBac-N5B_DR|929288:0.0,piggyBac-N5B_DR|929289:0.0):0.01612,piggyBac-N5B_DR|1232361:0.08197)0.376:0.14504)0.718:0.00871,((((piggyBac-N5B_DR|681887:0.00063,piggyBac-N5B_DR|1020227:0.04157)0.569:0.19242,(piggyBac-N5B_DR|1634602:0.25429,piggyBac-N5B_DR|1020232:0.48670)0.418:0.03993)0.574:0.06081,piggyBac-N5B_DR|595389:0.06659)0.455:0.02007,(piggyBac-N5B_DR|681882:0.28489,(piggyBac-N5B_DR|1442215:0.27330,(piggyBac-N5B_DR|271997:0.00061,piggyBac-N5B_DR|595370:0.39043)0.344:0.15136)0.000:0.00063)0.821:0.14434)0.869:0.10839)0.326:0.04427,piggyBac-N5B_DR|43266:0.20424)0.159:0.01994,(piggyBac-N5B_DR|1634600:0.61587,piggyBac-N5B_DR|1943551:0.33285)0.834:0.68401)0.584:0.08663)0.941:0.05274,(((piggyBac-N5B_DR|1232371:0.11228,piggyBac-N5B_DR|1841981:0.11263)0.852:0.01572,((piggyBac-N5B_DR|2030925:0.11610,piggyBac-N5B_DR|765059:0.11406)0.784:0.02188,(piggyBac-N5B_DR|1739255:0.03306,piggyBac-N5B_DR|1739256:0.02509)1.000:0.14806)0.689:0.00179)0.741:0.00424,(((((piggyBac-N5B_DR|1167167:0.18111,piggyBac-N5B_DR|1366255:0.14303)0.630:0.00445,(piggyBac-N5B_DR|1020221:0.16748,(piggyBac-N5B_DR|435005:0.11936,(piggyBac-N5B_DR|271989:0.16431,piggyBac-N5B_DR|1634596:0.32212)0.182:0.02421)0.813:0.02197)0.844:0.02649)0.849:0.01021,(piggyBac-N5B_DR|197398:0.16286,(piggyBac-N5B_DR|197401:0.22595,piggyBac-N5B_DR|351607:0.14082)0.863:0.03829)0.613:0.00181)0.250:0.00063,piggyBac-N5B_DR|844302:0.17016)0.822:0.01894,((piggyBac-N5B_DR|1739254:0.14239,((piggyBac-N5B_DR|43243:0.13794,piggyBac-N5B_DR|1943558:0.11444)0.994:0.05516,((piggyBac-N5B_DR|514127:0.15370,piggyBac-N5B_DR|351593:0.12141)0.799:0.02000,((piggyBac-N5B_DR|1841996:0.28787,((piggyBac-N5B_DR|1530539:0.20654,(piggyBac-N5B_DR|765048:0.12289,(piggyBac-N5B_DR|595373:0.21840,piggyBac-N5B_DR|1303177:0.11363)0.858:0.05549)0.797:0.02025)0.690:0.00990,((piggyBac-N5B_DR|1943557:0.15170,piggyBac-N5B_DR|1167171:0.17474)0.327:0.01723,piggyBac-N5B_DR|765069:0.24331)0.717:0.03013)0.495:0.02692)0.282:0.01579,(((((piggyBac-N5B_DR|1020219:0.02448,piggyBac-N5B_DR|844304:0.09298)0.999:0.24813,(((piggyBac-N5B_DR|1232373:0.35682,piggyBac-N5B_DR|2089481:0.55021)0.148:0.02341,piggyBac-N5B_DR|1167178:0.12825)0.901:0.16331,((piggyBac-N5B_DR|271984:0.40167,piggyBac-N5B_DR|1841994:0.42670)0.506:0.11318,piggyBac-N5B_DR|435011:0.50285)0.095:0.02814)0.877:0.07646)0.743:0.03956,(((piggyBac-N5B_DR|514137:0.16988,piggyBac-N5B_DR|1841977:0.04170)0.993:0.16356,((piggyBac-N5B_DR|844300:0.17713,piggyBac-N5B_DR|2030932:0.12218)0.157:0.01791,piggyBac-N5B_DR|197390:0.27213)0.458:0.02680)0.985:0.16874,((piggyBac-N5B_DR|271994:0.19325,piggyBac-N5B_DR|681904:0.36845)0.664:0.04412,((piggyBac-N5B_DR|681881:0.20559,piggyBac-N5B_DR|2030914:0.10220)0.703:0.05761,piggyBac-N5B_DR|681894:0.30823)0.696:0.12543)0.249:0.03565)0.290:0.02814)0.896:0.07218,(((piggyBac-N5B_DR|1442221:0.15032,piggyBac-N5B_DR|1739274:0.17638)0.303:0.01778,(piggyBac-N5B_DR|1634607:0.17992,piggyBac-N5B_DR|351598:0.25550)0.846:0.04346)0.750:0.00953,piggyBac-N5B_DR|435012:0.19468)0.646:0.00618)0.946:0.08072,((piggyBac-N5B_DR|197407:0.18739,piggyBac-N5B_DR|929274:0.16603)0.386:0.03561,(piggyBac-N5B_DR|197385:0.34654,piggyBac-N5B_DR|197391:0.27366)0.964:0.17860)0.871:0.04705)0.415:0.01745)0.824:0.02109)0.796:0.00418)0.488:0.00063)0.834:0.00926,(((((piggyBac-N5B_DR|435017:0.12208,(((((piggyBac-N5B_DR|1232377:0.54383,piggyBac-N5B_DR|1232363:0.08647)0.735:0.08306,piggyBac-N5B_DR|1020228:0.19674)0.374:0.00084,piggyBac-N5B_DR|435015:0.19264)0.658:0.01244,piggyBac-N5B_DR|1943555:0.19630)0.177:0.01068,(piggyBac-N5B_DR|435004:0.00062,piggyBac-N5B_DR|2112510:0.12551)0.984:0.20965)0.821:0.01522)0.910:0.00063,(piggyBac-N5B_DR|681893:0.14299,piggyBac-N5B_DR|1020235:0.12583)0.794:0.02004)0.764:0.00732,((piggyBac-N5B_DR|1530536:0.12134,piggyBac-N5B_DR|1232378:0.16764)0.847:0.04029,((piggyBac-N5B_DR|434990:0.22211,(piggyBac-N5B_DR|1366258:0.22567,(piggyBac-N5B_DR|434985:0.11920,piggyBac-N5B_DR|1634599:0.24054)0.332:0.07642)0.656:0.02262)0.732:0.00573,(piggyBac-N5B_DR|681897:0.22117,piggyBac-N5B_DR|435008:0.06112)0.807:0.01997)0.653:0.01939)0.724:0.02283)0.801:0.01956,(((((piggyBac-N5B_DR|595378:0.14772,(piggyBac-N5B_DR|1634593:0.38886,(piggyBac-N5B_DR|1442227:0.09182,piggyBac-N5B_DR|434991:0.27230)0.843:0.06097)0.696:0.02455)0.770:0.02007,(((piggyBac-N5B_DR|1634585:0.13234,(piggyBac-N5B_DR|765071:0.15856,piggyBac-N5B_DR|681895:0.13902)0.866:0.02877)0.670:0.00061,piggyBac-N5B_DR|2093169:0.19204)0.693:0.00364,(piggyBac-N5B_DR|43248:0.11867,piggyBac-N5B_DR|1943556:0.17376)0.792:0.02041)0.721:0.00642)0.207:0.00343,(piggyBac-N5B_DR|929283:0.24850,(piggyBac-N5B_DR|1442223:0.97308,piggyBac-N5B_DR|1634595:0.00064)0.457:0.14560)0.685:0.02660)0.792:0.00560,(piggyBac-N5B_DR|514131:0.13733,(piggyBac-N5B_DR|514139:0.09953,(((piggyBac-N5B_DR|844297:0.14035,piggyBac-N5B_DR|929297:0.56585)0.509:0.36369,piggyBac-N5B_DR|1303176:0.00062)0.524:0.02948,piggyBac-N5B_DR|43255:0.34939)0.929:0.09691)0.091:0.00507)0.683:0.01385)0.839:0.00802,(((piggyBac-N5B_DR|1634598:0.14218,piggyBac-N5B_DR|844294:0.10947)0.726:0.00457,((piggyBac-N5B_DR|197406:0.18450,piggyBac-N5B_DR|2030931:0.13979)0.867:0.02716,((piggyBac-N5B_DR|1232370:0.14796,(piggyBac-N5B_DR|1303161:0.07279,piggyBac-N5B_DR|124336:0.08089)0.843:0.03467)0.764:0.00579,(piggyBac-N5B_DR|1530555:0.70630,(((piggyBac-N5B_DR|1530579:0.00062,(piggyBac-N5B_DR|1530601:0.00062,(piggyBac-N5B_DR|681892:0.68823,(piggyBac-N5B_DR|1530610:0.0,piggyBac-N5B_DR|1530627:0.0):0.00094)0.814:0.03301)0.822:0.01110)0.753:0.02954,(piggyBac-N5B_DR|1442233:0.05387,(piggyBac-N5B_DR|1530669:0.02650,(((piggyBac-N5B_DR|1530528:0.30579,(piggyBac-N5B_DR|1530562:0.00062,piggyBac-N5B_DR|1530617:0.00062)0.996:0.01270)0.406:0.06990,piggyBac-N5B_DR|1530721:0.05336)0.814:0.02661,piggyBac-N5B_DR|1530683:0.04810)0.767:0.01710)0.950:0.00061)0.877:0.06416)0.778:0.10352,piggyBac-N5B_DR|434978:0.46490)0.959:0.28976)0.966:0.41268)0.740:0.00375)0.770:0.00208)0.942:0.01080,(((piggyBac-N5B_DR|1841987:0.19088,piggyBac-N5B_DR|435009:0.14429)0.818:0.02245,piggyBac-N5B_DR|1739270:0.13222)0.900:0.03055,((piggyBac-N5B_DR|1232368:0.17852,piggyBac-N5B_DR|434995:0.16417)0.744:0.00799,(piggyBac-N5B_DR|1303179:0.18400,piggyBac-N5B_DR|435014:0.10491)0.562:0.02134)0.752:0.00627)0.172:0.00062)0.779:0.00237)0.942:0.02573)0.458:0.00594,(piggyBac-N5B_DR|124337:0.15918,piggyBac-N5B_DR|2030929:0.13582)0.928:0.03008)0.792:0.02348)0.923:0.05037)0.800:0.01065)0.884:0.01808)0.087:0.00097,piggyBac-N5B_DR|1841997:0.21521)0.000:0.00424)0.301:0.00063)0.720:0.01549)0.870:0.00824)0.796:0.00612)0.274:0.00348)0.644:0.01501)0.540:0.01993)0.893:0.01894)0.548:0.00983)0.716:0.00308)0.579:0.00596)1.000:0.09519)0.314:0.01318,(piggyBac-N5B_DR|1530685:0.05514,piggyBac-N5B_DR|1530607:0.01205)0.937:0.01714)0.868:0.00550)0.728:0.00175)0.745:0.00177,(piggyBac-N5B_DR|1303173:0.65763,piggyBac-N5B_DR|1530549:0.00395)0.522:0.02070)0.282:0.00061,((piggyBac-N5B_DR|1530644:0.00678,(piggyBac-N5B_DR|1530594:0.01204,piggyBac-N5B_DR|1530684:0.01512)0.930:0.00709)0.961:0.01105,((((piggyBac-N5B_DR|1530736:0.00691,(piggyBac-N5B_DR|1530682:0.01101,piggyBac-N5B_DR|1530728:0.01521)0.921:0.00298)1.000:0.00063,(((piggyBac-N5B_DR|1530631:0.01989,piggyBac-N5B_DR|1530680:0.00819)0.881:0.00086,piggyBac-N5B_DR|1530625:0.00939)0.000:0.00061,(piggyBac-N5B_DR|1530732:0.00062,(((piggyBac-N5B_DR|1530604:0.04631,(piggyBac-N5B_DR|1530735:0.01198,(piggyBac-N5B_DR|1530716:0.01067,((piggyBac-N5B_DR|1530561:0.01539,piggyBac-N5B_DR|1530739:0.01564)0.921:0.00504,piggyBac-N5B_DR|1530738:0.01015)0.740:0.00163)0.944:0.00527)0.740:0.00162)0.000:0.00101,piggyBac-N5B_DR|1530708:0.00469)0.000:0.00065,piggyBac-N5B_DR|1530681:0.00939)0.000:0.00065)0.000:0.00062)0.387:0.00062)0.896:0.00334,piggyBac-N5B_DR|1530580:0.01856)0.863:0.00399,(((piggyBac-N5B_DR|1530648:0.01428,piggyBac-N5B_DR|1530649:0.02039)0.987:0.03012,(piggyBac-N5B_DR|1530611:0.01815,(piggyBac-N5B_DR|1530636:0.00811,piggyBac-N5B_DR|1530667:0.00063)0.745:0.00656)0.889:0.00616)0.492:0.00308,(((piggyBac-N5B_DR|1100563:0.97010,piggyBac-N5B_DR|1530632:0.00081)0.644:0.00876,piggyBac-N5B_DR|1530566:0.00468)0.750:0.00447,((piggyBac-N5B_DR|1530573:0.00428,((piggyBac-N5B_DR|1020242:0.30591,((((((piggyBac-N5B_DR|43264:0.46991,piggyBac-N5B_DR|1739251:0.00082)0.577:0.09860,piggyBac-N5B_DR|1634579:0.07482)0.731:0.01107,((piggyBac-N5B_DR|43244:0.13171,((piggyBac-N5B_DR|1634601:0.04818,((piggyBac-N5B_DR|1841990:0.24393,((piggyBac-N5B_DR|514133:0.23893,((piggyBac-N5B_DR|681906:0.16651,(piggyBac-N5B_DR|124339:0.21682,((piggyBac-N5B_DR|351595:0.25911,((((((((piggyBac-N5B_DR|43276:0.16054,(piggyBac-N5B_DR|1442220:0.17031,piggyBac-N5B_DR|1739252:0.12381)0.615:0.03018)0.738:0.02216,piggyBac-N5B_DR|1530531:0.14469)0.627:0.01123,(piggyBac-N5B_DR|1841976:0.11753,piggyBac-N5B_DR|43250:0.21158)0.754:0.03896)0.865:0.02628,(((piggyBac-N5B_DR|1020220:0.23296,(piggyBac-N5B_DR|765050:0.34672,(piggyBac-N5B_DR|197397:0.22981,piggyBac-N5B_DR|1634592:0.21827)0.992:0.22365)0.299:0.12693)0.246:0.09136,(piggyBac-N5B_DR|1943565:0.15294,(piggyBac-N5B_DR|1020233:0.10003,piggyBac-N5B_DR|43252:0.15705)0.907:0.07390)0.703:0.00058)0.376:0.03120,(piggyBac-N5B_DR|681879:0.15462,(piggyBac-N5B_DR|351602:0.14962,piggyBac-N5B_DR|1167176:0.20983)0.627:0.00848)0.116:0.01400)0.458:0.02154)0.212:0.00847,(piggyBac-N5B_DR|1366259:0.20249,(piggyBac-N5B_DR|197400:0.19694,piggyBac-N5B_DR|43274:0.21141)0.559:0.02746)0.654:0.00417)0.674:0.00063,piggyBac-N5B_DR|434984:0.15969)0.826:0.02720,(((piggyBac-N5B_DR|929295:0.17319,(piggyBac-N5B_DR|1634583:0.14918,(piggyBac-N5B_DR|681896:0.19773,piggyBac-N5B_DR|43249:0.14676)0.545:0.01964)0.680:0.03200)0.424:0.02123,(piggyBac-N5B_DR|844308:0.15954,(piggyBac-N5B_DR|1442230:0.58665,piggyBac-N5B_DR|1739250:0.00059)0.740:0.11107)0.820:0.06170)0.699:0.01286,piggyBac-N5B_DR|595381:0.16293)0.850:0.02531)0.585:0.03771,(((piggyBac-N5B_DR|124334:0.17807,piggyBac-N5B_DR|351596:0.07215)0.771:0.03746,piggyBac-N5B_DR|1303157:0.17777)0.511:0.00831,((piggyBac-N5B_DR|1303178:0.00058,((piggyBac-N5B_DR|1167173:0.12084,(piggyBac-N5B_DR|1167168:0.06235,piggyBac-N5B_DR|1442208:0.33283)0.771:0.05785)0.783:0.06736,(piggyBac-N5B_DR|1739268:0.30466,(piggyBac-N5B_DR|1634591:0.17484,piggyBac-N5B_DR|351609:0.16283)0.125:0.01201)0.839:0.08563)0.556:0.05446)0.060:0.00114,(((piggyBac-N5B_DR|2030923:0.09565,piggyBac-N5B_DR|1100569:0.09725)0.785:0.02007,(piggyBac-N5B_DR|2093779:0.11437,piggyBac-N5B_DR|929275:0.10073)0.347:0.02338)0.754:0.01204,(piggyBac-N5B_DR|1530537:0.08919,piggyBac-N5B_DR|1442219:0.05444)0.841:0.10998)0.686:0.00311)0.707:0.00563)0.962:0.02960)0.774:0.01893)0.818:0.04147,(piggyBac-N5B_DR|1100570:0.12666,piggyBac-N5B_DR|1020218:0.15350)0.290:0.00641)0.523:0.02835)0.005:0.00651)0.753:0.01055,(((piggyBac-N5B_DR|434997:0.14377,piggyBac-N5B_DR|1841989:0.14969)0.360:0.00276,piggyBac-N5B_DR|1943552:0.16063)0.837:0.01115,(piggyBac-N5B_DR|1739260:0.17057,(piggyBac-N5B_DR|435016:0.11085,piggyBac-N5B_DR|1943562:0.12944)0.704:0.00947)0.784:0.01134)0.832:0.00873)0.878:0.01379)0.045:0.00870,piggyBac-N5B_DR|681888:0.10372)0.786:0.01318)0.273:0.01292,((((piggyBac-N5B_DR|124344:1.09931,piggyBac-N5B_DR|2030940:0.11301)0.897:0.22651,((piggyBac-N5B_DR|595383:0.10673,piggyBac-N5B_DR|351606:0.14656)0.795:0.03114,(piggyBac-N5B_DR|271990:0.13837,(piggyBac-N5B_DR|1303163:0.12203,piggyBac-N5B_DR|1739276:0.09875)0.875:0.02731)0.706:0.00409)0.743:0.01045)0.554:0.00540,((((((piggyBac-N5B_DR|765063:0.24024,piggyBac-N5B_DR|1303171:0.08862)0.755:0.03162,(piggyBac-N5B_DR|681885:0.09159,piggyBac-N5B_DR|1943559:0.10522)0.926:0.03702)0.591:0.01618,(((piggyBac-N5B_DR|351604:0.10260,piggyBac-N5B_DR|1841984:0.11272)0.897:0.02007,(piggyBac-N5B_DR|1841993:0.18551,(piggyBac-N5B_DR|929270:0.10008,(piggyBac-N5B_DR|844298:0.17379,(piggyBac-N5B_DR|765068:0.13651,(piggyBac-N5B_DR|765056:0.06215,(piggyBac-N5B_DR|434996:0.05523,piggyBac-N5B_DR|1634608:0.00480)0.769:0.07986)0.318:0.00332)0.467:0.00594)0.758:0.00625)0.978:0.02277)0.738:0.00291)0.851:0.03712,(piggyBac-N5B_DR|514128:0.21549,(piggyBac-N5B_DR|1634577:0.00063,piggyBac-N5B_DR|2030921:0.07227)0.906:0.12090)0.189:0.03367)0.788:0.03690)0.981:0.05298,(((piggyBac-N5B_DR|197388:0.69735,(((piggyBac-N5B_DR|1442229:0.08674,piggyBac-N5B_DR|1739267:0.39316)0.771:0.04170,(((piggyBac-N5B_DR|1530639:0.00935,(piggyBac-N5B_DR|1530587:0.00063,(piggyBac-N5B_DR|1530628:0.0,piggyBac-N5B_DR|1530660:0.0):0.00933)0.877:0.01875)0.972:0.03762,(piggyBac-N5B_DR|1530578:0.01462,(piggyBac-N5B_DR|1530692:0.00619,piggyBac-N5B_DR|2079917:0.00062)0.948:0.03233)0.817:0.02750)0.747:0.00061,piggyBac-N5B_DR|1530585:0.01234)0.976:0.09033)0.856:0.04777,piggyBac-N5B_DR|1442226:0.15762)0.097:0.01921)0.728:0.02705,((((piggyBac-N5B_DR|1943563:0.14281,(piggyBac-N5B_DR|1739261:0.14229,(piggyBac-N5B_DR|197396:0.34220,piggyBac-N5B_DR|1020226:0.12747)0.330:0.07986)0.474:0.09774)0.808:0.04937,(piggyBac-N5B_DR|435018:0.11852,(piggyBac-N5B_DR|43258:0.00062,piggyBac-N5B_DR|1167174:0.00632)0.946:0.11705)0.550:0.01245)0.808:0.01723,(((piggyBac-N5B_DR|514126:0.15450,piggyBac-N5B_DR|844312:0.11065)0.785:0.02514,(piggyBac-N5B_DR|43242:0.13430,piggyBac-N5B_DR|1739262:0.17472)0.053:0.02348)0.766:0.01319,((piggyBac-N5B_DR|434986:0.13269,piggyBac-N5B_DR|2030934:0.30558)0.731:0.02586,((piggyBac-N5B_DR|844301:0.17941,(piggyBac-N5B_DR|765061:0.11688,piggyBac-N5B_DR|1100575:0.13251)0.842:0.03573)0.848:0.02378,((piggyBac-N5B_DR|1943561:0.14560,piggyBac-N5B_DR|197399:0.15260)0.858:0.01746,(((piggyBac-N5B_DR|271981:0.08601,(piggyBac-N5B_DR|765070:0.14430,(piggyBac-N5B_DR|681903:0.13629,piggyBac-N5B_DR|1841995:0.17075)0.664:0.00844)0.882:0.02157)0.946:0.02928,(piggyBac-N5B_DR|2030917:0.13158,piggyBac-N5B_DR|43245:0.12816)0.847:0.01672)0.767:0.01740,(piggyBac-N5B_DR|681877:0.28108,piggyBac-N5B_DR|1232367:0.14295)0.730:0.07541)0.675:0.02364)0.711:0.00346)0.962:0.03596)0.862:0.02804)0.926:0.05257)0.568:0.04514,((piggyBac-N5B_DR|1100578:0.13365,piggyBac-N5B_DR|1739265:0.12834)0.541:0.00261,piggyBac-N5B_DR|351594:0.12880)0.684:0.00403)0.756:0.09195)0.300:0.00735,(((((piggyBac-N5B_DR|43263:0.26388,piggyBac-N5B_DR|43269:0.07505)0.855:0.03479,(piggyBac-N5B_DR|765062:0.28888,(piggyBac-N5B_DR|1020231:0.40503,((((piggyBac-N5B_DR|681900:0.31251,((piggyBac-N5B_DR|1530565:0.02754,piggyBac-N5B_DR|1530568:0.01376)0.999:0.09532,(piggyBac-N5B_DR|1634584:0.09766,(piggyBac-N5B_DR|1303175:0.31983,piggyBac-N5B_DR|1841979:0.20477)0.299:0.07536)0.494:0.03253)0.561:0.01622)0.626:0.00062,piggyBac-N5B_DR|1232369:0.13713)0.925:0.07236,((piggyBac-N5B_DR|197402:0.12769,piggyBac-N5B_DR|197404:0.26192)0.888:0.14877,(((piggyBac-N5B_DR|1530570:0.0,piggyBac-N5B_DR|1530657:0.0):0.00061,((((piggyBac-N5B_DR|1530544:0.03760,((piggyBac-N5B_DR|1530677:0.02477,(piggyBac-N5B_DR|1530634:0.00062,piggyBac-N5B_DR|2090674:0.03062)0.923:0.03094)0.703:0.00062,piggyBac-N5B_DR|2102211:0.02514)0.822:0.01224)0.385:0.00061,piggyBac-N5B_DR|1530650:0.00062)0.949:0.00931,piggyBac-N5B_DR|2086349:0.01241)0.797:0.01345,(((piggyBac-N5B_DR|1530596:0.00062,(piggyBac-N5B_DR|1530593:0.00923,(((piggyBac-N5B_DR|1530583:0.01897,(piggyBac-N5B_DR|1530658:0.00062,(piggyBac-N5B_DR|1943566:0.52660,piggyBac-N5B_DR|2077141:0.00063)0.830:0.01897)0.896:0.02000)0.766:0.00919,piggyBac-N5B_DR|1530652:0.00061)0.786:0.00945,piggyBac-N5B_DR|1020239:0.01197)0.833:0.00935)0.961:0.00063)0.286:0.00062,(piggyBac-N5B_DR|1530605:0.02413,piggyBac-N5B_DR|1530672:0.03666)0.787:0.01194)0.780:0.03267,(piggyBac-N5B_DR|1530656:0.00062,(piggyBac-N5B_DR|1530612:0.02535,piggyBac-N5B_DR|1530647:0.06333)0.781:0.01135)0.862:0.01201)0.479:0.00061)0.806:0.03327)0.997:0.29416,piggyBac-N5B_DR|765067:0.11173)0.810:0.03622)0.712:0.02752)0.402:0.02844,piggyBac-N5B_DR|435001:0.19018)0.080:0.00482)0.812:0.01274)0.721:0.00569)0.780:0.00836,(piggyBac-N5B_DR|1232366:0.08889,piggyBac-N5B_DR|197384:0.15942)0.400:0.00670)0.214:0.00062,piggyBac-N5B_DR|1442214:0.35094)0.786:0.00668,piggyBac-N5B_DR|1739249:0.16436)0.720:0.00451)0.979:0.05532)0.858:0.02903,(((piggyBac-N5B_DR|1739275:0.14306,(piggyBac-N5B_DR|1100573:0.12176,(piggyBac-N5B_DR|197409:0.06659,piggyBac-N5B_DR|1739258:0.11625)0.768:0.02663)0.223:0.00786)0.677:0.00451,(piggyBac-N5B_DR|1634587:0.11627,((piggyBac-N5B_DR|1303166:0.09848,(piggyBac-N5B_DR|514136:0.20727,piggyBac-N5B_DR|681890:0.05095)0.861:0.06315)0.831:0.03714,(piggyBac-N5B_DR|1530543:0.11980,(piggyBac-N5B_DR|1020236:0.24247,piggyBac-N5B_DR|2030928:0.08786)0.926:0.06841)0.827:0.02563)0.813:0.03515)0.564:0.00063)0.852:0.02908,(piggyBac-N5B_DR|1232372:0.11678,(piggyBac-N5B_DR|124347:0.10627,piggyBac-N5B_DR|1442235:0.13768)0.522:0.04308)0.807:0.04618)0.954:0.04682)0.886:0.02345,((((piggyBac-N5B_DR|1634590:1.30245,piggyBac-N5B_DR|2030915:0.16380)0.169:0.00063,piggyBac-N5B_DR|43267:0.13742)0.754:0.00911,piggyBac-N5B_DR|514135:0.14595)0.728:0.00395,(((piggyBac-N5B_DR|43260:0.18663,piggyBac-N5B_DR|1739271:0.13717)0.250:0.01178,piggyBac-N5B_DR|197403:0.22857)0.744:0.00062,piggyBac-N5B_DR|271992:0.15440)0.856:0.00779)0.747:0.00599)0.928:0.01814)0.375:0.00840,piggyBac-N5B_DR|1232365:0.19114)0.207:0.00856)0.991:0.23334)0.240:0.03679,(piggyBac-N5B_DR|1530541:0.15519,((piggyBac-N5B_DR|434982:0.24189,piggyBac-N5B_DR|351605:0.28939)0.375:0.02043,(piggyBac-N5B_DR|351597:0.20251,piggyBac-N5B_DR|2085707:0.59839)0.704:0.22304)0.666:0.04309)1.000:0.40520)0.441:0.06705)0.308:0.07764,piggyBac-N5B_DR|514130:0.70044)0.729:0.08846)0.208:0.00121,(piggyBac-N5B_DR|1943546:0.42348,piggyBac-N5B_DR|1442216:0.16426)0.632:0.10021)0.645:0.07768,piggyBac-N5B_DR|844305:0.13285)0.238:0.03007,piggyBac-N5B_DR|1167175:0.42074)0.704:0.06756)0.121:0.00182,(piggyBac-N5B_DR|1841992:0.26481,piggyBac-N5B_DR|2030926:0.06335)0.990:0.18088)0.954:0.05592)0.995:0.00062,piggyBac-N5B_DR|1530629:0.00060)0.793:0.00634)0.828:0.01076)0.845:0.00544)0.825:0.00835)0.889:0.00817)0.809:0.00917,piggyBac-N5B_DR|2080365:0.01532)0.894:0.01673,(piggyBac-N5B_DR|1530697:0.02901,piggyBac-N5B_DR|2107998:0.02136)0.742:0.00263)0.613:0.00789)0.295:0.00311,piggyBac-N5B_DR|1530622:0.03994)0.906:0.00395,piggyBac-N5B_DR|1530727:0.00591)0.740:0.00057,(piggyBac-N5B_DR|1530737:0.00374,((piggyBac-N5B_DR|1530560:0.01153,((piggyBac-N5B_DR|1530577:0.00064,piggyBac-N5B_DR|1530717:0.02196)0.792:0.00151,piggyBac-N5B_DR|1530710:0.00554)0.911:0.00431)0.831:0.00061,((((((piggyBac-N5B_DR|1530673:0.01554,piggyBac-N5B_DR|2080364:0.00485)0.793:0.00515,piggyBac-N5B_DR|1530731:0.00061)0.856:0.00409,piggyBac-N5B_DR|1530722:0.00546)0.372:0.00062,piggyBac-N5B_DR|1530694:0.00185)0.854:0.00169,(piggyBac-N5B_DR|1530709:0.00340,piggyBac-N5B_DR|1530733:0.00304)0.927:0.00063)1.000:0.00063,piggyBac-N5B_DR|1530690:0.01907)0.926:0.00116)0.873:0.00062)0.983:0.01935)0.761:0.00263,piggyBac-N5B_DR|1530620:0.01894)0.275:0.00058,(piggyBac-N5B_DR|1530698:0.00724,(piggyBac-N5B_DR|1530559:0.01487,piggyBac-N5B_DR|1530606:0.00848)0.872:0.00844)0.989:0.01688)0.964:0.00062,(piggyBac-N5B_DR|1530734:0.00824,piggyBac-N5B_DR|1530724:0.00554)0.754:0.00161,(((piggyBac-N5B_DR|1530700:0.00477,((((piggyBac-N5B_DR|2079117:0.00542,((piggyBac-N5B_DR|1020224:0.61574,piggyBac-N5B_DR|1530696:0.00064)0.982:0.11886,(((piggyBac-N5B_DR|1530558:0.00062,(piggyBac-N5B_DR|1530616:0.00443,(piggyBac-N5B_DR|929276:0.00062,piggyBac-N5B_DR|1100579:0.89461)0.543:0.71968)0.548:0.01615)0.862:0.01128,piggyBac-N5B_DR|1530740:0.09474)0.000:0.00304,(piggyBac-N5B_DR|595379:0.27150,piggyBac-N5B_DR|1634594:0.09775)1.000:1.80152)0.630:0.00510)0.813:0.01646)0.507:0.01794,(((piggyBac-N5B_DR|1530635:0.01619,piggyBac-N5B_DR|1530703:0.00822)0.837:0.00383,(piggyBac-N5B_DR|1530662:0.02851,piggyBac-N5B_DR|1530638:0.02470)0.444:0.00598)0.665:0.00716,piggyBac-N5B_DR|1530742:0.01325)0.897:0.00062)0.872:0.00430,(((((piggyBac-N5B_DR|1530663:0.08280,(piggyBac-N5B_DR|1530564:0.07391,((piggyBac-N5B_DR|1530679:0.02371,(piggyBac-N5B_DR|1530552:0.01338,piggyBac-N5B_DR|1530600:0.05397)0.647:0.01651)0.871:0.02913,(piggyBac-N5B_DR|1530678:0.01177,piggyBac-N5B_DR|1530688:0.02377)0.972:0.08083)0.845:0.02141)0.577:0.02186)0.644:0.01049,piggyBac-N5B_DR|2094599:0.03493)0.969:0.13656,piggyBac-N5B_DR|1530624:0.08216)0.960:0.17606,piggyBac-N5B_DR|681901:0.68018)0.816:0.07533,(piggyBac-N5B_DR|1530554:0.01658,((piggyBac-N5B_DR|1530702:0.00549,(piggyBac-N5B_DR|1530595:0.00102,piggyBac-N5B_DR|1530726:0.00718)0.984:0.00080)0.976:0.00917,(piggyBac-N5B_DR|1530707:0.00762,(piggyBac-N5B_DR|1530706:0.01048,piggyBac-N5B_DR|1530704:0.00902)0.427:0.00207)0.803:0.00316)0.785:0.00269)0.154:0.00091)0.423:0.00401)0.749:0.00352,(((piggyBac-N5B_DR|2079118:0.00572,(piggyBac-N5B_DR|1530693:0.01382,piggyBac-N5B_DR|1530725:0.00525)0.532:0.00357)0.944:0.01075,(((piggyBac-N5B_DR|1530563:0.02026,(piggyBac-N5B_DR|1530699:0.10563,(((piggyBac-N5B_DR|1530609:0.05964,piggyBac-N5B_DR|1530630:0.02038)0.181:0.00647,piggyBac-N5B_DR|1530646:0.02062)0.862:0.00684,piggyBac-N5B_DR|2080363:0.00828)0.720:0.00337)0.791:0.00239)0.763:0.00302,(((piggyBac-N5B_DR|1530705:0.00368,(piggyBac-N5B_DR|1530653:0.01055,(piggyBac-N5B_DR|1530598:0.01050,piggyBac-N5B_DR|2079347:0.03090)0.939:0.00062)0.862:0.00457)0.311:0.00188,(piggyBac-N5B_DR|1530637:0.00991,piggyBac-N5B_DR|1530741:0.00990)0.758:0.00196)0.843:0.00341,piggyBac-N5B_DR|1530701:0.00327)0.884:0.00483)0.033:0.00279,piggyBac-N5B_DR|1530599:0.00676)0.028:0.00124)0.413:0.00408,(piggyBac-N5B_DR|1530574:0.02410,((piggyBac-N5B_DR|2106749:0.02844,(piggyBac-N5B_DR|1530603:0.00061,(piggyBac-N5B_DR|1530588:0.00927,(piggyBac-N5B_DR|1530602:0.0,piggyBac-N5B_DR|1530643:0.0,piggyBac-N5B_DR|2077716:0.0):0.00062)0.884:0.01848)0.874:0.02823)0.883:0.01887,((piggyBac-N5B_DR|1530691:0.04330,(((piggyBac-N5B_DR|1530676:0.01163,(piggyBac-N5B_DR|1530659:0.01094,piggyBac-N5B_DR|2079580:0.00062)0.991:0.02082)0.999:0.06092,piggyBac-N5B_DR|1530654:0.02445)0.887:0.01236,(((piggyBac-N5B_DR|2111697:0.04891,piggyBac-N5B_DR|1530665:0.02154)0.863:0.00907,piggyBac-N5B_DR|1530687:0.03003)0.024:0.00062,((piggyBac-N5B_DR|1303182:0.30894,piggyBac-N5B_DR|1530623:0.04224)0.839:0.08007,(piggyBac-N5B_DR|1530584:0.06209,(piggyBac-N5B_DR|1530569:0.04177,(piggyBac-N5B_DR|1530550:0.04678,piggyBac-N5B_DR|1530546:0.01855)0.118:0.00062)0.815:0.00919)0.931:0.06205)0.835:0.05029)0.711:0.00302)1.000:0.07857)0.378:0.00061,((piggyBac-N5B_DR|1530642:0.05231,piggyBac-N5B_DR|2108358:0.05807)0.754:0.01617,(piggyBac-N5B_DR|43271:0.21944,piggyBac-N5B_DR|1303159:0.24349)0.933:0.16821)0.685:0.00511)0.061:0.00091)0.159:0.00697)0.891:0.01321)0.874:0.00658)0.882:0.02266)0.160:0.00062,((((piggyBac-N5B_DR|1530720:0.02354,piggyBac-N5B_DR|1530713:0.01158)0.709:0.00177,piggyBac-N5B_DR|1530695:0.01721)0.925:0.00583,((piggyBac-N5B_DR|1530613:0.02655,((piggyBac-N5B_DR|1530575:0.02601,(piggyBac-N5B_DR|1530589:0.00543,(piggyBac-N5B_DR|1530590:0.0,piggyBac-N5B_DR|1530591:0.0,piggyBac-N5B_DR|1530592:0.0):0.00062)0.993:0.01503)0.735:0.00160,piggyBac-N5B_DR|1530666:0.01894)0.867:0.00378)0.765:0.00191,(((piggyBac-N5B_DR|1530548:0.02857,(piggyBac-N5B_DR|1530715:0.00672,((piggyBac-N5B_DR|1530730:0.01015,(piggyBac-N5B_DR|1530729:0.00975,piggyBac-N5B_DR|1530723:0.00681)0.921:0.00565)0.741:0.00166,(piggyBac-N5B_DR|1530711:0.01686,(piggyBac-N5B_DR|1530718:0.00857,piggyBac-N5B_DR|2102143:0.01177)0.590:0.00412)0.896:0.00579)0.769:0.00222)0.761:0.00139)0.532:0.00278,(piggyBac-N5B_DR|1530618:0.00861,piggyBac-N5B_DR|1530626:0.01955)0.840:0.00474)0.740:0.00145,piggyBac-N5B_DR|1530712:0.01329)0.773:0.00138)0.779:0.00277)0.783:0.00523,(piggyBac-N5B_DR|1530671:0.01406,piggyBac-N5B_DR|1530714:0.00510)0.778:0.00266)0.721:0.00496)0.830:0.01049,piggyBac-N5B_DR|1530686:0.01532)0.760:0.00545);
```
