## Supplementary Data 2 for "A genomic portrait of zebrafish transposable elements and their spatiotemporal embryonic expression": piggyBac-N5C_DR.mafft.nwk

```
(((piggyBac-N5C_DR|929302:0.03942,(piggyBac-N5C_DR|929305:0.03521,piggyBac-N5C_DR|43288:0.02660)0.479:0.00120)0.891:0.00585,(((piggyBac-N5C_DR|765073:0.03688,(piggyBac-N5C_DR|1530761:0.04474,piggyBac-N5C_DR|351619:0.12492)0.594:0.00532)0.089:0.00068,piggyBac-N5C_DR|1842002:0.06127)0.722:0.00216,(piggyBac-N5C_DR|43283:0.04850,piggyBac-N5C_DR|765077:0.02452)0.883:0.00414)0.670:0.00230)0.909:0.00077,(((piggyBac-N5C_DR|1842010:0.03412,piggyBac-N5C_DR|595392:0.03535)0.870:0.00059,((piggyBac-N5C_DR|2030947:0.04549,piggyBac-N5C_DR|1530744:0.03714)0.636:0.00287,piggyBac-N5C_DR|1020247:0.03935)0.918:0.00062)0.825:0.00061,((piggyBac-N5C_DR|1634615:0.03936,piggyBac-N5C_DR|1943574:0.03988)0.373:0.00170,((piggyBac-N5C_DR|1634614:0.03717,piggyBac-N5C_DR|272008:0.03785)0.776:0.00823,((piggyBac-N5C_DR|1366263:0.03843,((piggyBac-N5C_DR|514144:0.03960,(piggyBac-N5C_DR|1366268:0.02146,(piggyBac-N5C_DR|272004:0.01521,piggyBac-N5C_DR|765084:0.02129)0.802:0.00388)0.663:0.00091)0.575:0.00059,piggyBac-N5C_DR|929314:0.03130)0.316:0.00060)0.395:0.00117,(piggyBac-N5C_DR|1303189:0.02106,piggyBac-N5C_DR|1634618:0.03823)0.837:0.01632)0.988:0.00060)0.898:0.00686)0.818:0.00060)0.723:0.00061,(((piggyBac-N5C_DR|197416:0.04150,(piggyBac-N5C_DR|1442243:0.03178,piggyBac-N5C_DR|1442245:0.06271)0.944:0.01333)0.881:0.00230,(((((piggyBac-N5C_DR|124359:0.02782,piggyBac-N5C_DR|595399:0.02625)0.796:0.00477,((piggyBac-N5C_DR|1020243:0.01507,(piggyBac-N5C_DR|1842001:0.00898,(piggyBac-N5C_DR|514147:0.00500,piggyBac-N5C_DR|1842003:0.00096)0.585:0.01096)0.999:0.04101)0.878:0.00797,piggyBac-N5C_DR|1442253:0.04631)0.756:0.00276)0.874:0.00583,((piggyBac-N5C_DR|1442241:0.05731,piggyBac-N5C_DR|435035:0.04746)0.229:0.00059,((piggyBac-N5C_DR|2088722:0.06303,(piggyBac-N5C_DR|1100589:0.03058,(piggyBac-N5C_DR|1634619:0.13633,piggyBac-N5C_DR|1530749:0.04578)0.447:0.00310)0.407:0.00175)0.539:0.00114,((piggyBac-N5C_DR|1530773:0.07632,((piggyBac-N5C_DR|514155:0.05569,((((piggyBac-N5C_DR|1842005:0.05065,(piggyBac-N5C_DR|1842016:0.00405,(piggyBac-N5C_DR|1530750:0.01433,piggyBac-N5C_DR|1530754:0.07633)0.999:0.59274)0.470:0.04899)0.742:0.01128,(((piggyBac-N5C_DR|1442250:0.00127,piggyBac-N5C_DR|1634621:0.09546)0.173:0.04113,piggyBac-N5C_DR|1442240:0.02530)0.803:0.02423,(piggyBac-N5C_DR|514142:0.04748,piggyBac-N5C_DR|514143:0.04409)0.741:0.00485)0.114:0.00060)0.809:0.01390,(piggyBac-N5C_DR|272002:0.02739,piggyBac-N5C_DR|43279:0.04297)0.708:0.00792)0.586:0.00059,((((((((piggyBac-N5C_DR|1842021:0.08112,(((piggyBac-N5C_DR|43293:0.06319,piggyBac-N5C_DR|435022:0.06736)0.805:0.00764,piggyBac-N5C_DR|1442261:0.06872)0.762:0.00315,(((((piggyBac-N5C_DR|272021:0.0,piggyBac-N5C_DR|272025:0.0):0.00060,(((piggyBac-N5C_DR|272022:0.00060,piggyBac-N5C_DR|272019:0.00254)0.999:0.01374,(piggyBac-N5C_DR|272020:0.00060,(piggyBac-N5C_DR|272024:0.00719,piggyBac-N5C_DR|272023:0.00059)0.449:0.00237)0.869:0.00470)0.971:0.00927,piggyBac-N5C_DR|272018:0.01323)0.277:0.00225)1.000:0.05339,((piggyBac-N5C_DR|2030944:0.07916,piggyBac-N5C_DR|844318:0.07724)0.531:0.00462,((piggyBac-N5C_DR|1442258:0.05104,((((piggyBac-N5C_DR|197413:0.05384,(piggyBac-N5C_DR|844317:0.00594,piggyBac-N5C_DR|1842020:0.00303)0.515:0.01922)0.634:0.04185,(piggyBac-N5C_DR|43291:0.00250,(piggyBac-N5C_DR|197418:0.11436,piggyBac-N5C_DR|1634613:0.17666)1.000:0.82481)0.128:0.04481)0.656:0.00511,piggyBac-N5C_DR|595390:0.05380)0.866:0.00093,(((piggyBac-N5C_DR|1442259:0.05672,piggyBac-N5C_DR|765082:0.05033)0.256:0.00201,piggyBac-N5C_DR|1943579:0.84460)0.000:0.00098,(piggyBac-N5C_DR|1739279:0.06870,piggyBac-N5C_DR|1366266:0.06024)0.695:0.00509)0.807:0.00137)0.043:0.00060)0.249:0.00094,piggyBac-N5C_DR|1232382:0.04870)0.794:0.00153)0.837:0.00389)0.911:0.00829,piggyBac-N5C_DR|1020255:0.07752)0.167:0.00383,(((piggyBac-N5C_DR|1739287:0.07986,piggyBac-N5C_DR|1739278:0.05354)0.507:0.00130,((piggyBac-N5C_DR|1303187:0.06752,piggyBac-N5C_DR|1303188:0.07662)0.545:0.00705,(((piggyBac-N5C_DR|2085408:0.07592,piggyBac-N5C_DR|1100596:0.06262)0.543:0.00611,(piggyBac-N5C_DR|43287:0.02015,piggyBac-N5C_DR|43289:0.02822)1.000:0.03259)0.856:0.00482,piggyBac-N5C_DR|435029:0.07916)0.717:0.00225)0.778:0.00061)0.743:0.00112,(((((piggyBac-N5C_DR|272013:0.02298,piggyBac-N5C_DR|272026:0.09500)0.529:0.01600,(piggyBac-N5C_DR|272014:0.04178,piggyBac-N5C_DR|272015:0.02398)0.776:0.01525)0.848:0.02797,piggyBac-N5C_DR|1739293:0.05182)1.000:0.21352,piggyBac-N5C_DR|1100586:0.09825)0.330:0.02442,((piggyBac-N5C_DR|197415:0.02762,piggyBac-N5C_DR|681917:0.05677)0.676:0.01234,piggyBac-N5C_DR|1739277:0.06013)0.723:0.00166)0.814:0.00103)0.705:0.00158)0.812:0.00069)0.332:0.00224)0.952:0.01014,((((piggyBac-N5C_DR|514151:0.07777,(piggyBac-N5C_DR|1842019:0.05662,piggyBac-N5C_DR|1303186:0.08047)0.381:0.00407)0.656:0.00364,piggyBac-N5C_DR|1100598:0.05025)0.683:0.00059,(((piggyBac-N5C_DR|1303192:0.00060,(piggyBac-N5C_DR|124354:0.66948,(piggyBac-N5C_DR|1100587:0.16227,((((piggyBac-N5C_DR|681911:0.41288,((((piggyBac-N5C_DR|351616:0.15228,piggyBac-N5C_DR|514157:0.29206)0.019:0.04993,(piggyBac-N5C_DR|272007:0.19220,piggyBac-N5C_DR|844325:0.21732)0.581:0.01962)0.743:0.02500,(piggyBac-N5C_DR|1366269:0.27705,piggyBac-N5C_DR|197411:0.31935)0.774:0.03571)0.624:0.00247,(piggyBac-N5C_DR|929315:0.23191,(piggyBac-N5C_DR|272009:0.17272,(piggyBac-N5C_DR|765081:0.15824,piggyBac-N5C_DR|1634627:0.10767)0.590:0.15900)0.946:0.12988)0.954:0.15158)0.831:0.04432)0.299:0.01846,((piggyBac-N5C_DR|1232383:0.48234,piggyBac-N5C_DR|1442264:0.40610)0.685:0.03987,(piggyBac-N5C_DR|595391:0.21188,(((piggyBac-N5C_DR|1366264:0.24407,piggyBac-N5C_DR|272006:0.17154)0.652:0.00627,(((piggyBac-N5C_DR|1442252:0.15339,piggyBac-N5C_DR|2030946:0.19300)0.307:0.00059,piggyBac-N5C_DR|514146:0.10480)0.712:0.00532,(piggyBac-N5C_DR|1442251:0.10717,piggyBac-N5C_DR|1303184:0.59044)0.347:0.04630)0.866:0.02554)0.777:0.00726,piggyBac-N5C_DR|1303190:0.17479)0.655:0.00888)0.948:0.11205)0.895:0.08347)0.669:0.10666,piggyBac-N5C_DR|1167181:0.23400)0.462:0.00093,piggyBac-N5C_DR|929304:0.28081)0.445:0.09922)0.972:0.16665)0.476:0.04392)0.661:0.04448,piggyBac-N5C_DR|1167191:0.10047)0.723:0.01031,(((((piggyBac-N5C_DR|681908:0.00060,piggyBac-N5C_DR|1842017:0.03678)0.260:0.04285,piggyBac-N5C_DR|1943569:0.11380)0.156:0.00245,(((piggyBac-N5C_DR|929300:0.64623,(piggyBac-N5C_DR|929301:0.03693,piggyBac-N5C_DR|1943577:0.06811)0.187:0.01952)0.243:0.03087,(piggyBac-N5C_DR|435025:0.06482,((piggyBac-N5C_DR|124349:0.06589,(piggyBac-N5C_DR|124350:0.05090,(((piggyBac-N5C_DR|1442260:0.09438,((piggyBac-N5C_DR|1366267:0.04525,piggyBac-N5C_DR|2030951:0.02164)0.444:0.07447,piggyBac-N5C_DR|1232381:0.10337)0.759:0.02387)0.641:0.00253,((piggyBac-N5C_DR|2077473:0.04440,(piggyBac-N5C_DR|1530751:0.00060,(piggyBac-N5C_DR|1530764:0.03379,piggyBac-N5C_DR|1530772:0.02771)0.867:0.01295)0.773:0.00616)0.875:0.02517,((piggyBac-N5C_DR|1530768:0.03470,piggyBac-N5C_DR|2080366:0.01217)0.240:0.00810,piggyBac-N5C_DR|1530757:0.05908)0.920:0.04681)0.998:0.15624)0.996:0.25203,piggyBac-N5C_DR|1842012:0.04263)0.779:0.07085)0.836:0.00954)0.012:0.00061,(piggyBac-N5C_DR|1020246:0.05153,(piggyBac-N5C_DR|929312:0.71969,piggyBac-N5C_DR|1303191:0.09910)0.047:0.00283)0.716:0.00160)0.268:0.00059)0.609:0.00285)0.766:0.00369,(((piggyBac-N5C_DR|1167186:0.05913,piggyBac-N5C_DR|681913:0.08963)0.598:0.00308,(piggyBac-N5C_DR|2030948:0.00060,piggyBac-N5C_DR|844316:0.04260)0.943:0.03771)0.500:0.00366,(((((piggyBac-N5C_DR|1943570:0.00060,(piggyBac-N5C_DR|1634631:0.00060,piggyBac-N5C_DR|2030943:0.57143)0.796:0.06549)0.156:0.06893,(piggyBac-N5C_DR|2030955:0.00060,(piggyBac-N5C_DR|1634612:0.00061,piggyBac-N5C_DR|2078459:0.77155)0.485:0.04663)0.667:0.01942)0.810:0.01671,((piggyBac-N5C_DR|1442263:0.03279,piggyBac-N5C_DR|2113821:0.01329)0.757:0.01609,((piggyBac-N5C_DR|43286:0.00059,piggyBac-N5C_DR|1366262:0.50428)0.742:0.04881,(piggyBac-N5C_DR|2088573:0.23196,(piggyBac-N5C_DR|1842018:0.08094,(piggyBac-N5C_DR|929313:0.13966,piggyBac-N5C_DR|1739281:0.18320)0.125:0.03888)0.826:0.10731)0.999:0.48957)0.576:0.05078)0.294:0.01301)0.838:0.02222,(piggyBac-N5C_DR|765078:0.08920,piggyBac-N5C_DR|1842007:0.09419)0.790:0.01435)0.811:0.00648,(((piggyBac-N5C_DR|844322:0.06757,(piggyBac-N5C_DR|124357:0.08283,((piggyBac-N5C_DR|1100585:0.02554,piggyBac-N5C_DR|1100584:0.05660)0.700:0.00099,piggyBac-N5C_DR|1842000:0.17144)0.800:0.02803)0.427:0.00309)0.238:0.00104,piggyBac-N5C_DR|1943575:0.11718)0.074:0.00072,(piggyBac-N5C_DR|351620:0.03253,piggyBac-N5C_DR|1100582:0.01449)0.760:0.06366)0.525:0.00105)0.685:0.00158)0.796:0.00259)0.618:0.00128)0.705:0.00113,(piggyBac-N5C_DR|514148:0.08315,(piggyBac-N5C_DR|124352:0.06644,((piggyBac-N5C_DR|1167190:0.05598,(piggyBac-N5C_DR|765080:0.10843,piggyBac-N5C_DR|1739288:0.00525)0.573:0.04777)0.759:0.01034,(piggyBac-N5C_DR|1739289:0.07639,(piggyBac-N5C_DR|1530763:0.26786,piggyBac-N5C_DR|1167180:0.24882)0.457:0.02374)0.796:0.06591)0.709:0.01329)0.926:0.02903)0.661:0.00405)0.418:0.00113,(((piggyBac-N5C_DR|1842006:0.11214,piggyBac-N5C_DR|929306:0.08894)0.758:0.01133,((((((((piggyBac-N5C_DR|681912:0.04868,(piggyBac-N5C_DR|1943573:0.01900,(piggyBac-N5C_DR|1100591:0.30303,piggyBac-N5C_DR|351613:0.55282)0.949:0.47199)0.342:0.08377)0.201:0.00690,piggyBac-N5C_DR|929310:0.01724)0.793:0.01197,piggyBac-N5C_DR|1167182:0.04765)0.717:0.00397,piggyBac-N5C_DR|1634622:0.10038)0.748:0.00434,((((piggyBac-N5C_DR|1842011:0.82455,piggyBac-N5C_DR|1100593:0.03849)0.855:0.03713,((piggyBac-N5C_DR|929309:0.52884,piggyBac-N5C_DR|1167192:0.00120)0.568:0.15773,piggyBac-N5C_DR|43280:0.05918)0.753:0.01445)0.731:0.00059,piggyBac-N5C_DR|844313:0.07574)0.222:0.01240,((piggyBac-N5C_DR|1842009:0.42617,piggyBac-N5C_DR|1366261:0.00059)0.772:0.10577,(piggyBac-N5C_DR|2030949:0.44338,(((piggyBac-N5C_DR|1020254:0.01792,piggyBac-N5C_DR|2107441:0.01255)1.000:0.39645,piggyBac-N5C_DR|1020249:0.08586)0.562:0.01209,piggyBac-N5C_DR|1100580:0.02950)0.074:0.00216)0.019:0.00645)0.771:0.01198)0.628:0.00389)0.934:0.02795,(piggyBac-N5C_DR|1739292:0.06718,(((piggyBac-N5C_DR|681918:0.13037,((piggyBac-N5C_DR|351617:0.66287,piggyBac-N5C_DR|1020244:0.02664)0.523:0.17667,(piggyBac-N5C_DR|435027:0.00072,piggyBac-N5C_DR|435039:0.50553)0.440:0.10583)0.675:0.02501)0.777:0.05186,piggyBac-N5C_DR|1167179:0.06193)0.457:0.01147,(piggyBac-N5C_DR|1167193:0.01497,(piggyBac-N5C_DR|765076:0.05944,((piggyBac-N5C_DR|1442238:0.09550,(piggyBac-N5C_DR|929308:0.15539,(piggyBac-N5C_DR|1634628:0.07358,((piggyBac-N5C_DR|1943571:0.13945,((piggyBac-N5C_DR|43281:0.19064,piggyBac-N5C_DR|1100595:0.21655)0.674:0.01253,piggyBac-N5C_DR|1100592:0.10447)0.804:0.03777)0.833:0.04017,piggyBac-N5C_DR|1943572:0.16238)0.522:0.01101)0.624:0.02248)0.999:0.62486)0.024:0.00521,piggyBac-N5C_DR|435030:0.15579)0.129:0.01441)0.218:0.00098)0.868:0.04038)0.950:0.04051)0.455:0.00059)0.718:0.01921,piggyBac-N5C_DR|1842013:0.13511)0.481:0.01476,((piggyBac-N5C_DR|2087203:0.62994,piggyBac-N5C_DR|1020251:0.27966)0.603:0.05496,((piggyBac-N5C_DR|351612:0.08172,((piggyBac-N5C_DR|272000:0.09805,(piggyBac-N5C_DR|1366265:0.09103,piggyBac-N5C_DR|844315:0.07383)0.146:0.00304)0.381:0.00060,(piggyBac-N5C_DR|272017:0.07142,piggyBac-N5C_DR|844314:0.06801)0.807:0.00761)0.809:0.01974)0.969:0.10412,piggyBac-N5C_DR|1739290:0.16877)0.302:0.02715)0.807:0.08821)0.034:0.00099)0.775:0.01036,((((piggyBac-N5C_DR|765075:0.06871,piggyBac-N5C_DR|1634609:0.28012)0.792:0.02947,((piggyBac-N5C_DR|272016:0.05254,(piggyBac-N5C_DR|435023:0.08317,piggyBac-N5C_DR|844321:0.04633)0.684:0.01591)0.496:0.00243,(piggyBac-N5C_DR|681916:0.05707,piggyBac-N5C_DR|1442256:0.06449)0.888:0.02223)0.238:0.00473)0.854:0.01565,(piggyBac-N5C_DR|1100583:0.05013,(piggyBac-N5C_DR|765086:0.04103,(piggyBac-N5C_DR|514145:0.05887,piggyBac-N5C_DR|1842004:0.00060)0.692:0.01599)0.000:0.00354)0.765:0.00446)0.828:0.01273,(piggyBac-N5C_DR|1100590:0.07168,((piggyBac-N5C_DR|1303183:0.41876,(piggyBac-N5C_DR|43284:0.09204,piggyBac-N5C_DR|1634623:0.33190)0.975:0.12133)0.755:0.02588,((piggyBac-N5C_DR|681915:0.08112,piggyBac-N5C_DR|272011:0.06874)0.859:0.00490,piggyBac-N5C_DR|272001:0.07595)0.223:0.00059)0.802:0.00220)0.735:0.00075)0.630:0.00097)0.329:0.00165)0.400:0.00098)0.833:0.00069)0.825:0.00183,(((piggyBac-N5C_DR|1943567:0.04414,piggyBac-N5C_DR|1739284:0.06862)0.772:0.02138,piggyBac-N5C_DR|595393:0.11438)0.740:0.00574,((((piggyBac-N5C_DR|929303:0.08254,(piggyBac-N5C_DR|844324:0.03425,piggyBac-N5C_DR|1100588:0.28432)0.416:0.13082)0.608:0.06566,(piggyBac-N5C_DR|2077474:0.00434,(piggyBac-N5C_DR|43282:0.69411,piggyBac-N5C_DR|435026:0.00238)0.139:0.01644)0.195:0.10102)0.777:0.02915,piggyBac-N5C_DR|2030953:0.05132)0.000:0.00059,((piggyBac-N5C_DR|435021:0.03661,(piggyBac-N5C_DR|1530766:0.01374,piggyBac-N5C_DR|1739282:0.03657)0.337:0.09071)0.000:0.00059,piggyBac-N5C_DR|1020250:0.04245)0.849:0.01575)0.930:0.01135)0.070:0.00059)0.777:0.00108)0.862:0.00484,((piggyBac-N5C_DR|1167188:0.05429,piggyBac-N5C_DR|681910:0.47413)0.747:0.02102,((piggyBac-N5C_DR|1634611:0.13820,((piggyBac-N5C_DR|514154:0.06358,(piggyBac-N5C_DR|1167184:0.10891,piggyBac-N5C_DR|1100597:0.27186)0.819:0.08477)0.979:0.32185,((piggyBac-N5C_DR|272010:0.58402,(piggyBac-N5C_DR|2081724:0.38586,(piggyBac-N5C_DR|43294:0.15527,piggyBac-N5C_DR|1442246:0.16400)0.945:0.28229)0.660:0.11779)0.242:0.14463,piggyBac-N5C_DR|1842008:0.41622)0.700:0.12440)0.530:0.08466)0.781:0.15455,((piggyBac-N5C_DR|197412:0.68025,(piggyBac-N5C_DR|844323:0.00769,(piggyBac-N5C_DR|43290:0.66319,piggyBac-N5C_DR|929319:0.00072)0.031:0.00173)0.523:0.00910)0.028:0.00228,piggyBac-N5C_DR|929318:0.02022)0.437:0.00794)0.524:0.02311)0.820:0.00381)0.780:0.00234,piggyBac-N5C_DR|1943576:0.06920)0.025:0.00096,piggyBac-N5C_DR|1442247:0.07636)0.000:0.00081,((piggyBac-N5C_DR|1634630:0.04285,piggyBac-N5C_DR|514152:0.52411)0.814:0.03426,((piggyBac-N5C_DR|435038:0.04257,(piggyBac-N5C_DR|1842014:0.04932,((((piggyBac-N5C_DR|1943568:0.03848,piggyBac-N5C_DR|1634616:0.02249)0.738:0.00613,piggyBac-N5C_DR|1303185:0.05700)0.772:0.00813,piggyBac-N5C_DR|929298:0.02915)0.402:0.00632,piggyBac-N5C_DR|435032:0.04749)0.852:0.04749)0.840:0.03101)0.925:0.06176,(((((piggyBac-N5C_DR|1739285:0.05889,piggyBac-N5C_DR|1739286:0.00286)0.498:0.01034,(piggyBac-N5C_DR|1530758:0.85418,piggyBac-N5C_DR|514153:0.00598)0.499:0.05026)0.294:0.03956,piggyBac-N5C_DR|1167189:0.13607)0.427:0.00905,(piggyBac-N5C_DR|514156:0.77081,piggyBac-N5C_DR|929311:0.01144)0.255:0.09257)0.762:0.00061,(piggyBac-N5C_DR|1634617:0.03544,piggyBac-N5C_DR|1943580:0.52453)0.750:0.02504)0.812:0.00948)0.988:0.03649)0.258:0.00378)0.372:0.00259,piggyBac-N5C_DR|1634610:0.04778)0.745:0.00194,((piggyBac-N5C_DR|1442262:0.07270,(piggyBac-N5C_DR|351615:0.09159,((piggyBac-N5C_DR|43292:0.05683,((piggyBac-N5C_DR|929307:0.02124,piggyBac-N5C_DR|929317:0.06293)0.560:0.05527,(piggyBac-N5C_DR|1020245:0.09094,piggyBac-N5C_DR|435036:0.10025)0.452:0.01657)0.739:0.02976)0.442:0.02169,piggyBac-N5C_DR|1739283:0.08177)0.857:0.04468)0.466:0.01115)0.803:0.01634,piggyBac-N5C_DR|1530755:0.06495)0.835:0.01061)0.862:0.00152)0.837:0.00148)0.815:0.00143,((piggyBac-N5C_DR|765079:0.05150,piggyBac-N5C_DR|1442254:0.08195)0.773:0.02032,((piggyBac-N5C_DR|2102791:0.00060,(piggyBac-N5C_DR|1442244:0.00086,(((piggyBac-N5C_DR|1232384:0.67056,(piggyBac-N5C_DR|1842015:0.20429,piggyBac-N5C_DR|2030950:0.00060)0.403:0.11522)0.448:0.15312,piggyBac-N5C_DR|765074:0.29030)0.573:0.08627,(((piggyBac-N5C_DR|351618:0.00060,piggyBac-N5C_DR|681909:0.30769)0.794:0.29820,(piggyBac-N5C_DR|1634620:0.17682,piggyBac-N5C_DR|124353:0.26537)0.175:0.03218)0.891:0.11300,(((piggyBac-N5C_DR|1530747:0.00059,piggyBac-N5C_DR|1530748:0.00060)0.898:0.10543,((piggyBac-N5C_DR|1530753:0.00059,piggyBac-N5C_DR|1530759:0.03042)0.990:0.17271,(piggyBac-N5C_DR|1530745:0.06667,(piggyBac-N5C_DR|1530746:0.01091,piggyBac-N5C_DR|1530752:0.09092)0.881:0.00059)0.715:0.05772)0.496:0.09477)0.928:0.24539,(piggyBac-N5C_DR|929316:0.39473,piggyBac-N5C_DR|2030952:0.26615)0.889:0.21385)0.600:0.03429)0.059:0.02953)0.949:0.12677)0.649:0.00183)0.924:0.02620,piggyBac-N5C_DR|1442242:0.07192)0.704:0.00590)0.769:0.00266)0.509:0.00316)0.937:0.00877,((piggyBac-N5C_DR|197417:0.03443,piggyBac-N5C_DR|124355:0.04372)0.777:0.00515,((piggyBac-N5C_DR|595394:0.04527,((piggyBac-N5C_DR|2030941:0.04090,(piggyBac-N5C_DR|1442255:0.03725,piggyBac-N5C_DR|2030954:0.06192)0.561:0.00717)0.823:0.00482,(((((((piggyBac-N5C_DR|1530771:0.00815,(piggyBac-N5C_DR|1530770:0.00594,(((piggyBac-N5C_DR|1530762:0.00973,piggyBac-N5C_DR|1530765:0.00509)0.409:0.00118,(piggyBac-N5C_DR|1530774:0.00443,piggyBac-N5C_DR|1530769:0.00945)0.847:0.00261)0.907:0.00199,(piggyBac-N5C_DR|1530756:0.00466,piggyBac-N5C_DR|1530767:0.00363)0.999:0.01043)0.822:0.00262)0.465:0.00060)1.000:0.04122,piggyBac-N5C_DR|124358:0.04512)0.304:0.00480,(piggyBac-N5C_DR|272012:0.03104,(piggyBac-N5C_DR|1232380:0.02863,piggyBac-N5C_DR|1442239:0.06636)0.809:0.00757)0.694:0.00175)0.740:0.00086,((piggyBac-N5C_DR|514150:0.10573,(piggyBac-N5C_DR|929299:0.00060,(piggyBac-N5C_DR|1943578:0.01485,piggyBac-N5C_DR|1634626:0.03453)0.064:0.00798)0.364:0.01700)0.473:0.00279,((piggyBac-N5C_DR|2078373:0.05800,(piggyBac-N5C_DR|1167183:0.02961,(piggyBac-N5C_DR|1442257:0.03879,((piggyBac-N5C_DR|514149:0.02651,(piggyBac-N5C_DR|595397:0.12136,piggyBac-N5C_DR|1442237:0.00060)0.474:0.02175)0.905:0.01080,piggyBac-N5C_DR|595396:0.02197)0.272:0.00059)0.831:0.00175)0.832:0.00225)0.900:0.00395,((piggyBac-N5C_DR|595395:0.04090,piggyBac-N5C_DR|1442248:0.01695)0.892:0.00705,piggyBac-N5C_DR|2030956:0.03114)0.747:0.00212)0.881:0.00307)0.354:0.00059)0.815:0.00083,(((piggyBac-N5C_DR|1167185:0.04613,piggyBac-N5C_DR|765083:0.03774)0.763:0.00069,piggyBac-N5C_DR|1841999:0.04647)0.588:0.00152,(piggyBac-N5C_DR|844320:0.03403,(piggyBac-N5C_DR|435037:0.02757,piggyBac-N5C_DR|124356:0.04866)0.680:0.00081)0.897:0.00190)0.778:0.00058)0.786:0.00078,(((piggyBac-N5C_DR|1167187:0.01112,(piggyBac-N5C_DR|1634624:0.00060,piggyBac-N5C_DR|1634625:0.02640)0.954:0.09508)0.490:0.03520,(piggyBac-N5C_DR|1100599:0.04637,piggyBac-N5C_DR|351611:0.05810)0.899:0.01004)0.255:0.00060,piggyBac-N5C_DR|2030942:0.03849)0.902:0.00500)0.605:0.00068,(((piggyBac-N5C_DR|272005:0.70772,piggyBac-N5C_DR|595398:0.00059)0.872:0.06663,(piggyBac-N5C_DR|272003:0.00522,piggyBac-N5C_DR|1739291:0.38404)0.474:0.04063)0.718:0.01186,((piggyBac-N5C_DR|351621:0.00271,piggyBac-N5C_DR|435031:0.00599)0.997:0.06480,((((piggyBac-N5C_DR|1232379:0.03342,(piggyBac-N5C_DR|2079119:0.03186,(piggyBac-N5C_DR|1020248:0.02582,piggyBac-N5C_DR|1020253:0.01423)0.851:0.00475)0.883:0.00757)0.750:0.00313,((((piggyBac-N5C_DR|435024:0.03423,piggyBac-N5C_DR|1100594:0.03355)0.890:0.00332,(piggyBac-N5C_DR|1442236:0.05075,piggyBac-N5C_DR|681919:0.03982)0.890:0.00382)0.868:0.00173,(piggyBac-N5C_DR|844319:0.03464,(piggyBac-N5C_DR|765085:0.04415,(piggyBac-N5C_DR|43285:0.03090,piggyBac-N5C_DR|1530760:0.03050)0.763:0.00131)0.858:0.00212)0.916:0.00333)0.000:0.00060,piggyBac-N5C_DR|197414:0.04653)0.017:0.00061)0.794:0.00201,piggyBac-N5C_DR|2030945:0.03973)0.486:0.00170,piggyBac-N5C_DR|435034:0.05668)0.834:0.00437)0.412:0.00137)0.602:0.00071)0.515:0.00059)0.911:0.00368)0.816:0.00141,(piggyBac-N5C_DR|1100581:0.03361,piggyBac-N5C_DR|124351:0.05450)0.227:0.00357)0.643:0.00205)0.637:0.00388)0.995:0.01150)0.942:0.00547)0.834:0.00219)0.595:0.00302,(piggyBac-N5C_DR|351614:0.03364,piggyBac-N5C_DR|1442249:0.03941)0.703:0.00278)0.842:0.00140,(piggyBac-N5C_DR|1739280:0.02854,((piggyBac-N5C_DR|435028:0.03524,piggyBac-N5C_DR|844326:0.00845)0.303:0.02660,piggyBac-N5C_DR|681914:0.03527)0.935:0.00877)0.714:0.00164)0.873:0.00149)0.867:0.00057,((piggyBac-N5C_DR|1020252:0.46658,piggyBac-N5C_DR|435033:0.00060)0.840:0.04492,piggyBac-N5C_DR|1634629:0.04277)0.510:0.00059)0.149:0.00060);
```
