## Supplementary Data 2 for "A genomic portrait of zebrafish transposable elements and their spatiotemporal embryonic expression": piggyBac-N6_DR.mafft.nwk

```
(((piggyBac-N6_DR|1019962:0.04287,(piggyBac-N6_DR|1232153:0.10114,piggyBac-N6_DR|1841636:0.04504)0.817:0.03929)0.684:0.00654,(piggyBac-N6_DR|271770:0.03491,piggyBac-N6_DR|271771:0.01764)0.984:0.02372)0.799:0.00321,(((((piggyBac-N6_DR|197176:0.06656,(piggyBac-N6_DR|197172:0.05249,(piggyBac-N6_DR|1441905:0.02062,piggyBac-N6_DR|1738976:0.05422)0.775:0.01120)0.746:0.00431)0.042:0.00061,(piggyBac-N6_DR|1166979:0.02186,piggyBac-N6_DR|1841640:0.00062)0.962:0.05530)0.782:0.00261,(piggyBac-N6_DR|2030674:0.07431,piggyBac-N6_DR|844076:0.08322)0.887:0.00061)0.776:0.00222,(piggyBac-N6_DR|1943289:0.05339,((piggyBac-N6_DR|434759:0.05693,(((piggyBac-N6_DR|2107035:0.01845,(piggyBac-N6_DR|928998:0.17906,piggyBac-N6_DR|2119440:0.00454)0.550:0.05566)0.107:0.05349,(piggyBac-N6_DR|434763:0.05032,piggyBac-N6_DR|271769:0.07150)0.780:0.00978)0.946:0.00062,(piggyBac-N6_DR|1232155:0.06666,(piggyBac-N6_DR|844077:0.07751,piggyBac-N6_DR|928993:0.06569)0.651:0.00364)0.073:0.00581)0.811:0.00323)0.726:0.00062,(piggyBac-N6_DR|681664:0.07201,(piggyBac-N6_DR|1738984:0.06013,(piggyBac-N6_DR|1366072:0.05876,piggyBac-N6_DR|1943290:0.08095)0.772:0.01076)0.688:0.01167)0.887:0.00627)0.785:0.00296)0.399:0.00061)0.753:0.00204,(piggyBac-N6_DR|43015:0.07213,piggyBac-N6_DR|2030672:0.04941)0.856:0.00699)0.777:0.00167,(((((piggyBac-N6_DR|1943288:0.08002,((((piggyBac-N6_DR|271772:0.03862,((piggyBac-N6_DR|681670:0.05082,piggyBac-N6_DR|1232150:0.03542)0.690:0.00554,(piggyBac-N6_DR|1232157:0.07719,(piggyBac-N6_DR|1019967:0.06949,piggyBac-N6_DR|1232156:0.04113)0.387:0.01543)0.888:0.00965)0.724:0.00216)0.662:0.00275,(piggyBac-N6_DR|197168:0.05857,(piggyBac-N6_DR|513902:0.05553,(piggyBac-N6_DR|1530324:0.06333,piggyBac-N6_DR|681665:0.02782)0.748:0.01054)0.921:0.01977)0.790:0.00819)0.563:0.00235,((piggyBac-N6_DR|1232154:0.06255,piggyBac-N6_DR|1841637:0.05588)0.755:0.00321,(piggyBac-N6_DR|1019963:0.03986,piggyBac-N6_DR|1166982:0.01557)0.752:0.00472)0.758:0.00189)0.711:0.00140,((piggyBac-N6_DR|124113:0.00521,piggyBac-N6_DR|124114:0.00404)1.000:0.04258,((piggyBac-N6_DR|595144:0.05454,piggyBac-N6_DR|513900:0.06901)0.649:0.00378,(piggyBac-N6_DR|1166978:0.04088,piggyBac-N6_DR|1232148:0.02408)0.354:0.02214)0.888:0.00065)0.804:0.00326)0.139:0.00063)0.375:0.00342,(piggyBac-N6_DR|929001:0.06278,(piggyBac-N6_DR|513901:0.08521,(piggyBac-N6_DR|764839:0.05649,piggyBac-N6_DR|844074:0.11456)0.656:0.03229)0.309:0.00375)0.759:0.00874)0.697:0.00225,(((((piggyBac-N6_DR|434764:0.01438,(piggyBac-N6_DR|434758:0.13753,piggyBac-N6_DR|2088644:0.00595)0.387:0.09923)0.056:0.00332,(piggyBac-N6_DR|595145:0.25433,piggyBac-N6_DR|43010:0.11016)0.856:0.10997)0.857:0.06994,((piggyBac-N6_DR|271768:0.01659,piggyBac-N6_DR|1232151:0.00061)0.670:0.07060,piggyBac-N6_DR|1166977:0.06413)0.497:0.00397)0.664:0.00060,(((((piggyBac-N6_DR|43016:0.01559,piggyBac-N6_DR|43018:0.03116)0.983:0.04878,piggyBac-N6_DR|1019966:0.07209)0.700:0.00566,(((piggyBac-N6_DR|43017:0.07761,piggyBac-N6_DR|681672:0.06714)0.839:0.01402,((piggyBac-N6_DR|1634235:0.05687,(piggyBac-N6_DR|1232158:0.16673,piggyBac-N6_DR|1634237:0.02374)0.547:0.06070)0.738:0.00878,piggyBac-N6_DR|1441904:0.12274)0.816:0.01092)0.758:0.00285,((piggyBac-N6_DR|681669:0.06081,(piggyBac-N6_DR|764838:0.04638,(piggyBac-N6_DR|434761:0.05992,piggyBac-N6_DR|595143:0.13863)0.803:0.02403)0.848:0.00091)0.997:0.11421,((piggyBac-N6_DR|681671:0.09396,piggyBac-N6_DR|764837:0.05059)0.748:0.01055,((((piggyBac-N6_DR|43009:0.06952,piggyBac-N6_DR|43012:0.05002)0.629:0.01133,((piggyBac-N6_DR|1738983:0.10942,(piggyBac-N6_DR|1738982:0.38444,piggyBac-N6_DR|928994:0.18474)0.355:0.01333)0.723:0.00069,(((((((piggyBac-N6_DR|1366073:0.26599,piggyBac-N6_DR|928996:0.13506)0.698:0.03283,piggyBac-N6_DR|928995:0.08117)0.154:0.00061,piggyBac-N6_DR|43011:0.29069)0.842:0.03044,(piggyBac-N6_DR|1019964:0.16745,piggyBac-N6_DR|1232149:0.27594)0.081:0.00396)0.253:0.00195,piggyBac-N6_DR|1841639:0.20126)0.541:0.00433,(piggyBac-N6_DR|1634238:0.13711,piggyBac-N6_DR|2093168:0.15211)0.835:0.04287)0.824:0.01772,((piggyBac-N6_DR|43014:0.27292,(((piggyBac-N6_DR|197167:0.14463,piggyBac-N6_DR|1166981:0.15407)0.650:0.01573,piggyBac-N6_DR|1841638:0.13844)0.255:0.00735,(piggyBac-N6_DR|928997:0.22329,piggyBac-N6_DR|2030673:0.20522)0.998:0.24640)0.463:0.01269)0.141:0.00206,piggyBac-N6_DR|764836:0.16528)0.697:0.00428)0.797:0.01207)1.000:0.18235)0.719:0.00856,(piggyBac-N6_DR|681668:0.03688,piggyBac-N6_DR|681673:0.28574)0.699:0.03300)0.734:0.00214,(piggyBac-N6_DR|2030669:0.04929,piggyBac-N6_DR|434760:0.08949)0.881:0.01188)0.409:0.00263)0.663:0.00061)0.830:0.00697)0.762:0.00263)0.802:0.00267,((((piggyBac-N6_DR|271767:0.08602,(piggyBac-N6_DR|43019:0.05731,piggyBac-N6_DR|1166980:0.06257)0.844:0.00562)0.105:0.00063,((((piggyBac-N6_DR|681674:0.05713,(piggyBac-N6_DR|1738981:0.01618,piggyBac-N6_DR|2030668:0.00064)0.705:0.04623)0.330:0.00304,piggyBac-N6_DR|1100316:0.05105)0.788:0.00573,piggyBac-N6_DR|2030671:0.06399)0.677:0.00138,piggyBac-N6_DR|197171:0.07850)0.648:0.00091)0.786:0.00360,(piggyBac-N6_DR|681666:0.07341,piggyBac-N6_DR|1738979:0.07790)0.789:0.00726)0.740:0.00063,(piggyBac-N6_DR|1166983:0.04341,(piggyBac-N6_DR|197169:0.05268,piggyBac-N6_DR|197170:0.05147)0.923:0.01289)0.789:0.00295)0.827:0.00314)0.830:0.00231,(piggyBac-N6_DR|929000:0.06901,(((piggyBac-N6_DR|595146:0.11028,piggyBac-N6_DR|2030670:0.06720)0.769:0.01233,(piggyBac-N6_DR|1232152:0.00062,piggyBac-N6_DR|1738978:0.01893)0.755:0.07197)0.755:0.00579,piggyBac-N6_DR|1634236:0.07811)0.771:0.00515)0.467:0.00058)0.876:0.00335)0.059:0.00062,((piggyBac-N6_DR|197174:0.09031,(((piggyBac-N6_DR|434762:0.05029,piggyBac-N6_DR|844075:0.08367)0.775:0.00639,((piggyBac-N6_DR|1302981:0.07966,(piggyBac-N6_DR|1738980:0.06415,piggyBac-N6_DR|928999:0.07287)0.464:0.00771)0.929:0.00061,piggyBac-N6_DR|197175:0.08872)0.245:0.00282)0.851:0.00440,(piggyBac-N6_DR|1100317:0.06469,(piggyBac-N6_DR|43013:0.05927,piggyBac-N6_DR|197173:0.04214)0.024:0.00062)0.912:0.00853)0.979:0.00061)0.777:0.00155,(piggyBac-N6_DR|1019965:0.07937,piggyBac-N6_DR|681667:0.07087)0.736:0.00212)0.752:0.00146)0.849:0.00265)0.464:0.00063,((piggyBac-N6_DR|1943291:0.40746,piggyBac-N6_DR|1166984:0.01131)0.970:0.14093,piggyBac-N6_DR|929002:0.05046)0.736:0.00215)0.707:0.00063,piggyBac-N6_DR|1738977:0.05468)0.192:0.00061);
```
