## Supplementary Data 2 for "A genomic portrait of zebrafish transposable elements and their spatiotemporal embryonic expression": piggyBac-N7_DR.mafft.nwk

```
(piggyBac-N7_DR|124115:0.08434,(((piggyBac-N7_DR|1530326:0.01316,(piggyBac-N7_DR|1530350:0.00060,piggyBac-N7_DR|1841646:0.37595)0.947:0.01521)0.868:0.02130,(piggyBac-N7_DR|434767:0.03316,piggyBac-N7_DR|1100325:0.03766)0.741:0.01186)0.810:0.02042,piggyBac-N7_DR|1841642:0.05065)0.490:0.00452,(piggyBac-N7_DR|1166988:0.07529,(((((piggyBac-N7_DR|1441909:0.04492,piggyBac-N7_DR|1019970:0.05550)0.519:0.00963,piggyBac-N7_DR|764843:0.05049)0.741:0.00469,(((piggyBac-N7_DR|513903:0.04101,(((((piggyBac-N7_DR|351405:0.31693,(piggyBac-N7_DR|271774:0.29181,(piggyBac-N7_DR|1019969:0.15928,piggyBac-N7_DR|1841645:0.13655)0.323:0.03311)0.122:0.01441)0.252:0.00057,(piggyBac-N7_DR|434765:0.12453,piggyBac-N7_DR|1441911:0.31868)0.715:0.02565)0.238:0.01376,piggyBac-N7_DR|1302984:0.27862)0.339:0.03773,(piggyBac-N7_DR|1302982:0.34017,(piggyBac-N7_DR|1166987:0.21497,piggyBac-N7_DR|1100322:0.22033)0.108:0.00060)0.819:0.02787)0.649:0.00967,((piggyBac-N7_DR|197179:0.30088,((piggyBac-N7_DR|844078:0.47799,((piggyBac-N7_DR|2094761:0.02592,piggyBac-N7_DR|513906:0.00061)0.970:0.22576,piggyBac-N7_DR|1166985:0.21805)0.205:0.08269)0.816:0.23015,piggyBac-N7_DR|764840:0.44735)0.211:0.00061)0.741:0.02318,(piggyBac-N7_DR|513904:0.28434,((piggyBac-N7_DR|1166986:0.31422,(piggyBac-N7_DR|124117:0.00070,piggyBac-N7_DR|681675:0.27550)0.414:0.05249)0.885:0.30649,(piggyBac-N7_DR|929004:0.17582,piggyBac-N7_DR|1302983:0.29252)0.277:0.05072)0.297:0.03045)0.519:0.06124)0.747:0.02422)1.000:0.15418)0.680:0.00530,((piggyBac-N7_DR|1738985:0.03451,piggyBac-N7_DR|595147:0.07971)0.148:0.00060,(piggyBac-N7_DR|1100323:0.04935,(((piggyBac-N7_DR|197180:0.03311,piggyBac-N7_DR|1943295:0.02750)0.946:0.01301,(piggyBac-N7_DR|1441907:0.03904,piggyBac-N7_DR|764842:0.06480)0.860:0.00597)0.439:0.00209,((piggyBac-N7_DR|1100324:0.06838,piggyBac-N7_DR|1738986:0.05271)0.277:0.01408,(((piggyBac-N7_DR|1441906:0.04423,(piggyBac-N7_DR|124116:0.03070,piggyBac-N7_DR|1943292:0.03202)0.987:0.01322)0.708:0.00247,((piggyBac-N7_DR|1530355:0.04200,piggyBac-N7_DR|844085:0.42449)0.737:0.01803,(piggyBac-N7_DR|2088231:0.05508,piggyBac-N7_DR|1019972:0.04481)0.870:0.00640)0.818:0.00262)0.491:0.00062,piggyBac-N7_DR|1841647:0.03293)0.809:0.00684)0.801:0.00387)0.844:0.00607)0.956:0.01343)0.954:0.00960)0.622:0.00278,((piggyBac-N7_DR|271777:0.12024,(piggyBac-N7_DR|2030675:0.60970,(piggyBac-N7_DR|764841:0.07149,(piggyBac-N7_DR|434766:0.04527,(piggyBac-N7_DR|43020:0.21926,piggyBac-N7_DR|43021:0.61413)0.225:0.16657)0.060:0.01331)0.401:0.03358)0.998:0.17907)1.000:0.21843,piggyBac-N7_DR|929003:0.17312)1.000:0.15876)0.748:0.00091)0.739:0.00084,((piggyBac-N7_DR|197181:0.06433,((((piggyBac-N7_DR|1100318:0.04956,(piggyBac-N7_DR|1019971:0.11515,piggyBac-N7_DR|513905:0.02573)0.839:0.01726)0.541:0.00062,(piggyBac-N7_DR|1530328:0.02632,((((piggyBac-N7_DR|43022:0.30424,piggyBac-N7_DR|1441908:0.24144)0.858:0.27018,piggyBac-N7_DR|2105030:0.00369)0.336:0.01297,(piggyBac-N7_DR|1530344:0.01645,piggyBac-N7_DR|1530335:0.00312)0.985:0.01460)0.152:0.00713,(((piggyBac-N7_DR|1841643:0.39002,(piggyBac-N7_DR|1019968:0.12919,(piggyBac-N7_DR|197178:0.03931,piggyBac-N7_DR|1943293:0.00085)0.984:0.36869)0.488:0.07837)0.567:0.05147,(piggyBac-N7_DR|1530331:0.00160,piggyBac-N7_DR|2079916:0.00325)0.022:0.00413)0.018:0.00074,(piggyBac-N7_DR|2077715:0.00322,piggyBac-N7_DR|1530348:0.01138)0.766:0.00161)0.964:0.01222)0.808:0.00547)1.000:0.05070)0.764:0.00379,(piggyBac-N7_DR|2030677:0.03300,(piggyBac-N7_DR|1634239:0.00602,(piggyBac-N7_DR|1841644:0.16164,piggyBac-N7_DR|1634241:0.29595)0.951:0.20436)0.276:0.02641)0.754:0.00861)0.443:0.00835,(piggyBac-N7_DR|1366074:0.21685,piggyBac-N7_DR|1634242:0.04985)0.728:0.04103)0.335:0.00068)0.812:0.00289,(piggyBac-N7_DR|434768:0.06765,piggyBac-N7_DR|844082:0.06631)0.352:0.00208)0.868:0.00381)0.402:0.00104,((piggyBac-N7_DR|271775:0.06164,(((((piggyBac-N7_DR|844079:0.00066,piggyBac-N7_DR|1634240:0.34954)0.448:0.04884,((piggyBac-N7_DR|1943294:0.02116,((piggyBac-N7_DR|1100320:0.09767,piggyBac-N7_DR|595148:0.11099)0.220:0.00309,((piggyBac-N7_DR|2105175:0.01486,(piggyBac-N7_DR|1530330:0.03138,piggyBac-N7_DR|2098864:0.01497)0.965:0.00060)1.000:0.13814,((piggyBac-N7_DR|844081:0.13093,piggyBac-N7_DR|197177:0.10336)0.651:0.01359,((((piggyBac-N7_DR|1530329:0.01586,(piggyBac-N7_DR|2112797:0.00067,piggyBac-N7_DR|764844:1.01862)0.722:0.00712)0.897:0.01600,((piggyBac-N7_DR|1530353:0.01927,((piggyBac-N7_DR|1530349:0.05003,(piggyBac-N7_DR|1530332:0.00428,piggyBac-N7_DR|1530339:0.00698)0.955:0.01021)0.720:0.00358,((piggyBac-N7_DR|1530336:0.01914,piggyBac-N7_DR|1530338:0.01466)0.940:0.00964,piggyBac-N7_DR|2079345:0.01964)0.884:0.00413)0.852:0.00379)0.122:0.00235,(piggyBac-N7_DR|1530340:0.02158,((piggyBac-N7_DR|1530343:0.01274,(piggyBac-N7_DR|1530354:0.00515,piggyBac-N7_DR|1530337:0.01447)0.997:0.01693)0.447:0.00144,((piggyBac-N7_DR|1530341:0.00501,((piggyBac-N7_DR|1530342:0.00307,piggyBac-N7_DR|1530345:0.00199)0.777:0.00099,(piggyBac-N7_DR|1530352:0.00198,(piggyBac-N7_DR|1530333:0.00103,piggyBac-N7_DR|1530334:0.00104)0.963:0.00398)0.808:0.00098)0.996:0.01110)0.960:0.00649,(piggyBac-N7_DR|1530346:0.01982,piggyBac-N7_DR|1530347:0.01323)0.592:0.00341)0.869:0.00236)0.221:0.00380)0.890:0.00721)0.772:0.00850)0.766:0.00687,(piggyBac-N7_DR|1530325:0.01117,piggyBac-N7_DR|1530351:0.01318)0.983:0.02583)0.954:0.06544,(piggyBac-N7_DR|271776:0.19902,piggyBac-N7_DR|1441910:0.07013)0.000:0.00061)0.866:0.04578)0.905:0.06667)0.864:0.01845)0.913:0.04739)0.938:0.05380,(piggyBac-N7_DR|844080:0.04127,(piggyBac-N7_DR|844083:0.47956,piggyBac-N7_DR|351404:0.66087)0.735:0.20362)0.739:0.02236)0.627:0.00344)0.745:0.00082,piggyBac-N7_DR|1232159:0.05878)0.000:0.00093,piggyBac-N7_DR|1100321:0.02004)0.035:0.00907,(piggyBac-N7_DR|1841641:0.05972,((((piggyBac-N7_DR|844084:0.06234,piggyBac-N7_DR|1100319:0.04322)0.830:0.00347,piggyBac-N7_DR|2030676:0.04989)0.798:0.00263,piggyBac-N7_DR|1530327:0.05540)0.881:0.00517,piggyBac-N7_DR|1232160:0.06070)0.751:0.00099)0.893:0.00411)0.352:0.00211)0.000:0.00253,piggyBac-N7_DR|271773:0.06575)0.089:0.00084)0.667:0.00112)0.822:0.00523);
```
