## Supplementary Data 2 for "A genomic portrait of zebrafish transposable elements and their spatiotemporal embryonic expression": piggyBac-N8_DR.mafft.nwk

```
(((piggyBac-N8_DR|1166990:0.16481,piggyBac-N8_DR|1441912:0.09777)0.922:0.03035,(((((piggyBac-N8_DR|595159:0.12831,piggyBac-N8_DR|929007:0.11973)0.827:0.01834,(piggyBac-N8_DR|1232170:0.13081,piggyBac-N8_DR|1943306:0.16868)0.269:0.01267)0.465:0.00324,((((piggyBac-N8_DR|197183:0.11320,(piggyBac-N8_DR|513913:0.13560,piggyBac-N8_DR|1634250:0.06766)0.750:0.02788)0.541:0.00724,piggyBac-N8_DR|1841661:0.13744)0.764:0.00547,piggyBac-N8_DR|1232167:0.11084)0.812:0.00938,(piggyBac-N8_DR|1441916:0.23439,(piggyBac-N8_DR|844086:0.14133,piggyBac-N8_DR|351417:0.13878)0.498:0.00250)0.505:0.00062)0.893:0.01196)0.017:0.00063,(piggyBac-N8_DR|1302994:0.16763,(piggyBac-N8_DR|681683:0.15200,piggyBac-N8_DR|1634265:0.22779)0.645:0.00945)0.747:0.01197)0.801:0.00704,((piggyBac-N8_DR|1100333:0.12157,piggyBac-N8_DR|1841662:0.11657)0.881:0.02608,(((piggyBac-N8_DR|2030679:0.09067,(piggyBac-N8_DR|1634269:0.15837,piggyBac-N8_DR|1841650:0.14466)0.859:0.04715)0.421:0.00064,(piggyBac-N8_DR|513912:0.13719,piggyBac-N8_DR|1441931:0.16612)0.822:0.02114)0.809:0.01211,piggyBac-N8_DR|1943309:0.12924)0.472:0.00061)0.587:0.00817)0.462:0.00124)0.771:0.01202,(((((((piggyBac-N8_DR|1366076:0.13898,(piggyBac-N8_DR|271780:0.12499,piggyBac-N8_DR|1943299:0.12304)0.570:0.01205)0.796:0.01456,(piggyBac-N8_DR|1232165:0.11536,piggyBac-N8_DR|1841652:0.11074)0.787:0.00765)0.737:0.00503,((((((piggyBac-N8_DR|513909:0.22431,piggyBac-N8_DR|513915:0.07209)0.811:0.06905,(piggyBac-N8_DR|595161:0.15336,piggyBac-N8_DR|1366075:0.17989)0.579:0.00058)0.711:0.01205,(piggyBac-N8_DR|929018:0.07279,piggyBac-N8_DR|1441913:0.00063)0.776:0.22778)0.666:0.00362,(((piggyBac-N8_DR|1100330:0.25138,(piggyBac-N8_DR|1441914:0.09990,(piggyBac-N8_DR|681690:0.22469,piggyBac-N8_DR|1019974:0.04341)0.510:0.05620)0.406:0.01514)0.712:0.02834,piggyBac-N8_DR|1841659:0.12814)0.628:0.00722,(((piggyBac-N8_DR|1738992:0.36421,piggyBac-N8_DR|1738993:0.08807)0.748:0.11693,piggyBac-N8_DR|2030695:0.18075)0.378:0.05027,piggyBac-N8_DR|271787:0.21979)0.120:0.00063)0.789:0.02024)0.787:0.00746,((((((piggyBac-N8_DR|1302992:0.06076,(piggyBac-N8_DR|351418:0.15973,piggyBac-N8_DR|1100328:0.04762)0.818:0.03569)0.551:0.00062,(piggyBac-N8_DR|351409:0.14010,piggyBac-N8_DR|1100336:0.12045)0.807:0.05450)0.007:0.00062,piggyBac-N8_DR|434775:0.11046)0.812:0.02113,(((piggyBac-N8_DR|1943296:0.15369,piggyBac-N8_DR|1943307:0.12166)0.824:0.02154,piggyBac-N8_DR|2030683:0.16475)0.000:0.00062,(((((piggyBac-N8_DR|1943308:0.12858,piggyBac-N8_DR|929006:0.14446)0.195:0.00537,(piggyBac-N8_DR|1530363:0.03775,piggyBac-N8_DR|1530364:0.05776)0.999:0.19297)0.731:0.01173,(piggyBac-N8_DR|351416:0.13279,(piggyBac-N8_DR|681686:0.11339,(piggyBac-N8_DR|124129:0.19369,piggyBac-N8_DR|1943302:0.10349)0.424:0.00668)0.241:0.00795)0.713:0.00824)0.000:0.00062,piggyBac-N8_DR|681693:0.16966)0.000:0.00064,(piggyBac-N8_DR|1100341:0.09505,(piggyBac-N8_DR|1530358:0.18229,(piggyBac-N8_DR|271786:0.01145,piggyBac-N8_DR|1019979:0.00325)0.582:0.12030)0.742:0.01801)0.786:0.02152)0.678:0.00506)0.810:0.01174)0.917:0.00101,((piggyBac-N8_DR|2030693:0.12693,((((piggyBac-N8_DR|1232166:0.08093,piggyBac-N8_DR|351408:0.16609)0.839:0.01814,(piggyBac-N8_DR|271793:0.13393,(piggyBac-N8_DR|1166989:0.11218,piggyBac-N8_DR|929010:0.12081)0.611:0.04681)0.665:0.00321)0.784:0.00586,((((piggyBac-N8_DR|929014:0.16093,piggyBac-N8_DR|1232171:0.10418)0.269:0.02883,piggyBac-N8_DR|1100338:0.12302)0.693:0.01913,piggyBac-N8_DR|1100327:0.20287)0.266:0.00062,(piggyBac-N8_DR|1441924:0.18637,piggyBac-N8_DR|1634271:0.17354)0.914:0.02650)0.125:0.00063)0.843:0.00772,(piggyBac-N8_DR|2030678:0.14539,((piggyBac-N8_DR|43032:0.00062,piggyBac-N8_DR|1019976:0.00173)0.658:0.12187,(piggyBac-N8_DR|1841655:0.11396,piggyBac-N8_DR|929008:0.19257)0.739:0.01263)0.740:0.00791)0.752:0.00723)0.331:0.00062)0.810:0.00063,((piggyBac-N8_DR|1302986:0.10835,piggyBac-N8_DR|1302995:0.07743)0.824:0.03703,piggyBac-N8_DR|434774:0.13442)0.720:0.00480)0.792:0.00319)0.144:0.00062,((piggyBac-N8_DR|43031:0.15887,(piggyBac-N8_DR|764847:0.11034,(((piggyBac-N8_DR|764846:0.12519,piggyBac-N8_DR|1530366:0.11200)0.825:0.03618,(piggyBac-N8_DR|434772:0.12369,piggyBac-N8_DR|271788:0.09442)0.623:0.01386)0.750:0.01358,piggyBac-N8_DR|1841649:0.23151)0.519:0.00381)0.782:0.01526)0.449:0.00113,((piggyBac-N8_DR|271782:0.15875,piggyBac-N8_DR|1441933:0.18106)0.809:0.02233,(((((piggyBac-N8_DR|1100339:0.15644,piggyBac-N8_DR|1530361:0.09260)0.778:0.01173,(piggyBac-N8_DR|271781:0.15641,(piggyBac-N8_DR|595153:0.13023,piggyBac-N8_DR|1530365:0.13197)0.809:0.02159)0.561:0.00062)0.412:0.00337,((piggyBac-N8_DR|1530371:0.09487,piggyBac-N8_DR|1530372:0.01497)0.993:0.09144,(((piggyBac-N8_DR|929009:0.16728,piggyBac-N8_DR|764853:0.10999)0.722:0.01088,piggyBac-N8_DR|2030692:0.11188)0.245:0.00063,(piggyBac-N8_DR|844088:0.15973,piggyBac-N8_DR|1943311:0.13681)0.825:0.02577)0.742:0.00568)0.782:0.00590)0.824:0.00064,(piggyBac-N8_DR|595152:0.15031,piggyBac-N8_DR|1100331:0.11082)0.752:0.00613)0.756:0.00321,(piggyBac-N8_DR|681681:0.09719,piggyBac-N8_DR|681684:0.09589)0.884:0.02332)0.826:0.00064)0.803:0.00439)0.849:0.00826)0.647:0.00064)0.812:0.00063,piggyBac-N8_DR|513907:0.14634)0.637:0.01372)0.784:0.00885,(((((piggyBac-N8_DR|929015:0.12339,piggyBac-N8_DR|1634258:0.12232)0.865:0.02083,(piggyBac-N8_DR|844087:0.16786,((piggyBac-N8_DR|2030685:0.16863,piggyBac-N8_DR|1530356:0.13628)0.226:0.01084,(piggyBac-N8_DR|124120:0.12404,piggyBac-N8_DR|271792:0.12467)0.776:0.00895)0.774:0.00413)0.332:0.00062)1.000:0.00063,(piggyBac-N8_DR|2030689:0.12355,(piggyBac-N8_DR|1232161:0.11402,piggyBac-N8_DR|595162:0.15391)0.414:0.00313)0.770:0.00731)0.867:0.00295,(((piggyBac-N8_DR|43026:0.11909,piggyBac-N8_DR|1634270:0.09294)0.619:0.01174,piggyBac-N8_DR|1232162:0.23020)0.706:0.00786,(piggyBac-N8_DR|2030682:0.12164,(piggyBac-N8_DR|1232163:0.10492,piggyBac-N8_DR|2030687:0.10796)0.880:0.01882)0.420:0.00572)0.789:0.00494)0.233:0.00063,(piggyBac-N8_DR|844095:0.01386,piggyBac-N8_DR|1019981:0.01938)1.000:0.11950)0.728:0.00286)0.778:0.00843,(((((piggyBac-N8_DR|844090:0.21499,piggyBac-N8_DR|595149:0.10484)0.505:0.01281,piggyBac-N8_DR|2030686:0.14945)0.731:0.00480,((((piggyBac-N8_DR|1530369:0.12016,piggyBac-N8_DR|197189:0.12586)0.726:0.00431,piggyBac-N8_DR|1943305:0.13926)0.085:0.00878,piggyBac-N8_DR|1019986:0.12107)0.867:0.01232,((((((piggyBac-N8_DR|764849:0.14702,(piggyBac-N8_DR|1441932:0.38747,(piggyBac-N8_DR|271791:0.26569,piggyBac-N8_DR|1302989:0.05478)0.209:0.06034)0.754:0.05309)0.706:0.02202,piggyBac-N8_DR|351407:0.13916)0.476:0.02073,((piggyBac-N8_DR|681691:0.16752,piggyBac-N8_DR|2030684:0.12279)0.315:0.00561,piggyBac-N8_DR|1019982:0.10135)0.872:0.02097)0.727:0.00346,(piggyBac-N8_DR|43024:0.24063,(((piggyBac-N8_DR|197186:0.16642,piggyBac-N8_DR|271783:0.24849)0.834:0.04356,(piggyBac-N8_DR|271789:0.17127,(piggyBac-N8_DR|1738988:0.20959,piggyBac-N8_DR|1441920:0.17574)0.692:0.02019)0.708:0.01027)0.810:0.01204,(((piggyBac-N8_DR|1441929:0.18281,(piggyBac-N8_DR|844093:0.15300,((piggyBac-N8_DR|124118:0.14514,(piggyBac-N8_DR|271784:0.15567,piggyBac-N8_DR|1943303:0.21610)0.001:0.01420)0.450:0.00217,piggyBac-N8_DR|434777:0.16326)0.747:0.00433)0.261:0.00071)0.195:0.01015,(piggyBac-N8_DR|1302985:0.15064,piggyBac-N8_DR|1634260:0.34665)0.713:0.04059)0.746:0.01414,((piggyBac-N8_DR|1634267:0.12128,(piggyBac-N8_DR|595151:0.15988,piggyBac-N8_DR|1441922:0.10947)0.483:0.00064)0.796:0.01925,piggyBac-N8_DR|1166994:0.15618)0.799:0.02048)0.763:0.01327)0.874:0.00062)0.908:0.00062)1.000:0.00063,((piggyBac-N8_DR|1841651:0.12779,piggyBac-N8_DR|929013:0.18746)0.175:0.02133,piggyBac-N8_DR|197184:0.13697)0.081:0.01797)0.782:0.00337,(piggyBac-N8_DR|1302988:0.11889,piggyBac-N8_DR|1366078:0.33056)0.857:0.11013)0.801:0.00845)0.757:0.00431)0.933:0.00059,(piggyBac-N8_DR|1100337:0.10403,piggyBac-N8_DR|1738990:0.16361)0.808:0.01669)0.755:0.00631,((((piggyBac-N8_DR|1634251:0.11310,piggyBac-N8_DR|2030694:0.13240)0.677:0.02998,piggyBac-N8_DR|1530357:0.15600)0.846:0.00062,((piggyBac-N8_DR|124125:0.13156,piggyBac-N8_DR|1634261:0.15559)0.023:0.01034,piggyBac-N8_DR|681682:0.15089)0.741:0.00723)0.775:0.00512,((((piggyBac-N8_DR|1100342:0.07060,piggyBac-N8_DR|1166991:0.09916)0.730:0.01724,(((((piggyBac-N8_DR|1841653:0.11852,(piggyBac-N8_DR|1441923:0.10644,(piggyBac-N8_DR|1166993:0.19194,piggyBac-N8_DR|1530362:0.14338)0.915:0.04853)0.227:0.00782)0.036:0.00063,((piggyBac-N8_DR|43025:0.13891,piggyBac-N8_DR|681688:0.17668)0.961:0.07576,((piggyBac-N8_DR|2030688:0.12683,piggyBac-N8_DR|1738987:0.14921)0.694:0.02219,piggyBac-N8_DR|1943304:0.13701)0.583:0.00666)0.677:0.00324)0.778:0.00559,piggyBac-N8_DR|1634245:0.12259)0.766:0.00462,((((piggyBac-N8_DR|124128:0.19687,piggyBac-N8_DR|1634249:0.12303)0.909:0.04986,((piggyBac-N8_DR|351410:0.14116,piggyBac-N8_DR|764855:0.15371)0.725:0.02054,piggyBac-N8_DR|1100340:0.17679)0.100:0.01436)0.875:0.02324,(piggyBac-N8_DR|124122:0.17167,(piggyBac-N8_DR|1019985:0.11944,(piggyBac-N8_DR|124121:0.15096,(piggyBac-N8_DR|434773:0.18224,piggyBac-N8_DR|513914:0.14898)0.680:0.01174)0.828:0.02189)0.775:0.00962)0.924:0.02309)0.332:0.00062,((piggyBac-N8_DR|681689:0.23622,(piggyBac-N8_DR|764856:0.37535,piggyBac-N8_DR|1441921:0.31695)0.876:0.13534)0.921:0.11907,piggyBac-N8_DR|1634254:0.17448)0.094:0.00062)0.836:0.00074)0.773:0.00062,((((piggyBac-N8_DR|2030680:0.15025,(((piggyBac-N8_DR|1943310:0.17883,piggyBac-N8_DR|1441915:0.11620)0.652:0.01424,piggyBac-N8_DR|1841656:0.11889)0.791:0.01741,(piggyBac-N8_DR|351419:0.17350,piggyBac-N8_DR|1634246:0.19738)0.524:0.02905)0.780:0.01232)0.551:0.00513,((piggyBac-N8_DR|1441930:0.15145,(piggyBac-N8_DR|1634248:0.13053,(piggyBac-N8_DR|2105575:0.00898,piggyBac-N8_DR|1634253:0.00895)0.787:0.04436)0.597:0.02335)0.826:0.02410,piggyBac-N8_DR|1634255:0.08183)0.845:0.00062)0.890:0.00727,((piggyBac-N8_DR|434771:0.19393,(piggyBac-N8_DR|513908:0.18090,piggyBac-N8_DR|1441928:0.10074)0.800:0.03287)0.748:0.00863,(piggyBac-N8_DR|43034:0.23420,((piggyBac-N8_DR|681694:0.15880,(piggyBac-N8_DR|844094:0.14753,(piggyBac-N8_DR|271778:0.35602,piggyBac-N8_DR|1019975:0.14802)0.210:0.02126)0.609:0.00062)0.599:0.05463,(piggyBac-N8_DR|351415:0.31289,piggyBac-N8_DR|1943298:0.08718)0.841:0.04941)0.680:0.04929)0.369:0.00952)0.748:0.00120)0.769:0.00332,((piggyBac-N8_DR|1943297:0.16852,(piggyBac-N8_DR|764850:0.10869,piggyBac-N8_DR|929016:0.21708)0.808:0.03619)0.100:0.00058,((piggyBac-N8_DR|1530370:0.11038,(piggyBac-N8_DR|351414:0.16366,((piggyBac-N8_DR|595155:0.14109,(piggyBac-N8_DR|929019:0.17849,piggyBac-N8_DR|1232169:0.14538)0.494:0.09494)0.807:0.07408,(piggyBac-N8_DR|595158:0.08497,piggyBac-N8_DR|1634263:0.10891)0.462:0.00061)0.003:0.01922)0.784:0.02540)0.221:0.00633,(piggyBac-N8_DR|1019978:0.15340,(piggyBac-N8_DR|43028:0.18006,piggyBac-N8_DR|1302996:0.07278)0.760:0.04658)0.879:0.02061)0.773:0.00649)0.782:0.00556)0.767:0.00286)0.519:0.00062)0.812:0.00516,(((piggyBac-N8_DR|513916:0.11491,piggyBac-N8_DR|1302991:0.10876)0.560:0.01327,((piggyBac-N8_DR|681692:0.18536,piggyBac-N8_DR|1441927:0.19981)0.878:0.03814,(piggyBac-N8_DR|764857:0.11902,piggyBac-N8_DR|929012:0.11549)0.282:0.00677)0.700:0.00416)0.862:0.00846,(((((piggyBac-N8_DR|1441917:0.22154,((piggyBac-N8_DR|197185:0.16652,(piggyBac-N8_DR|43030:0.13500,piggyBac-N8_DR|1634257:0.13695)0.283:0.01663)0.086:0.00348,piggyBac-N8_DR|434779:0.14766)0.743:0.00727)0.723:0.00161,((piggyBac-N8_DR|844089:0.09052,piggyBac-N8_DR|197182:0.06746)0.074:0.00062,(piggyBac-N8_DR|764851:0.19157,piggyBac-N8_DR|1841660:0.14662)0.642:0.00437)0.890:0.01038)0.744:0.00356,(((piggyBac-N8_DR|271785:0.18712,((piggyBac-N8_DR|271790:0.14427,piggyBac-N8_DR|1530359:0.08326)0.696:0.01228,piggyBac-N8_DR|197187:0.11742)0.647:0.01512)0.464:0.00174,((piggyBac-N8_DR|1634268:0.18001,(piggyBac-N8_DR|1232164:0.15186,piggyBac-N8_DR|351411:0.15229)0.733:0.01948)0.784:0.01662,((piggyBac-N8_DR|124127:0.13561,piggyBac-N8_DR|1530368:0.10479)0.758:0.01783,piggyBac-N8_DR|1634259:0.12634)0.083:0.00769)0.674:0.00462)0.839:0.00760,(piggyBac-N8_DR|764848:0.13648,(piggyBac-N8_DR|1738995:0.14135,piggyBac-N8_DR|2030696:0.11930)0.899:0.02370)0.759:0.00917)0.749:0.00384)0.786:0.00384,(((piggyBac-N8_DR|124119:0.12822,piggyBac-N8_DR|681687:0.09508)0.785:0.05513,(piggyBac-N8_DR|434769:0.14737,(piggyBac-N8_DR|124123:0.08369,piggyBac-N8_DR|1841654:0.11775)0.593:0.01972)0.754:0.01507)0.536:0.01014,((((piggyBac-N8_DR|681679:0.14894,piggyBac-N8_DR|1634247:0.12557)0.796:0.03547,piggyBac-N8_DR|197188:0.12027)0.756:0.01053,(piggyBac-N8_DR|1530360:0.12875,piggyBac-N8_DR|1943300:0.16023)0.251:0.01650)0.848:0.00085,((piggyBac-N8_DR|1441925:0.12336,piggyBac-N8_DR|1738989:0.10624)0.773:0.01439,piggyBac-N8_DR|681678:0.09179)0.705:0.00418)0.753:0.00674)0.803:0.00547)0.803:0.00063,((piggyBac-N8_DR|1302990:0.09236,(piggyBac-N8_DR|1634244:0.16295,(piggyBac-N8_DR|1232168:0.08833,(piggyBac-N8_DR|513910:0.15475,(piggyBac-N8_DR|764854:0.21163,piggyBac-N8_DR|1100335:0.10791)0.534:0.02816)0.763:0.01341)0.855:0.01353)0.824:0.00062)0.504:0.00062,((piggyBac-N8_DR|595154:0.12525,piggyBac-N8_DR|1841663:0.16986)0.815:0.01877,(((piggyBac-N8_DR|43027:0.12176,piggyBac-N8_DR|513911:0.14893)0.321:0.02042,(piggyBac-N8_DR|595156:0.05573,piggyBac-N8_DR|595157:0.08091)0.976:0.05619)0.773:0.01320,((piggyBac-N8_DR|2030697:0.14336,(piggyBac-N8_DR|1738996:0.12310,piggyBac-N8_DR|844092:0.13857)0.618:0.00419)0.908:0.01867,((piggyBac-N8_DR|124130:0.10753,piggyBac-N8_DR|1943301:0.10643)0.761:0.03391,(piggyBac-N8_DR|1019984:0.20242,(piggyBac-N8_DR|681680:0.08283,piggyBac-N8_DR|1634252:0.09553)0.697:0.00268)0.267:0.00918)0.909:0.01821)0.651:0.00063)0.738:0.00424)0.835:0.00726)0.756:0.00540)0.565:0.00062)0.021:0.00060)0.321:0.00060,(piggyBac-N8_DR|929017:0.12866,(piggyBac-N8_DR|434778:0.09422,piggyBac-N8_DR|1302993:0.08402)0.968:0.04384)0.774:0.00892)0.804:0.03194)0.365:0.00117)0.603:0.00394)0.732:0.00341,((piggyBac-N8_DR|1100329:0.17524,((piggyBac-N8_DR|595160:0.16894,((piggyBac-N8_DR|681676:0.08186,piggyBac-N8_DR|764845:0.13288)0.314:0.04217,piggyBac-N8_DR|1634264:0.09735)0.426:0.01221)0.748:0.00539,((((piggyBac-N8_DR|681685:0.09532,piggyBac-N8_DR|1302987:0.08441)0.550:0.00617,piggyBac-N8_DR|764852:0.14903)0.733:0.01634,((piggyBac-N8_DR|1366077:0.12929,(piggyBac-N8_DR|1634243:0.01325,piggyBac-N8_DR|1841648:0.01225)0.972:0.22781)0.801:0.16018,piggyBac-N8_DR|1100326:0.00064)0.371:0.17091)0.003:0.00896,(piggyBac-N8_DR|1166995:0.12240,(piggyBac-N8_DR|271779:0.32755,piggyBac-N8_DR|1100332:0.06979)0.699:0.07608)0.787:0.02315)0.754:0.01019)0.585:0.00365)0.375:0.00062,((piggyBac-N8_DR|43029:0.12075,piggyBac-N8_DR|351406:0.12765)0.901:0.02615,piggyBac-N8_DR|929005:0.11399)0.783:0.00633)0.747:0.00348)0.760:0.00458,(piggyBac-N8_DR|1019977:0.14684,(((piggyBac-N8_DR|1441926:0.14413,(piggyBac-N8_DR|2030691:0.16249,piggyBac-N8_DR|681677:0.09752)0.759:0.01412)0.799:0.01348,((piggyBac-N8_DR|1100334:0.10959,((piggyBac-N8_DR|351412:0.08511,piggyBac-N8_DR|1441918:0.11638)0.710:0.00519,piggyBac-N8_DR|351413:0.09764)0.596:0.00833)0.009:0.00063,((piggyBac-N8_DR|1634256:0.16292,piggyBac-N8_DR|1738994:0.16359)0.949:0.00064,(piggyBac-N8_DR|1019983:0.10585,piggyBac-N8_DR|2030681:0.11927)0.844:0.01550)0.772:0.00938)0.000:0.00063)0.720:0.00300,((piggyBac-N8_DR|1441919:0.14333,piggyBac-N8_DR|1634266:0.10924)0.818:0.01610,((piggyBac-N8_DR|929011:0.14956,piggyBac-N8_DR|844091:0.10189)0.794:0.01106,piggyBac-N8_DR|1738991:0.08934)0.854:0.01262)0.605:0.00099)0.775:0.00522)0.693:0.00222)0.762:0.00504,((((piggyBac-N8_DR|124124:0.17307,piggyBac-N8_DR|1530367:0.10487)0.640:0.04060,piggyBac-N8_DR|1019973:0.11108)0.382:0.01519,(((piggyBac-N8_DR|1841657:0.10067,piggyBac-N8_DR|1841658:0.09405)0.914:0.02329,(((piggyBac-N8_DR|1166992:0.12213,(piggyBac-N8_DR|124126:0.16669,piggyBac-N8_DR|1634262:0.14432)0.794:0.01946)0.527:0.01310,piggyBac-N8_DR|434770:0.11674)0.408:0.00148,piggyBac-N8_DR|434776:0.15773)0.737:0.00248)0.858:0.00175,((piggyBac-N8_DR|595150:0.13840,piggyBac-N8_DR|2030690:0.16199)0.791:0.01460,piggyBac-N8_DR|1019980:0.08758)0.717:0.00663)0.959:0.00063)0.833:0.00062,(piggyBac-N8_DR|43023:0.09536,piggyBac-N8_DR|43033:0.14468)0.787:0.01089)0.797:0.00551);
```
