## Supplementary Data 2 for "A genomic portrait of zebrafish transposable elements and their spatiotemporal embryonic expression": piggyBac-N9_DR.mafft.nwk

```
((piggyBac-N9_DR|929094:0.17661,(piggyBac-N9_DR|43043:0.13410,piggyBac-N9_DR|271845:0.22671)0.349:0.01475)0.758:0.00702,(piggyBac-N9_DR|513957:0.10448,piggyBac-N9_DR|764878:0.01436)0.681:0.18511,(piggyBac-N9_DR|1232223:0.14881,(((piggyBac-N9_DR|764882:0.19362,((piggyBac-N9_DR|351423:0.66533,piggyBac-N9_DR|595171:0.15868)0.303:0.03979,(((piggyBac-N9_DR|271794:0.28162,(piggyBac-N9_DR|513976:0.00060,piggyBac-N9_DR|1167007:0.08452)0.678:0.10397)0.507:0.06380,(piggyBac-N9_DR|513982:0.13221,piggyBac-N9_DR|764915:0.11802)0.825:0.04252)0.725:0.02061,((piggyBac-N9_DR|351451:0.27297,piggyBac-N9_DR|43038:0.31863)0.064:0.03878,((piggyBac-N9_DR|351440:0.29293,piggyBac-N9_DR|1100364:0.20343)0.552:0.02872,((piggyBac-N9_DR|844156:0.39002,piggyBac-N9_DR|1303038:0.00058)0.751:0.10625,piggyBac-N9_DR|1019991:0.12635)0.399:0.00480)0.700:0.02421)0.865:0.03452)0.075:0.00449)0.366:0.00441)0.768:0.00308,((((piggyBac-N9_DR|1303045:0.19839,((piggyBac-N9_DR|1303041:0.18164,(piggyBac-N9_DR|764859:0.19756,piggyBac-N9_DR|1232190:0.42160)0.806:0.25316)0.791:0.10876,((((((piggyBac-N9_DR|764869:0.33222,(piggyBac-N9_DR|929093:0.18580,((piggyBac-N9_DR|43087:0.27165,piggyBac-N9_DR|197237:0.11689)0.770:0.04040,piggyBac-N9_DR|844131:0.16307)0.084:0.02635)0.010:0.00058)0.789:0.04495,((((((piggyBac-N9_DR|929088:0.13232,piggyBac-N9_DR|1303012:0.14803)0.000:0.01925,piggyBac-N9_DR|1303034:0.19201)0.591:0.03405,(piggyBac-N9_DR|1366130:0.13756,piggyBac-N9_DR|197224:0.22424)0.882:0.22437)0.830:0.06011,((((piggyBac-N9_DR|1167074:0.32302,(piggyBac-N9_DR|43085:0.21885,piggyBac-N9_DR|1232220:0.21280)0.824:0.10520)0.310:0.00058,(piggyBac-N9_DR|844108:0.20843,piggyBac-N9_DR|1100358:0.22282)0.777:0.02899)0.538:0.02350,piggyBac-N9_DR|681696:0.29320)0.607:0.00228,((piggyBac-N9_DR|764866:0.22393,(piggyBac-N9_DR|1100378:0.26436,piggyBac-N9_DR|271795:0.19479)0.889:0.06801)0.720:0.02269,(piggyBac-N9_DR|1366082:0.29346,piggyBac-N9_DR|764864:0.24016)0.716:0.03187)0.801:0.02329)0.728:0.01674)0.893:0.02190,(((piggyBac-N9_DR|43114:0.13949,piggyBac-N9_DR|929075:0.16222)0.519:0.09484,(piggyBac-N9_DR|43117:0.00059,(piggyBac-N9_DR|43097:0.18544,piggyBac-N9_DR|43115:0.00062)0.354:0.03156)1.000:0.61441)0.438:0.00063,(piggyBac-N9_DR|1019998:0.10371,piggyBac-N9_DR|764924:0.41687)0.914:0.16888)0.549:0.00059)0.750:0.01137,((piggyBac-N9_DR|271796:0.20445,(piggyBac-N9_DR|1232177:0.13685,(piggyBac-N9_DR|1020009:0.00055,(piggyBac-N9_DR|271858:0.14297,(piggyBac-N9_DR|271829:0.15765,((piggyBac-N9_DR|1366087:0.00059,piggyBac-N9_DR|1366088:0.00058)0.883:0.03701,piggyBac-N9_DR|1366086:0.05971)0.921:0.12198)0.845:0.09407)0.328:0.01159)0.354:0.01922)0.866:0.06306)0.730:0.02864,(((piggyBac-N9_DR|844096:0.26151,(piggyBac-N9_DR|351439:0.82882,((piggyBac-N9_DR|1366083:0.11025,((piggyBac-N9_DR|434841:0.44420,piggyBac-N9_DR|1366118:0.15414)0.224:0.09035,(piggyBac-N9_DR|929069:0.22428,piggyBac-N9_DR|124150:0.35795)0.405:0.06249)0.582:0.11612)0.575:0.07402,(piggyBac-N9_DR|844163:0.41267,piggyBac-N9_DR|1366091:0.14026)0.893:0.13371)0.477:0.08530)0.104:0.01097)0.732:0.02067,(piggyBac-N9_DR|271860:0.26668,piggyBac-N9_DR|1232181:0.20653)0.174:0.01559)0.704:0.01412,(piggyBac-N9_DR|513949:0.31812,piggyBac-N9_DR|844176:0.20629)0.363:0.06141)0.655:0.01466)0.806:0.02756)0.756:0.00763)0.708:0.00378,(((((((((piggyBac-N9_DR|681740:0.41199,piggyBac-N9_DR|1303035:0.00060)0.919:0.34333,(piggyBac-N9_DR|764862:0.04899,piggyBac-N9_DR|1019995:0.54931)0.799:0.19192)0.745:0.06775,piggyBac-N9_DR|929067:0.20479)0.633:0.01416,((((piggyBac-N9_DR|124188:0.31571,piggyBac-N9_DR|124189:0.13572)0.995:0.25286,((piggyBac-N9_DR|1167012:0.09370,piggyBac-N9_DR|1167015:0.01884)0.990:0.12922,(piggyBac-N9_DR|1167014:0.13365,(piggyBac-N9_DR|1167013:0.03999,piggyBac-N9_DR|1167016:0.02203)0.846:0.04613)0.830:0.07038)0.990:0.21320)0.789:0.04936,((piggyBac-N9_DR|434831:0.40570,piggyBac-N9_DR|929057:0.22798)0.876:0.31337,piggyBac-N9_DR|764921:0.16054)0.148:0.04991)0.846:0.07224,(((((((((piggyBac-N9_DR|929062:0.33566,piggyBac-N9_DR|43101:0.15356)0.998:0.32880,((piggyBac-N9_DR|595196:0.23545,piggyBac-N9_DR|929054:0.17181)0.534:0.08702,((piggyBac-N9_DR|929026:0.00060,piggyBac-N9_DR|1302999:0.42320)0.574:0.07354,piggyBac-N9_DR|1232198:0.90649)0.534:0.10752)0.262:0.01877)0.065:0.01898,piggyBac-N9_DR|1100349:0.10411)0.910:0.04651,((piggyBac-N9_DR|595222:0.11005,(piggyBac-N9_DR|513917:0.29304,(piggyBac-N9_DR|513948:0.20115,piggyBac-N9_DR|1302997:0.07062)0.759:0.03038)0.000:0.00058)0.000:0.00060,piggyBac-N9_DR|1167018:0.36736)0.946:0.06222)0.000:0.00058,((piggyBac-N9_DR|1232209:0.13496,(((((piggyBac-N9_DR|764887:0.08427,(piggyBac-N9_DR|197199:0.03199,(piggyBac-N9_DR|197197:0.00727,piggyBac-N9_DR|197200:0.02163)0.703:0.00470)0.999:0.21373)0.807:0.03695,piggyBac-N9_DR|681719:0.11145)0.404:0.00060,piggyBac-N9_DR|1303024:0.14233)0.793:0.01245,(piggyBac-N9_DR|1100351:0.14263,(piggyBac-N9_DR|43108:0.11618,(piggyBac-N9_DR|43065:0.26896,piggyBac-N9_DR|1020019:0.00058)0.700:0.19097)0.369:0.00059)0.853:0.01937)0.574:0.01195,(piggyBac-N9_DR|513984:0.11802,(piggyBac-N9_DR|1232219:0.13780,((piggyBac-N9_DR|1020004:0.20371,(((piggyBac-N9_DR|1100408:0.14860,(piggyBac-N9_DR|197236:0.11237,piggyBac-N9_DR|1303057:0.20045)0.053:0.00058)0.898:0.03438,piggyBac-N9_DR|1303021:0.11975)0.747:0.02570,((piggyBac-N9_DR|124145:0.12023,piggyBac-N9_DR|1020032:0.29990)0.476:0.03534,(((piggyBac-N9_DR|43112:0.29307,piggyBac-N9_DR|844133:0.10290)0.381:0.03901,((piggyBac-N9_DR|844098:0.14679,piggyBac-N9_DR|1167035:0.15290)0.843:0.05713,(piggyBac-N9_DR|1366108:0.12495,(piggyBac-N9_DR|271859:0.15764,piggyBac-N9_DR|1100348:0.11897)0.554:0.01481)0.769:0.02075)0.303:0.02286)0.781:0.05560,((piggyBac-N9_DR|513956:0.21363,(piggyBac-N9_DR|681699:0.00058,piggyBac-N9_DR|1232218:0.99286)0.970:0.36217)0.869:0.08447,(piggyBac-N9_DR|764919:0.21137,piggyBac-N9_DR|1100390:0.23114)0.328:0.02774)0.447:0.00059)0.908:0.03605)0.076:0.00058)0.527:0.01270)0.722:0.02398,piggyBac-N9_DR|1232208:0.48112)0.242:0.00059)0.370:0.01450)0.718:0.01657)0.688:0.00226)0.259:0.00062,piggyBac-N9_DR|351450:0.27232)0.976:0.01100)0.366:0.00060,((piggyBac-N9_DR|1167050:0.05877,piggyBac-N9_DR|513958:0.21269)0.893:0.04773,(((((piggyBac-N9_DR|1366107:0.15314,((piggyBac-N9_DR|43098:0.14549,piggyBac-N9_DR|929070:0.09204)0.297:0.00190,(piggyBac-N9_DR|513979:0.16615,piggyBac-N9_DR|764914:0.11829)0.135:0.02209)0.740:0.00531)0.847:0.09856,((piggyBac-N9_DR|1303001:0.17633,((piggyBac-N9_DR|351467:0.25975,piggyBac-N9_DR|434848:0.12444)0.751:0.04197,piggyBac-N9_DR|124164:0.16438)0.293:0.02073)0.700:0.01728,(piggyBac-N9_DR|1100398:0.17638,(piggyBac-N9_DR|595169:0.07632,piggyBac-N9_DR|1020035:0.24811)0.744:0.02804)0.549:0.04999)0.202:0.01715)0.647:0.03872,(((piggyBac-N9_DR|681725:0.00059,piggyBac-N9_DR|1303056:0.00065)0.915:0.25299,piggyBac-N9_DR|844105:0.16575)0.000:0.00849,piggyBac-N9_DR|681695:0.78931)0.819:0.03507)0.000:0.00060,(((piggyBac-N9_DR|764867:0.15706,piggyBac-N9_DR|844135:0.18824)0.902:0.05350,(((piggyBac-N9_DR|197257:0.13704,(piggyBac-N9_DR|271854:0.16444,((piggyBac-N9_DR|197243:0.17602,(piggyBac-N9_DR|271820:0.75892,piggyBac-N9_DR|434784:0.02985)0.564:0.13096)0.761:0.03144,((piggyBac-N9_DR|434827:0.08631,piggyBac-N9_DR|764872:0.00496)0.541:0.26954,piggyBac-N9_DR|513980:0.13041)0.459:0.02007)0.782:0.01858)0.792:0.00058)0.781:0.02019,((piggyBac-N9_DR|124139:0.16333,piggyBac-N9_DR|929025:0.06089)0.740:0.01177,(piggyBac-N9_DR|844147:0.10808,piggyBac-N9_DR|844167:0.15982)0.725:0.01338)0.828:0.01565)0.790:0.00694,(piggyBac-N9_DR|197212:0.18085,piggyBac-N9_DR|43045:0.20863)0.950:0.00058)0.000:0.00059)0.203:0.00620,(piggyBac-N9_DR|434833:0.06406,piggyBac-N9_DR|929114:0.19700)0.938:0.07235)0.102:0.00060)0.742:0.01561,((piggyBac-N9_DR|1303017:0.17491,piggyBac-N9_DR|43109:0.29437)0.042:0.00062,(((piggyBac-N9_DR|434840:0.12851,((piggyBac-N9_DR|929095:0.10685,(piggyBac-N9_DR|43067:0.05286,(piggyBac-N9_DR|929020:0.80148,piggyBac-N9_DR|1167071:0.02243)0.421:0.28648)0.738:0.01990)0.833:0.02354,(piggyBac-N9_DR|434811:0.07631,piggyBac-N9_DR|929115:0.11857)0.091:0.01304)0.428:0.00058)0.747:0.01110,(piggyBac-N9_DR|1020029:0.22333,(piggyBac-N9_DR|351430:0.15562,(piggyBac-N9_DR|681712:0.01060,piggyBac-N9_DR|1232200:0.08239)0.580:0.24898)0.819:0.03921)0.696:0.00060)0.760:0.00912,((piggyBac-N9_DR|197196:0.01597,piggyBac-N9_DR|197198:0.00768)0.997:0.13282,(piggyBac-N9_DR|197251:0.14823,piggyBac-N9_DR|1303055:0.11590)0.258:0.01907)0.796:0.01422)0.739:0.02227)0.780:0.01953)0.775:0.00902)0.394:0.01725)0.806:0.00965,piggyBac-N9_DR|1232212:0.13191)0.738:0.00860,(((piggyBac-N9_DR|595194:0.06912,(piggyBac-N9_DR|1100391:0.10219,piggyBac-N9_DR|1232207:0.13729)0.835:0.08958)0.471:0.04165,(piggyBac-N9_DR|197245:0.18129,piggyBac-N9_DR|1303050:0.18558)0.260:0.04428)0.636:0.00771,piggyBac-N9_DR|271807:0.17817)0.771:0.01609)0.847:0.03201,((piggyBac-N9_DR|434842:0.30305,((piggyBac-N9_DR|681708:0.31101,piggyBac-N9_DR|764911:0.25167)0.831:0.34204,piggyBac-N9_DR|513940:0.27062)0.067:0.00060)0.829:0.11173,piggyBac-N9_DR|595168:0.21652)0.273:0.00525)0.836:0.03384)0.558:0.01484)0.157:0.00059,((piggyBac-N9_DR|1020049:0.00059,piggyBac-N9_DR|1232232:0.33336)0.952:0.21809,(piggyBac-N9_DR|513945:0.13729,((piggyBac-N9_DR|929045:0.22100,piggyBac-N9_DR|1232231:0.19192)0.834:0.10764,(piggyBac-N9_DR|434850:0.27563,piggyBac-N9_DR|681745:0.46271)0.218:0.02273)0.703:0.05068)0.068:0.02397)0.819:0.03173)0.865:0.02105,(((piggyBac-N9_DR|124192:0.23260,piggyBac-N9_DR|1232172:0.16211)0.900:0.07146,((piggyBac-N9_DR|1020046:0.21185,(piggyBac-N9_DR|197249:0.16593,(piggyBac-N9_DR|1303015:0.27042,piggyBac-N9_DR|513939:0.21051)0.523:0.00750)0.800:0.02883)0.648:0.00487,(piggyBac-N9_DR|351459:0.93457,piggyBac-N9_DR|929120:0.08632)0.710:0.11109)0.707:0.00908)0.773:0.00802,(((piggyBac-N9_DR|351464:0.00059,piggyBac-N9_DR|351468:0.59937)0.620:0.34542,(((piggyBac-N9_DR|1232225:0.10784,piggyBac-N9_DR|1366113:0.24739)0.725:0.02696,piggyBac-N9_DR|1366143:0.15984)0.176:0.05194,(piggyBac-N9_DR|1232228:0.25061,piggyBac-N9_DR|271797:0.15886)0.910:0.14891)0.699:0.03975)0.657:0.00362,((piggyBac-N9_DR|434781:0.18318,(((((piggyBac-N9_DR|595163:0.11887,piggyBac-N9_DR|764916:0.36876)0.755:0.10677,((piggyBac-N9_DR|124138:0.10270,(piggyBac-N9_DR|124137:0.00059,(piggyBac-N9_DR|124135:0.01572,(piggyBac-N9_DR|124134:0.00059,piggyBac-N9_DR|124136:0.02357)0.759:0.00764)0.894:0.01587)0.905:0.05925)1.000:0.19085,(piggyBac-N9_DR|1019992:0.15237,piggyBac-N9_DR|1167021:0.24825)0.053:0.04571)0.080:0.01037)0.616:0.02416,piggyBac-N9_DR|124180:0.22545)0.627:0.01481,(piggyBac-N9_DR|197217:0.01451,(piggyBac-N9_DR|197219:0.02446,piggyBac-N9_DR|197218:0.00059)0.764:0.01303)1.000:0.33841)0.730:0.00959,((((piggyBac-N9_DR|124156:0.24657,piggyBac-N9_DR|513960:0.45947)0.834:0.15446,((((piggyBac-N9_DR|1232185:0.14736,(piggyBac-N9_DR|1167038:0.15994,(piggyBac-N9_DR|1232199:0.27162,piggyBac-N9_DR|1366135:0.31693)0.785:0.15674)0.629:0.02081)0.819:0.07659,(((piggyBac-N9_DR|434783:0.23272,(piggyBac-N9_DR|1020051:0.11071,piggyBac-N9_DR|1020050:0.11720)1.000:0.24129)0.143:0.00058,(piggyBac-N9_DR|43110:0.21740,piggyBac-N9_DR|1366079:0.18650)0.954:0.08461)0.816:0.02151,(((((piggyBac-N9_DR|43066:0.05055,(piggyBac-N9_DR|844136:0.03864,piggyBac-N9_DR|1232191:0.30648)0.932:0.38983)0.764:0.05779,((piggyBac-N9_DR|351445:0.25722,(piggyBac-N9_DR|1020057:0.17897,piggyBac-N9_DR|1100372:0.00060)0.245:0.13948)0.763:0.08771,piggyBac-N9_DR|271818:0.11989)0.895:0.10581)0.215:0.03488,piggyBac-N9_DR|351432:0.16658)0.872:0.05686,((piggyBac-N9_DR|1303005:0.23731,piggyBac-N9_DR|1020044:0.23589)0.643:0.02900,piggyBac-N9_DR|1303009:0.38178)0.779:0.04872)0.819:0.05369,(((piggyBac-N9_DR|124168:0.00063,piggyBac-N9_DR|513955:0.65654)0.096:0.29558,(piggyBac-N9_DR|1019997:0.18278,(piggyBac-N9_DR|513963:0.15162,piggyBac-N9_DR|764876:0.32800)0.516:0.09742)0.203:0.04356)0.317:0.05916,((piggyBac-N9_DR|1100359:0.32587,((piggyBac-N9_DR|764890:0.00062,piggyBac-N9_DR|1167017:1.44562)0.745:0.16661,piggyBac-N9_DR|271822:0.32927)0.745:0.12881)0.188:0.00062,((piggyBac-N9_DR|197208:0.00059,piggyBac-N9_DR|197209:0.03854)0.978:0.43467,piggyBac-N9_DR|43102:0.00058)0.619:0.19500)0.783:0.05185)0.844:0.04680)0.873:0.04646)0.804:0.01541)0.769:0.01053,((piggyBac-N9_DR|764925:0.23662,piggyBac-N9_DR|1100401:0.16219)0.829:0.05460,((piggyBac-N9_DR|764903:0.20015,(piggyBac-N9_DR|124179:0.28089,(piggyBac-N9_DR|929040:0.00885,piggyBac-N9_DR|1020059:0.05275)0.999:0.19659)0.271:0.03299)0.842:0.04298,(piggyBac-N9_DR|434849:0.13977,piggyBac-N9_DR|929110:0.15894)0.911:0.08423)0.719:0.00982)0.747:0.01030)0.724:0.00919,((piggyBac-N9_DR|124148:0.11018,piggyBac-N9_DR|513918:0.14629)0.846:0.23022,(piggyBac-N9_DR|929089:0.14080,(piggyBac-N9_DR|124141:0.18030,piggyBac-N9_DR|197213:0.25524)0.907:0.10431)0.126:0.01056)0.737:0.01579)0.727:0.00665)0.761:0.00868,(piggyBac-N9_DR|844177:0.15945,(piggyBac-N9_DR|595178:0.21361,piggyBac-N9_DR|929108:0.28932)0.786:0.06492)0.715:0.01468)0.730:0.00055,((piggyBac-N9_DR|1100367:0.19069,(piggyBac-N9_DR|43052:0.33015,piggyBac-N9_DR|271834:0.29038)0.830:0.14290)0.854:0.06047,piggyBac-N9_DR|1166999:0.16711)0.665:0.01623)0.333:0.01910)0.975:0.00058)0.886:0.00056,(piggyBac-N9_DR|844097:0.24081,(piggyBac-N9_DR|1167043:0.18171,(((piggyBac-N9_DR|43092:0.28577,piggyBac-N9_DR|43113:0.08014)0.488:0.25117,piggyBac-N9_DR|1366102:0.18574)0.841:0.06600,((piggyBac-N9_DR|43057:0.14970,piggyBac-N9_DR|1366138:0.18746)0.476:0.16176,(piggyBac-N9_DR|1167031:0.19569,piggyBac-N9_DR|434826:0.24919)0.773:0.03604)0.700:0.01282)0.458:0.02643)0.042:0.00236)0.748:0.01102)0.899:0.02200)0.665:0.00055)0.754:0.01590)0.809:0.02196,(((piggyBac-N9_DR|271844:0.22068,(piggyBac-N9_DR|929111:0.06893,piggyBac-N9_DR|1167046:0.12800)0.818:0.13873)0.678:0.00641,(piggyBac-N9_DR|595165:0.30623,piggyBac-N9_DR|844175:0.25059)0.765:0.06383)0.747:0.01793,piggyBac-N9_DR|1232192:0.17080)0.740:0.01175)0.870:0.04397,((((piggyBac-N9_DR|1020013:0.30481,((piggyBac-N9_DR|764926:0.22430,piggyBac-N9_DR|124193:0.15492)0.635:0.04362,(piggyBac-N9_DR|271798:0.14852,piggyBac-N9_DR|844148:0.26593)0.699:0.10817)0.471:0.01224)0.724:0.01523,piggyBac-N9_DR|124153:0.17173)0.646:0.01109,((piggyBac-N9_DR|764863:0.19920,piggyBac-N9_DR|1167075:0.26708)0.716:0.07107,piggyBac-N9_DR|1020041:0.14524)0.757:0.01667)0.757:0.00875,((piggyBac-N9_DR|197190:0.02720,piggyBac-N9_DR|351431:0.41952)0.377:0.20575,(piggyBac-N9_DR|513965:0.16582,(piggyBac-N9_DR|197252:0.13157,piggyBac-N9_DR|513969:0.22546)0.680:0.01959)0.261:0.01139)0.998:0.00059)0.711:0.02104)0.739:0.02962,((piggyBac-N9_DR|434787:0.18583,((piggyBac-N9_DR|43084:0.24125,piggyBac-N9_DR|271851:0.00059)0.793:0.15895,piggyBac-N9_DR|844112:0.10875)0.808:0.06573)0.894:0.09358,(piggyBac-N9_DR|197195:0.20474,piggyBac-N9_DR|1366125:0.15423)0.755:0.02982)0.726:0.02635)0.903:0.04134)0.750:0.00388,((piggyBac-N9_DR|1366080:0.22954,(piggyBac-N9_DR|124190:0.12449,piggyBac-N9_DR|1100344:0.18682)0.837:0.06141)0.739:0.00059,piggyBac-N9_DR|197191:0.19671)0.135:0.01238)0.766:0.00447,piggyBac-N9_DR|1020055:0.08620)0.753:0.00683,(piggyBac-N9_DR|124178:0.19399,piggyBac-N9_DR|595210:0.11583)0.883:0.14708)0.296:0.00593)0.804:0.00906)0.232:0.00060,(((piggyBac-N9_DR|124175:0.34882,piggyBac-N9_DR|929113:0.12534)0.846:0.14569,(piggyBac-N9_DR|1019993:0.22783,(piggyBac-N9_DR|197232:0.18922,piggyBac-N9_DR|1303025:0.20002)0.625:0.05505)0.498:0.03494)0.582:0.03606,piggyBac-N9_DR|271812:0.23196)0.964:0.00059)0.105:0.00234,piggyBac-N9_DR|513983:0.11912)0.007:0.00072,((((piggyBac-N9_DR|1167003:0.32901,(((piggyBac-N9_DR|351442:0.20973,(piggyBac-N9_DR|351466:0.10253,piggyBac-N9_DR|513971:0.15879)0.823:0.03876)0.784:0.01892,(piggyBac-N9_DR|929102:0.17595,(piggyBac-N9_DR|1167000:0.11645,(piggyBac-N9_DR|764923:0.11213,piggyBac-N9_DR|929038:0.21334)0.234:0.20820)0.686:0.03590)0.685:0.01895)0.745:0.00854,(((piggyBac-N9_DR|1232194:0.17486,(piggyBac-N9_DR|681707:0.17992,piggyBac-N9_DR|1303052:0.25312)0.642:0.14946)0.355:0.12741,((piggyBac-N9_DR|1366111:0.17745,piggyBac-N9_DR|351453:0.09370)0.899:0.06186,(piggyBac-N9_DR|271826:0.22683,piggyBac-N9_DR|844170:0.17012)0.752:0.03498)0.708:0.01274)0.755:0.00061,((((piggyBac-N9_DR|1167039:0.09083,piggyBac-N9_DR|1303028:0.26720)0.991:0.19424,(piggyBac-N9_DR|1366103:0.21781,piggyBac-N9_DR|1167068:0.15052)0.157:0.03497)0.946:0.09146,(piggyBac-N9_DR|764868:0.17031,(((piggyBac-N9_DR|43071:0.00059,piggyBac-N9_DR|434814:0.15283)0.456:0.25918,(piggyBac-N9_DR|434816:0.17852,(piggyBac-N9_DR|271843:0.35180,piggyBac-N9_DR|1303053:0.14268)0.805:0.06371)0.821:0.09182)0.122:0.03727,((piggyBac-N9_DR|1100379:0.49322,(piggyBac-N9_DR|595217:0.00059,(piggyBac-N9_DR|595216:0.03771,(piggyBac-N9_DR|197242:0.43078,piggyBac-N9_DR|595218:0.00059)0.626:0.08383)0.810:0.02925)0.992:0.24973)0.326:0.00063,piggyBac-N9_DR|1366141:0.21145)0.740:0.02917)0.696:0.01382)0.876:0.05151)0.944:0.00058,piggyBac-N9_DR|1366101:0.24938)0.830:0.01146)0.903:0.02738)0.839:0.01015)0.709:0.00404,((piggyBac-N9_DR|1303044:0.21096,(piggyBac-N9_DR|844160:0.17634,(piggyBac-N9_DR|271810:0.15963,(piggyBac-N9_DR|271819:0.16296,piggyBac-N9_DR|595221:0.07193)0.061:0.00647)0.198:0.04082)0.634:0.00723)0.209:0.00920,piggyBac-N9_DR|197226:0.28296)0.820:0.04573)0.790:0.00753,(((piggyBac-N9_DR|1303016:0.17156,(piggyBac-N9_DR|271849:0.25004,piggyBac-N9_DR|434836:0.12172)0.612:0.02735)0.909:0.03370,((piggyBac-N9_DR|434845:0.14220,piggyBac-N9_DR|1100350:0.18920)0.778:0.03320,(piggyBac-N9_DR|764893:0.01117,piggyBac-N9_DR|844111:0.03749)0.716:0.12688)0.794:0.01113)0.399:0.00470,((((piggyBac-N9_DR|434844:0.26223,(piggyBac-N9_DR|1020052:0.00980,piggyBac-N9_DR|1020054:0.00808)1.000:0.16047)0.148:0.00805,piggyBac-N9_DR|929105:0.25019)0.326:0.00148,((piggyBac-N9_DR|595220:0.29858,(piggyBac-N9_DR|681721:0.20392,piggyBac-N9_DR|929118:0.15154)0.477:0.00116)0.130:0.00276,piggyBac-N9_DR|681744:0.20278)0.882:0.06215)0.389:0.03254,(piggyBac-N9_DR|434837:0.31330,piggyBac-N9_DR|351429:0.16648)0.852:0.10578)0.449:0.00059)0.817:0.00731)0.250:0.00853,(((((piggyBac-N9_DR|1366100:0.15192,(piggyBac-N9_DR|271833:0.19814,(piggyBac-N9_DR|929106:0.15018,piggyBac-N9_DR|513962:0.21451)0.700:0.01242)0.382:0.00059)0.375:0.00060,(((piggyBac-N9_DR|764865:0.13136,(piggyBac-N9_DR|197240:0.23550,piggyBac-N9_DR|844102:0.09548)0.986:0.12477)0.014:0.00060,piggyBac-N9_DR|595211:0.19186)0.761:0.01798,(piggyBac-N9_DR|1020021:0.22490,piggyBac-N9_DR|929034:0.35208)0.024:0.00062)0.860:0.01999)0.844:0.00767,((piggyBac-N9_DR|1366124:0.08282,piggyBac-N9_DR|513973:0.27582)0.931:0.06463,piggyBac-N9_DR|271813:0.18605)0.658:0.00674)0.729:0.00312,(piggyBac-N9_DR|434782:0.17058,piggyBac-N9_DR|434799:0.12443)0.857:0.05036)0.771:0.00210,(((piggyBac-N9_DR|1366126:0.11372,(((piggyBac-N9_DR|1167002:0.01304,piggyBac-N9_DR|1366092:0.21431)0.360:0.09457,piggyBac-N9_DR|844154:0.12965)0.804:0.09821,((piggyBac-N9_DR|929032:0.20844,(piggyBac-N9_DR|124191:0.09606,(piggyBac-N9_DR|124131:0.30667,piggyBac-N9_DR|1166996:0.12722)0.645:0.08147)0.368:0.03754)0.850:0.03579,(((piggyBac-N9_DR|844162:0.09605,(piggyBac-N9_DR|1100345:0.77596,(piggyBac-N9_DR|197201:0.09656,piggyBac-N9_DR|1167051:0.39908)0.329:0.13339)0.897:0.30533)0.673:0.04839,piggyBac-N9_DR|844153:0.64312)0.129:0.02633,((piggyBac-N9_DR|844110:0.18857,(piggyBac-N9_DR|43094:0.16709,piggyBac-N9_DR|1100343:0.31239)0.863:0.10585)0.740:0.02069,(piggyBac-N9_DR|1100366:0.16332,(piggyBac-N9_DR|434847:0.01244,piggyBac-N9_DR|764861:0.01948)0.685:0.14882)0.316:0.00729)0.765:0.00523)0.751:0.00274)0.009:0.00084)0.731:0.00340)0.762:0.00229,((piggyBac-N9_DR|844151:0.16976,piggyBac-N9_DR|1167037:0.22072)0.685:0.00718,((((piggyBac-N9_DR|197250:0.36333,piggyBac-N9_DR|1366142:0.33948)0.616:0.02475,piggyBac-N9_DR|434798:0.11944)0.801:0.04731,(piggyBac-N9_DR|197235:0.34868,piggyBac-N9_DR|434839:0.13175)0.703:0.01951)0.151:0.01311,((piggyBac-N9_DR|351424:0.22116,(piggyBac-N9_DR|351421:0.51064,piggyBac-N9_DR|271837:0.17192)0.097:0.02164)0.000:0.00922,(((piggyBac-N9_DR|929048:0.13309,piggyBac-N9_DR|929049:0.21477)0.897:0.04935,(piggyBac-N9_DR|351426:0.12515,(piggyBac-N9_DR|929109:0.19137,piggyBac-N9_DR|1232195:0.17171)0.069:0.00699)0.796:0.00499)0.239:0.00244,piggyBac-N9_DR|1020022:0.26619)0.737:0.00428)0.846:0.00501)0.081:0.00068)0.837:0.00257)0.781:0.00230,(((piggyBac-N9_DR|1020020:0.00058,piggyBac-N9_DR|197210:0.18258)0.646:0.13963,((((((((piggyBac-N9_DR|595164:0.17050,piggyBac-N9_DR|764892:0.35875)0.823:0.06786,(piggyBac-N9_DR|1100375:0.39242,piggyBac-N9_DR|595219:0.23330)0.907:0.12072)0.311:0.00062,(piggyBac-N9_DR|43047:0.08260,piggyBac-N9_DR|764906:0.00058)0.975:0.35787)0.726:0.04203,((piggyBac-N9_DR|595195:0.31159,piggyBac-N9_DR|1167026:0.19365)0.857:0.17136,(piggyBac-N9_DR|844116:0.41436,piggyBac-N9_DR|1167067:0.14687)0.641:0.13551)0.912:0.07111)0.430:0.01427,(piggyBac-N9_DR|351433:0.17614,(piggyBac-N9_DR|434808:0.29810,piggyBac-N9_DR|43061:0.50516)0.760:0.07881)0.499:0.00055)0.904:0.03880,(((((((((((piggyBac-N9_DR|43073:0.00060,piggyBac-N9_DR|764880:0.46063)0.230:0.25691,(piggyBac-N9_DR|929116:0.16641,piggyBac-N9_DR|1366099:0.02554)0.229:0.12401)0.816:0.12104,(((piggyBac-N9_DR|271808:0.49779,(piggyBac-N9_DR|595214:0.24383,piggyBac-N9_DR|929103:0.11658)0.698:0.05951)0.998:0.21809,((((piggyBac-N9_DR|513923:0.29681,piggyBac-N9_DR|844103:0.14935)0.728:0.03510,(((piggyBac-N9_DR|271805:0.10398,piggyBac-N9_DR|764883:0.09446)0.851:0.10578,piggyBac-N9_DR|197239:0.16034)0.920:0.04954,((piggyBac-N9_DR|271816:0.25140,piggyBac-N9_DR|764881:0.23247)0.838:0.03980,((((piggyBac-N9_DR|351452:0.16055,piggyBac-N9_DR|1100385:0.28270)0.495:0.00901,(piggyBac-N9_DR|43042:0.17269,piggyBac-N9_DR|513972:0.16501)0.926:0.03416)0.864:0.02052,(piggyBac-N9_DR|1167024:0.22684,((piggyBac-N9_DR|124177:0.42748,piggyBac-N9_DR|351461:0.15478)0.817:0.10518,(piggyBac-N9_DR|351471:0.16692,piggyBac-N9_DR|595173:0.18754)0.740:0.01328)0.780:0.01500)0.564:0.01469)0.800:0.00713,((piggyBac-N9_DR|595223:0.17880,(piggyBac-N9_DR|764927:0.39093,piggyBac-N9_DR|1020056:0.16490)0.169:0.00756)0.836:0.07105,(piggyBac-N9_DR|929100:0.19775,(piggyBac-N9_DR|351448:0.63817,(((piggyBac-N9_DR|513927:0.25360,piggyBac-N9_DR|197258:0.06844)0.451:0.19975,piggyBac-N9_DR|124161:0.22742)0.569:0.06765,((piggyBac-N9_DR|1020048:0.39052,piggyBac-N9_DR|681741:0.05750)0.956:0.70848,piggyBac-N9_DR|764858:0.00062)0.401:0.17750)1.000:0.86067)0.513:0.11039)0.707:0.05448)0.791:0.03663)0.712:0.01304)0.769:0.01103)0.776:0.01473)0.276:0.01512,piggyBac-N9_DR|197244:0.83158)0.659:0.01798,((piggyBac-N9_DR|1019990:0.24674,piggyBac-N9_DR|271809:0.26580)0.660:0.01650,((piggyBac-N9_DR|681733:0.01349,piggyBac-N9_DR|764912:0.47182)0.522:0.30380,(piggyBac-N9_DR|197225:0.23081,piggyBac-N9_DR|1366110:0.25717)0.205:0.01926)0.718:0.01344)0.196:0.00059)0.923:0.05603)0.707:0.04152,((piggyBac-N9_DR|124187:0.27406,piggyBac-N9_DR|681703:0.08278)0.041:0.00059,piggyBac-N9_DR|1232229:0.22193)0.906:0.12706)0.181:0.13197)0.932:0.14776,(((piggyBac-N9_DR|595201:0.37398,piggyBac-N9_DR|351425:0.26969)0.704:0.21426,(piggyBac-N9_DR|929068:0.19942,piggyBac-N9_DR|681726:0.22576)0.387:0.04035)0.930:0.13758,((((piggyBac-N9_DR|764910:0.31734,((((piggyBac-N9_DR|1303043:0.00062,piggyBac-N9_DR|1303030:0.83660)0.638:0.12077,piggyBac-N9_DR|929047:0.61718)0.222:0.44074,(piggyBac-N9_DR|1302998:0.57062,piggyBac-N9_DR|1020007:0.00062)0.521:0.11897)0.376:0.04635,piggyBac-N9_DR|513959:0.32115)0.843:0.09420)0.788:0.05626,piggyBac-N9_DR|1020034:0.19042)0.657:0.03890,(((piggyBac-N9_DR|124172:0.15300,(piggyBac-N9_DR|124158:0.21110,piggyBac-N9_DR|434835:0.12737)0.865:0.21497)0.817:0.06585,(piggyBac-N9_DR|595209:0.11254,piggyBac-N9_DR|124166:0.35825)0.797:0.08887)0.792:0.07285,(piggyBac-N9_DR|929060:0.18429,piggyBac-N9_DR|1167030:0.30505)0.591:0.02330)0.884:0.04945)0.210:0.02485,piggyBac-N9_DR|844128:0.53302)0.741:0.04227)0.875:0.04628)0.969:0.08289,((((piggyBac-N9_DR|351454:0.74298,((piggyBac-N9_DR|1100374:0.19598,(piggyBac-N9_DR|1100373:0.00080,piggyBac-N9_DR|1366098:0.00058)0.146:0.07675)0.999:0.46334,(((piggyBac-N9_DR|1366122:0.36757,(piggyBac-N9_DR|1100380:0.25111,piggyBac-N9_DR|351447:0.23252)0.825:0.06691)0.727:0.01589,((piggyBac-N9_DR|1303018:0.19922,(piggyBac-N9_DR|1020001:0.11449,piggyBac-N9_DR|1167049:0.32930)0.830:0.11929)0.673:0.00631,((piggyBac-N9_DR|351438:0.36835,piggyBac-N9_DR|434846:0.21404)0.629:0.34323,(piggyBac-N9_DR|1167042:0.34778,((piggyBac-N9_DR|1167041:0.49750,piggyBac-N9_DR|1167064:0.12781)0.970:0.22669,piggyBac-N9_DR|929072:0.34228)0.983:0.29595)0.805:0.09948)0.732:0.05257)0.676:0.01312)0.000:0.00055,piggyBac-N9_DR|844138:0.34884)0.765:0.02189)0.052:0.00261)0.736:0.01773,(((piggyBac-N9_DR|124133:0.14016,(piggyBac-N9_DR|1303047:0.25448,piggyBac-N9_DR|595172:0.30624)0.751:0.33953)0.396:0.22599,piggyBac-N9_DR|1232184:0.22595)0.477:0.11415,((piggyBac-N9_DR|271838:0.25374,piggyBac-N9_DR|513930:0.30474)0.798:0.04583,((piggyBac-N9_DR|1232189:0.31439,(piggyBac-N9_DR|513935:0.25450,piggyBac-N9_DR|595205:0.28425)0.783:0.07913)0.867:0.05642,((piggyBac-N9_DR|434794:0.11955,piggyBac-N9_DR|434795:0.09541)1.000:0.14553,piggyBac-N9_DR|434821:0.37554)0.739:0.02472)0.711:0.02225)0.263:0.01711)0.463:0.00670)0.721:0.01536,(piggyBac-N9_DR|197230:0.33202,(piggyBac-N9_DR|43080:0.22004,(piggyBac-N9_DR|197206:0.43203,piggyBac-N9_DR|681730:0.24806)0.711:0.15860)0.680:0.01807)0.828:0.02956)0.471:0.00876,((((piggyBac-N9_DR|1366120:0.23625,piggyBac-N9_DR|764908:0.19700)0.720:0.05963,piggyBac-N9_DR|764891:0.37854)0.724:0.02288,((((((((piggyBac-N9_DR|929046:0.44313,piggyBac-N9_DR|434832:0.30324)0.343:0.01085,((((((piggyBac-N9_DR|1303020:0.28210,((piggyBac-N9_DR|351428:0.10968,((piggyBac-N9_DR|1167066:1.42964,(piggyBac-N9_DR|124152:0.00062,piggyBac-N9_DR|1303033:0.05288)0.000:0.03585)0.257:0.07992,piggyBac-N9_DR|681734:0.13691)0.993:0.40784)0.552:0.07610,piggyBac-N9_DR|513953:0.28654)0.677:0.03878)0.891:0.05284,((((piggyBac-N9_DR|681713:0.29144,piggyBac-N9_DR|1366117:0.27413)0.794:0.04655,(piggyBac-N9_DR|43116:0.20509,(piggyBac-N9_DR|271817:0.06159,piggyBac-N9_DR|844120:0.39509)0.548:0.08631)0.748:0.03358)0.783:0.02036,piggyBac-N9_DR|434819:0.49069)0.177:0.00060,piggyBac-N9_DR|681717:0.22379)0.158:0.00494)0.572:0.05006,piggyBac-N9_DR|271827:0.15951)0.293:0.00062,((piggyBac-N9_DR|271839:0.20351,piggyBac-N9_DR|271824:0.23672)0.809:0.07624,piggyBac-N9_DR|1167036:0.30651)0.507:0.02345)0.833:0.02999,(piggyBac-N9_DR|1020038:0.24521,(((piggyBac-N9_DR|844122:0.31517,piggyBac-N9_DR|929071:0.37077)0.887:0.20450,piggyBac-N9_DR|595170:0.42230)0.187:0.00364,(piggyBac-N9_DR|43060:0.16375,piggyBac-N9_DR|1100394:0.25032)0.963:0.09860)0.684:0.02059)0.942:0.04953)0.867:0.05963,piggyBac-N9_DR|1020037:0.19567)0.736:0.04086)0.602:0.02151,((piggyBac-N9_DR|681705:0.22768,piggyBac-N9_DR|1366096:0.38300)0.870:0.07373,piggyBac-N9_DR|1020008:0.35030)0.888:0.05874)0.209:0.00062,((((piggyBac-N9_DR|595192:0.46554,piggyBac-N9_DR|929027:0.03102)0.711:0.06239,(piggyBac-N9_DR|681728:0.23813,(piggyBac-N9_DR|595198:0.00058,(piggyBac-N9_DR|1020005:0.10288,piggyBac-N9_DR|1020006:0.27055)0.226:0.05611)0.396:0.33926)0.941:0.17635)0.958:0.20316,piggyBac-N9_DR|1100376:0.28940)0.716:0.03378,piggyBac-N9_DR|681735:0.38093)0.669:0.05733)0.501:0.02806,((((piggyBac-N9_DR|197246:0.18201,piggyBac-N9_DR|844174:0.04670)0.182:0.11141,((piggyBac-N9_DR|929084:0.06368,(piggyBac-N9_DR|929078:0.00059,(piggyBac-N9_DR|929081:0.03721,(((piggyBac-N9_DR|929077:0.00059,piggyBac-N9_DR|929083:0.00058)0.803:0.00920,piggyBac-N9_DR|929079:0.01093)0.220:0.00902,piggyBac-N9_DR|929076:0.03722)0.993:0.00060)0.876:0.02165)0.802:0.02467)0.520:0.02157,(piggyBac-N9_DR|929080:0.04257,piggyBac-N9_DR|929082:0.01233)0.900:0.11787)0.999:0.72322)0.617:0.04120,(piggyBac-N9_DR|434804:0.24811,(piggyBac-N9_DR|681743:0.22083,piggyBac-N9_DR|929042:0.33505)0.485:0.07201)0.216:0.06881)0.818:0.04602,(piggyBac-N9_DR|271853:0.26261,(piggyBac-N9_DR|844145:0.19714,(piggyBac-N9_DR|844119:0.06045,piggyBac-N9_DR|844129:0.12645)0.837:0.13670)0.908:0.08879)0.736:0.03317)0.873:0.04179)0.886:0.03254,((((piggyBac-N9_DR|1100355:0.32482,((piggyBac-N9_DR|43077:0.13386,piggyBac-N9_DR|1303039:0.11352)0.405:0.15209,(piggyBac-N9_DR|764897:0.06097,piggyBac-N9_DR|764898:0.01155)1.000:0.33104)0.650:0.03379)0.435:0.05183,piggyBac-N9_DR|595181:0.40901)0.659:0.01174,(piggyBac-N9_DR|1020023:0.36437,(piggyBac-N9_DR|271828:0.08412,(piggyBac-N9_DR|513952:0.71005,piggyBac-N9_DR|764896:0.00062)0.762:0.11207)0.446:0.04012)0.848:0.10882)0.724:0.00787,(piggyBac-N9_DR|124167:0.26439,((piggyBac-N9_DR|271814:0.34296,piggyBac-N9_DR|929052:0.13252)0.698:0.19771,piggyBac-N9_DR|197256:0.21442)0.812:0.09284)0.768:0.04037)0.816:0.02744)0.614:0.00707,(piggyBac-N9_DR|764886:0.40717,((piggyBac-N9_DR|43070:0.07463,piggyBac-N9_DR|681737:0.42181)0.635:0.15185,piggyBac-N9_DR|1020043:0.63610)0.454:0.08983)0.651:0.02641)0.695:0.00713,((((piggyBac-N9_DR|1100384:0.27257,piggyBac-N9_DR|1366137:0.09467)0.436:0.16325,(piggyBac-N9_DR|124174:0.39597,(piggyBac-N9_DR|271801:0.66658,piggyBac-N9_DR|1167047:0.24611)0.375:0.16548)0.832:0.11455)0.901:0.10385,((piggyBac-N9_DR|513961:0.35164,(piggyBac-N9_DR|1100370:0.23600,piggyBac-N9_DR|1232206:0.27619)0.841:0.06337)0.646:0.02257,(piggyBac-N9_DR|681720:0.22430,(piggyBac-N9_DR|513926:0.42741,piggyBac-N9_DR|929044:0.46467)0.829:0.27102)0.586:0.18652)0.592:0.06140)0.831:0.04531,((piggyBac-N9_DR|434823:0.33119,((piggyBac-N9_DR|513954:0.21012,piggyBac-N9_DR|351458:0.34992)0.520:0.03010,((piggyBac-N9_DR|434790:0.25632,(piggyBac-N9_DR|434825:0.10959,piggyBac-N9_DR|1303008:0.10800)0.802:0.12221)0.812:0.07115,((piggyBac-N9_DR|43039:0.70336,piggyBac-N9_DR|197211:0.00062)0.953:0.26754,(piggyBac-N9_DR|844164:0.61336,((piggyBac-N9_DR|681715:0.35554,(piggyBac-N9_DR|434817:0.07674,piggyBac-N9_DR|681742:0.92400)0.180:0.05244)0.740:0.06607,((piggyBac-N9_DR|43059:0.01457,piggyBac-N9_DR|271856:0.00060)0.952:0.29725,piggyBac-N9_DR|43062:0.27974)0.856:0.07618)0.730:0.03400)0.561:0.03406)0.821:0.03769)0.709:0.01398)0.452:0.00446)0.754:0.00917,((piggyBac-N9_DR|764899:0.41821,((piggyBac-N9_DR|1303019:0.29897,piggyBac-N9_DR|1232201:0.29624)0.840:0.07178,piggyBac-N9_DR|1167006:0.23942)0.632:0.01688)0.840:0.03818,(piggyBac-N9_DR|197216:0.22623,piggyBac-N9_DR|351427:0.47957)0.665:0.02500)0.687:0.00773)0.559:0.01419)0.619:0.00338)0.759:0.00839)0.656:0.00361,(piggyBac-N9_DR|271842:0.30372,(piggyBac-N9_DR|595188:0.31837,piggyBac-N9_DR|1100346:0.39366)0.662:0.03854)0.892:0.08101)0.761:0.00689)0.577:0.00848)0.764:0.01845,(((((((piggyBac-N9_DR|844137:0.64343,piggyBac-N9_DR|764873:0.00060)0.900:0.32829,(piggyBac-N9_DR|1020011:0.07615,(piggyBac-N9_DR|1303031:0.63090,piggyBac-N9_DR|1100407:0.11166)0.998:0.82624)0.382:0.24754)0.706:0.02879,((piggyBac-N9_DR|844123:0.40045,piggyBac-N9_DR|197204:0.52684)0.792:0.17001,((((piggyBac-N9_DR|1167034:0.30944,((piggyBac-N9_DR|929085:0.05155,(piggyBac-N9_DR|844173:0.30256,(piggyBac-N9_DR|43068:0.40691,piggyBac-N9_DR|1020058:0.14683)0.760:0.17624)0.540:0.18637)1.000:1.00166,(piggyBac-N9_DR|1167032:0.13725,piggyBac-N9_DR|43056:0.21283)0.566:0.09151)0.084:0.01965)0.693:0.05253,piggyBac-N9_DR|271800:0.16396)0.718:0.02483,((piggyBac-N9_DR|1100388:0.23791,piggyBac-N9_DR|434843:0.50063)0.695:0.05723,piggyBac-N9_DR|124149:0.41355)0.496:0.07517)0.700:0.02658,piggyBac-N9_DR|1167060:0.29528)0.537:0.05765)0.210:0.01595)0.819:0.03142,((piggyBac-N9_DR|513944:0.39271,(piggyBac-N9_DR|1303013:0.25906,piggyBac-N9_DR|1020002:1.63471)0.150:0.05120)0.722:0.08630,((((piggyBac-N9_DR|1303026:0.26273,(piggyBac-N9_DR|124160:0.19623,(((piggyBac-N9_DR|1303014:0.33392,piggyBac-N9_DR|844121:0.10742)0.434:0.13634,(piggyBac-N9_DR|595208:0.28314,(piggyBac-N9_DR|43040:0.48165,piggyBac-N9_DR|43049:0.44890)0.180:0.00059)0.522:0.01382)0.641:0.08133,piggyBac-N9_DR|513943:0.52291)0.812:0.16830)0.393:0.02051)0.779:0.04307,piggyBac-N9_DR|844130:0.36741)0.227:0.02558,((piggyBac-N9_DR|1366132:0.32451,piggyBac-N9_DR|929104:0.00056)0.602:0.15217,piggyBac-N9_DR|434829:0.43538)0.197:0.05699)0.059:0.00058,piggyBac-N9_DR|1167065:0.27343)0.751:0.01309)0.551:0.02509)0.736:0.02258,(piggyBac-N9_DR|595213:0.43841,((piggyBac-N9_DR|1100362:0.20798,piggyBac-N9_DR|929035:0.25599)0.835:0.07626,piggyBac-N9_DR|595191:0.28381)0.402:0.10996)0.477:0.03790)0.658:0.01019,((((piggyBac-N9_DR|43050:0.39261,piggyBac-N9_DR|844125:0.39536)0.532:0.02490,((((((piggyBac-N9_DR|1100392:0.40379,piggyBac-N9_DR|513925:0.32635)0.835:0.12467,(piggyBac-N9_DR|1100357:0.39624,piggyBac-N9_DR|929091:0.14992)0.788:0.10363)0.207:0.03280,(((piggyBac-N9_DR|124155:0.27819,(piggyBac-N9_DR|1100371:0.39410,(piggyBac-N9_DR|595197:0.14999,piggyBac-N9_DR|1232174:0.24756)0.840:0.10707)0.989:0.31323)0.633:0.00058,piggyBac-N9_DR|434780:0.08092)0.759:0.03418,(piggyBac-N9_DR|351444:0.23344,piggyBac-N9_DR|1167004:0.34250)0.774:0.04250)0.968:0.15419)0.785:0.06184,(piggyBac-N9_DR|434818:0.30626,piggyBac-N9_DR|434834:0.51279)0.935:0.18359)0.880:0.13479,piggyBac-N9_DR|124143:0.21899)0.820:0.09831,((piggyBac-N9_DR|1232176:0.34241,(piggyBac-N9_DR|434812:0.10437,piggyBac-N9_DR|1303042:0.00060)0.956:0.32511)0.528:0.07017,(piggyBac-N9_DR|1100383:0.40618,((piggyBac-N9_DR|271835:0.08409,piggyBac-N9_DR|1167045:0.02793)0.021:0.16928,piggyBac-N9_DR|1232210:0.42424)0.065:0.00066)0.898:0.07398)0.803:0.03900)0.657:0.05184)0.000:0.00235,((((piggyBac-N9_DR|681716:0.42054,piggyBac-N9_DR|1100347:0.37141)0.664:0.06065,((piggyBac-N9_DR|764909:0.42628,(piggyBac-N9_DR|1020003:0.51588,piggyBac-N9_DR|1366121:0.15571)0.734:0.09908)0.831:0.10254,(piggyBac-N9_DR|43063:0.27669,piggyBac-N9_DR|513921:0.51925)0.000:0.03971)0.000:0.01670)0.203:0.00992,piggyBac-N9_DR|197223:0.25063)0.895:0.04607,(piggyBac-N9_DR|1366114:0.37476,((piggyBac-N9_DR|764918:0.50082,((piggyBac-N9_DR|351435:0.37589,piggyBac-N9_DR|1020039:0.32311)0.982:0.23433,(piggyBac-N9_DR|595187:0.50351,piggyBac-N9_DR|764902:0.32795)0.649:0.07110)0.883:0.18573)0.000:0.00469,piggyBac-N9_DR|1232180:0.33251)0.787:0.04265)0.240:0.01162)0.865:0.02828)0.701:0.00134,(((((((piggyBac-N9_DR|1366119:0.69249,(piggyBac-N9_DR|929024:0.24980,(piggyBac-N9_DR|1100399:0.17215,piggyBac-N9_DR|844118:0.23707)0.712:0.02217)0.810:0.04789)0.750:0.05739,((piggyBac-N9_DR|124159:0.49715,piggyBac-N9_DR|1100393:0.23658)0.679:0.17687,piggyBac-N9_DR|595175:0.41553)0.459:0.01091)0.961:0.13156,((((piggyBac-N9_DR|1020014:0.25454,((piggyBac-N9_DR|1100382:0.44262,piggyBac-N9_DR|513929:0.13651)0.980:0.22546,(((piggyBac-N9_DR|43074:0.18637,piggyBac-N9_DR|595193:0.36109)0.859:0.14415,(piggyBac-N9_DR|764889:0.29862,piggyBac-N9_DR|271799:0.27551)0.369:0.02827)0.937:0.10626,piggyBac-N9_DR|43054:0.26779)0.930:0.10656)0.760:0.04291)0.418:0.02720,((piggyBac-N9_DR|351446:0.13147,((piggyBac-N9_DR|513964:0.23130,((((piggyBac-N9_DR|271802:0.43970,((piggyBac-N9_DR|595180:0.20211,piggyBac-N9_DR|1020030:0.22743)0.682:0.05024,(piggyBac-N9_DR|1167008:0.30285,(piggyBac-N9_DR|434824:0.34436,piggyBac-N9_DR|1366109:0.21104)0.660:0.02887)0.813:0.03672)0.889:0.09218)0.710:0.07891,piggyBac-N9_DR|434809:0.49991)0.702:0.06179,(piggyBac-N9_DR|513966:0.03313,piggyBac-N9_DR|513967:0.21297)0.980:0.27664)0.992:0.26134,piggyBac-N9_DR|1167025:0.19320)0.910:0.14338)0.928:0.11484,((piggyBac-N9_DR|1366133:0.15409,(piggyBac-N9_DR|43081:0.43863,piggyBac-N9_DR|513968:0.54247)0.166:0.00059)0.808:0.08992,piggyBac-N9_DR|1019988:0.22080)0.242:0.05676)0.860:0.10456)0.741:0.03778,(((((piggyBac-N9_DR|351460:0.26232,piggyBac-N9_DR|595202:0.27539)0.758:0.04778,(piggyBac-N9_DR|929055:0.32111,(piggyBac-N9_DR|764904:0.71400,((((piggyBac-N9_DR|43105:0.35536,piggyBac-N9_DR|1303040:0.30360)0.802:0.11731,piggyBac-N9_DR|595183:0.19017)0.888:0.18919,piggyBac-N9_DR|681723:0.31954)0.470:0.07047,(piggyBac-N9_DR|929056:0.38090,piggyBac-N9_DR|43111:0.49131)0.631:0.09086)0.559:0.05545)0.360:0.04727)0.483:0.07491)0.594:0.03863,(((piggyBac-N9_DR|595212:0.00979,piggyBac-N9_DR|681736:0.25992)0.649:0.17126,(piggyBac-N9_DR|1100386:0.17668,piggyBac-N9_DR|1100387:0.09731)0.929:0.10311)0.908:0.11868,piggyBac-N9_DR|1167044:0.34192)0.188:0.03935)0.599:0.01611,(piggyBac-N9_DR|197192:0.35503,(piggyBac-N9_DR|844169:0.32681,piggyBac-N9_DR|434802:0.55109)0.020:0.05013)0.945:0.11674)0.984:0.22749,piggyBac-N9_DR|1100363:0.64403)0.200:0.05018)0.929:0.10275)0.974:0.10949,(piggyBac-N9_DR|197207:0.18297,((piggyBac-N9_DR|513970:0.25856,piggyBac-N9_DR|1303000:0.06971)0.805:0.18876,(piggyBac-N9_DR|844171:0.05069,(piggyBac-N9_DR|513919:0.46436,piggyBac-N9_DR|1167019:0.13837)0.854:0.26728)0.114:0.16696)0.747:0.06169)0.676:0.02692)0.796:0.04998,(((((piggyBac-N9_DR|351443:0.32608,piggyBac-N9_DR|1167022:0.19783)0.762:0.06882,((piggyBac-N9_DR|595185:0.47320,(piggyBac-N9_DR|43076:0.32502,piggyBac-N9_DR|1020027:0.56954)0.051:0.11351)0.581:0.06548,piggyBac-N9_DR|929086:0.30611)0.705:0.02921)0.811:0.03528,((piggyBac-N9_DR|271846:0.20666,piggyBac-N9_DR|124176:0.19868)0.719:0.03085,((piggyBac-N9_DR|595186:0.16187,(piggyBac-N9_DR|434806:0.29867,piggyBac-N9_DR|764907:0.17279)0.901:0.08897)0.760:0.02846,(piggyBac-N9_DR|929087:0.27150,(piggyBac-N9_DR|197215:0.25501,piggyBac-N9_DR|434838:0.35395)0.916:0.13951)0.744:0.03272)0.357:0.01624)0.975:0.09720)0.507:0.01283,piggyBac-N9_DR|124169:0.34200)0.906:0.09995,((piggyBac-N9_DR|513924:0.66282,piggyBac-N9_DR|929030:0.57960)0.642:0.06391,((piggyBac-N9_DR|43046:0.32745,piggyBac-N9_DR|197228:0.29211)0.991:0.37372,(piggyBac-N9_DR|124163:0.37743,piggyBac-N9_DR|1100389:0.28092)0.799:0.11143)0.829:0.14302)0.755:0.09285)0.807:0.04732)0.073:0.00848)0.801:0.05406,(piggyBac-N9_DR|1232183:0.42630,(piggyBac-N9_DR|1167033:0.09595,piggyBac-N9_DR|1232197:0.33740)0.322:0.22048)0.885:0.21967)0.121:0.01077,(piggyBac-N9_DR|1366144:0.43746,(piggyBac-N9_DR|844165:0.13924,((piggyBac-N9_DR|764875:0.17249,(((piggyBac-N9_DR|1020015:0.00059,(piggyBac-N9_DR|1020018:0.06119,piggyBac-N9_DR|43096:0.14198)0.288:0.00301)0.706:0.02370,piggyBac-N9_DR|1020017:0.02224)0.955:0.15454,(piggyBac-N9_DR|1020016:0.00059,piggyBac-N9_DR|271803:0.28292)0.534:0.19205)0.862:0.16048)0.994:0.45068,(piggyBac-N9_DR|513920:0.04295,piggyBac-N9_DR|1303011:0.26874)0.870:0.07383)0.000:0.00055)0.759:0.06166)0.712:0.03053)0.706:0.02130,(piggyBac-N9_DR|681739:0.48578,(((((piggyBac-N9_DR|197255:0.56793,piggyBac-N9_DR|1232187:0.16566)0.982:0.32443,(piggyBac-N9_DR|1100396:0.47719,piggyBac-N9_DR|844127:0.14410)0.775:0.04648)0.597:0.02098,(piggyBac-N9_DR|1232221:0.13826,(piggyBac-N9_DR|1167005:0.35206,piggyBac-N9_DR|595189:0.26001)0.772:0.05080)0.868:0.07531)0.880:0.05204,piggyBac-N9_DR|844113:0.17706)0.291:0.00862,((piggyBac-N9_DR|271804:0.26045,((piggyBac-N9_DR|1100377:0.59224,(piggyBac-N9_DR|595179:0.49295,(piggyBac-N9_DR|929021:0.30858,piggyBac-N9_DR|434828:0.40455)0.115:0.03203)0.154:0.00941)0.506:0.04821,piggyBac-N9_DR|595207:0.36197)0.309:0.04873)0.196:0.01281,piggyBac-N9_DR|1303010:0.35766)0.644:0.05266)0.279:0.02862)0.000:0.00404)0.818:0.02955,(((piggyBac-N9_DR|929028:0.20631,piggyBac-N9_DR|434800:0.20942)0.852:0.08309,(piggyBac-N9_DR|1232186:0.22586,piggyBac-N9_DR|1232196:0.51196)0.115:0.02719)0.588:0.00058,(((piggyBac-N9_DR|271841:0.30165,piggyBac-N9_DR|929033:0.51524)0.190:0.04481,((piggyBac-N9_DR|271830:0.70300,piggyBac-N9_DR|595215:0.19484)0.042:0.11399,(piggyBac-N9_DR|595184:0.55846,(piggyBac-N9_DR|43055:0.30782,piggyBac-N9_DR|1167023:0.49363)0.493:0.20368)0.847:0.22214)0.226:0.05374)0.958:0.13294,piggyBac-N9_DR|513936:0.56190)0.763:0.05261)0.611:0.00914)0.818:0.01542)0.065:0.00615)0.833:0.00979,(((piggyBac-N9_DR|1167062:0.25043,(piggyBac-N9_DR|929043:0.57700,piggyBac-N9_DR|1020045:0.00059)0.779:0.18410)0.768:0.19785,(((((piggyBac-N9_DR|844139:0.36124,(piggyBac-N9_DR|513933:0.35370,piggyBac-N9_DR|271857:0.15045)0.982:0.24915)0.631:0.09144,piggyBac-N9_DR|43075:0.52299)0.886:0.09997,((piggyBac-N9_DR|351455:0.54302,(piggyBac-N9_DR|1232203:0.54808,piggyBac-N9_DR|681731:0.40871)0.158:0.02976)0.696:0.15232,(((piggyBac-N9_DR|764877:0.40014,piggyBac-N9_DR|844141:0.07792)0.267:0.37821,(piggyBac-N9_DR|681714:0.34384,((piggyBac-N9_DR|1100404:0.18182,piggyBac-N9_DR|1303022:0.19410)0.000:0.00180,piggyBac-N9_DR|513985:0.36982)0.000:0.09589)0.787:0.19087)0.955:0.26208,(((piggyBac-N9_DR|197248:0.30507,(piggyBac-N9_DR|1100361:0.15754,(piggyBac-N9_DR|43095:0.51190,piggyBac-N9_DR|434820:0.00058)0.479:0.12487)0.580:0.08083)0.780:0.05789,((((piggyBac-N9_DR|1366112:0.36484,(piggyBac-N9_DR|513951:0.61723,(piggyBac-N9_DR|929039:0.14267,piggyBac-N9_DR|929041:0.22723)0.967:0.22905)0.831:0.20407)0.000:0.00811,(piggyBac-N9_DR|1019994:0.32389,piggyBac-N9_DR|929092:0.00059)0.531:0.18974)0.388:0.07415,piggyBac-N9_DR|1366116:0.42008)0.000:0.00059,((((piggyBac-N9_DR|197214:0.38301,(piggyBac-N9_DR|43093:0.41592,(piggyBac-N9_DR|124181:0.24361,(piggyBac-N9_DR|764901:0.44662,piggyBac-N9_DR|1366145:0.10838)0.729:0.13375)0.861:0.15859)0.130:0.01208)0.695:0.03855,(((piggyBac-N9_DR|1020028:0.26526,(piggyBac-N9_DR|513922:0.69661,(piggyBac-N9_DR|43036:0.72512,piggyBac-N9_DR|929066:0.18573)0.602:0.20491)0.546:0.01073)0.795:0.04695,((((piggyBac-N9_DR|434822:0.29518,piggyBac-N9_DR|1020000:0.27320)0.686:0.01353,(piggyBac-N9_DR|844146:0.39898,(piggyBac-N9_DR|595190:0.32708,piggyBac-N9_DR|929058:0.36211)0.800:0.07038)0.008:0.01658)0.430:0.02060,piggyBac-N9_DR|764917:0.47568)0.316:0.00798,(piggyBac-N9_DR|124151:0.30334,piggyBac-N9_DR|197220:0.17865)0.922:0.07182)0.857:0.03673)0.702:0.00706,(((piggyBac-N9_DR|1167063:0.27710,piggyBac-N9_DR|595203:0.29571)0.808:0.09432,((piggyBac-N9_DR|43091:0.17395,piggyBac-N9_DR|681709:0.38499)0.845:0.04372,(piggyBac-N9_DR|1366146:0.42367,(piggyBac-N9_DR|1366136:0.27415,(((piggyBac-N9_DR|351434:0.44191,piggyBac-N9_DR|1366095:0.37583)0.499:0.05010,piggyBac-N9_DR|1366123:0.27677)0.820:0.04630,(piggyBac-N9_DR|1100369:0.44526,(piggyBac-N9_DR|1167057:0.24753,(piggyBac-N9_DR|197202:0.51635,(piggyBac-N9_DR|271831:0.33361,piggyBac-N9_DR|513946:0.93050)0.467:0.09335)0.174:0.08446)0.000:0.00059)0.890:0.07527)0.650:0.00058)0.590:0.02344)0.000:0.00061)0.835:0.02591)0.835:0.02130,((((piggyBac-N9_DR|681710:0.19749,piggyBac-N9_DR|43069:0.25814)0.837:0.04289,(piggyBac-N9_DR|929051:0.35390,piggyBac-N9_DR|1100353:0.14386)0.994:0.16349)0.970:0.09310,(piggyBac-N9_DR|434793:0.56206,(piggyBac-N9_DR|1167027:0.50044,(piggyBac-N9_DR|434810:0.32177,(((((((((piggyBac-N9_DR|434830:0.37059,piggyBac-N9_DR|1232204:0.02949)0.423:0.28882,piggyBac-N9_DR|844152:0.25138)0.827:0.08150,(piggyBac-N9_DR|351449:0.27201,piggyBac-N9_DR|434801:0.53898)0.010:0.00058)0.714:0.03760,(piggyBac-N9_DR|764913:0.39533,piggyBac-N9_DR|844166:0.25723)0.561:0.08315)0.352:0.02581,piggyBac-N9_DR|595176:0.29271)0.636:0.05336,(piggyBac-N9_DR|351436:0.16584,piggyBac-N9_DR|929031:0.21341)0.943:0.13781)0.545:0.08510,piggyBac-N9_DR|844115:0.22348)0.562:0.31341,piggyBac-N9_DR|43090:0.34838)0.098:0.07486,piggyBac-N9_DR|271840:0.24134)0.696:0.03824)0.485:0.01539)0.164:0.02384)0.726:0.03705)0.772:0.02897,(piggyBac-N9_DR|197203:0.49073,piggyBac-N9_DR|681732:0.22542)0.941:0.14941)0.643:0.01279)0.687:0.02488)0.524:0.03490)0.874:0.06757,((piggyBac-N9_DR|434807:0.29328,((piggyBac-N9_DR|513934:0.68111,(piggyBac-N9_DR|434796:0.09657,(piggyBac-N9_DR|434815:0.12687,piggyBac-N9_DR|1167061:0.21509)0.940:0.18872)0.350:0.07192)0.999:0.40291,(piggyBac-N9_DR|1020012:0.27727,(piggyBac-N9_DR|351463:0.09796,piggyBac-N9_DR|1100365:0.00085)0.562:0.09809)0.965:0.21441)0.844:0.09276)0.861:0.11615,piggyBac-N9_DR|681724:0.48133)0.790:0.07465)0.788:0.05913,(piggyBac-N9_DR|1232217:0.37683,piggyBac-N9_DR|1303003:0.16561)0.857:0.14482)0.000:0.03270)0.773:0.09196)0.965:0.13948,((piggyBac-N9_DR|197221:0.22525,piggyBac-N9_DR|197233:0.33136)0.923:0.09735,(piggyBac-N9_DR|681729:0.40972,(piggyBac-N9_DR|124146:0.00058,piggyBac-N9_DR|929096:0.03850)0.634:0.22755)0.761:0.04442)0.955:0.12591)0.835:0.07562)0.965:0.16943)0.135:0.01163)0.632:0.04647,(piggyBac-N9_DR|513931:0.39001,piggyBac-N9_DR|844149:0.29708)0.390:0.02645)0.053:0.02183,(piggyBac-N9_DR|929063:0.28818,(((piggyBac-N9_DR|43064:0.33155,((piggyBac-N9_DR|513947:0.03967,piggyBac-N9_DR|929107:0.00058)0.573:0.11317,piggyBac-N9_DR|513932:0.00058)0.823:0.15112)0.337:0.03004,piggyBac-N9_DR|844104:0.39088)0.848:0.08446,(piggyBac-N9_DR|1366094:0.22407,(piggyBac-N9_DR|1366090:0.17158,(piggyBac-N9_DR|1232188:0.29043,piggyBac-N9_DR|1366115:0.22069)0.102:0.05990)0.744:0.06775)0.536:0.04281)0.525:0.03185)0.816:0.07390)0.371:0.01428)0.565:0.02059,(piggyBac-N9_DR|1167058:0.42966,((piggyBac-N9_DR|595204:0.29853,(piggyBac-N9_DR|1100381:0.52638,piggyBac-N9_DR|1441935:0.21221)0.664:0.11419)0.889:0.11355,(piggyBac-N9_DR|764905:0.33741,(piggyBac-N9_DR|1167048:0.00055,piggyBac-N9_DR|1366140:0.05253)0.555:0.14633)0.000:0.07206)0.763:0.06392)0.284:0.00055)0.697:0.01359)0.852:0.02099)0.557:0.02545,(((piggyBac-N9_DR|43099:0.49257,piggyBac-N9_DR|844140:0.44699)0.594:0.05632,(piggyBac-N9_DR|124157:0.30012,piggyBac-N9_DR|1167072:0.36288)0.540:0.12762)0.725:0.02262,(piggyBac-N9_DR|124173:0.28975,(piggyBac-N9_DR|43107:0.32371,piggyBac-N9_DR|1232178:0.13250)0.501:0.18534)0.936:0.06236)0.740:0.03121)0.943:0.04289,(((((piggyBac-N9_DR|844114:0.41503,(piggyBac-N9_DR|929065:0.17174,piggyBac-N9_DR|595174:0.33666)0.699:0.08641)0.891:0.11646,piggyBac-N9_DR|1232179:0.19565)0.086:0.02824,piggyBac-N9_DR|124144:0.29825)0.855:0.06522,(piggyBac-N9_DR|351422:0.24878,piggyBac-N9_DR|1232211:0.35540)0.989:0.25126)0.800:0.03677,((((piggyBac-N9_DR|595177:0.42879,piggyBac-N9_DR|513928:0.40625)0.613:0.02266,piggyBac-N9_DR|124154:0.41785)0.266:0.01837,(piggyBac-N9_DR|513974:0.22834,piggyBac-N9_DR|434803:0.22649)0.820:0.09095)0.729:0.01415,((piggyBac-N9_DR|929036:0.16711,piggyBac-N9_DR|764894:0.25499)0.901:0.09513,(((((piggyBac-N9_DR|271852:0.34381,piggyBac-N9_DR|351456:0.22231)0.880:0.15115,piggyBac-N9_DR|434797:0.12788)0.305:0.04146,piggyBac-N9_DR|1232173:0.27287)0.609:0.02173,((((piggyBac-N9_DR|124162:0.09583,piggyBac-N9_DR|681702:0.48982)0.821:0.20631,piggyBac-N9_DR|844172:0.00059)0.756:0.10511,(piggyBac-N9_DR|681700:0.03073,piggyBac-N9_DR|681701:0.01307)1.000:0.39015)0.960:0.18897,piggyBac-N9_DR|595206:0.64882)0.104:0.05849)0.887:0.06673,(piggyBac-N9_DR|351457:0.96145,(piggyBac-N9_DR|43079:0.64068,piggyBac-N9_DR|1303054:0.00058)0.640:0.21661)0.518:0.07362)0.827:0.05011)0.905:0.05530)0.764:0.01136)0.654:0.00398)0.721:0.01989,((piggyBac-N9_DR|434813:0.35727,(piggyBac-N9_DR|513977:0.15598,piggyBac-N9_DR|513978:0.05967)0.763:0.12816)0.811:0.14169,piggyBac-N9_DR|351420:0.56816)0.744:0.07849)0.163:0.02507,((((piggyBac-N9_DR|43083:0.26956,(piggyBac-N9_DR|1020040:0.27298,((piggyBac-N9_DR|124171:0.50719,piggyBac-N9_DR|434791:0.06594)0.645:0.05056,(piggyBac-N9_DR|434792:0.00056,piggyBac-N9_DR|764922:1.48951)0.351:0.11863)0.342:0.04562)0.126:0.01379)0.813:0.07730,(piggyBac-N9_DR|681727:0.39036,((piggyBac-N9_DR|681738:0.24374,(piggyBac-N9_DR|43078:0.21732,piggyBac-N9_DR|43089:0.35140)0.941:0.22478)0.579:0.11929,(piggyBac-N9_DR|124142:0.32993,(piggyBac-N9_DR|43035:0.13307,piggyBac-N9_DR|844126:0.00058)0.983:0.23583)0.522:0.02078)0.303:0.03196)0.821:0.04901)0.928:0.07954,(((piggyBac-N9_DR|844150:0.28580,piggyBac-N9_DR|1303006:0.33326)0.998:0.34260,(piggyBac-N9_DR|513941:0.24578,(piggyBac-N9_DR|124140:0.22110,piggyBac-N9_DR|124147:0.30441)0.878:0.08908)0.562:0.05389)0.238:0.05832,((piggyBac-N9_DR|1020026:0.20645,piggyBac-N9_DR|351465:0.29980)0.868:0.22699,piggyBac-N9_DR|513942:0.28933)0.703:0.08134)0.653:0.01659)0.051:0.04082,(piggyBac-N9_DR|1232175:0.44841,(piggyBac-N9_DR|197205:0.24881,(piggyBac-N9_DR|1020025:0.27600,piggyBac-N9_DR|1303007:0.28266)0.000:0.05211)0.722:0.12059)0.809:0.09868)0.561:0.03216)0.981:0.05593,((((piggyBac-N9_DR|844124:0.21100,piggyBac-N9_DR|1303032:0.25826)0.972:0.12495,(piggyBac-N9_DR|1232216:0.25499,piggyBac-N9_DR|764888:0.24242)0.708:0.10827)0.181:0.03496,(piggyBac-N9_DR|1167009:0.07622,(piggyBac-N9_DR|1167010:0.09469,piggyBac-N9_DR|1167011:0.06254)0.711:0.00286)1.000:0.24423)0.569:0.01219,(((((piggyBac-N9_DR|1303049:0.36165,piggyBac-N9_DR|1167059:0.28304)0.864:0.10845,piggyBac-N9_DR|1100397:0.25105)0.972:0.18879,piggyBac-N9_DR|929059:0.44024)0.000:0.00062,piggyBac-N9_DR|513950:0.52247)0.495:0.03548,(piggyBac-N9_DR|764870:0.23377,piggyBac-N9_DR|1232213:0.30490)0.872:0.06673)0.818:0.03721)0.690:0.02985)0.196:0.01337)0.884:0.03572,(((((piggyBac-N9_DR|595166:0.49527,piggyBac-N9_DR|1366106:0.00056)0.935:0.22056,(piggyBac-N9_DR|1303023:0.18104,(((piggyBac-N9_DR|1166998:0.21861,piggyBac-N9_DR|271850:0.10919)0.422:0.09063,piggyBac-N9_DR|1020053:0.21086)0.850:0.04236,(piggyBac-N9_DR|43100:0.17326,piggyBac-N9_DR|197253:0.17531)0.705:0.01811)0.672:0.00836)0.615:0.01180)0.758:0.00068,piggyBac-N9_DR|1366105:0.19532)0.753:0.07050,((piggyBac-N9_DR|1100406:0.26783,piggyBac-N9_DR|1232230:0.19391)0.984:0.12440,((((piggyBac-N9_DR|434789:0.12370,piggyBac-N9_DR|351441:0.17313)0.920:0.04129,((((((piggyBac-N9_DR|844158:0.39182,piggyBac-N9_DR|1100356:0.22716)0.888:0.07023,(((piggyBac-N9_DR|351469:0.17297,(((piggyBac-N9_DR|197194:0.29373,(piggyBac-N9_DR|1019996:0.13359,piggyBac-N9_DR|351462:0.46563)0.539:0.05840)0.707:0.01639,piggyBac-N9_DR|844107:0.23561)0.246:0.00290,piggyBac-N9_DR|1366093:0.18939)0.346:0.01633)0.922:0.03379,(piggyBac-N9_DR|1303051:0.20255,((piggyBac-N9_DR|43037:0.28922,piggyBac-N9_DR|43058:0.28113)0.436:0.00058,(piggyBac-N9_DR|271825:0.18717,(piggyBac-N9_DR|1166997:0.14129,piggyBac-N9_DR|43041:0.27970)0.471:0.00438)0.728:0.00904)0.808:0.01566)0.601:0.00270)0.387:0.01365,(piggyBac-N9_DR|434788:0.24801,(piggyBac-N9_DR|197234:0.12131,piggyBac-N9_DR|844134:0.16233)0.661:0.01859)0.796:0.02394)0.839:0.01871)0.163:0.00055,piggyBac-N9_DR|1167020:0.21052)0.660:0.00421,piggyBac-N9_DR|1100402:0.28983)0.856:0.03031,(((((((piggyBac-N9_DR|197238:0.14302,piggyBac-N9_DR|1366139:0.13707)0.598:0.00058,(piggyBac-N9_DR|681697:0.12558,piggyBac-N9_DR|764920:0.17518)0.185:0.09737)0.851:0.04398,((piggyBac-N9_DR|1232222:0.05648,(piggyBac-N9_DR|351437:0.32478,piggyBac-N9_DR|1366084:0.26667)0.757:0.08026)0.994:0.32266,(piggyBac-N9_DR|197193:0.16629,(piggyBac-N9_DR|1100400:0.49376,(piggyBac-N9_DR|1019987:0.07318,piggyBac-N9_DR|271823:0.47070)0.416:0.05848)0.685:0.03878)0.117:0.01199)0.870:0.05037)0.747:0.01832,piggyBac-N9_DR|1167070:0.27003)0.723:0.00563,((((piggyBac-N9_DR|1366085:0.16376,(piggyBac-N9_DR|681706:0.14916,(piggyBac-N9_DR|929022:0.25225,piggyBac-N9_DR|1232205:0.21087)0.000:0.03252)0.309:0.05940)0.812:0.05246,(piggyBac-N9_DR|929061:1.18407,(piggyBac-N9_DR|1366131:0.19525,(piggyBac-N9_DR|271815:0.15722,piggyBac-N9_DR|1019989:0.26445)0.615:0.00739)0.174:0.00709)0.008:0.00059)0.757:0.00885,(piggyBac-N9_DR|434786:0.15010,(piggyBac-N9_DR|764874:0.28417,piggyBac-N9_DR|929023:0.25060)0.821:0.03709)0.828:0.01873)0.835:0.03877,piggyBac-N9_DR|43104:0.31602)0.575:0.02529)0.019:0.01432,(piggyBac-N9_DR|929119:0.18287,(((piggyBac-N9_DR|844101:0.11962,piggyBac-N9_DR|844100:0.13909)0.567:0.02543,(piggyBac-N9_DR|844132:0.23575,piggyBac-N9_DR|1366089:0.24528)0.764:0.13635)0.226:0.04061,piggyBac-N9_DR|1303004:0.52386)0.773:0.04324)0.769:0.01487)0.678:0.02415,piggyBac-N9_DR|1167029:0.15512)0.717:0.01527)0.831:0.02877,piggyBac-N9_DR|513975:0.21780)0.872:0.03192)0.597:0.00134,piggyBac-N9_DR|844142:0.19729)0.565:0.00152,((piggyBac-N9_DR|764871:0.17900,piggyBac-N9_DR|1020047:0.20384)0.784:0.01152,(((piggyBac-N9_DR|595167:0.16119,(piggyBac-N9_DR|43082:0.27512,piggyBac-N9_DR|764879:0.12993)0.868:0.04721)0.518:0.01362,piggyBac-N9_DR|1232193:0.13564)0.806:0.01168,((piggyBac-N9_DR|1303002:0.16043,(piggyBac-N9_DR|197222:0.29257,piggyBac-N9_DR|197247:0.19675)0.817:0.03396)0.445:0.00893,(((piggyBac-N9_DR|595200:0.13015,piggyBac-N9_DR|271832:0.15199)0.766:0.06294,((((piggyBac-N9_DR|929073:0.34324,piggyBac-N9_DR|1100368:0.15865)0.760:0.04413,(piggyBac-N9_DR|681722:0.27138,(piggyBac-N9_DR|124184:0.06406,(piggyBac-N9_DR|124183:0.14150,(piggyBac-N9_DR|124185:0.0,piggyBac-N9_DR|124186:0.0):0.13187)0.765:0.02192)0.997:0.14092)0.838:0.03503)0.747:0.01077,(((piggyBac-N9_DR|124182:0.13093,(piggyBac-N9_DR|271806:0.30519,piggyBac-N9_DR|1441934:0.23312)0.603:0.30945)0.655:0.03702,piggyBac-N9_DR|844157:0.21887)0.855:0.05407,piggyBac-N9_DR|43051:0.19026)0.421:0.01088)0.211:0.00642,(piggyBac-N9_DR|929098:0.21386,piggyBac-N9_DR|844159:0.17315)0.205:0.03530)0.255:0.01013)0.678:0.01779,(piggyBac-N9_DR|124132:0.16130,piggyBac-N9_DR|844155:0.27128)0.803:0.06543)0.712:0.00669)0.178:0.00618)0.808:0.00977)0.978:0.02868)0.976:0.04390)0.885:0.03996)0.821:0.01955,((piggyBac-N9_DR|124170:1.41161,(piggyBac-N9_DR|1303046:0.00059,(piggyBac-N9_DR|43106:0.00841,piggyBac-N9_DR|1303036:0.13664)0.612:0.34651)0.790:0.06060)0.316:0.10156,(piggyBac-N9_DR|681698:0.18465,(piggyBac-N9_DR|513937:0.35697,piggyBac-N9_DR|1232226:0.00061)0.946:0.40739)0.867:0.07757)0.734:0.03617)0.755:0.02373)0.591:0.03377,(piggyBac-N9_DR|197231:0.09644,(((piggyBac-N9_DR|1232224:0.04942,(piggyBac-N9_DR|764860:0.10805,piggyBac-N9_DR|351470:0.10936)0.757:0.04794)0.870:0.12152,((piggyBac-N9_DR|43072:0.30103,piggyBac-N9_DR|124165:0.00059)0.706:0.21506,piggyBac-N9_DR|1020033:0.17753)0.163:0.03750)0.770:0.13591,piggyBac-N9_DR|1303027:0.00059)0.707:0.23796)0.720:0.02802)0.878:0.05660)0.917:0.04577,(piggyBac-N9_DR|1020024:0.35932,(piggyBac-N9_DR|764895:0.39666,piggyBac-N9_DR|43048:0.25626)0.837:0.22434)0.666:0.07954)0.666:0.00654)0.400:0.00395)0.830:0.00791)0.341:0.00835)0.860:0.00683)0.895:0.00824,((piggyBac-N9_DR|1167073:0.28392,piggyBac-N9_DR|197229:0.20282)0.410:0.00759,((((((piggyBac-N9_DR|197241:1.50394,piggyBac-N9_DR|844144:0.00978)0.290:0.13687,(piggyBac-N9_DR|1167028:0.38339,piggyBac-N9_DR|1232202:0.03908)0.579:0.17606)0.700:0.02807,((((piggyBac-N9_DR|1167052:0.10578,((piggyBac-N9_DR|1167054:0.01221,(piggyBac-N9_DR|1167056:0.02585,piggyBac-N9_DR|1167053:0.01247)0.632:0.00662)0.386:0.00337,piggyBac-N9_DR|1167055:0.00691)0.995:0.05485)1.000:0.16969,(piggyBac-N9_DR|1100395:0.22153,(((piggyBac-N9_DR|844109:0.10505,piggyBac-N9_DR|1020042:0.22071)0.997:0.24162,(piggyBac-N9_DR|595199:0.37227,(piggyBac-N9_DR|271836:0.20835,piggyBac-N9_DR|434805:0.26753)0.785:0.06904)1.000:0.54281)0.689:0.13751,(piggyBac-N9_DR|764885:0.25413,((((piggyBac-N9_DR|271855:0.60341,(piggyBac-N9_DR|929053:0.18200,piggyBac-N9_DR|1366097:0.36415)0.912:0.21699)0.828:0.11033,(piggyBac-N9_DR|1019999:0.26739,(piggyBac-N9_DR|43088:0.33148,(piggyBac-N9_DR|929074:0.19396,(piggyBac-N9_DR|844143:0.31737,piggyBac-N9_DR|929097:1.08454)0.888:0.37854)0.987:0.14658)0.664:0.04814)0.426:0.03527)0.036:0.01333,(piggyBac-N9_DR|1232215:0.12897,piggyBac-N9_DR|197227:0.27750)0.824:0.09273)0.884:0.03559,(piggyBac-N9_DR|764884:0.19349,piggyBac-N9_DR|1366127:0.25620)0.951:0.06108)0.185:0.00540)0.832:0.02008)0.739:0.01805)0.498:0.01354)0.991:0.06939,((piggyBac-N9_DR|844168:0.23272,piggyBac-N9_DR|271821:0.27798)0.926:0.04411,(piggyBac-N9_DR|1020010:0.27510,piggyBac-N9_DR|681711:0.12990)0.820:0.01513)0.959:0.02867)1.000:0.09453,((piggyBac-N9_DR|513981:0.15388,piggyBac-N9_DR|1020036:0.16981)0.828:0.03563,piggyBac-N9_DR|929090:0.16540)0.994:0.06932)0.812:0.01651)0.266:0.00218,(((piggyBac-N9_DR|595182:0.28003,piggyBac-N9_DR|844106:0.25354)0.408:0.71795,piggyBac-N9_DR|929050:0.01991)0.613:0.26246,(((piggyBac-N9_DR|681704:0.30327,piggyBac-N9_DR|1232182:0.07865)0.201:0.10482,(piggyBac-N9_DR|844161:0.14788,piggyBac-N9_DR|43044:0.41797)0.928:0.11362)0.999:0.31877,((piggyBac-N9_DR|1303037:0.11655,((piggyBac-N9_DR|271811:0.17937,(piggyBac-N9_DR|271847:0.17060,((((piggyBac-N9_DR|929117:0.19372,(piggyBac-N9_DR|764900:0.38486,piggyBac-N9_DR|1100403:0.01403)0.560:0.14829)0.839:0.02440,(piggyBac-N9_DR|1167001:0.16320,(piggyBac-N9_DR|43053:0.14383,(piggyBac-N9_DR|271848:0.17635,piggyBac-N9_DR|1303029:0.13612)0.824:0.05925)0.653:0.01756)0.708:0.00627)0.705:0.01122,((((piggyBac-N9_DR|1167069:0.16399,piggyBac-N9_DR|844099:0.19553)0.050:0.03235,piggyBac-N9_DR|1366104:0.13072)0.804:0.02136,((piggyBac-N9_DR|1232214:0.16266,piggyBac-N9_DR|1232227:0.13856)0.557:0.01042,(piggyBac-N9_DR|929101:0.00059,piggyBac-N9_DR|513938:0.33677)0.693:0.21042)0.694:0.02042)0.458:0.00452,piggyBac-N9_DR|1366128:0.15067)0.666:0.00248)0.784:0.01371,piggyBac-N9_DR|929112:0.13854)0.696:0.01560)0.258:0.03308)0.903:0.13965,piggyBac-N9_DR|1303048:0.25284)0.068:0.05323)0.999:0.48697,piggyBac-N9_DR|1366129:0.24645)0.735:0.16923)0.269:0.03140)0.730:0.07675)0.357:0.00797,((piggyBac-N9_DR|43103:0.17259,piggyBac-N9_DR|1167040:0.18693)0.624:0.02162,((piggyBac-N9_DR|844117:0.46618,piggyBac-N9_DR|43086:0.18911)0.459:0.04339,(((((piggyBac-N9_DR|197254:0.14339,piggyBac-N9_DR|929064:0.00059)0.589:0.20867,piggyBac-N9_DR|929037:0.22566)0.576:0.12379,(piggyBac-N9_DR|1100405:0.16806,piggyBac-N9_DR|1100354:0.50511)0.697:0.05463)0.822:0.11879,piggyBac-N9_DR|929029:0.16745)0.919:0.12833,(piggyBac-N9_DR|929099:0.32916,(piggyBac-N9_DR|1100360:0.15630,(piggyBac-N9_DR|434785:0.11962,(piggyBac-N9_DR|1366081:0.00119,piggyBac-N9_DR|1366134:0.33384)0.544:0.18857)0.743:0.03114)0.367:0.02502)0.573:0.02337)0.414:0.00207)0.853:0.02551)0.719:0.00781)0.726:0.00403,(piggyBac-N9_DR|681718:0.23041,(piggyBac-N9_DR|1020031:0.60452,piggyBac-N9_DR|1100352:0.01147)0.594:0.22062)0.884:0.05291)0.600:0.00638)0.128:0.00337)0.086:0.00402)0.187:0.00060);
```
