## Supplementary Data 2 for "A genomic portrait of zebrafish transposable elements and their spatiotemporal embryonic expression": piggyBac-N10_DR.mafft.nwk

```
(((piggyBac-N10_DR|1019599:0.11749,(piggyBac-N10_DR|1530117:0.09735,piggyBac-N10_DR|1738603:0.06269)0.082:0.00496)0.281:0.00163,(((piggyBac-N10_DR|1302723:0.20528,piggyBac-N10_DR|1633741:0.14543)0.192:0.00055,(piggyBac-N10_DR|1019600:0.13584,piggyBac-N10_DR|1841165:0.16756)0.801:0.02683)0.894:0.00054,((((piggyBac-N10_DR|513593:0.18125,((piggyBac-N10_DR|1841164:0.16939,(piggyBac-N10_DR|1633742:0.00420,piggyBac-N10_DR|1942967:0.03609)1.000:0.19614)0.768:0.01773,((((piggyBac-N10_DR|513592:0.50247,piggyBac-N10_DR|2030272:0.13407)0.448:0.02752,piggyBac-N10_DR|1166705:0.18431)0.833:0.05512,piggyBac-N10_DR|1302721:0.09942)0.727:0.00053,piggyBac-N10_DR|1302722:0.24179)0.527:0.01996)0.687:0.04512)0.581:0.03034,piggyBac-N10_DR|681355:0.17459)0.676:0.03669,piggyBac-N10_DR|764531:0.11219)0.789:0.01703,piggyBac-N10_DR|2091938:0.09395)0.789:0.01294)0.883:0.01011)0.718:0.00266,((piggyBac-N10_DR|1530118:0.00591,(piggyBac-N10_DR|1530119:0.00875,(piggyBac-N10_DR|1530122:0.01168,(piggyBac-N10_DR|1530120:0.00288,piggyBac-N10_DR|1530121:0.00291)0.881:0.00583)0.744:0.00291)0.731:0.00275)0.960:0.05400,piggyBac-N10_DR|1633743:0.02143)0.759:0.01250,((piggyBac-N10_DR|681354:0.06566,(piggyBac-N10_DR|928572:0.14211,(piggyBac-N10_DR|2030274:0.08826,(piggyBac-N10_DR|2092226:0.00536,(piggyBac-N10_DR|434428:0.00055,piggyBac-N10_DR|681353:0.19747)0.847:0.01079)0.999:0.15736)0.981:0.13325)0.684:0.03003)0.046:0.00990,(piggyBac-N10_DR|928573:0.10666,piggyBac-N10_DR|2030273:0.13518)0.141:0.00798)0.843:0.00929);
```
