## Supplementary Data 2 for "A genomic portrait of zebrafish transposable elements and their spatiotemporal embryonic expression": piggyBac-N11_DR.mafft.nwk

```
((((((piggyBac-N11_DR|2030814:0.28196,(((((piggyBac-N11_DR|681781:0.46781,(piggyBac-N11_DR|1634444:0.21221,piggyBac-N11_DR|1739136:0.01220)0.977:0.20279)0.917:0.21456,((piggyBac-N11_DR|1366179:0.06013,piggyBac-N11_DR|1442086:0.30436)0.667:0.04278,piggyBac-N11_DR|43146:0.14273)0.229:0.02393)0.653:0.06222,piggyBac-N11_DR|1366176:0.32123)0.260:0.00624,((piggyBac-N11_DR|1841827:0.22028,((piggyBac-N11_DR|124245:0.00726,piggyBac-N11_DR|1232266:0.21964)0.776:0.13357,piggyBac-N11_DR|197302:0.19449)0.855:0.03097)0.793:0.02821,(piggyBac-N11_DR|1303089:0.17750,piggyBac-N11_DR|764966:0.09952)1.000:0.24670)0.840:0.03271)0.593:0.01800,((piggyBac-N11_DR|1303090:0.21907,piggyBac-N11_DR|351503:0.24212)0.823:0.03780,(piggyBac-N11_DR|1634447:0.63865,(piggyBac-N11_DR|271896:0.08919,piggyBac-N11_DR|1232268:0.02513)0.813:0.04358)0.424:0.21502)0.819:0.02391)0.799:0.02755)0.323:0.00236,((piggyBac-N11_DR|124250:0.23513,piggyBac-N11_DR|1841835:0.07824)0.731:0.01751,((piggyBac-N11_DR|351507:0.19707,piggyBac-N11_DR|1167105:0.16942)0.990:0.08536,(piggyBac-N11_DR|764958:0.22029,piggyBac-N11_DR|1167109:0.21278)0.586:0.01378)0.923:0.08624)0.855:0.05898)0.927:0.02539,(((piggyBac-N11_DR|434892:0.15952,(piggyBac-N11_DR|595258:0.10607,piggyBac-N11_DR|1232270:0.13350)0.850:0.05851)0.561:0.04142,piggyBac-N11_DR|124248:0.16280)0.654:0.00599,((piggyBac-N11_DR|434888:0.16752,piggyBac-N11_DR|434889:0.17732)0.952:0.02597,((piggyBac-N11_DR|1634437:0.10926,piggyBac-N11_DR|1739142:0.11541)0.867:0.04401,piggyBac-N11_DR|1167107:0.15392)0.858:0.03911)0.629:0.00063)0.768:0.00929)0.825:0.00574,(((((piggyBac-N11_DR|197295:0.13796,((piggyBac-N11_DR|595271:0.20793,piggyBac-N11_DR|1232264:0.05892)0.895:0.23093,(piggyBac-N11_DR|1739144:0.29989,(piggyBac-N11_DR|1943436:0.21418,piggyBac-N11_DR|434883:1.36778)0.002:0.00598)0.792:0.13015)0.867:0.17552)0.451:0.06921,(((piggyBac-N11_DR|1303096:0.28749,piggyBac-N11_DR|1634446:0.14571)0.666:0.00804,piggyBac-N11_DR|1442083:0.12357)0.800:0.10596,piggyBac-N11_DR|1100479:0.20356)0.301:0.10435)0.677:0.03959,(((piggyBac-N11_DR|595257:0.18017,piggyBac-N11_DR|1020112:0.25512)0.246:0.03299,piggyBac-N11_DR|1232272:0.24390)0.186:0.07486,((piggyBac-N11_DR|1167100:0.30844,piggyBac-N11_DR|271897:0.66919)0.994:0.49238,piggyBac-N11_DR|351510:0.27346)0.123:0.12786)0.805:0.06782)0.617:0.02508,((piggyBac-N11_DR|434890:0.17036,(piggyBac-N11_DR|1841836:0.86724,piggyBac-N11_DR|2030817:0.12438)0.251:0.01519)0.721:0.00892,piggyBac-N11_DR|514014:0.14363)0.863:0.01479)0.738:0.00556,(piggyBac-N11_DR|764960:0.17344,((piggyBac-N11_DR|124246:0.17375,piggyBac-N11_DR|929156:0.31753)0.661:0.00778,piggyBac-N11_DR|1100473:0.16343)0.807:0.01589)0.772:0.01118)0.820:0.00735)0.098:0.01126,(((piggyBac-N11_DR|1303093:0.16147,(((piggyBac-N11_DR|1303087:0.13814,piggyBac-N11_DR|1739134:0.09383)0.839:0.03000,(piggyBac-N11_DR|43153:0.19575,(piggyBac-N11_DR|1442082:0.18994,piggyBac-N11_DR|1100474:0.12844)0.872:0.06124)0.860:0.03228)0.781:0.00061,piggyBac-N11_DR|1841840:0.17783)0.706:0.00677)0.654:0.00509,(piggyBac-N11_DR|1634441:0.18151,((piggyBac-N11_DR|43152:0.16384,piggyBac-N11_DR|595267:0.56048)0.686:0.21758,(piggyBac-N11_DR|434881:0.00062,piggyBac-N11_DR|929162:0.33776)0.449:0.18438)0.818:0.10457)0.239:0.00316)0.073:0.00081,((piggyBac-N11_DR|844210:0.23542,piggyBac-N11_DR|2030809:0.20681)0.756:0.00922,(((((((piggyBac-N11_DR|351511:0.14582,(piggyBac-N11_DR|764961:0.11530,piggyBac-N11_DR|1943465:0.05881)0.076:0.05463)0.754:0.00961,(piggyBac-N11_DR|1841830:0.17307,(piggyBac-N11_DR|681782:0.12026,piggyBac-N11_DR|1634432:0.12710)0.315:0.01215)0.680:0.00061)0.871:0.00766,piggyBac-N11_DR|595256:0.12877)0.504:0.00100,(piggyBac-N11_DR|1232262:0.15948,(piggyBac-N11_DR|681789:0.18087,piggyBac-N11_DR|1841842:0.16265)0.876:0.02672)0.747:0.01037)0.481:0.00545,((piggyBac-N11_DR|1739145:0.14161,piggyBac-N11_DR|434879:0.71767)0.734:0.02797,(((piggyBac-N11_DR|681793:0.08485,piggyBac-N11_DR|1739128:0.05395)0.637:0.06467,piggyBac-N11_DR|764970:0.47589)0.480:0.00466,((piggyBac-N11_DR|681787:0.16344,(piggyBac-N11_DR|197303:0.14851,piggyBac-N11_DR|514013:0.10142)0.078:0.02598)0.753:0.00456,piggyBac-N11_DR|681784:0.10929)0.814:0.00736)0.730:0.00503)0.768:0.00277)0.898:0.00869,(((piggyBac-N11_DR|43162:0.13535,((piggyBac-N11_DR|1530448:0.19769,piggyBac-N11_DR|1634440:0.15137)0.373:0.01117,(piggyBac-N11_DR|43154:0.21408,piggyBac-N11_DR|1739129:0.17633)0.603:0.01464)0.656:0.00496)0.697:0.00459,(((piggyBac-N11_DR|1442085:0.00062,piggyBac-N11_DR|1943456:0.19580)0.801:0.30040,piggyBac-N11_DR|595261:0.13359)0.212:0.03853,((piggyBac-N11_DR|681794:0.16564,(((piggyBac-N11_DR|1442090:0.14574,piggyBac-N11_DR|1442088:0.10585)0.650:0.07990,piggyBac-N11_DR|1442091:0.16492)0.800:0.06989,piggyBac-N11_DR|1442089:0.12769)0.987:0.34969)0.727:0.04971,(piggyBac-N11_DR|434884:0.12475,(piggyBac-N11_DR|764969:0.17264,piggyBac-N11_DR|514011:0.55702)0.832:0.04266)1.000:0.20106)0.776:0.01325)0.988:0.03970)0.463:0.00410,(((((((piggyBac-N11_DR|1943449:0.10817,piggyBac-N11_DR|1943443:0.14146)0.948:0.17064,piggyBac-N11_DR|1943451:0.28096)0.789:0.11205,(piggyBac-N11_DR|43158:0.26702,(piggyBac-N11_DR|1442072:0.00062,piggyBac-N11_DR|2080750:0.00062)1.000:0.33080)0.288:0.00101)0.382:0.03667,piggyBac-N11_DR|1841833:0.28970)0.922:0.06316,(((piggyBac-N11_DR|1841837:0.18521,((piggyBac-N11_DR|2030812:0.15842,(piggyBac-N11_DR|764959:0.11228,piggyBac-N11_DR|1167103:0.17236)0.821:0.05671)0.948:0.03383,(piggyBac-N11_DR|271899:0.11932,(piggyBac-N11_DR|929166:0.17692,((piggyBac-N11_DR|197294:0.24828,piggyBac-N11_DR|514020:0.12745)0.739:0.05549,piggyBac-N11_DR|764964:0.15881)0.805:0.03171)0.721:0.00963)0.696:0.00557)0.279:0.00486)0.792:0.01649,((piggyBac-N11_DR|514017:0.28479,piggyBac-N11_DR|1020115:0.12776)0.734:0.02103,(piggyBac-N11_DR|1366175:0.17047,piggyBac-N11_DR|1841826:0.43153)0.788:0.02860)0.973:0.03430)0.888:0.03801,(piggyBac-N11_DR|1366174:0.27706,(((piggyBac-N11_DR|1739133:0.37577,piggyBac-N11_DR|1442080:0.16770)0.190:0.00061,((piggyBac-N11_DR|681785:0.39896,(piggyBac-N11_DR|1739137:0.12554,piggyBac-N11_DR|2030803:0.29338)0.127:0.03255)0.469:0.02936,(piggyBac-N11_DR|1100471:0.05250,piggyBac-N11_DR|1100472:0.02367)0.991:0.15686)0.656:0.00061)0.888:0.02972,(piggyBac-N11_DR|1100476:0.10125,piggyBac-N11_DR|514015:0.51509)0.899:0.09524)0.697:0.00506)0.741:0.00776)0.720:0.01730)0.495:0.03731,piggyBac-N11_DR|1167110:0.14358)0.486:0.02395,(piggyBac-N11_DR|1739127:0.16763,((piggyBac-N11_DR|681792:0.15972,piggyBac-N11_DR|1167102:0.18499)0.223:0.00629,(piggyBac-N11_DR|351513:0.10212,piggyBac-N11_DR|1020117:0.15251)0.791:0.01306)0.224:0.00138)0.435:0.00152)0.833:0.01459)0.454:0.00639)0.849:0.01132,((((((piggyBac-N11_DR|681790:0.14836,(piggyBac-N11_DR|681783:0.10946,(((piggyBac-N11_DR|1303098:0.08302,piggyBac-N11_DR|1020118:0.09301)0.096:0.00407,((piggyBac-N11_DR|1634439:0.17515,piggyBac-N11_DR|1739131:0.17617)0.835:0.07037,(piggyBac-N11_DR|1020109:0.18139,(piggyBac-N11_DR|929161:0.00061,(piggyBac-N11_DR|197292:0.10967,(piggyBac-N11_DR|1841823:0.09065,piggyBac-N11_DR|1841824:0.05155)0.987:0.19336)0.165:0.01056)0.050:0.05980)0.720:0.09336)0.906:0.16873)0.751:0.02814,piggyBac-N11_DR|351514:0.17802)0.767:0.02845)0.237:0.00058)0.692:0.02063,piggyBac-N11_DR|1943461:0.63642)0.072:0.00061,piggyBac-N11_DR|43156:1.02477)0.613:0.02243,piggyBac-N11_DR|1100478:0.13562)0.542:0.02744,(((piggyBac-N11_DR|434894:0.11841,piggyBac-N11_DR|1020104:0.28720)0.787:0.09899,piggyBac-N11_DR|1232267:0.14860)0.463:0.00061,(((piggyBac-N11_DR|1020107:1.14588,piggyBac-N11_DR|271895:0.03517)0.852:0.11305,(((piggyBac-N11_DR|1634443:0.25238,piggyBac-N11_DR|1943432:0.00061)0.697:0.22709,(piggyBac-N11_DR|929157:0.14921,piggyBac-N11_DR|2098360:0.05194)0.552:0.23595)0.665:0.02863,((piggyBac-N11_DR|271893:0.25846,piggyBac-N11_DR|1841843:0.47875)0.524:0.08736,piggyBac-N11_DR|681791:0.25456)0.624:0.01614)0.843:0.08578)0.319:0.04149,(piggyBac-N11_DR|1841829:0.17640,(((piggyBac-N11_DR|1943448:0.28222,(piggyBac-N11_DR|1366173:0.23095,piggyBac-N11_DR|929160:0.21390)0.341:0.09565)0.079:0.02115,(piggyBac-N11_DR|351506:0.15365,(piggyBac-N11_DR|43149:0.06117,piggyBac-N11_DR|271892:0.16840)0.191:0.12927)0.578:0.04954)0.132:0.04137,piggyBac-N11_DR|1841834:0.38017)0.230:0.00917)0.880:0.07120)0.891:0.05392)0.185:0.02418)0.863:0.02617,((piggyBac-N11_DR|844211:0.14926,(piggyBac-N11_DR|1634436:0.12102,piggyBac-N11_DR|2030802:0.34189)0.982:0.46103)0.525:0.06531,(((piggyBac-N11_DR|2030806:0.23214,((piggyBac-N11_DR|1232271:0.10361,(((piggyBac-N11_DR|1739143:0.29197,(piggyBac-N11_DR|1167104:0.00063,piggyBac-N11_DR|1943431:0.25397)0.060:0.12525)0.467:0.00078,piggyBac-N11_DR|595262:0.04654)0.839:0.08911,piggyBac-N11_DR|434885:0.32381)0.221:0.00062)0.522:0.03894,piggyBac-N11_DR|1739138:0.13702)0.310:0.03243)0.076:0.00062,piggyBac-N11_DR|681788:0.15154)0.318:0.00229,((piggyBac-N11_DR|595272:0.15362,piggyBac-N11_DR|1739126:0.31995)0.865:0.23097,piggyBac-N11_DR|1841832:0.04776)0.850:0.25036)0.853:0.07002)0.524:0.01391)0.759:0.00929)0.591:0.00308)0.589:0.00855)0.935:0.02399)0.821:0.01626,((piggyBac-N11_DR|351512:0.20280,(piggyBac-N11_DR|124247:0.47717,piggyBac-N11_DR|1634429:0.27095)0.595:0.11543)0.696:0.06643,piggyBac-N11_DR|43147:0.25215)0.418:0.01590,((piggyBac-N11_DR|2098359:0.35539,((piggyBac-N11_DR|1634423:0.46108,((piggyBac-N11_DR|1303094:0.16514,piggyBac-N11_DR|434880:0.12445)0.020:0.00503,piggyBac-N11_DR|1943466:0.26914)0.135:0.01269)0.281:0.01619,(piggyBac-N11_DR|1634425:0.11373,piggyBac-N11_DR|1100475:0.17410)0.164:0.02223)0.375:0.00946)0.000:0.00062,((((piggyBac-N11_DR|1366178:0.14737,(piggyBac-N11_DR|1020108:0.00063,piggyBac-N11_DR|1100469:0.03410)0.569:0.26775)0.671:0.03982,(((((((piggyBac-N11_DR|1232269:0.20664,piggyBac-N11_DR|1634431:0.14037)0.850:0.09235,((piggyBac-N11_DR|197309:0.23994,piggyBac-N11_DR|1366177:0.24876)0.785:0.03539,((piggyBac-N11_DR|1739141:0.13039,piggyBac-N11_DR|2030811:0.27781)0.162:0.00987,piggyBac-N11_DR|2030813:0.10850)0.906:0.03352)0.630:0.01924)0.624:0.01512,(((piggyBac-N11_DR|1442073:0.18688,((piggyBac-N11_DR|1442078:0.11594,piggyBac-N11_DR|1442079:0.11627)0.921:0.02533,((piggyBac-N11_DR|351508:0.17602,piggyBac-N11_DR|1530446:0.26585)0.935:0.06131,(piggyBac-N11_DR|1442069:0.08050,piggyBac-N11_DR|1442077:0.10681)0.992:0.07349)0.182:0.01685)0.996:0.06200)0.704:0.00595,((piggyBac-N11_DR|1303085:0.22036,piggyBac-N11_DR|1841831:0.25719)0.000:0.01807,(piggyBac-N11_DR|43148:0.34823,(piggyBac-N11_DR|1303088:0.13359,(piggyBac-N11_DR|197301:0.15101,piggyBac-N11_DR|1739146:0.12592)0.352:0.03916)0.287:0.00636)0.898:0.05077)0.196:0.01204)0.884:0.01545,(piggyBac-N11_DR|514012:0.24099,((piggyBac-N11_DR|271894:0.12497,((((piggyBac-N11_DR|271900:0.21672,(piggyBac-N11_DR|43163:0.20555,piggyBac-N11_DR|1442075:0.16503)0.410:0.02737)0.753:0.01933,((((piggyBac-N11_DR|351509:0.13014,piggyBac-N11_DR|434882:0.10741)0.660:0.16385,(piggyBac-N11_DR|1841841:0.33537,piggyBac-N11_DR|1020113:0.16526)0.287:0.01402)0.308:0.01172,piggyBac-N11_DR|1442081:0.17785)0.251:0.00061,(piggyBac-N11_DR|1366172:0.19165,piggyBac-N11_DR|929164:0.17940)0.747:0.01422)0.937:0.02795)0.802:0.01285,(piggyBac-N11_DR|1442074:0.23154,(piggyBac-N11_DR|434891:0.08402,piggyBac-N11_DR|124249:0.22941)0.764:0.02382)0.733:0.00617)0.754:0.01157,piggyBac-N11_DR|43151:0.19886)0.704:0.00830)0.562:0.00186,(piggyBac-N11_DR|1739132:0.17008,(((piggyBac-N11_DR|197300:0.12253,piggyBac-N11_DR|1366181:0.14873)0.838:0.01566,piggyBac-N11_DR|271901:0.11751)0.723:0.00447,piggyBac-N11_DR|1303097:0.13007)0.699:0.00960)0.902:0.01179)0.752:0.00970)1.000:0.06412)0.357:0.01164)0.901:0.01478,(((piggyBac-N11_DR|1841839:0.26386,(((piggyBac-N11_DR|514025:0.63841,piggyBac-N11_DR|764967:0.11776)0.801:0.10608,piggyBac-N11_DR|514016:0.16269)0.628:0.00532,(piggyBac-N11_DR|351515:0.00755,piggyBac-N11_DR|1943462:0.20568)0.546:0.17865)0.742:0.01108)0.883:0.03408,((((piggyBac-N11_DR|43159:0.18189,piggyBac-N11_DR|929158:0.25184)0.411:0.01117,(piggyBac-N11_DR|351502:0.19527,piggyBac-N11_DR|1232263:0.16870)0.033:0.00061)0.769:0.00807,((((piggyBac-N11_DR|514021:0.00062,(piggyBac-N11_DR|351505:0.14555,piggyBac-N11_DR|2082406:0.00166)0.891:0.01137)0.997:0.13092,(piggyBac-N11_DR|1841838:0.16776,piggyBac-N11_DR|1841828:0.14828)0.118:0.00440)0.337:0.02122,(piggyBac-N11_DR|124253:0.00061,(piggyBac-N11_DR|1943455:0.17038,piggyBac-N11_DR|1943444:0.20172)0.222:0.01133)0.893:0.25021)0.228:0.00078,((piggyBac-N11_DR|514018:0.05076,piggyBac-N11_DR|1943435:0.04061)0.546:0.11651,piggyBac-N11_DR|514019:0.22178)0.896:0.02184)0.792:0.00655)0.664:0.02315,((piggyBac-N11_DR|764968:0.05116,(piggyBac-N11_DR|197293:0.00280,piggyBac-N11_DR|514024:0.58419)0.367:0.16928)0.742:0.02275,piggyBac-N11_DR|1943433:0.17621)0.797:0.02881)0.739:0.02331)0.831:0.03340,(((piggyBac-N11_DR|1739139:0.09213,piggyBac-N11_DR|1739135:0.22980)0.883:0.07280,(piggyBac-N11_DR|1167111:0.08836,(piggyBac-N11_DR|351501:0.20716,piggyBac-N11_DR|1634428:0.22531)0.391:0.00918)0.273:0.00063)0.811:0.01049,((piggyBac-N11_DR|124254:0.19574,(piggyBac-N11_DR|43160:0.12364,(((piggyBac-N11_DR|197308:0.28249,(piggyBac-N11_DR|197297:0.33490,(piggyBac-N11_DR|681786:0.11349,piggyBac-N11_DR|2030804:0.14679)0.826:0.04642)0.105:0.00823)0.145:0.01834,(piggyBac-N11_DR|1634445:0.16105,piggyBac-N11_DR|2030807:0.13582)0.657:0.21670)0.824:0.05021,(piggyBac-N11_DR|1020116:0.00078,(piggyBac-N11_DR|764962:0.33629,piggyBac-N11_DR|681795:0.18410)0.099:0.01208)0.483:0.08618)0.303:0.01573)0.595:0.04182)0.254:0.03593,(piggyBac-N11_DR|1943441:0.02556,piggyBac-N11_DR|1943440:0.01479)1.000:0.28839)0.782:0.02601)0.574:0.00740)0.742:0.00799)0.878:0.00988,piggyBac-N11_DR|514022:0.19379)0.142:0.00062,((((piggyBac-N11_DR|43161:0.15418,piggyBac-N11_DR|1739140:0.14772)0.684:0.01252,piggyBac-N11_DR|1943434:0.14239)0.295:0.00592,(piggyBac-N11_DR|197307:0.12945,piggyBac-N11_DR|124251:0.22573)0.932:0.04175)0.919:0.01512,(piggyBac-N11_DR|1634442:0.29768,(piggyBac-N11_DR|2103000:0.28196,(piggyBac-N11_DR|43157:0.39385,(piggyBac-N11_DR|1634438:0.19053,(piggyBac-N11_DR|595269:0.12737,(piggyBac-N11_DR|514023:0.13417,(piggyBac-N11_DR|595270:0.14693,piggyBac-N11_DR|844213:0.24510)0.914:0.08829)0.938:0.16092)1.000:0.41882)0.647:0.04593)0.705:0.09686)0.405:0.03995)0.113:0.01183)0.830:0.00879)0.112:0.00062,((piggyBac-N11_DR|1020105:0.02626,piggyBac-N11_DR|1020106:0.03703)0.903:0.06978,piggyBac-N11_DR|434886:0.63231)0.831:0.05104)0.492:0.00061)0.784:0.00422,(piggyBac-N11_DR|434887:0.17573,piggyBac-N11_DR|1167108:0.31098)0.719:0.03081)0.430:0.00266,(((piggyBac-N11_DR|929165:0.62409,piggyBac-N11_DR|1232265:0.71040)0.676:0.20686,(((piggyBac-N11_DR|595260:0.15066,piggyBac-N11_DR|595259:0.03269)0.999:0.41109,(piggyBac-N11_DR|1634430:0.15653,(piggyBac-N11_DR|434893:0.19247,(piggyBac-N11_DR|434878:0.55873,((piggyBac-N11_DR|1167106:0.28711,((piggyBac-N11_DR|1100470:0.11255,(piggyBac-N11_DR|197310:0.18191,piggyBac-N11_DR|1366180:0.16322)0.261:0.01596)0.613:0.01318,(((piggyBac-N11_DR|1634435:0.10436,(piggyBac-N11_DR|764963:0.22850,piggyBac-N11_DR|1303086:0.22530)0.660:0.04909)0.856:0.08633,piggyBac-N11_DR|271903:0.20918)0.656:0.05082,piggyBac-N11_DR|1303095:0.27232)0.845:0.06034)0.823:0.04553)0.123:0.02230,(piggyBac-N11_DR|681797:0.17772,piggyBac-N11_DR|1442087:0.27310)0.793:0.06526)0.786:0.08826)0.705:0.06255)0.630:0.14379)0.365:0.10321)0.120:0.00814,piggyBac-N11_DR|764965:0.45691)0.483:0.04672)0.606:0.03231,((((piggyBac-N11_DR|1167101:0.21660,(piggyBac-N11_DR|1020111:0.28774,((piggyBac-N11_DR|2030810:0.26092,(piggyBac-N11_DR|929159:0.07918,piggyBac-N11_DR|929163:1.13876)0.467:0.20968)0.933:0.11307,piggyBac-N11_DR|197306:0.14269)0.924:0.10920)0.992:0.23571)0.857:0.13160,((((((piggyBac-N11_DR|929155:0.17450,((piggyBac-N11_DR|1943452:0.29994,(piggyBac-N11_DR|1303091:0.00808,(((piggyBac-N11_DR|1634426:0.27259,piggyBac-N11_DR|1100477:0.21278)0.417:0.05824,piggyBac-N11_DR|43155:0.40407)0.717:0.06004,piggyBac-N11_DR|1303092:0.22106)0.998:0.33984)0.228:0.00734)0.470:0.04493,piggyBac-N11_DR|1442076:0.14016)0.857:0.03128)0.799:0.03170,(piggyBac-N11_DR|197298:0.11428,((piggyBac-N11_DR|1943459:0.09160,piggyBac-N11_DR|197299:0.24894)0.423:0.03618,piggyBac-N11_DR|1739130:0.00061)0.067:0.01130)0.772:0.03438)0.861:0.04465,piggyBac-N11_DR|2030816:0.15585)0.727:0.04674,(piggyBac-N11_DR|595265:0.13615,((piggyBac-N11_DR|595263:0.00061,piggyBac-N11_DR|1634424:0.00779)0.686:0.10217,(piggyBac-N11_DR|351504:0.12239,(piggyBac-N11_DR|681796:0.14521,(piggyBac-N11_DR|2030815:0.11014,(piggyBac-N11_DR|197305:0.17039,piggyBac-N11_DR|1943447:0.12789)0.744:0.02954)0.630:0.01474)0.473:0.05190)0.776:0.04676)0.749:0.02512)0.974:0.16447)0.889:0.04487,((piggyBac-N11_DR|1943437:0.22507,piggyBac-N11_DR|595266:0.22502)0.550:0.01701,piggyBac-N11_DR|1442092:0.17125)0.707:0.01834)0.826:0.01721,(piggyBac-N11_DR|1442095:0.22076,((piggyBac-N11_DR|1943458:0.39354,piggyBac-N11_DR|1943457:0.20188)0.967:0.39439,(((piggyBac-N11_DR|197304:0.81253,piggyBac-N11_DR|43150:0.06118)0.570:0.17425,((piggyBac-N11_DR|1943445:0.03410,piggyBac-N11_DR|1943446:0.15687)0.999:0.25309,piggyBac-N11_DR|1943439:0.20770)0.834:0.08839)0.902:0.10321,(((piggyBac-N11_DR|1442094:0.26167,piggyBac-N11_DR|271902:0.29236)0.180:0.00061,((piggyBac-N11_DR|844209:0.26796,piggyBac-N11_DR|197296:0.19351)0.735:0.04640,(((piggyBac-N11_DR|1442084:0.46006,piggyBac-N11_DR|271898:0.39041)0.833:0.08394,piggyBac-N11_DR|844212:0.16509)0.709:0.05408,(piggyBac-N11_DR|1634434:0.64866,piggyBac-N11_DR|1943463:0.34587)0.729:0.10440)0.813:0.08576)0.738:0.03521)0.706:0.01209,piggyBac-N11_DR|2030805:0.39561)0.661:0.01489)0.530:0.12867)0.532:0.11446)0.605:0.02481)0.749:0.03057)0.740:0.06931,piggyBac-N11_DR|2099941:0.32314)0.186:0.00079,((((piggyBac-N11_DR|1943454:0.27612,piggyBac-N11_DR|1943438:0.11172)0.728:0.02394,(((((piggyBac-N11_DR|1530449:0.02054,piggyBac-N11_DR|1634433:0.15066)0.413:0.02699,piggyBac-N11_DR|595264:0.00061)0.394:0.08225,(piggyBac-N11_DR|1020114:0.13376,piggyBac-N11_DR|124252:0.17144)0.848:0.04884)0.911:0.13479,piggyBac-N11_DR|2030808:0.20468)0.928:0.16154,piggyBac-N11_DR|1634427:0.42739)0.248:0.02206)0.526:0.02657,((piggyBac-N11_DR|1943450:0.17679,piggyBac-N11_DR|1530447:0.09807)0.266:0.00295,((((piggyBac-N11_DR|1943464:0.10522,piggyBac-N11_DR|1943460:0.27743)0.424:0.07542,(piggyBac-N11_DR|595268:0.06417,piggyBac-N11_DR|1943442:0.15228)0.172:0.00620)0.732:0.01865,piggyBac-N11_DR|1943453:0.08144)0.740:0.02086,piggyBac-N11_DR|1020110:0.19935)0.759:0.02936)0.891:0.09191)0.797:0.03089,(piggyBac-N11_DR|1442093:0.23376,((piggyBac-N11_DR|1841825:0.60366,piggyBac-N11_DR|1442071:0.03815)0.290:0.02309,piggyBac-N11_DR|1442070:0.07430)0.993:0.23343)0.572:0.00145)0.817:0.02543)0.810:0.04996)0.868:0.04629)0.473:0.00319)0.778:0.00505);
```
