## Supplementary Data 2 for "A genomic portrait of zebrafish transposable elements and their spatiotemporal embryonic expression": piggyBac-N12_DR.mafft.nwk

```
((piggyBac-N12_DR|1530454:0.04361,((piggyBac-N12_DR|271907:0.05060,(piggyBac-N12_DR|1530453:0.03473,(piggyBac-N12_DR|1634448:0.04163,piggyBac-N12_DR|1739151:0.03069)0.888:0.00752)0.733:0.00288)0.997:0.00054,(((((piggyBac-N12_DR|844214:0.10470,piggyBac-N12_DR|1841850:0.25058)0.695:0.00795,((piggyBac-N12_DR|1020124:0.10685,piggyBac-N12_DR|1442097:0.07743)1.000:0.06157,(piggyBac-N12_DR|1841844:0.10101,(((piggyBac-N12_DR|124258:0.12845,piggyBac-N12_DR|1530450:0.22214)0.804:0.10774,(((((piggyBac-N12_DR|844215:0.08666,piggyBac-N12_DR|1232275:0.27028)0.961:0.08757,piggyBac-N12_DR|1841849:0.18186)0.616:0.00787,((piggyBac-N12_DR|1739154:0.10585,((piggyBac-N12_DR|764975:0.06386,piggyBac-N12_DR|2030822:0.11881)0.581:0.02198,(piggyBac-N12_DR|1739149:0.11115,(piggyBac-N12_DR|2030818:0.11538,(piggyBac-N12_DR|1232274:0.23265,piggyBac-N12_DR|1442098:0.22555)0.450:0.03108)0.755:0.06879)0.611:0.02645)0.725:0.06058)0.777:0.02017,piggyBac-N12_DR|434895:0.14128)0.875:0.04080)0.000:0.00377,((((((((((piggyBac-N12_DR|1167115:0.00059,piggyBac-N12_DR|1167117:0.01282)0.552:0.00264,piggyBac-N12_DR|1167116:0.00520)0.299:0.00063,piggyBac-N12_DR|1167114:0.00520)0.998:0.05377,piggyBac-N12_DR|595274:0.08092)0.889:0.01558,((piggyBac-N12_DR|595281:0.00488,piggyBac-N12_DR|595282:0.00490)0.626:0.02765,piggyBac-N12_DR|1442096:0.59215)0.165:0.05509)0.983:0.04362,(piggyBac-N12_DR|595277:0.00328,piggyBac-N12_DR|2094997:0.00623)1.000:0.11240)0.086:0.01541,(piggyBac-N12_DR|595275:0.00799,(piggyBac-N12_DR|595279:0.02217,(piggyBac-N12_DR|595280:0.00058,piggyBac-N12_DR|595278:0.01394)0.829:0.00587)0.847:0.01243)0.997:0.09105)0.992:0.14060,((piggyBac-N12_DR|1634449:0.18334,((piggyBac-N12_DR|1739148:0.62026,piggyBac-N12_DR|1634450:0.07062)0.101:0.10977,piggyBac-N12_DR|764971:0.64047)0.234:0.02018)0.870:0.05963,piggyBac-N12_DR|2030820:0.23182)0.090:0.00513)0.475:0.00058,(piggyBac-N12_DR|351517:0.06173,(((piggyBac-N12_DR|1303099:0.12398,piggyBac-N12_DR|197311:0.11117)0.723:0.00219,(piggyBac-N12_DR|1739147:0.14031,piggyBac-N12_DR|764976:0.14105)0.613:0.00221)0.774:0.00177,(((piggyBac-N12_DR|1442099:0.12065,(piggyBac-N12_DR|1020121:0.07703,piggyBac-N12_DR|929168:0.11564)0.348:0.01238)0.794:0.00755,(piggyBac-N12_DR|1366182:0.09619,((((piggyBac-N12_DR|764974:0.53571,piggyBac-N12_DR|2030824:0.05665)0.740:0.06084,piggyBac-N12_DR|1020122:0.11862)0.775:0.00457,((piggyBac-N12_DR|1634451:0.03542,piggyBac-N12_DR|1943467:0.71428)0.554:0.08364,piggyBac-N12_DR|271905:0.10988)0.759:0.00337)0.777:0.00143,(piggyBac-N12_DR|2030819:0.13302,(piggyBac-N12_DR|1634453:0.13036,piggyBac-N12_DR|1739153:0.09265)0.150:0.01236)0.774:0.00894)0.762:0.00516)0.363:0.00647)0.726:0.00249,((piggyBac-N12_DR|2030823:0.15338,(piggyBac-N12_DR|681799:0.08018,(piggyBac-N12_DR|764973:0.20642,(piggyBac-N12_DR|1841851:0.16618,piggyBac-N12_DR|1943468:0.09190)0.530:0.00819)0.908:0.06385)0.781:0.01535)0.672:0.02243,(piggyBac-N12_DR|1739152:0.34819,piggyBac-N12_DR|1020119:0.16969)0.806:0.08897)0.119:0.00059)0.745:0.00171)0.639:0.00897)0.875:0.02551)0.028:0.00560,(piggyBac-N12_DR|1232273:0.17306,(piggyBac-N12_DR|929167:0.21701,(piggyBac-N12_DR|124256:0.04819,piggyBac-N12_DR|1020127:0.04853)1.000:0.17905)0.338:0.02456)0.614:0.06420)0.727:0.01091)0.057:0.00723,((((piggyBac-N12_DR|514031:0.12100,((((piggyBac-N12_DR|764972:0.08568,(piggyBac-N12_DR|1100481:0.06058,piggyBac-N12_DR|271904:0.11203)0.896:0.03511)0.687:0.00346,(((piggyBac-N12_DR|681798:0.23166,piggyBac-N12_DR|2030821:0.06636)0.890:0.05908,piggyBac-N12_DR|2030825:0.07031)0.137:0.00060,((piggyBac-N12_DR|595273:0.12501,(piggyBac-N12_DR|1442100:0.22551,piggyBac-N12_DR|1739155:0.04544)0.394:0.04350)0.759:0.01042,piggyBac-N12_DR|1167113:0.10373)0.445:0.00059)0.366:0.00058)0.406:0.00060,piggyBac-N12_DR|1841846:0.14853)0.788:0.00422,(((piggyBac-N12_DR|434898:0.21270,(piggyBac-N12_DR|124255:0.58501,(piggyBac-N12_DR|434897:0.07336,piggyBac-N12_DR|681800:0.09525)0.040:0.02795)0.223:0.01625)0.631:0.02074,(piggyBac-N12_DR|514032:0.23643,(piggyBac-N12_DR|43164:0.04794,(piggyBac-N12_DR|2091177:0.09889,piggyBac-N12_DR|2091178:0.02485)0.578:0.02593)0.990:0.08616)0.814:0.02698)0.807:0.01138,(((piggyBac-N12_DR|514029:0.09382,(piggyBac-N12_DR|595276:0.03706,piggyBac-N12_DR|351516:0.22600)0.807:0.05398)0.566:0.01644,piggyBac-N12_DR|124259:0.11944)0.860:0.03541,piggyBac-N12_DR|764977:0.08366)0.693:0.00891)0.692:0.00327)0.745:0.00645)0.763:0.01093,(piggyBac-N12_DR|271906:0.22164,piggyBac-N12_DR|1634454:0.09586)0.160:0.00920)0.849:0.01334,(piggyBac-N12_DR|124257:0.19552,(piggyBac-N12_DR|434896:0.09524,(((piggyBac-N12_DR|1020125:0.0,piggyBac-N12_DR|1020126:0.0):0.23633,(piggyBac-N12_DR|1530451:0.06015,(piggyBac-N12_DR|1841847:0.06200,piggyBac-N12_DR|1634455:0.14269)1.000:0.27137)0.662:0.03833)0.709:0.01263,piggyBac-N12_DR|514027:0.14777)0.670:0.00923)0.789:0.01634)0.777:0.01237)0.778:0.01554,piggyBac-N12_DR|2082601:0.15250)0.000:0.00701)0.026:0.00428)0.963:0.04171,piggyBac-N12_DR|1232276:0.08274)0.153:0.00152)0.820:0.00589)0.000:0.00059)0.845:0.00296,(piggyBac-N12_DR|1100480:0.33336,(piggyBac-N12_DR|434899:0.08296,piggyBac-N12_DR|1943469:0.72701)0.822:0.16592)0.694:0.03672)0.555:0.00058,((piggyBac-N12_DR|1167112:0.06964,piggyBac-N12_DR|514030:0.08795)0.788:0.00501,(piggyBac-N12_DR|514028:0.05240,piggyBac-N12_DR|1020120:0.05173)0.908:0.02664)0.735:0.00435)0.947:0.00656,(piggyBac-N12_DR|1634452:0.08272,piggyBac-N12_DR|1841848:0.07915)0.795:0.00410)0.999:0.01712)0.598:0.00068)0.813:0.00268,(piggyBac-N12_DR|844216:0.05030,((piggyBac-N12_DR|1303100:0.03741,piggyBac-N12_DR|1020123:0.05071)0.298:0.00582,(piggyBac-N12_DR|514026:0.00058,(piggyBac-N12_DR|1530452:0.09095,piggyBac-N12_DR|1739150:0.85443)0.288:0.00681)1.000:0.11780)0.678:0.00565)0.446:0.00075,(piggyBac-N12_DR|1100482:0.03297,(piggyBac-N12_DR|844217:0.13005,piggyBac-N12_DR|1841845:0.00059)0.942:0.03829)0.441:0.00146);
```
