## Supplementary Data 2 for "A genomic portrait of zebrafish transposable elements and their spatiotemporal embryonic expression": piggyBac-N13_DR.mafft.nwk

```
((((((((((((piggyBac-N13_DR|1633818:0.16657,(((piggyBac-N13_DR|351125:0.11230,piggyBac-N13_DR|1441561:0.05802)0.945:0.05944,(piggyBac-N13_DR|1943013:0.31458,(piggyBac-N13_DR|764584:0.05999,piggyBac-N13_DR|1019658:0.01785)0.303:0.06178)0.830:0.04174)0.014:0.00062,piggyBac-N13_DR|271513:0.14870)0.714:0.00980)0.443:0.00061,(piggyBac-N13_DR|594823:0.10297,((piggyBac-N13_DR|271516:0.10936,(piggyBac-N13_DR|42692:0.10959,piggyBac-N13_DR|2030346:0.09686)0.807:0.01903)0.742:0.00708,(((piggyBac-N13_DR|764577:0.06969,piggyBac-N13_DR|1441557:0.09451)0.815:0.02428,(piggyBac-N13_DR|434491:0.15770,piggyBac-N13_DR|1166762:0.06778)0.741:0.00078)0.799:0.00063,piggyBac-N13_DR|1019657:0.07487)0.937:0.03761)0.177:0.00681)0.828:0.01687)0.283:0.00063,piggyBac-N13_DR|681403:0.10814)0.811:0.02553,piggyBac-N13_DR|928668:0.21856)0.765:0.01259,((piggyBac-N13_DR|271522:0.11340,piggyBac-N13_DR|764582:0.10559)0.940:0.10330,(piggyBac-N13_DR|1100052:0.12811,piggyBac-N13_DR|1441556:0.16028)0.000:0.00109)0.049:0.00062)0.880:0.01020,(piggyBac-N13_DR|594824:0.08523,piggyBac-N13_DR|764572:0.20544)0.857:0.05372)0.153:0.00061,((piggyBac-N13_DR|434498:0.18008,(piggyBac-N13_DR|42689:0.04793,piggyBac-N13_DR|764580:0.13185)0.629:0.03407)0.778:0.09393,piggyBac-N13_DR|1019654:0.15771)0.818:0.04332)0.829:0.01289,((((((((piggyBac-N13_DR|1441553:0.15291,(piggyBac-N13_DR|196908:0.13225,piggyBac-N13_DR|681409:0.15391)0.019:0.00852)0.457:0.00897,(piggyBac-N13_DR|594822:0.10642,piggyBac-N13_DR|1231894:0.09256)0.971:0.05311)0.540:0.00892,(piggyBac-N13_DR|351123:0.05610,((piggyBac-N13_DR|271514:0.28191,piggyBac-N13_DR|1100048:0.37614)0.987:0.55083,((piggyBac-N13_DR|1166758:0.24139,piggyBac-N13_DR|928663:0.18473)0.212:0.00230,piggyBac-N13_DR|1841245:0.11047)0.725:0.08535)0.174:0.02683)0.648:0.09171)0.484:0.05441,(piggyBac-N13_DR|1633808:0.12169,piggyBac-N13_DR|1943012:0.10302)0.888:0.02545)0.757:0.02664,((((piggyBac-N13_DR|2030339:0.15216,piggyBac-N13_DR|928662:0.10807)0.763:0.01235,(piggyBac-N13_DR|196907:0.08422,piggyBac-N13_DR|594830:0.00062)0.959:0.16654)0.706:0.01879,(piggyBac-N13_DR|1633812:0.00061,piggyBac-N13_DR|1633817:0.59494)0.319:0.17839)0.739:0.02405,(((piggyBac-N13_DR|1302762:0.29847,(piggyBac-N13_DR|271517:0.17005,piggyBac-N13_DR|764573:0.10899)0.027:0.00394)0.931:0.03377,((piggyBac-N13_DR|513652:0.11906,(piggyBac-N13_DR|1738660:0.16094,((piggyBac-N13_DR|764574:0.08298,(piggyBac-N13_DR|123863:0.14227,(piggyBac-N13_DR|42695:0.08377,((piggyBac-N13_DR|1738663:0.04218,piggyBac-N13_DR|1841243:0.14095)0.472:0.00675,piggyBac-N13_DR|1530169:0.12732)0.644:0.01204)0.001:0.00061)0.764:0.00817)0.775:0.00967,(piggyBac-N13_DR|1633810:0.06818,piggyBac-N13_DR|1841239:0.11590)0.805:0.04507)0.330:0.02045)0.531:0.01828)0.766:0.01767,((piggyBac-N13_DR|1019655:0.19420,(piggyBac-N13_DR|196906:0.05280,piggyBac-N13_DR|434490:0.15944)0.390:0.02972)0.857:0.02410,(((piggyBac-N13_DR|1231893:0.12796,(piggyBac-N13_DR|1738665:0.09796,(((piggyBac-N13_DR|2080362:0.02851,piggyBac-N13_DR|2108357:0.04721)0.394:0.01462,piggyBac-N13_DR|1530172:0.04804)0.625:0.04033,piggyBac-N13_DR|1530171:0.07131)0.987:0.06006)0.953:0.03159)0.049:0.00229,piggyBac-N13_DR|2030343:0.23756)0.504:0.00214,(piggyBac-N13_DR|764581:0.03836,piggyBac-N13_DR|681406:0.03123)0.745:0.25458)0.617:0.00103)0.690:0.01113)0.128:0.00062)0.940:0.02345,(((piggyBac-N13_DR|196904:0.13761,piggyBac-N13_DR|843799:0.12962)0.789:0.01041,((piggyBac-N13_DR|2030341:0.14641,((piggyBac-N13_DR|1365886:0.19019,(piggyBac-N13_DR|123862:0.00062,piggyBac-N13_DR|2030344:0.05130)0.709:0.11853)0.329:0.00238,(piggyBac-N13_DR|1441555:0.15459,(piggyBac-N13_DR|1100046:0.36232,piggyBac-N13_DR|2084384:0.36065)0.898:0.33847)0.687:0.12721)0.676:0.01013)0.176:0.00406,piggyBac-N13_DR|351131:0.06386)0.748:0.00911)0.578:0.00061,(piggyBac-N13_DR|1943015:0.09099,(piggyBac-N13_DR|513646:0.01594,piggyBac-N13_DR|1841247:0.07575)0.716:0.19513)0.726:0.01048)0.788:0.00403)0.264:0.00635)0.144:0.00062)0.605:0.00061,(piggyBac-N13_DR|434488:0.19307,piggyBac-N13_DR|1302765:0.04456)0.842:0.09528)0.498:0.00347,(piggyBac-N13_DR|594828:0.09569,(piggyBac-N13_DR|196903:0.19969,piggyBac-N13_DR|1738667:0.13773)0.748:0.05755)0.751:0.00922)0.759:0.00401,piggyBac-N13_DR|1231892:0.12015)0.173:0.00124)0.213:0.00984,piggyBac-N13_DR|1841244:0.13877)0.182:0.00199,((((piggyBac-N13_DR|434497:0.15758,piggyBac-N13_DR|513653:0.08565)0.932:0.09193,((piggyBac-N13_DR|1441545:0.15255,(piggyBac-N13_DR|42688:0.12828,piggyBac-N13_DR|513650:0.06355)0.240:0.00062)0.814:0.01423,piggyBac-N13_DR|764585:0.14428)0.722:0.00999)0.743:0.00648,(piggyBac-N13_DR|1302764:0.13972,piggyBac-N13_DR|351130:0.09156)0.709:0.02503)0.738:0.00796,(piggyBac-N13_DR|843800:0.18138,piggyBac-N13_DR|1738662:0.11709)0.779:0.03893)0.655:0.01052)0.192:0.00189,(piggyBac-N13_DR|42694:0.12465,piggyBac-N13_DR|594827:0.22697)0.771:0.02095)0.000:0.00058,((((piggyBac-N13_DR|42685:0.09712,(piggyBac-N13_DR|351124:0.07858,((piggyBac-N13_DR|271518:0.12053,(piggyBac-N13_DR|42687:0.08246,piggyBac-N13_DR|764576:0.12977)0.788:0.04557)0.363:0.01662,piggyBac-N13_DR|594829:0.13861)0.548:0.01113)0.721:0.00486)0.318:0.00062,((piggyBac-N13_DR|594831:0.08715,piggyBac-N13_DR|1231890:0.30916)0.423:0.03923,((piggyBac-N13_DR|1841234:0.09324,((piggyBac-N13_DR|42698:0.13270,(piggyBac-N13_DR|42697:0.09941,piggyBac-N13_DR|1231891:0.11310)0.988:0.04889)0.466:0.00411,piggyBac-N13_DR|1738658:0.08952)0.995:0.04869)0.935:0.02536,piggyBac-N13_DR|513647:0.14688)0.069:0.00073)0.722:0.00522)0.794:0.00371,(piggyBac-N13_DR|928665:0.11142,(piggyBac-N13_DR|2030338:0.05777,piggyBac-N13_DR|123864:0.12005)0.328:0.01533)0.800:0.01889)0.728:0.00349,(piggyBac-N13_DR|271523:0.07018,piggyBac-N13_DR|1166760:0.15558)0.972:0.05782)0.857:0.00735,((((piggyBac-N13_DR|271519:0.14859,(piggyBac-N13_DR|764571:0.13260,piggyBac-N13_DR|1166763:0.09556)0.970:0.05245)0.836:0.01693,(((((piggyBac-N13_DR|271521:0.05008,piggyBac-N13_DR|42699:0.06805)0.990:0.06871,(((((piggyBac-N13_DR|1019659:0.05565,piggyBac-N13_DR|1441549:0.07814)0.999:0.09362,piggyBac-N13_DR|928664:0.13546)0.153:0.00816,piggyBac-N13_DR|434489:0.14565)0.080:0.01191,(piggyBac-N13_DR|1166761:0.18349,piggyBac-N13_DR|1738664:0.08761)0.869:0.04424)0.172:0.00263,(piggyBac-N13_DR|1530170:0.10161,(piggyBac-N13_DR|1943014:0.13177,(piggyBac-N13_DR|681405:0.09436,piggyBac-N13_DR|1633811:0.13819)0.397:0.01782)0.594:0.00478)0.862:0.02797)0.737:0.00081)0.295:0.01712,(((piggyBac-N13_DR|1019656:0.22451,piggyBac-N13_DR|42691:0.13031)0.681:0.05315,(piggyBac-N13_DR|271520:0.12584,(piggyBac-N13_DR|1019662:0.00062,piggyBac-N13_DR|2095750:0.00062)0.998:0.15335)0.142:0.01285)0.252:0.01019,((piggyBac-N13_DR|351129:0.18663,piggyBac-N13_DR|764579:0.13650)0.253:0.01888,piggyBac-N13_DR|1441558:0.14857)0.827:0.05520)0.708:0.01130)0.741:0.01011,((((piggyBac-N13_DR|1738661:0.09079,((piggyBac-N13_DR|1441551:0.02210,piggyBac-N13_DR|1841246:0.03154)0.576:0.06131,piggyBac-N13_DR|2030342:0.06801)0.788:0.03824)0.765:0.01574,(piggyBac-N13_DR|1365891:0.07997,(piggyBac-N13_DR|1943010:0.05249,piggyBac-N13_DR|434492:0.07411)0.782:0.01424)0.378:0.01164)0.620:0.00872,(((piggyBac-N13_DR|1019661:0.12002,(piggyBac-N13_DR|1633809:0.13344,((piggyBac-N13_DR|196910:0.17422,piggyBac-N13_DR|594826:0.14084)0.842:0.05263,(piggyBac-N13_DR|42693:0.16001,piggyBac-N13_DR|1441547:0.10253)0.772:0.01854)0.833:0.02582)0.657:0.00169)0.453:0.00075,piggyBac-N13_DR|1019660:0.13074)0.648:0.01117,(((piggyBac-N13_DR|434495:0.13569,((piggyBac-N13_DR|196909:0.15945,piggyBac-N13_DR|928667:0.10939)0.734:0.01172,((piggyBac-N13_DR|351127:0.16819,(piggyBac-N13_DR|42690:0.00061,piggyBac-N13_DR|843801:0.29834)0.722:0.20333)0.875:0.13130,piggyBac-N13_DR|1841238:0.13909)0.713:0.01165)0.923:0.07051)0.502:0.01490,(piggyBac-N13_DR|681404:0.15221,piggyBac-N13_DR|513648:0.10093)0.686:0.00413)0.799:0.01683,piggyBac-N13_DR|928670:0.18102)0.939:0.00062)0.748:0.00539)0.277:0.00979,(piggyBac-N13_DR|434496:0.19354,(piggyBac-N13_DR|434493:0.18231,(((piggyBac-N13_DR|1530168:0.07854,piggyBac-N13_DR|1738657:0.15130)0.772:0.01029,(piggyBac-N13_DR|681407:0.11505,(piggyBac-N13_DR|1365887:0.09182,piggyBac-N13_DR|2030340:0.17886)0.998:0.14372)0.882:0.03172)0.593:0.00061,(piggyBac-N13_DR|843803:0.10765,((((piggyBac-N13_DR|1166759:0.15155,(piggyBac-N13_DR|594825:0.03788,(piggyBac-N13_DR|42680:0.04790,piggyBac-N13_DR|434486:0.04139)0.795:0.00499)0.847:0.00684)0.965:0.02428,piggyBac-N13_DR|351126:0.08345)0.972:0.02258,(piggyBac-N13_DR|1441546:0.08199,((((piggyBac-N13_DR|123867:0.07117,piggyBac-N13_DR|513645:0.06390)0.758:0.00499,(piggyBac-N13_DR|594820:0.16465,piggyBac-N13_DR|1441562:0.02733)0.776:0.01277)0.995:0.02481,(piggyBac-N13_DR|434494:0.12649,(piggyBac-N13_DR|1530167:0.07683,(piggyBac-N13_DR|594816:0.05243,(piggyBac-N13_DR|1943009:0.06929,(piggyBac-N13_DR|1365892:0.02877,(piggyBac-N13_DR|1633819:0.02778,piggyBac-N13_DR|1943016:0.84068)0.573:0.02792)0.752:0.00373)0.362:0.00244)0.973:0.01550)0.868:0.00827)0.919:0.01124)0.229:0.00216,piggyBac-N13_DR|42686:0.09416)0.866:0.00819)0.966:0.01798)0.862:0.01637,piggyBac-N13_DR|123865:0.24648)0.750:0.00654)0.107:0.00062)0.810:0.00727)0.796:0.01805)0.655:0.00664)0.151:0.00828)0.884:0.01172,((((piggyBac-N13_DR|1100050:0.10884,piggyBac-N13_DR|928672:0.19356)0.723:0.02785,(((((piggyBac-N13_DR|928660:0.34854,piggyBac-N13_DR|1302759:0.01184)0.568:0.06898,piggyBac-N13_DR|196911:0.04931)0.987:0.04397,(((((((((piggyBac-N13_DR|513649:0.28929,piggyBac-N13_DR|513644:0.24639)0.857:0.11536,((piggyBac-N13_DR|271515:0.11368,(piggyBac-N13_DR|123868:0.24607,(((piggyBac-N13_DR|1633813:0.16716,(piggyBac-N13_DR|434487:0.30942,piggyBac-N13_DR|1841241:0.16533)0.814:0.09459)0.728:0.11321,(piggyBac-N13_DR|1441548:0.17245,(piggyBac-N13_DR|1841237:0.19295,piggyBac-N13_DR|1530175:0.11823)0.866:0.15527)0.737:0.10518)0.731:0.02623,((piggyBac-N13_DR|928657:0.05227,piggyBac-N13_DR|928658:0.02640)0.776:0.03000,piggyBac-N13_DR|1365888:0.21181)0.892:0.08211)0.775:0.03640)0.061:0.00828)0.732:0.01753,(((piggyBac-N13_DR|843797:0.20589,piggyBac-N13_DR|1302766:0.23895)0.793:0.05336,piggyBac-N13_DR|1943011:0.25053)0.788:0.03408,((((piggyBac-N13_DR|1365890:0.12975,piggyBac-N13_DR|1738659:0.34555)0.634:0.02124,(piggyBac-N13_DR|843804:0.12498,piggyBac-N13_DR|843805:0.17431)0.842:0.09060)0.889:0.07851,(piggyBac-N13_DR|843798:0.17370,(piggyBac-N13_DR|1166765:0.03511,piggyBac-N13_DR|1166766:0.00062)0.999:0.37361)0.836:0.11035)0.825:0.06726,(((piggyBac-N13_DR|123869:0.13661,piggyBac-N13_DR|123870:0.04504)0.968:0.10736,piggyBac-N13_DR|1100051:0.22732)0.644:0.00258,((piggyBac-N13_DR|928659:0.13271,(((piggyBac-N13_DR|1100054:0.22266,(piggyBac-N13_DR|594817:0.08646,piggyBac-N13_DR|594818:0.07289)0.962:0.10194)0.274:0.00061,piggyBac-N13_DR|681410:0.11889)0.747:0.02042,(piggyBac-N13_DR|1943017:0.09019,piggyBac-N13_DR|1943018:0.13091)0.849:0.05159)0.714:0.03030)0.789:0.05845,((piggyBac-N13_DR|123861:0.10816,piggyBac-N13_DR|1100045:0.21167)0.800:0.05084,((piggyBac-N13_DR|1365885:0.08506,piggyBac-N13_DR|1841235:0.15723)0.725:0.05447,(piggyBac-N13_DR|1302767:0.23357,piggyBac-N13_DR|1166764:0.04851)0.613:0.06095)0.816:0.06212)0.741:0.02291)0.847:0.04379)0.674:0.00937)0.773:0.08861)0.291:0.03601)0.766:0.09113)0.764:0.05715,((piggyBac-N13_DR|928666:0.42110,(((piggyBac-N13_DR|42684:0.16450,piggyBac-N13_DR|1633816:0.25777)0.809:0.05605,((((piggyBac-N13_DR|1530173:0.05182,piggyBac-N13_DR|1530174:0.05409)0.931:0.07849,(piggyBac-N13_DR|1100049:0.28881,piggyBac-N13_DR|2030345:0.22805)0.446:0.00062)0.716:0.02083,piggyBac-N13_DR|1100053:0.16050)0.403:0.05654,piggyBac-N13_DR|1441552:0.12727)0.756:0.05661)0.738:0.02586,((piggyBac-N13_DR|1441550:0.16426,piggyBac-N13_DR|843802:0.18758)0.864:0.00063,(piggyBac-N13_DR|1633807:0.19052,piggyBac-N13_DR|351128:0.78468)0.640:0.03177)0.863:0.04021)0.279:0.03271)0.251:0.00343,piggyBac-N13_DR|928661:0.23848)0.816:0.11321)0.850:0.08685,piggyBac-N13_DR|1100047:0.02130)0.736:0.03800,((piggyBac-N13_DR|1441559:0.09363,piggyBac-N13_DR|513651:0.19060)0.719:0.01056,(piggyBac-N13_DR|1302763:0.50189,piggyBac-N13_DR|1841240:0.05423)0.801:0.13071)0.073:0.00063)0.767:0.01553,piggyBac-N13_DR|42696:0.12670)0.683:0.00768,piggyBac-N13_DR|1633814:0.16004)0.037:0.00061,((piggyBac-N13_DR|764583:0.24718,piggyBac-N13_DR|1738656:0.02169)0.516:0.08855,piggyBac-N13_DR|123866:0.14554)0.697:0.00620)0.454:0.02496,piggyBac-N13_DR|1738666:0.22571)0.167:0.00976)0.866:0.02835,(piggyBac-N13_DR|1441560:0.07342,(piggyBac-N13_DR|594821:0.19086,(((piggyBac-N13_DR|764578:0.41169,piggyBac-N13_DR|42683:0.18649)0.711:0.12131,piggyBac-N13_DR|42681:0.00063)0.530:0.16989,(piggyBac-N13_DR|196905:0.34561,piggyBac-N13_DR|1841242:0.00062)0.588:0.19724)0.781:0.02217)0.406:0.00061)0.880:0.03613)0.802:0.02142,(piggyBac-N13_DR|1302768:0.13899,(piggyBac-N13_DR|1302760:0.00078,(piggyBac-N13_DR|928671:0.36430,piggyBac-N13_DR|1841236:0.68422)0.682:0.11838)0.621:0.11560)0.788:0.05049)0.114:0.02383)0.673:0.02394,(piggyBac-N13_DR|594819:0.08639,piggyBac-N13_DR|42682:0.18702)0.761:0.03214)0.520:0.00362,(piggyBac-N13_DR|123860:0.00062,piggyBac-N13_DR|1441563:0.04092)0.490:0.11211)0.752:0.00449)0.012:0.00061)0.740:0.00583,((piggyBac-N13_DR|681408:0.13060,((piggyBac-N13_DR|1633815:0.10523,piggyBac-N13_DR|928669:0.12252)0.266:0.02298,piggyBac-N13_DR|1441554:0.14712)0.624:0.00587)0.822:0.01868,(piggyBac-N13_DR|1019653:0.11528,(piggyBac-N13_DR|1302761:0.08904,(piggyBac-N13_DR|1365889:0.02554,piggyBac-N13_DR|2113207:0.02491)0.973:0.02976)0.820:0.03337)0.975:0.08199)0.796:0.01181)0.085:0.00063,piggyBac-N13_DR|764575:0.17718)0.788:0.01356);
```
