## Supplementary Data 2 for "A genomic portrait of zebrafish transposable elements and their spatiotemporal embryonic expression": piggyBac-N13B_DR.mafft.nwk

```
(((((piggyBac-N13B_DR|764560:0.22529,piggyBac-N13B_DR|1365859:0.21052)0.788:0.04472,((piggyBac-N13B_DR|1441523:0.13970,(piggyBac-N13B_DR|1019646:0.11054,(piggyBac-N13B_DR|594810:0.00083,piggyBac-N13B_DR|1166748:0.33078)0.691:0.08373)0.052:0.01653)0.847:0.04495,piggyBac-N13B_DR|196896:0.18723)0.678:0.01720)0.569:0.02613,piggyBac-N13B_DR|123844:0.03911)0.651:0.01126,(((piggyBac-N13B_DR|764568:0.44456,((piggyBac-N13B_DR|928597:0.19171,piggyBac-N13B_DR|1365876:0.16394)0.208:0.01455,piggyBac-N13B_DR|42640:0.00061)0.820:0.06045)0.151:0.03418,piggyBac-N13B_DR|1441524:0.08335)0.390:0.00251,((((piggyBac-N13B_DR|434484:0.07216,((piggyBac-N13B_DR|1231882:0.01904,piggyBac-N13B_DR|1738647:0.16706)0.784:0.12060,(piggyBac-N13B_DR|1302731:0.20327,piggyBac-N13B_DR|1841184:0.09192)0.876:0.10422)0.281:0.02059)0.583:0.02888,piggyBac-N13B_DR|1231864:0.00056)0.514:0.28411,piggyBac-N13B_DR|594782:0.08792)0.725:0.00521,((piggyBac-N13B_DR|513635:0.12087,(piggyBac-N13B_DR|1441520:0.38230,(piggyBac-N13B_DR|1231868:0.25005,piggyBac-N13B_DR|681363:0.24168)0.167:0.00060)0.516:0.05842)0.052:0.00059,((piggyBac-N13B_DR|1100037:0.13230,piggyBac-N13B_DR|1441475:0.09956)0.914:0.16960,piggyBac-N13B_DR|1942996:0.00410)0.419:0.05649)0.899:0.04498)0.765:0.00508)0.776:0.00351)0.911:0.00112,(piggyBac-N13B_DR|351119:0.09858,piggyBac-N13B_DR|1365873:0.06334)0.740:0.00534,(((((piggyBac-N13B_DR|351089:0.06318,(piggyBac-N13B_DR|196874:0.01762,piggyBac-N13B_DR|351094:0.17682)0.345:0.10373)0.724:0.01510,(((((((piggyBac-N13B_DR|2030300:0.13507,(piggyBac-N13B_DR|681370:0.16727,piggyBac-N13B_DR|843791:0.17796)0.987:0.21465)0.840:0.04122,(((((((((((piggyBac-N13B_DR|1633752:0.11584,((piggyBac-N13B_DR|123856:0.07713,piggyBac-N13B_DR|513595:0.14996)0.409:0.09043,piggyBac-N13B_DR|1738605:0.29135)0.699:0.00059)0.899:0.07139,(((((piggyBac-N13B_DR|196870:0.16037,((piggyBac-N13B_DR|1738639:0.16068,(piggyBac-N13B_DR|434472:0.17132,piggyBac-N13B_DR|928625:0.43672)0.787:0.12355)0.540:0.02408,piggyBac-N13B_DR|42639:0.12488)0.751:0.02986)0.777:0.03488,((piggyBac-N13B_DR|1738618:0.24613,(piggyBac-N13B_DR|1841219:0.20997,piggyBac-N13B_DR|1841177:0.06043)0.669:0.01708)0.216:0.00062,piggyBac-N13B_DR|351078:0.26787)0.811:0.02413)0.854:0.03840,((piggyBac-N13B_DR|594784:0.18866,(piggyBac-N13B_DR|1166733:0.19995,piggyBac-N13B_DR|1019607:0.08274)0.484:0.03764)0.804:0.05689,piggyBac-N13B_DR|1738626:0.20609)0.385:0.03279)0.019:0.00080,(piggyBac-N13B_DR|1633763:0.19527,piggyBac-N13B_DR|1302725:0.41580)0.779:0.04184)0.604:0.00055,(piggyBac-N13B_DR|1166757:0.21176,((piggyBac-N13B_DR|351084:0.12580,piggyBac-N13B_DR|2030325:0.09449)0.856:0.05433,(piggyBac-N13B_DR|1738604:0.22793,piggyBac-N13B_DR|1738607:0.14476)0.837:0.06151)0.747:0.02383)0.916:0.06257)0.786:0.00993)0.742:0.01112,(piggyBac-N13B_DR|513639:0.12994,piggyBac-N13B_DR|2030310:0.26712)0.710:0.05398)0.385:0.03638,((piggyBac-N13B_DR|928643:0.11792,(piggyBac-N13B_DR|928580:0.08400,piggyBac-N13B_DR|1943005:0.13270)0.642:0.01840)0.883:0.05538,((piggyBac-N13B_DR|764552:0.06794,piggyBac-N13B_DR|681390:0.01721)0.781:0.05101,(piggyBac-N13B_DR|271488:0.14045,(piggyBac-N13B_DR|123835:0.20117,piggyBac-N13B_DR|196856:0.15601)0.886:0.10454)0.702:0.02166)0.906:0.05636)0.856:0.03220)0.179:0.00060,piggyBac-N13B_DR|1166756:0.19127)0.860:0.01764,(((piggyBac-N13B_DR|196865:0.28491,(((piggyBac-N13B_DR|123846:0.18018,piggyBac-N13B_DR|1841211:0.23229)0.630:0.01580,((((piggyBac-N13B_DR|196895:0.14185,(piggyBac-N13B_DR|42678:0.11345,piggyBac-N13B_DR|928579:0.06459)0.785:0.05326)0.724:0.02689,piggyBac-N13B_DR|513594:0.15431)0.477:0.00059,(piggyBac-N13B_DR|351091:0.39333,((piggyBac-N13B_DR|123854:0.08916,(piggyBac-N13B_DR|351085:0.07884,piggyBac-N13B_DR|928582:0.14646)0.766:0.04472)0.578:0.01355,piggyBac-N13B_DR|1530127:0.24908)0.407:0.01906)0.795:0.04927)0.661:0.01446,piggyBac-N13B_DR|1530131:0.06281)0.526:0.01474)0.024:0.00061,(piggyBac-N13B_DR|513637:0.13487,piggyBac-N13B_DR|1365861:0.14243)0.852:0.05555)0.788:0.00061)0.080:0.02798,piggyBac-N13B_DR|1365869:0.21968)0.506:0.00672,((((piggyBac-N13B_DR|764558:0.13700,piggyBac-N13B_DR|271483:0.14811)0.323:0.02018,piggyBac-N13B_DR|196859:0.07411)0.680:0.00963,((piggyBac-N13B_DR|434453:0.24795,piggyBac-N13B_DR|928619:0.11652)0.889:0.10881,(piggyBac-N13B_DR|681378:0.14117,piggyBac-N13B_DR|1738636:0.09774)0.627:0.03755)0.158:0.00059)0.799:0.02397,(((((((piggyBac-N13B_DR|928654:0.19189,piggyBac-N13B_DR|434461:0.14883)0.712:0.02130,(piggyBac-N13B_DR|1738628:0.22409,((piggyBac-N13B_DR|513601:0.11559,piggyBac-N13B_DR|764565:0.34863)0.648:0.03335,piggyBac-N13B_DR|681356:0.16744)0.805:0.06206)0.285:0.00345)0.851:0.06495,((piggyBac-N13B_DR|594776:0.09039,(piggyBac-N13B_DR|513638:0.10680,piggyBac-N13B_DR|1530159:0.15953)0.722:0.05413)0.542:0.03755,((((piggyBac-N13B_DR|2030284:0.23393,(piggyBac-N13B_DR|196888:0.14075,piggyBac-N13B_DR|2030283:0.18447)0.781:0.15153)0.743:0.06069,piggyBac-N13B_DR|681398:0.13330)0.734:0.03871,piggyBac-N13B_DR|271505:0.14748)0.724:0.05378,(piggyBac-N13B_DR|351101:0.20660,piggyBac-N13B_DR|2030305:0.15636)0.724:0.02905)0.772:0.03182)0.751:0.03708)0.601:0.02517,(piggyBac-N13B_DR|434475:0.12891,piggyBac-N13B_DR|1365848:0.19959)0.893:0.08035)0.245:0.00841,(piggyBac-N13B_DR|928591:0.11673,piggyBac-N13B_DR|1302748:0.13004)0.877:0.11857)0.832:0.04022,(piggyBac-N13B_DR|1530142:0.18312,(piggyBac-N13B_DR|513620:0.13207,piggyBac-N13B_DR|2030317:0.05649)0.005:0.02579)0.837:0.02881)0.723:0.02318,(((((((piggyBac-N13B_DR|1019634:0.06240,piggyBac-N13B_DR|1633800:0.36676)0.749:0.01753,(piggyBac-N13B_DR|1841174:0.18806,(((piggyBac-N13B_DR|1302730:0.02232,piggyBac-N13B_DR|1302729:0.00060)0.773:0.02223,piggyBac-N13B_DR|1302728:0.03551)0.773:0.01148,piggyBac-N13B_DR|1302727:0.00060)0.895:0.08015)0.662:0.02206)0.747:0.01768,piggyBac-N13B_DR|1633773:0.14224)0.823:0.03568,(piggyBac-N13B_DR|1019617:0.20519,(piggyBac-N13B_DR|764556:0.16730,(piggyBac-N13B_DR|843778:0.11728,piggyBac-N13B_DR|1019619:0.19592)0.738:0.05396)0.508:0.01335)0.325:0.03285)0.749:0.02609,((piggyBac-N13B_DR|271484:0.16458,piggyBac-N13B_DR|123837:0.73775)0.744:0.07852,((piggyBac-N13B_DR|351117:0.05518,piggyBac-N13B_DR|434442:0.17264)0.866:0.13735,(piggyBac-N13B_DR|1166743:0.15064,piggyBac-N13B_DR|42671:0.08193)0.759:0.00061)0.274:0.00902)0.880:0.04591)0.355:0.01289,(piggyBac-N13B_DR|1441491:0.00059,piggyBac-N13B_DR|1441531:0.29325)0.907:0.19306)0.181:0.02796,((piggyBac-N13B_DR|271474:0.17486,(((piggyBac-N13B_DR|351087:0.29182,(piggyBac-N13B_DR|2030280:0.06859,piggyBac-N13B_DR|2030281:0.13694)0.968:0.14440)0.878:0.07103,((piggyBac-N13B_DR|1100004:0.14103,(piggyBac-N13B_DR|1841191:0.14217,piggyBac-N13B_DR|1942969:0.17273)0.685:0.01966)0.860:0.04132,(piggyBac-N13B_DR|42632:0.26730,piggyBac-N13B_DR|1166725:0.21121)0.753:0.05910)0.073:0.00412)0.848:0.03764,(piggyBac-N13B_DR|1633804:0.20797,(piggyBac-N13B_DR|513630:0.22192,(piggyBac-N13B_DR|1019636:0.21307,piggyBac-N13B_DR|1633764:0.29803)0.424:0.02369)0.223:0.07854)0.839:0.09171)0.459:0.00987)0.249:0.00059,(piggyBac-N13B_DR|1738623:0.18949,(piggyBac-N13B_DR|42623:0.19362,piggyBac-N13B_DR|681368:0.10598)0.902:0.09147)0.528:0.02639)0.668:0.00919)0.432:0.03977)0.756:0.01975)0.266:0.01037)0.633:0.00712)0.937:0.03363,((((((((((piggyBac-N13B_DR|42637:0.47733,piggyBac-N13B_DR|123850:0.14683)0.177:0.00055,(piggyBac-N13B_DR|42666:0.16790,piggyBac-N13B_DR|928644:0.21753)0.722:0.05933)0.602:0.04163,(piggyBac-N13B_DR|434436:0.28037,piggyBac-N13B_DR|1530124:0.30623)0.000:0.00059)0.798:0.03714,((piggyBac-N13B_DR|42624:0.00060,piggyBac-N13B_DR|1530125:0.40969)0.707:0.24185,(piggyBac-N13B_DR|1019638:0.34804,piggyBac-N13B_DR|928634:0.06389)0.747:0.04385)0.385:0.04354)0.739:0.01518,(piggyBac-N13B_DR|1019621:0.23030,piggyBac-N13B_DR|1942989:0.14895)0.796:0.05396)0.956:0.05691,((piggyBac-N13B_DR|764535:0.00060,piggyBac-N13B_DR|764536:0.06939)0.438:0.15487,((((piggyBac-N13B_DR|434434:0.19833,(piggyBac-N13B_DR|1231870:0.31188,piggyBac-N13B_DR|1633755:0.34363)0.232:0.01383)0.773:0.03871,(((((piggyBac-N13B_DR|271479:0.45516,((((piggyBac-N13B_DR|1166740:0.28218,piggyBac-N13B_DR|1841206:0.14063)0.832:0.12284,(piggyBac-N13B_DR|928630:0.08584,piggyBac-N13B_DR|764544:0.57238)0.540:0.16171)0.678:0.09597,piggyBac-N13B_DR|1441525:0.39168)0.082:0.01648,piggyBac-N13B_DR|196902:0.49603)0.638:0.33041)0.676:0.04478,((piggyBac-N13B_DR|351112:0.28196,piggyBac-N13B_DR|513615:0.33405)0.822:0.08075,piggyBac-N13B_DR|928608:0.37871)0.643:0.01686)0.892:0.06161,piggyBac-N13B_DR|1841196:0.21452)0.710:0.03254,piggyBac-N13B_DR|2030285:0.27023)0.343:0.00063,(piggyBac-N13B_DR|1633782:0.35840,piggyBac-N13B_DR|1942983:0.08513)0.833:0.08143)0.532:0.00343)0.735:0.01589,((piggyBac-N13B_DR|1530151:0.02363,piggyBac-N13B_DR|1530155:0.02676)0.999:0.21172,piggyBac-N13B_DR|123855:0.18275)0.054:0.02810)0.795:0.04248,((((piggyBac-N13B_DR|1441518:0.12632,piggyBac-N13B_DR|1441521:0.02918)0.774:0.06000,(piggyBac-N13B_DR|42625:0.26234,(piggyBac-N13B_DR|42631:0.19274,piggyBac-N13B_DR|1633783:0.15489)0.802:0.07303)0.817:0.09192)0.882:0.08853,(piggyBac-N13B_DR|928648:0.15517,(piggyBac-N13B_DR|594772:0.13711,piggyBac-N13B_DR|1231865:0.31985)0.779:0.07411)0.568:0.02126)0.209:0.00705,piggyBac-N13B_DR|1100017:0.20388)0.607:0.02370)0.585:0.02392)0.398:0.00503)0.433:0.01218,(piggyBac-N13B_DR|1166723:0.12077,piggyBac-N13B_DR|1841214:0.24688)0.876:0.10009)0.696:0.02106,((piggyBac-N13B_DR|1633797:0.11372,piggyBac-N13B_DR|928649:0.20731)0.791:0.05249,((piggyBac-N13B_DR|1738614:0.08216,piggyBac-N13B_DR|2030294:0.18393)0.821:0.18141,(piggyBac-N13B_DR|1166719:0.04670,(piggyBac-N13B_DR|1738648:0.17615,(piggyBac-N13B_DR|928645:0.15367,piggyBac-N13B_DR|1441493:0.07707)0.000:0.01939)0.782:0.08045)0.810:0.05509)0.866:0.08475)0.669:0.02358)0.839:0.02321,((piggyBac-N13B_DR|196886:0.09037,((piggyBac-N13B_DR|271508:0.09592,piggyBac-N13B_DR|1841195:0.16215)0.922:0.08060,(piggyBac-N13B_DR|434474:0.14753,piggyBac-N13B_DR|594808:0.11237)0.546:0.05585)0.600:0.00059)0.891:0.03466,(piggyBac-N13B_DR|594811:0.09583,(piggyBac-N13B_DR|1841226:0.09900,(piggyBac-N13B_DR|1166709:0.06422,piggyBac-N13B_DR|1365846:0.20184)0.801:0.03970)0.765:0.02405)0.868:0.03430)0.617:0.00378)0.583:0.00754,((((((((((((piggyBac-N13B_DR|1166736:0.23245,piggyBac-N13B_DR|42630:0.22409)0.832:0.09272,((((piggyBac-N13B_DR|1019606:0.24054,piggyBac-N13B_DR|594804:0.32263)0.561:0.13760,piggyBac-N13B_DR|1100019:0.46872)0.562:0.04246,(piggyBac-N13B_DR|1019647:0.60894,piggyBac-N13B_DR|1841197:0.52630)0.709:0.08755)0.626:0.02589,(piggyBac-N13B_DR|196893:0.25899,(piggyBac-N13B_DR|513625:0.00063,piggyBac-N13B_DR|1100009:0.54248)0.631:0.37615)0.313:0.04810)0.141:0.02261)0.254:0.00059,piggyBac-N13B_DR|928600:0.26355)0.761:0.04003,(piggyBac-N13B_DR|1633795:0.35581,(piggyBac-N13B_DR|434455:0.17850,piggyBac-N13B_DR|928629:0.38322)0.861:0.11093)0.899:0.12678)0.794:0.03229,((piggyBac-N13B_DR|681396:0.27583,piggyBac-N13B_DR|1633771:0.55859)0.737:0.06572,piggyBac-N13B_DR|681379:0.36256)0.385:0.00055)0.700:0.02748,(((((piggyBac-N13B_DR|123840:0.19732,piggyBac-N13B_DR|1738638:0.26821)0.828:0.05406,(piggyBac-N13B_DR|1530134:0.24348,(piggyBac-N13B_DR|843782:0.20841,((piggyBac-N13B_DR|1231874:0.35081,(piggyBac-N13B_DR|123838:0.23077,piggyBac-N13B_DR|1019629:0.24268)0.667:0.01946)0.513:0.03663,(piggyBac-N13B_DR|196871:0.21912,piggyBac-N13B_DR|843794:0.22474)0.783:0.06660)0.765:0.04369)0.338:0.05027)0.665:0.01101)0.773:0.01723,((piggyBac-N13B_DR|1841220:0.23060,((piggyBac-N13B_DR|271492:0.13025,piggyBac-N13B_DR|764545:0.12728)0.443:0.04813,(piggyBac-N13B_DR|434466:0.17266,piggyBac-N13B_DR|1019616:0.22107)0.825:0.09182)0.893:0.08196)0.646:0.00062,(((piggyBac-N13B_DR|1441538:0.53757,piggyBac-N13B_DR|434450:0.16937)0.769:0.17689,(piggyBac-N13B_DR|1530143:0.20324,(piggyBac-N13B_DR|351098:0.00059,piggyBac-N13B_DR|1633750:0.22086)0.979:0.28418)0.867:0.08986)0.384:0.00060,((piggyBac-N13B_DR|764561:0.12238,piggyBac-N13B_DR|1100028:0.26456)0.509:0.10974,(piggyBac-N13B_DR|594813:0.19255,((piggyBac-N13B_DR|196899:0.26279,((piggyBac-N13B_DR|594795:0.34782,piggyBac-N13B_DR|513626:0.32345)0.719:0.08532,(piggyBac-N13B_DR|1302744:0.26360,piggyBac-N13B_DR|1231858:0.29678)0.671:0.02988)0.650:0.04124)0.758:0.04549,(piggyBac-N13B_DR|434440:0.27726,piggyBac-N13B_DR|1166744:0.00772)0.800:0.18390)0.124:0.00061)0.790:0.04164)0.707:0.01490)0.654:0.00905)0.758:0.02172)0.968:0.05825,(((piggyBac-N13B_DR|764550:0.32349,(piggyBac-N13B_DR|1633784:0.37346,piggyBac-N13B_DR|1530138:0.40297)0.563:0.01861)0.638:0.02795,piggyBac-N13B_DR|2030335:0.34013)0.813:0.08270,((((piggyBac-N13B_DR|1166713:0.00060,piggyBac-N13B_DR|1166714:0.03438)0.994:0.38172,piggyBac-N13B_DR|1441486:0.31199)0.759:0.07512,((((piggyBac-N13B_DR|271482:0.21855,piggyBac-N13B_DR|1166711:0.26797)0.761:0.06523,piggyBac-N13B_DR|2030328:0.33962)0.771:0.10075,((piggyBac-N13B_DR|42636:0.22714,piggyBac-N13B_DR|1943006:0.27156)0.756:0.05886,piggyBac-N13B_DR|434456:0.26777)0.450:0.04235)0.215:0.02621,(((((piggyBac-N13B_DR|1633747:0.20417,(piggyBac-N13B_DR|681367:0.18493,piggyBac-N13B_DR|1365855:0.29347)0.814:0.10891)0.759:0.04619,(piggyBac-N13B_DR|594800:0.19381,piggyBac-N13B_DR|434468:0.19538)0.767:0.04490)0.732:0.01505,((piggyBac-N13B_DR|681364:0.16516,(piggyBac-N13B_DR|1530140:0.22014,(piggyBac-N13B_DR|1841178:0.01256,piggyBac-N13B_DR|1841179:0.02121)0.994:0.18036)0.817:0.06540)0.796:0.04300,(((((piggyBac-N13B_DR|271480:0.31423,piggyBac-N13B_DR|1633775:0.14998)0.943:0.15911,((piggyBac-N13B_DR|513624:0.15242,piggyBac-N13B_DR|1365877:0.22075)0.887:0.26381,piggyBac-N13B_DR|1302724:0.16658)0.448:0.03514)0.794:0.03685,(piggyBac-N13B_DR|1841182:0.28444,((((piggyBac-N13B_DR|1166732:0.31950,piggyBac-N13B_DR|2085094:0.14574)0.702:0.26792,piggyBac-N13B_DR|1100021:0.30123)0.447:0.02714,piggyBac-N13B_DR|1019605:0.47337)0.577:0.04166,piggyBac-N13B_DR|1841183:0.39693)0.337:0.00483)0.687:0.02687)0.514:0.03405,((((((piggyBac-N13B_DR|123851:0.17582,(piggyBac-N13B_DR|434432:0.20657,(piggyBac-N13B_DR|594812:0.20047,piggyBac-N13B_DR|1019643:0.14572)0.210:0.03434)0.875:0.06760)0.804:0.03141,((piggyBac-N13B_DR|1302732:0.26769,(piggyBac-N13B_DR|843789:0.00541,(piggyBac-N13B_DR|196900:0.19621,piggyBac-N13B_DR|1530123:0.17038)0.877:0.34466)0.259:0.15830)0.837:0.09910,(piggyBac-N13B_DR|928575:0.54111,piggyBac-N13B_DR|1441498:0.30278)0.076:0.04580)0.830:0.10093)0.458:0.00359,(piggyBac-N13B_DR|42659:0.42731,piggyBac-N13B_DR|843793:0.17795)0.805:0.21614)0.694:0.00948,((piggyBac-N13B_DR|513633:0.27256,(piggyBac-N13B_DR|1841181:0.23629,piggyBac-N13B_DR|1841208:0.41379)0.196:0.07853)0.799:0.13582,((piggyBac-N13B_DR|764564:0.22267,piggyBac-N13B_DR|271491:0.40293)0.748:0.06750,((piggyBac-N13B_DR|1231856:0.37424,(piggyBac-N13B_DR|271485:0.38586,(piggyBac-N13B_DR|1943001:0.27080,piggyBac-N13B_DR|1942997:0.42820)0.413:0.03955)0.047:0.02173)0.841:0.05794,((piggyBac-N13B_DR|1633758:0.15925,piggyBac-N13B_DR|594775:0.69370)0.253:0.03391,piggyBac-N13B_DR|1166722:0.24987)0.495:0.03549)0.305:0.02228)0.715:0.06799)0.754:0.03729)0.742:0.01765,(piggyBac-N13B_DR|1738615:0.25306,(piggyBac-N13B_DR|1019624:0.35030,piggyBac-N13B_DR|1738627:0.23022)0.056:0.00061)0.902:0.12716)0.430:0.01523,(piggyBac-N13B_DR|1231881:0.28748,(piggyBac-N13B_DR|1365883:0.27982,(piggyBac-N13B_DR|1441504:0.21634,piggyBac-N13B_DR|2030320:0.11282)0.547:0.04521)0.840:0.12201)0.876:0.09446)0.606:0.00059)0.829:0.01906,((piggyBac-N13B_DR|764542:0.33795,((piggyBac-N13B_DR|2030311:0.25923,(piggyBac-N13B_DR|928583:0.19253,piggyBac-N13B_DR|1441492:0.33812)0.697:0.05627)0.703:0.02500,((piggyBac-N13B_DR|1441494:0.21734,piggyBac-N13B_DR|196872:0.30443)0.719:0.04701,(piggyBac-N13B_DR|1166742:0.30737,piggyBac-N13B_DR|271500:0.27025)0.185:0.01269)0.227:0.01599)0.604:0.00822)0.682:0.02565,(((piggyBac-N13B_DR|764557:0.08417,piggyBac-N13B_DR|1166708:0.11435)0.983:0.15398,(piggyBac-N13B_DR|2030329:0.51989,(piggyBac-N13B_DR|1633745:0.36405,(piggyBac-N13B_DR|1841223:0.14638,piggyBac-N13B_DR|1841224:0.14748)0.925:0.12059)0.691:0.05269)0.685:0.05323)0.239:0.02978,(piggyBac-N13B_DR|42675:0.12470,piggyBac-N13B_DR|681362:0.26712)0.824:0.07741)0.697:0.02383)0.753:0.01765)0.784:0.03624)0.342:0.01776)0.547:0.01887,(((piggyBac-N13B_DR|434467:0.37995,((piggyBac-N13B_DR|928584:0.26091,piggyBac-N13B_DR|1302751:0.15454)0.852:0.07982,(piggyBac-N13B_DR|1019609:0.26254,piggyBac-N13B_DR|1302753:0.27321)0.876:0.09534)0.355:0.02692)0.376:0.00060,((piggyBac-N13B_DR|594803:0.18934,piggyBac-N13B_DR|1841180:0.24152)0.797:0.08250,(((((piggyBac-N13B_DR|681358:0.24372,piggyBac-N13B_DR|2030306:0.17180)0.708:0.05431,piggyBac-N13B_DR|1841215:0.32106)0.914:0.09726,(piggyBac-N13B_DR|513628:0.19455,piggyBac-N13B_DR|42629:0.30248)0.646:0.01466)0.732:0.01050,(piggyBac-N13B_DR|123859:0.24449,((piggyBac-N13B_DR|42645:0.30298,(piggyBac-N13B_DR|1100031:0.35313,piggyBac-N13B_DR|1738621:0.20444)0.690:0.03997)0.050:0.00060,piggyBac-N13B_DR|1841204:0.17548)0.798:0.02867)0.800:0.03739)0.790:0.02717,((piggyBac-N13B_DR|434469:0.12126,piggyBac-N13B_DR|1530146:0.18941)0.404:0.00575,(piggyBac-N13B_DR|351109:0.17769,(piggyBac-N13B_DR|1633780:0.18970,piggyBac-N13B_DR|1942993:0.23842)0.751:0.06464)0.519:0.06919)0.840:0.05350)0.837:0.02610)0.637:0.00956)0.325:0.00060,piggyBac-N13B_DR|681386:0.28218)0.275:0.04083)0.848:0.02925,(piggyBac-N13B_DR|1365852:0.24036,(((((piggyBac-N13B_DR|1441510:0.41962,(piggyBac-N13B_DR|928610:0.28459,(piggyBac-N13B_DR|1100040:0.19253,piggyBac-N13B_DR|1100041:0.00059)0.990:0.29244)0.711:0.07853)0.878:0.09845,((((piggyBac-N13B_DR|1302756:0.01875,piggyBac-N13B_DR|2081499:0.06159)0.998:0.26236,(piggyBac-N13B_DR|928614:0.19108,piggyBac-N13B_DR|1441505:0.00059)0.785:0.24078)0.654:0.01717,(piggyBac-N13B_DR|1530126:0.17243,(piggyBac-N13B_DR|1738608:0.35853,piggyBac-N13B_DR|1738633:0.24772)0.831:0.08790)0.678:0.02949)0.601:0.04005,(piggyBac-N13B_DR|1441495:0.26319,(piggyBac-N13B_DR|123852:0.29656,piggyBac-N13B_DR|1302741:0.20873)0.645:0.04991)0.770:0.04817)0.538:0.02005)0.728:0.02302,((piggyBac-N13B_DR|681395:0.28202,(piggyBac-N13B_DR|594777:0.12212,piggyBac-N13B_DR|764532:0.31432)0.759:0.05806)0.758:0.03319,((piggyBac-N13B_DR|196877:0.03230,piggyBac-N13B_DR|196878:0.01431)0.996:0.17118,((piggyBac-N13B_DR|1441496:0.10942,piggyBac-N13B_DR|1738630:1.30173)0.499:0.07369,piggyBac-N13B_DR|42665:0.18963)0.731:0.06721)0.888:0.06821)0.897:0.05695)0.690:0.00233,(((piggyBac-N13B_DR|513614:0.28676,(piggyBac-N13B_DR|1166741:0.10744,(((piggyBac-N13B_DR|1441474:0.50265,piggyBac-N13B_DR|1633785:0.24017)0.547:0.47351,(piggyBac-N13B_DR|1231859:1.08130,piggyBac-N13B_DR|1019633:0.20302)0.503:0.13028)0.257:0.01259,piggyBac-N13B_DR|1633789:0.49636)0.860:0.14996)0.386:0.00060)0.925:0.09993,(((piggyBac-N13B_DR|42647:0.25827,(piggyBac-N13B_DR|434445:0.35482,piggyBac-N13B_DR|1019610:0.22067)0.645:0.02267)0.727:0.06871,(((piggyBac-N13B_DR|594785:0.35083,piggyBac-N13B_DR|1738619:0.40379)0.961:0.20659,piggyBac-N13B_DR|2030304:0.24846)0.503:0.01775,piggyBac-N13B_DR|123857:0.21650)0.813:0.04372)0.651:0.01121,((((((piggyBac-N13B_DR|1942999:0.08198,(piggyBac-N13B_DR|513616:0.18615,piggyBac-N13B_DR|1231867:0.35430)0.137:0.01296)0.660:0.04719,piggyBac-N13B_DR|928601:0.18727)0.551:0.02468,piggyBac-N13B_DR|123834:0.33751)0.803:0.07038,((piggyBac-N13B_DR|351103:0.18687,piggyBac-N13B_DR|928651:0.50954)0.232:0.06302,(piggyBac-N13B_DR|1530165:0.14889,piggyBac-N13B_DR|1841225:0.21025)0.669:0.04909)0.803:0.04979)0.688:0.01135,((piggyBac-N13B_DR|196864:0.17766,piggyBac-N13B_DR|1365860:0.23297)0.705:0.02714,piggyBac-N13B_DR|843781:0.23757)0.868:0.03870)0.464:0.00630,((piggyBac-N13B_DR|681360:0.28737,piggyBac-N13B_DR|1019615:0.27912)0.297:0.04747,((piggyBac-N13B_DR|928609:0.20681,(piggyBac-N13B_DR|2030302:0.24085,piggyBac-N13B_DR|2030312:0.24121)0.855:0.07335)0.803:0.04022,piggyBac-N13B_DR|1738646:0.33137)0.720:0.02148)0.652:0.00818)0.217:0.00874)0.660:0.00768)0.451:0.00563,(((((piggyBac-N13B_DR|681361:0.25519,(piggyBac-N13B_DR|434452:0.15152,piggyBac-N13B_DR|1019604:0.09480)1.000:0.96216)0.457:0.12131,(piggyBac-N13B_DR|513596:0.13083,piggyBac-N13B_DR|513608:0.27326)0.801:0.08119)0.722:0.02785,piggyBac-N13B_DR|1942985:0.22036)0.724:0.03861,(piggyBac-N13B_DR|843764:0.14800,(piggyBac-N13B_DR|196887:0.20838,piggyBac-N13B_DR|434471:0.33112)0.646:0.07236)0.970:0.13836)0.574:0.00429,(piggyBac-N13B_DR|1166721:0.32128,piggyBac-N13B_DR|1633799:0.23574)0.833:0.07900)0.902:0.05653)0.532:0.01740)0.223:0.00862,(((piggyBac-N13B_DR|513623:0.29864,piggyBac-N13B_DR|2030326:0.41959)0.776:0.13531,((((piggyBac-N13B_DR|594807:0.23503,(piggyBac-N13B_DR|1943007:0.13171,piggyBac-N13B_DR|928587:0.26578)0.515:0.05187)0.700:0.04248,(piggyBac-N13B_DR|1166747:0.25887,(piggyBac-N13B_DR|928613:0.36262,piggyBac-N13B_DR|1441541:0.00059)0.985:0.25835)0.881:0.08882)0.506:0.03375,((piggyBac-N13B_DR|42648:0.49091,(piggyBac-N13B_DR|764540:0.26088,piggyBac-N13B_DR|2030314:0.24272)0.516:0.06429)0.471:0.05058,piggyBac-N13B_DR|764538:0.23532)0.678:0.02664)0.636:0.00638,(piggyBac-N13B_DR|42635:0.23364,piggyBac-N13B_DR|42656:0.24587)0.778:0.07047)0.689:0.01826)0.455:0.00361,((((((piggyBac-N13B_DR|1100010:0.28654,((piggyBac-N13B_DR|764570:0.66326,piggyBac-N13B_DR|1365858:0.15945)0.851:0.20632,((piggyBac-N13B_DR|1530148:0.24611,(piggyBac-N13B_DR|594805:0.19014,piggyBac-N13B_DR|1738640:0.26735)0.703:0.03177)0.779:0.04253,piggyBac-N13B_DR|513612:0.17206)0.644:0.01982)0.144:0.01626)0.852:0.03701,(((piggyBac-N13B_DR|1365851:0.20745,(piggyBac-N13B_DR|1841200:0.15346,piggyBac-N13B_DR|1365863:0.25405)0.301:0.00469)0.539:0.02999,(piggyBac-N13B_DR|1019631:0.20575,(piggyBac-N13B_DR|594783:0.14638,piggyBac-N13B_DR|1441503:0.00056)0.686:0.16712)0.872:0.05568)0.533:0.00340,(piggyBac-N13B_DR|42657:0.30672,piggyBac-N13B_DR|1738610:0.24871)0.851:0.09290)0.868:0.03750)0.675:0.00087,(piggyBac-N13B_DR|1302726:0.25548,(piggyBac-N13B_DR|1441536:0.17806,(piggyBac-N13B_DR|1302738:0.25686,piggyBac-N13B_DR|1365850:0.19333)0.292:0.06499)0.811:0.06642)0.827:0.06028)0.772:0.01774,piggyBac-N13B_DR|42663:0.28646)0.271:0.02633,(((((piggyBac-N13B_DR|681393:0.47699,piggyBac-N13B_DR|1302739:0.21128)0.791:0.09833,(piggyBac-N13B_DR|1365870:0.20761,(piggyBac-N13B_DR|1942987:0.19761,piggyBac-N13B_DR|123848:0.18159)0.736:0.00061)0.904:0.11591)0.318:0.00254,(piggyBac-N13B_DR|1942994:0.22630,(piggyBac-N13B_DR|1441544:0.21100,piggyBac-N13B_DR|434464:0.08450)0.866:0.36149)0.278:0.09816)0.783:0.06650,(piggyBac-N13B_DR|434447:0.11378,piggyBac-N13B_DR|1530137:0.19636)0.906:0.05601)0.773:0.02942,(((piggyBac-N13B_DR|351092:0.29704,piggyBac-N13B_DR|2030282:0.28638)0.747:0.03979,(piggyBac-N13B_DR|928578:0.27577,(piggyBac-N13B_DR|271493:0.18485,piggyBac-N13B_DR|928626:0.18607)0.762:0.04646)0.743:0.03437)0.786:0.02899,(piggyBac-N13B_DR|594791:0.22826,piggyBac-N13B_DR|681397:0.27085)0.876:0.07817)0.724:0.02177)0.670:0.01361)0.526:0.00838,((((piggyBac-N13B_DR|1530162:0.28813,(piggyBac-N13B_DR|513611:0.46810,piggyBac-N13B_DR|1633801:0.24671)0.367:0.04817)0.265:0.02434,(piggyBac-N13B_DR|594771:0.21836,(piggyBac-N13B_DR|843796:0.18798,piggyBac-N13B_DR|1530149:0.08911)0.805:0.12175)0.666:0.01790)0.696:0.02387,piggyBac-N13B_DR|1633806:0.18815)0.700:0.02234,piggyBac-N13B_DR|843766:0.33970)0.150:0.00060)0.559:0.00059)0.922:0.03463)0.364:0.00738)0.815:0.03861)0.575:0.04521)0.163:0.03730)0.142:0.00062,((piggyBac-N13B_DR|1019640:0.25208,(piggyBac-N13B_DR|681357:0.28399,(piggyBac-N13B_DR|1841171:0.17008,piggyBac-N13B_DR|1166706:0.29285)0.763:0.07877)0.190:0.00502)0.452:0.03418,(piggyBac-N13B_DR|1231871:0.38042,(piggyBac-N13B_DR|1100027:0.21996,piggyBac-N13B_DR|1530132:0.31592)0.835:0.11523)0.754:0.00061)0.702:0.01565)0.056:0.00061)0.694:0.00060)0.790:0.01691,(piggyBac-N13B_DR|681377:0.30585,piggyBac-N13B_DR|764555:0.30921)0.968:0.20975)0.870:0.03274)0.734:0.02048,((piggyBac-N13B_DR|928622:0.24567,(((piggyBac-N13B_DR|1100022:0.18801,(piggyBac-N13B_DR|681372:0.21622,(piggyBac-N13B_DR|434435:0.41741,piggyBac-N13B_DR|1166755:0.08908)0.776:0.14198)0.711:0.02513)0.719:0.02799,piggyBac-N13B_DR|1100026:0.20140)0.526:0.00341,(piggyBac-N13B_DR|1633761:0.27485,piggyBac-N13B_DR|42679:0.11752)0.515:0.04430)0.627:0.02971)0.054:0.01029,(piggyBac-N13B_DR|928577:0.13433,piggyBac-N13B_DR|1166739:0.23094)0.903:0.09919)0.743:0.01397)0.795:0.01251,(((piggyBac-N13B_DR|1166731:0.12204,(piggyBac-N13B_DR|681369:0.20363,piggyBac-N13B_DR|2030309:0.23997)0.056:0.01468)0.825:0.02128,(piggyBac-N13B_DR|1633776:0.15242,piggyBac-N13B_DR|434458:0.19025)0.745:0.02382)0.926:0.05046,((piggyBac-N13B_DR|2030318:0.41505,(piggyBac-N13B_DR|928611:0.30313,piggyBac-N13B_DR|1942974:0.17316)0.630:0.02994)0.232:0.00059,(piggyBac-N13B_DR|513605:0.19654,piggyBac-N13B_DR|681399:0.15913)0.481:0.02518)0.169:0.01636)0.806:0.01657)0.891:0.03176,((piggyBac-N13B_DR|434465:0.15028,piggyBac-N13B_DR|1633744:0.19055)0.836:0.04097,((((((piggyBac-N13B_DR|42670:0.26267,(piggyBac-N13B_DR|123842:0.21571,piggyBac-N13B_DR|434460:0.21409)0.043:0.15635)0.611:0.03567,piggyBac-N13B_DR|843767:0.45967)0.528:0.02864,(piggyBac-N13B_DR|764541:0.32003,(piggyBac-N13B_DR|1633762:0.00062,piggyBac-N13B_DR|928623:0.56860)0.193:0.01610)0.874:0.10980)0.875:0.07992,((piggyBac-N13B_DR|1302750:0.13939,piggyBac-N13B_DR|1441497:0.14348)0.839:0.08079,(piggyBac-N13B_DR|1231880:0.36471,(piggyBac-N13B_DR|123847:0.14048,piggyBac-N13B_DR|1530133:0.17941)0.732:0.10739)0.402:0.04774)0.784:0.04691)0.647:0.00471,piggyBac-N13B_DR|2030307:0.33510)0.714:0.01131,piggyBac-N13B_DR|1441476:0.31604)0.315:0.00699)0.631:0.00353)0.801:0.01189,((((((((piggyBac-N13B_DR|1942970:0.23242,(piggyBac-N13B_DR|928594:0.17084,piggyBac-N13B_DR|1302746:0.16005)0.525:0.03401)0.706:0.01430,(piggyBac-N13B_DR|513606:0.30306,(piggyBac-N13B_DR|1633772:0.15484,piggyBac-N13B_DR|843787:0.20505)0.702:0.07974)0.143:0.02828)0.622:0.00061,(((piggyBac-N13B_DR|196876:0.31902,(piggyBac-N13B_DR|594774:0.12305,piggyBac-N13B_DR|196858:0.19652)0.667:0.11493)0.686:0.04342,((piggyBac-N13B_DR|42627:0.13869,piggyBac-N13B_DR|42628:0.10669)0.895:0.06096,((piggyBac-N13B_DR|434482:0.34172,piggyBac-N13B_DR|1441489:0.05095)0.768:0.18153,(piggyBac-N13B_DR|1100013:0.59389,piggyBac-N13B_DR|271494:0.15858)0.574:0.09005)0.664:0.03068)0.769:0.03313)0.840:0.05391,((piggyBac-N13B_DR|271501:0.25291,piggyBac-N13B_DR|1738642:0.12952)0.941:0.08838,((piggyBac-N13B_DR|1019642:0.22042,piggyBac-N13B_DR|1100038:0.21238)0.798:0.04282,((piggyBac-N13B_DR|1019613:0.09067,piggyBac-N13B_DR|1633792:0.34054)0.593:0.03093,piggyBac-N13B_DR|2030286:0.60627)0.722:0.05955)0.792:0.04357)0.205:0.00059)0.885:0.03353)0.191:0.01489,(((((piggyBac-N13B_DR|123832:0.28319,(piggyBac-N13B_DR|434429:0.05196,(piggyBac-N13B_DR|594798:0.27344,piggyBac-N13B_DR|681359:0.10733)0.816:0.10469)0.291:0.02182)0.869:0.05736,piggyBac-N13B_DR|271512:0.07515)0.722:0.02404,(piggyBac-N13B_DR|1633798:0.19974,(piggyBac-N13B_DR|434430:0.00060,(piggyBac-N13B_DR|1841187:0.38933,piggyBac-N13B_DR|434441:0.00061)0.833:0.03779)0.778:0.02058)0.149:0.01786)0.294:0.00241,piggyBac-N13B_DR|1302749:0.03719)0.932:0.08103,piggyBac-N13B_DR|1942988:0.15636)0.782:0.02122)0.273:0.00059,(piggyBac-N13B_DR|513602:0.26666,(piggyBac-N13B_DR|513632:0.25026,piggyBac-N13B_DR|1738612:0.20384)0.809:0.09204)0.321:0.00235)0.802:0.00990,(((piggyBac-N13B_DR|1841229:0.13261,(piggyBac-N13B_DR|1841231:0.10849,((piggyBac-N13B_DR|1841230:0.13306,piggyBac-N13B_DR|1841232:0.08036)0.907:0.04269,piggyBac-N13B_DR|1841233:0.07805)0.303:0.00585)0.926:0.06657)0.970:0.09705,(piggyBac-N13B_DR|1441528:0.28865,piggyBac-N13B_DR|1019602:0.16842)0.122:0.00834)0.753:0.01984,(((piggyBac-N13B_DR|42651:0.17886,(piggyBac-N13B_DR|1231885:0.29948,piggyBac-N13B_DR|1441502:0.05583)0.917:0.07476)0.690:0.01255,(piggyBac-N13B_DR|513622:0.38658,piggyBac-N13B_DR|1841209:0.16666)0.276:0.02818)0.852:0.03163,(piggyBac-N13B_DR|1738631:0.19391,(piggyBac-N13B_DR|843769:0.25899,(piggyBac-N13B_DR|764543:0.09367,piggyBac-N13B_DR|1166754:0.22074)0.291:0.03322)0.071:0.01472)0.130:0.00774)0.657:0.01241)0.791:0.02376)0.901:0.00059,(piggyBac-N13B_DR|928646:0.02546,piggyBac-N13B_DR|928647:0.06535)1.000:0.14255)0.848:0.01584,((((piggyBac-N13B_DR|351116:0.13156,(piggyBac-N13B_DR|351122:0.28662,piggyBac-N13B_DR|1841202:0.15990)0.839:0.04888)0.508:0.00059,((piggyBac-N13B_DR|928627:0.10853,(piggyBac-N13B_DR|271499:0.17823,piggyBac-N13B_DR|1738611:0.15494)0.701:0.05150)0.821:0.03751,(piggyBac-N13B_DR|1100032:0.15129,piggyBac-N13B_DR|928655:0.13574)0.644:0.05414)0.659:0.02875)0.886:0.01490,piggyBac-N13B_DR|1841176:0.20379)0.861:0.00061,(((piggyBac-N13B_DR|434439:0.16156,(piggyBac-N13B_DR|928603:0.23350,piggyBac-N13B_DR|2030279:0.13649)0.778:0.05262)0.809:0.04221,((piggyBac-N13B_DR|928650:0.21709,(piggyBac-N13B_DR|1943002:0.06396,(piggyBac-N13B_DR|1943003:0.05627,piggyBac-N13B_DR|1943004:0.12779)0.793:0.02777)0.979:0.10169)0.567:0.03278,(piggyBac-N13B_DR|271506:0.30593,piggyBac-N13B_DR|1942975:0.11373)0.694:0.04163)0.583:0.02261)0.619:0.01034,piggyBac-N13B_DR|1100035:0.16777)0.744:0.00059)0.746:0.01402)0.682:0.00862)0.674:0.01481,(piggyBac-N13B_DR|271496:0.24323,piggyBac-N13B_DR|928576:0.34024)0.702:0.04702)0.552:0.00570,(((((((piggyBac-N13B_DR|1530136:0.12317,piggyBac-N13B_DR|1365864:0.23255)0.104:0.04772,piggyBac-N13B_DR|42638:0.16534)0.636:0.00413,(piggyBac-N13B_DR|1166717:0.12571,((piggyBac-N13B_DR|434483:0.13936,piggyBac-N13B_DR|513631:0.25872)0.244:0.00059,(piggyBac-N13B_DR|271470:0.31008,piggyBac-N13B_DR|1441532:0.21298)0.817:0.06311)0.883:0.08517)0.857:0.06507)0.788:0.01679,(((piggyBac-N13B_DR|1302733:0.14026,(piggyBac-N13B_DR|928615:0.18528,(piggyBac-N13B_DR|1633777:0.19409,(piggyBac-N13B_DR|1441501:0.05524,piggyBac-N13B_DR|1633765:0.18415)0.788:0.01753)0.881:0.04978)0.827:0.04030)0.121:0.00241,(((piggyBac-N13B_DR|271504:0.17360,piggyBac-N13B_DR|843783:0.10387)0.851:0.06979,(piggyBac-N13B_DR|928621:0.20998,piggyBac-N13B_DR|1100012:0.17932)0.508:0.03847)0.742:0.01519,(piggyBac-N13B_DR|1841173:0.17818,(piggyBac-N13B_DR|351090:0.18704,(piggyBac-N13B_DR|513613:0.15689,piggyBac-N13B_DR|1633746:0.11622)0.570:0.00864)0.836:0.04536)0.709:0.03878)0.190:0.01747)0.801:0.01819,(((piggyBac-N13B_DR|1231875:0.27662,piggyBac-N13B_DR|1738606:0.08580)0.936:0.12524,((piggyBac-N13B_DR|1841190:0.22561,piggyBac-N13B_DR|2030276:0.15013)0.713:0.02407,(piggyBac-N13B_DR|271481:0.45117,(piggyBac-N13B_DR|1302735:0.31573,(piggyBac-N13B_DR|123836:0.22825,piggyBac-N13B_DR|1100007:0.28132)0.257:0.08765)0.748:0.05306)0.647:0.03133)0.902:0.09663)0.946:0.00083,(((piggyBac-N13B_DR|681382:0.15116,(piggyBac-N13B_DR|928624:0.13318,piggyBac-N13B_DR|1365849:0.09697)0.821:0.04613)0.804:0.02663,(piggyBac-N13B_DR|928590:0.25664,piggyBac-N13B_DR|1942976:0.15643)0.882:0.08603)0.428:0.00059,((piggyBac-N13B_DR|196862:0.14087,piggyBac-N13B_DR|1633757:0.11986)0.800:0.02974,((piggyBac-N13B_DR|1633753:0.10292,(piggyBac-N13B_DR|843780:0.28143,(piggyBac-N13B_DR|513627:0.22408,piggyBac-N13B_DR|928637:0.18056)0.509:0.06012)0.154:0.06373)0.918:0.08499,piggyBac-N13B_DR|1841186:0.12987)0.697:0.01670)0.832:0.02110)0.564:0.00877)0.616:0.02231)0.736:0.01289)0.781:0.01202,((((piggyBac-N13B_DR|1530129:0.11795,piggyBac-N13B_DR|1633774:0.23041)0.668:0.03225,(piggyBac-N13B_DR|196869:0.50221,piggyBac-N13B_DR|271475:0.14349)0.723:0.06072)0.784:0.05810,piggyBac-N13B_DR|434431:0.12427)0.880:0.06109,((piggyBac-N13B_DR|928639:0.16408,piggyBac-N13B_DR|1302742:0.12465)0.876:0.04899,(piggyBac-N13B_DR|1633802:0.19307,piggyBac-N13B_DR|1633803:0.08047)0.934:0.05564)0.655:0.01026)0.060:0.02093)0.627:0.01014,(piggyBac-N13B_DR|1441540:0.17556,piggyBac-N13B_DR|513603:0.16561)0.775:0.04026)0.776:0.03010,(((((piggyBac-N13B_DR|843785:0.08787,piggyBac-N13B_DR|1019601:0.18038)0.814:0.02575,((piggyBac-N13B_DR|1841227:0.22602,(piggyBac-N13B_DR|434477:0.00061,piggyBac-N13B_DR|928588:0.47119)0.503:0.07730)0.882:0.09255,piggyBac-N13B_DR|1738655:0.17681)0.597:0.00321)0.137:0.02624,(((piggyBac-N13B_DR|1942995:0.13565,piggyBac-N13B_DR|42622:0.09518)0.721:0.01239,(piggyBac-N13B_DR|1942986:0.15664,((piggyBac-N13B_DR|351079:0.03038,(piggyBac-N13B_DR|1365875:0.02654,piggyBac-N13B_DR|1841213:0.18522)0.866:0.18230)0.840:0.06463,piggyBac-N13B_DR|196897:0.18205)0.476:0.04952)0.617:0.00994)0.762:0.01146,(((piggyBac-N13B_DR|513604:0.06223,piggyBac-N13B_DR|1530160:0.05541)0.771:0.02414,((piggyBac-N13B_DR|1738652:0.03749,(piggyBac-N13B_DR|1738653:0.11866,(piggyBac-N13B_DR|1231886:0.06762,(piggyBac-N13B_DR|843795:0.07531,piggyBac-N13B_DR|196883:0.11753)0.664:0.03137)0.788:0.03360)0.726:0.04461)0.928:0.00060,(piggyBac-N13B_DR|1738654:0.08529,piggyBac-N13B_DR|271509:0.06001)0.687:0.00754)0.984:0.00059)0.807:0.00795,((piggyBac-N13B_DR|1841166:0.06185,(piggyBac-N13B_DR|196866:0.01003,piggyBac-N13B_DR|1841168:0.07148)0.797:0.02968)0.811:0.05533,piggyBac-N13B_DR|681401:0.04722)0.506:0.01325)0.759:0.01199)0.747:0.01265)0.914:0.05400,(piggyBac-N13B_DR|271507:0.21674,piggyBac-N13B_DR|1841210:0.13316)0.923:0.08605)0.726:0.01251,((piggyBac-N13B_DR|1231878:0.15393,(piggyBac-N13B_DR|594801:0.04617,piggyBac-N13B_DR|1942980:0.25233)0.856:0.13975)0.763:0.06691,piggyBac-N13B_DR|1365853:0.15401)0.878:0.06438)0.551:0.02036)0.752:0.02423)0.183:0.00110)0.939:0.02507)0.757:0.00672,piggyBac-N13B_DR|1441517:0.21180)0.552:0.00564,(piggyBac-N13B_DR|681389:0.12635,((((piggyBac-N13B_DR|351113:0.26391,piggyBac-N13B_DR|1942971:0.13157)0.529:0.05082,(piggyBac-N13B_DR|1738632:0.19502,(piggyBac-N13B_DR|928620:0.18241,piggyBac-N13B_DR|928589:0.12639)0.747:0.01262)0.814:0.04006)0.809:0.02615,(((piggyBac-N13B_DR|196891:0.00059,(piggyBac-N13B_DR|764539:0.19796,piggyBac-N13B_DR|1530135:0.02809)0.202:0.04335)0.954:0.23802,(piggyBac-N13B_DR|1530144:0.30954,piggyBac-N13B_DR|2030332:0.18611)0.711:0.04241)0.862:0.06432,(piggyBac-N13B_DR|196894:0.11644,piggyBac-N13B_DR|2030303:0.16631)0.758:0.02317)0.773:0.00056)0.245:0.01489,((((piggyBac-N13B_DR|351111:0.23197,(piggyBac-N13B_DR|42664:0.09572,piggyBac-N13B_DR|2030315:0.30204)0.727:0.01597)0.764:0.02470,(piggyBac-N13B_DR|1019612:0.22347,(piggyBac-N13B_DR|2030322:0.09619,piggyBac-N13B_DR|2030316:0.19638)0.384:0.01736)0.756:0.02453)0.788:0.01718,(((((piggyBac-N13B_DR|1302747:0.27027,piggyBac-N13B_DR|1365872:0.21036)0.713:0.03365,(piggyBac-N13B_DR|2030323:0.16608,(piggyBac-N13B_DR|196867:0.07219,piggyBac-N13B_DR|1302757:0.19140)0.434:0.22990)0.918:0.09359)0.630:0.00318,(((piggyBac-N13B_DR|271487:0.18724,(piggyBac-N13B_DR|1019611:0.16863,piggyBac-N13B_DR|351115:0.35061)0.360:0.01335)0.580:0.02699,((piggyBac-N13B_DR|1441537:0.23745,piggyBac-N13B_DR|1166734:0.13568)0.843:0.04800,piggyBac-N13B_DR|271495:0.10341)0.714:0.01764)0.673:0.00085,piggyBac-N13B_DR|843763:0.22740)0.860:0.03766)0.000:0.00060,(piggyBac-N13B_DR|843770:0.19573,piggyBac-N13B_DR|1019637:0.14544)0.919:0.06232)0.323:0.01343,(piggyBac-N13B_DR|1019652:0.10983,piggyBac-N13B_DR|1841205:0.22286)0.207:0.05079)0.693:0.01319)0.667:0.01766,(piggyBac-N13B_DR|928642:0.14597,(piggyBac-N13B_DR|928617:0.11104,piggyBac-N13B_DR|1942973:0.16000)0.232:0.03041)0.241:0.02039)0.658:0.00615)0.705:0.00537)0.810:0.01275)0.502:0.00060,((piggyBac-N13B_DR|1100005:0.15703,((((piggyBac-N13B_DR|351080:0.26985,(piggyBac-N13B_DR|1530164:0.14922,(piggyBac-N13B_DR|594786:0.35860,piggyBac-N13B_DR|1166726:0.08479)0.757:0.16585)0.479:0.00060)0.799:0.06250,((piggyBac-N13B_DR|594780:0.04188,piggyBac-N13B_DR|764534:0.20984)0.757:0.01911,(((((piggyBac-N13B_DR|681400:0.28680,piggyBac-N13B_DR|123853:0.19906)0.839:0.07828,piggyBac-N13B_DR|1019648:0.19543)0.473:0.03813,piggyBac-N13B_DR|1166737:0.09479)0.746:0.10414,piggyBac-N13B_DR|196857:0.14725)0.742:0.03087,(piggyBac-N13B_DR|434473:0.14311,piggyBac-N13B_DR|1841217:0.38678)0.824:0.07816)0.819:0.05215)0.027:0.00059)0.439:0.00989,((((piggyBac-N13B_DR|928607:0.24305,piggyBac-N13B_DR|1365879:0.07179)0.767:0.06763,piggyBac-N13B_DR|843765:0.25103)0.915:0.17241,((((((piggyBac-N13B_DR|928604:0.21689,(piggyBac-N13B_DR|196860:0.11785,piggyBac-N13B_DR|1365880:0.14720)0.565:0.04890)0.581:0.06578,(piggyBac-N13B_DR|434457:0.57714,piggyBac-N13B_DR|1019641:0.13515)0.597:0.09086)0.780:0.05144,(piggyBac-N13B_DR|1441481:0.11078,(piggyBac-N13B_DR|843771:0.23526,piggyBac-N13B_DR|1166707:0.30112)0.774:0.09578)0.827:0.09089)0.888:0.12445,piggyBac-N13B_DR|1019625:0.15566)0.123:0.00059,((piggyBac-N13B_DR|1166724:0.18473,piggyBac-N13B_DR|1365871:0.22654)0.641:0.02348,piggyBac-N13B_DR|681371:0.29652)0.692:0.01123)0.732:0.03743,piggyBac-N13B_DR|1841221:0.20993)0.124:0.02638)0.569:0.07415,((((piggyBac-N13B_DR|2030297:0.16718,((piggyBac-N13B_DR|594806:0.12987,(piggyBac-N13B_DR|1166715:0.12345,piggyBac-N13B_DR|1365847:0.33450)0.459:0.25630)0.307:0.01811,piggyBac-N13B_DR|594794:0.30748)0.478:0.00059)0.815:0.04801,piggyBac-N13B_DR|1100011:0.29295)0.281:0.04033,(((piggyBac-N13B_DR|928581:0.10565,(piggyBac-N13B_DR|1019618:0.21453,piggyBac-N13B_DR|1633787:0.16633)0.876:0.18330)0.448:0.00056,piggyBac-N13B_DR|1100043:0.10749)0.649:0.03735,(piggyBac-N13B_DR|123841:0.12218,piggyBac-N13B_DR|1231889:0.17691)0.934:0.12649)0.651:0.02636)0.729:0.03433,((piggyBac-N13B_DR|434454:0.20810,piggyBac-N13B_DR|2030288:0.17139)0.844:0.07996,piggyBac-N13B_DR|1633796:0.20954)0.793:0.05479)0.953:0.10701)0.212:0.01595)0.786:0.01073,(((((piggyBac-N13B_DR|928598:0.22087,piggyBac-N13B_DR|2030298:0.16942)0.010:0.07632,piggyBac-N13B_DR|1633805:0.19938)0.446:0.04019,(piggyBac-N13B_DR|1738613:0.09891,piggyBac-N13B_DR|351082:0.35856)0.277:0.02652)0.272:0.00165,piggyBac-N13B_DR|1738620:0.21585)0.820:0.04890,(((piggyBac-N13B_DR|1942992:0.25647,piggyBac-N13B_DR|1365856:0.12650)0.873:0.07205,((piggyBac-N13B_DR|1530161:0.23962,piggyBac-N13B_DR|1841222:0.10668)0.856:0.09545,piggyBac-N13B_DR|928631:0.16911)0.890:0.11641)0.465:0.00059,((piggyBac-N13B_DR|42652:0.20675,piggyBac-N13B_DR|764563:0.15372)0.738:0.06307,piggyBac-N13B_DR|513636:0.13341)0.695:0.02258)0.931:0.09352)0.242:0.00060)0.940:0.18035)0.973:0.28582,(((((piggyBac-N13B_DR|434437:0.00059,(piggyBac-N13B_DR|2097276:0.06030,piggyBac-N13B_DR|928636:0.12129)0.823:0.06646)0.970:0.09019,(piggyBac-N13B_DR|1166750:0.09124,(piggyBac-N13B_DR|843768:0.11517,(piggyBac-N13B_DR|42660:0.00060,piggyBac-N13B_DR|1943008:0.32007)0.533:0.28606)0.531:0.08549)0.790:0.05001)0.584:0.00306,(((piggyBac-N13B_DR|928574:0.17165,piggyBac-N13B_DR|1738617:0.10075)0.837:0.12730,((piggyBac-N13B_DR|434443:0.11561,piggyBac-N13B_DR|1019620:0.04513)0.958:0.28094,(((piggyBac-N13B_DR|42676:0.08975,piggyBac-N13B_DR|42644:0.00060)0.991:0.22732,(piggyBac-N13B_DR|1231866:0.25777,piggyBac-N13B_DR|2030331:0.21555)0.677:0.16340)0.728:0.14887,(piggyBac-N13B_DR|1166751:0.0,piggyBac-N13B_DR|1166752:0.0):0.11980)0.801:0.10103)0.392:0.01529)0.772:0.12490,((piggyBac-N13B_DR|513599:0.15493,piggyBac-N13B_DR|594793:0.20531)0.767:0.03969,piggyBac-N13B_DR|1942972:0.25326)0.744:0.02809)0.509:0.01173)0.791:0.01637,(((piggyBac-N13B_DR|1100006:0.12600,(piggyBac-N13B_DR|1100008:0.16156,(piggyBac-N13B_DR|1942981:0.00059,piggyBac-N13B_DR|1942982:0.03235)0.999:0.15026)0.621:0.00493)0.782:0.02383,((((piggyBac-N13B_DR|843786:0.10608,piggyBac-N13B_DR|1302734:0.09706)0.921:0.07594,(piggyBac-N13B_DR|351107:0.07886,piggyBac-N13B_DR|1166745:0.09163)0.771:0.02865)0.739:0.02736,piggyBac-N13B_DR|1841203:0.19677)0.044:0.02710,piggyBac-N13B_DR|351104:0.16654)0.580:0.02142)0.798:0.01179,(piggyBac-N13B_DR|594789:0.18430,piggyBac-N13B_DR|1100018:0.18574)0.814:0.05495)0.617:0.00373)0.426:0.00086,piggyBac-N13B_DR|1441499:0.23024)0.346:0.00937)0.375:0.00828)0.849:0.00824,((piggyBac-N13B_DR|1100044:0.10175,(piggyBac-N13B_DR|1441490:0.08293,(piggyBac-N13B_DR|1166753:0.07265,piggyBac-N13B_DR|42633:0.23398)0.047:0.00060)0.771:0.01486)0.770:0.01534,((piggyBac-N13B_DR|42641:0.13563,piggyBac-N13B_DR|764562:0.11417)0.106:0.00255,piggyBac-N13B_DR|351095:0.36001)0.605:0.01246)0.777:0.01243)0.838:0.01115)0.321:0.00446,((((piggyBac-N13B_DR|843784:0.12354,piggyBac-N13B_DR|2030295:0.29616)0.727:0.06441,piggyBac-N13B_DR|1100030:0.32203)0.756:0.04279,(piggyBac-N13B_DR|1231879:0.11688,(piggyBac-N13B_DR|513629:0.20106,piggyBac-N13B_DR|1841193:0.00552)0.507:0.04317)0.947:0.09143)0.822:0.03037,(((piggyBac-N13B_DR|123843:0.15130,(piggyBac-N13B_DR|594815:0.04247,piggyBac-N13B_DR|681384:0.09266)0.586:0.01164)0.243:0.00389,((piggyBac-N13B_DR|1841175:0.00059,piggyBac-N13B_DR|2030313:0.30532)0.976:0.13166,((((((piggyBac-N13B_DR|1738644:0.24332,((piggyBac-N13B_DR|42643:0.15567,(piggyBac-N13B_DR|1019644:0.17112,piggyBac-N13B_DR|1441500:0.21126)0.897:0.14677)0.644:0.01561,piggyBac-N13B_DR|513619:0.13638)0.610:0.01605)0.845:0.04205,((piggyBac-N13B_DR|1841194:0.14071,(piggyBac-N13B_DR|1633760:0.05585,((piggyBac-N13B_DR|351120:0.16248,piggyBac-N13B_DR|764569:0.21177)0.642:0.02151,piggyBac-N13B_DR|1166720:0.17533)0.844:0.00055)0.914:0.05487)0.696:0.01172,piggyBac-N13B_DR|928635:0.12749)0.741:0.01487)0.935:0.05720,piggyBac-N13B_DR|434438:0.07582)0.790:0.01879,piggyBac-N13B_DR|271477:0.12166)0.635:0.00696,(piggyBac-N13B_DR|594797:0.10022,(piggyBac-N13B_DR|434448:0.21106,piggyBac-N13B_DR|1231884:0.15294)0.290:0.01666)0.719:0.00656)0.787:0.00300,(((piggyBac-N13B_DR|434470:0.15689,piggyBac-N13B_DR|928599:0.36842)0.547:0.06697,piggyBac-N13B_DR|928593:0.06855)0.787:0.04275,piggyBac-N13B_DR|1231860:0.09322)0.980:0.04022)0.941:0.01229)0.841:0.00588)0.923:0.01472,piggyBac-N13B_DR|594796:0.20010)0.798:0.00738)0.807:0.00610)0.547:0.00513,((piggyBac-N13B_DR|513621:0.15157,(piggyBac-N13B_DR|434480:0.16821,(piggyBac-N13B_DR|434449:0.23528,piggyBac-N13B_DR|1441527:0.00059)0.406:0.14287)0.782:0.04312)0.116:0.02770,(piggyBac-N13B_DR|1841192:0.21366,(piggyBac-N13B_DR|351096:0.05387,piggyBac-N13B_DR|2030287:0.54236)0.626:0.05999)0.864:0.06652)0.820:0.05321)0.192:0.00083,(((piggyBac-N13B_DR|196892:0.15486,piggyBac-N13B_DR|928605:0.14351)0.726:0.01212,((piggyBac-N13B_DR|42672:0.38614,piggyBac-N13B_DR|1019649:0.13411)0.659:0.04482,(piggyBac-N13B_DR|1841216:0.10826,piggyBac-N13B_DR|1633794:0.19254)0.765:0.02876)0.849:0.03234)0.792:0.03344,((piggyBac-N13B_DR|1100034:0.11588,piggyBac-N13B_DR|1530128:0.09982)0.813:0.02518,(piggyBac-N13B_DR|1365854:0.14425,(piggyBac-N13B_DR|196884:0.25385,piggyBac-N13B_DR|2030333:0.18952)0.316:0.00060)0.815:0.03741)0.720:0.01418)0.405:0.01188)0.726:0.00358,piggyBac-N13B_DR|1365868:0.05038)0.009:0.00055,((((piggyBac-N13B_DR|271473:0.10308,(piggyBac-N13B_DR|123831:0.00238,piggyBac-N13B_DR|681387:0.00059)0.891:0.16372)0.851:0.03084,piggyBac-N13B_DR|1633748:0.11827)0.485:0.00696,((piggyBac-N13B_DR|1166710:0.22602,(piggyBac-N13B_DR|1633769:0.07564,(piggyBac-N13B_DR|42626:0.30453,piggyBac-N13B_DR|928616:0.16699)0.821:0.18190)0.183:0.01612)0.814:0.05470,(piggyBac-N13B_DR|351088:0.12414,piggyBac-N13B_DR|1166728:0.19531)0.843:0.04158)0.886:0.01948)0.670:0.00176,((piggyBac-N13B_DR|351106:0.12653,((piggyBac-N13B_DR|928592:0.08727,(piggyBac-N13B_DR|1302740:0.00060,piggyBac-N13B_DR|1738616:0.45759)0.880:0.10363)0.834:0.10926,(piggyBac-N13B_DR|271476:0.17145,(piggyBac-N13B_DR|928602:0.11548,(((piggyBac-N13B_DR|1166718:0.08296,((((piggyBac-N13B_DR|2030334:0.00060,piggyBac-N13B_DR|2110982:0.00060)0.997:0.08255,piggyBac-N13B_DR|351102:0.12646)0.523:0.00320,piggyBac-N13B_DR|1302743:0.12765)0.150:0.00616,(piggyBac-N13B_DR|1365865:0.09131,piggyBac-N13B_DR|1633786:0.08376)0.890:0.00996)0.936:0.01272)0.803:0.00477,(piggyBac-N13B_DR|1019628:0.13846,piggyBac-N13B_DR|1441480:0.11795)0.355:0.00059)0.859:0.00205,(((((((piggyBac-N13B_DR|681373:0.08874,piggyBac-N13B_DR|1942998:0.10614)0.931:0.04178,(piggyBac-N13B_DR|434446:0.09740,(((piggyBac-N13B_DR|42650:0.06857,piggyBac-N13B_DR|1441530:0.06690)0.883:0.09525,piggyBac-N13B_DR|843773:0.18712)0.263:0.02036,piggyBac-N13B_DR|594799:0.18759)0.715:0.01189)0.010:0.00059)0.840:0.01860,((piggyBac-N13B_DR|1365862:0.03178,piggyBac-N13B_DR|2113206:0.03180)0.989:0.04322,((((((piggyBac-N13B_DR|1441526:0.08197,piggyBac-N13B_DR|764551:0.14400)0.806:0.07333,piggyBac-N13B_DR|1633781:0.11186)0.685:0.00402,(((((piggyBac-N13B_DR|928632:0.13238,(piggyBac-N13B_DR|1633749:0.09842,piggyBac-N13B_DR|1441529:0.20377)0.776:0.05394)0.769:0.02656,piggyBac-N13B_DR|1100016:0.34207)0.272:0.00060,piggyBac-N13B_DR|351114:0.08755)0.764:0.00059,((piggyBac-N13B_DR|1738637:0.12495,((piggyBac-N13B_DR|1530130:0.17266,piggyBac-N13B_DR|1633766:0.12642)0.614:0.00931,piggyBac-N13B_DR|1841188:0.11274)0.877:0.02808)0.225:0.00059,(((piggyBac-N13B_DR|123839:0.14295,piggyBac-N13B_DR|1841199:0.10475)0.765:0.01195,piggyBac-N13B_DR|764546:0.07117)0.691:0.00229,(piggyBac-N13B_DR|42674:0.08478,piggyBac-N13B_DR|196855:0.08833)0.484:0.02280)0.877:0.00059)0.928:0.01744)0.782:0.00597,((piggyBac-N13B_DR|196880:0.13423,(piggyBac-N13B_DR|594787:0.11722,piggyBac-N13B_DR|681365:0.07972)0.718:0.00722)0.866:0.01588,piggyBac-N13B_DR|1100014:0.08274)0.419:0.00055)0.765:0.00521)0.968:0.02817,(piggyBac-N13B_DR|594802:0.15421,piggyBac-N13B_DR|928595:0.12233)0.810:0.05220)0.617:0.00143,((((piggyBac-N13B_DR|1441519:0.09594,piggyBac-N13B_DR|1441484:0.14052)0.832:0.02786,(piggyBac-N13B_DR|351086:0.12017,(piggyBac-N13B_DR|1100020:0.00060,piggyBac-N13B_DR|1231888:0.18339)0.729:0.09403)0.387:0.02409)0.769:0.01908,piggyBac-N13B_DR|1441483:0.09493)0.239:0.00114,(((piggyBac-N13B_DR|42658:0.06580,piggyBac-N13B_DR|681402:0.07504)0.802:0.01418,(piggyBac-N13B_DR|513607:0.17565,((((piggyBac-N13B_DR|196879:0.17074,((piggyBac-N13B_DR|513634:0.16357,(piggyBac-N13B_DR|271503:0.00059,piggyBac-N13B_DR|1738643:0.07090)0.818:0.05464)0.471:0.00688,piggyBac-N13B_DR|928633:0.05251)0.721:0.01481)0.990:0.00060,piggyBac-N13B_DR|123833:0.07048)0.890:0.04417,(piggyBac-N13B_DR|1441487:0.10433,piggyBac-N13B_DR|1738609:0.10101)0.621:0.00767)0.277:0.01554,(piggyBac-N13B_DR|271498:0.12703,piggyBac-N13B_DR|594779:0.14641)0.797:0.03527)0.687:0.00062)0.363:0.00060)0.794:0.02185,(piggyBac-N13B_DR|1841170:0.09593,(piggyBac-N13B_DR|1302736:0.11649,(piggyBac-N13B_DR|42649:0.15194,piggyBac-N13B_DR|2030299:0.11556)0.792:0.03378)0.717:0.03607)0.620:0.03454)0.942:0.07018)0.892:0.03067)0.480:0.00434,(piggyBac-N13B_DR|42667:0.09126,piggyBac-N13B_DR|271490:0.07698)0.865:0.03515)0.047:0.00113)0.424:0.00170)0.595:0.00083,piggyBac-N13B_DR|351083:0.05322)0.146:0.00061,((piggyBac-N13B_DR|1019635:0.00059,piggyBac-N13B_DR|2095749:0.00832)1.000:0.12627,piggyBac-N13B_DR|681394:0.13513)0.771:0.01561)0.425:0.00450,(((((((piggyBac-N13B_DR|271472:0.09537,piggyBac-N13B_DR|681391:0.06187)0.657:0.00060,((piggyBac-N13B_DR|2030292:0.12297,piggyBac-N13B_DR|764549:0.13952)0.830:0.00663,(((piggyBac-N13B_DR|594773:0.10988,piggyBac-N13B_DR|764547:0.11244)0.737:0.00616,(piggyBac-N13B_DR|434463:0.10134,piggyBac-N13B_DR|1738650:0.76476)0.457:0.00915)0.822:0.00521,((piggyBac-N13B_DR|1166712:0.14165,(piggyBac-N13B_DR|928586:0.21942,piggyBac-N13B_DR|1441511:0.16143)0.897:0.17008)1.000:0.51857,((((((((((((piggyBac-N13B_DR|123858:0.50835,piggyBac-N13B_DR|1633778:0.01084)0.473:0.12831,piggyBac-N13B_DR|1302755:0.11729)0.848:0.05195,piggyBac-N13B_DR|1100015:0.13760)0.920:0.06792,((piggyBac-N13B_DR|681392:0.49690,piggyBac-N13B_DR|1633754:0.92927)0.414:0.12933,piggyBac-N13B_DR|1633768:0.01930)0.307:0.20138)0.679:0.01298,piggyBac-N13B_DR|1441478:0.08229)0.676:0.02613,(piggyBac-N13B_DR|1738649:0.05451,((piggyBac-N13B_DR|1302752:0.00061,piggyBac-N13B_DR|1633779:0.43272)0.709:0.59713,piggyBac-N13B_DR|2030275:0.39052)0.803:0.24042)0.421:0.14554)0.287:0.01849,((piggyBac-N13B_DR|513643:0.47878,((piggyBac-N13B_DR|1365878:0.20743,piggyBac-N13B_DR|1633767:0.09709)0.830:0.20339,piggyBac-N13B_DR|1841169:0.20051)0.243:0.02190)0.510:0.03731,(((piggyBac-N13B_DR|1302737:0.42081,piggyBac-N13B_DR|1231883:0.11542)0.996:0.35635,((piggyBac-N13B_DR|1530141:0.41581,piggyBac-N13B_DR|2030327:0.22072)0.748:0.14651,piggyBac-N13B_DR|513609:0.27903)0.844:0.19025)0.568:0.02457,((((((piggyBac-N13B_DR|1231862:0.17255,piggyBac-N13B_DR|1633788:0.24884)0.215:0.02246,piggyBac-N13B_DR|434479:0.17698)0.827:0.02826,((piggyBac-N13B_DR|1441534:0.14652,((piggyBac-N13B_DR|434444:0.14682,piggyBac-N13B_DR|1441507:0.25113)0.246:0.02513,piggyBac-N13B_DR|2078759:0.21320)0.970:0.08230)0.810:0.02794,(((piggyBac-N13B_DR|1530147:0.13035,(piggyBac-N13B_DR|434462:0.14590,piggyBac-N13B_DR|1365884:0.23206)0.991:0.33134)0.713:0.04575,(piggyBac-N13B_DR|1441522:0.17472,piggyBac-N13B_DR|1841189:0.13506)0.734:0.01342)0.391:0.01154,piggyBac-N13B_DR|928652:0.14109)0.872:0.02304)0.291:0.01598)0.747:0.01272,(piggyBac-N13B_DR|594814:0.12424,piggyBac-N13B_DR|1365874:0.15164)0.743:0.01525)1.000:0.10729,((((piggyBac-N13B_DR|1019650:0.15994,piggyBac-N13B_DR|1942984:0.20980)0.976:0.36277,(piggyBac-N13B_DR|681381:0.59023,(((piggyBac-N13B_DR|1633751:0.12810,(piggyBac-N13B_DR|928638:0.00493,piggyBac-N13B_DR|1942977:0.30507)0.756:0.10383)0.923:0.23485,piggyBac-N13B_DR|1942991:0.00083)0.003:0.00167,piggyBac-N13B_DR|351108:0.97450)0.373:0.11858)0.181:0.00087)0.431:0.00799,(piggyBac-N13B_DR|513617:0.13349,piggyBac-N13B_DR|2030336:0.19675)0.787:0.04262)0.057:0.00055,piggyBac-N13B_DR|196868:0.08707)0.804:0.02254)0.683:0.04476,(piggyBac-N13B_DR|1530166:0.12433,piggyBac-N13B_DR|1738651:0.27400)0.878:0.04938)0.442:0.01906)0.794:0.04270)0.326:0.02096)0.587:0.05303,(piggyBac-N13B_DR|42669:0.17176,(((piggyBac-N13B_DR|1841218:0.14926,(piggyBac-N13B_DR|1019645:0.05655,piggyBac-N13B_DR|1738625:0.09591)0.972:0.19642)0.636:0.01624,(piggyBac-N13B_DR|1441509:0.12561,(piggyBac-N13B_DR|42655:0.00061,piggyBac-N13B_DR|1019630:0.64760)0.544:0.26949)0.843:0.13005)0.488:0.01738,(piggyBac-N13B_DR|681380:0.15887,((piggyBac-N13B_DR|1530153:0.13195,piggyBac-N13B_DR|1841198:0.20017)0.802:0.05827,(piggyBac-N13B_DR|1738641:0.00565,(((piggyBac-N13B_DR|1841201:0.00060,piggyBac-N13B_DR|2030308:0.32663)0.490:0.02921,piggyBac-N13B_DR|351100:0.18765)0.711:0.04921,piggyBac-N13B_DR|764559:0.00060)0.767:0.02719)1.000:0.12361)0.429:0.01753)0.607:0.00589)0.207:0.03933)0.086:0.00644)0.494:0.01556,piggyBac-N13B_DR|1633791:0.09074)0.578:0.01667,((((piggyBac-N13B_DR|764537:0.24101,(((piggyBac-N13B_DR|1019626:0.13064,piggyBac-N13B_DR|1365845:0.24189)0.592:0.04588,(piggyBac-N13B_DR|594790:0.12490,(piggyBac-N13B_DR|681376:0.00060,piggyBac-N13B_DR|1100025:0.28198)0.532:0.19496)0.757:0.04889)0.822:0.02993,piggyBac-N13B_DR|1100023:0.13193)0.567:0.01936)0.134:0.00059,piggyBac-N13B_DR|1019623:0.15435)0.884:0.18765,piggyBac-N13B_DR|351110:0.55358)0.843:0.18775,piggyBac-N13B_DR|1302745:0.00063)0.785:0.12146)0.674:0.00083,((piggyBac-N13B_DR|1100033:0.60629,piggyBac-N13B_DR|2030277:0.00091)0.601:0.07034,(((piggyBac-N13B_DR|123849:0.89547,piggyBac-N13B_DR|271469:0.67899)0.744:0.16719,piggyBac-N13B_DR|928641:0.08692)0.211:0.00889,piggyBac-N13B_DR|843775:0.07242)0.704:0.00360)0.791:0.00556)0.847:0.01178,(((piggyBac-N13B_DR|2030337:0.06766,(piggyBac-N13B_DR|1019639:0.63255,piggyBac-N13B_DR|2104965:0.01632)0.000:0.09103)0.739:0.01784,piggyBac-N13B_DR|1100036:0.07312)0.871:0.04810,piggyBac-N13B_DR|1633793:0.12883)0.056:0.00059)0.334:0.00276)0.328:0.00264)0.427:0.00062)0.692:0.00071)0.415:0.00117,piggyBac-N13B_DR|434433:0.09414)0.053:0.00109,(((((piggyBac-N13B_DR|1841167:0.11267,piggyBac-N13B_DR|42634:0.04533)0.663:0.02278,(((piggyBac-N13B_DR|1441485:0.10905,((piggyBac-N13B_DR|1019622:0.11397,piggyBac-N13B_DR|1738645:0.08535)0.194:0.00387,(((piggyBac-N13B_DR|2030290:0.02786,(piggyBac-N13B_DR|2030291:0.01908,piggyBac-N13B_DR|2030289:0.04812)0.737:0.00819)0.998:0.13039,piggyBac-N13B_DR|351093:0.08220)0.766:0.03030,(piggyBac-N13B_DR|1841172:0.19236,piggyBac-N13B_DR|594778:0.05276)0.230:0.03467)0.802:0.01354)0.651:0.00125)0.680:0.00084,piggyBac-N13B_DR|1100024:0.10331)0.720:0.00098,(((piggyBac-N13B_DR|1942990:0.09818,piggyBac-N13B_DR|196861:0.09259)0.841:0.02338,(piggyBac-N13B_DR|764548:0.08280,piggyBac-N13B_DR|513598:0.12068)0.855:0.00788)0.062:0.00116,(piggyBac-N13B_DR|1441482:0.09812,((piggyBac-N13B_DR|513640:0.26420,piggyBac-N13B_DR|513610:0.07792)0.684:0.01142,piggyBac-N13B_DR|2030293:0.11367)0.961:0.03306)0.841:0.00553)0.767:0.00141)0.649:0.00274)0.815:0.00061,(piggyBac-N13B_DR|42654:0.08657,(piggyBac-N13B_DR|681385:0.07868,piggyBac-N13B_DR|1633756:0.05652)0.849:0.01867)0.797:0.00621)0.929:0.00579,(((piggyBac-N13B_DR|1166746:0.08001,(((piggyBac-N13B_DR|42642:0.07780,piggyBac-N13B_DR|434485:0.05238)0.767:0.00387,(piggyBac-N13B_DR|594788:0.11962,((piggyBac-N13B_DR|928656:0.08779,piggyBac-N13B_DR|1441539:0.08148)0.965:0.00060,(piggyBac-N13B_DR|1530139:0.17931,((piggyBac-N13B_DR|42668:0.15349,piggyBac-N13B_DR|513600:0.02356)0.220:0.01375,(piggyBac-N13B_DR|681383:0.11596,piggyBac-N13B_DR|843779:0.20056)0.644:0.02785)0.061:0.01711)0.816:0.03106)0.771:0.00718)0.562:0.00062)0.145:0.00061,(piggyBac-N13B_DR|196875:0.17394,piggyBac-N13B_DR|1231861:0.14259)0.871:0.02939)0.330:0.00113)0.749:0.00091,((piggyBac-N13B_DR|928606:0.15954,piggyBac-N13B_DR|843772:0.10414)0.176:0.00251,(piggyBac-N13B_DR|271497:0.04097,piggyBac-N13B_DR|1231877:0.08450)0.910:0.05919)0.883:0.00443)0.763:0.00102,(((((((piggyBac-N13B_DR|681374:0.11700,(piggyBac-N13B_DR|1942968:0.12134,(piggyBac-N13B_DR|764566:0.07476,piggyBac-N13B_DR|1100042:0.08979)0.683:0.01085)0.820:0.02141)0.623:0.01333,(piggyBac-N13B_DR|1365882:0.12609,piggyBac-N13B_DR|1231876:0.19992)0.432:0.05691)0.907:0.03515,piggyBac-N13B_DR|681375:0.07387)0.734:0.00272,((((piggyBac-N13B_DR|434451:0.14273,(piggyBac-N13B_DR|351097:0.11572,piggyBac-N13B_DR|1365857:0.11740)0.528:0.01057)0.331:0.00061,((piggyBac-N13B_DR|513641:0.08418,piggyBac-N13B_DR|764533:0.07727)0.901:0.00880,(piggyBac-N13B_DR|1530145:0.01785,piggyBac-N13B_DR|2115789:0.01330)1.000:0.08860)0.641:0.00327)0.756:0.00592,piggyBac-N13B_DR|843776:0.12322)0.923:0.00763,(piggyBac-N13B_DR|1441514:0.08312,piggyBac-N13B_DR|594781:0.08065)0.735:0.00231)0.187:0.00060)0.569:0.00125,((((piggyBac-N13B_DR|843792:0.07343,piggyBac-N13B_DR|1738629:0.09613)0.796:0.01567,(piggyBac-N13B_DR|271486:0.04648,piggyBac-N13B_DR|843790:0.06645)0.973:0.02683)0.805:0.00595,((((piggyBac-N13B_DR|1231872:0.10196,(piggyBac-N13B_DR|764553:0.06685,(piggyBac-N13B_DR|42653:0.26035,piggyBac-N13B_DR|1441533:0.05553)0.752:0.02916)0.665:0.01344)0.628:0.01505,piggyBac-N13B_DR|196863:0.10836)0.849:0.00495,piggyBac-N13B_DR|843774:0.06368)0.576:0.00060,((piggyBac-N13B_DR|1365867:0.07172,piggyBac-N13B_DR|2091939:0.04961)0.823:0.02030,(piggyBac-N13B_DR|351118:0.07906,piggyBac-N13B_DR|1738635:0.10191)0.785:0.00421)0.244:0.00059)0.843:0.00323)0.741:0.00138,(((piggyBac-N13B_DR|928653:0.11805,piggyBac-N13B_DR|1166716:0.10105)0.765:0.00585,(((piggyBac-N13B_DR|1530150:0.00759,piggyBac-N13B_DR|1530156:0.00957)1.000:0.01971,((piggyBac-N13B_DR|1530154:0.01609,(piggyBac-N13B_DR|1530158:0.01336,piggyBac-N13B_DR|2078956:0.01365)0.791:0.00059)0.947:0.00370,(piggyBac-N13B_DR|1530157:0.01155,piggyBac-N13B_DR|1530152:0.00760)0.763:0.00088)0.872:0.00234)1.000:0.06010,(piggyBac-N13B_DR|1231857:0.06957,piggyBac-N13B_DR|928640:0.13538)0.386:0.00068)0.831:0.00876)0.072:0.00061,(((piggyBac-N13B_DR|1441513:0.02992,piggyBac-N13B_DR|2030301:0.03711)0.445:0.08868,piggyBac-N13B_DR|928628:0.13774)0.263:0.00858,((piggyBac-N13B_DR|2030330:0.14006,((piggyBac-N13B_DR|1166738:0.08659,piggyBac-N13B_DR|764567:0.08668)0.705:0.02421,((piggyBac-N13B_DR|1019627:0.08798,(piggyBac-N13B_DR|123845:0.09828,piggyBac-N13B_DR|1441515:0.09151)0.804:0.01069)0.408:0.01539,piggyBac-N13B_DR|764554:0.09716)0.658:0.01788)0.954:0.00055)0.957:0.00059,((piggyBac-N13B_DR|42661:0.12455,(piggyBac-N13B_DR|42662:0.05528,piggyBac-N13B_DR|196901:0.03239)0.223:0.08039)0.730:0.00985,piggyBac-N13B_DR|351081:0.15994)0.485:0.00061)0.825:0.00767)1.000:0.06556)0.867:0.00435)0.744:0.00095)0.862:0.00299,(((piggyBac-N13B_DR|1166729:0.07824,piggyBac-N13B_DR|1166749:0.08361)0.712:0.00770,(piggyBac-N13B_DR|1841228:0.07954,piggyBac-N13B_DR|1100039:0.08781)0.771:0.01265)0.389:0.00239,(((piggyBac-N13B_DR|1302754:0.11560,piggyBac-N13B_DR|1302758:0.08680)0.804:0.00954,(piggyBac-N13B_DR|928618:0.11950,(piggyBac-N13B_DR|1633790:0.07291,piggyBac-N13B_DR|681388:0.08207)0.550:0.00548)0.044:0.00594)0.242:0.00056,((piggyBac-N13B_DR|1231863:0.06791,((piggyBac-N13B_DR|196873:0.07370,piggyBac-N13B_DR|271471:0.17454)0.133:0.00385,(piggyBac-N13B_DR|1100003:0.03450,piggyBac-N13B_DR|1441477:0.05654)0.948:0.02474)0.769:0.00812)0.744:0.00720,piggyBac-N13B_DR|1019603:0.06930)0.716:0.00377)0.760:0.00156)0.841:0.00198)0.975:0.00055,piggyBac-N13B_DR|843777:0.12338)0.959:0.02649)0.270:0.00115)0.812:0.01642,piggyBac-N13B_DR|1019608:0.09587)0.862:0.02709)0.783:0.01831,(piggyBac-N13B_DR|928596:0.09606,piggyBac-N13B_DR|2030321:0.09733)0.969:0.04820)0.618:0.01511,((piggyBac-N13B_DR|351099:0.25000,piggyBac-N13B_DR|434481:0.14220)0.689:0.02246,(((((piggyBac-N13B_DR|513597:0.11531,piggyBac-N13B_DR|1738634:0.09742)0.987:0.12306,piggyBac-N13B_DR|271478:0.15443)0.712:0.03357,(piggyBac-N13B_DR|196885:0.17270,(piggyBac-N13B_DR|1166730:0.12093,piggyBac-N13B_DR|2030324:0.14571)0.700:0.00444)0.722:0.00741)0.048:0.00572,(piggyBac-N13B_DR|271511:0.11666,piggyBac-N13B_DR|1633770:0.13071)0.440:0.02716)0.300:0.00062,piggyBac-N13B_DR|271510:0.16281)0.499:0.00636)0.709:0.00940)0.644:0.00466,((piggyBac-N13B_DR|513642:0.16106,(piggyBac-N13B_DR|271502:0.06518,piggyBac-N13B_DR|1441488:0.01404)0.735:0.13136)0.825:0.05263,((piggyBac-N13B_DR|196881:0.15654,((piggyBac-N13B_DR|2030296:0.27373,(piggyBac-N13B_DR|42673:0.15652,((piggyBac-N13B_DR|1441543:0.08411,piggyBac-N13B_DR|1100029:0.13706)0.563:0.02398,(piggyBac-N13B_DR|1633759:0.07865,(((((((piggyBac-N13B_DR|1231873:0.11169,piggyBac-N13B_DR|351105:0.16644)0.777:0.01532,piggyBac-N13B_DR|42646:0.09465)0.241:0.00504,piggyBac-N13B_DR|2030319:0.12822)0.563:0.00236,((piggyBac-N13B_DR|271489:0.10044,piggyBac-N13B_DR|1231869:0.14680)0.889:0.03993,piggyBac-N13B_DR|1441508:0.08085)0.644:0.00413)0.134:0.00056,(piggyBac-N13B_DR|196889:0.13102,((piggyBac-N13B_DR|434459:0.10720,piggyBac-N13B_DR|1166727:0.09640)0.746:0.00604,piggyBac-N13B_DR|1530163:0.14499)0.799:0.01426)0.745:0.00604)0.204:0.00425,piggyBac-N13B_DR|1841185:0.10361)0.426:0.00114,((piggyBac-N13B_DR|196882:0.10814,piggyBac-N13B_DR|1738622:0.16135)0.669:0.01145,(piggyBac-N13B_DR|196890:0.10286,(piggyBac-N13B_DR|594809:0.09568,piggyBac-N13B_DR|1942978:0.12627)0.679:0.01822)0.520:0.00818)0.755:0.00874)0.756:0.00562)0.662:0.01111)0.068:0.00060)0.754:0.00622)0.712:0.00296,(piggyBac-N13B_DR|513618:0.17719,((((piggyBac-N13B_DR|1019632:0.14634,piggyBac-N13B_DR|1441506:0.13902)0.818:0.02731,piggyBac-N13B_DR|1365866:0.13112)0.634:0.00332,piggyBac-N13B_DR|1841212:0.12097)0.711:0.00458,(piggyBac-N13B_DR|594792:0.12998,((piggyBac-N13B_DR|1441512:0.09017,piggyBac-N13B_DR|681366:0.08588)0.845:0.02018,((piggyBac-N13B_DR|843788:0.14135,piggyBac-N13B_DR|1942979:0.09525)0.789:0.02657,(piggyBac-N13B_DR|1019614:0.22203,piggyBac-N13B_DR|1441535:0.15481)0.883:0.06616)0.749:0.00683)0.901:0.00060)0.788:0.01094)0.555:0.00997)0.038:0.00813)0.800:0.00322)0.251:0.00060,(piggyBac-N13B_DR|1365881:0.11252,piggyBac-N13B_DR|1841207:0.10114)0.878:0.02244)0.613:0.00061)0.408:0.00527)0.746:0.00086)0.828:0.00516,(piggyBac-N13B_DR|1231887:0.12114,(piggyBac-N13B_DR|1738624:0.08320,piggyBac-N13B_DR|434478:0.13604)0.702:0.01000)0.527:0.00278)0.436:0.00084)0.850:0.00411)0.236:0.00083)0.464:0.00462)0.518:0.00668)1.000:0.11186,piggyBac-N13B_DR|1441516:0.17063)0.916:0.03049)0.994:0.02206)0.809:0.00505)0.664:0.00213,((piggyBac-N13B_DR|42677:0.09749,(piggyBac-N13B_DR|351121:0.29801,piggyBac-N13B_DR|1019651:0.00437)0.511:0.09466)0.168:0.02012,(piggyBac-N13B_DR|1441542:0.04743,(piggyBac-N13B_DR|434476:0.58888,piggyBac-N13B_DR|2087202:0.00907)0.329:0.04435)0.999:0.20049)0.272:0.01420)0.706:0.00060,((piggyBac-N13B_DR|196898:0.00601,piggyBac-N13B_DR|1943000:0.05510)0.605:0.12427,(piggyBac-N13B_DR|928585:0.00199,piggyBac-N13B_DR|928612:0.17201)0.549:0.07844)0.792:0.00486)0.628:0.00059,((piggyBac-N13B_DR|2030278:0.00223,piggyBac-N13B_DR|1166735:0.30536)0.004:0.11530,piggyBac-N13B_DR|1441479:0.06531)0.749:0.00936)0.990:0.00062);
```
