## Supplementary Data 2 for "A genomic portrait of zebrafish transposable elements and their spatiotemporal embryonic expression": piggyBac-N14_DR.mafft.nwk

```
(((piggyBac-N14_DR|1943472:0.43772,(piggyBac-N14_DR|1634482:0.66362,((piggyBac-N14_DR|764983:0.28847,piggyBac-N14_DR|2030852:0.30048)0.619:0.02613,((piggyBac-N14_DR|1232301:0.69950,piggyBac-N14_DR|1841869:0.00111)0.608:0.32380,(piggyBac-N14_DR|43191:0.02160,piggyBac-N14_DR|43194:0.00660)0.931:0.22729)0.836:0.19740)0.289:0.02422)0.775:0.12568)0.010:0.00190,((piggyBac-N14_DR|1020163:0.27611,piggyBac-N14_DR|764996:0.51056)0.611:0.02412,(((((piggyBac-N14_DR|351526:0.33398,piggyBac-N14_DR|351524:0.30327)0.793:0.07165,piggyBac-N14_DR|197343:0.38270)0.160:0.00066,(piggyBac-N14_DR|2030832:0.41213,(((piggyBac-N14_DR|1841890:0.33074,piggyBac-N14_DR|929188:0.48318)0.828:0.11149,((piggyBac-N14_DR|1841872:0.28128,piggyBac-N14_DR|1634491:0.33348)0.894:0.10912,piggyBac-N14_DR|197313:0.47137)0.687:0.06625)0.914:0.11230,((((piggyBac-N14_DR|2030853:0.30129,piggyBac-N14_DR|1739194:0.43430)0.634:0.09453,(piggyBac-N14_DR|1167124:0.33540,(piggyBac-N14_DR|124274:0.29885,piggyBac-N14_DR|124275:0.25236)0.950:0.24223)0.270:0.00381)0.083:0.03517,(piggyBac-N14_DR|124288:0.24266,(piggyBac-N14_DR|681803:0.11968,piggyBac-N14_DR|1442131:0.08054)0.018:0.25601)0.851:0.06825)0.662:0.00064,piggyBac-N14_DR|595290:0.39113)0.879:0.04137)0.362:0.01153)0.531:0.02317)0.997:0.27805,(piggyBac-N14_DR|764979:0.00081,piggyBac-N14_DR|2030827:0.34460)0.260:0.07480)0.141:0.02261,piggyBac-N14_DR|1634484:0.55127)0.674:0.09192)0.689:0.03135)0.915:0.04593,((((piggyBac-N14_DR|1232309:0.81135,(((((piggyBac-N14_DR|514054:0.74578,piggyBac-N14_DR|1020130:0.00066)0.349:0.48739,(((piggyBac-N14_DR|1634500:0.07841,(piggyBac-N14_DR|434927:0.39496,piggyBac-N14_DR|2118394:0.00066)0.502:0.03697)0.954:0.39702,(piggyBac-N14_DR|434924:0.43832,piggyBac-N14_DR|2030849:0.00109)0.773:0.30748)0.776:0.16452,(piggyBac-N14_DR|1841895:0.01183,(piggyBac-N14_DR|1841897:0.01015,(piggyBac-N14_DR|1739177:1.22694,piggyBac-N14_DR|1841896:0.00176)0.136:0.03952)0.892:0.15736)1.000:0.51940)0.771:0.18140)0.742:0.09733,(((piggyBac-N14_DR|434901:0.11749,(piggyBac-N14_DR|434900:0.18544,piggyBac-N14_DR|434902:0.19947)0.458:0.02120)0.946:0.22330,(piggyBac-N14_DR|681808:0.21604,piggyBac-N14_DR|2030854:0.72609)0.266:0.11589)0.721:0.20619,(piggyBac-N14_DR|1100499:0.48087,piggyBac-N14_DR|1841868:0.73928)0.774:0.16215)0.131:0.05295)0.423:0.06307,(((piggyBac-N14_DR|514074:0.30336,(piggyBac-N14_DR|514078:0.25584,(piggyBac-N14_DR|514076:0.04782,(piggyBac-N14_DR|43184:0.31564,piggyBac-N14_DR|514077:0.00112)0.444:0.07004)0.987:0.14290)0.712:0.01265)0.852:0.05519,piggyBac-N14_DR|514075:0.17511)0.910:0.08689,(piggyBac-N14_DR|844219:0.33042,(((piggyBac-N14_DR|844221:0.00066,piggyBac-N14_DR|1232321:0.15960)0.893:0.26960,(piggyBac-N14_DR|929211:0.10531,piggyBac-N14_DR|929212:0.23280)0.963:0.15784)0.711:0.14544,(piggyBac-N14_DR|1020140:0.04506,piggyBac-N14_DR|1841888:0.00068)0.667:0.86535)0.715:0.14154)0.050:0.00081)0.896:0.07802)0.514:0.06949,((piggyBac-N14_DR|1167138:0.31818,(piggyBac-N14_DR|1167137:0.39497,piggyBac-N14_DR|1841905:0.29666)0.627:0.07409)0.910:0.08428,(piggyBac-N14_DR|514041:0.11904,(piggyBac-N14_DR|514037:0.07927,((piggyBac-N14_DR|514038:0.02053,piggyBac-N14_DR|514039:0.14433)0.405:0.02012,piggyBac-N14_DR|514040:0.10035)0.765:0.02070)0.760:0.05948)0.999:0.26368)0.803:0.05792)0.175:0.01456)0.067:0.00660,piggyBac-N14_DR|1100506:0.55597)0.650:0.01485,(((((((piggyBac-N14_DR|197318:0.29620,((piggyBac-N14_DR|929176:0.13215,(piggyBac-N14_DR|1366194:0.24157,(piggyBac-N14_DR|351538:1.25480,(piggyBac-N14_DR|1442101:0.12741,(piggyBac-N14_DR|1366198:0.00067,piggyBac-N14_DR|2030845:0.00067)0.945:0.63112)0.255:0.14739)0.349:0.11591)0.685:0.14134)0.805:0.07375,(((piggyBac-N14_DR|1739163:1.13934,piggyBac-N14_DR|1739160:0.40292)0.084:0.00066,(piggyBac-N14_DR|43166:0.11146,piggyBac-N14_DR|197322:0.00067)0.617:0.26963)0.827:0.14127,((piggyBac-N14_DR|434925:0.44862,(piggyBac-N14_DR|1530463:1.05990,(piggyBac-N14_DR|1530466:0.18550,((piggyBac-N14_DR|1167128:0.03263,piggyBac-N14_DR|1167129:0.13167)1.000:0.82494,piggyBac-N14_DR|2030834:0.49010)0.645:0.10170)1.000:0.70943)0.029:0.00067)0.684:0.09460,piggyBac-N14_DR|124271:0.22611)0.231:0.00067)0.952:0.18351)0.154:0.01260)0.763:0.05646,((piggyBac-N14_DR|1366210:0.38215,(piggyBac-N14_DR|271916:0.30736,piggyBac-N14_DR|1442147:0.34293)0.908:0.06406)0.198:0.00821,((((piggyBac-N14_DR|124283:0.28662,piggyBac-N14_DR|1303112:0.27507)0.713:0.01866,((piggyBac-N14_DR|197337:0.33354,(piggyBac-N14_DR|1442150:0.00067,piggyBac-N14_DR|1442151:0.00068)1.000:1.40802)0.520:0.09627,(piggyBac-N14_DR|1634473:0.33489,piggyBac-N14_DR|2117050:0.23679)0.645:0.05506)0.854:0.05781)0.451:0.00593,(piggyBac-N14_DR|1634469:0.14599,piggyBac-N14_DR|595311:0.28628)0.793:0.04927)0.902:0.03346,(piggyBac-N14_DR|765004:0.60391,((((((piggyBac-N14_DR|1442132:0.24691,(piggyBac-N14_DR|764984:0.15732,piggyBac-N14_DR|1442124:0.13719)0.938:0.03684)0.709:0.00805,piggyBac-N14_DR|271913:0.22426)0.891:0.02108,piggyBac-N14_DR|43169:0.24716)0.906:0.02224,((piggyBac-N14_DR|764993:0.31123,(piggyBac-N14_DR|844225:0.18003,piggyBac-N14_DR|929186:0.23592)0.693:0.01436)0.860:0.02654,(piggyBac-N14_DR|271920:0.28051,((piggyBac-N14_DR|271917:0.31743,piggyBac-N14_DR|929202:0.09780)0.757:0.14269,piggyBac-N14_DR|1232304:0.16960)0.746:0.01701)0.856:0.02514)0.999:0.07493)0.864:0.02701,(piggyBac-N14_DR|1943477:0.18197,piggyBac-N14_DR|929197:0.42512)0.883:0.04537)0.986:0.06605,(piggyBac-N14_DR|1841858:0.42613,piggyBac-N14_DR|1020138:0.33063)0.612:0.04257)0.388:0.01202)0.768:0.01926)0.759:0.01087)0.770:0.01250)0.655:0.00572,(((piggyBac-N14_DR|434920:0.39835,piggyBac-N14_DR|1366188:0.23607)0.897:0.07625,((((piggyBac-N14_DR|434909:0.70827,(piggyBac-N14_DR|1739158:0.26890,piggyBac-N14_DR|1020147:0.27779)0.054:0.08675)0.723:0.03388,(((piggyBac-N14_DR|514047:0.25203,piggyBac-N14_DR|681821:0.19590)0.813:0.62930,(piggyBac-N14_DR|434915:0.56998,piggyBac-N14_DR|271922:0.65896)0.017:0.00917)0.799:0.13534,(piggyBac-N14_DR|434910:0.46383,(piggyBac-N14_DR|271928:0.45597,piggyBac-N14_DR|1020139:0.59430)0.588:0.19067)0.016:0.01210)0.696:0.02562)0.394:0.00062,piggyBac-N14_DR|2091648:0.30640)0.837:0.01966,(piggyBac-N14_DR|2090207:0.12232,piggyBac-N14_DR|2090208:0.05692)1.000:0.26004)0.706:0.00700)0.743:0.00809,(((piggyBac-N14_DR|1634501:0.06719,piggyBac-N14_DR|2118395:0.04626)1.000:0.25215,(piggyBac-N14_DR|351554:0.38545,(piggyBac-N14_DR|197342:0.00079,piggyBac-N14_DR|1232316:0.21796)0.603:0.22931)0.051:0.01601)0.705:0.00863,(piggyBac-N14_DR|271908:0.41845,piggyBac-N14_DR|844226:0.32899)0.850:0.06052)0.806:0.01798)0.204:0.00081)0.791:0.02824,(((piggyBac-N14_DR|595308:0.69162,(piggyBac-N14_DR|1366197:0.24508,piggyBac-N14_DR|1943495:0.34499)0.983:0.69039)0.469:0.23731,piggyBac-N14_DR|351535:1.14118)0.231:0.05169,piggyBac-N14_DR|1530475:0.13754)0.700:0.12889)0.390:0.00850,(piggyBac-N14_DR|1232278:0.32075,(piggyBac-N14_DR|681838:0.34473,(((piggyBac-N14_DR|1634486:0.68887,piggyBac-N14_DR|1943494:0.22989)0.326:0.08379,piggyBac-N14_DR|1634474:0.34288)0.135:0.01932,(piggyBac-N14_DR|929190:0.37244,piggyBac-N14_DR|844230:0.34232)0.748:0.01315)0.888:0.02575)0.093:0.00770)0.951:0.04469)0.728:0.01290,((((((piggyBac-N14_DR|929173:0.38669,piggyBac-N14_DR|1841862:0.35332)0.639:0.04388,(piggyBac-N14_DR|351520:0.33404,piggyBac-N14_DR|844218:0.28472)0.376:0.03286)0.704:0.01226,((piggyBac-N14_DR|2090206:0.31097,(piggyBac-N14_DR|124287:0.08221,piggyBac-N14_DR|197347:0.02316)0.603:0.27020)0.144:0.00084,(piggyBac-N14_DR|2088232:0.32239,(piggyBac-N14_DR|124286:0.30506,(piggyBac-N14_DR|1841902:0.25710,piggyBac-N14_DR|1841899:0.11159)0.851:0.10433)0.747:0.03610)0.422:0.02533)0.935:0.02940)0.000:0.00067,((piggyBac-N14_DR|1943510:0.32194,(piggyBac-N14_DR|351518:0.19937,piggyBac-N14_DR|351519:0.23222)1.000:0.24114)0.263:0.02918,(piggyBac-N14_DR|351521:0.33349,piggyBac-N14_DR|2030826:0.38087)0.907:0.06013)0.515:0.01379)0.810:0.00740,((piggyBac-N14_DR|1020150:0.37081,piggyBac-N14_DR|1841857:0.22353)0.624:0.02721,(piggyBac-N14_DR|844249:0.26955,(piggyBac-N14_DR|1303101:0.07042,piggyBac-N14_DR|1634499:0.11680)0.742:0.22124)0.293:0.07680)0.789:0.03935)0.825:0.01212,(((((piggyBac-N14_DR|844244:0.38016,piggyBac-N14_DR|43181:0.35719)0.979:0.12292,((piggyBac-N14_DR|595283:0.40721,piggyBac-N14_DR|1442125:0.50812)0.622:0.12238,((piggyBac-N14_DR|434926:0.51712,piggyBac-N14_DR|1442133:0.42947)0.083:0.01996,piggyBac-N14_DR|197331:0.39660)0.757:0.04270)0.657:0.01371)0.271:0.00533,piggyBac-N14_DR|351552:0.19044)0.705:0.00853,(((piggyBac-N14_DR|271925:0.05810,piggyBac-N14_DR|2108261:0.14467)0.745:0.42967,(piggyBac-N14_DR|351539:0.55357,((piggyBac-N14_DR|1442154:0.33005,piggyBac-N14_DR|271939:0.40077)0.578:0.00899,(piggyBac-N14_DR|434906:0.24620,(piggyBac-N14_DR|929205:0.39119,(piggyBac-N14_DR|514079:0.22257,(piggyBac-N14_DR|514080:0.13537,piggyBac-N14_DR|514081:0.23677)0.890:0.06728)0.952:0.12603)0.725:0.04018)0.847:0.04370)0.630:0.01539)0.684:0.00798)0.789:0.01058,((piggyBac-N14_DR|929209:0.06576,piggyBac-N14_DR|2030846:0.00068)0.706:0.34600,piggyBac-N14_DR|764981:0.30394)0.840:0.07207)0.301:0.00432)0.737:0.00819,((piggyBac-N14_DR|197330:0.38273,piggyBac-N14_DR|514053:0.32867)0.730:0.02224,piggyBac-N14_DR|1232283:0.29752)0.904:0.03377)0.129:0.00670)0.708:0.00566)0.715:0.01898,((((((((((piggyBac-N14_DR|764992:0.43418,(piggyBac-N14_DR|1303118:0.04510,(piggyBac-N14_DR|1303120:0.08900,piggyBac-N14_DR|1303119:0.02663)0.155:0.03541)1.000:0.35880)0.518:0.00067,(piggyBac-N14_DR|43185:0.43571,(piggyBac-N14_DR|2100660:0.29628,piggyBac-N14_DR|1303110:0.47064)0.911:0.06208)0.803:0.02759)0.514:0.00146,(piggyBac-N14_DR|197348:0.37009,((piggyBac-N14_DR|434912:0.41370,piggyBac-N14_DR|351550:0.30513)0.128:0.00839,piggyBac-N14_DR|595302:0.39089)0.854:0.05087)0.799:0.02740)0.801:0.00818,((((piggyBac-N14_DR|1739173:0.16426,(piggyBac-N14_DR|1739174:0.07149,piggyBac-N14_DR|1739175:0.16279)0.996:0.13017)1.000:0.19019,((piggyBac-N14_DR|1739180:0.55917,((piggyBac-N14_DR|595303:1.27687,(piggyBac-N14_DR|514057:0.22531,piggyBac-N14_DR|1020149:0.19556)0.454:0.15012)0.321:0.05221,(((piggyBac-N14_DR|1634478:0.66006,(piggyBac-N14_DR|764994:0.57098,piggyBac-N14_DR|1634481:0.38595)0.124:0.07264)0.835:0.20885,piggyBac-N14_DR|1841871:0.69400)0.797:0.11808,piggyBac-N14_DR|1943480:0.33142)0.124:0.03048)0.302:0.02353)0.661:0.07740,(piggyBac-N14_DR|1442102:0.59689,piggyBac-N14_DR|595296:0.09475)0.999:0.58074)0.210:0.01586)0.483:0.02327,(piggyBac-N14_DR|681814:0.44164,((piggyBac-N14_DR|1232317:0.43767,(piggyBac-N14_DR|764991:0.40842,(((piggyBac-N14_DR|1841864:0.06893,piggyBac-N14_DR|1841865:0.07018)0.999:0.49889,(piggyBac-N14_DR|351531:0.44453,(piggyBac-N14_DR|514043:0.17520,piggyBac-N14_DR|1442134:0.39820)0.310:0.13639)0.114:0.09443)0.413:0.19826,piggyBac-N14_DR|434932:0.42110)0.515:0.04913)0.719:0.03201)0.463:0.00082,(((((piggyBac-N14_DR|1100496:0.27034,piggyBac-N14_DR|1739162:0.14514)0.930:0.13855,(piggyBac-N14_DR|1943473:0.23505,piggyBac-N14_DR|1303108:0.35775)0.079:0.01874)0.744:0.01013,((((piggyBac-N14_DR|43168:0.34787,piggyBac-N14_DR|197320:0.27160)0.076:0.01082,((piggyBac-N14_DR|43172:0.38918,piggyBac-N14_DR|197339:0.33551)0.662:0.06342,(piggyBac-N14_DR|514062:0.12666,(piggyBac-N14_DR|2113020:0.09688,piggyBac-N14_DR|2113021:0.03909)0.920:0.04272)1.000:0.22975)0.713:0.02296)0.945:0.00067,(((((piggyBac-N14_DR|1232290:0.00067,(piggyBac-N14_DR|1530464:0.37436,piggyBac-N14_DR|1232292:0.00413)0.533:0.04083)0.809:0.06524,piggyBac-N14_DR|1232291:0.17868)1.000:0.55751,piggyBac-N14_DR|197338:0.34641)0.025:0.03495,piggyBac-N14_DR|434918:0.27289)0.663:0.02141,(piggyBac-N14_DR|1634471:0.46448,piggyBac-N14_DR|514042:0.29400)0.396:0.01985)0.863:0.01916)0.476:0.00086,piggyBac-N14_DR|1100494:0.49478)0.088:0.00210)0.195:0.00068,((piggyBac-N14_DR|434903:0.15055,(piggyBac-N14_DR|514064:0.20958,(piggyBac-N14_DR|514063:0.11516,piggyBac-N14_DR|1841889:0.69677)0.434:0.02632)0.998:0.28005)0.000:0.00068,((piggyBac-N14_DR|595305:0.25774,piggyBac-N14_DR|1634457:0.04082)0.375:0.39077,piggyBac-N14_DR|1841892:0.31785)0.818:0.05411)0.855:0.02925)0.321:0.00785,((((piggyBac-N14_DR|1100505:0.28578,piggyBac-N14_DR|844233:0.22145)0.875:0.08189,((piggyBac-N14_DR|595288:0.57921,(piggyBac-N14_DR|351541:0.26515,piggyBac-N14_DR|351540:0.12171)0.994:0.13805)0.411:0.02180,piggyBac-N14_DR|1303114:0.28600)0.771:0.03218)0.809:0.01726,(piggyBac-N14_DR|1232300:0.30942,(piggyBac-N14_DR|1739164:0.27743,(piggyBac-N14_DR|124272:0.15777,piggyBac-N14_DR|1020158:0.16035)0.413:0.10073)0.868:0.03996)0.769:0.01306)0.000:0.00526,piggyBac-N14_DR|1634468:0.36213)0.983:0.04591)0.763:0.00735)0.549:0.00304)0.524:0.01207)0.000:0.00066,((piggyBac-N14_DR|1167120:0.18412,(piggyBac-N14_DR|351551:0.27040,piggyBac-N14_DR|1167121:0.00067)0.593:0.15499)0.970:0.21885,(((piggyBac-N14_DR|1530467:0.24852,piggyBac-N14_DR|929195:0.65604)0.332:0.25519,(piggyBac-N14_DR|1634505:0.12488,piggyBac-N14_DR|2083379:0.18219)0.977:0.22177)0.606:0.06260,(piggyBac-N14_DR|1943505:0.46530,(piggyBac-N14_DR|844231:0.61219,piggyBac-N14_DR|351523:0.25853)0.837:0.16092)0.842:0.13189)0.331:0.03677)0.938:0.15043)0.333:0.00553)0.487:0.01258,((piggyBac-N14_DR|514065:0.61869,piggyBac-N14_DR|1020132:0.00068)0.476:0.34414,(((piggyBac-N14_DR|434922:0.18561,piggyBac-N14_DR|514045:0.50046)0.021:0.00063,((piggyBac-N14_DR|929191:0.18644,piggyBac-N14_DR|2030836:0.38018)0.412:0.03261,(piggyBac-N14_DR|1366195:0.65831,(piggyBac-N14_DR|197319:0.01224,piggyBac-N14_DR|1020145:0.13080)0.391:0.11907)0.661:0.08448)0.841:0.06737)0.260:0.02980,piggyBac-N14_DR|351542:0.47355)0.699:0.01988)0.771:0.01242)0.747:0.00899,((((((piggyBac-N14_DR|197323:0.54750,piggyBac-N14_DR|844236:0.46389)0.723:0.04154,(((piggyBac-N14_DR|844242:0.25848,(((piggyBac-N14_DR|2090211:0.20069,piggyBac-N14_DR|2090209:0.63893)0.395:0.08341,piggyBac-N14_DR|2090210:0.14570)0.807:0.15128,piggyBac-N14_DR|124264:0.34822)0.613:0.06777)0.658:0.01688,(piggyBac-N14_DR|197321:0.25402,((piggyBac-N14_DR|43170:0.33391,piggyBac-N14_DR|929194:0.25551)0.227:0.26008,(piggyBac-N14_DR|351522:0.32704,(piggyBac-N14_DR|595289:0.23396,piggyBac-N14_DR|929196:0.46783)0.436:0.34361)0.671:0.07907)0.747:0.12115)0.289:0.06552)0.581:0.01717,piggyBac-N14_DR|1232307:0.43884)0.560:0.01523)0.814:0.02842,(piggyBac-N14_DR|595314:0.45860,(piggyBac-N14_DR|271918:0.72775,piggyBac-N14_DR|1100490:0.10484)0.578:0.10695)0.678:0.04317)0.126:0.00066,((piggyBac-N14_DR|1634483:0.74572,piggyBac-N14_DR|1943479:0.16192)0.603:0.18888,(piggyBac-N14_DR|1232286:0.06315,piggyBac-N14_DR|1232287:0.04906)0.999:0.33926)0.835:0.08400)0.122:0.00068,(piggyBac-N14_DR|681823:0.85057,((((piggyBac-N14_DR|1366207:0.16227,piggyBac-N14_DR|1530462:0.11400)0.698:0.49418,(piggyBac-N14_DR|1442139:0.58198,(piggyBac-N14_DR|764997:0.18419,piggyBac-N14_DR|1442142:0.21080)0.000:0.00111)0.589:0.05643)0.000:0.03317,piggyBac-N14_DR|1739186:0.43602)0.667:0.07154,(piggyBac-N14_DR|197327:0.51352,piggyBac-N14_DR|1530460:0.44046)0.210:0.02299)0.540:0.06771)0.685:0.02445)0.792:0.01322,((((((piggyBac-N14_DR|197315:0.41607,piggyBac-N14_DR|197349:0.24308)0.992:0.36450,((piggyBac-N14_DR|1303121:0.27901,piggyBac-N14_DR|1943493:0.68635)0.621:0.03122,piggyBac-N14_DR|1100488:0.41301)0.241:0.03617)0.816:0.07281,((((piggyBac-N14_DR|1634485:0.98720,piggyBac-N14_DR|1530469:0.23150)0.751:0.18298,piggyBac-N14_DR|2095089:0.44037)0.311:0.04718,piggyBac-N14_DR|1739168:0.31482)0.412:0.01711,piggyBac-N14_DR|1634504:0.42536)0.480:0.00518)0.790:0.03508,((piggyBac-N14_DR|1841882:0.32819,(piggyBac-N14_DR|1943498:0.36362,piggyBac-N14_DR|1020157:0.18695)0.341:0.21751)0.507:0.00062,piggyBac-N14_DR|929201:0.36458)0.707:0.03438)0.645:0.01461,(((((((piggyBac-N14_DR|1442136:0.59144,(piggyBac-N14_DR|764999:0.60427,piggyBac-N14_DR|681817:0.07524)0.851:0.16946)0.273:0.05279,(piggyBac-N14_DR|1841866:0.06274,piggyBac-N14_DR|1366186:0.13028)0.450:0.36847)0.528:0.02526,((piggyBac-N14_DR|2091179:0.23823,piggyBac-N14_DR|2103628:1.61821)0.323:0.20953,(piggyBac-N14_DR|1841886:0.48398,(piggyBac-N14_DR|681827:0.29878,piggyBac-N14_DR|1739172:0.29000)0.969:0.14007)0.426:0.04600)0.913:0.11413)0.786:0.04447,(piggyBac-N14_DR|1841881:0.41693,(piggyBac-N14_DR|1634488:0.00067,((piggyBac-N14_DR|1303115:0.15510,piggyBac-N14_DR|1841878:0.00067)0.612:0.70830,piggyBac-N14_DR|2030829:0.51150)0.658:0.15427)0.671:0.18642)0.707:0.02572)0.655:0.03530,((piggyBac-N14_DR|1841867:0.44232,(piggyBac-N14_DR|351544:0.39674,(piggyBac-N14_DR|1530468:0.20893,piggyBac-N14_DR|1739188:0.00067)0.788:0.31502)0.726:0.08878)0.864:0.09107,(piggyBac-N14_DR|1232312:0.49892,piggyBac-N14_DR|434929:0.39284)0.767:0.09102)0.580:0.00068)0.903:0.03570,((piggyBac-N14_DR|124282:0.32947,(piggyBac-N14_DR|1100501:0.39637,piggyBac-N14_DR|197340:0.34388)0.977:0.12244)0.690:0.01371,(((piggyBac-N14_DR|929203:0.23870,piggyBac-N14_DR|2104877:0.28805)0.675:0.01309,((piggyBac-N14_DR|595313:0.49857,(piggyBac-N14_DR|1442153:0.19126,(piggyBac-N14_DR|197345:0.49737,piggyBac-N14_DR|271938:0.54615)0.615:0.20063)0.683:0.03861)0.503:0.05310,((piggyBac-N14_DR|1943486:0.46754,piggyBac-N14_DR|2091647:0.00067)0.463:0.27291,(piggyBac-N14_DR|434904:0.66705,piggyBac-N14_DR|1841898:0.52790)0.598:0.15159)0.763:0.08025)0.760:0.02824)0.721:0.01446,piggyBac-N14_DR|1100512:0.38939)0.325:0.00089)0.804:0.04019)0.757:0.01780,(piggyBac-N14_DR|681829:0.93499,((piggyBac-N14_DR|434911:0.26717,piggyBac-N14_DR|595307:0.84531)0.633:0.15800,piggyBac-N14_DR|2092832:0.22291)0.258:0.03824)0.415:0.04953)0.843:0.03881)0.897:0.04418,(((piggyBac-N14_DR|595301:0.34610,piggyBac-N14_DR|1100509:0.35605)0.204:0.14955,((piggyBac-N14_DR|1167139:0.47711,piggyBac-N14_DR|1943502:0.00067)0.555:0.30533,(piggyBac-N14_DR|1634461:0.39413,piggyBac-N14_DR|1841853:0.34800)0.404:0.15715)0.753:0.05683)0.630:0.04158,((piggyBac-N14_DR|1366203:0.39506,piggyBac-N14_DR|124262:0.24879)0.854:0.05351,piggyBac-N14_DR|43167:0.25410)0.844:0.04065)0.319:0.00888)0.813:0.02110)0.812:0.01995)0.900:0.02500,(piggyBac-N14_DR|1530474:0.81554,(((((piggyBac-N14_DR|1530472:0.27882,piggyBac-N14_DR|1634495:0.41501)0.784:0.04550,(piggyBac-N14_DR|1943475:0.27296,((piggyBac-N14_DR|1232310:0.45091,(piggyBac-N14_DR|43173:0.22645,piggyBac-N14_DR|1841884:0.48616)0.000:0.00068)0.952:0.09394,(piggyBac-N14_DR|681804:0.41860,(piggyBac-N14_DR|1366206:0.23334,(piggyBac-N14_DR|514082:0.00453,piggyBac-N14_DR|1167126:0.24648)0.558:0.14258)0.746:0.09884)0.729:0.03326)0.728:0.00813)0.731:0.00829)0.173:0.00067,((((piggyBac-N14_DR|1232296:0.00063,(piggyBac-N14_DR|929187:0.21348,piggyBac-N14_DR|844224:0.59685)0.961:0.37314)0.430:0.18538,((piggyBac-N14_DR|1634472:0.59328,(piggyBac-N14_DR|271929:0.42849,piggyBac-N14_DR|1634479:0.30036)0.829:0.24456)0.507:0.07585,piggyBac-N14_DR|1442145:0.65431)0.806:0.17833)0.825:0.13002,((piggyBac-N14_DR|681834:0.27223,piggyBac-N14_DR|1634470:0.44938)0.917:0.23242,(piggyBac-N14_DR|514066:0.45891,((piggyBac-N14_DR|271910:0.43052,(piggyBac-N14_DR|681826:0.35945,piggyBac-N14_DR|2109710:0.73035)0.059:0.05756)0.988:0.34045,((piggyBac-N14_DR|2097657:0.39776,piggyBac-N14_DR|1366213:0.28056)0.350:0.13511,piggyBac-N14_DR|595287:0.47184)0.696:0.06543)0.178:0.03213)0.525:0.10084)0.335:0.05132)0.745:0.05429,((piggyBac-N14_DR|929200:0.37056,piggyBac-N14_DR|351543:0.33657)0.296:0.07236,(piggyBac-N14_DR|681828:0.43942,(piggyBac-N14_DR|1739178:0.30389,piggyBac-N14_DR|2030837:0.34141)0.863:0.18280)1.000:0.68610)0.660:0.06389)0.748:0.06673)0.741:0.01469,(((((piggyBac-N14_DR|197317:0.87487,(piggyBac-N14_DR|1167133:0.55211,piggyBac-N14_DR|1634466:0.16465)0.845:0.16189)0.603:0.15351,(piggyBac-N14_DR|765005:0.24800,(piggyBac-N14_DR|1366212:0.59155,piggyBac-N14_DR|2030839:0.61642)0.712:0.15907)0.857:0.19587)0.156:0.01925,(piggyBac-N14_DR|271911:0.23407,(piggyBac-N14_DR|1167130:0.28555,piggyBac-N14_DR|1303116:0.34586)0.122:0.19653)0.496:0.05865)0.768:0.03963,(piggyBac-N14_DR|681806:0.50950,(piggyBac-N14_DR|1167132:0.31279,piggyBac-N14_DR|1739171:0.00065)0.965:0.36039)0.761:0.15104)0.474:0.01599,((((piggyBac-N14_DR|43165:0.46553,(piggyBac-N14_DR|929189:0.34635,piggyBac-N14_DR|197325:0.39108)0.752:0.06439)0.787:0.05147,(piggyBac-N14_DR|595312:0.34076,piggyBac-N14_DR|844241:0.35629)0.648:0.01403)0.517:0.00081,piggyBac-N14_DR|124290:0.53543)0.100:0.04055,(piggyBac-N14_DR|2030828:0.52242,piggyBac-N14_DR|1232303:0.37453)0.651:0.14442)0.964:0.16253)0.832:0.03443)0.749:0.00363,(((((piggyBac-N14_DR|1634503:0.18758,piggyBac-N14_DR|1841870:0.33359)0.150:0.02403,(piggyBac-N14_DR|434931:0.00068,piggyBac-N14_DR|1232314:0.19323)0.255:0.17131)0.951:0.06748,(piggyBac-N14_DR|1442129:0.66872,(piggyBac-N14_DR|681818:0.48965,(piggyBac-N14_DR|1739189:0.00068,piggyBac-N14_DR|1739190:0.08482)0.843:0.25739)0.307:0.03257)0.768:0.04284)0.358:0.00252,(piggyBac-N14_DR|1232289:0.30310,piggyBac-N14_DR|351549:0.23883)0.501:0.00066)0.684:0.00064,(piggyBac-N14_DR|1739192:0.43328,(piggyBac-N14_DR|1442148:0.31227,piggyBac-N14_DR|1739157:0.38486)0.630:0.02396)0.701:0.03091)0.785:0.00850)0.000:0.00068)0.790:0.00697)0.767:0.01954,(piggyBac-N14_DR|1442122:0.41621,(piggyBac-N14_DR|271930:0.42660,piggyBac-N14_DR|434905:0.36618)0.473:0.08707)0.219:0.04177)0.752:0.01967,((piggyBac-N14_DR|1303117:0.22049,(piggyBac-N14_DR|929193:0.49950,piggyBac-N14_DR|1232293:0.33609)0.574:0.00081)0.949:0.08130,((((((piggyBac-N14_DR|1303104:0.28438,(piggyBac-N14_DR|765001:0.33740,piggyBac-N14_DR|1303103:0.29297)0.714:0.02208)0.913:0.05376,((piggyBac-N14_DR|43179:0.32591,piggyBac-N14_DR|595294:0.39168)0.815:0.06657,(piggyBac-N14_DR|681831:0.23303,piggyBac-N14_DR|1841879:0.36972)0.738:0.05081)0.811:0.01918)0.619:0.00956,(piggyBac-N14_DR|681809:0.37236,(((((piggyBac-N14_DR|514071:0.16679,(piggyBac-N14_DR|514069:0.09022,piggyBac-N14_DR|514070:0.10219)0.121:0.03566)0.832:0.03476,piggyBac-N14_DR|514068:0.13605)0.758:0.05364,piggyBac-N14_DR|514067:0.28870)0.993:0.27933,piggyBac-N14_DR|197341:0.33008)0.861:0.06165,(((((((piggyBac-N14_DR|1442118:0.04990,(((piggyBac-N14_DR|1442106:0.12618,piggyBac-N14_DR|1366183:0.06519)0.213:0.01243,piggyBac-N14_DR|1442110:0.00966)0.186:0.01816,(piggyBac-N14_DR|197332:0.03899,piggyBac-N14_DR|1442114:0.00254)0.174:0.00667)0.901:0.04770)0.968:0.10803,piggyBac-N14_DR|1442104:0.20060)0.227:0.00067,((piggyBac-N14_DR|1442119:0.16803,(piggyBac-N14_DR|1442111:0.02783,(piggyBac-N14_DR|1442107:0.00067,piggyBac-N14_DR|1442115:0.03135)0.968:0.05631)0.999:0.17131)0.737:0.01910,(piggyBac-N14_DR|1442105:0.05588,(piggyBac-N14_DR|1442113:0.00067,(piggyBac-N14_DR|1442109:0.00067,piggyBac-N14_DR|1442117:0.00938)0.820:0.00936)0.962:0.06898)0.907:0.04280)0.847:0.03391)0.947:0.06768,(piggyBac-N14_DR|1442112:0.02400,(piggyBac-N14_DR|1442116:0.03798,(piggyBac-N14_DR|595293:0.80062,piggyBac-N14_DR|1442108:0.00081)0.299:0.03816)0.713:0.01908)1.000:0.15035)0.964:0.08663,(piggyBac-N14_DR|1232284:0.08785,piggyBac-N14_DR|1232285:0.13567)1.000:0.61199)0.809:0.02925,((piggyBac-N14_DR|1366191:0.54978,piggyBac-N14_DR|1366193:0.28859)0.864:0.10896,((piggyBac-N14_DR|124279:0.52816,(piggyBac-N14_DR|1020136:0.04700,(piggyBac-N14_DR|1020135:0.02717,piggyBac-N14_DR|1020134:0.08479)0.346:0.03082)1.000:0.22678)0.201:0.03588,(piggyBac-N14_DR|929213:0.34962,piggyBac-N14_DR|1366199:0.20493)0.708:0.08517)0.731:0.03332)0.389:0.00082)0.000:0.00068,((piggyBac-N14_DR|434919:0.53727,piggyBac-N14_DR|1739165:0.42168)0.278:0.14495,(piggyBac-N14_DR|1442120:0.30954,piggyBac-N14_DR|844247:0.42840)0.121:0.10113)0.849:0.09797)0.854:0.02238)0.109:0.00080)0.742:0.01812)0.502:0.00067,(piggyBac-N14_DR|1943506:0.29641,((piggyBac-N14_DR|1943471:0.44793,(piggyBac-N14_DR|929208:0.18617,(piggyBac-N14_DR|929206:0.09345,piggyBac-N14_DR|929207:0.14677)0.858:0.03868)0.984:0.12158)0.888:0.07037,piggyBac-N14_DR|595285:0.36091)0.600:0.00603)0.678:0.02819)0.845:0.01248,((piggyBac-N14_DR|1020156:0.43939,(((piggyBac-N14_DR|1232302:0.37240,(piggyBac-N14_DR|929216:0.11704,(piggyBac-N14_DR|929214:0.21169,piggyBac-N14_DR|929215:0.06721)0.772:0.04039)1.000:0.36556)0.482:0.01142,(piggyBac-N14_DR|124266:0.26478,(piggyBac-N14_DR|764986:0.13592,piggyBac-N14_DR|764985:0.02968)0.999:0.35199)0.689:0.06737)0.756:0.04414,piggyBac-N14_DR|514060:0.41225)0.659:0.01216)0.683:0.01019,(((((piggyBac-N14_DR|1100500:0.00067,piggyBac-N14_DR|1530457:0.30596)0.502:0.26239,(piggyBac-N14_DR|2088572:0.52398,(piggyBac-N14_DR|1841874:0.34739,piggyBac-N14_DR|844227:0.26035)0.787:0.02798)0.274:0.00411)0.871:0.02991,((((piggyBac-N14_DR|1167122:0.12109,piggyBac-N14_DR|1167123:0.33477)1.000:0.31659,(((piggyBac-N14_DR|1442149:0.27132,(piggyBac-N14_DR|1232281:0.09868,piggyBac-N14_DR|1303102:0.40551)0.223:0.18370)0.592:0.09450,piggyBac-N14_DR|1020133:0.32321)0.719:0.02469,((piggyBac-N14_DR|1841894:0.25125,piggyBac-N14_DR|1841901:0.19511)0.522:0.08793,piggyBac-N14_DR|1841900:0.25947)0.935:0.09421)0.747:0.02954)0.684:0.03004,((piggyBac-N14_DR|844248:0.30150,piggyBac-N14_DR|1366187:0.33164)0.797:0.05111,(piggyBac-N14_DR|1232277:0.57831,piggyBac-N14_DR|1943500:0.47785)0.828:0.10714)0.554:0.04284)0.829:0.03493,((((piggyBac-N14_DR|271919:0.20102,piggyBac-N14_DR|1634480:0.32845)0.764:0.03081,piggyBac-N14_DR|1530456:0.31764)0.823:0.03258,(piggyBac-N14_DR|514052:0.33454,(piggyBac-N14_DR|2091649:0.22334,((piggyBac-N14_DR|1167119:0.26962,piggyBac-N14_DR|1841876:0.28340)0.830:0.06218,piggyBac-N14_DR|1366208:0.52899)0.164:0.01566)0.151:0.02083)0.413:0.00672)0.941:0.04008,((((piggyBac-N14_DR|1100511:0.48469,piggyBac-N14_DR|2094248:0.46916)0.797:0.05643,(piggyBac-N14_DR|1100491:0.38155,piggyBac-N14_DR|929179:0.34211)0.826:0.03608)0.760:0.04408,piggyBac-N14_DR|764988:0.31890)0.463:0.00081,piggyBac-N14_DR|1442123:0.25439)0.012:0.04611)0.806:0.02080)0.694:0.01294)0.775:0.01671,(((piggyBac-N14_DR|434930:0.41683,(piggyBac-N14_DR|43175:0.37272,piggyBac-N14_DR|514034:0.52852)0.547:0.18241)0.861:0.09147,piggyBac-N14_DR|844243:0.24421)0.514:0.06303,piggyBac-N14_DR|434923:0.25165)0.556:0.04697)0.804:0.02029,((piggyBac-N14_DR|595310:0.26039,piggyBac-N14_DR|1739185:0.17676)0.737:0.02545,((piggyBac-N14_DR|681819:0.27179,piggyBac-N14_DR|124263:0.18401)0.754:0.04614,piggyBac-N14_DR|1739161:0.84304)0.770:0.04849)0.749:0.02240)0.799:0.01439)0.482:0.00448)0.962:0.03322,((((piggyBac-N14_DR|1366219:0.41760,((piggyBac-N14_DR|1232288:0.28622,(piggyBac-N14_DR|595315:0.75990,piggyBac-N14_DR|43182:0.07783)0.564:0.21404)0.812:0.15465,(piggyBac-N14_DR|1232298:0.49707,(piggyBac-N14_DR|124284:0.45553,piggyBac-N14_DR|1366200:0.41464)0.906:0.06564)0.126:0.00063)0.642:0.01394)0.244:0.01138,((piggyBac-N14_DR|1100502:0.35829,(piggyBac-N14_DR|271934:0.40824,(piggyBac-N14_DR|1100503:0.16406,piggyBac-N14_DR|765000:0.21421)0.980:0.18342)0.771:0.02752)0.828:0.02762,(piggyBac-N14_DR|929178:0.27284,piggyBac-N14_DR|1366185:0.48955)0.712:0.04712)0.857:0.02171)0.312:0.00081,((((piggyBac-N14_DR|1739183:0.21216,(piggyBac-N14_DR|1100492:0.62200,piggyBac-N14_DR|1167136:0.39980)0.336:0.11750)0.141:0.00083,(piggyBac-N14_DR|514072:0.39097,piggyBac-N14_DR|1366189:0.37571)0.802:0.22388)0.739:0.11969,(((piggyBac-N14_DR|2030842:0.28842,piggyBac-N14_DR|1303106:0.18394)0.771:0.09178,((piggyBac-N14_DR|43178:0.23386,piggyBac-N14_DR|1232280:0.24576)0.538:0.41747,(piggyBac-N14_DR|514036:0.28210,(piggyBac-N14_DR|124261:0.32555,piggyBac-N14_DR|1366217:0.54089)0.573:0.14893)0.197:0.03236)0.835:0.15772)0.108:0.04319,((piggyBac-N14_DR|1100507:0.41301,piggyBac-N14_DR|1634460:0.85499)0.825:0.59476,(((piggyBac-N14_DR|1232315:0.29005,(piggyBac-N14_DR|1020160:0.25088,(piggyBac-N14_DR|595292:0.79546,piggyBac-N14_DR|2030850:0.28807)0.509:0.38283)0.672:0.17624)0.000:0.02785,(piggyBac-N14_DR|1943487:0.29648,piggyBac-N14_DR|1943488:0.11685)0.999:0.40013)0.053:0.00067,piggyBac-N14_DR|1943509:0.27472)0.646:0.09669)0.458:0.03961)0.044:0.03393)0.663:0.02268,(piggyBac-N14_DR|1232305:0.58060,(piggyBac-N14_DR|43192:0.34196,(piggyBac-N14_DR|43190:0.09145,piggyBac-N14_DR|197350:0.47870)0.854:0.25229)0.375:0.03902)0.797:0.04207)0.861:0.02584)0.811:0.01368,(((((((piggyBac-N14_DR|1366205:0.67885,(((piggyBac-N14_DR|1366214:0.15839,piggyBac-N14_DR|1366215:0.09263)0.999:0.36331,((piggyBac-N14_DR|1841885:0.09637,piggyBac-N14_DR|2030830:0.06886)0.853:0.30207,piggyBac-N14_DR|351529:0.44822)0.812:0.39725)0.404:0.09690,(piggyBac-N14_DR|43186:0.28337,piggyBac-N14_DR|929192:0.31089)0.319:0.04926)0.074:0.00102)0.745:0.05833,(piggyBac-N14_DR|1020155:0.52361,(piggyBac-N14_DR|1634463:0.19180,piggyBac-N14_DR|1634465:0.30790)0.792:0.08996)0.728:0.14939)0.909:0.05413,(((((piggyBac-N14_DR|1739176:0.37540,piggyBac-N14_DR|1303111:0.42241)0.067:0.01417,((piggyBac-N14_DR|681807:0.12041,piggyBac-N14_DR|1841887:0.32168)0.862:0.11047,(piggyBac-N14_DR|1232294:0.37404,piggyBac-N14_DR|1943497:0.33265)0.938:0.06480)0.670:0.02689)0.780:0.00998,(piggyBac-N14_DR|124280:0.24755,((piggyBac-N14_DR|2091180:0.32288,piggyBac-N14_DR|1020137:0.28488)0.166:0.00259,(((piggyBac-N14_DR|271909:0.39141,(piggyBac-N14_DR|124268:0.36581,(piggyBac-N14_DR|1100508:0.00066,piggyBac-N14_DR|1943499:0.33685)0.877:0.31412)0.860:0.04422)0.865:0.04913,piggyBac-N14_DR|681837:0.40939)0.580:0.00526,(piggyBac-N14_DR|434914:0.38244,(piggyBac-N14_DR|681801:0.67259,(piggyBac-N14_DR|43195:0.69239,piggyBac-N14_DR|2090212:0.25129)0.418:0.04651)0.196:0.03282)0.783:0.10155)0.780:0.01442)0.666:0.01577)0.693:0.00744)0.767:0.00427,(((piggyBac-N14_DR|271932:0.51047,piggyBac-N14_DR|1020154:0.51765)0.676:0.03779,(piggyBac-N14_DR|929171:0.36125,(piggyBac-N14_DR|764998:0.07534,piggyBac-N14_DR|844220:0.12456)0.492:0.17345)0.110:0.00067)0.705:0.02292,(((((piggyBac-N14_DR|1841863:0.41169,piggyBac-N14_DR|1943507:0.30051)0.798:0.05809,((piggyBac-N14_DR|1442103:0.32273,((piggyBac-N14_DR|595299:0.70506,piggyBac-N14_DR|595286:0.25659)0.720:0.21294,piggyBac-N14_DR|929172:0.33654)0.245:0.01450)0.355:0.00803,piggyBac-N14_DR|929180:0.45992)0.831:0.03589)0.761:0.01828,((piggyBac-N14_DR|2081812:0.00384,piggyBac-N14_DR|351547:0.78874)0.724:0.39245,(((piggyBac-N14_DR|514056:0.29955,((piggyBac-N14_DR|1530461:0.29837,(piggyBac-N14_DR|1943481:0.00068,piggyBac-N14_DR|434908:0.16874)0.075:0.06000)0.886:0.33273,(((piggyBac-N14_DR|1442144:0.62961,piggyBac-N14_DR|595304:0.60932)0.879:0.63496,piggyBac-N14_DR|1366216:0.07298)0.000:0.00066,piggyBac-N14_DR|1303105:0.03725)0.548:0.18567)0.444:0.06103)0.800:0.05863,((((((piggyBac-N14_DR|1530455:1.06294,(piggyBac-N14_DR|514048:0.33498,piggyBac-N14_DR|1530458:0.37246)0.266:0.22223)0.413:0.12600,(piggyBac-N14_DR|43180:1.28085,piggyBac-N14_DR|844238:0.23364)0.755:0.35421)0.578:0.19199,piggyBac-N14_DR|197344:0.22054)0.001:0.00703,((((piggyBac-N14_DR|1020148:0.35137,piggyBac-N14_DR|844251:1.02641)0.000:0.00068,piggyBac-N14_DR|1100487:0.18614)0.182:0.01327,piggyBac-N14_DR|1943478:0.10707)0.688:0.01332,(piggyBac-N14_DR|681825:0.07281,piggyBac-N14_DR|929204:0.15676)0.844:0.05713)1.000:0.30122)0.027:0.01000,(((piggyBac-N14_DR|271936:0.11677,piggyBac-N14_DR|1634458:0.87761)0.743:0.22769,(piggyBac-N14_DR|197336:0.67151,piggyBac-N14_DR|1167118:0.06003)0.305:0.26641)0.817:0.06290,(piggyBac-N14_DR|764987:0.46085,(((piggyBac-N14_DR|1634490:0.38691,piggyBac-N14_DR|271926:0.38871)0.934:0.36433,piggyBac-N14_DR|1739169:0.10166)0.220:0.04549,(piggyBac-N14_DR|929198:0.56881,piggyBac-N14_DR|197312:0.56516)0.942:0.45809)0.075:0.10034)0.833:0.10057)0.000:0.00066)0.569:0.00850,(piggyBac-N14_DR|351528:0.69221,(piggyBac-N14_DR|1100493:0.30677,((piggyBac-N14_DR|271921:0.40353,piggyBac-N14_DR|197333:0.32220)0.288:0.04492,piggyBac-N14_DR|1739182:0.49372)0.936:0.23952)0.973:0.40414)0.847:0.24595)0.717:0.02280)0.756:0.03310,(((piggyBac-N14_DR|124269:0.61242,piggyBac-N14_DR|1943483:0.00067)0.724:0.15663,(piggyBac-N14_DR|681833:0.77737,piggyBac-N14_DR|2030840:1.44501)0.441:0.18793)0.736:0.15993,piggyBac-N14_DR|681835:0.26225)0.681:0.02383)0.797:0.05901)0.426:0.01936)0.752:0.01299,(((((piggyBac-N14_DR|351533:0.71036,piggyBac-N14_DR|844223:0.87606)0.949:0.47617,piggyBac-N14_DR|1841861:0.32267)0.231:0.02714,(piggyBac-N14_DR|351555:0.71610,piggyBac-N14_DR|1841903:0.00066)0.448:0.22639)0.464:0.02610,(piggyBac-N14_DR|124273:0.54446,(((piggyBac-N14_DR|43177:1.54292,(piggyBac-N14_DR|1634506:0.56299,(piggyBac-N14_DR|2088233:0.01579,piggyBac-N14_DR|1232295:0.04278)0.255:0.11961)0.482:0.09014)0.259:0.02941,((piggyBac-N14_DR|124281:0.00066,piggyBac-N14_DR|271924:1.00302)0.546:0.30767,piggyBac-N14_DR|1841880:0.12075)0.636:0.04569)0.560:0.06385,(piggyBac-N14_DR|124260:0.13850,((piggyBac-N14_DR|124289:0.08921,(piggyBac-N14_DR|1841883:1.46290,piggyBac-N14_DR|351546:0.00068)0.650:0.10054)0.438:0.14964,piggyBac-N14_DR|2082540:0.43719)0.480:0.19706)0.614:0.04874)0.017:0.00068)0.691:0.02157)0.876:0.03565,piggyBac-N14_DR|1366190:0.37499)0.667:0.00066)0.716:0.00383,(((((((piggyBac-N14_DR|1100498:0.44774,(piggyBac-N14_DR|1841856:0.12217,piggyBac-N14_DR|1841852:0.34484)0.998:0.21420)0.748:0.02003,(((piggyBac-N14_DR|1366218:0.00068,(piggyBac-N14_DR|1303107:0.02018,piggyBac-N14_DR|1943503:0.90976)0.153:0.04016)0.859:0.20870,piggyBac-N14_DR|1739179:0.21223)0.701:0.04899,piggyBac-N14_DR|1634497:0.36169)0.293:0.02904)0.820:0.02100,((((piggyBac-N14_DR|351525:0.31588,piggyBac-N14_DR|1442137:0.31950)0.219:0.02399,piggyBac-N14_DR|1232279:0.31756)0.851:0.08219,(piggyBac-N14_DR|514050:0.29175,(piggyBac-N14_DR|1100485:0.35996,piggyBac-N14_DR|765002:0.32249)0.585:0.00110)0.765:0.05883)0.274:0.00790,(piggyBac-N14_DR|681830:0.34320,(piggyBac-N14_DR|434921:0.26698,piggyBac-N14_DR|1943491:0.41024)0.620:0.62027)0.818:0.18599)0.773:0.01304)0.157:0.00067,((((piggyBac-N14_DR|1739187:0.14743,(piggyBac-N14_DR|681815:0.43140,piggyBac-N14_DR|1943501:0.08778)0.629:0.45258)0.316:0.03344,(piggyBac-N14_DR|844234:0.06251,piggyBac-N14_DR|1366209:0.00067)1.000:0.49920)1.000:0.32762,piggyBac-N14_DR|1100484:0.34500)0.679:0.01398,((piggyBac-N14_DR|1442140:0.00081,piggyBac-N14_DR|1634476:0.83559)0.496:0.28607,piggyBac-N14_DR|1020144:0.33874)0.704:0.00900)0.870:0.03191)0.713:0.02073,((piggyBac-N14_DR|1841875:0.38767,piggyBac-N14_DR|1100497:0.37071)0.664:0.02658,(piggyBac-N14_DR|197328:0.52453,(piggyBac-N14_DR|1100504:0.29540,(piggyBac-N14_DR|434917:0.12699,piggyBac-N14_DR|1232308:0.05378)0.533:0.28457)0.785:0.06483)0.630:0.03988)0.279:0.00982)0.876:0.01717,(((piggyBac-N14_DR|1943484:0.30047,(piggyBac-N14_DR|844240:0.39066,piggyBac-N14_DR|1739167:0.26956)0.619:0.03002)0.683:0.01671,(piggyBac-N14_DR|1943485:0.33502,piggyBac-N14_DR|929175:0.31701)0.420:0.05342)0.031:0.00066,(piggyBac-N14_DR|1020131:0.18391,piggyBac-N14_DR|1739166:0.20340)0.725:0.03126)0.210:0.01614)0.244:0.00659,((piggyBac-N14_DR|1442146:0.78375,(piggyBac-N14_DR|271933:0.31723,(piggyBac-N14_DR|434913:0.61007,piggyBac-N14_DR|844228:0.36440)0.959:0.30717)0.109:0.00646)0.421:0.07814,piggyBac-N14_DR|844239:0.34302)0.900:0.08848)0.126:0.00066)0.804:0.01562)0.716:0.00703)0.435:0.00507,(((piggyBac-N14_DR|271914:0.25511,piggyBac-N14_DR|271915:0.44808)0.987:0.13822,((((((((piggyBac-N14_DR|2094875:0.35271,(piggyBac-N14_DR|1020128:0.60273,piggyBac-N14_DR|124292:0.48707)0.154:0.00068)0.918:0.15303,piggyBac-N14_DR|1442128:0.45828)0.957:0.21841,(piggyBac-N14_DR|2030847:0.06493,piggyBac-N14_DR|1442141:1.19618)0.751:0.49988)0.841:0.09448,(((piggyBac-N14_DR|2030831:0.28728,piggyBac-N14_DR|1020152:0.23949)0.974:0.31348,(piggyBac-N14_DR|434916:0.39495,piggyBac-N14_DR|1943490:0.43896)0.734:0.24757)0.756:0.19524,piggyBac-N14_DR|1841893:0.42381)0.263:0.00066)0.086:0.03577,((piggyBac-N14_DR|514044:0.29951,piggyBac-N14_DR|1634477:0.39354)0.955:0.16460,((piggyBac-N14_DR|1841854:0.41518,piggyBac-N14_DR|1100486:0.34734)0.590:0.06531,(piggyBac-N14_DR|1841855:0.32723,piggyBac-N14_DR|2030855:0.17383)0.898:0.18100)0.325:0.01713)0.614:0.06583)0.776:0.03602,((((piggyBac-N14_DR|929182:0.38362,piggyBac-N14_DR|1442138:0.51577)0.024:0.06754,(piggyBac-N14_DR|1167134:0.43547,piggyBac-N14_DR|1634489:0.41262)0.887:0.13925)0.997:0.32705,(piggyBac-N14_DR|1232297:0.40488,(piggyBac-N14_DR|764995:0.59984,(piggyBac-N14_DR|681811:0.05596,(piggyBac-N14_DR|681812:0.02605,piggyBac-N14_DR|681813:0.02594)0.752:0.01719)0.983:0.38073)0.277:0.02706)0.310:0.10575)0.554:0.07335,piggyBac-N14_DR|1232282:0.24854)0.631:0.02686)0.761:0.00063,(piggyBac-N14_DR|351548:0.02229,(piggyBac-N14_DR|351545:0.00704,(piggyBac-N14_DR|1841891:0.64417,piggyBac-N14_DR|1442121:0.18035)0.743:0.30868)0.403:0.04036)1.000:0.18569)0.141:0.00067,piggyBac-N14_DR|1366211:0.20457)0.743:0.03306)0.699:0.01199,(piggyBac-N14_DR|844250:0.34491,(piggyBac-N14_DR|929169:0.29173,piggyBac-N14_DR|929170:0.31108)0.988:0.10864)0.729:0.02562)0.202:0.00081)0.444:0.00066)0.871:0.02699,((((piggyBac-N14_DR|1232299:0.35435,piggyBac-N14_DR|2030848:0.25335)0.251:0.02617,((piggyBac-N14_DR|1020162:0.07761,(piggyBac-N14_DR|1841873:0.08732,((((piggyBac-N14_DR|1020141:0.02906,piggyBac-N14_DR|1530476:0.06045)0.643:0.03369,((piggyBac-N14_DR|595300:0.03243,piggyBac-N14_DR|1634462:0.05723)0.914:0.05651,((piggyBac-N14_DR|1634494:0.04870,piggyBac-N14_DR|595291:0.03182)0.787:0.01524,((piggyBac-N14_DR|1530470:0.00067,piggyBac-N14_DR|1530471:0.03424)0.907:0.06488,piggyBac-N14_DR|1634459:0.11491)0.740:0.02466)0.756:0.01708)0.929:0.00066)0.854:0.02210,(piggyBac-N14_DR|1020151:0.09628,piggyBac-N14_DR|1634493:0.12166)0.376:0.02362)0.728:0.03057,((((piggyBac-N14_DR|1442126:0.15565,(piggyBac-N14_DR|514033:1.54558,piggyBac-N14_DR|1739184:0.00072)0.473:0.21279)0.878:0.07500,(piggyBac-N14_DR|1634496:0.21935,piggyBac-N14_DR|1739170:0.06400)0.763:0.06359)0.796:0.05868,piggyBac-N14_DR|1634502:0.14192)0.257:0.06142,piggyBac-N14_DR|434928:0.13621)0.519:0.00068)0.754:0.01202)0.883:0.07073)0.994:0.24022,(piggyBac-N14_DR|1232318:0.01336,piggyBac-N14_DR|1232319:0.01567)1.000:0.21674)0.753:0.03745)0.877:0.02630,((piggyBac-N14_DR|514061:0.39681,((piggyBac-N14_DR|1232320:0.30412,piggyBac-N14_DR|1366196:0.30878)0.777:0.05306,(((piggyBac-N14_DR|929177:0.15834,piggyBac-N14_DR|1530465:0.75513)0.723:0.14226,(piggyBac-N14_DR|197329:0.46701,piggyBac-N14_DR|43174:0.36390)0.734:0.08558)0.759:0.06269,piggyBac-N14_DR|681824:0.92794)0.677:0.07169)0.490:0.00749)0.000:0.00067,piggyBac-N14_DR|929183:0.50338)0.868:0.02008)0.360:0.02136,((((piggyBac-N14_DR|197335:0.41392,(piggyBac-N14_DR|514059:0.00067,(piggyBac-N14_DR|764980:0.60084,piggyBac-N14_DR|1739159:0.35417)0.655:0.20729)0.608:0.24351)0.398:0.11961,piggyBac-N14_DR|514051:0.31447)0.664:0.01640,((piggyBac-N14_DR|1020146:0.26856,piggyBac-N14_DR|1020142:0.26684)0.848:0.03353,((piggyBac-N14_DR|929185:0.57861,piggyBac-N14_DR|1943482:0.16475)0.013:0.09588,(piggyBac-N14_DR|124285:0.25578,piggyBac-N14_DR|1100510:0.29402)0.083:0.00083)0.825:0.04780)0.327:0.01292)0.319:0.01591,(piggyBac-N14_DR|124270:0.34357,((piggyBac-N14_DR|197316:0.32929,piggyBac-N14_DR|1303113:0.34195)0.802:0.07923,((piggyBac-N14_DR|681832:0.28690,(piggyBac-N14_DR|1943496:0.25819,(piggyBac-N14_DR|764982:0.30134,(piggyBac-N14_DR|197314:0.03660,piggyBac-N14_DR|1020153:0.00629)0.886:0.24901)0.691:0.02919)0.199:0.00884)0.856:0.03125,(piggyBac-N14_DR|514049:0.17884,piggyBac-N14_DR|1303109:0.30194)0.888:0.16192)0.661:0.00714)0.606:0.00325)0.766:0.00876)0.705:0.00487)0.821:0.01060)0.724:0.00600,(((piggyBac-N14_DR|595295:0.99597,piggyBac-N14_DR|681836:0.15597)0.702:0.08187,(piggyBac-N14_DR|1739156:0.22747,piggyBac-N14_DR|271937:0.44686)0.413:0.05662)0.669:0.02250,(piggyBac-N14_DR|514035:0.14434,piggyBac-N14_DR|681820:0.29749)0.917:0.19107)0.833:0.03019)0.824:0.01208,((((((piggyBac-N14_DR|43176:0.11662,((piggyBac-N14_DR|1634467:0.00067,piggyBac-N14_DR|1943504:0.02671)0.394:0.06286,piggyBac-N14_DR|1634464:0.11430)0.356:0.25256)0.582:0.22832,piggyBac-N14_DR|1167125:0.29511)0.361:0.02006,(piggyBac-N14_DR|271927:0.98752,piggyBac-N14_DR|2030843:0.00112)0.507:0.37553)0.270:0.03007,piggyBac-N14_DR|1943470:0.36783)0.767:0.01764,((((piggyBac-N14_DR|1167135:0.24992,piggyBac-N14_DR|1100489:0.45879)0.797:0.16072,(piggyBac-N14_DR|1100513:0.33339,piggyBac-N14_DR|351532:0.50841)0.069:0.00785)0.731:0.07114,piggyBac-N14_DR|1366204:0.28395)0.058:0.01750,(piggyBac-N14_DR|124267:0.32723,piggyBac-N14_DR|1020129:0.28944)0.467:0.02575)0.773:0.00923)0.744:0.00478,(piggyBac-N14_DR|681802:0.36758,(piggyBac-N14_DR|1442143:0.29797,piggyBac-N14_DR|681816:0.42839)0.129:0.00175)0.901:0.03973)0.822:0.00799)0.162:0.00969,(piggyBac-N14_DR|681839:0.36471,piggyBac-N14_DR|1100483:0.30535)0.952:0.06689)0.234:0.00081)0.916:0.03152)0.667:0.03117)0.727:0.01232)0.885:0.03595,(((((piggyBac-N14_DR|514073:0.48697,piggyBac-N14_DR|1634456:0.35866)0.704:0.03222,(piggyBac-N14_DR|1739193:0.35588,(piggyBac-N14_DR|1232306:0.17164,piggyBac-N14_DR|764978:0.35683)0.419:0.12039)0.824:0.04698)0.802:0.03154,(piggyBac-N14_DR|1442152:0.38524,piggyBac-N14_DR|1841904:0.43119)0.495:0.03825)0.844:0.02559,(((piggyBac-N14_DR|1020164:0.07990,piggyBac-N14_DR|1739191:0.10096)0.704:0.22273,piggyBac-N14_DR|1634498:0.27201)0.781:0.03478,(piggyBac-N14_DR|43183:0.34325,piggyBac-N14_DR|2116917:0.16139)0.942:0.23886)0.447:0.04223)0.766:0.01089,piggyBac-N14_DR|2117049:0.31213)0.831:0.02161)0.361:0.02063)0.932:0.03983)0.283:0.00512,(((piggyBac-N14_DR|595284:0.49073,((((piggyBac-N14_DR|595297:0.18280,piggyBac-N14_DR|1634492:0.46188)0.896:0.60771,piggyBac-N14_DR|271923:0.36891)0.426:0.05741,((piggyBac-N14_DR|1943492:0.72934,piggyBac-N14_DR|514046:0.42689)0.345:0.09613,(piggyBac-N14_DR|1841860:0.09270,piggyBac-N14_DR|1841859:0.10425)0.999:0.25442)0.783:0.09645)0.227:0.02738,((piggyBac-N14_DR|271935:0.19925,piggyBac-N14_DR|844235:0.36169)0.351:0.13148,(piggyBac-N14_DR|1366184:0.00066,(piggyBac-N14_DR|271912:0.00067,piggyBac-N14_DR|351553:0.04863)0.860:0.71163)0.734:0.41986)0.874:0.23773)0.329:0.02167)0.656:0.05158,(((piggyBac-N14_DR|197326:0.34982,((piggyBac-N14_DR|844245:0.43284,piggyBac-N14_DR|844246:0.21944)0.992:0.37265,piggyBac-N14_DR|434907:0.20016)0.279:0.03326)0.879:0.11065,((piggyBac-N14_DR|681822:0.68157,(piggyBac-N14_DR|681810:0.00067,(piggyBac-N14_DR|43188:0.08954,(piggyBac-N14_DR|43193:0.03594,piggyBac-N14_DR|43189:0.02629)0.534:0.01825)0.703:0.08656)0.367:0.27556)0.733:0.12041,((piggyBac-N14_DR|2030838:0.40112,(piggyBac-N14_DR|764990:0.34481,(piggyBac-N14_DR|929184:0.19059,(piggyBac-N14_DR|271940:0.41499,piggyBac-N14_DR|1232313:0.54804)0.852:0.23681)0.108:0.06276)0.809:0.21897)0.265:0.05157,piggyBac-N14_DR|2093778:0.28847)0.603:0.06987)0.000:0.01008)0.796:0.02512,((((piggyBac-N14_DR|595306:0.13754,(piggyBac-N14_DR|929174:1.17679,piggyBac-N14_DR|929199:0.00068)0.798:0.25569)0.843:0.09651,(piggyBac-N14_DR|1442127:0.45296,piggyBac-N14_DR|1167131:0.47130)0.010:0.02549)0.832:0.08011,(((((piggyBac-N14_DR|124291:0.29888,piggyBac-N14_DR|929210:0.52615)0.937:0.23453,(((piggyBac-N14_DR|1530459:0.23929,(piggyBac-N14_DR|514058:0.08796,piggyBac-N14_DR|764989:0.35236)0.870:0.14248)0.871:0.09313,piggyBac-N14_DR|681805:0.34334)0.696:0.04226,(piggyBac-N14_DR|197334:0.18745,piggyBac-N14_DR|844237:0.21489)0.679:0.34179)0.612:0.10895)0.893:0.16747,(piggyBac-N14_DR|1634487:0.71589,piggyBac-N14_DR|2030841:0.44884)0.766:0.16831)0.144:0.06868,piggyBac-N14_DR|2030833:1.09063)0.498:0.14269,piggyBac-N14_DR|2030835:0.20984)0.682:0.07983)0.135:0.00066,(((((piggyBac-N14_DR|1100495:0.95101,piggyBac-N14_DR|1634475:0.00083)0.476:0.37244,piggyBac-N14_DR|2030844:0.79961)0.213:0.11860,(piggyBac-N14_DR|1366202:0.55374,(piggyBac-N14_DR|1303122:0.33265,(piggyBac-N14_DR|271931:0.37263,piggyBac-N14_DR|1020143:0.06646)0.422:0.18594)1.000:0.83049)0.752:0.18825)0.453:0.10793,((piggyBac-N14_DR|43187:0.21556,piggyBac-N14_DR|124276:0.26189)0.475:0.43672,piggyBac-N14_DR|1442130:0.37137)0.961:0.45513)0.035:0.10698,(piggyBac-N14_DR|124278:0.68302,((piggyBac-N14_DR|43171:0.33400,(((piggyBac-N14_DR|844229:0.58740,piggyBac-N14_DR|1232311:0.00080)0.997:0.75378,((piggyBac-N14_DR|1020165:0.34826,piggyBac-N14_DR|2030851:0.55197)0.323:0.03444,piggyBac-N14_DR|1530473:0.37171)0.792:0.08694)0.484:0.02524,piggyBac-N14_DR|1167127:0.41612)0.635:0.10906)0.355:0.08439,(piggyBac-N14_DR|197324:0.50203,(piggyBac-N14_DR|595298:0.21063,(piggyBac-N14_DR|124277:0.35607,piggyBac-N14_DR|1366201:0.43806)0.355:0.17965)0.857:0.10307)0.764:0.04099)1.000:0.55401)0.229:0.06743)0.872:0.13334)0.791:0.03264)0.050:0.01147)0.798:0.02823,(((((piggyBac-N14_DR|1943476:0.43193,((piggyBac-N14_DR|351530:0.00068,piggyBac-N14_DR|1943474:0.21735)0.895:0.24706,piggyBac-N14_DR|1020161:0.64937)0.735:0.06894)0.845:0.10332,(piggyBac-N14_DR|1841877:0.52302,(piggyBac-N14_DR|197346:1.09987,piggyBac-N14_DR|1366192:0.09151)0.584:0.16612)0.756:0.04216)0.211:0.01010,((((piggyBac-N14_DR|271941:0.29263,(piggyBac-N14_DR|595309:0.21266,((piggyBac-N14_DR|1020159:0.23411,(piggyBac-N14_DR|1943508:0.26001,piggyBac-N14_DR|351534:0.04743)0.000:0.11507)0.000:0.38499,piggyBac-N14_DR|765003:0.26573)0.000:0.07860)0.518:0.10254)0.000:0.03640,piggyBac-N14_DR|844222:0.32020)0.999:0.18516,(piggyBac-N14_DR|514055:0.28354,piggyBac-N14_DR|351527:0.37151)0.380:0.03217)0.000:0.00343,piggyBac-N14_DR|1943489:0.41663)0.383:0.00932)0.320:0.00861,(piggyBac-N14_DR|1739181:0.30107,piggyBac-N14_DR|929181:0.18278)0.817:0.10563)0.729:0.02458,piggyBac-N14_DR|844232:0.36187)0.000:0.00980)0.726:0.00621)0.565:0.01432,((piggyBac-N14_DR|1442135:0.42425,(piggyBac-N14_DR|351537:0.01649,piggyBac-N14_DR|351536:0.00066)1.000:0.26665)0.782:0.04006,piggyBac-N14_DR|124265:0.49422)0.755:0.02085);
```
