## Supplementary Data 2 for "A genomic portrait of zebrafish transposable elements and their spatiotemporal embryonic expression": piggyBac-N15_DR.mafft.nwk

```
(((piggyBac-N15_DR|1841909:0.00823,(((piggyBac-N15_DR|1634524:0.00464,(piggyBac-N15_DR|1303126:0.00093,((piggyBac-N15_DR|1232330:0.0,piggyBac-N15_DR|1530482:0.0):0.00061,piggyBac-N15_DR|1530480:0.00183)0.797:0.00092)0.994:0.00652)0.787:0.00060,piggyBac-N15_DR|197352:0.00713)0.675:0.00185,piggyBac-N15_DR|1100515:0.00790)0.887:0.00063)0.774:0.00216,((((piggyBac-N15_DR|2030865:0.00555,piggyBac-N15_DR|1634517:0.44624)0.813:0.01145,piggyBac-N15_DR|1100514:0.02396)0.726:0.00119,((piggyBac-N15_DR|124298:0.02107,((((piggyBac-N15_DR|1634512:0.01383,(((piggyBac-N15_DR|681841:0.00205,(piggyBac-N15_DR|1020175:0.00094,(piggyBac-N15_DR|43199:0.00061,piggyBac-N15_DR|1739199:0.00094)0.965:0.00374)0.950:0.00453)0.915:0.00468,(piggyBac-N15_DR|1739203:0.00650,(piggyBac-N15_DR|2030867:0.00802,piggyBac-N15_DR|351557:0.01161)0.724:0.00330)0.935:0.00060)0.951:0.00288,piggyBac-N15_DR|681843:0.00863)0.973:0.00165)0.997:0.00937,((piggyBac-N15_DR|1232322:0.01846,piggyBac-N15_DR|1530499:0.04118)0.926:0.00603,(((((piggyBac-N15_DR|1303123:0.12042,(((piggyBac-N15_DR|1739198:0.11373,(piggyBac-N15_DR|1303125:0.10165,piggyBac-N15_DR|1366227:0.11046)0.742:0.01071)0.716:0.01177,((((piggyBac-N15_DR|124293:0.13268,piggyBac-N15_DR|1167142:0.12233)0.674:0.01199,piggyBac-N15_DR|434938:0.14146)0.569:0.00319,(piggyBac-N15_DR|765007:0.11582,(((piggyBac-N15_DR|929222:0.09478,(piggyBac-N15_DR|681840:0.31936,piggyBac-N15_DR|844257:0.15225)0.159:0.02783)0.685:0.02764,(((piggyBac-N15_DR|1366221:0.24048,(piggyBac-N15_DR|1232331:0.18002,piggyBac-N15_DR|1634527:0.29182)0.122:0.02287)0.794:0.04098,(piggyBac-N15_DR|1530489:0.01956,piggyBac-N15_DR|1530498:0.02412)0.997:0.47581)0.085:0.00069,((piggyBac-N15_DR|124294:0.15795,((piggyBac-N15_DR|271945:0.11659,piggyBac-N15_DR|844253:0.12450)0.426:0.00072,((piggyBac-N15_DR|197353:0.08898,piggyBac-N15_DR|434937:0.10009)0.112:0.00284,(piggyBac-N15_DR|929221:0.30719,piggyBac-N15_DR|1303124:0.19301)0.753:0.04815)0.494:0.00061)0.414:0.00073)0.809:0.05717,(piggyBac-N15_DR|844255:0.17118,piggyBac-N15_DR|1739205:0.00079)0.600:0.14356)0.882:0.04160)0.849:0.03530)0.734:0.02240,piggyBac-N15_DR|1634521:0.11132)0.776:0.02365)0.849:0.01911)0.700:0.00096,(((piggyBac-N15_DR|1739197:0.07038,piggyBac-N15_DR|1167144:0.12012)0.797:0.01484,(piggyBac-N15_DR|1739195:0.17640,(piggyBac-N15_DR|2030858:0.52945,piggyBac-N15_DR|1634516:0.00210)0.701:0.10312)0.732:0.00789)0.802:0.01132,((piggyBac-N15_DR|844254:0.07509,piggyBac-N15_DR|197354:0.09458)0.610:0.00659,(piggyBac-N15_DR|1167143:0.07519,piggyBac-N15_DR|1100516:0.18599)0.839:0.03514)0.882:0.02393)0.809:0.01258)0.767:0.00708)0.512:0.01112,piggyBac-N15_DR|595319:0.16608)0.854:0.02716)0.102:0.00981,piggyBac-N15_DR|43204:0.18844)0.708:0.00770,piggyBac-N15_DR|514087:0.05709)0.937:0.04136,piggyBac-N15_DR|43206:0.05872)0.643:0.01227,piggyBac-N15_DR|1100517:0.04899)0.980:0.01424)0.950:0.00684)0.830:0.00226,(((piggyBac-N15_DR|124299:0.03740,(piggyBac-N15_DR|2077999:0.03091,piggyBac-N15_DR|1841915:0.06114)0.209:0.00184)1.000:0.00070,piggyBac-N15_DR|1841912:0.03597)0.665:0.00056,((piggyBac-N15_DR|1366223:0.03329,((piggyBac-N15_DR|1739208:0.02237,piggyBac-N15_DR|2112139:0.04136)1.000:0.03930,(((((((piggyBac-N15_DR|1841913:0.00186,piggyBac-N15_DR|2079346:0.00094)0.944:0.00280,((piggyBac-N15_DR|1232328:0.00373,(piggyBac-N15_DR|434934:0.00471,piggyBac-N15_DR|2030864:0.00740)0.876:0.00186)0.948:0.00373,((piggyBac-N15_DR|1366224:0.00061,piggyBac-N15_DR|1841907:0.00094)0.996:0.00850,(piggyBac-N15_DR|1530500:0.00061,piggyBac-N15_DR|1943514:0.00186)0.955:0.00470)0.980:0.00563)0.991:0.00062)0.968:0.00061,(piggyBac-N15_DR|1530491:0.01520,(piggyBac-N15_DR|1530485:0.00940,((((piggyBac-N15_DR|1739204:0.00302,(piggyBac-N15_DR|197351:0.00472,piggyBac-N15_DR|351561:0.00099)0.999:0.00937)0.805:0.00100,piggyBac-N15_DR|1634514:0.00657)0.081:0.00061,piggyBac-N15_DR|43198:0.00279)0.339:0.00061,(piggyBac-N15_DR|1020172:0.00938,(piggyBac-N15_DR|1530496:0.00483,(piggyBac-N15_DR|1366228:0.00829,(((piggyBac-N15_DR|1530488:0.00093,(piggyBac-N15_DR|595322:0.00093,piggyBac-N15_DR|1020168:0.00186)0.000:0.00061)0.824:0.00093,piggyBac-N15_DR|1020173:0.00845)0.000:0.00061,piggyBac-N15_DR|1841908:0.00186)0.852:0.00061)0.415:0.00094)0.850:0.00061)0.939:0.00061)0.000:0.00061)0.800:0.00098)0.952:0.00302)0.000:0.00060,piggyBac-N15_DR|1232329:0.00749)0.995:0.00837,(piggyBac-N15_DR|1943513:0.01947,(piggyBac-N15_DR|844260:0.02357,piggyBac-N15_DR|1530492:0.02343)0.894:0.00062)0.857:0.00185)0.428:0.00211,(piggyBac-N15_DR|1841906:0.00466,(piggyBac-N15_DR|43205:0.00418,piggyBac-N15_DR|434936:0.01555)0.689:0.00062)0.952:0.00452)0.960:0.00071,piggyBac-N15_DR|1366229:0.02062)0.542:0.00569)0.897:0.01101)0.845:0.00782,((((((((piggyBac-N15_DR|434933:0.05987,(((((piggyBac-N15_DR|351558:0.08387,piggyBac-N15_DR|1634513:0.05766)0.927:0.01357,(((((((piggyBac-N15_DR|124296:0.05228,(piggyBac-N15_DR|124295:0.05383,piggyBac-N15_DR|434940:0.06527)0.871:0.00523)0.833:0.00346,(((piggyBac-N15_DR|271944:0.04132,(piggyBac-N15_DR|1530483:0.01907,piggyBac-N15_DR|1530484:0.02648)0.997:0.03626)0.856:0.00818,((piggyBac-N15_DR|1020166:0.07119,piggyBac-N15_DR|1232323:0.08964)0.283:0.00575,(piggyBac-N15_DR|43197:0.07134,((piggyBac-N15_DR|43203:0.08186,piggyBac-N15_DR|1943512:0.04708)0.608:0.00468,piggyBac-N15_DR|929219:0.05397)0.628:0.00425)0.547:0.00117)0.514:0.00424)0.559:0.00133,(piggyBac-N15_DR|1366234:0.07616,(((piggyBac-N15_DR|1943511:0.05590,(piggyBac-N15_DR|1442155:0.01806,piggyBac-N15_DR|2030866:0.34466)0.415:0.08427)0.518:0.00381,piggyBac-N15_DR|1366231:0.06683)0.252:0.00167,piggyBac-N15_DR|1366225:0.06819)0.746:0.00195)0.691:0.00061)0.912:0.00489)0.824:0.00060,((piggyBac-N15_DR|124297:0.03147,piggyBac-N15_DR|351564:0.05981)0.887:0.01054,piggyBac-N15_DR|929217:0.06426)0.708:0.00102)0.495:0.00068,(piggyBac-N15_DR|1739201:0.05865,(((piggyBac-N15_DR|1530493:0.03217,(piggyBac-N15_DR|1530487:0.01460,(piggyBac-N15_DR|1530486:0.00667,piggyBac-N15_DR|2076975:0.00387)0.985:0.00968)0.989:0.01313)1.000:0.04561,(piggyBac-N15_DR|1442159:0.05919,(piggyBac-N15_DR|1366232:0.04442,piggyBac-N15_DR|1366233:0.03965)0.952:0.02835)0.473:0.00119)0.260:0.00448,(piggyBac-N15_DR|929225:0.07365,(piggyBac-N15_DR|1167140:0.07636,piggyBac-N15_DR|1442158:0.03132)0.083:0.00060)0.856:0.01350)0.721:0.00148)0.866:0.00072)0.960:0.00554,(piggyBac-N15_DR|1634526:0.05899,(piggyBac-N15_DR|1530481:0.05832,piggyBac-N15_DR|1739196:0.19374)0.135:0.00068)0.765:0.00070)0.185:0.00061,piggyBac-N15_DR|1739200:0.06610)0.760:0.00303,piggyBac-N15_DR|1634515:0.06056)0.264:0.00062)0.559:0.00060,((piggyBac-N15_DR|1634525:0.07270,(((piggyBac-N15_DR|434939:0.07435,piggyBac-N15_DR|1442160:0.06124)0.242:0.00234,((piggyBac-N15_DR|765006:0.18060,piggyBac-N15_DR|1167141:0.11011)0.600:0.01268,piggyBac-N15_DR|595317:0.13268)0.888:0.01640)1.000:0.08551,piggyBac-N15_DR|1442157:0.04971)0.831:0.00061)0.391:0.00141,(((((piggyBac-N15_DR|271942:0.05541,(piggyBac-N15_DR|1841910:0.11585,piggyBac-N15_DR|1020174:0.06721)0.740:0.01158)0.974:0.01935,(piggyBac-N15_DR|1943516:0.04247,piggyBac-N15_DR|1634509:0.04349)0.964:0.02639)0.415:0.00130,(((piggyBac-N15_DR|844259:0.07754,piggyBac-N15_DR|929227:0.07146)0.114:0.00136,(piggyBac-N15_DR|1442162:0.05848,(piggyBac-N15_DR|929220:0.05182,piggyBac-N15_DR|1634507:0.07009)0.750:0.00333)0.830:0.00192)0.760:0.00098,(piggyBac-N15_DR|1442161:0.09138,piggyBac-N15_DR|1634510:0.05213)0.942:0.01685)0.742:0.00083)0.314:0.00107,((piggyBac-N15_DR|434943:0.05682,piggyBac-N15_DR|2030860:0.06681)0.640:0.00458,piggyBac-N15_DR|2030856:0.08095)0.500:0.00346)0.810:0.00242,((((piggyBac-N15_DR|844258:0.06089,piggyBac-N15_DR|1530477:0.04823)0.954:0.01044,(piggyBac-N15_DR|1303128:0.07770,(piggyBac-N15_DR|2030857:0.05638,piggyBac-N15_DR|434942:0.15164)0.735:0.00900)0.723:0.00536)0.751:0.00145,(piggyBac-N15_DR|434941:0.07148,piggyBac-N15_DR|2092833:0.07739)0.634:0.00324)0.747:0.00167,(piggyBac-N15_DR|351562:0.05831,piggyBac-N15_DR|1020169:0.05410)0.834:0.00594)0.967:0.00754)0.849:0.00375)0.648:0.00206)0.181:0.00280,piggyBac-N15_DR|1167146:0.05731)0.798:0.00445,(piggyBac-N15_DR|1366220:0.06763,(piggyBac-N15_DR|2030859:0.06035,(piggyBac-N15_DR|681842:0.45652,piggyBac-N15_DR|1634519:0.00742)0.111:0.22828)0.164:0.00071)0.847:0.01398)0.242:0.00061)0.414:0.00343,(piggyBac-N15_DR|351563:0.14016,piggyBac-N15_DR|929224:0.11823)0.251:0.00070)0.823:0.00447,((((piggyBac-N15_DR|844256:0.00057,piggyBac-N15_DR|1366222:0.08798)0.455:0.01197,(piggyBac-N15_DR|595318:0.12032,piggyBac-N15_DR|844261:0.06115)0.722:0.01102)1.000:0.12453,piggyBac-N15_DR|1020171:0.07543)0.209:0.00072,piggyBac-N15_DR|1634511:0.06678)0.798:0.00071)0.873:0.00723,piggyBac-N15_DR|1634520:0.04357)0.833:0.00691,piggyBac-N15_DR|765009:0.08809)0.790:0.00599,piggyBac-N15_DR|1366226:0.03242)0.759:0.00580,(piggyBac-N15_DR|197355:0.01190,(((piggyBac-N15_DR|1739206:0.03342,piggyBac-N15_DR|1739207:0.04157)0.991:0.02101,piggyBac-N15_DR|1841916:0.05007)0.822:0.00470,((piggyBac-N15_DR|2030868:0.04971,(piggyBac-N15_DR|514085:0.09946,(piggyBac-N15_DR|595321:0.06457,(piggyBac-N15_DR|351556:0.08552,piggyBac-N15_DR|1020167:0.04774)0.562:0.00070)0.869:0.00610)0.262:0.00318)0.048:0.00298,piggyBac-N15_DR|1530501:0.03570)0.365:0.00312)0.000:0.00201)0.020:0.00106)0.786:0.00829,(piggyBac-N15_DR|1020170:0.02622,piggyBac-N15_DR|514086:0.01115)0.024:0.00058)0.855:0.01854)0.974:0.00787)0.941:0.00485)0.840:0.00355,piggyBac-N15_DR|2030861:0.02757)0.764:0.00304)0.842:0.00924,piggyBac-N15_DR|1232327:0.02650)0.843:0.00228)0.921:0.00056,((((piggyBac-N15_DR|1167145:0.00736,(((piggyBac-N15_DR|1366230:0.01171,((piggyBac-N15_DR|2030863:0.00351,(piggyBac-N15_DR|1303127:0.01658,(piggyBac-N15_DR|1634508:0.08864,piggyBac-N15_DR|514084:0.01778)0.772:0.01021)0.375:0.00061)0.354:0.00061,(piggyBac-N15_DR|1530490:0.0,piggyBac-N15_DR|1530495:0.0):0.01699)0.939:0.00060)0.798:0.00139,piggyBac-N15_DR|1634523:0.01717)0.903:0.00061,(piggyBac-N15_DR|124300:0.01952,piggyBac-N15_DR|929218:0.01163)0.977:0.01101)0.978:0.00816)0.900:0.00056,(piggyBac-N15_DR|1530494:0.01434,(piggyBac-N15_DR|1232325:0.01201,(piggyBac-N15_DR|929226:0.01781,(piggyBac-N15_DR|595320:0.01748,piggyBac-N15_DR|1943517:0.01922)0.881:0.00385)0.049:0.00101)0.755:0.00100)0.823:0.00115)0.813:0.00096,piggyBac-N15_DR|765008:0.01692)0.116:0.00062,(piggyBac-N15_DR|1232326:0.00936,(piggyBac-N15_DR|434935:0.00670,(piggyBac-N15_DR|43201:0.00460,(piggyBac-N15_DR|43202:0.00061,piggyBac-N15_DR|1634522:0.00375)0.996:0.01045)0.548:0.00195)0.933:0.00450)0.966:0.00561)0.746:0.00095)0.919:0.00381)0.761:0.00112,piggyBac-N15_DR|1530478:0.01278,((piggyBac-N15_DR|1530479:0.01437,(piggyBac-N15_DR|1739202:0.00313,(piggyBac-N15_DR|351560:0.00265,(piggyBac-N15_DR|1232324:0.00280,(piggyBac-N15_DR|1530497:0.00279,piggyBac-N15_DR|1943515:0.00093)0.827:0.00093)0.670:0.00061)0.391:0.00180)0.978:0.00848)0.460:0.00113,((piggyBac-N15_DR|844252:0.01377,piggyBac-N15_DR|929223:0.01337)0.389:0.00096,((piggyBac-N15_DR|1634518:0.00194,(piggyBac-N15_DR|124301:0.00183,piggyBac-N15_DR|1841914:0.00279)0.790:0.00093)0.806:0.00107,(piggyBac-N15_DR|595316:0.00829,((piggyBac-N15_DR|43196:0.00467,piggyBac-N15_DR|43200:0.00092)0.994:0.00654,((piggyBac-N15_DR|1442163:0.00553,((piggyBac-N15_DR|1841911:0.00435,(piggyBac-N15_DR|1442156:0.00061,piggyBac-N15_DR|2030862:0.00093)0.898:0.00229)0.778:0.00333,piggyBac-N15_DR|514083:0.00927)0.884:0.00060)0.403:0.00093,(piggyBac-N15_DR|271943:0.00255,piggyBac-N15_DR|351559:0.00415)0.957:0.00514)0.768:0.00061)0.882:0.00195)0.261:0.00184)0.945:0.00379)0.070:0.00061)0.513:0.00061);
```
