## Supplementary Data 2 for "A genomic portrait of zebrafish transposable elements and their spatiotemporal embryonic expression": piggyBac-N16B_DR.mafft.nwk

```
(((((((piggyBac-N16B_DR|1020176:0.16599,((piggyBac-N16B_DR|43222:0.13610,piggyBac-N16B_DR|197366:0.16892)0.738:0.01487,(piggyBac-N16B_DR|351567:0.26488,piggyBac-N16B_DR|1167150:0.10686)0.702:0.04911)0.771:0.02146)0.370:0.00958,((piggyBac-N16B_DR|929249:0.00062,piggyBac-N16B_DR|1442181:0.08373)0.775:0.11598,((piggyBac-N16B_DR|1841939:0.11691,piggyBac-N16B_DR|929230:0.09651)0.428:0.01320,(piggyBac-N16B_DR|1634554:0.08187,piggyBac-N16B_DR|124309:0.18606)0.561:0.01308)0.745:0.01373)0.772:0.01037)0.854:0.01041,(((piggyBac-N16B_DR|765010:0.14001,piggyBac-N16B_DR|43211:0.16224)0.161:0.00392,piggyBac-N16B_DR|1943518:0.12052)0.773:0.00811,(piggyBac-N16B_DR|1100524:0.22908,(piggyBac-N16B_DR|2030878:0.20214,(piggyBac-N16B_DR|595333:0.11966,piggyBac-N16B_DR|844283:0.16911)0.559:0.01394)0.987:0.06575)0.161:0.00062)0.822:0.00827)0.514:0.00197,((piggyBac-N16B_DR|1232340:0.11420,(piggyBac-N16B_DR|197367:0.19450,piggyBac-N16B_DR|1442183:0.20028)0.017:0.02828)0.649:0.00904,((piggyBac-N16B_DR|197358:0.17536,piggyBac-N16B_DR|1100519:0.21335)0.830:0.02960,(((piggyBac-N16B_DR|681854:0.13946,piggyBac-N16B_DR|1841933:0.12181)0.025:0.01964,(piggyBac-N16B_DR|2030884:0.08633,(piggyBac-N16B_DR|1303139:0.13538,piggyBac-N16B_DR|1841931:0.15601)0.748:0.01038)0.793:0.01289)0.211:0.01777,(piggyBac-N16B_DR|271954:0.16483,(piggyBac-N16B_DR|1634548:0.13688,piggyBac-N16B_DR|765012:0.19538)0.530:0.01853)0.893:0.03299)0.564:0.00992)0.701:0.00493)0.791:0.00135)0.718:0.00158,(((piggyBac-N16B_DR|197356:0.28764,(piggyBac-N16B_DR|1841922:0.01271,(piggyBac-N16B_DR|595330:0.15439,piggyBac-N16B_DR|1841920:0.00061)0.314:0.01800)0.884:0.07876)0.825:0.05666,((((piggyBac-N16B_DR|434951:0.19594,piggyBac-N16B_DR|595346:0.13790)0.635:0.02397,piggyBac-N16B_DR|1634537:0.13799)0.544:0.01539,piggyBac-N16B_DR|765013:0.18410)0.844:0.01617,(piggyBac-N16B_DR|2030891:0.11580,piggyBac-N16B_DR|351576:0.14254)0.687:0.01737)0.453:0.00553)0.696:0.00180,(((piggyBac-N16B_DR|1943520:0.02473,piggyBac-N16B_DR|2030890:0.09585)0.145:0.21115,(piggyBac-N16B_DR|1100549:0.18527,piggyBac-N16B_DR|844265:0.17027)0.118:0.03272)0.723:0.01834,(piggyBac-N16B_DR|514094:0.26205,(piggyBac-N16B_DR|271949:0.08274,piggyBac-N16B_DR|1100522:0.08747)1.000:0.11040)0.605:0.03035)0.797:0.01209)0.696:0.00227)0.688:0.00062,(piggyBac-N16B_DR|681856:0.09413,((((piggyBac-N16B_DR|351569:0.17196,piggyBac-N16B_DR|844280:0.13101)0.317:0.04364,(piggyBac-N16B_DR|844272:0.18232,piggyBac-N16B_DR|1303137:0.11392)0.170:0.00916)0.461:0.00434,piggyBac-N16B_DR|929243:0.18247)0.673:0.00239,((piggyBac-N16B_DR|434950:0.16269,piggyBac-N16B_DR|434946:0.11371)0.606:0.01723,piggyBac-N16B_DR|1943532:0.17028)0.514:0.00201)0.234:0.00286)0.000:0.00085)0.734:0.00389,(((((((piggyBac-N16B_DR|197370:0.39027,(piggyBac-N16B_DR|1167147:0.00061,piggyBac-N16B_DR|43221:0.04121)0.255:0.14191)0.746:0.03383,(((((piggyBac-N16B_DR|1232334:0.43651,(piggyBac-N16B_DR|434945:0.07277,piggyBac-N16B_DR|1100546:0.16782)0.753:0.01709)0.266:0.03031,(piggyBac-N16B_DR|124304:0.00918,piggyBac-N16B_DR|271960:0.14352)1.000:0.45844)0.179:0.01502,(piggyBac-N16B_DR|1020181:0.34503,piggyBac-N16B_DR|1167149:0.00062)0.651:0.09579)0.636:0.01846,(piggyBac-N16B_DR|124317:0.08692,piggyBac-N16B_DR|271947:0.10868)0.831:0.17021)0.568:0.00063,(piggyBac-N16B_DR|2030876:0.03920,piggyBac-N16B_DR|1841921:0.15573)0.925:0.11349)0.598:0.00924)0.263:0.00959,(((piggyBac-N16B_DR|844264:0.18052,(piggyBac-N16B_DR|271955:1.00393,piggyBac-N16B_DR|1303138:0.60997)0.637:0.16490)0.460:0.06136,piggyBac-N16B_DR|765011:0.16047)0.745:0.06049,(((piggyBac-N16B_DR|1841927:0.40507,((piggyBac-N16B_DR|1943525:0.20762,piggyBac-N16B_DR|1442170:0.19056)0.689:0.06440,(piggyBac-N16B_DR|595339:0.58651,piggyBac-N16B_DR|595348:0.05747)0.812:0.20679)0.489:0.05452)0.179:0.03905,(piggyBac-N16B_DR|681858:0.64111,piggyBac-N16B_DR|271957:0.21056)0.219:0.01454)0.772:0.01935,((piggyBac-N16B_DR|1739215:0.20313,piggyBac-N16B_DR|1841926:0.07806)0.996:0.27225,(((piggyBac-N16B_DR|1232342:0.41082,((((piggyBac-N16B_DR|1634551:0.32956,((piggyBac-N16B_DR|2030870:0.03945,piggyBac-N16B_DR|1739221:0.15593)0.767:0.07218,piggyBac-N16B_DR|595331:0.14896)1.000:0.24768)0.017:0.00063,((piggyBac-N16B_DR|2089744:0.66013,(piggyBac-N16B_DR|1841924:0.43702,piggyBac-N16B_DR|595349:0.53481)0.794:0.07284)0.501:0.00536,(((piggyBac-N16B_DR|434956:0.31960,(piggyBac-N16B_DR|1634553:0.37453,((piggyBac-N16B_DR|1841928:0.24410,(piggyBac-N16B_DR|43219:0.40864,piggyBac-N16B_DR|271953:1.06674)0.007:0.09596)0.553:0.00778,((piggyBac-N16B_DR|929232:0.10679,piggyBac-N16B_DR|929234:0.33712)0.968:0.14155,(piggyBac-N16B_DR|1841923:0.06383,(piggyBac-N16B_DR|124308:0.42270,piggyBac-N16B_DR|1303131:0.16185)0.836:0.07835)0.000:0.02118)0.738:0.01881)0.924:0.11207)0.318:0.00057)0.443:0.02488,(piggyBac-N16B_DR|1232337:0.48428,piggyBac-N16B_DR|1841919:0.24355)0.698:0.03504)0.929:0.07687,(piggyBac-N16B_DR|124307:0.28689,(piggyBac-N16B_DR|1303133:0.00063,(piggyBac-N16B_DR|2030893:0.02721,piggyBac-N16B_DR|2081127:0.07089)0.920:0.32785)0.561:0.15032)0.871:0.07764)0.278:0.00058)0.847:0.04565)0.779:0.04097,(piggyBac-N16B_DR|1442182:0.08487,piggyBac-N16B_DR|1020182:0.23770)0.940:0.23316)0.282:0.01836,(((piggyBac-N16B_DR|1232339:0.65725,(piggyBac-N16B_DR|1100544:0.35379,piggyBac-N16B_DR|2030886:0.36633)0.090:0.00086)0.454:0.11221,piggyBac-N16B_DR|1634539:0.18175)0.722:0.09658,(piggyBac-N16B_DR|1634530:0.38923,piggyBac-N16B_DR|765024:0.15998)0.453:0.01420)0.918:0.18392)0.659:0.03932)0.888:0.07005,(((piggyBac-N16B_DR|1442166:0.14866,((((piggyBac-N16B_DR|1020178:0.24880,piggyBac-N16B_DR|1841945:0.03329)0.812:0.02641,piggyBac-N16B_DR|2030892:0.06458)0.609:0.00436,(piggyBac-N16B_DR|434957:0.03622,piggyBac-N16B_DR|929231:0.05818)0.773:0.02905)0.372:0.03266,piggyBac-N16B_DR|1739225:0.08655)0.266:0.02585)0.685:0.00062,(piggyBac-N16B_DR|271962:0.47898,piggyBac-N16B_DR|929229:0.06165)0.548:0.00122)0.431:0.00061,(piggyBac-N16B_DR|271951:0.05460,(piggyBac-N16B_DR|124314:0.14694,piggyBac-N16B_DR|1943530:0.00656)0.582:0.05044)0.996:0.09535)0.995:0.09114)0.940:0.07247,(piggyBac-N16B_DR|929250:0.17200,piggyBac-N16B_DR|124310:0.30527)0.741:0.02381)0.242:0.01544)0.250:0.03876)0.564:0.00490)0.202:0.00063)0.900:0.02372,((piggyBac-N16B_DR|929239:0.17064,piggyBac-N16B_DR|1232341:0.15647)0.656:0.00471,((piggyBac-N16B_DR|765017:0.13694,piggyBac-N16B_DR|681849:0.19279)0.662:0.01216,piggyBac-N16B_DR|1634532:0.25885)0.223:0.00297)0.864:0.01671)0.824:0.00697,(piggyBac-N16B_DR|1634528:0.14880,piggyBac-N16B_DR|595344:0.21182)0.702:0.01460)0.721:0.00058,((piggyBac-N16B_DR|1739226:0.11824,(piggyBac-N16B_DR|1167148:0.34927,(piggyBac-N16B_DR|197372:0.04995,piggyBac-N16B_DR|514098:0.10546)0.089:0.06330)0.716:0.01778)0.420:0.00486,((piggyBac-N16B_DR|1020186:0.17382,piggyBac-N16B_DR|1841940:0.33207)0.698:0.01543,piggyBac-N16B_DR|271963:0.15799)0.574:0.00806)0.801:0.00061)0.843:0.00594,((((((((piggyBac-N16B_DR|765025:0.14033,piggyBac-N16B_DR|124316:0.13112)0.847:0.01669,piggyBac-N16B_DR|1020187:0.19715)0.437:0.00178,(piggyBac-N16B_DR|681852:0.15811,piggyBac-N16B_DR|1100525:0.15794)0.766:0.01682)0.265:0.00311,piggyBac-N16B_DR|514093:0.16430)0.000:0.00065,((((piggyBac-N16B_DR|1100523:0.16183,(((((piggyBac-N16B_DR|197360:0.15151,piggyBac-N16B_DR|1943522:0.19066)0.773:0.13182,piggyBac-N16B_DR|1232344:0.19835)0.931:0.13745,(piggyBac-N16B_DR|1739211:0.19796,((piggyBac-N16B_DR|1303134:0.33386,(piggyBac-N16B_DR|124306:0.21163,piggyBac-N16B_DR|595340:0.22303)0.371:0.02345)0.979:0.30034,(piggyBac-N16B_DR|2030883:0.86627,(piggyBac-N16B_DR|1634546:0.35746,(piggyBac-N16B_DR|844279:0.31710,(piggyBac-N16B_DR|351565:0.26053,piggyBac-N16B_DR|351572:0.23677)0.771:0.11890)0.835:0.16384)0.575:0.13240)0.859:0.18434)0.465:0.05308)0.345:0.13495)0.739:0.06283,piggyBac-N16B_DR|1634542:0.47453)0.767:0.06021,((((piggyBac-N16B_DR|1100521:0.24273,piggyBac-N16B_DR|1739214:0.38209)0.789:0.03674,((((((piggyBac-N16B_DR|1366235:0.22258,piggyBac-N16B_DR|1841934:0.40287)0.538:0.01874,piggyBac-N16B_DR|1739212:0.20071)0.762:0.03836,(piggyBac-N16B_DR|434949:0.18451,(piggyBac-N16B_DR|1530505:0.16195,(piggyBac-N16B_DR|595326:0.35650,piggyBac-N16B_DR|844263:0.31574)0.824:0.08925)0.723:0.01603)0.663:0.00910)0.817:0.03811,((piggyBac-N16B_DR|1739213:0.29678,((((piggyBac-N16B_DR|271948:0.22779,piggyBac-N16B_DR|434952:0.66227)0.503:0.07406,piggyBac-N16B_DR|1442173:0.15507)0.781:0.06983,piggyBac-N16B_DR|124302:0.25720)0.870:0.06258,(((((piggyBac-N16B_DR|1739209:0.11060,piggyBac-N16B_DR|765014:0.29930)0.842:0.09640,piggyBac-N16B_DR|271959:0.78693)0.704:0.09151,((piggyBac-N16B_DR|2030869:0.41195,piggyBac-N16B_DR|1943533:0.26126)0.917:0.12402,(piggyBac-N16B_DR|929228:0.12242,piggyBac-N16B_DR|1739222:0.25117)0.941:0.13524)0.795:0.04013)0.861:0.06533,(((((piggyBac-N16B_DR|43214:0.27710,(piggyBac-N16B_DR|197357:0.35274,(piggyBac-N16B_DR|351566:0.29266,piggyBac-N16B_DR|1442172:0.31357)0.794:0.06323)0.734:0.02111)0.599:0.00078,piggyBac-N16B_DR|1442184:0.20518)0.363:0.00063,piggyBac-N16B_DR|271952:0.45127)0.610:0.02403,(piggyBac-N16B_DR|1943529:0.63389,piggyBac-N16B_DR|124313:0.22608)0.790:0.06788)0.747:0.01172,(((((piggyBac-N16B_DR|1634538:0.25098,piggyBac-N16B_DR|514100:0.18890)0.773:0.00059,(piggyBac-N16B_DR|197361:0.28282,(((piggyBac-N16B_DR|124303:0.34519,piggyBac-N16B_DR|1232332:0.15573)0.605:0.25006,((piggyBac-N16B_DR|929244:0.38300,piggyBac-N16B_DR|1366240:0.18791)0.726:0.05379,((piggyBac-N16B_DR|197368:0.18138,piggyBac-N16B_DR|1634529:0.21390)0.207:0.02363,piggyBac-N16B_DR|844268:0.24739)0.740:0.01249)0.375:0.01562)0.253:0.00062,piggyBac-N16B_DR|2030885:0.15643)0.609:0.00547)0.782:0.01981)0.616:0.01878,(((piggyBac-N16B_DR|2030889:0.19532,piggyBac-N16B_DR|844274:0.24656)0.942:0.10807,(piggyBac-N16B_DR|271956:0.28658,piggyBac-N16B_DR|595332:0.37444)0.312:0.07692)0.271:0.03266,(piggyBac-N16B_DR|2030873:0.34348,piggyBac-N16B_DR|1366237:0.27529)0.936:0.12963)0.932:0.11478)0.776:0.01895,piggyBac-N16B_DR|1841918:0.08064)0.069:0.00063,piggyBac-N16B_DR|681845:0.32830)0.649:0.00848)0.861:0.03079)0.886:0.04536,((piggyBac-N16B_DR|2030875:0.27651,piggyBac-N16B_DR|1841917:0.35685)0.710:0.05331,(((piggyBac-N16B_DR|1100545:0.57363,piggyBac-N16B_DR|1366238:1.03233)0.386:0.19215,((piggyBac-N16B_DR|43212:0.13727,piggyBac-N16B_DR|929236:0.00063)0.841:0.25039,piggyBac-N16B_DR|1442176:0.39072)0.660:0.04114)0.572:0.03354,piggyBac-N16B_DR|1841936:0.30808)0.228:0.02814)0.789:0.02732)0.578:0.01655)0.851:0.02901)0.451:0.00063,((piggyBac-N16B_DR|1841944:0.30885,((piggyBac-N16B_DR|681851:0.27528,(piggyBac-N16B_DR|595327:0.24966,piggyBac-N16B_DR|1739223:0.57268)0.810:0.08841)0.771:0.03548,(piggyBac-N16B_DR|681860:0.25424,piggyBac-N16B_DR|1442168:0.31657)0.805:0.05105)0.642:0.00838)0.717:0.00953,(piggyBac-N16B_DR|1634536:0.27403,(piggyBac-N16B_DR|514088:0.08045,piggyBac-N16B_DR|1232338:0.12072)1.000:0.17789)0.875:0.04298)0.765:0.00912)0.443:0.00082)0.773:0.00912,((piggyBac-N16B_DR|2030888:0.42670,(piggyBac-N16B_DR|197365:0.31296,piggyBac-N16B_DR|1739220:0.27436)0.346:0.04401)0.940:0.10025,(piggyBac-N16B_DR|681853:0.24449,(piggyBac-N16B_DR|124312:0.08787,piggyBac-N16B_DR|929248:0.16657)0.881:0.06520)0.998:0.22990)0.077:0.00062)0.753:0.01284,((piggyBac-N16B_DR|1442164:0.33163,(piggyBac-N16B_DR|1303130:0.27453,piggyBac-N16B_DR|1442171:0.21763)0.814:0.05589)0.410:0.00482,(piggyBac-N16B_DR|1739218:0.18871,piggyBac-N16B_DR|844271:0.36850)0.097:0.01386)0.928:0.03760)0.289:0.01731)0.902:0.07152,(piggyBac-N16B_DR|929242:0.18100,(piggyBac-N16B_DR|765027:0.12454,piggyBac-N16B_DR|1442165:0.10995)0.569:0.12628)0.812:0.15917)0.110:0.00063,piggyBac-N16B_DR|929237:0.29303)0.702:0.03241)0.963:0.08944)0.502:0.00344,(((piggyBac-N16B_DR|1530504:0.24423,((piggyBac-N16B_DR|1100518:0.00398,(piggyBac-N16B_DR|681859:0.12226,piggyBac-N16B_DR|1100520:0.28978)0.135:0.01211)0.750:0.27646,piggyBac-N16B_DR|929245:0.24955)0.415:0.05754)0.336:0.00804,((piggyBac-N16B_DR|844270:0.00062,piggyBac-N16B_DR|1634543:0.13080)0.665:0.11719,piggyBac-N16B_DR|1841937:0.18502)0.153:0.00225)0.912:0.05220,(((piggyBac-N16B_DR|595323:0.62087,piggyBac-N16B_DR|1020193:0.03870)0.176:0.20592,((piggyBac-N16B_DR|514095:0.00061,(piggyBac-N16B_DR|2030877:0.33437,piggyBac-N16B_DR|1739227:0.82170)0.752:0.24697)0.926:0.11489,piggyBac-N16B_DR|681857:0.05301)0.389:0.10067)0.119:0.00062,((piggyBac-N16B_DR|1442177:0.00061,piggyBac-N16B_DR|1634535:0.22250)0.598:0.15488,(((piggyBac-N16B_DR|681861:0.28667,(piggyBac-N16B_DR|1232343:0.14871,piggyBac-N16B_DR|514099:0.25567)0.007:0.00138)0.688:0.03636,piggyBac-N16B_DR|271950:0.26925)0.655:0.02288,piggyBac-N16B_DR|1020188:0.23852)0.669:0.00727)0.136:0.00329)0.588:0.00085)0.463:0.00523)0.800:0.00705,((((((piggyBac-N16B_DR|1100531:0.01068,(piggyBac-N16B_DR|1100530:0.00062,(piggyBac-N16B_DR|1100533:0.01074,(((piggyBac-N16B_DR|1100540:0.01096,((((piggyBac-N16B_DR|765018:0.0,piggyBac-N16B_DR|765019:0.0,piggyBac-N16B_DR|765021:0.0):0.00063,(piggyBac-N16B_DR|765020:0.00155,piggyBac-N16B_DR|434958:0.58207)0.934:0.00715)0.062:0.00061,(piggyBac-N16B_DR|765022:0.00751,piggyBac-N16B_DR|1739210:0.07672)0.254:0.01680)0.999:0.07842,piggyBac-N16B_DR|1100532:0.00063)0.604:0.01111)0.813:0.02504,((((piggyBac-N16B_DR|1100539:0.0,piggyBac-N16B_DR|1100542:0.0):0.01451,piggyBac-N16B_DR|1100537:0.01448)0.813:0.01463,(piggyBac-N16B_DR|1100541:0.01451,(piggyBac-N16B_DR|1100528:0.01443,piggyBac-N16B_DR|1100535:0.00812)0.000:0.00073)0.000:0.00067)0.000:0.00066,piggyBac-N16B_DR|1100538:0.02918)0.901:0.00065)0.049:0.00062,piggyBac-N16B_DR|1100534:0.00062)0.010:0.00061)0.852:0.02439)0.005:0.00062)0.810:0.02473,((piggyBac-N16B_DR|124318:0.25593,(piggyBac-N16B_DR|1100543:0.01210,((piggyBac-N16B_DR|1100529:0.00057,piggyBac-N16B_DR|1100548:0.22060)0.979:0.01202,piggyBac-N16B_DR|1100536:0.00062)0.019:0.00062)0.000:0.00203)0.000:0.02348,piggyBac-N16B_DR|1100526:0.02158)0.746:0.01126)0.776:0.00841,piggyBac-N16B_DR|1100527:0.01578)0.998:0.12073,piggyBac-N16B_DR|595335:0.29220)0.375:0.01280,piggyBac-N16B_DR|43215:0.18220)0.412:0.01635,piggyBac-N16B_DR|43218:0.19841)0.042:0.00834)0.970:0.03095,((piggyBac-N16B_DR|43217:0.11593,((piggyBac-N16B_DR|1020179:0.03840,(piggyBac-N16B_DR|595341:0.05327,piggyBac-N16B_DR|844277:0.10095)0.731:0.00567)0.672:0.00936,piggyBac-N16B_DR|929235:0.05940)0.898:0.10542)0.102:0.00086,piggyBac-N16B_DR|514101:0.00058)0.627:0.13513)0.944:0.02655)0.786:0.00629,piggyBac-N16B_DR|1020189:0.16136)0.724:0.00244,(((((((piggyBac-N16B_DR|1020190:0.02033,piggyBac-N16B_DR|2109251:0.01372)1.000:0.10268,piggyBac-N16B_DR|351575:0.13824)0.861:0.02074,(piggyBac-N16B_DR|2030880:0.17278,piggyBac-N16B_DR|1020196:0.14557)0.017:0.00706)0.738:0.00162,piggyBac-N16B_DR|765016:0.13480)0.201:0.00226,(piggyBac-N16B_DR|1442179:0.19553,piggyBac-N16B_DR|1841942:0.15728)0.779:0.00796)0.778:0.00164,((piggyBac-N16B_DR|1739228:0.13892,(piggyBac-N16B_DR|595324:0.14863,(piggyBac-N16B_DR|1366239:0.17034,piggyBac-N16B_DR|197369:0.25216)0.637:0.01653)0.461:0.00062)0.448:0.00558,(piggyBac-N16B_DR|844278:0.10798,piggyBac-N16B_DR|1841925:0.10254)0.810:0.05256)0.780:0.00418)0.580:0.00172,(((((piggyBac-N16B_DR|1634549:0.14176,(piggyBac-N16B_DR|1634547:0.28520,piggyBac-N16B_DR|1634533:0.40078)0.700:0.10583)0.776:0.02305,piggyBac-N16B_DR|1232335:0.14394)0.819:0.01764,((piggyBac-N16B_DR|681847:0.23391,(piggyBac-N16B_DR|1020191:0.33855,(piggyBac-N16B_DR|1739216:0.18104,piggyBac-N16B_DR|1739217:0.14108)0.199:0.00861)0.267:0.00241)0.413:0.00922,((((piggyBac-N16B_DR|595334:0.20079,(piggyBac-N16B_DR|43216:0.07110,(piggyBac-N16B_DR|351571:0.27621,(piggyBac-N16B_DR|351574:0.04317,piggyBac-N16B_DR|514092:0.45049)0.505:0.15587)0.805:0.05438)0.102:0.03342)0.774:0.03945,piggyBac-N16B_DR|1841930:0.11820)0.319:0.01702,((piggyBac-N16B_DR|1303136:0.13564,piggyBac-N16B_DR|1442180:0.09739)0.373:0.09541,(piggyBac-N16B_DR|1232345:0.15277,(piggyBac-N16B_DR|595325:0.54856,piggyBac-N16B_DR|844282:0.00062)0.929:0.13179)0.733:0.02771)0.883:0.03463)0.459:0.00290,(piggyBac-N16B_DR|124305:0.66854,(((piggyBac-N16B_DR|1020194:0.11361,piggyBac-N16B_DR|1303129:0.39236)0.381:0.17385,piggyBac-N16B_DR|43213:0.11048)0.872:0.05671,piggyBac-N16B_DR|1020184:0.14550)0.195:0.01689)0.328:0.00061)0.683:0.02147)0.389:0.00063)0.596:0.00669,piggyBac-N16B_DR|1943521:0.15808)0.511:0.00445,((piggyBac-N16B_DR|1943528:0.29529,(piggyBac-N16B_DR|434947:0.00063,piggyBac-N16B_DR|1634541:1.04955)0.072:0.19180)0.000:0.00264,(piggyBac-N16B_DR|434948:0.18774,((piggyBac-N16B_DR|681848:0.19865,piggyBac-N16B_DR|1943523:0.12661)0.805:0.01207,(piggyBac-N16B_DR|514090:0.17444,(piggyBac-N16B_DR|1634545:0.01706,piggyBac-N16B_DR|2110858:0.00802)1.000:0.29107)0.702:0.00835)0.830:0.00975)0.294:0.00244)0.658:0.00257)0.863:0.00062)0.765:0.00287)0.751:0.00543,((((((piggyBac-N16B_DR|681846:0.12810,piggyBac-N16B_DR|1232336:0.16537)0.718:0.00539,piggyBac-N16B_DR|1442178:0.21307)0.724:0.00420,(((((piggyBac-N16B_DR|434955:0.13575,piggyBac-N16B_DR|681850:0.13684)0.792:0.02237,(piggyBac-N16B_DR|765023:0.14677,piggyBac-N16B_DR|1841932:0.20677)0.666:0.00122)0.757:0.00246,piggyBac-N16B_DR|1303135:0.17569)0.237:0.00108,piggyBac-N16B_DR|43220:0.31351)0.212:0.00131,(piggyBac-N16B_DR|929241:0.16736,(((piggyBac-N16B_DR|1841941:0.05525,piggyBac-N16B_DR|844266:0.12719)0.836:0.09888,piggyBac-N16B_DR|43210:0.13798)0.735:0.01199,piggyBac-N16B_DR|1634544:0.22885)0.563:0.00510)0.879:0.01597)0.173:0.00062)0.737:0.00208,(((piggyBac-N16B_DR|1739219:0.13117,piggyBac-N16B_DR|1634555:0.11488)0.131:0.00612,(piggyBac-N16B_DR|1366236:0.11134,piggyBac-N16B_DR|929240:0.08336)0.934:0.03386)0.820:0.00864,(piggyBac-N16B_DR|197363:0.22493,(piggyBac-N16B_DR|595342:0.07762,piggyBac-N16B_DR|1841929:0.01620)0.729:0.13135)0.280:0.00067)0.700:0.00764)0.221:0.00058,piggyBac-N16B_DR|1530503:0.12779)0.783:0.00614,((piggyBac-N16B_DR|1020177:0.06985,(piggyBac-N16B_DR|514096:0.01716,piggyBac-N16B_DR|1100547:0.07619)0.972:0.21162)0.677:0.01902,(piggyBac-N16B_DR|197371:0.07402,piggyBac-N16B_DR|351570:0.25445)0.720:0.02765)0.823:0.01699)0.774:0.00307)0.772:0.01140)0.944:0.02834,(((((piggyBac-N16B_DR|197362:0.15845,piggyBac-N16B_DR|844267:0.16916)0.847:0.02352,(piggyBac-N16B_DR|434954:0.12669,piggyBac-N16B_DR|1232333:0.12171)0.770:0.01265)0.363:0.00771,(piggyBac-N16B_DR|271946:0.18324,piggyBac-N16B_DR|1442169:0.18516)0.679:0.00824)0.736:0.00317,((piggyBac-N16B_DR|514097:0.15598,piggyBac-N16B_DR|595336:0.21251)0.425:0.03350,(piggyBac-N16B_DR|1530502:0.16282,piggyBac-N16B_DR|2030871:0.28411)0.845:0.03152)0.468:0.00908)0.881:0.01155,((piggyBac-N16B_DR|929238:0.13821,((((piggyBac-N16B_DR|1634552:0.12491,piggyBac-N16B_DR|2030881:0.16096)0.783:0.01391,(piggyBac-N16B_DR|434953:0.12640,piggyBac-N16B_DR|1841938:0.17505)0.805:0.01568)0.816:0.00720,(((((piggyBac-N16B_DR|43209:0.21936,piggyBac-N16B_DR|681855:0.17451)0.617:0.00692,piggyBac-N16B_DR|1943524:0.13910)0.835:0.02916,(piggyBac-N16B_DR|844275:0.17599,piggyBac-N16B_DR|1020195:0.12287)0.643:0.00713)0.618:0.00867,((((piggyBac-N16B_DR|844276:0.18328,piggyBac-N16B_DR|1841943:0.18058)0.473:0.00195,(((((piggyBac-N16B_DR|595343:0.32940,piggyBac-N16B_DR|1303132:0.13839)0.855:0.12205,(((((piggyBac-N16B_DR|595328:0.25363,piggyBac-N16B_DR|2030872:0.18677)0.209:0.13153,(piggyBac-N16B_DR|1100550:0.03261,piggyBac-N16B_DR|1100551:0.02258)0.984:0.09636)0.248:0.00087,(piggyBac-N16B_DR|929247:0.15281,piggyBac-N16B_DR|1020183:0.10765)0.355:0.03662)0.346:0.00063,piggyBac-N16B_DR|929233:0.85671)0.463:0.01941,piggyBac-N16B_DR|765026:0.14967)0.480:0.00058)0.635:0.00061,(piggyBac-N16B_DR|43208:0.19514,piggyBac-N16B_DR|1634540:0.19564)0.746:0.02175)0.773:0.04622,(piggyBac-N16B_DR|1841946:0.38562,(piggyBac-N16B_DR|1442174:0.25709,(piggyBac-N16B_DR|197364:0.26121,piggyBac-N16B_DR|1739224:0.36903)0.737:0.05570)0.708:0.03118)0.660:0.01755)0.781:0.03394,(piggyBac-N16B_DR|43207:0.05251,piggyBac-N16B_DR|1841935:0.08833)0.678:0.13736)0.909:0.03804)0.776:0.00727,((piggyBac-N16B_DR|124311:0.05401,piggyBac-N16B_DR|434944:0.42973)0.855:0.12832,(piggyBac-N16B_DR|1442175:0.20313,piggyBac-N16B_DR|844273:0.18625)0.535:0.00763)0.811:0.00674)0.333:0.00062,((piggyBac-N16B_DR|351573:0.14927,piggyBac-N16B_DR|1634550:0.15648)0.233:0.03070,piggyBac-N16B_DR|2030879:0.16294)0.860:0.03602)0.840:0.00781)0.257:0.00062,(piggyBac-N16B_DR|1943526:0.22313,piggyBac-N16B_DR|2030887:0.19453)0.832:0.01949)0.611:0.00062)0.098:0.00065,((((piggyBac-N16B_DR|844281:0.00888,piggyBac-N16B_DR|1943519:0.00170)0.714:0.18618,piggyBac-N16B_DR|2030874:0.20241)0.605:0.01859,piggyBac-N16B_DR|1634531:0.15057)0.739:0.00758,(piggyBac-N16B_DR|765015:0.13978,piggyBac-N16B_DR|844269:0.16749)0.714:0.02976)0.631:0.00759)0.362:0.00441)0.755:0.00705,((piggyBac-N16B_DR|1020192:0.13025,((((piggyBac-N16B_DR|595347:0.17939,(piggyBac-N16B_DR|271958:0.48852,(piggyBac-N16B_DR|1020185:0.26434,(((piggyBac-N16B_DR|1442167:0.27393,piggyBac-N16B_DR|514102:0.14219)0.666:0.05997,piggyBac-N16B_DR|595337:0.30897)0.482:0.08814,piggyBac-N16B_DR|271961:0.47574)0.913:0.21267)0.489:0.10320)0.803:0.07292)0.466:0.00062,(piggyBac-N16B_DR|514089:0.17031,(piggyBac-N16B_DR|351568:0.25031,piggyBac-N16B_DR|2030882:0.08173)0.823:0.05135)0.279:0.01108)0.723:0.00576,piggyBac-N16B_DR|1943527:0.17707)0.775:0.00490,(piggyBac-N16B_DR|1634534:0.15615,(((piggyBac-N16B_DR|595345:0.13208,(piggyBac-N16B_DR|197359:0.15453,piggyBac-N16B_DR|595329:0.16368)0.608:0.00531)0.014:0.00990,(piggyBac-N16B_DR|1020180:0.19402,piggyBac-N16B_DR|1943531:0.08986)0.839:0.04315)0.645:0.00863,(piggyBac-N16B_DR|124315:0.32850,piggyBac-N16B_DR|514091:0.02793)0.940:0.12744)0.857:0.01350)0.546:0.00442)0.720:0.00137)0.437:0.00190,(piggyBac-N16B_DR|929246:0.21813,(piggyBac-N16B_DR|844262:0.13293,(piggyBac-N16B_DR|681844:0.15063,piggyBac-N16B_DR|595338:0.17541)0.304:0.00636)0.762:0.00461)0.752:0.00457)0.890:0.00493)0.673:0.00307)0.581:0.00214);
```
