## Supplementary Data 2 for "A genomic portrait of zebrafish transposable elements and their spatiotemporal embryonic expression": piggyBac-N17_DR.mafft.nwk

```
((((piggyBac-N17_DR|514109:0.04024,piggyBac-N17_DR|1020197:0.03473)0.306:0.00245,piggyBac-N17_DR|1943535:0.05339)0.721:0.00180,((piggyBac-N17_DR|929256:0.04283,(piggyBac-N17_DR|929257:0.02049,piggyBac-N17_DR|1943538:0.02951)0.756:0.00366)0.756:0.00148,((((piggyBac-N17_DR|43229:0.09202,piggyBac-N17_DR|765031:0.03023)0.799:0.00545,(((piggyBac-N17_DR|1634561:0.02308,piggyBac-N17_DR|765032:0.03107)0.745:0.00247,((piggyBac-N17_DR|43227:0.02759,piggyBac-N17_DR|271968:0.02796)0.521:0.00218,piggyBac-N17_DR|765034:0.02976)0.778:0.00059)0.743:0.00238,((piggyBac-N17_DR|271965:0.02548,piggyBac-N17_DR|1634562:0.06912)0.747:0.00690,((((piggyBac-N17_DR|929252:0.03843,piggyBac-N17_DR|351580:0.03775)0.329:0.00411,piggyBac-N17_DR|1020199:0.08070)0.770:0.00059,(piggyBac-N17_DR|765035:0.03148,piggyBac-N17_DR|1167151:0.02557)0.751:0.00655)0.744:0.00238,(piggyBac-N17_DR|1943534:0.04274,piggyBac-N17_DR|1530514:0.04249)0.707:0.00558)0.519:0.00058)0.115:0.00060)0.182:0.00059)0.346:0.00058,(piggyBac-N17_DR|1303140:0.03290,((piggyBac-N17_DR|1841950:0.02291,piggyBac-N17_DR|929251:0.00058)0.358:0.00999,piggyBac-N17_DR|929255:0.02508)0.795:0.03301)0.669:0.00241)0.247:0.00059,(piggyBac-N17_DR|595355:0.02689,piggyBac-N17_DR|765028:0.04442)0.813:0.00557)0.000:0.00060)0.557:0.00060)0.390:0.00058,(piggyBac-N17_DR|43226:0.03341,(((piggyBac-N17_DR|124326:0.02868,piggyBac-N17_DR|1232348:0.02267)0.859:0.00541,(((piggyBac-N17_DR|844286:0.05178,piggyBac-N17_DR|1530510:0.02975)0.856:0.00640,(((piggyBac-N17_DR|1020198:0.04507,(piggyBac-N17_DR|1530509:0.01820,(piggyBac-N17_DR|595356:0.03165,piggyBac-N17_DR|595357:0.01998)0.963:0.01463)0.462:0.00301)0.718:0.00254,((((piggyBac-N17_DR|43228:0.01327,(piggyBac-N17_DR|595353:0.03473,piggyBac-N17_DR|765030:0.03077)0.993:0.00059)0.764:0.00235,(piggyBac-N17_DR|514106:0.02863,(piggyBac-N17_DR|1530512:0.01351,piggyBac-N17_DR|1530513:0.00898)0.994:0.02076)0.891:0.00668)0.501:0.00059,piggyBac-N17_DR|765033:0.03642)0.763:0.00249,(piggyBac-N17_DR|595351:0.03638,(piggyBac-N17_DR|351581:0.02945,piggyBac-N17_DR|43223:0.02183)0.457:0.01329)0.805:0.01597)0.000:0.00058)0.825:0.00254,((piggyBac-N17_DR|1232351:0.02525,piggyBac-N17_DR|595358:0.01984)0.438:0.00226,(piggyBac-N17_DR|271966:0.04961,(piggyBac-N17_DR|1739234:0.02873,(piggyBac-N17_DR|351582:0.07032,piggyBac-N17_DR|1303144:0.02492)0.754:0.00498)0.743:0.00238)0.754:0.00286)0.747:0.00058)0.000:0.00060)0.560:0.00060,(piggyBac-N17_DR|1366242:0.03015,piggyBac-N17_DR|43230:0.03137)0.744:0.00129)0.482:0.00060)0.000:0.00059,piggyBac-N17_DR|1634559:0.02483)0.131:0.00059)0.804:0.00270,(((((piggyBac-N17_DR|1634556:0.06626,(piggyBac-N17_DR|124325:0.04242,piggyBac-N17_DR|43225:0.03038)0.209:0.00152)0.682:0.01293,piggyBac-N17_DR|681863:0.03692)0.796:0.00620,((piggyBac-N17_DR|595352:0.03048,piggyBac-N17_DR|1442189:0.06944)0.774:0.00150,(piggyBac-N17_DR|595354:0.01609,piggyBac-N17_DR|929253:0.03588)0.879:0.00652)0.630:0.00102)1.000:0.00127,((((piggyBac-N17_DR|1303141:0.03878,((piggyBac-N17_DR|929254:0.06213,piggyBac-N17_DR|43224:0.06082)0.772:0.01820,(piggyBac-N17_DR|1366241:0.03840,((((piggyBac-N17_DR|844284:0.02762,piggyBac-N17_DR|351578:0.03481)0.754:0.00869,piggyBac-N17_DR|681866:0.03238)0.727:0.00147,((((piggyBac-N17_DR|124324:0.02829,(piggyBac-N17_DR|1366244:0.03693,(piggyBac-N17_DR|1442185:0.00060,piggyBac-N17_DR|1442186:0.00677)0.870:0.03307)0.456:0.00227)0.780:0.00236,((((piggyBac-N17_DR|1530507:0.03691,(((piggyBac-N17_DR|514103:0.05201,piggyBac-N17_DR|1841948:0.05745)0.827:0.00692,(piggyBac-N17_DR|1442188:0.03350,(piggyBac-N17_DR|1739232:0.00058,piggyBac-N17_DR|1530506:0.01419)0.905:0.02880)0.780:0.00721)0.475:0.00059,(((((piggyBac-N17_DR|1841947:0.02935,(piggyBac-N17_DR|197376:0.02789,(piggyBac-N17_DR|1634560:0.03183,piggyBac-N17_DR|1841956:0.01745)0.777:0.00454)0.759:0.00293)0.726:0.00202,((piggyBac-N17_DR|124322:0.01683,piggyBac-N17_DR|1841953:0.05196)0.759:0.00204,piggyBac-N17_DR|1303143:0.02298)0.794:0.00227)0.723:0.00061,piggyBac-N17_DR|681864:0.01611)0.937:0.00803,(piggyBac-N17_DR|1739229:0.03051,piggyBac-N17_DR|1232350:0.03762)0.746:0.00251)0.771:0.00085,(piggyBac-N17_DR|434961:0.04188,piggyBac-N17_DR|1634563:0.03806)0.083:0.00407)0.842:0.00559)0.496:0.00059)0.831:0.00745,((((piggyBac-N17_DR|1530511:0.04775,(piggyBac-N17_DR|1232347:0.04052,piggyBac-N17_DR|197373:0.04934)0.710:0.00059)0.944:0.01255,(piggyBac-N17_DR|1841952:0.04149,piggyBac-N17_DR|2107575:0.04441)0.486:0.00563)0.551:0.00116,piggyBac-N17_DR|514104:0.11987)0.271:0.00059,((piggyBac-N17_DR|514107:0.04978,piggyBac-N17_DR|1943536:0.04119)0.390:0.00492,((piggyBac-N17_DR|124319:0.04743,((piggyBac-N17_DR|271964:0.03474,piggyBac-N17_DR|1232346:0.03154)0.746:0.00413,((piggyBac-N17_DR|351579:0.02520,piggyBac-N17_DR|1100552:0.03842)0.978:0.00878,piggyBac-N17_DR|271967:0.03839)0.975:0.00059)0.947:0.00060)0.812:0.01067,piggyBac-N17_DR|1100553:0.05108)0.900:0.01466)0.752:0.00331)1.000:0.00060)0.649:0.00070,piggyBac-N17_DR|2030894:0.02773)0.454:0.00086,piggyBac-N17_DR|2118318:0.05308)0.111:0.00077)0.055:0.00325,piggyBac-N17_DR|1634564:0.04382)0.778:0.00096,piggyBac-N17_DR|197374:0.03121)0.981:0.00059)0.877:0.01159,(piggyBac-N17_DR|2118319:0.07297,piggyBac-N17_DR|1530508:0.03122)0.817:0.00651)0.479:0.00059)0.825:0.00822)0.135:0.00208)0.935:0.00095,(((piggyBac-N17_DR|43231:0.02802,piggyBac-N17_DR|43232:0.04941)0.981:0.02526,(((((piggyBac-N17_DR|351577:0.03504,piggyBac-N17_DR|1634558:0.03345)0.740:0.00407,(piggyBac-N17_DR|1442187:0.03719,(((piggyBac-N17_DR|1232349:0.04884,(piggyBac-N17_DR|124321:0.01514,piggyBac-N17_DR|1841951:0.02592)0.459:0.01378)0.875:0.02813,(piggyBac-N17_DR|434960:0.03694,(piggyBac-N17_DR|1943537:0.03969,piggyBac-N17_DR|1366243:0.13444)0.897:0.06024)0.751:0.00537)0.937:0.00060,((piggyBac-N17_DR|1303142:0.01666,(piggyBac-N17_DR|124320:0.05505,piggyBac-N17_DR|1303145:0.04858)0.611:0.00774)0.662:0.00305,piggyBac-N17_DR|1739231:0.05080)0.700:0.00270)0.841:0.00968)0.875:0.01132)0.763:0.01755,(piggyBac-N17_DR|124323:0.10993,piggyBac-N17_DR|595350:0.01509)0.725:0.00562)0.719:0.01743,((piggyBac-N17_DR|765036:0.26415,piggyBac-N17_DR|1634557:0.00802)0.767:0.00999,(piggyBac-N17_DR|681865:0.04005,(piggyBac-N17_DR|1167152:0.06980,piggyBac-N17_DR|844285:0.01580)0.745:0.00668)0.429:0.00060)0.766:0.00551)0.091:0.00161,(piggyBac-N17_DR|1739230:0.03301,piggyBac-N17_DR|1841954:0.05416)0.742:0.00464)0.131:0.00894)0.801:0.00849,((piggyBac-N17_DR|1442190:0.04715,(piggyBac-N17_DR|1739233:0.01471,piggyBac-N17_DR|681862:0.05121)0.845:0.01422)0.744:0.00417,(piggyBac-N17_DR|765029:0.03569,piggyBac-N17_DR|1841949:0.04183)0.739:0.00792)0.744:0.00445)0.887:0.00059)0.268:0.00060,(piggyBac-N17_DR|197375:0.03409,piggyBac-N17_DR|514108:0.01798)0.803:0.00408)0.526:0.00059,(piggyBac-N17_DR|514105:0.02774,piggyBac-N17_DR|1739235:0.02345)0.733:0.00537)0.000:0.00059)0.860:0.00757,piggyBac-N17_DR|1841955:0.03857)0.995:0.00060);
```
