## Supplementary Data 2 for "A genomic portrait of zebrafish transposable elements and their spatiotemporal embryonic expression": piggyBac-N18_DR.mafft.nwk

```
(piggyBac-N18_DR|843817:0.51078,(piggyBac-N18_DR|42730:0.16618,((((((((piggyBac-N18_DR|843835:0.47350,(piggyBac-N18_DR|1633874:0.37603,piggyBac-N18_DR|1633902:0.14577)0.862:0.23711)0.774:0.13053,(piggyBac-N18_DR|42738:0.58193,(piggyBac-N18_DR|1100086:0.45725,(piggyBac-N18_DR|123897:0.30067,(piggyBac-N18_DR|271526:0.47586,(piggyBac-N18_DR|351172:0.31831,piggyBac-N18_DR|1441624:0.15632)0.495:0.26270)0.000:0.00069)0.316:0.02912)0.603:0.02659)0.363:0.04666)0.708:0.01363,((piggyBac-N18_DR|928722:0.44553,(piggyBac-N18_DR|843823:0.34390,piggyBac-N18_DR|1441603:0.30036)0.531:0.04993)0.212:0.03994,(((((piggyBac-N18_DR|434548:0.42420,(piggyBac-N18_DR|843828:0.30639,(piggyBac-N18_DR|42718:0.28570,piggyBac-N18_DR|764586:0.50668)0.363:0.13796)0.563:0.01812)0.765:0.04135,((piggyBac-N18_DR|271570:0.55121,piggyBac-N18_DR|928750:0.47267)0.845:0.24610,(piggyBac-N18_DR|271547:0.42705,(piggyBac-N18_DR|42752:0.25397,(piggyBac-N18_DR|123900:0.26267,piggyBac-N18_DR|1231913:0.15850)0.353:0.17676)0.774:0.10670)0.861:0.06930)0.750:0.03623)0.790:0.03097,((piggyBac-N18_DR|42770:0.12519,piggyBac-N18_DR|928713:0.16870)0.589:0.28208,(piggyBac-N18_DR|42739:0.32379,(piggyBac-N18_DR|351145:0.18527,piggyBac-N18_DR|1441585:0.00069)0.584:0.23450)0.678:0.10765)0.926:0.10520)0.718:0.01276,((((piggyBac-N18_DR|764623:0.00071,piggyBac-N18_DR|1633892:0.32770)0.850:0.12707,piggyBac-N18_DR|1841265:0.41618)0.831:0.09844,piggyBac-N18_DR|1302782:0.26468)0.511:0.02369,(piggyBac-N18_DR|351167:0.00647,piggyBac-N18_DR|1633886:0.14904)0.625:0.53300)0.278:0.02858)0.750:0.01642,((piggyBac-N18_DR|1441607:0.22364,(piggyBac-N18_DR|196934:0.57563,(piggyBac-N18_DR|594840:0.07662,piggyBac-N18_DR|928733:0.00070)0.524:0.32570)0.008:0.03627)0.751:0.05427,(piggyBac-N18_DR|196925:0.44780,(piggyBac-N18_DR|1019668:0.61106,piggyBac-N18_DR|1738734:0.26496)0.746:0.10238)0.768:0.05720)0.773:0.02765)0.770:0.01587)0.762:0.01755)0.482:0.01140,(piggyBac-N18_DR|271566:0.41498,piggyBac-N18_DR|1441567:0.66056)0.644:0.06365)0.036:0.00118,piggyBac-N18_DR|513673:0.44961)0.277:0.00089,(((((((piggyBac-N18_DR|42700:0.21015,piggyBac-N18_DR|1738691:0.22314)0.712:0.08223,piggyBac-N18_DR|1019714:0.51191)0.914:0.15229,(piggyBac-N18_DR|1841281:0.32593,piggyBac-N18_DR|928680:0.32704)0.754:0.06172)0.556:0.01994,(piggyBac-N18_DR|594890:0.39882,piggyBac-N18_DR|1302797:0.43666)0.728:0.04118)0.867:0.03367,(((((piggyBac-N18_DR|196931:0.24145,(piggyBac-N18_DR|42734:0.37364,piggyBac-N18_DR|434534:0.40596)0.878:0.11926)0.763:0.05309,(piggyBac-N18_DR|196942:0.49813,piggyBac-N18_DR|681428:0.00069)0.560:0.34861)0.605:0.04381,((piggyBac-N18_DR|594855:0.15921,piggyBac-N18_DR|1019700:0.29261)0.714:0.14952,(piggyBac-N18_DR|764599:0.29787,(piggyBac-N18_DR|1738672:0.13242,piggyBac-N18_DR|928676:0.53158)0.717:0.16877)0.787:0.04912)0.565:0.00400)0.255:0.01276,((piggyBac-N18_DR|42746:0.78776,piggyBac-N18_DR|928707:0.52318)0.798:0.15061,(piggyBac-N18_DR|764607:0.43074,piggyBac-N18_DR|1100067:0.41409)0.069:0.00088)0.801:0.03592)0.492:0.01502,((((((piggyBac-N18_DR|42733:0.56199,((piggyBac-N18_DR|681417:0.72513,(((piggyBac-N18_DR|513669:0.24488,(piggyBac-N18_DR|434508:0.41399,piggyBac-N18_DR|594854:0.33883)0.673:0.07230)0.226:0.01558,(piggyBac-N18_DR|1302775:0.00069,piggyBac-N18_DR|1738706:0.11942)0.913:0.15649)0.747:0.04551,(piggyBac-N18_DR|681420:0.17502,piggyBac-N18_DR|1633912:0.00070)0.948:0.25462)0.665:0.01563)0.889:0.07753,(((piggyBac-N18_DR|42786:1.20374,piggyBac-N18_DR|513671:0.00070)0.898:0.82237,((piggyBac-N18_DR|1530193:0.13380,piggyBac-N18_DR|1738699:0.20538)0.229:0.37241,(piggyBac-N18_DR|1100070:0.42477,(piggyBac-N18_DR|196923:0.30752,piggyBac-N18_DR|196943:0.00070)0.930:0.32650)0.910:0.12228)0.133:0.02020)0.486:0.06439,(piggyBac-N18_DR|843820:0.36522,(piggyBac-N18_DR|1441590:0.67495,piggyBac-N18_DR|928710:0.37952)0.317:0.07002)0.015:0.03372)0.888:0.05800)0.588:0.03488)0.000:0.00308,piggyBac-N18_DR|594850:0.44313)0.000:0.00069,piggyBac-N18_DR|843831:0.40963)0.883:0.02275,((piggyBac-N18_DR|42771:0.42951,piggyBac-N18_DR|434535:0.30409)0.814:0.06971,((piggyBac-N18_DR|434540:0.20579,piggyBac-N18_DR|513677:0.00071)0.997:0.37965,(piggyBac-N18_DR|1633872:0.43986,((piggyBac-N18_DR|1019670:0.05333,piggyBac-N18_DR|1441576:0.42478)0.486:0.31926,(piggyBac-N18_DR|1100065:0.28628,piggyBac-N18_DR|1738687:0.00071)0.984:0.35202)0.084:0.00065)0.046:0.04091)0.860:0.04839)0.000:0.03474)0.250:0.00071,((piggyBac-N18_DR|1633845:0.74118,(piggyBac-N18_DR|1633833:0.34944,(piggyBac-N18_DR|123896:0.46435,piggyBac-N18_DR|1231930:0.35479)0.236:0.07289)0.301:0.07033)0.771:0.07413,((piggyBac-N18_DR|594870:0.71658,(piggyBac-N18_DR|196963:0.27069,piggyBac-N18_DR|764624:0.19847)0.308:0.28108)0.866:0.16015,((piggyBac-N18_DR|1019672:0.42260,((piggyBac-N18_DR|928699:0.22856,piggyBac-N18_DR|1738719:0.71962)0.895:0.15879,(piggyBac-N18_DR|123875:0.23589,(piggyBac-N18_DR|513675:0.43493,piggyBac-N18_DR|1633854:0.37049)0.411:0.04505)0.096:0.00070)0.907:0.13712)0.762:0.03264,(piggyBac-N18_DR|1100060:0.45384,piggyBac-N18_DR|271565:0.39188)0.686:0.03985)0.395:0.00435)0.398:0.02156)0.523:0.00210)0.738:0.00601,((piggyBac-N18_DR|1166780:0.19730,piggyBac-N18_DR|1231937:0.45788)0.870:0.21985,(piggyBac-N18_DR|196927:0.35200,((piggyBac-N18_DR|1231929:0.25312,((piggyBac-N18_DR|123877:0.67766,(piggyBac-N18_DR|196952:0.54164,(piggyBac-N18_DR|594878:0.25462,piggyBac-N18_DR|928721:0.34022)0.862:0.17051)0.495:0.07818)0.006:0.00087,(piggyBac-N18_DR|196915:0.39780,(piggyBac-N18_DR|513698:0.28171,piggyBac-N18_DR|1530178:0.37453)0.616:0.07211)0.712:0.07703)0.770:0.03934)0.510:0.01690,(piggyBac-N18_DR|1841267:0.42422,piggyBac-N18_DR|1019708:0.58702)0.698:0.05240)0.248:0.01058)0.708:0.00640)0.797:0.01153)0.866:0.02350)0.773:0.01197)0.655:0.00809,(((((piggyBac-N18_DR|1019705:0.38869,piggyBac-N18_DR|1841256:0.39248)0.806:0.11594,(piggyBac-N18_DR|513681:0.66313,(piggyBac-N18_DR|1019680:0.36531,(piggyBac-N18_DR|1100076:0.25193,piggyBac-N18_DR|42741:0.25552)0.828:0.17020)0.379:0.03929)0.733:0.09369)0.886:0.08329,(piggyBac-N18_DR|928738:0.37723,(piggyBac-N18_DR|123892:0.22191,piggyBac-N18_DR|513696:0.51860)0.258:0.01717)0.735:0.02311)0.822:0.02048,(((((piggyBac-N18_DR|1302778:0.28175,piggyBac-N18_DR|843836:0.40508)0.686:0.04139,(piggyBac-N18_DR|1441613:0.98581,piggyBac-N18_DR|271543:0.32085)0.404:0.03022)0.156:0.00737,(((piggyBac-N18_DR|1738681:0.63475,(piggyBac-N18_DR|196947:0.32778,piggyBac-N18_DR|351140:0.34538)0.079:0.03621)0.653:0.03639,piggyBac-N18_DR|1633865:0.40600)0.736:0.02381,(((piggyBac-N18_DR|594843:0.64093,(piggyBac-N18_DR|351151:0.00070,piggyBac-N18_DR|434528:0.27496)0.714:0.22586)0.238:0.07340,((piggyBac-N18_DR|196948:0.02965,piggyBac-N18_DR|1166801:0.13277)0.681:0.20069,piggyBac-N18_DR|928696:0.42259)0.821:0.13106)0.255:0.00071,(piggyBac-N18_DR|843834:0.49764,piggyBac-N18_DR|513702:0.25461)0.562:0.03537)0.857:0.05004)0.865:0.03014)0.831:0.01739,(piggyBac-N18_DR|42736:0.49402,((((piggyBac-N18_DR|1231939:0.19789,(piggyBac-N18_DR|434552:0.18897,piggyBac-N18_DR|1231940:0.00069)0.477:0.09136)0.998:0.32846,(piggyBac-N18_DR|42732:0.27217,(piggyBac-N18_DR|764628:0.34618,(piggyBac-N18_DR|434537:0.27086,piggyBac-N18_DR|1166786:0.39722)0.742:0.14024)0.111:0.00730)0.836:0.08960)0.812:0.04158,(piggyBac-N18_DR|1530177:0.37758,((((piggyBac-N18_DR|1441615:0.07418,(piggyBac-N18_DR|123882:0.23457,piggyBac-N18_DR|271533:0.00070)0.029:0.11952)0.727:0.32857,piggyBac-N18_DR|1100083:0.27237)0.839:0.11857,((piggyBac-N18_DR|1231910:0.00069,piggyBac-N18_DR|1302825:0.09264)0.993:0.88789,(piggyBac-N18_DR|1738728:0.36753,(piggyBac-N18_DR|594879:0.21950,(piggyBac-N18_DR|594858:0.29774,piggyBac-N18_DR|1231918:0.52992)0.423:0.13396)0.582:0.10027)0.306:0.04969)0.000:0.06323)0.521:0.07233,piggyBac-N18_DR|123902:0.41734)0.746:0.03819)0.791:0.05160)0.715:0.01024,((((piggyBac-N18_DR|843838:0.29835,piggyBac-N18_DR|1231905:0.00068)0.467:0.22678,piggyBac-N18_DR|1633847:0.37731)0.626:0.05183,piggyBac-N18_DR|1100075:0.50651)0.958:0.13624,(((piggyBac-N18_DR|843826:0.36970,piggyBac-N18_DR|1738689:0.41056)0.537:0.09182,piggyBac-N18_DR|196940:0.32755)0.079:0.00804,piggyBac-N18_DR|1738714:0.49507)0.607:0.04998)0.168:0.01185)0.683:0.00788)0.751:0.02017)0.736:0.00572,(piggyBac-N18_DR|42763:0.57504,piggyBac-N18_DR|1633844:0.24653)0.847:0.32628)0.628:0.00412)0.800:0.01182,(((piggyBac-N18_DR|1365893:0.28868,(piggyBac-N18_DR|123889:0.08068,piggyBac-N18_DR|271555:0.17539)0.547:0.22296)0.476:0.10829,piggyBac-N18_DR|928704:0.23711)0.317:0.00065,((piggyBac-N18_DR|196930:0.60899,((piggyBac-N18_DR|681437:0.22910,(piggyBac-N18_DR|1302770:0.09386,piggyBac-N18_DR|1441601:0.02735)0.514:0.19109)0.832:0.27085,(piggyBac-N18_DR|1019723:0.42868,piggyBac-N18_DR|681427:0.22807)0.445:0.09661)0.630:0.03553)0.762:0.02585,(piggyBac-N18_DR|1100061:0.64146,(piggyBac-N18_DR|513706:0.29652,piggyBac-N18_DR|1019697:0.21657)0.190:0.00086)0.630:0.08118)0.453:0.00794)0.837:0.01741)0.840:0.01982)0.917:0.04468,(piggyBac-N18_DR|1841279:0.63889,(((((piggyBac-N18_DR|1302815:1.10646,(piggyBac-N18_DR|764619:0.47610,(piggyBac-N18_DR|351160:0.76175,(piggyBac-N18_DR|123891:0.16952,piggyBac-N18_DR|271572:0.13935)0.538:0.16099)0.493:0.07837)0.052:0.00069)0.602:0.04970,(((piggyBac-N18_DR|1633822:0.06250,(piggyBac-N18_DR|513660:0.21735,piggyBac-N18_DR|1633821:0.01314)0.488:0.14172)0.999:0.47257,((((piggyBac-N18_DR|1841280:0.22508,(piggyBac-N18_DR|513703:0.16170,(piggyBac-N18_DR|513704:0.26849,piggyBac-N18_DR|681430:0.00069)0.089:0.03635)0.985:0.48920)0.798:0.10067,piggyBac-N18_DR|42761:0.31658)0.590:0.06666,piggyBac-N18_DR|434546:0.42583)0.386:0.08048,piggyBac-N18_DR|434539:0.42689)0.630:0.04145)0.388:0.02177,(piggyBac-N18_DR|681439:0.00071,(piggyBac-N18_DR|928700:0.25184,piggyBac-N18_DR|1166791:0.78581)0.510:0.39198)0.816:0.45239)0.325:0.03822)0.858:0.03700,(piggyBac-N18_DR|271542:0.40809,((((piggyBac-N18_DR|351166:0.36053,piggyBac-N18_DR|1302781:0.39532)0.766:0.12588,piggyBac-N18_DR|681436:0.14636)0.735:0.07526,((piggyBac-N18_DR|434501:0.22313,piggyBac-N18_DR|351149:0.61443)0.174:0.01162,piggyBac-N18_DR|681429:0.54342)0.715:0.05576)0.838:0.07016,((((piggyBac-N18_DR|42729:0.77357,(piggyBac-N18_DR|1019718:0.00065,piggyBac-N18_DR|1633907:0.37049)0.590:0.26860)0.373:0.04605,piggyBac-N18_DR|1019677:0.37417)0.796:0.11800,piggyBac-N18_DR|843827:0.39302)0.942:0.19057,((((piggyBac-N18_DR|271560:0.36066,piggyBac-N18_DR|513686:0.64854)0.759:0.06874,(piggyBac-N18_DR|513656:0.05191,piggyBac-N18_DR|513657:0.01831)0.999:0.44231)0.420:0.10229,(piggyBac-N18_DR|843841:0.64901,piggyBac-N18_DR|1441609:0.17110)0.833:0.34812)0.452:0.07025,piggyBac-N18_DR|1530186:0.30858)0.638:0.02999)0.364:0.08162)0.196:0.02700)0.751:0.04112)0.685:0.00454,((piggyBac-N18_DR|1441611:0.46614,(piggyBac-N18_DR|434529:0.00501,piggyBac-N18_DR|1738721:0.24200)0.546:0.27510)0.976:0.19994,((((piggyBac-N18_DR|123895:0.26536,(piggyBac-N18_DR|513654:0.64313,piggyBac-N18_DR|1441598:0.26502)0.491:0.06714)0.650:0.08748,piggyBac-N18_DR|1231904:0.92310)0.484:0.02734,((piggyBac-N18_DR|42721:0.68078,(piggyBac-N18_DR|1738692:0.15277,piggyBac-N18_DR|351150:0.29912)0.721:0.27891)0.676:0.13417,(piggyBac-N18_DR|1231928:0.39373,(piggyBac-N18_DR|594880:0.28662,piggyBac-N18_DR|1302772:0.64218)0.451:0.09778)0.587:0.02475)0.753:0.08931)0.882:0.08973,(((piggyBac-N18_DR|1633850:0.43202,piggyBac-N18_DR|594884:0.32390)0.098:0.09869,((piggyBac-N18_DR|764592:0.36610,piggyBac-N18_DR|1441587:1.04695)0.314:0.13570,((piggyBac-N18_DR|42727:0.00069,piggyBac-N18_DR|928693:0.95755)0.588:0.24189,piggyBac-N18_DR|1166793:0.27434)0.178:0.01031)0.834:0.11047)0.560:0.08710,((((piggyBac-N18_DR|1100073:0.45708,piggyBac-N18_DR|594872:0.41641)0.652:0.07285,(piggyBac-N18_DR|1530183:0.27219,(piggyBac-N18_DR|434505:0.46887,(piggyBac-N18_DR|351135:0.23006,piggyBac-N18_DR|434527:0.08758)0.565:0.25079)0.404:0.06129)0.324:0.02429)0.537:0.08444,((((piggyBac-N18_DR|1302794:0.00069,piggyBac-N18_DR|1302814:0.32459)0.507:0.36542,(piggyBac-N18_DR|1738697:0.56642,piggyBac-N18_DR|1019676:0.40110)0.963:0.50059)0.951:0.27525,((piggyBac-N18_DR|1633836:0.34083,(piggyBac-N18_DR|928744:0.42653,piggyBac-N18_DR|1166781:0.26050)0.765:0.08168)0.288:0.04193,piggyBac-N18_DR|42780:0.39682)0.449:0.02447)0.426:0.03637,(((piggyBac-N18_DR|1231935:0.00070,piggyBac-N18_DR|1302789:0.11660)0.973:0.43750,piggyBac-N18_DR|594845:0.38385)0.974:0.19711,((piggyBac-N18_DR|1100058:0.53405,piggyBac-N18_DR|1166779:0.39142)0.600:0.05421,(piggyBac-N18_DR|1738708:0.54129,(piggyBac-N18_DR|1302820:0.41101,piggyBac-N18_DR|1841260:0.41922)0.812:0.09478)0.537:0.00086)0.871:0.07775)0.877:0.07829)0.007:0.00086)0.675:0.02236,((piggyBac-N18_DR|594881:0.30756,piggyBac-N18_DR|434513:0.38098)0.980:0.28287,((piggyBac-N18_DR|1633890:0.57048,piggyBac-N18_DR|1231925:0.30481)0.879:0.18227,piggyBac-N18_DR|594875:0.62134)0.015:0.01525)0.899:0.14071)0.231:0.01345)0.252:0.00087)0.596:0.01124)0.648:0.01155)0.734:0.02798,((((((((piggyBac-N18_DR|1365904:0.31655,piggyBac-N18_DR|1738690:0.33260)0.209:0.07087,(piggyBac-N18_DR|681438:0.50787,(piggyBac-N18_DR|1633856:0.58030,(piggyBac-N18_DR|681443:0.33275,(piggyBac-N18_DR|434499:0.59320,piggyBac-N18_DR|764615:0.25729)0.296:0.03473)0.749:0.04809)0.635:0.03846)0.114:0.02622)0.367:0.00246,(piggyBac-N18_DR|1441623:0.59722,((piggyBac-N18_DR|594862:0.51283,(piggyBac-N18_DR|1738693:0.33200,piggyBac-N18_DR|1841282:0.40705)0.426:0.10146)0.916:0.13433,(piggyBac-N18_DR|928729:0.27627,(piggyBac-N18_DR|434509:0.42220,(piggyBac-N18_DR|1019688:0.10581,piggyBac-N18_DR|271530:0.02439)0.485:0.23847)0.133:0.01948)0.888:0.11098)0.034:0.00405)0.739:0.03402)0.840:0.01666,((piggyBac-N18_DR|928720:0.23170,((piggyBac-N18_DR|1019694:0.42042,(piggyBac-N18_DR|42769:0.53972,piggyBac-N18_DR|1100081:0.45558)0.478:0.06222)0.268:0.07359,(piggyBac-N18_DR|42768:0.43662,piggyBac-N18_DR|1441588:0.40511)0.687:0.02491)0.475:0.01576)0.214:0.00086,(piggyBac-N18_DR|764625:0.46885,piggyBac-N18_DR|1231931:0.45955)0.427:0.08239)0.818:0.01989)0.832:0.01988,((piggyBac-N18_DR|434519:1.02268,((piggyBac-N18_DR|351147:0.50448,(piggyBac-N18_DR|1633869:0.19585,piggyBac-N18_DR|928739:0.30602)0.755:0.11073)0.696:0.00070,((((piggyBac-N18_DR|434518:0.21135,piggyBac-N18_DR|513683:0.35195)0.956:0.14476,piggyBac-N18_DR|42735:0.39507)0.670:0.02499,(piggyBac-N18_DR|1302821:0.16926,piggyBac-N18_DR|1365915:0.44368)0.608:0.02729)0.775:0.02703,(piggyBac-N18_DR|594833:0.58219,piggyBac-N18_DR|1633885:0.26539)0.806:0.09559)0.593:0.05128)0.567:0.04789)0.234:0.00899,(piggyBac-N18_DR|42706:0.51426,piggyBac-N18_DR|1633848:0.35668)0.698:0.02891)0.820:0.02686)0.616:0.00069,(piggyBac-N18_DR|1841283:0.38185,(((piggyBac-N18_DR|434506:0.53562,(piggyBac-N18_DR|513676:0.33389,(piggyBac-N18_DR|928701:0.40530,piggyBac-N18_DR|271563:0.39986)0.096:0.04765)0.878:0.11253)0.550:0.04006,((((piggyBac-N18_DR|594893:0.0,piggyBac-N18_DR|1633908:0.0):0.49528,(piggyBac-N18_DR|1441620:0.33714,(piggyBac-N18_DR|594882:0.35070,piggyBac-N18_DR|1019730:0.42101)0.769:0.14159)0.562:0.04737)0.977:0.15583,piggyBac-N18_DR|271549:0.40818)0.817:0.04576,(piggyBac-N18_DR|434551:0.45676,(piggyBac-N18_DR|928711:0.19410,(piggyBac-N18_DR|764631:0.25922,piggyBac-N18_DR|1019673:0.17371)0.575:0.18488)0.554:0.12090)0.760:0.04145)0.729:0.01540)0.671:0.01026,(((piggyBac-N18_DR|271559:0.39379,piggyBac-N18_DR|843842:0.60181)0.309:0.06556,piggyBac-N18_DR|1302810:0.27197)0.774:0.12333,(piggyBac-N18_DR|1633882:0.49399,piggyBac-N18_DR|764644:0.63942)0.778:0.23437)0.832:0.11350)0.371:0.01915)0.746:0.01904)0.856:0.01653,(((((((piggyBac-N18_DR|594835:0.19897,piggyBac-N18_DR|1841263:0.64372)0.770:0.09563,piggyBac-N18_DR|42754:0.29840)0.881:0.04607,(piggyBac-N18_DR|351158:0.22336,piggyBac-N18_DR|764595:0.36322)0.930:0.08157)0.798:0.02711,piggyBac-N18_DR|1231917:0.32683)0.949:0.07752,(((piggyBac-N18_DR|1738722:0.20107,(piggyBac-N18_DR|928719:0.21054,piggyBac-N18_DR|1441606:0.54006)0.824:0.34089)0.755:0.03988,(piggyBac-N18_DR|196944:0.15946,piggyBac-N18_DR|764613:0.44420)0.409:0.16796)0.554:0.06493,(piggyBac-N18_DR|764621:0.22106,piggyBac-N18_DR|1441591:0.35954)0.782:0.10422)0.765:0.02358)0.748:0.01245,(((piggyBac-N18_DR|1365906:0.12486,piggyBac-N18_DR|1633840:0.00069)0.772:0.28117,(piggyBac-N18_DR|681445:0.32323,(piggyBac-N18_DR|123886:0.15965,piggyBac-N18_DR|271554:0.39274)0.003:0.00086)0.902:0.25648)0.706:0.04513,(((piggyBac-N18_DR|434545:0.16957,piggyBac-N18_DR|594863:0.32044)0.858:0.21250,((piggyBac-N18_DR|1633883:0.72082,(piggyBac-N18_DR|1633859:0.33641,(piggyBac-N18_DR|1166802:0.01881,piggyBac-N18_DR|1633832:0.10436)0.380:0.36046)0.926:0.26944)0.240:0.09596,(piggyBac-N18_DR|681411:0.07163,piggyBac-N18_DR|1231920:0.08708)0.419:0.25577)0.613:0.07592)0.460:0.02978,(piggyBac-N18_DR|434503:0.19524,piggyBac-N18_DR|1633855:0.12611)0.654:0.23486)0.324:0.00510)0.720:0.04855)0.755:0.01578,((((piggyBac-N18_DR|513658:0.07662,piggyBac-N18_DR|594857:0.16987)0.561:0.20948,piggyBac-N18_DR|928749:0.24354)0.998:0.38889,(((piggyBac-N18_DR|434538:0.16788,(piggyBac-N18_DR|1441617:0.52922,piggyBac-N18_DR|1633867:0.18937)0.505:0.09925)0.076:0.02070,piggyBac-N18_DR|196914:0.45289)0.729:0.12011,(piggyBac-N18_DR|513662:0.30181,piggyBac-N18_DR|764617:0.32869)0.842:0.10866)0.725:0.03032)0.729:0.01312,(((piggyBac-N18_DR|928724:0.46600,piggyBac-N18_DR|1633838:0.39057)0.769:0.10365,((piggyBac-N18_DR|928673:0.43057,(piggyBac-N18_DR|928747:0.36506,piggyBac-N18_DR|1166768:0.00084)0.585:0.36875)0.996:0.65295,((piggyBac-N18_DR|1738678:0.33358,(piggyBac-N18_DR|681412:0.00071,piggyBac-N18_DR|681448:0.00856)0.974:0.43785)1.000:0.89109,piggyBac-N18_DR|1841269:0.09886)0.002:0.00069)0.308:0.09768)0.572:0.01409,(piggyBac-N18_DR|123899:0.56158,(piggyBac-N18_DR|1738675:0.36028,(piggyBac-N18_DR|764589:0.37282,piggyBac-N18_DR|1633903:0.28853)0.309:0.23048)0.876:0.17174)0.743:0.05285)0.710:0.03511)0.676:0.00526)0.777:0.01848)0.871:0.02464,(((((piggyBac-N18_DR|1302801:0.42432,piggyBac-N18_DR|351157:0.58335)0.685:0.04757,piggyBac-N18_DR|434532:0.47460)0.432:0.03461,(piggyBac-N18_DR|1019715:0.21123,piggyBac-N18_DR|1633863:0.00069)0.134:0.53500)0.732:0.04368,((((piggyBac-N18_DR|1633853:0.41958,piggyBac-N18_DR|1738702:0.36297)0.288:0.03596,(piggyBac-N18_DR|1231922:0.29704,piggyBac-N18_DR|1841270:0.20802)0.832:0.08574)0.885:0.09383,(((piggyBac-N18_DR|1841273:0.59153,(((piggyBac-N18_DR|764614:0.36717,(((piggyBac-N18_DR|42714:0.48488,(piggyBac-N18_DR|271546:0.03954,piggyBac-N18_DR|594868:0.00068)0.667:0.29172)0.293:0.02627,piggyBac-N18_DR|42703:0.41400)0.776:0.03346,(piggyBac-N18_DR|1166794:0.49186,((piggyBac-N18_DR|351141:0.24647,(piggyBac-N18_DR|764597:0.37542,piggyBac-N18_DR|843837:0.79710)0.513:0.07593)0.905:0.18567,piggyBac-N18_DR|1302771:0.32353)0.167:0.03637)0.705:0.04499)0.752:0.01089)0.712:0.00787,(((((((piggyBac-N18_DR|42767:0.35422,((piggyBac-N18_DR|1231915:0.24574,piggyBac-N18_DR|1633899:0.01736)0.368:0.25669,(piggyBac-N18_DR|1302792:0.33066,piggyBac-N18_DR|1738720:0.55275)0.819:0.13546)0.603:0.06153)0.766:0.03261,(piggyBac-N18_DR|1738718:0.27980,piggyBac-N18_DR|1633878:0.43518)0.631:0.01130)0.775:0.04228,(((piggyBac-N18_DR|1231911:0.30118,piggyBac-N18_DR|1530192:0.31733)0.814:0.06864,(((piggyBac-N18_DR|1166769:0.38063,(((piggyBac-N18_DR|42774:0.30205,(piggyBac-N18_DR|1633894:0.31009,(piggyBac-N18_DR|271564:0.59849,piggyBac-N18_DR|351164:0.25116)0.581:0.03969)0.905:0.15136)0.722:0.02896,(piggyBac-N18_DR|1019721:0.27829,(piggyBac-N18_DR|434542:0.38324,piggyBac-N18_DR|1166789:0.26776)0.232:0.02419)0.901:0.03580)0.827:0.02090,((piggyBac-N18_DR|1302777:0.26238,(piggyBac-N18_DR|42705:0.35480,(piggyBac-N18_DR|42785:0.02036,piggyBac-N18_DR|351182:0.16968)0.719:0.39577)0.632:0.03534)0.082:0.00242,piggyBac-N18_DR|434530:0.56671)0.644:0.01631)0.668:0.00329)0.780:0.00935,((((((piggyBac-N18_DR|681424:0.20952,(((piggyBac-N18_DR|196916:0.07714,piggyBac-N18_DR|1019711:0.00069)0.657:0.11957,piggyBac-N18_DR|1100079:0.76616)0.807:0.20987,(piggyBac-N18_DR|1738688:0.63379,(piggyBac-N18_DR|1738669:0.58947,((piggyBac-N18_DR|764609:0.00069,piggyBac-N18_DR|1166784:0.10099)0.897:0.40692,(piggyBac-N18_DR|1019695:0.31425,(piggyBac-N18_DR|42724:0.27167,piggyBac-N18_DR|434504:0.14954)0.829:0.21049)0.923:0.26546)0.420:0.09653)0.198:0.00070)0.502:0.09842)0.882:0.07573)0.132:0.00281,(piggyBac-N18_DR|513694:0.41101,(piggyBac-N18_DR|1738711:0.29744,piggyBac-N18_DR|1738684:0.21761)0.904:0.08430)0.777:0.02315)0.739:0.01672,piggyBac-N18_DR|271569:0.36147)0.667:0.00556,((((((((piggyBac-N18_DR|351174:0.50800,piggyBac-N18_DR|1633835:0.32588)0.074:0.02036,(piggyBac-N18_DR|1633897:0.28131,piggyBac-N18_DR|1441604:0.27727)0.963:0.16369)0.602:0.01735,piggyBac-N18_DR|681440:0.65611)0.697:0.01862,((piggyBac-N18_DR|764640:0.37710,(piggyBac-N18_DR|1100057:0.29818,piggyBac-N18_DR|434555:0.61546)0.770:0.10481)0.591:0.07141,piggyBac-N18_DR|764594:0.41181)0.746:0.02568)0.867:0.02287,((piggyBac-N18_DR|42711:0.40076,piggyBac-N18_DR|843822:0.35824)0.258:0.04573,piggyBac-N18_DR|1738707:0.32810)0.838:0.05144)0.874:0.00071,((((((piggyBac-N18_DR|1019663:0.20177,piggyBac-N18_DR|513668:0.41162)0.648:0.01043,piggyBac-N18_DR|1231900:0.15593)0.848:0.04951,((piggyBac-N18_DR|1019716:0.39716,(piggyBac-N18_DR|1302816:0.20381,piggyBac-N18_DR|1633831:0.46120)0.479:0.06961)0.781:0.03925,piggyBac-N18_DR|123904:0.43467)0.457:0.02774)0.735:0.02028,(piggyBac-N18_DR|1302780:0.65132,((piggyBac-N18_DR|351179:0.06591,piggyBac-N18_DR|1633904:0.26049)0.011:0.18359,(piggyBac-N18_DR|196960:0.18144,(piggyBac-N18_DR|42759:0.07049,piggyBac-N18_DR|1441582:0.81626)0.594:0.74389)0.665:0.11843)0.779:0.09179)0.711:0.03495)0.838:0.01911,(piggyBac-N18_DR|1738670:0.42812,((piggyBac-N18_DR|1365911:0.54898,piggyBac-N18_DR|1365898:0.18974)0.844:0.07668,piggyBac-N18_DR|764643:0.33219)0.534:0.00560)0.597:0.01290)0.105:0.00069,((piggyBac-N18_DR|271529:0.17018,piggyBac-N18_DR|434510:0.42777)0.694:0.16204,piggyBac-N18_DR|1365894:0.07275)0.850:0.07642)0.778:0.00366)0.762:0.00518,(((((piggyBac-N18_DR|1441597:0.28737,piggyBac-N18_DR|1633873:0.41763)0.834:0.05715,(piggyBac-N18_DR|42775:0.25737,(piggyBac-N18_DR|351175:0.16947,piggyBac-N18_DR|1365902:0.23767)0.501:0.11068)0.572:0.02053)0.812:0.01183,((piggyBac-N18_DR|1302774:0.35393,(piggyBac-N18_DR|928712:0.30871,piggyBac-N18_DR|434550:0.23547)0.362:0.00196)0.766:0.02181,piggyBac-N18_DR|196926:0.42983)0.724:0.00734)0.782:0.00702,(((piggyBac-N18_DR|1738703:0.41760,piggyBac-N18_DR|196971:0.33592)0.576:0.04773,piggyBac-N18_DR|1100096:0.28376)0.556:0.00071,(((piggyBac-N18_DR|42784:0.38123,piggyBac-N18_DR|594889:0.31220)0.856:0.06413,piggyBac-N18_DR|123887:0.35511)0.716:0.02050,((piggyBac-N18_DR|1019667:0.28740,((((piggyBac-N18_DR|1166799:0.11219,piggyBac-N18_DR|1633879:0.10089)0.634:0.47319,piggyBac-N18_DR|42762:0.33144)0.278:0.00070,(piggyBac-N18_DR|1019684:0.43031,piggyBac-N18_DR|1365896:0.11395)0.924:0.14863)0.786:0.02908,(piggyBac-N18_DR|928689:0.28983,piggyBac-N18_DR|1231898:0.54834)0.793:0.13795)0.804:0.03245)0.940:0.00069,(piggyBac-N18_DR|843821:0.29255,((piggyBac-N18_DR|42731:0.46796,piggyBac-N18_DR|1738709:0.19168)0.245:0.11285,piggyBac-N18_DR|1231902:0.25721)0.784:0.04661)0.481:0.01461)0.819:0.01753)0.608:0.00518)0.815:0.01123)0.735:0.00630,((piggyBac-N18_DR|196913:0.21620,piggyBac-N18_DR|42712:0.32553)0.694:0.01770,((piggyBac-N18_DR|351133:0.29076,piggyBac-N18_DR|1738677:0.00072)0.590:0.23535,piggyBac-N18_DR|928718:0.28243)0.826:0.04244)0.716:0.01277)0.504:0.00629)0.794:0.01171,((((piggyBac-N18_DR|1100072:0.22754,piggyBac-N18_DR|843829:0.44045)0.801:0.04764,piggyBac-N18_DR|1166777:0.33848)0.743:0.01579,((piggyBac-N18_DR|681422:0.27095,piggyBac-N18_DR|1530187:0.29052)0.417:0.02291,(piggyBac-N18_DR|1100063:0.21031,piggyBac-N18_DR|1302803:0.44647)0.801:0.07842)0.785:0.03645)0.752:0.00583,(((((piggyBac-N18_DR|1100068:0.31212,(((((piggyBac-N18_DR|843845:0.24107,(piggyBac-N18_DR|928679:0.00069,piggyBac-N18_DR|1441571:0.18549)0.919:0.17885)0.779:0.05157,(piggyBac-N18_DR|1019728:0.29027,piggyBac-N18_DR|1841258:0.27187)0.685:0.01476)0.660:0.00867,(piggyBac-N18_DR|843809:0.21022,piggyBac-N18_DR|928706:0.21449)0.820:0.06195)0.731:0.01019,((piggyBac-N18_DR|1633828:0.26281,(piggyBac-N18_DR|42781:0.22635,piggyBac-N18_DR|1633857:0.28763)0.594:0.03216)0.655:0.00470,(((piggyBac-N18_DR|1841255:0.22190,piggyBac-N18_DR|1841254:0.44343)0.068:0.02220,(piggyBac-N18_DR|1231933:0.19426,piggyBac-N18_DR|1231934:0.25863)0.940:0.09653)0.758:0.01564,(piggyBac-N18_DR|1166773:0.28425,(piggyBac-N18_DR|1100064:0.21817,(piggyBac-N18_DR|1166776:0.00071,piggyBac-N18_DR|1231932:0.32243)0.670:0.24548)0.287:0.02015)0.724:0.01122)0.827:0.01439)0.767:0.00570)0.798:0.00610,piggyBac-N18_DR|123876:0.30398)0.275:0.00102)0.610:0.00088,((piggyBac-N18_DR|1441632:0.19880,piggyBac-N18_DR|1166771:0.24751)0.680:0.03465,piggyBac-N18_DR|271552:0.30804)0.888:0.00070)0.877:0.00871,((((piggyBac-N18_DR|594839:0.25410,piggyBac-N18_DR|1100085:0.27056)0.700:0.01632,((piggyBac-N18_DR|271556:0.30202,piggyBac-N18_DR|594849:0.37371)0.642:0.01453,(((piggyBac-N18_DR|928684:0.11928,piggyBac-N18_DR|1019726:0.46892)0.526:0.05096,piggyBac-N18_DR|1530188:0.32905)0.845:0.06242,((piggyBac-N18_DR|1441580:0.36910,(piggyBac-N18_DR|196959:0.18795,(piggyBac-N18_DR|271562:0.27376,piggyBac-N18_DR|1738685:0.26021)0.143:0.01149)0.702:0.04457)0.186:0.01490,(piggyBac-N18_DR|1019707:1.21542,(piggyBac-N18_DR|123871:0.17532,piggyBac-N18_DR|681419:0.10148)0.463:0.13768)0.678:0.02083)0.744:0.01274)0.869:0.02979)0.653:0.00432)0.727:0.00418,(((((((piggyBac-N18_DR|196970:0.12524,piggyBac-N18_DR|1166772:0.21765)0.364:0.03196,piggyBac-N18_DR|1100088:0.28603)0.807:0.02725,piggyBac-N18_DR|1019713:0.26903)0.480:0.01668,(piggyBac-N18_DR|1738674:0.22167,((piggyBac-N18_DR|1841249:0.35076,(piggyBac-N18_DR|681444:0.29465,piggyBac-N18_DR|1441625:0.43112)0.914:0.11313)0.181:0.03819,(piggyBac-N18_DR|1166767:0.00227,piggyBac-N18_DR|1441573:0.15575)0.700:0.26655)0.121:0.01163)0.968:0.00069)0.779:0.00822,((piggyBac-N18_DR|196941:0.26958,piggyBac-N18_DR|123908:0.13065)0.922:0.10334,(piggyBac-N18_DR|1019664:0.86811,(((piggyBac-N18_DR|843818:0.01450,piggyBac-N18_DR|843819:0.07618)1.000:0.27638,(piggyBac-N18_DR|1738680:0.37983,(piggyBac-N18_DR|1019671:0.16591,piggyBac-N18_DR|1633843:0.39735)0.994:0.21767)0.922:0.09256)0.838:0.06295,(piggyBac-N18_DR|42717:0.21668,piggyBac-N18_DR|271548:0.33676)0.788:0.02883)0.137:0.00221)0.000:0.00087)0.601:0.00070)0.582:0.00530,((piggyBac-N18_DR|1231895:0.25966,piggyBac-N18_DR|928726:0.32734)0.049:0.01014,(piggyBac-N18_DR|1365903:0.25246,piggyBac-N18_DR|196961:0.27785)0.765:0.04050)0.746:0.00819)0.890:0.01375,(((((piggyBac-N18_DR|1441570:0.03584,(piggyBac-N18_DR|196921:0.74057,piggyBac-N18_DR|1441569:0.00558)0.266:0.01673)1.000:0.20418,(((piggyBac-N18_DR|196967:0.27473,piggyBac-N18_DR|271561:0.36632)0.972:0.13675,(piggyBac-N18_DR|1633851:0.29244,piggyBac-N18_DR|1166785:0.19152)0.752:0.02519)0.749:0.02162,piggyBac-N18_DR|196958:0.36527)0.105:0.00287)0.317:0.01793,((piggyBac-N18_DR|1166782:0.31428,(piggyBac-N18_DR|928742:0.29746,(piggyBac-N18_DR|271557:0.58177,piggyBac-N18_DR|1019725:0.19439)0.809:0.10752)0.306:0.00086)0.801:0.02820,((((piggyBac-N18_DR|843807:0.45815,piggyBac-N18_DR|351159:0.46112)0.231:0.02167,(piggyBac-N18_DR|1441568:0.32349,piggyBac-N18_DR|594856:0.32887)0.775:0.08780)0.771:0.04547,((piggyBac-N18_DR|1633861:0.27888,piggyBac-N18_DR|764638:0.21690)0.432:0.02162,piggyBac-N18_DR|1441584:0.09245)0.429:0.00465)0.781:0.03900,(piggyBac-N18_DR|42782:0.30175,piggyBac-N18_DR|1019702:0.22826)0.715:0.01604)0.855:0.05430)0.889:0.04293)0.396:0.00751,(piggyBac-N18_DR|1633842:0.74953,(piggyBac-N18_DR|1302811:0.27832,piggyBac-N18_DR|1738729:0.00071)0.960:0.63075)0.661:0.03159)0.231:0.00826,(piggyBac-N18_DR|1100090:0.21047,piggyBac-N18_DR|764637:0.32606)0.771:0.02355)0.661:0.00087)0.749:0.00499)0.756:0.00687,((piggyBac-N18_DR|42765:0.53078,piggyBac-N18_DR|1441586:0.17603)0.897:0.23216,(piggyBac-N18_DR|928690:0.20992,(((piggyBac-N18_DR|928703:0.25588,(piggyBac-N18_DR|1441608:0.20636,piggyBac-N18_DR|594848:0.21428)0.547:0.00069)0.917:0.06252,(piggyBac-N18_DR|42787:0.31511,(piggyBac-N18_DR|42750:0.40846,piggyBac-N18_DR|1019712:0.26855)0.743:0.04497)0.959:0.16325)0.420:0.01802,(piggyBac-N18_DR|196946:0.82372,piggyBac-N18_DR|1530194:0.00070)0.998:0.41125)0.773:0.04268)0.080:0.01112)0.816:0.02140)0.000:0.00070)0.696:0.01320,piggyBac-N18_DR|681434:0.18742)0.000:0.00085,((((piggyBac-N18_DR|513691:0.27835,piggyBac-N18_DR|1633891:0.51864)0.952:0.15101,piggyBac-N18_DR|928741:0.24742)0.000:0.00071,((piggyBac-N18_DR|1231947:0.12970,piggyBac-N18_DR|1365910:0.38290)0.885:0.20957,((piggyBac-N18_DR|123888:0.00070,piggyBac-N18_DR|1019698:0.90482)0.796:0.43230,piggyBac-N18_DR|928702:0.43443)0.665:0.04479)0.795:0.07167)0.171:0.00071,((piggyBac-N18_DR|513707:0.34224,piggyBac-N18_DR|594838:0.40209)0.585:0.04233,piggyBac-N18_DR|1231901:0.49269)0.952:0.17463)0.716:0.04259)0.936:0.03847)0.837:0.01671)0.950:0.02899)0.892:0.01534,((piggyBac-N18_DR|1633870:0.34467,(piggyBac-N18_DR|1738731:0.28723,piggyBac-N18_DR|1302818:0.25851)0.016:0.03228)0.779:0.02288,(piggyBac-N18_DR|271528:0.29048,piggyBac-N18_DR|1441594:0.56088)0.627:0.00086)0.690:0.00686)0.950:0.03682,(((piggyBac-N18_DR|271567:0.00070,piggyBac-N18_DR|434531:0.24425)0.921:0.19798,((piggyBac-N18_DR|1019720:0.40500,(piggyBac-N18_DR|1302817:0.23049,(piggyBac-N18_DR|351177:0.11379,piggyBac-N18_DR|928731:0.11202)0.404:0.31494)0.077:0.00821)0.326:0.03068,(piggyBac-N18_DR|434522:0.60124,piggyBac-N18_DR|1841268:0.55778)0.529:0.06993)0.881:0.06788)0.323:0.01790,((piggyBac-N18_DR|42725:0.33793,piggyBac-N18_DR|843843:0.45459)0.672:0.02038,((piggyBac-N18_DR|1019690:0.48157,(piggyBac-N18_DR|271538:0.28747,(piggyBac-N18_DR|434521:0.45622,piggyBac-N18_DR|1738705:0.00071)0.819:0.45649)0.593:0.14426)0.852:0.16365,((piggyBac-N18_DR|1100095:0.38607,piggyBac-N18_DR|42702:0.26995)0.598:0.00070,(piggyBac-N18_DR|196937:0.33555,(piggyBac-N18_DR|1633896:0.25455,piggyBac-N18_DR|434520:0.34759)0.633:0.02526)0.853:0.05756)0.798:0.02213)0.084:0.01484)0.861:0.03107)0.623:0.01789)0.894:0.02174)0.170:0.01091,(piggyBac-N18_DR|594844:0.42410,(((piggyBac-N18_DR|196912:0.41968,((piggyBac-N18_DR|271541:0.34037,(piggyBac-N18_DR|513674:0.44111,piggyBac-N18_DR|1302793:0.11179)0.998:1.03548)0.740:0.08464,(piggyBac-N18_DR|196968:0.37415,piggyBac-N18_DR|1100080:0.16259)0.737:0.16992)0.170:0.02951)0.823:0.08368,((piggyBac-N18_DR|843816:0.42639,(piggyBac-N18_DR|594832:0.31008,(piggyBac-N18_DR|1166788:0.47868,piggyBac-N18_DR|1365907:0.41530)0.447:0.03679)0.812:0.06559)0.789:0.04304,(piggyBac-N18_DR|1166774:0.33452,piggyBac-N18_DR|42783:0.30881)0.255:0.08871)0.928:0.08256)0.129:0.00070,((piggyBac-N18_DR|1365895:0.34103,(piggyBac-N18_DR|928681:0.69260,piggyBac-N18_DR|271537:0.33768)0.767:0.16127)0.393:0.00345,(((((piggyBac-N18_DR|681426:0.49617,piggyBac-N18_DR|1633895:0.44540)0.353:0.02172,(piggyBac-N18_DR|1100094:0.21668,piggyBac-N18_DR|843830:0.37804)0.810:0.09434)0.709:0.03566,(piggyBac-N18_DR|196966:0.33519,(piggyBac-N18_DR|271531:0.49924,piggyBac-N18_DR|1633860:0.24627)0.806:0.12145)0.862:0.17794)0.867:0.04334,piggyBac-N18_DR|42726:0.21552)0.333:0.00165,piggyBac-N18_DR|1441630:0.39820)0.605:0.01511)0.875:0.03117)0.677:0.00947)0.029:0.01273)0.102:0.00070)0.737:0.01612,piggyBac-N18_DR|1302773:0.37421)0.649:0.01069)0.958:0.05303,((((piggyBac-N18_DR|1019693:0.31070,(piggyBac-N18_DR|843815:0.27195,(piggyBac-N18_DR|594892:0.38281,piggyBac-N18_DR|928695:0.24145)0.863:0.11547)0.958:0.15773)0.635:0.01561,(piggyBac-N18_DR|764618:0.23875,piggyBac-N18_DR|1231909:0.00069)0.960:0.53574)0.702:0.01325,(piggyBac-N18_DR|594874:0.19094,(piggyBac-N18_DR|1530181:0.32817,piggyBac-N18_DR|1633887:0.17077)0.376:0.13022)0.753:0.14528)0.774:0.01104,(((piggyBac-N18_DR|843814:0.31574,piggyBac-N18_DR|928682:0.50898)0.873:0.23670,(((((piggyBac-N18_DR|351139:0.06502,piggyBac-N18_DR|764591:0.00070)0.958:0.48110,((piggyBac-N18_DR|1166797:0.28977,(piggyBac-N18_DR|271550:0.14361,piggyBac-N18_DR|1441583:0.18714)0.474:0.34964)0.472:0.00288,(((((piggyBac-N18_DR|1633849:0.45685,piggyBac-N18_DR|1841252:0.00070)0.806:0.28772,piggyBac-N18_DR|271571:0.53034)0.687:0.07388,((piggyBac-N18_DR|1231921:0.14011,(piggyBac-N18_DR|1100082:0.58045,(piggyBac-N18_DR|594894:0.52010,piggyBac-N18_DR|1100078:0.43547)0.248:0.04797)0.652:0.09495)0.749:0.08448,(piggyBac-N18_DR|843810:0.43233,(piggyBac-N18_DR|513685:0.19439,piggyBac-N18_DR|1019685:0.42443)0.806:0.09141)0.616:0.06178)0.655:0.08259)0.646:0.04019,(piggyBac-N18_DR|42707:0.55262,(piggyBac-N18_DR|1019722:0.24985,piggyBac-N18_DR|1738700:0.15648)0.303:0.06851)0.570:0.08052)0.703:0.05904,((piggyBac-N18_DR|1019691:0.32917,(piggyBac-N18_DR|1231897:0.06808,(piggyBac-N18_DR|123879:0.32008,piggyBac-N18_DR|1019682:0.44337)0.432:0.13783)0.723:0.16143)0.067:0.00070,piggyBac-N18_DR|1231896:0.39716)0.812:0.03788)0.510:0.00069)0.706:0.00896)0.860:0.03673,(piggyBac-N18_DR|434526:0.32352,piggyBac-N18_DR|681435:0.46948)0.833:0.16751)0.306:0.00069,piggyBac-N18_DR|1231912:0.38369)0.774:0.01385,(piggyBac-N18_DR|42709:0.31876,(piggyBac-N18_DR|1841259:0.32026,(piggyBac-N18_DR|42743:0.20015,(piggyBac-N18_DR|1530195:0.01137,piggyBac-N18_DR|1530197:0.01046)0.998:0.20409)0.961:0.13253)0.892:0.15346)0.763:0.07415)0.753:0.01346)0.715:0.00673,(((piggyBac-N18_DR|513661:0.62833,piggyBac-N18_DR|351152:0.29125)0.789:0.14622,(piggyBac-N18_DR|1441622:0.25477,piggyBac-N18_DR|196928:0.31657)0.871:0.11550)0.701:0.01698,(piggyBac-N18_DR|434525:0.46940,piggyBac-N18_DR|1530196:0.36641)0.270:0.00904)0.325:0.00071)0.730:0.00556)0.760:0.00873)0.814:0.04648,(piggyBac-N18_DR|434549:0.32213,piggyBac-N18_DR|1302785:0.16083)0.807:0.09017)0.503:0.03814,(piggyBac-N18_DR|1365908:0.29306,(piggyBac-N18_DR|1019681:0.57795,(piggyBac-N18_DR|843812:0.49683,(piggyBac-N18_DR|42760:0.32166,piggyBac-N18_DR|1441595:0.20449)0.426:0.13005)0.880:0.06764)0.640:0.02344)0.730:0.01774)0.419:0.00086,((piggyBac-N18_DR|1841274:0.17572,(piggyBac-N18_DR|594861:0.03942,piggyBac-N18_DR|1633877:0.09881)0.683:0.40820)0.679:0.02430,piggyBac-N18_DR|196965:0.37307)0.809:0.04941)0.870:0.03721)0.789:0.01944,((((piggyBac-N18_DR|594888:0.33659,(piggyBac-N18_DR|928730:0.27039,piggyBac-N18_DR|843806:0.24161)0.550:0.06043)0.936:0.06541,(piggyBac-N18_DR|928728:0.04516,piggyBac-N18_DR|1441592:0.12005)0.617:0.31549)0.562:0.01476,piggyBac-N18_DR|1166795:0.40500)0.703:0.02357,((piggyBac-N18_DR|1231903:0.68478,(piggyBac-N18_DR|42713:0.08847,piggyBac-N18_DR|271535:0.04431)0.763:0.34377)0.244:0.01100,(piggyBac-N18_DR|351138:0.25586,(piggyBac-N18_DR|1738732:0.16533,(piggyBac-N18_DR|1302804:0.12289,piggyBac-N18_DR|1302805:0.10892)0.993:0.49709)0.552:0.11581)0.813:0.07306)0.789:0.03844)0.905:0.04437)0.059:0.00069)0.752:0.02052,((piggyBac-N18_DR|196924:0.67755,piggyBac-N18_DR|1530176:0.34001)0.771:0.13572,piggyBac-N18_DR|1633911:0.15850)0.790:0.05530)0.694:0.01578,((((((piggyBac-N18_DR|42744:0.45927,(((piggyBac-N18_DR|1231916:0.18469,(piggyBac-N18_DR|513680:0.12172,piggyBac-N18_DR|1738725:0.22272)0.878:0.06898)0.688:0.06975,(piggyBac-N18_DR|42764:1.14139,piggyBac-N18_DR|1841248:0.00069)0.631:0.17641)0.699:0.06393,(piggyBac-N18_DR|594864:0.46497,piggyBac-N18_DR|681418:0.03022)0.618:0.48151)0.647:0.04968)0.827:0.07020,(((piggyBac-N18_DR|764590:0.46547,(piggyBac-N18_DR|928708:0.00695,piggyBac-N18_DR|1633893:0.00072)0.954:0.22345)0.928:0.13566,piggyBac-N18_DR|1633866:0.48941)0.448:0.11473,piggyBac-N18_DR|1231941:0.25141)0.353:0.20174)0.934:0.08295,(piggyBac-N18_DR|1530191:0.27911,(piggyBac-N18_DR|928727:0.24792,piggyBac-N18_DR|1365897:0.35595)0.833:0.10622)0.736:0.02811)0.758:0.02339,(((piggyBac-N18_DR|1530182:0.29786,(piggyBac-N18_DR|1365913:0.76953,piggyBac-N18_DR|42756:0.21160)0.737:0.21529)0.571:0.03771,piggyBac-N18_DR|1738671:0.63612)0.505:0.12041,(piggyBac-N18_DR|434514:0.22156,piggyBac-N18_DR|928745:0.90466)0.638:0.19352)0.744:0.03763)0.386:0.01759,(piggyBac-N18_DR|1365914:0.39924,(((piggyBac-N18_DR|928674:0.43466,piggyBac-N18_DR|1633823:0.63330)0.791:0.26779,(piggyBac-N18_DR|594891:0.19438,piggyBac-N18_DR|1530185:0.00069)0.757:0.15289)0.888:0.15118,(piggyBac-N18_DR|434536:0.53054,((piggyBac-N18_DR|123898:0.47857,(piggyBac-N18_DR|434516:0.00070,piggyBac-N18_DR|434517:0.00069)0.999:0.37499)0.784:0.08019,piggyBac-N18_DR|1441627:0.53035)0.342:0.01491)0.088:0.01193)0.423:0.05671)0.650:0.02456)0.118:0.03071,((((((((piggyBac-N18_DR|843844:0.17067,(piggyBac-N18_DR|42757:0.10562,piggyBac-N18_DR|271545:0.56692)0.496:0.51698)0.892:0.20786,((piggyBac-N18_DR|681421:0.84943,piggyBac-N18_DR|1302779:0.34098)0.411:0.21402,(piggyBac-N18_DR|1365900:0.08182,piggyBac-N18_DR|1530189:0.45442)0.811:0.09186)0.381:0.00071)0.438:0.01318,((piggyBac-N18_DR|1633858:0.72342,((piggyBac-N18_DR|351143:0.00081,piggyBac-N18_DR|1302806:0.40075)0.624:0.44422,piggyBac-N18_DR|42742:0.05635)0.686:0.15885)0.583:0.17029,piggyBac-N18_DR|1841276:0.35822)0.812:0.14321)0.701:0.02050,(piggyBac-N18_DR|42773:0.51336,piggyBac-N18_DR|843825:0.07162)0.828:0.24535)0.639:0.00390,(piggyBac-N18_DR|123905:0.44897,(piggyBac-N18_DR|1441574:0.25024,(((piggyBac-N18_DR|928687:0.48485,(piggyBac-N18_DR|764626:0.43395,piggyBac-N18_DR|1738683:0.27117)0.918:0.19638)0.000:0.02145,piggyBac-N18_DR|1841257:0.44624)0.803:0.09366,piggyBac-N18_DR|1302786:0.44725)0.098:0.07047)0.612:0.03295)0.728:0.02522)0.189:0.00070,((piggyBac-N18_DR|513705:0.21575,piggyBac-N18_DR|764602:0.26135)0.659:0.03930,(((((piggyBac-N18_DR|1633825:0.42607,piggyBac-N18_DR|1738676:0.18588)0.774:0.14393,piggyBac-N18_DR|843833:0.33520)0.077:0.01516,(((piggyBac-N18_DR|196953:0.77327,piggyBac-N18_DR|594873:0.05442)0.514:0.76840,((piggyBac-N18_DR|1302783:0.51751,(piggyBac-N18_DR|123890:0.62877,piggyBac-N18_DR|196939:0.00085)0.519:0.52639)0.661:0.20582,(piggyBac-N18_DR|1100093:0.23889,(piggyBac-N18_DR|1441566:0.04947,(piggyBac-N18_DR|42708:0.14293,piggyBac-N18_DR|928686:0.15418)0.660:0.56949)0.000:0.31954)0.750:0.04205)0.129:0.01717)0.076:0.00069,(piggyBac-N18_DR|1441631:0.33763,((piggyBac-N18_DR|1633898:0.46193,piggyBac-N18_DR|1841250:0.34193)0.806:0.08195,(piggyBac-N18_DR|764639:0.38984,piggyBac-N18_DR|1231907:0.46514)0.822:0.12371)0.007:0.00089)0.510:0.14456)0.818:0.06601)0.610:0.03328,(piggyBac-N18_DR|1302795:0.73852,piggyBac-N18_DR|1738668:0.24961)0.717:0.10844)0.978:0.00086,((((piggyBac-N18_DR|271540:0.56556,(piggyBac-N18_DR|1019669:0.37684,(piggyBac-N18_DR|928716:0.17892,(((piggyBac-N18_DR|351180:0.00075,piggyBac-N18_DR|434553:0.89491)0.790:0.25376,(piggyBac-N18_DR|1231924:0.20232,piggyBac-N18_DR|1166790:0.56782)0.294:0.11521)0.972:0.35267,(piggyBac-N18_DR|123894:0.54515,piggyBac-N18_DR|928714:0.19114)0.809:0.15276)0.510:0.13616)0.640:0.07250)0.000:0.00069)0.646:0.07039,((piggyBac-N18_DR|1100087:0.18246,(piggyBac-N18_DR|196945:0.59486,(piggyBac-N18_DR|351173:0.06143,piggyBac-N18_DR|1633871:0.39519)0.753:0.17372)0.344:0.17007)0.782:0.13627,(piggyBac-N18_DR|1738673:0.26146,piggyBac-N18_DR|594886:0.38569)0.793:0.11173)0.515:0.08848)0.733:0.03666,(((piggyBac-N18_DR|1231914:0.20613,(piggyBac-N18_DR|42778:0.10248,piggyBac-N18_DR|196932:0.39655)0.616:0.15640)0.775:0.04237,(piggyBac-N18_DR|123873:0.40940,piggyBac-N18_DR|513697:0.17851)0.776:0.26670)0.557:0.02887,((piggyBac-N18_DR|1633864:0.28902,(piggyBac-N18_DR|434515:0.00071,piggyBac-N18_DR|1738730:0.83610)0.901:0.23377)0.326:0.06185,piggyBac-N18_DR|1302807:0.23191)0.794:0.06885)0.645:0.01100)0.478:0.00070,piggyBac-N18_DR|1166775:0.64592)0.689:0.02154)0.663:0.00494)0.770:0.00788)0.903:0.01611,(((piggyBac-N18_DR|42755:0.44343,(piggyBac-N18_DR|764646:0.50137,piggyBac-N18_DR|1231945:0.46374)0.211:0.05319)0.817:0.11308,((((piggyBac-N18_DR|594877:0.36330,piggyBac-N18_DR|434502:0.46970)0.805:0.10029,(piggyBac-N18_DR|1019687:0.43216,piggyBac-N18_DR|1231942:0.53762)0.714:0.11143)0.706:0.04454,((piggyBac-N18_DR|594836:0.68499,(piggyBac-N18_DR|764593:0.73308,piggyBac-N18_DR|1302784:0.00070)0.274:0.40257)0.229:0.15617,((piggyBac-N18_DR|351132:0.11100,piggyBac-N18_DR|928691:0.58785)0.552:0.27772,(piggyBac-N18_DR|1633881:0.13996,(piggyBac-N18_DR|1100059:0.07719,(piggyBac-N18_DR|594846:0.00071,piggyBac-N18_DR|764627:0.00070)0.735:0.28603)0.775:0.07746)0.461:0.03701)0.660:0.06404)0.703:0.02386)0.718:0.02295,((piggyBac-N18_DR|1302822:0.17539,((piggyBac-N18_DR|196936:0.61886,(piggyBac-N18_DR|123885:0.57708,piggyBac-N18_DR|764641:0.31563)0.383:0.07678)0.639:0.21933,(piggyBac-N18_DR|681446:0.30226,piggyBac-N18_DR|1633910:0.01113)0.735:0.31044)0.473:0.05773)0.747:0.14861,((((piggyBac-N18_DR|1019686:0.52868,(piggyBac-N18_DR|1019678:0.47333,piggyBac-N18_DR|1441596:0.62135)0.353:0.19113)0.538:0.12997,piggyBac-N18_DR|1019709:0.25749)0.675:0.05794,((piggyBac-N18_DR|351156:0.71032,piggyBac-N18_DR|1633827:0.00071)0.991:0.39858,(((piggyBac-N18_DR|928746:0.33400,(piggyBac-N18_DR|351154:0.67094,piggyBac-N18_DR|1841251:0.00070)0.606:0.28536)0.968:0.17244,(piggyBac-N18_DR|928725:0.38910,(piggyBac-N18_DR|1633829:0.19086,piggyBac-N18_DR|1633830:0.20353)0.926:0.13231)0.797:0.06351)0.629:0.02111,(piggyBac-N18_DR|594859:0.31826,(piggyBac-N18_DR|1738716:0.39201,piggyBac-N18_DR|434512:0.49918)0.081:0.00384)0.828:0.26037)0.899:0.10340)0.638:0.04731)0.453:0.02818,((piggyBac-N18_DR|1019683:0.52453,piggyBac-N18_DR|271527:0.54431)0.813:0.39226,piggyBac-N18_DR|1365899:0.25382)0.763:0.09629)0.594:0.01339)0.316:0.01394)0.298:0.01187)0.660:0.02491,piggyBac-N18_DR|764633:0.54725)0.334:0.00066)0.688:0.02295,(piggyBac-N18_DR|1231899:0.38270,(piggyBac-N18_DR|1166778:0.32931,(piggyBac-N18_DR|271534:0.65849,piggyBac-N18_DR|1302791:0.19921)0.282:0.22140)0.680:0.11511)0.949:0.17244)0.644:0.03218)0.924:0.05578)0.967:0.06015)0.430:0.01577,((((piggyBac-N18_DR|764612:0.34179,(piggyBac-N18_DR|196919:0.39024,(piggyBac-N18_DR|764611:0.18767,piggyBac-N18_DR|1302812:0.20021)0.181:0.07915)0.231:0.02233)0.668:0.01164,((piggyBac-N18_DR|351171:0.41286,(piggyBac-N18_DR|513687:0.45386,piggyBac-N18_DR|928698:0.38275)0.324:0.10027)0.703:0.07368,((piggyBac-N18_DR|351163:0.55676,((piggyBac-N18_DR|42777:0.37370,(piggyBac-N18_DR|123883:0.36040,piggyBac-N18_DR|513667:0.34786)0.440:0.16272)0.868:0.24975,piggyBac-N18_DR|42715:0.29250)0.551:0.03762)0.769:0.08254,piggyBac-N18_DR|1441602:0.49690)0.065:0.00069)0.819:0.03674)0.825:0.02887,((piggyBac-N18_DR|594887:0.43211,(piggyBac-N18_DR|1019704:0.57734,piggyBac-N18_DR|1100074:0.65362)0.824:0.15753)0.866:0.10196,((((piggyBac-N18_DR|594837:0.67921,piggyBac-N18_DR|764622:0.41997)0.717:0.17909,(((piggyBac-N18_DR|1100091:0.29557,piggyBac-N18_DR|1441605:0.31237)0.871:0.33840,(piggyBac-N18_DR|1738686:0.63424,(piggyBac-N18_DR|513692:0.31710,piggyBac-N18_DR|843840:0.45632)0.662:0.05194)0.341:0.00070)0.962:0.20372,piggyBac-N18_DR|594841:0.32855)0.726:0.11872)0.782:0.03883,piggyBac-N18_DR|928735:0.55379)0.375:0.00067,(piggyBac-N18_DR|681433:0.57987,(piggyBac-N18_DR|434511:0.00085,piggyBac-N18_DR|513655:0.32704)0.239:0.21891)0.866:0.15448)0.807:0.04131)0.256:0.06513)0.664:0.00852,((piggyBac-N18_DR|594847:0.48873,piggyBac-N18_DR|1231906:0.41970)0.367:0.00436,((piggyBac-N18_DR|1738695:0.30707,(piggyBac-N18_DR|843832:0.21992,piggyBac-N18_DR|1302819:0.01191)0.908:0.71776)0.953:0.24947,(piggyBac-N18_DR|1633888:0.37358,(piggyBac-N18_DR|1019732:0.61888,(piggyBac-N18_DR|1019727:0.22464,piggyBac-N18_DR|1231946:0.61916)0.923:0.24517)0.922:0.24661)0.805:0.15358)0.226:0.04084)0.923:0.06358)0.506:0.01359)0.728:0.00836)0.452:0.01138,(piggyBac-N18_DR|681449:0.34042,(((piggyBac-N18_DR|681432:0.41994,((piggyBac-N18_DR|594852:1.38436,piggyBac-N18_DR|1365909:0.00066)0.923:0.59957,(((piggyBac-N18_DR|928748:0.41613,(piggyBac-N18_DR|843824:0.33183,piggyBac-N18_DR|1302823:0.40885)0.885:0.23073)0.986:0.45762,(piggyBac-N18_DR|42745:0.40223,piggyBac-N18_DR|1441572:0.83073)0.704:0.08195)0.453:0.04999,((piggyBac-N18_DR|1166787:0.27277,piggyBac-N18_DR|1633876:0.27259)0.839:0.10712,piggyBac-N18_DR|513684:0.40528)0.040:0.00915)0.427:0.04712)0.545:0.04352)0.712:0.03346,(((piggyBac-N18_DR|351178:0.29612,(piggyBac-N18_DR|1019665:0.00070,(piggyBac-N18_DR|271536:0.00070,piggyBac-N18_DR|1302800:0.26067)0.561:0.12270)0.001:0.29768)0.999:0.80539,(((piggyBac-N18_DR|196920:0.32368,(piggyBac-N18_DR|434544:0.43107,piggyBac-N18_DR|1302788:0.31195)0.064:0.00069)0.356:0.17057,(piggyBac-N18_DR|764604:0.23611,(piggyBac-N18_DR|1441628:0.33185,piggyBac-N18_DR|1100069:0.58478)0.788:0.20917)0.626:0.06516)0.768:0.10018,((piggyBac-N18_DR|1365916:0.50454,piggyBac-N18_DR|1231919:0.36867)0.696:0.14161,((piggyBac-N18_DR|1530190:0.48595,piggyBac-N18_DR|1302787:0.21614)0.206:0.01898,piggyBac-N18_DR|1441581:0.67992)0.351:0.10824)0.898:0.17452)0.729:0.08793)0.488:0.05769,(piggyBac-N18_DR|351142:1.09815,piggyBac-N18_DR|928737:0.00069)0.494:0.71051)0.203:0.00069)0.700:0.01990,(((((((((piggyBac-N18_DR|123903:0.78712,piggyBac-N18_DR|928688:0.11652)1.000:0.79161,piggyBac-N18_DR|1441610:0.75932)0.349:0.05743,piggyBac-N18_DR|1302813:0.04813)0.870:0.21681,(piggyBac-N18_DR|928709:0.22620,(piggyBac-N18_DR|42737:1.09961,(piggyBac-N18_DR|434554:0.00070,(piggyBac-N18_DR|196951:0.16493,piggyBac-N18_DR|513659:0.12656)0.404:0.17382)0.623:0.09505)0.669:0.11943)0.258:0.02009)0.343:0.05170,((piggyBac-N18_DR|42779:0.19891,piggyBac-N18_DR|764620:0.00069)0.619:0.63678,piggyBac-N18_DR|1019731:0.34303)0.761:0.15634)0.716:0.02800,(((((((piggyBac-N18_DR|1231908:0.38188,((piggyBac-N18_DR|42749:0.37052,piggyBac-N18_DR|594871:0.34679)0.999:0.41047,(piggyBac-N18_DR|1302796:0.33305,piggyBac-N18_DR|1633884:0.54409)0.746:0.21171)0.375:0.04789)0.789:0.10338,(((piggyBac-N18_DR|1302824:0.65798,piggyBac-N18_DR|1019692:0.44022)0.518:0.06592,((piggyBac-N18_DR|123881:0.68298,piggyBac-N18_DR|928683:0.55064)0.797:0.16678,piggyBac-N18_DR|928734:0.27408)0.199:0.02401)0.717:0.10246,(piggyBac-N18_DR|42747:0.45750,(((piggyBac-N18_DR|1019703:0.41941,piggyBac-N18_DR|1738726:0.36218)0.671:0.11635,piggyBac-N18_DR|434523:0.58338)0.406:0.00069,(piggyBac-N18_DR|681425:0.02635,piggyBac-N18_DR|1738694:0.00069)0.967:0.29669)0.707:0.05085)0.844:0.13058)0.756:0.08133)0.309:0.09395,((((piggyBac-N18_DR|42758:0.35182,(piggyBac-N18_DR|434543:0.28295,piggyBac-N18_DR|928736:0.35702)0.903:0.31365)0.804:0.09029,((piggyBac-N18_DR|351148:0.36692,piggyBac-N18_DR|42766:0.10889)0.537:0.07454,piggyBac-N18_DR|594860:0.29571)0.638:0.03605)0.599:0.04858,(piggyBac-N18_DR|1441593:0.49423,piggyBac-N18_DR|271551:0.62322)0.787:0.07505)0.663:0.02647,(piggyBac-N18_DR|196949:0.53036,piggyBac-N18_DR|123874:0.32412)0.758:0.08135)0.985:0.22866)0.421:0.05247,piggyBac-N18_DR|594834:1.30642)0.538:0.01718,(((piggyBac-N18_DR|1633820:0.60619,piggyBac-N18_DR|1738682:0.02935)0.387:0.63791,(piggyBac-N18_DR|1738698:0.00071,(piggyBac-N18_DR|42748:1.02015,piggyBac-N18_DR|196938:0.00069)0.000:0.00069)0.982:0.42230)0.611:0.13637,(((piggyBac-N18_DR|1100092:0.49522,piggyBac-N18_DR|123907:0.33786)0.862:0.09483,piggyBac-N18_DR|928717:0.42522)0.899:0.12916,(((piggyBac-N18_DR|513672:0.48934,piggyBac-N18_DR|764608:0.27178)0.848:0.37068,piggyBac-N18_DR|1441626:0.36844)0.000:0.00069,(piggyBac-N18_DR|843808:0.37831,piggyBac-N18_DR|1441618:0.59180)0.000:0.03690)0.616:0.01779)0.626:0.10568)0.000:0.02512)0.329:0.01071,piggyBac-N18_DR|42776:0.68917)0.727:0.03211,(((piggyBac-N18_DR|928692:0.69209,piggyBac-N18_DR|1633909:0.14624)0.725:0.10568,((piggyBac-N18_DR|1441629:0.53360,(piggyBac-N18_DR|196935:0.12542,piggyBac-N18_DR|1441612:0.47695)0.750:0.06183)0.809:0.13171,piggyBac-N18_DR|271532:0.27247)0.520:0.09439)0.555:0.02944,(((piggyBac-N18_DR|1441599:0.35708,piggyBac-N18_DR|594867:0.31399)0.711:0.06655,piggyBac-N18_DR|1019706:0.38789)0.772:0.04599,(piggyBac-N18_DR|1841253:0.43356,piggyBac-N18_DR|1441589:0.49489)0.433:0.02023)0.887:0.07999)0.723:0.01585)0.348:0.03525)0.644:0.00822,((piggyBac-N18_DR|1100066:0.42899,(piggyBac-N18_DR|764606:0.85337,(piggyBac-N18_DR|1441564:0.0,piggyBac-N18_DR|1441565:0.0):0.00069)0.326:0.25764)0.737:0.05059,((piggyBac-N18_DR|42722:0.41218,piggyBac-N18_DR|196922:0.72005)0.897:0.30321,((((piggyBac-N18_DR|123884:0.55055,piggyBac-N18_DR|594866:0.77753)0.445:0.07446,piggyBac-N18_DR|928675:0.75801)0.392:0.08917,piggyBac-N18_DR|196957:0.30225)0.080:0.00070,((piggyBac-N18_DR|928743:0.15157,((piggyBac-N18_DR|513665:0.30826,(piggyBac-N18_DR|843846:0.00071,piggyBac-N18_DR|271525:0.34688)0.793:0.24432)0.371:0.03907,piggyBac-N18_DR|843813:0.00086)0.456:0.34443)0.855:0.27858,piggyBac-N18_DR|928677:0.49200)0.208:0.03375)0.580:0.02833)0.091:0.00070)0.763:0.02997)0.812:0.02447,((piggyBac-N18_DR|1231936:1.38911,piggyBac-N18_DR|1302808:0.16318)0.915:0.52412,((((piggyBac-N18_DR|123878:0.40300,piggyBac-N18_DR|681415:0.41219)0.871:0.10319,(piggyBac-N18_DR|123880:0.06540,piggyBac-N18_DR|764636:0.13167)0.895:0.55423)0.709:0.02817,(piggyBac-N18_DR|1633841:0.28637,(piggyBac-N18_DR|123906:0.66583,(piggyBac-N18_DR|434547:0.15388,piggyBac-N18_DR|764587:0.43247)0.668:0.09161)0.905:0.33927)0.449:0.09003)0.461:0.02767,((piggyBac-N18_DR|42740:0.29850,piggyBac-N18_DR|1633846:0.32792)0.717:0.05280,(piggyBac-N18_DR|594869:0.39844,(piggyBac-N18_DR|196956:0.20463,piggyBac-N18_DR|928697:0.12616)0.541:0.13428)0.762:0.04723)0.636:0.01602)0.349:0.00475)0.468:0.01748)0.328:0.02051,(piggyBac-N18_DR|594865:0.75772,(piggyBac-N18_DR|843839:0.74213,(piggyBac-N18_DR|1441577:0.47493,(piggyBac-N18_DR|1441619:0.30964,(piggyBac-N18_DR|1441578:0.12648,piggyBac-N18_DR|1441579:0.34197)0.141:0.13340)0.858:0.33047)0.515:0.10503)0.588:0.13841)0.335:0.00487)0.659:0.01931)0.578:0.02008)0.716:0.00086)0.453:0.01496)0.455:0.03934)0.000:0.00088)0.040:0.03414)0.137:0.03860)0.621:0.01119,((((piggyBac-N18_DR|351144:0.39647,piggyBac-N18_DR|351168:0.46488)0.957:0.36660,(piggyBac-N18_DR|594842:0.01856,piggyBac-N18_DR|1100077:0.00071)0.837:0.30937)0.120:0.05772,(piggyBac-N18_DR|928678:0.29883,(piggyBac-N18_DR|1231927:0.87407,(piggyBac-N18_DR|764610:0.59248,((piggyBac-N18_DR|1019689:0.32905,(piggyBac-N18_DR|271539:0.40709,(piggyBac-N18_DR|513690:0.17063,(piggyBac-N18_DR|351162:0.42100,piggyBac-N18_DR|271524:0.56162)0.680:0.14689)0.534:0.09828)0.519:0.08300)0.832:0.08399,((piggyBac-N18_DR|1166792:0.41391,piggyBac-N18_DR|1302790:0.32934)0.374:0.09671,piggyBac-N18_DR|123893:0.27591)0.766:0.09325)0.359:0.00069)0.000:0.00070)0.000:0.00069)0.401:0.04625)0.827:0.03400,(((((((piggyBac-N18_DR|764630:0.11290,piggyBac-N18_DR|1530179:0.75740)0.942:0.30763,(piggyBac-N18_DR|1738715:0.44804,(piggyBac-N18_DR|1633889:0.17660,(piggyBac-N18_DR|1302769:0.53829,piggyBac-N18_DR|1100055:0.21230)0.258:0.06126)0.740:0.45883)0.815:0.11779)0.150:0.01286,piggyBac-N18_DR|1841271:0.30711)0.237:0.03637,piggyBac-N18_DR|1166800:0.59502)0.204:0.00334,(((piggyBac-N18_DR|434507:0.48116,(piggyBac-N18_DR|42772:0.34237,piggyBac-N18_DR|1019710:0.50984)0.783:0.14210)0.780:0.12151,(piggyBac-N18_DR|764601:0.45111,piggyBac-N18_DR|1738724:0.32825)0.788:0.08202)0.365:0.02301,piggyBac-N18_DR|513678:0.40799)0.782:0.05359)0.485:0.00737,((piggyBac-N18_DR|351134:0.42812,(piggyBac-N18_DR|1441621:0.18896,piggyBac-N18_DR|1633906:0.19704)0.264:0.26038)0.386:0.02558,piggyBac-N18_DR|1738727:0.68450)0.735:0.04325)0.848:0.02436,((((piggyBac-N18_DR|513695:0.44828,(piggyBac-N18_DR|928715:0.44105,piggyBac-N18_DR|681442:0.41634)0.472:0.04666)0.475:0.01900,((((piggyBac-N18_DR|271553:0.32730,piggyBac-N18_DR|1633901:0.15441)1.000:1.03918,(piggyBac-N18_DR|1019675:0.00088,piggyBac-N18_DR|1100062:0.26109)0.695:0.59515)0.480:0.03145,((piggyBac-N18_DR|1633826:0.09572,piggyBac-N18_DR|1841278:0.29136)0.451:0.21564,piggyBac-N18_DR|1019674:0.45945)0.989:0.27979)0.431:0.10654,((piggyBac-N18_DR|1841264:0.52444,((piggyBac-N18_DR|681416:0.55074,piggyBac-N18_DR|1166770:0.47438)0.794:0.22637,(piggyBac-N18_DR|196950:0.23070,(piggyBac-N18_DR|513663:0.14715,piggyBac-N18_DR|513664:0.14644)0.989:0.30167)0.055:0.08508)0.309:0.03200)0.655:0.04340,((piggyBac-N18_DR|1738704:0.48422,(piggyBac-N18_DR|42728:0.29150,piggyBac-N18_DR|1019666:0.00082)0.384:0.30796)0.629:0.06367,(piggyBac-N18_DR|1365912:0.57063,piggyBac-N18_DR|1231926:0.26211)0.856:0.13785)0.595:0.05612)0.015:0.00108)0.782:0.01650)0.613:0.00463,((piggyBac-N18_DR|351155:0.51961,((piggyBac-N18_DR|1231938:0.23112,piggyBac-N18_DR|271544:0.74467)0.660:0.20627,(piggyBac-N18_DR|42753:0.42086,piggyBac-N18_DR|1019699:0.67821)0.371:0.07265)0.704:0.15801)0.251:0.00613,((piggyBac-N18_DR|1231944:0.21440,piggyBac-N18_DR|1302776:0.57552)0.753:0.20661,piggyBac-N18_DR|513693:0.38280)0.747:0.04365)0.821:0.04576)0.147:0.00591,(piggyBac-N18_DR|434533:0.58727,(piggyBac-N18_DR|764645:0.49678,piggyBac-N18_DR|1633900:0.39550)0.884:0.20245)0.763:0.06240)0.293:0.01846)0.533:0.00341)0.825:0.01509)0.806:0.01549,(((((((((piggyBac-N18_DR|196933:1.06657,piggyBac-N18_DR|271568:0.26063)0.683:0.25923,piggyBac-N18_DR|513699:0.00069)0.688:0.16278,(piggyBac-N18_DR|1633905:0.00070,piggyBac-N18_DR|1738679:0.22117)0.674:0.51860)0.918:0.26412,((piggyBac-N18_DR|42720:0.30723,piggyBac-N18_DR|434500:0.79131)0.676:0.07455,(piggyBac-N18_DR|513670:0.00069,piggyBac-N18_DR|1633834:0.45477)0.631:0.62594)0.674:0.15563)0.263:0.11630,piggyBac-N18_DR|1019724:0.34777)0.536:0.04344,piggyBac-N18_DR|1019679:0.59210)0.044:0.00070,((piggyBac-N18_DR|764642:0.52832,piggyBac-N18_DR|196955:0.40544)0.140:0.21417,piggyBac-N18_DR|594883:0.51920)0.201:0.00071)0.660:0.03968,(piggyBac-N18_DR|351161:0.48213,piggyBac-N18_DR|681447:0.45730)0.086:0.02518)0.000:0.01841,(((((((((piggyBac-N18_DR|1100056:0.32810,((piggyBac-N18_DR|1841262:0.24609,(piggyBac-N18_DR|196964:0.10756,piggyBac-N18_DR|681423:0.56939)0.299:0.08121)0.755:0.08462,piggyBac-N18_DR|764596:0.52024)0.401:0.29843)0.200:0.03192,(piggyBac-N18_DR|764588:0.19424,piggyBac-N18_DR|928732:0.34110)0.000:0.08441)0.687:0.07885,(piggyBac-N18_DR|1738733:0.55597,((piggyBac-N18_DR|594885:0.34531,piggyBac-N18_DR|1019701:0.10074)0.702:0.14347,piggyBac-N18_DR|1530184:0.47967)0.000:0.06385)0.000:0.02488)0.611:0.03904,(piggyBac-N18_DR|513701:0.41662,(piggyBac-N18_DR|196969:0.37271,piggyBac-N18_DR|1633862:0.30926)0.185:0.15672)0.501:0.11056)0.378:0.03499,((piggyBac-N18_DR|42704:0.31346,(piggyBac-N18_DR|1231943:0.67225,piggyBac-N18_DR|1738717:0.33327)0.485:0.26425)0.624:0.16336,(piggyBac-N18_DR|681414:0.22914,(piggyBac-N18_DR|764600:0.53816,piggyBac-N18_DR|1166783:0.00069)0.672:0.33792)0.822:0.24368)0.328:0.05969)0.409:0.02909,((((piggyBac-N18_DR|513682:1.36176,piggyBac-N18_DR|513688:0.00070)0.479:0.34490,(piggyBac-N18_DR|1841266:0.65381,(piggyBac-N18_DR|434541:0.70123,piggyBac-N18_DR|1633875:0.20392)0.561:0.17835)0.280:0.02061)0.602:0.16759,(((piggyBac-N18_DR|123872:0.63673,piggyBac-N18_DR|1633880:0.38466)0.859:0.17951,(piggyBac-N18_DR|1441600:0.53948,piggyBac-N18_DR|1441616:0.06258)0.072:0.44682)0.656:0.08663,(piggyBac-N18_DR|351153:0.44710,piggyBac-N18_DR|1841261:0.57838)0.788:0.07825)0.898:0.16865)0.717:0.05706,((piggyBac-N18_DR|42701:0.28798,piggyBac-N18_DR|1365901:0.67986)0.771:0.09745,(piggyBac-N18_DR|42723:0.52080,piggyBac-N18_DR|1738723:0.54270)0.001:0.00064)0.909:0.14261)0.236:0.00069)0.710:0.01602,((piggyBac-N18_DR|1166798:0.50728,piggyBac-N18_DR|1365905:0.00070)0.920:0.87047,(piggyBac-N18_DR|1019696:0.66745,(piggyBac-N18_DR|513666:0.22863,piggyBac-N18_DR|1841275:0.13138)0.478:0.36031)0.799:0.11687)0.637:0.02542)0.679:0.00533,(((((piggyBac-N18_DR|1738696:0.91828,(piggyBac-N18_DR|196962:0.55503,piggyBac-N18_DR|1841277:0.17783)0.957:0.49323)0.458:0.19818,(piggyBac-N18_DR|351165:0.96427,piggyBac-N18_DR|594853:0.26643)0.604:0.11797)0.775:0.09757,(piggyBac-N18_DR|681413:0.33200,(piggyBac-N18_DR|1302799:0.61053,(((piggyBac-N18_DR|1633868:0.47583,(piggyBac-N18_DR|196918:0.25958,piggyBac-N18_DR|1100084:0.55391)0.802:0.16705)0.906:0.32551,(piggyBac-N18_DR|928685:0.00070,(piggyBac-N18_DR|1231923:0.00087,piggyBac-N18_DR|764634:0.91771)0.166:0.00098)0.978:0.51230)0.877:0.26391,(piggyBac-N18_DR|764635:0.20705,piggyBac-N18_DR|764629:0.30741)0.900:0.38131)0.085:0.06341)0.028:0.00071)0.722:0.06480)0.648:0.07054,((piggyBac-N18_DR|928705:0.50365,((piggyBac-N18_DR|1100071:0.70707,(piggyBac-N18_DR|196954:0.48438,piggyBac-N18_DR|594851:0.17127)0.712:0.03701)0.695:0.07440,piggyBac-N18_DR|513689:0.59288)0.644:0.09000)0.192:0.00069,(piggyBac-N18_DR|1100089:0.44339,(((piggyBac-N18_DR|1302798:0.38581,piggyBac-N18_DR|1441575:0.27145)0.828:0.14948,(piggyBac-N18_DR|351136:0.55629,piggyBac-N18_DR|351146:0.34279)0.949:0.28730)0.481:0.04523,((piggyBac-N18_DR|42719:0.00069,piggyBac-N18_DR|928694:0.33608)0.651:0.17441,(piggyBac-N18_DR|1302802:0.78414,piggyBac-N18_DR|1633824:0.03807)0.730:0.43858)0.818:0.10683)0.613:0.01552)1.000:0.48134)0.750:0.06942)0.878:0.06380,((((piggyBac-N18_DR|351137:0.56338,piggyBac-N18_DR|1738712:0.00070)0.986:0.42946,(((piggyBac-N18_DR|928740:0.18175,piggyBac-N18_DR|1019717:0.09978)0.908:0.18874,piggyBac-N18_DR|681431:0.35716)0.178:0.03201,piggyBac-N18_DR|271558:0.33457)0.774:0.34855)0.608:0.02890,((((piggyBac-N18_DR|764632:0.85731,(piggyBac-N18_DR|843811:0.41042,(piggyBac-N18_DR|1738701:0.06049,(piggyBac-N18_DR|1019729:0.33874,piggyBac-N18_DR|1166803:0.48893)0.985:0.91332)0.159:0.30857)0.249:0.05756)0.319:0.05591,(piggyBac-N18_DR|351170:0.20054,(piggyBac-N18_DR|1166796:0.76985,piggyBac-N18_DR|1841272:0.15916)0.086:0.26732)0.788:0.00069)0.816:0.04545,(((piggyBac-N18_DR|764603:0.58505,(piggyBac-N18_DR|928723:0.47631,piggyBac-N18_DR|42751:0.57494)0.485:0.06775)0.114:0.07418,piggyBac-N18_DR|42710:0.64891)0.562:0.15805,(piggyBac-N18_DR|196917:0.24994,(piggyBac-N18_DR|681441:0.00071,piggyBac-N18_DR|1633839:0.73171)0.810:0.22512)0.873:0.22218)0.792:0.06863)0.551:0.00069,(piggyBac-N18_DR|1633837:0.48311,piggyBac-N18_DR|513679:0.37373)0.855:0.15135)0.469:0.01981)0.285:0.03034,(piggyBac-N18_DR|1738713:0.49348,(piggyBac-N18_DR|513700:0.58121,((piggyBac-N18_DR|594876:0.39367,piggyBac-N18_DR|42716:0.37095)0.707:0.07662,piggyBac-N18_DR|764605:0.73082)0.238:0.08441)0.155:0.03213)0.806:0.17922)0.693:0.01736)0.461:0.01134)0.838:0.02817,((((piggyBac-N18_DR|351169:0.47477,piggyBac-N18_DR|764616:0.46085)0.614:0.04759,(piggyBac-N18_DR|351176:0.41236,piggyBac-N18_DR|123901:0.41619)0.097:0.03362)0.886:0.05024,(piggyBac-N18_DR|1019719:0.55547,(piggyBac-N18_DR|1302809:0.61929,((piggyBac-N18_DR|351183:0.00071,piggyBac-N18_DR|434524:0.42078)0.647:0.23187,piggyBac-N18_DR|764598:0.86721)0.824:0.25926)0.197:0.09286)0.321:0.00070)0.611:0.00119,piggyBac-N18_DR|351181:0.39487)0.000:0.00482)0.513:0.01158)0.567:0.00325)0.739:0.07098)0.219:0.02572,(((piggyBac-N18_DR|1633852:0.00089,(piggyBac-N18_DR|196929:0.09025,piggyBac-N18_DR|1738710:0.00070)0.759:0.24068)0.492:0.11633,piggyBac-N18_DR|1441614:0.39685)0.056:0.00598,piggyBac-N18_DR|1530180:0.71352)0.635:0.06817);
```
