## Supplementary Data 2 for "A genomic portrait of zebrafish transposable elements and their spatiotemporal embryonic expression": piggyBac-N19_DR.mafft.nwk

```
((((piggyBac-N19_DR|1366249:0.15253,piggyBac-N19_DR|929261:0.07411)0.748:0.01071,((piggyBac-N19_DR|351587:0.05933,piggyBac-N19_DR|765037:0.18137)0.440:0.03717,piggyBac-N19_DR|844290:0.08891)0.988:0.00061)0.727:0.01568,(piggyBac-N19_DR|1442197:0.07058,(piggyBac-N19_DR|1100559:0.08340,piggyBac-N19_DR|1020215:0.10435)0.636:0.00440)0.801:0.01410)0.840:0.02372,((piggyBac-N19_DR|351586:0.09737,((((piggyBac-N19_DR|124332:0.07718,piggyBac-N19_DR|1020210:0.15839)0.225:0.00060,((piggyBac-N19_DR|1841968:0.03721,(piggyBac-N19_DR|271973:0.05232,piggyBac-N19_DR|351589:0.09379)0.791:0.02539)0.858:0.02086,(piggyBac-N19_DR|765046:0.23637,(((piggyBac-N19_DR|1442199:0.13295,piggyBac-N19_DR|1530522:0.12395)0.723:0.02072,((((piggyBac-N19_DR|434971:0.05577,piggyBac-N19_DR|2030904:0.20623)0.363:0.00548,(piggyBac-N19_DR|595359:0.15019,(piggyBac-N19_DR|43236:0.15290,piggyBac-N19_DR|681869:0.09589)0.781:0.04619)0.732:0.05230)0.906:0.06288,(piggyBac-N19_DR|2030900:0.14560,piggyBac-N19_DR|1841962:0.12058)0.800:0.02388)0.752:0.01168,(((piggyBac-N19_DR|514112:0.20924,piggyBac-N19_DR|1530519:0.19238)0.697:0.01439,((piggyBac-N19_DR|681867:0.10339,((((piggyBac-N19_DR|434964:0.12052,piggyBac-N19_DR|2030905:0.26491)0.844:0.04707,piggyBac-N19_DR|1303151:0.22484)0.897:0.00059,((piggyBac-N19_DR|1739242:0.04554,piggyBac-N19_DR|1739243:0.00059)0.981:0.10034,piggyBac-N19_DR|1100560:0.08820)0.423:0.03263)0.806:0.00059,((piggyBac-N19_DR|1303150:0.12659,piggyBac-N19_DR|1232358:0.11304)0.374:0.00060,piggyBac-N19_DR|1841960:0.04488)0.804:0.01114)0.782:0.00060)0.429:0.00061,((piggyBac-N19_DR|681870:0.11857,piggyBac-N19_DR|844287:0.10237)0.690:0.00645,piggyBac-N19_DR|1100554:0.12698)0.368:0.00993)0.577:0.00557)0.000:0.01918,((((piggyBac-N19_DR|434973:0.16676,((piggyBac-N19_DR|434969:0.06935,(piggyBac-N19_DR|514114:0.12528,piggyBac-N19_DR|1232354:0.07763)0.740:0.00829)0.760:0.00978,((piggyBac-N19_DR|1841966:0.16812,piggyBac-N19_DR|1634570:0.23179)0.181:0.00060,piggyBac-N19_DR|1167155:0.09386)0.713:0.01016)0.581:0.00060)0.805:0.00059,piggyBac-N19_DR|1167153:0.07535)0.725:0.03055,piggyBac-N19_DR|1303152:0.13732)0.724:0.01888,(piggyBac-N19_DR|124330:0.10333,piggyBac-N19_DR|1634569:0.06603)0.840:0.05075)0.438:0.00716)0.928:0.05535)0.758:0.01274)0.807:0.02149,piggyBac-N19_DR|2030896:0.12705)0.722:0.01816)0.801:0.03221)0.665:0.01586)0.762:0.01482,((((piggyBac-N19_DR|1530520:0.10390,(piggyBac-N19_DR|271975:0.11262,piggyBac-N19_DR|1020201:0.08944)0.738:0.01434)0.773:0.01304,(((piggyBac-N19_DR|1841969:0.14021,(piggyBac-N19_DR|1634574:0.20367,(piggyBac-N19_DR|434965:0.18786,piggyBac-N19_DR|2117933:0.22328)0.693:0.06699)0.891:0.11362)0.783:0.03325,(piggyBac-N19_DR|1442204:0.05986,piggyBac-N19_DR|2030899:0.15116)0.488:0.02755)0.773:0.01577,(((((piggyBac-N19_DR|929265:0.16496,piggyBac-N19_DR|681871:0.06420)0.411:0.03262,((piggyBac-N19_DR|1841970:0.13744,piggyBac-N19_DR|765039:0.13609)0.846:0.03477,((piggyBac-N19_DR|844292:0.15026,(piggyBac-N19_DR|124329:0.17588,piggyBac-N19_DR|1442192:0.12425)0.813:0.04049)0.728:0.01688,((((((piggyBac-N19_DR|43238:0.05655,piggyBac-N19_DR|1841961:0.05974)0.809:0.01748,(((piggyBac-N19_DR|1739236:0.09180,(piggyBac-N19_DR|1841958:0.16869,piggyBac-N19_DR|1841959:0.09867)0.902:0.07767)0.443:0.00061,piggyBac-N19_DR|1442195:0.07163)0.810:0.01474,(piggyBac-N19_DR|595364:0.08978,((piggyBac-N19_DR|1167158:0.09922,piggyBac-N19_DR|1167159:0.10240)0.626:0.00372,piggyBac-N19_DR|929258:0.08467)0.508:0.02236)0.874:0.02739)0.776:0.01136)0.870:0.00061,(piggyBac-N19_DR|1366247:0.10766,piggyBac-N19_DR|1442194:0.07111)0.828:0.02407)0.816:0.00988,(((piggyBac-N19_DR|1020206:0.05680,(piggyBac-N19_DR|351583:0.05824,(piggyBac-N19_DR|43234:0.12851,piggyBac-N19_DR|844291:0.10616)0.802:0.03450)0.250:0.01182)0.745:0.00945,((piggyBac-N19_DR|43233:0.10000,(piggyBac-N19_DR|1739237:0.11770,piggyBac-N19_DR|1100556:0.06467)0.857:0.00060)0.856:0.00950,(piggyBac-N19_DR|434963:0.11089,piggyBac-N19_DR|1634566:0.04431)0.824:0.01801)0.769:0.00953)0.873:0.02306,((piggyBac-N19_DR|43237:0.12056,piggyBac-N19_DR|2030906:0.14110)0.760:0.02581,(piggyBac-N19_DR|1943541:0.09311,((((piggyBac-N19_DR|271974:0.14507,piggyBac-N19_DR|434972:0.06560)0.937:0.08405,(piggyBac-N19_DR|514115:0.12654,(piggyBac-N19_DR|1442193:0.0,piggyBac-N19_DR|2087090:0.0):0.17859)0.568:0.00533)0.926:0.05501,(piggyBac-N19_DR|351584:0.05380,piggyBac-N19_DR|514117:0.06449)0.752:0.01713)0.575:0.01160,((piggyBac-N19_DR|765043:0.08004,piggyBac-N19_DR|1634571:0.12804)0.912:0.05792,piggyBac-N19_DR|929263:0.14067)0.710:0.02023)0.633:0.00502)0.175:0.00060)0.766:0.00061)0.795:0.00941)0.763:0.00059,(((piggyBac-N19_DR|514110:0.18818,(piggyBac-N19_DR|844289:0.10961,piggyBac-N19_DR|1739238:0.23404)0.421:0.00933)0.819:0.03425,(piggyBac-N19_DR|1366245:0.12322,piggyBac-N19_DR|1841963:0.15691)0.740:0.03982)0.794:0.00059,piggyBac-N19_DR|1841965:0.20829)0.810:0.01122)0.000:0.00061,((piggyBac-N19_DR|1020200:0.05339,((piggyBac-N19_DR|514116:0.02745,piggyBac-N19_DR|124331:0.08527)0.761:0.01826,piggyBac-N19_DR|197381:0.12295)0.256:0.00059)0.707:0.00060,piggyBac-N19_DR|2030903:0.23430)0.798:0.01028)0.830:0.01110)0.733:0.00060)0.834:0.01061)0.916:0.00060,(((piggyBac-N19_DR|1442191:0.10642,piggyBac-N19_DR|1943540:0.08003)0.829:0.02871,((((piggyBac-N19_DR|595365:0.12973,piggyBac-N19_DR|929264:0.09554)0.728:0.01477,(piggyBac-N19_DR|197379:0.12316,piggyBac-N19_DR|1232357:0.07707)0.852:0.03612)0.683:0.00401,(piggyBac-N19_DR|929259:0.06686,piggyBac-N19_DR|1232353:0.17053)0.712:0.01316)0.703:0.00466,((piggyBac-N19_DR|124328:0.11647,piggyBac-N19_DR|124333:0.34166)0.262:0.00056,(piggyBac-N19_DR|765042:0.08809,piggyBac-N19_DR|1167157:0.10735)0.789:0.03182)0.801:0.02193)0.770:0.01391)0.513:0.00059,(piggyBac-N19_DR|1366248:0.08142,piggyBac-N19_DR|1634567:0.07623)0.840:0.03087)0.769:0.02189)0.789:0.01399,(piggyBac-N19_DR|765041:0.17727,piggyBac-N19_DR|1366246:0.16705)0.917:0.08483)0.149:0.00061,(piggyBac-N19_DR|1020214:0.08506,piggyBac-N19_DR|1943539:0.08505)0.755:0.01910)0.922:0.02676)0.042:0.00059)0.748:0.00059,piggyBac-N19_DR|1739240:0.16298)0.262:0.00061,((piggyBac-N19_DR|1366251:0.14116,((piggyBac-N19_DR|1530521:0.20497,piggyBac-N19_DR|1739241:0.09797)0.447:0.03651,piggyBac-N19_DR|1739239:0.18337)0.153:0.02005)0.668:0.00895,(piggyBac-N19_DR|595362:0.09261,piggyBac-N19_DR|1020209:0.06894)0.743:0.01705)0.769:0.00999)0.364:0.00059)0.917:0.02873,((piggyBac-N19_DR|271970:0.10595,(piggyBac-N19_DR|844288:0.05698,piggyBac-N19_DR|1303148:0.12782)0.240:0.02403)0.753:0.01021,((piggyBac-N19_DR|1303147:0.14068,piggyBac-N19_DR|1442198:0.17970)0.552:0.00997,piggyBac-N19_DR|271971:0.09913)0.766:0.02136)0.767:0.00918)0.894:0.00059)0.780:0.00061,(((piggyBac-N19_DR|1232356:0.14651,(piggyBac-N19_DR|434968:0.10979,piggyBac-N19_DR|929266:0.07240)0.573:0.00061)0.760:0.00864,((piggyBac-N19_DR|351588:0.13719,piggyBac-N19_DR|434974:0.11279)0.742:0.01107,(piggyBac-N19_DR|1442205:0.18532,(piggyBac-N19_DR|1100557:0.09120,piggyBac-N19_DR|2030898:0.09883)0.837:0.03978)0.479:0.00059)0.845:0.01533)0.691:0.00060,(piggyBac-N19_DR|434962:0.07813,(piggyBac-N19_DR|1303146:0.11242,piggyBac-N19_DR|1530517:0.09067)0.762:0.05657)0.755:0.02312)0.800:0.00871)0.809:0.01078,(((((((piggyBac-N19_DR|434966:0.14139,piggyBac-N19_DR|1020213:0.09550)0.625:0.04993,(piggyBac-N19_DR|1167156:0.15299,(piggyBac-N19_DR|271972:0.07872,piggyBac-N19_DR|595361:0.14227)0.295:0.06290)0.108:0.02473)0.687:0.01089,(piggyBac-N19_DR|681874:0.21404,(piggyBac-N19_DR|1303153:0.19158,(piggyBac-N19_DR|1232352:0.13731,piggyBac-N19_DR|1841964:0.02247)0.776:0.02395)0.826:0.04160)0.446:0.02243)0.794:0.01570,((piggyBac-N19_DR|929260:0.14519,(((((piggyBac-N19_DR|1442203:0.07778,(piggyBac-N19_DR|197378:0.12789,piggyBac-N19_DR|2030895:0.25729)0.186:0.02833)0.807:0.00059,((piggyBac-N19_DR|1841967:0.07087,(piggyBac-N19_DR|124327:0.13783,piggyBac-N19_DR|1020211:0.07717)0.741:0.03388)0.666:0.00812,((piggyBac-N19_DR|1020212:0.06478,piggyBac-N19_DR|1634565:0.07972)0.853:0.02270,(((piggyBac-N19_DR|595363:0.12621,piggyBac-N19_DR|1020204:0.06514)0.770:0.03177,piggyBac-N19_DR|765044:0.13087)0.195:0.00060,(((piggyBac-N19_DR|514111:0.11664,piggyBac-N19_DR|1841971:0.15422)0.726:0.01720,(piggyBac-N19_DR|351590:0.14702,piggyBac-N19_DR|1739245:0.09882)0.791:0.02590)0.766:0.01204,(piggyBac-N19_DR|681876:0.12359,piggyBac-N19_DR|1530516:0.04823)0.830:0.02293)0.909:0.00061)0.992:0.00060)0.862:0.01272)0.217:0.00061)0.909:0.01122,(((((((piggyBac-N19_DR|271969:0.16072,piggyBac-N19_DR|765040:0.09446)0.818:0.03671,((piggyBac-N19_DR|929267:0.14874,piggyBac-N19_DR|1020205:0.10221)0.851:0.04989,(piggyBac-N19_DR|1530518:0.09670,(piggyBac-N19_DR|1303149:0.15083,piggyBac-N19_DR|1442206:0.05092)0.691:0.00726)0.586:0.00059)0.790:0.01316)0.790:0.00061,((piggyBac-N19_DR|43235:0.08045,piggyBac-N19_DR|1530515:0.07543)0.114:0.01981,(piggyBac-N19_DR|1167154:0.10980,piggyBac-N19_DR|1634573:0.10287)0.707:0.01302)0.761:0.01059)0.830:0.00962,piggyBac-N19_DR|2030902:0.12289)0.064:0.00059,(piggyBac-N19_DR|434970:0.13144,piggyBac-N19_DR|1232355:0.10661)0.722:0.01860)0.845:0.01075,(piggyBac-N19_DR|1442196:0.15890,((piggyBac-N19_DR|595360:0.15559,(piggyBac-N19_DR|1739244:0.15916,(piggyBac-N19_DR|197380:0.14140,piggyBac-N19_DR|681872:0.08114)0.771:0.02783)0.694:0.01083)0.772:0.01474,((((piggyBac-N19_DR|2030897:0.16191,piggyBac-N19_DR|765038:0.11867)0.593:0.00059,piggyBac-N19_DR|2030901:0.10706)0.014:0.00059,piggyBac-N19_DR|681868:0.16632)0.813:0.01187,piggyBac-N19_DR|197382:0.13314)0.000:0.00060)0.201:0.00059)0.150:0.00060)0.116:0.00059,(piggyBac-N19_DR|434967:0.10774,(piggyBac-N19_DR|514113:0.07449,piggyBac-N19_DR|765045:0.18377)0.715:0.00953)0.777:0.00942)0.281:0.00061)0.503:0.00059,(piggyBac-N19_DR|1366250:0.12301,piggyBac-N19_DR|1020207:0.10179)0.761:0.01297)0.647:0.00061,piggyBac-N19_DR|1442202:0.15507)0.743:0.00975)0.565:0.00523,((piggyBac-N19_DR|681875:0.09456,piggyBac-N19_DR|1020208:0.16961)0.812:0.03270,(piggyBac-N19_DR|1020203:0.10154,piggyBac-N19_DR|1167160:0.17212)0.286:0.01862)0.654:0.00756)0.635:0.00058)0.455:0.00061,(piggyBac-N19_DR|43239:0.12472,piggyBac-N19_DR|1442201:0.09010)0.799:0.02839)0.238:0.00060,((piggyBac-N19_DR|514118:0.12003,piggyBac-N19_DR|1442200:0.03421)0.863:0.03258,(((piggyBac-N19_DR|681873:0.14988,piggyBac-N19_DR|1634568:0.16748)0.846:0.08919,(piggyBac-N19_DR|351585:0.34035,piggyBac-N19_DR|929262:0.15004)0.064:0.00060)0.480:0.04156,(piggyBac-N19_DR|1020202:0.12429,(piggyBac-N19_DR|197377:0.14858,piggyBac-N19_DR|1841957:0.20227)0.529:0.01762)0.746:0.02351)0.881:0.00060)0.841:0.02149)0.958:0.00061,(piggyBac-N19_DR|1530523:0.11330,(piggyBac-N19_DR|1100555:0.16664,(piggyBac-N19_DR|1100558:0.13447,piggyBac-N19_DR|1634572:0.11957)0.537:0.00061)0.146:0.03532)0.713:0.02159)0.849:0.01047);
```
