## Supplementary Data 2 for "A genomic portrait of zebrafish transposable elements and their spatiotemporal embryonic expression": piggyBac-N20_DR.mafft.nwk

```
((piggyBac-N20_DR|1302871:0.10627,(piggyBac-N20_DR|928830:0.04064,piggyBac-N20_DR|1441702:0.13578)0.773:0.08150)0.293:0.00241,piggyBac-N20_DR|1841417:0.10417,((((piggyBac-N20_DR|1166867:0.08341,piggyBac-N20_DR|1738799:0.18054)0.794:0.00973,((piggyBac-N20_DR|1841432:0.14362,piggyBac-N20_DR|843895:0.08844)0.504:0.00714,piggyBac-N20_DR|1019805:0.10842)0.505:0.01776)0.738:0.00414,((((piggyBac-N20_DR|1530225:0.15231,piggyBac-N20_DR|2030499:0.09330)0.726:0.02163,piggyBac-N20_DR|843896:0.11659)0.718:0.00521,((piggyBac-N20_DR|1100176:0.15303,(piggyBac-N20_DR|764709:0.18722,(((piggyBac-N20_DR|594958:0.10048,piggyBac-N20_DR|681513:0.13937)0.690:0.01142,piggyBac-N20_DR|1441699:0.13393)0.825:0.03065,(piggyBac-N20_DR|1841416:0.14320,piggyBac-N20_DR|1441694:0.03831)0.897:0.05962)0.772:0.00814)0.730:0.00208)0.517:0.00059,((((((((((piggyBac-N20_DR|197032:0.17896,piggyBac-N20_DR|1441693:0.11531)0.738:0.02672,((piggyBac-N20_DR|594963:0.39493,((piggyBac-N20_DR|1232006:0.60418,piggyBac-N20_DR|1232010:0.23990)0.548:0.07727,((piggyBac-N20_DR|1841426:0.33528,(piggyBac-N20_DR|434636:0.26316,piggyBac-N20_DR|1232007:0.31308)0.841:0.19387)0.446:0.19039,piggyBac-N20_DR|197040:0.38722)0.419:0.00435)0.608:0.01545)0.725:0.02818,piggyBac-N20_DR|1100185:0.23394)0.807:0.05128)0.777:0.01585,((((piggyBac-N20_DR|123978:0.33147,((piggyBac-N20_DR|1943147:0.24652,(piggyBac-N20_DR|513783:0.22923,piggyBac-N20_DR|513787:0.23898)0.413:0.03836)0.679:0.01616,(((((piggyBac-N20_DR|271621:0.30518,piggyBac-N20_DR|1302872:0.23898)0.683:0.01945,(piggyBac-N20_DR|1302877:0.13922,(piggyBac-N20_DR|1302876:0.17023,piggyBac-N20_DR|1302878:0.10748)0.859:0.05873)0.961:0.12001)0.753:0.02428,(piggyBac-N20_DR|1019803:0.14707,piggyBac-N20_DR|594960:0.18504)0.777:0.04519)0.855:0.02332,(piggyBac-N20_DR|1232008:0.28517,piggyBac-N20_DR|1530228:0.19281)0.831:0.03190)0.140:0.00059,piggyBac-N20_DR|197038:0.09173)0.612:0.00491)0.685:0.00734)0.774:0.01461,(((piggyBac-N20_DR|1100183:0.24181,((((piggyBac-N20_DR|1302875:0.15143,piggyBac-N20_DR|681514:0.28883)0.899:0.06534,(((piggyBac-N20_DR|1100178:0.27637,piggyBac-N20_DR|1841429:0.06503)0.922:0.22270,(((((piggyBac-N20_DR|928841:0.19542,(piggyBac-N20_DR|271625:0.46419,piggyBac-N20_DR|681516:0.23058)0.515:0.09922)0.840:0.12631,(piggyBac-N20_DR|2030497:0.29633,piggyBac-N20_DR|1166870:0.17740)0.685:0.04472)0.526:0.08149,(piggyBac-N20_DR|764704:0.11434,(piggyBac-N20_DR|843903:0.13686,piggyBac-N20_DR|42833:0.18346)0.264:0.04240)0.816:0.09192)0.667:0.02851,((((((((piggyBac-N20_DR|197039:0.30449,piggyBac-N20_DR|681517:0.17265)0.828:0.07291,(piggyBac-N20_DR|1633990:0.41229,piggyBac-N20_DR|1738802:0.23681)0.662:0.15704)0.084:0.00060,((((piggyBac-N20_DR|434635:0.19139,piggyBac-N20_DR|764708:0.00353)0.467:0.22058,piggyBac-N20_DR|1943148:0.21076)0.741:0.03989,piggyBac-N20_DR|1365972:0.11921)0.879:0.07115,(piggyBac-N20_DR|928837:0.23753,(piggyBac-N20_DR|351253:0.33980,piggyBac-N20_DR|594961:0.02777)0.884:0.17564)0.711:0.02859)0.664:0.01435)0.684:0.00059,(piggyBac-N20_DR|764713:0.84015,piggyBac-N20_DR|1232011:0.06353)0.848:0.23191)0.756:0.02011,((piggyBac-N20_DR|764714:0.27190,piggyBac-N20_DR|1232005:0.34028)0.681:0.14165,(piggyBac-N20_DR|1738805:0.30269,piggyBac-N20_DR|271624:0.28163)0.785:0.06680)0.727:0.02824)0.716:0.00792,((piggyBac-N20_DR|42835:0.21627,piggyBac-N20_DR|1100181:0.19854)0.858:0.10292,((piggyBac-N20_DR|764712:0.23679,piggyBac-N20_DR|1530227:0.34619)0.723:0.05495,(piggyBac-N20_DR|1100177:0.44597,piggyBac-N20_DR|1166874:0.23917)0.689:0.02732)0.862:0.05348)0.631:0.00693)0.397:0.00059,(((piggyBac-N20_DR|764715:0.63014,piggyBac-N20_DR|1441691:0.28657)0.716:0.03723,(((piggyBac-N20_DR|928838:0.32224,piggyBac-N20_DR|1841418:0.18187)0.750:0.03495,piggyBac-N20_DR|1738804:0.21503)0.757:0.01850,(piggyBac-N20_DR|1841425:0.65478,piggyBac-N20_DR|1633993:0.22710)0.276:0.00060)0.957:0.15124)0.529:0.00061,(piggyBac-N20_DR|434634:0.21535,piggyBac-N20_DR|42834:0.35694)0.856:0.07409)0.804:0.02133)0.736:0.01154,(piggyBac-N20_DR|764706:0.34760,((((piggyBac-N20_DR|1841427:0.26866,((piggyBac-N20_DR|1100179:0.12648,piggyBac-N20_DR|1365970:0.19903)0.982:0.17366,piggyBac-N20_DR|681518:0.31720)0.421:0.00714)0.666:0.06004,piggyBac-N20_DR|1232009:0.33551)0.740:0.04167,(piggyBac-N20_DR|197042:0.20378,piggyBac-N20_DR|1841419:0.26973)0.386:0.04588)0.873:0.05805,(piggyBac-N20_DR|197043:0.19313,(piggyBac-N20_DR|764707:0.23166,piggyBac-N20_DR|1166869:0.30276)0.534:0.05266)0.808:0.06134)0.180:0.01394)0.727:0.03091)0.809:0.03117)0.698:0.01572,(piggyBac-N20_DR|513784:0.12238,(piggyBac-N20_DR|197041:0.10131,piggyBac-N20_DR|843905:0.14570)0.930:0.14440)0.560:0.05009)0.788:0.03310)0.870:0.04452,(((piggyBac-N20_DR|764716:0.16260,piggyBac-N20_DR|2111404:0.32888)0.956:0.20917,piggyBac-N20_DR|928845:0.15025)0.693:0.02626,((piggyBac-N20_DR|594962:0.08003,(piggyBac-N20_DR|513782:0.12049,piggyBac-N20_DR|123977:0.16512)0.643:0.00846)0.699:0.00837,(piggyBac-N20_DR|594959:0.10477,piggyBac-N20_DR|1441692:0.07249)0.182:0.00060)0.998:0.15196)0.603:0.02029)0.850:0.02368)0.553:0.00742,(piggyBac-N20_DR|1841434:0.27094,piggyBac-N20_DR|928832:0.19191)0.711:0.03749)0.716:0.00989,(piggyBac-N20_DR|843907:0.22431,piggyBac-N20_DR|1841430:0.51618)0.813:0.00061)0.161:0.00060)0.778:0.01317,(piggyBac-N20_DR|1633995:0.26236,(piggyBac-N20_DR|1302874:0.04288,(piggyBac-N20_DR|1943151:0.23355,(piggyBac-N20_DR|1841422:0.44336,((piggyBac-N20_DR|1166866:0.10775,piggyBac-N20_DR|1634000:0.24281)0.067:0.00701,piggyBac-N20_DR|764711:0.23820)0.656:0.09424)0.854:0.22999)0.883:0.16896)0.882:0.08083)0.689:0.02123)0.493:0.01957,piggyBac-N20_DR|928831:0.37297)0.628:0.00681)0.419:0.01331,((piggyBac-N20_DR|351250:0.23411,piggyBac-N20_DR|1166876:0.12185)0.857:0.03776,(piggyBac-N20_DR|1166872:0.01843,piggyBac-N20_DR|1166873:0.00817)1.000:0.26389)0.687:0.00991)0.793:0.01873,(piggyBac-N20_DR|197034:0.16442,(((piggyBac-N20_DR|928844:0.16049,piggyBac-N20_DR|1530229:0.31362)0.941:0.16835,piggyBac-N20_DR|1100184:0.24619)0.367:0.00059,piggyBac-N20_DR|42832:0.20665)0.753:0.08125)0.767:0.07247)0.770:0.01958)0.360:0.01812,((piggyBac-N20_DR|197036:0.26557,piggyBac-N20_DR|1232004:0.31209)0.887:0.09817,(piggyBac-N20_DR|1166875:0.36041,(piggyBac-N20_DR|42829:0.14976,piggyBac-N20_DR|1100180:0.23639)0.838:0.05540)0.792:0.02396)0.325:0.00059)1.000:0.12061,piggyBac-N20_DR|594965:0.12080)0.126:0.00101,piggyBac-N20_DR|2030501:1.29954)0.858:0.00309,((piggyBac-N20_DR|1738800:0.13377,(piggyBac-N20_DR|1633991:0.82530,piggyBac-N20_DR|1943149:0.07320)0.294:0.05305)0.710:0.00619,(piggyBac-N20_DR|1441698:0.18542,((piggyBac-N20_DR|843901:0.36735,(piggyBac-N20_DR|681512:0.41184,piggyBac-N20_DR|764718:0.21522)0.660:0.04800)0.679:0.03328,(piggyBac-N20_DR|1841431:0.09849,((piggyBac-N20_DR|1365971:0.17216,(((piggyBac-N20_DR|1530232:0.00060,(piggyBac-N20_DR|42830:0.67225,piggyBac-N20_DR|1530230:0.00374)0.884:0.04269)0.819:0.00893,piggyBac-N20_DR|1530231:0.00060)0.989:0.18446,(((((piggyBac-N20_DR|2030496:0.74139,(piggyBac-N20_DR|1841421:0.27191,piggyBac-N20_DR|271623:0.28733)0.703:0.25527)0.025:0.00248,(piggyBac-N20_DR|764710:0.56823,piggyBac-N20_DR|1166868:0.32481)0.642:0.16880)0.814:0.16146,((((((piggyBac-N20_DR|351252:0.22000,((piggyBac-N20_DR|513780:0.12602,(piggyBac-N20_DR|764717:0.31808,piggyBac-N20_DR|2030500:0.28622)0.232:0.00260)0.719:0.03105,(piggyBac-N20_DR|513785:0.24613,piggyBac-N20_DR|1019808:0.28845)0.758:0.03903)0.873:0.09705)0.992:0.32032,((((piggyBac-N20_DR|1633997:0.00061,piggyBac-N20_DR|1738801:0.59636)0.204:0.28934,(piggyBac-N20_DR|1441700:0.26540,piggyBac-N20_DR|1019804:0.32774)0.127:0.00059)0.720:0.04880,((piggyBac-N20_DR|843899:0.10950,(piggyBac-N20_DR|843898:0.07237,piggyBac-N20_DR|843900:0.05084)0.687:0.03752)0.958:0.17614,piggyBac-N20_DR|42828:0.09888)0.946:0.13670)0.323:0.00060,piggyBac-N20_DR|1841424:0.32981)0.174:0.00888)0.006:0.09038,(piggyBac-N20_DR|928840:0.26739,piggyBac-N20_DR|843906:0.33256)0.753:0.07761)0.721:0.07369,piggyBac-N20_DR|351254:0.45817)0.578:0.05975,piggyBac-N20_DR|42831:0.29499)0.639:0.05018,piggyBac-N20_DR|2030502:0.36950)0.680:0.03760)0.776:0.05702,((((piggyBac-N20_DR|594964:0.31544,(piggyBac-N20_DR|513779:0.11027,piggyBac-N20_DR|1100186:0.09177)0.995:0.22200)0.274:0.00290,(piggyBac-N20_DR|1232002:0.15381,piggyBac-N20_DR|1633994:0.17790)0.816:0.03643)0.671:0.02285,(piggyBac-N20_DR|197035:0.19008,(piggyBac-N20_DR|928836:0.18549,piggyBac-N20_DR|513788:0.17882)0.300:0.03204)0.710:0.02647)0.674:0.02099,piggyBac-N20_DR|1633996:0.13416)1.000:0.33826)0.686:0.02545,(piggyBac-N20_DR|1441695:0.25218,(piggyBac-N20_DR|197033:0.33129,piggyBac-N20_DR|843897:0.34849)0.632:0.08290)0.401:0.05271)0.673:0.03903)0.929:0.13112)0.498:0.03354,piggyBac-N20_DR|1232003:0.08775)0.743:0.03015)0.773:0.01654)0.087:0.00057)0.853:0.03468)0.540:0.00630)0.469:0.00060,piggyBac-N20_DR|1633999:0.09672)0.878:0.00059,((((piggyBac-N20_DR|681515:0.10747,piggyBac-N20_DR|1100182:0.13194)0.820:0.01625,(piggyBac-N20_DR|843902:0.13373,piggyBac-N20_DR|1841428:0.07759)0.065:0.01223)0.415:0.00482,piggyBac-N20_DR|928833:0.16994)0.761:0.00195,(piggyBac-N20_DR|1738806:0.12103,(piggyBac-N20_DR|1019806:0.06896,piggyBac-N20_DR|1365969:0.09778)0.821:0.01064)0.910:0.00059)0.825:0.00250)0.793:0.00723,piggyBac-N20_DR|513781:0.09727)0.772:0.00553)0.934:0.01704)0.744:0.00257,((piggyBac-N20_DR|123980:0.10853,piggyBac-N20_DR|1441696:0.09107)0.822:0.00971,(((piggyBac-N20_DR|1166864:0.10076,(piggyBac-N20_DR|594966:0.06899,(piggyBac-N20_DR|197037:0.08485,piggyBac-N20_DR|1841433:0.12704)0.938:0.02194)0.568:0.00288)0.677:0.00242,piggyBac-N20_DR|123979:0.21290)0.794:0.00530,(((piggyBac-N20_DR|764705:0.07461,(piggyBac-N20_DR|351255:0.09303,piggyBac-N20_DR|928843:0.06302)0.905:0.03132)0.664:0.00314,(piggyBac-N20_DR|513786:0.10070,piggyBac-N20_DR|271626:0.10262)0.243:0.00243)0.282:0.00425,((piggyBac-N20_DR|928842:0.09095,piggyBac-N20_DR|1166871:0.08968)0.514:0.00059,(piggyBac-N20_DR|1738803:0.14788,piggyBac-N20_DR|1841423:0.08733)0.844:0.01413)0.802:0.00059)0.780:0.00163)0.927:0.00059)0.781:0.00238)0.058:0.00060)0.813:0.00479,(((piggyBac-N20_DR|1019807:0.11322,(piggyBac-N20_DR|271622:0.09133,piggyBac-N20_DR|434633:0.16237)0.752:0.01228)0.738:0.00420,(piggyBac-N20_DR|351251:0.08858,(piggyBac-N20_DR|1166865:0.09292,piggyBac-N20_DR|2030498:0.11124)0.444:0.01358)0.777:0.00439)0.776:0.00237,((piggyBac-N20_DR|1738807:0.09311,(((piggyBac-N20_DR|928834:0.22073,piggyBac-N20_DR|594968:0.09349)0.595:0.02523,piggyBac-N20_DR|1441697:0.11548)0.671:0.00404,((piggyBac-N20_DR|1302873:0.07935,piggyBac-N20_DR|1633992:0.11728)0.727:0.01545,piggyBac-N20_DR|1302870:0.10541)0.819:0.00061)0.778:0.00059)0.709:0.00223,((piggyBac-N20_DR|1633998:0.14655,(piggyBac-N20_DR|1232012:0.10542,piggyBac-N20_DR|1841415:0.10829)0.309:0.00827)0.751:0.00059,((((piggyBac-N20_DR|594967:0.00466,piggyBac-N20_DR|2091940:0.42708)0.215:0.01850,piggyBac-N20_DR|1943150:0.40878)0.771:0.06711,piggyBac-N20_DR|271627:0.14555)0.783:0.01091,((piggyBac-N20_DR|1841420:0.07267,piggyBac-N20_DR|928839:0.20379)0.717:0.01717,((piggyBac-N20_DR|1441701:0.13501,(piggyBac-N20_DR|1530226:0.12194,piggyBac-N20_DR|928835:0.11521)0.335:0.00665)0.730:0.00328,piggyBac-N20_DR|843904:0.08873)0.739:0.00137)0.824:0.00572)0.761:0.00060)0.757:0.00247)0.220:0.00061)0.792:0.00334)0.575:0.00059);
```
