## Supplementary Data 2 for "A genomic portrait of zebrafish transposable elements and their spatiotemporal embryonic expression": piggyBac-N22_DR.mafft.nwk

```
(((piggyBac-N22_DR|1167161:0.08077,piggyBac-N22_DR|271978:0.05841)0.732:0.00301,((((((((((piggyBac-N22_DR|351591:0.19200,piggyBac-N22_DR|765047:0.13164)0.618:0.03136,((piggyBac-N22_DR|1530527:0.02603,piggyBac-N22_DR|2118932:0.01007)1.000:0.14861,(piggyBac-N22_DR|1100562:0.12371,(((piggyBac-N22_DR|1442207:0.40308,(piggyBac-N22_DR|844293:0.09330,piggyBac-N22_DR|1530525:0.14235)0.819:0.03578)0.741:0.09330,(piggyBac-N22_DR|43240:0.0,piggyBac-N22_DR|43241:0.0):0.24773)0.113:0.00059,piggyBac-N22_DR|271976:0.17930)0.890:0.05011)0.738:0.02800)0.982:0.05678)0.723:0.00948,piggyBac-N22_DR|929269:0.11217)0.783:0.02014,(piggyBac-N22_DR|1634575:0.12122,piggyBac-N22_DR|1020217:0.38635)0.795:0.13046)0.873:0.03650,piggyBac-N22_DR|1841972:0.08969)0.527:0.01027,piggyBac-N22_DR|595366:0.10751)0.904:0.01349,((piggyBac-N22_DR|595368:0.07677,(piggyBac-N22_DR|1530524:0.06921,(piggyBac-N22_DR|1739246:0.06967,piggyBac-N22_DR|1841973:0.02850)0.711:0.01478)0.743:0.00462)0.847:0.01627,piggyBac-N22_DR|1943542:0.21580)0.760:0.00775)0.926:0.01384,(piggyBac-N22_DR|929268:0.05035,piggyBac-N22_DR|1232359:0.04442)0.955:0.01665)0.833:0.00689,piggyBac-N22_DR|1100561:0.07700)0.775:0.00325,piggyBac-N22_DR|595367:0.07634)0.218:0.00256)0.787:0.00667,piggyBac-N22_DR|1530526:0.05945,(piggyBac-N22_DR|1020216:0.07907,piggyBac-N22_DR|271977:0.07122)0.139:0.00054);
```
