## Supplementary Data 2 for "A genomic portrait of zebrafish transposable elements and their spatiotemporal embryonic expression": Polinton-1_DR.mafft.nwk

```
(((((((Polinton-1_DR|262729:0.38239,(Polinton-1_DR|504769:0.25564,(Polinton-1_DR|424744:0.23745,Polinton-1_DR|584866:0.88609)0.765:0.15281)0.099:0.11799)0.823:0.14471,(Polinton-1_DR|188708:0.38391,Polinton-1_DR|584862:0.11053)0.868:0.25277)0.767:0.06675,((Polinton-1_DR|424826:0.00064,(Polinton-1_DR|341785:0.00064,Polinton-1_DR|188798:0.08782)1.000:0.37346)0.000:0.00063,(Polinton-1_DR|424780:0.51035,Polinton-1_DR|504825:0.18905)0.773:0.08065)0.244:0.00499)0.865:0.16483,((((Polinton-1_DR|188841:0.08042,(Polinton-1_DR|115825:0.07449,Polinton-1_DR|341834:0.05692)0.276:0.00064)0.886:0.14671,((((Polinton-1_DR|115808:0.22553,Polinton-1_DR|504807:0.45656)0.554:0.09521,((Polinton-1_DR|32621:0.40344,Polinton-1_DR|504805:0.41709)0.884:0.33090,((Polinton-1_DR|115788:0.38691,Polinton-1_DR|115792:0.15855)0.901:0.24903,(Polinton-1_DR|115812:0.75182,Polinton-1_DR|341775:0.16476)0.034:0.00063)0.786:0.11919)0.742:0.07055)0.738:0.06271,(((Polinton-1_DR|115823:0.27432,Polinton-1_DR|188766:0.57515)0.196:0.16356,Polinton-1_DR|424753:0.23031)0.768:0.05803,Polinton-1_DR|262732:0.29570)0.561:0.11065)0.783:0.09597,((Polinton-1_DR|32455:0.03756,(Polinton-1_DR|115853:0.16191,Polinton-1_DR|424871:0.23202)0.744:0.05105)0.983:0.00066,Polinton-1_DR|262796:0.00064)0.828:0.23095)0.331:0.05945)0.519:0.12804,(((Polinton-1_DR|584851:0.00064,(Polinton-1_DR|341668:0.27358,Polinton-1_DR|424777:0.24561)0.808:0.12217)0.738:0.07835,(Polinton-1_DR|341740:0.18702,Polinton-1_DR|584872:0.50348)0.799:0.13203)0.167:0.04168,Polinton-1_DR|341686:0.05887)0.749:0.16762)0.332:0.09672,(Polinton-1_DR|32534:0.25534,(Polinton-1_DR|504821:0.14443,Polinton-1_DR|504820:0.24926)0.596:0.00063)0.869:0.18523)0.369:0.04694)0.187:0.04267,Polinton-1_DR|504740:0.06653)0.414:0.04698,(((Polinton-1_DR|504852:0.00064,(((Polinton-1_DR|32485:0.05833,Polinton-1_DR|341763:0.00064)0.139:0.00063,(Polinton-1_DR|424894:0.00064,Polinton-1_DR|424796:0.23318)0.856:0.04087)0.534:0.04528,Polinton-1_DR|32636:0.19965)0.822:0.16396)0.413:0.04058,(Polinton-1_DR|115787:0.04179,Polinton-1_DR|341815:0.23719)0.840:0.21838)0.553:0.10384,((Polinton-1_DR|504781:0.27129,(Polinton-1_DR|188799:0.73529,Polinton-1_DR|262817:0.81928)0.943:0.53426)0.849:0.21372,(((Polinton-1_DR|504796:0.07041,(Polinton-1_DR|341756:0.03918,(Polinton-1_DR|504750:0.54599,Polinton-1_DR|584855:0.62897)0.880:0.23989)0.314:0.04167)0.669:0.10840,(Polinton-1_DR|32442:0.32422,Polinton-1_DR|188706:0.27083)0.777:0.10915)0.262:0.03227,Polinton-1_DR|341832:0.32056)0.588:0.05687)0.726:0.12083)0.973:0.21117)0.615:0.09598,(Polinton-1_DR|341804:0.11322,(((((Polinton-1_DR|32631:0.23339,Polinton-1_DR|115885:0.22524)0.792:0.14510,((Polinton-1_DR|32614:0.14076,Polinton-1_DR|584871:0.17664)0.745:0.06398,((Polinton-1_DR|115869:0.25756,Polinton-1_DR|424743:0.22539)0.266:0.08883,Polinton-1_DR|32526:0.19443)0.810:0.07694)0.818:0.07211)0.727:0.04140,((Polinton-1_DR|424745:0.43547,Polinton-1_DR|504696:0.04651)0.853:0.15235,((Polinton-1_DR|115841:0.05211,(Polinton-1_DR|424815:0.23994,(Polinton-1_DR|115896:0.16927,Polinton-1_DR|504710:0.14319)0.326:0.04680)0.847:0.15278)0.450:0.07441,(Polinton-1_DR|424824:0.11546,(Polinton-1_DR|32634:0.00064,Polinton-1_DR|584890:0.19172)0.957:0.29480)0.911:0.27718)0.771:0.13251)0.721:0.07328)0.919:0.17088,(((((Polinton-1_DR|584873:0.00064,(Polinton-1_DR|32625:0.28184,Polinton-1_DR|262816:0.57144)0.944:0.39325)0.976:0.34829,Polinton-1_DR|504711:0.33689)0.193:0.02863,(Polinton-1_DR|262864:0.25040,(Polinton-1_DR|262806:0.64271,(Polinton-1_DR|262730:0.49758,(Polinton-1_DR|32456:0.76195,(Polinton-1_DR|262795:0.73409,(Polinton-1_DR|32619:0.19976,Polinton-1_DR|32620:0.10394)0.725:0.17009)0.682:0.32709)0.797:0.24499)0.593:0.11153)0.461:0.15844)0.652:0.09140)0.563:0.22740,((((Polinton-1_DR|424785:0.00065,((((Polinton-1_DR|115789:0.33126,Polinton-1_DR|32463:0.24676)0.523:0.08681,(Polinton-1_DR|32627:0.00063,Polinton-1_DR|32628:0.08088)0.998:0.46637)0.760:0.06580,Polinton-1_DR|32468:0.16370)0.787:0.09413,Polinton-1_DR|188718:0.24490)0.686:0.03702)0.982:0.23352,((Polinton-1_DR|188783:0.16559,(Polinton-1_DR|32597:0.67964,Polinton-1_DR|504809:0.64031)0.057:0.00064)0.788:0.15660,((Polinton-1_DR|32467:0.44161,Polinton-1_DR|341715:0.38564)0.579:0.04992,(Polinton-1_DR|341696:0.39621,Polinton-1_DR|504773:0.53542)0.817:0.20414)0.753:0.07992)0.753:0.07180)0.172:0.10957,((Polinton-1_DR|262734:0.43924,(((Polinton-1_DR|188818:0.43702,Polinton-1_DR|504834:0.51065)0.907:0.24374,((Polinton-1_DR|188836:0.21713,Polinton-1_DR|188839:0.80241)0.758:0.14829,Polinton-1_DR|262835:0.54109)0.634:0.02806)0.230:0.07969,(Polinton-1_DR|424741:0.54855,(Polinton-1_DR|504701:0.49724,Polinton-1_DR|341822:0.83069)0.846:0.30643)0.778:0.14931)0.746:0.09069)0.839:0.15485,(((Polinton-1_DR|504801:0.69598,Polinton-1_DR|584864:0.15111)0.768:0.22300,Polinton-1_DR|584863:0.16283)0.136:0.11190,Polinton-1_DR|341823:0.63750)0.664:0.06839)0.232:0.06563)0.872:0.18852,((((((((Polinton-1_DR|188745:0.00064,(((Polinton-1_DR|262766:0.23938,((Polinton-1_DR|115890:0.23611,Polinton-1_DR|424883:0.24989)0.721:0.20172,Polinton-1_DR|504742:0.67145)0.448:0.19365)0.930:0.22394,((Polinton-1_DR|32499:0.21690,Polinton-1_DR|115851:0.42875)0.974:0.64069,Polinton-1_DR|262865:0.06698)0.166:0.00064)0.849:0.06157,((Polinton-1_DR|188698:0.20649,Polinton-1_DR|115846:0.14831)0.140:0.00063,Polinton-1_DR|341721:0.21090)0.302:0.01021)0.927:0.16964)0.497:0.22195,((((((Polinton-1_DR|262704:0.15420,(Polinton-1_DR|504694:0.15148,(Polinton-1_DR|504693:0.00064,Polinton-1_DR|504695:0.06626)0.582:0.00919)0.981:0.34470)0.725:0.13496,Polinton-1_DR|504836:0.22948)0.825:0.10794,Polinton-1_DR|188809:0.12666)0.708:0.10790,(Polinton-1_DR|115860:0.10708,Polinton-1_DR|188699:0.00060)0.543:0.24334)0.828:0.14833,((Polinton-1_DR|341789:0.16817,(Polinton-1_DR|424864:0.48075,Polinton-1_DR|504798:0.40689)0.670:0.03418)0.857:0.10534,(((Polinton-1_DR|32613:0.29969,Polinton-1_DR|341813:0.50054)0.375:0.07702,Polinton-1_DR|341717:0.05278)0.741:0.04331,(Polinton-1_DR|115855:0.00064,Polinton-1_DR|341842:0.12870)0.624:0.12676)0.932:0.20460)0.149:0.02434)0.744:0.09715,Polinton-1_DR|115859:0.09557)0.652:0.08800)0.790:0.14791,(((Polinton-1_DR|115820:0.00065,Polinton-1_DR|115821:0.00064)1.000:0.50548,Polinton-1_DR|424877:0.05075)0.931:0.21262,(((Polinton-1_DR|32593:0.38214,Polinton-1_DR|341826:0.43652)0.926:0.27484,((Polinton-1_DR|188828:0.70962,Polinton-1_DR|424769:0.32398)0.678:0.04216,Polinton-1_DR|504686:0.60266)0.852:0.11992)0.537:0.05779,Polinton-1_DR|32611:0.36439)0.000:0.04199)0.882:0.10086)0.666:0.06267,((((Polinton-1_DR|424869:0.34584,(Polinton-1_DR|341743:0.24097,(Polinton-1_DR|584849:0.67236,Polinton-1_DR|115901:0.23301)0.358:0.18757)0.614:0.08726)0.896:0.23589,(((Polinton-1_DR|32540:0.26190,Polinton-1_DR|188752:0.14032)0.828:0.12748,(Polinton-1_DR|188780:0.08074,(Polinton-1_DR|504786:0.29737,(Polinton-1_DR|188797:0.16857,Polinton-1_DR|115810:0.38632)0.727:0.07464)0.837:0.17908)0.001:0.00063)0.872:0.14848,((Polinton-1_DR|32537:0.07452,Polinton-1_DR|32522:0.00064)0.883:0.13674,(Polinton-1_DR|188849:0.00064,Polinton-1_DR|584901:0.00063)0.991:0.26244)0.353:0.08029)0.697:0.06906)0.768:0.10147,((((Polinton-1_DR|188709:0.13926,Polinton-1_DR|341807:0.66295)0.734:0.07419,Polinton-1_DR|504823:0.21254)0.157:0.00068,Polinton-1_DR|341680:0.33695)0.355:0.11832,(((Polinton-1_DR|504789:0.09317,Polinton-1_DR|504790:0.25301)0.989:0.64469,(Polinton-1_DR|262856:0.76121,(Polinton-1_DR|32458:0.47921,Polinton-1_DR|504843:0.42365)0.204:0.19414)0.749:0.19345)0.832:0.30574,((Polinton-1_DR|32574:0.17896,(Polinton-1_DR|188731:0.00063,(Polinton-1_DR|32492:0.13591,(Polinton-1_DR|32549:0.11083,Polinton-1_DR|188840:0.16495)0.000:0.00064)0.523:0.05078)0.838:0.17877)0.672:0.08559,Polinton-1_DR|32562:0.00063)0.022:0.02140)0.702:0.11510)0.677:0.05223)0.082:0.00066,Polinton-1_DR|584845:0.13269)0.634:0.04071)0.755:0.04177,((((Polinton-1_DR|341718:0.27190,(Polinton-1_DR|341772:0.20890,((Polinton-1_DR|115796:0.10595,Polinton-1_DR|584917:0.13706)0.837:0.11541,Polinton-1_DR|504736:0.10958)0.000:0.02498)0.785:0.19376)0.306:0.00066,(((Polinton-1_DR|32515:0.10706,Polinton-1_DR|188755:0.34892)0.606:0.11660,(((Polinton-1_DR|262728:0.61698,Polinton-1_DR|504795:0.40152)0.859:0.20400,((Polinton-1_DR|262837:0.24171,(Polinton-1_DR|262836:0.39057,(Polinton-1_DR|262838:0.32215,Polinton-1_DR|424774:0.46597)0.792:0.11778)0.529:0.14552)0.991:0.64803,(Polinton-1_DR|341827:0.50190,Polinton-1_DR|504827:0.18182)0.777:0.07343)0.272:0.00060)0.819:0.16501,((Polinton-1_DR|584912:0.13389,Polinton-1_DR|424866:0.55299)0.849:0.25771,(((Polinton-1_DR|504762:0.39267,(Polinton-1_DR|32448:0.50296,Polinton-1_DR|115803:0.27424)0.708:0.09737)0.268:0.14864,(Polinton-1_DR|341848:0.93219,Polinton-1_DR|504841:0.23944)0.876:0.28024)0.298:0.07084,((Polinton-1_DR|188768:0.36503,(Polinton-1_DR|32624:1.29454,Polinton-1_DR|262739:0.40649)0.745:0.29972)0.628:0.04353,(Polinton-1_DR|115879:0.63283,Polinton-1_DR|188800:0.00063)0.858:0.28073)0.791:0.08940)0.795:0.12027)0.790:0.09947)0.609:0.03950)0.683:0.03337,(Polinton-1_DR|262849:0.27419,Polinton-1_DR|424884:0.00063)0.991:0.39862)0.746:0.07193)0.861:0.13446,(Polinton-1_DR|584923:0.22928,((Polinton-1_DR|341719:0.16862,Polinton-1_DR|424893:0.08202)0.782:0.10188,Polinton-1_DR|424834:0.14423)0.899:0.19356)0.642:0.10540)0.389:0.05951,((Polinton-1_DR|32591:0.16722,(Polinton-1_DR|424867:0.16596,Polinton-1_DR|115892:0.71270)0.935:0.30806)0.714:0.04714,Polinton-1_DR|584887:0.19034)0.900:0.24058)0.891:0.15543)0.912:0.12436,((((((Polinton-1_DR|32470:0.00065,Polinton-1_DR|424758:0.05042)0.804:0.22465,((Polinton-1_DR|188713:0.21724,Polinton-1_DR|504727:0.30094)0.835:0.15859,(Polinton-1_DR|262857:0.00063,(Polinton-1_DR|32475:0.54838,Polinton-1_DR|341698:0.38851)0.743:0.08815)0.877:0.15792)0.851:0.17082)0.868:0.16777,(((((Polinton-1_DR|115884:0.10391,(Polinton-1_DR|32480:0.00066,Polinton-1_DR|424850:0.00064)0.984:0.67689)0.848:0.22220,((Polinton-1_DR|341765:0.33801,Polinton-1_DR|188743:0.36770)0.718:0.10630,Polinton-1_DR|262866:0.22450)0.859:0.20487)0.186:0.11678,((((Polinton-1_DR|504830:0.15527,(Polinton-1_DR|424783:0.31618,(Polinton-1_DR|115840:0.40184,Polinton-1_DR|424794:0.28844)0.156:0.16366)0.832:0.14057)0.771:0.05171,(Polinton-1_DR|32444:0.27193,(Polinton-1_DR|32589:0.48442,Polinton-1_DR|504782:0.53063)0.122:0.00064)0.724:0.10539)0.803:0.06827,(Polinton-1_DR|32439:0.29613,(Polinton-1_DR|115806:0.27254,Polinton-1_DR|424790:0.42124)0.694:0.10360)0.811:0.20222)0.766:0.03792,((Polinton-1_DR|341706:0.16503,(((Polinton-1_DR|341676:0.25665,Polinton-1_DR|32474:0.71550)0.355:0.09009,(Polinton-1_DR|262829:0.14469,Polinton-1_DR|262830:0.06868)0.980:0.45934)0.756:0.05709,Polinton-1_DR|504778:0.00065)0.332:0.03120)0.557:0.40969,Polinton-1_DR|115801:0.22470)0.115:0.00093)0.785:0.05194)0.000:0.00064,(Polinton-1_DR|32541:0.05488,(Polinton-1_DR|115824:0.23078,(((Polinton-1_DR|32454:0.43128,Polinton-1_DR|188824:0.53076)0.708:0.08501,Polinton-1_DR|262711:0.43792)0.821:0.13586,(Polinton-1_DR|262716:0.70600,Polinton-1_DR|424749:0.32196)0.846:0.30802)0.196:0.00063)0.906:0.27266)0.813:0.20541)0.721:0.06169,((((Polinton-1_DR|115868:0.72255,Polinton-1_DR|262805:0.57783)0.744:0.18419,(Polinton-1_DR|341830:0.53266,(Polinton-1_DR|32592:0.65393,Polinton-1_DR|262843:0.62773)0.582:0.11246)0.608:0.14406)0.876:0.17826,(((Polinton-1_DR|262768:0.62736,Polinton-1_DR|341837:0.17861)0.816:0.13366,(Polinton-1_DR|188751:0.06849,((Polinton-1_DR|188851:0.15579,Polinton-1_DR|424768:0.10909)0.800:0.23569,Polinton-1_DR|115813:0.27935)0.834:0.17577)0.741:0.03893)0.108:0.10611,((((Polinton-1_DR|584861:0.62202,(Polinton-1_DR|504783:0.32448,(Polinton-1_DR|341774:0.40307,(Polinton-1_DR|115871:0.86849,Polinton-1_DR|341781:0.24775)0.744:0.14364)0.881:0.23293)0.872:0.19968)0.239:0.00769,(Polinton-1_DR|262717:0.68048,Polinton-1_DR|424806:0.51859)0.870:0.27021)0.885:0.12464,(Polinton-1_DR|188842:0.30334,(Polinton-1_DR|262846:0.61853,Polinton-1_DR|424799:0.54876)0.869:0.28097)0.709:0.05697)0.121:0.01943,Polinton-1_DR|32595:0.90445)0.665:0.05544)0.316:0.00065)0.677:0.13554,(((Polinton-1_DR|504720:0.15537,Polinton-1_DR|188729:0.24798)0.392:0.00069,(Polinton-1_DR|188757:0.00063,((Polinton-1_DR|32632:0.43266,(Polinton-1_DR|262851:0.12785,Polinton-1_DR|32489:0.79155)0.536:0.24085)0.887:0.21466,((Polinton-1_DR|32542:0.68308,Polinton-1_DR|584868:0.45875)0.754:0.09562,(Polinton-1_DR|188796:0.44853,Polinton-1_DR|341829:0.57954)0.633:0.07484)0.820:0.08537)0.761:0.04867)0.884:0.07974)0.271:0.00066,(((Polinton-1_DR|341699:0.33319,(Polinton-1_DR|188833:0.12853,Polinton-1_DR|504842:0.71782)0.027:0.16217)0.861:0.25959,Polinton-1_DR|504779:0.39907)0.839:0.22829,(Polinton-1_DR|341833:1.12776,Polinton-1_DR|504800:0.31163)0.797:0.19893)0.758:0.09998)0.322:0.13514)0.462:0.09502)0.308:0.04589)0.790:0.05462,((((((Polinton-1_DR|32436:0.18479,(Polinton-1_DR|115898:0.50950,Polinton-1_DR|424760:0.04190)0.420:0.03521)0.834:0.09928,Polinton-1_DR|341755:0.23853)0.825:0.08894,(Polinton-1_DR|115798:0.37644,Polinton-1_DR|188813:0.12187)0.890:0.24745)0.732:0.05149,((Polinton-1_DR|424882:0.11980,((Polinton-1_DR|341841:0.49930,Polinton-1_DR|115809:0.47336)0.817:0.12925,((Polinton-1_DR|188716:0.44470,Polinton-1_DR|262713:0.35165)0.897:0.27347,((Polinton-1_DR|188712:0.73502,Polinton-1_DR|341671:0.10877)0.895:0.34130,Polinton-1_DR|584858:0.37496)0.657:0.03102)0.719:0.05109)0.758:0.07322)0.640:0.02936,((Polinton-1_DR|32519:0.07999,(((Polinton-1_DR|32507:0.00061,(Polinton-1_DR|115814:0.19692,Polinton-1_DR|504767:0.43249)0.219:0.05986)0.920:0.15227,(((Polinton-1_DR|504744:0.44647,(Polinton-1_DR|341786:0.42609,Polinton-1_DR|504709:0.04158)0.706:0.38600)0.117:0.12802,Polinton-1_DR|115847:0.61959)0.703:0.03198,(Polinton-1_DR|32471:0.18787,(Polinton-1_DR|424874:0.45036,Polinton-1_DR|584900:0.94705)0.665:0.15410)0.852:0.22550)0.892:0.16661)0.490:0.01478,Polinton-1_DR|32629:0.50180)0.732:0.04436)0.909:0.17470,((Polinton-1_DR|584853:0.47850,(Polinton-1_DR|262748:0.82870,Polinton-1_DR|424863:0.62108)0.122:0.11579)0.845:0.21959,(Polinton-1_DR|262825:0.39976,(Polinton-1_DR|115819:0.61025,Polinton-1_DR|341803:0.51097)0.890:0.32395)0.807:0.16873)0.773:0.18764)0.621:0.01121)0.788:0.03421)0.454:0.04991,(((Polinton-1_DR|262705:0.71489,Polinton-1_DR|424872:0.52163)0.676:0.17853,(Polinton-1_DR|504819:0.76852,Polinton-1_DR|341817:0.52747)0.216:0.09541)0.558:0.16142,Polinton-1_DR|341854:0.13392)0.556:0.06310)0.217:0.04001,(((((((Polinton-1_DR|32490:0.43194,Polinton-1_DR|32635:0.00064)0.970:0.30324,(Polinton-1_DR|424862:0.83432,((Polinton-1_DR|188727:0.60748,Polinton-1_DR|32533:0.64644)0.248:0.00063,(((Polinton-1_DR|32481:0.35983,Polinton-1_DR|188719:0.34564)0.905:0.36233,Polinton-1_DR|504813:0.80177)0.738:0.16668,(Polinton-1_DR|188811:0.70661,Polinton-1_DR|424821:0.53191)0.353:0.13660)0.749:0.16487)0.689:0.10878)0.878:0.00063)0.852:0.12922,((Polinton-1_DR|32477:0.84025,Polinton-1_DR|584922:0.14647)0.934:0.40819,(Polinton-1_DR|504794:0.91869,(Polinton-1_DR|32618:0.51881,Polinton-1_DR|341820:0.32201)0.776:0.11812)0.319:0.03713)0.863:0.18849)0.554:0.05172,(Polinton-1_DR|262803:0.75299,(Polinton-1_DR|424861:0.54750,(Polinton-1_DR|32563:0.37049,Polinton-1_DR|341752:0.73529)0.840:0.23566)0.508:0.22244)0.702:0.09842)0.472:0.09635,((Polinton-1_DR|32557:0.07592,Polinton-1_DR|262827:0.83026)0.919:0.33134,((((Polinton-1_DR|188822:0.42015,(Polinton-1_DR|504791:0.57833,(Polinton-1_DR|115818:0.23820,Polinton-1_DR|504760:0.15987)0.802:0.14433)0.761:0.10116)0.712:0.04520,Polinton-1_DR|115805:0.38784)0.355:0.09013,(((Polinton-1_DR|424873:0.16294,Polinton-1_DR|504768:0.21651)0.851:0.21258,Polinton-1_DR|32610:0.22449)0.728:0.11892,Polinton-1_DR|424845:0.34985)0.406:0.01880)0.686:0.03846,(Polinton-1_DR|32462:0.10001,Polinton-1_DR|32461:0.25380)0.938:0.21846)0.099:0.00059)0.836:0.09667)0.399:0.04113,(((Polinton-1_DR|32513:0.21472,(Polinton-1_DR|584903:0.18351,Polinton-1_DR|262862:0.00929)0.125:0.03160)0.738:0.03601,(Polinton-1_DR|262731:0.11610,((Polinton-1_DR|32558:0.03154,Polinton-1_DR|504757:0.00065)0.996:0.28118,Polinton-1_DR|188791:0.00063)0.868:0.07638)0.087:0.00060)0.000:0.02530,((Polinton-1_DR|262861:0.38492,(Polinton-1_DR|32601:0.33380,Polinton-1_DR|32599:0.33752)0.632:0.13571)0.771:0.24784,Polinton-1_DR|424887:0.29689)0.553:0.09765)0.872:0.20721)0.737:0.10975,(((((Polinton-1_DR|424763:0.00063,(Polinton-1_DR|115811:0.62742,Polinton-1_DR|504846:0.56177)0.771:0.15489)0.902:0.27830,(Polinton-1_DR|32630:0.30856,Polinton-1_DR|504688:0.35408)0.767:0.12753)0.876:0.28474,(Polinton-1_DR|341693:0.29773,((Polinton-1_DR|32603:0.54433,Polinton-1_DR|115891:0.57396)0.850:0.27434,Polinton-1_DR|424746:0.23994)0.395:0.19415)0.797:0.11961)0.642:0.08479,((Polinton-1_DR|262858:0.56279,Polinton-1_DR|341720:0.19358)0.747:0.12155,(Polinton-1_DR|424795:0.18158,((Polinton-1_DR|32493:0.69391,Polinton-1_DR|341742:0.27939)0.840:0.24368,Polinton-1_DR|504685:0.15192)0.761:0.10617)0.766:0.10728)0.615:0.13888)0.228:0.10857,Polinton-1_DR|504845:0.31939)0.281:0.04947)0.355:0.03703)0.942:0.11112)0.271:0.01716,(((((((((Polinton-1_DR|32600:0.12620,(Polinton-1_DR|341682:0.59597,(Polinton-1_DR|115804:0.73826,Polinton-1_DR|262727:0.49865)0.811:0.15267)0.740:0.14088)0.823:0.09603,Polinton-1_DR|115887:0.41754)0.782:0.08974,((Polinton-1_DR|188720:0.08135,Polinton-1_DR|188721:0.00065)0.859:0.26134,(Polinton-1_DR|188756:0.32988,Polinton-1_DR|504811:0.76800)0.860:0.23392)0.109:0.13422)0.352:0.09149,Polinton-1_DR|32573:0.14853)0.052:0.00064,Polinton-1_DR|32586:0.10021)0.744:0.08696,((Polinton-1_DR|188773:0.37274,(((((Polinton-1_DR|424761:0.44587,Polinton-1_DR|424766:0.57907)0.739:0.07446,Polinton-1_DR|188847:0.74933)0.750:0.08833,Polinton-1_DR|424759:0.28697)0.549:0.18412,Polinton-1_DR|188804:0.44710)0.554:0.00947,(Polinton-1_DR|262753:0.24739,Polinton-1_DR|504772:0.39840)0.961:0.31367)0.142:0.02641)0.690:0.18832,((((((Polinton-1_DR|262853:0.45631,(Polinton-1_DR|115797:0.55164,Polinton-1_DR|424875:0.50847)0.807:0.17397)0.687:0.13616,(Polinton-1_DR|32615:0.73132,((Polinton-1_DR|341783:0.26825,Polinton-1_DR|188740:0.01404)0.822:0.15921,Polinton-1_DR|341704:0.28297)0.010:0.00066)0.295:0.06148)0.180:0.15026,(Polinton-1_DR|32457:0.53751,Polinton-1_DR|341808:0.41157)0.850:0.22519)0.413:0.13381,Polinton-1_DR|584884:0.75590)0.085:0.00066,(Polinton-1_DR|32446:0.09312,(Polinton-1_DR|504734:0.43163,Polinton-1_DR|188806:0.00065)0.636:0.14485)0.831:0.11861)0.779:0.08490,(Polinton-1_DR|341816:0.48426,(Polinton-1_DR|504770:0.55403,(Polinton-1_DR|32569:0.40271,Polinton-1_DR|32580:0.50569)0.057:0.07759)0.857:0.17157)0.872:0.20445)0.139:0.03020)0.550:0.12125)0.829:0.09179,((((Polinton-1_DR|341791:0.43226,Polinton-1_DR|341825:0.67143)0.650:0.06849,((Polinton-1_DR|188812:1.27589,(Polinton-1_DR|188726:0.88505,Polinton-1_DR|504835:0.15975)0.411:0.31834)0.769:0.15598,(Polinton-1_DR|262740:0.49281,Polinton-1_DR|262868:0.20905)0.404:0.14988)0.033:0.01904)0.739:0.06430,(((Polinton-1_DR|262735:0.67629,Polinton-1_DR|504833:0.58263)0.645:0.04496,(((Polinton-1_DR|424808:0.27830,Polinton-1_DR|341681:0.69413)0.701:0.09171,Polinton-1_DR|262749:0.54737)0.753:0.07654,(Polinton-1_DR|262771:0.74428,(Polinton-1_DR|262832:0.67457,Polinton-1_DR|262815:0.57362)0.465:0.05006)0.871:0.25580)0.000:0.00064)0.960:0.20718,((Polinton-1_DR|188707:0.53011,(Polinton-1_DR|188704:0.88410,(Polinton-1_DR|115899:0.32405,Polinton-1_DR|262850:0.77408)0.493:0.12323)0.677:0.10032)0.796:0.12805,(Polinton-1_DR|341844:0.37205,Polinton-1_DR|424813:1.10905)0.846:0.23796)0.000:0.03142)0.369:0.01070)0.822:0.04182,((((Polinton-1_DR|115800:0.73248,Polinton-1_DR|341840:0.48741)0.142:0.07300,((Polinton-1_DR|262724:0.68474,(Polinton-1_DR|32590:1.54026,Polinton-1_DR|341831:0.48664)0.762:0.28093)0.709:0.10211,(Polinton-1_DR|32604:0.77897,Polinton-1_DR|341697:0.56718)0.635:0.20004)0.641:0.13656)0.824:0.18126,(Polinton-1_DR|341819:0.47583,(Polinton-1_DR|424752:0.68815,Polinton-1_DR|504759:0.57177)0.775:0.18575)0.792:0.14655)0.299:0.13677,Polinton-1_DR|504839:1.00672)0.570:0.08466)0.839:0.07169)0.728:0.05490,((((Polinton-1_DR|341847:0.28621,(Polinton-1_DR|424778:0.45839,Polinton-1_DR|584916:0.17178)0.055:0.04937)0.744:0.04842,(Polinton-1_DR|424773:0.19617,(Polinton-1_DR|115791:0.16403,Polinton-1_DR|504832:0.30624)0.515:0.00059)0.764:0.13435)0.774:0.10600,(((Polinton-1_DR|504771:0.86007,(Polinton-1_DR|115829:0.01504,(Polinton-1_DR|115828:0.03164,Polinton-1_DR|115830:0.06770)0.786:0.01992)0.994:0.86743)0.804:0.33541,(Polinton-1_DR|424878:0.12388,Polinton-1_DR|504697:0.66424)0.708:0.09971)0.691:0.11018,((Polinton-1_DR|188802:0.34142,(Polinton-1_DR|262813:0.77176,Polinton-1_DR|424876:0.53178)0.661:0.22638)0.901:0.23279,(Polinton-1_DR|32453:0.63612,Polinton-1_DR|32581:0.34011)0.790:0.12558)0.739:0.03712)0.749:0.04681)0.925:0.17708,(((Polinton-1_DR|424754:0.19854,(Polinton-1_DR|32575:0.30645,Polinton-1_DR|424764:0.40741)0.741:0.19070)0.652:0.31949,((Polinton-1_DR|115807:0.85404,Polinton-1_DR|115874:0.51620)0.744:0.12377,((Polinton-1_DR|32451:0.63141,(Polinton-1_DR|32450:0.34804,(Polinton-1_DR|188814:0.23946,Polinton-1_DR|584859:0.50666)0.841:0.20078)0.042:0.11397)0.752:0.14665,(Polinton-1_DR|341853:0.24736,(Polinton-1_DR|188831:0.42878,Polinton-1_DR|504826:0.37518)0.104:0.06979)0.497:0.08771)0.719:0.10211)0.016:0.00091)0.864:0.12680,((Polinton-1_DR|188741:0.13140,(Polinton-1_DR|341669:0.35189,Polinton-1_DR|424756:0.47079)0.810:0.16572)0.567:0.08837,Polinton-1_DR|584892:0.20153)0.816:0.12376)0.103:0.01295)0.800:0.14888)0.075:0.03732,(((Polinton-1_DR|262859:0.31346,(Polinton-1_DR|584888:0.97547,(Polinton-1_DR|262855:0.50870,Polinton-1_DR|341821:0.66841)0.839:0.36232)0.525:0.23554)0.725:0.22699,((Polinton-1_DR|424771:0.78645,(Polinton-1_DR|262812:0.71938,Polinton-1_DR|424844:0.45647)0.495:0.06177)0.494:0.10932,((Polinton-1_DR|341828:0.85821,Polinton-1_DR|424755:0.78446)0.808:0.22196,(Polinton-1_DR|262842:0.86490,(Polinton-1_DR|262733:0.76701,Polinton-1_DR|584856:0.88592)0.640:0.21785)0.674:0.11108)0.838:0.18324)0.845:0.21162)0.908:0.29364,(((((((Polinton-1_DR|115888:0.51661,(Polinton-1_DR|32504:0.56654,(Polinton-1_DR|504690:0.07666,Polinton-1_DR|584907:0.00063)0.790:0.17397)0.766:0.20472)0.759:0.07282,(Polinton-1_DR|424830:0.08131,Polinton-1_DR|424843:0.00064)0.518:0.01264)0.812:0.08201,(Polinton-1_DR|262793:0.24649,Polinton-1_DR|341709:0.19026)0.415:0.04797)0.992:0.23690,(((((Polinton-1_DR|341764:0.17601,Polinton-1_DR|341779:0.08349)0.875:0.36822,(((((Polinton-1_DR|424800:0.90100,Polinton-1_DR|424820:0.43825)0.543:0.26970,Polinton-1_DR|424781:0.56300)0.902:0.39724,(Polinton-1_DR|32516:0.24600,Polinton-1_DR|584848:0.05808)0.870:0.20895)0.039:0.05233,Polinton-1_DR|341810:0.60404)0.827:0.12757,(Polinton-1_DR|188837:0.16634,(Polinton-1_DR|262820:0.26870,Polinton-1_DR|341824:0.68340)0.921:0.30275)0.357:0.03272)0.000:0.00064)0.910:0.23360,(Polinton-1_DR|504684:0.11330,(((Polinton-1_DR|32488:0.11587,(Polinton-1_DR|188801:0.24459,(Polinton-1_DR|32548:0.53744,Polinton-1_DR|188827:0.22868)0.818:0.15174)0.255:0.12743)0.459:0.00644,Polinton-1_DR|262804:0.13695)0.927:0.16785,(Polinton-1_DR|115867:0.25611,Polinton-1_DR|32547:0.32220)0.558:0.08847)0.786:0.08631)0.943:0.18161)0.413:0.06445,(((Polinton-1_DR|424819:0.65678,(Polinton-1_DR|115864:0.20463,Polinton-1_DR|504722:0.11603)0.313:0.14778)0.840:0.31938,(((Polinton-1_DR|115886:0.69034,(Polinton-1_DR|341730:0.82818,Polinton-1_DR|262811:0.39236)0.000:0.00936)0.909:0.28883,Polinton-1_DR|424751:0.46433)0.770:0.11946,(Polinton-1_DR|341776:0.26484,Polinton-1_DR|424895:0.27280)0.814:0.18602)0.754:0.09134)0.684:0.06392,((Polinton-1_DR|32622:0.32878,Polinton-1_DR|188835:0.72450)0.815:0.23961,(Polinton-1_DR|262725:0.68823,Polinton-1_DR|584928:0.47267)0.789:0.16550)0.807:0.16406)0.735:0.14128)0.548:0.07386,((Polinton-1_DR|188823:0.44311,((((Polinton-1_DR|584904:0.19227,(Polinton-1_DR|341797:0.75191,(Polinton-1_DR|262784:0.46826,(Polinton-1_DR|262867:0.36111,Polinton-1_DR|424859:0.46594)0.865:0.45168)0.182:0.11962)0.762:0.18973)0.811:0.10863,((Polinton-1_DR|424784:0.40218,(Polinton-1_DR|262785:0.74567,Polinton-1_DR|262824:0.60177)0.169:0.09552)0.687:0.14618,((Polinton-1_DR|188820:0.63989,(Polinton-1_DR|341845:0.45607,Polinton-1_DR|504692:0.28886)0.767:0.16336)0.792:0.14814,(Polinton-1_DR|115839:0.34504,Polinton-1_DR|584850:0.20842)0.650:0.24856)0.720:0.11787)0.798:0.10214)0.736:0.16031,Polinton-1_DR|188784:0.45359)0.184:0.00308,(Polinton-1_DR|188815:0.50395,Polinton-1_DR|341716:0.65524)0.836:0.25535)0.358:0.12781)0.300:0.05010,(Polinton-1_DR|504699:0.30986,(Polinton-1_DR|115883:0.17204,Polinton-1_DR|424786:0.54217)0.299:0.06764)0.975:0.41998)0.766:0.06539)0.855:0.04698)0.031:0.02253,(((((((Polinton-1_DR|32445:0.05193,Polinton-1_DR|424860:0.67044)0.657:0.02773,Polinton-1_DR|584857:0.24277)0.845:0.12205,(Polinton-1_DR|504803:0.45146,(Polinton-1_DR|32529:0.26394,(Polinton-1_DR|32469:0.33732,Polinton-1_DR|32503:0.34172)0.232:0.12940)0.498:0.09929)0.754:0.15299)0.711:0.12724,((Polinton-1_DR|262706:0.19234,(Polinton-1_DR|32511:0.14657,(Polinton-1_DR|32539:0.25481,Polinton-1_DR|341811:0.57427)0.770:0.15059)0.851:0.12646)0.023:0.00119,(Polinton-1_DR|188819:0.17380,Polinton-1_DR|188821:0.27677)0.999:0.53567)0.581:0.15414)0.679:0.06302,(Polinton-1_DR|504756:0.07211,(((Polinton-1_DR|32532:0.09499,Polinton-1_DR|115875:0.00064)0.975:0.36136,(Polinton-1_DR|424880:0.13075,Polinton-1_DR|262769:0.00064)0.614:0.17745)0.868:0.19278,(Polinton-1_DR|341707:0.09313,Polinton-1_DR|341809:0.21428)0.829:0.06129)0.000:0.00064)0.874:0.13135)0.496:0.09204,((Polinton-1_DR|424856:0.00063,Polinton-1_DR|584920:0.12085)0.973:0.26687,((Polinton-1_DR|424805:0.68027,Polinton-1_DR|504751:0.23777)0.867:0.16829,Polinton-1_DR|341679:0.31816)0.734:0.05211)0.636:0.01672)0.795:0.11958,(Polinton-1_DR|504816:0.10835,(Polinton-1_DR|262765:0.00065,Polinton-1_DR|504788:0.27797)0.862:0.32774)0.918:0.26909)0.675:0.11812)0.000:0.00513,(((((Polinton-1_DR|262781:0.88035,Polinton-1_DR|504822:0.46373)0.763:0.16799,(Polinton-1_DR|341838:0.36650,Polinton-1_DR|341839:0.79617)0.523:0.15041)0.853:0.12746,((Polinton-1_DR|504700:0.94873,Polinton-1_DR|504840:0.68489)0.753:0.36690,Polinton-1_DR|504777:0.39135)0.730:0.09462)0.784:0.07167,Polinton-1_DR|32594:0.26448)0.912:0.19194,((((((Polinton-1_DR|262809:0.46993,Polinton-1_DR|584878:0.40821)0.219:0.03619,((Polinton-1_DR|188734:0.30236,Polinton-1_DR|115876:0.06325)0.775:0.03066,(Polinton-1_DR|262810:0.31157,(Polinton-1_DR|584931:0.00063,(Polinton-1_DR|262745:0.62203,Polinton-1_DR|424835:0.65119)0.695:0.15458)0.868:0.33098)0.386:0.00066)0.774:0.06221)0.885:0.18050,((((((Polinton-1_DR|32460:0.57341,(Polinton-1_DR|188829:0.50406,(Polinton-1_DR|584870:0.66016,(Polinton-1_DR|584852:0.22142,Polinton-1_DR|424868:1.10666)0.021:0.00536)0.827:0.19158)0.745:0.21405)0.801:0.13388,((Polinton-1_DR|188778:0.53186,Polinton-1_DR|424757:0.36642)0.938:0.36271,(Polinton-1_DR|504817:0.81429,(Polinton-1_DR|584934:0.56024,Polinton-1_DR|262823:0.49085)0.256:0.09927)0.460:0.04856)0.859:0.23144)0.000:0.00064,Polinton-1_DR|262789:0.55535)0.803:0.10583,(((Polinton-1_DR|262721:0.50133,(Polinton-1_DR|115897:0.50523,Polinton-1_DR|188845:0.79947)0.211:0.24851)0.077:0.15011,Polinton-1_DR|584877:0.69213)0.770:0.13070,Polinton-1_DR|32606:0.29091)0.897:0.19576)0.000:0.01993,(((Polinton-1_DR|341798:1.13713,((Polinton-1_DR|32479:0.35541,Polinton-1_DR|32568:0.67842)0.347:0.12071,(Polinton-1_DR|341795:0.43916,Polinton-1_DR|424772:0.59340)0.743:0.13634)0.166:0.03098)0.753:0.18957,(Polinton-1_DR|262854:0.35392,(Polinton-1_DR|341800:0.56813,Polinton-1_DR|504763:0.46853)0.402:0.08867)0.871:0.21952)0.000:0.00064,Polinton-1_DR|32464:0.56759)0.771:0.08572)0.844:0.08338,(((Polinton-1_DR|188710:0.68839,Polinton-1_DR|504776:0.34985)0.700:0.29345,(Polinton-1_DR|32555:1.10558,(((Polinton-1_DR|32531:0.68777,Polinton-1_DR|504764:0.38236)0.838:0.33636,(Polinton-1_DR|424886:0.43357,(((Polinton-1_DR|504785:0.48385,(Polinton-1_DR|115802:0.31554,Polinton-1_DR|32616:0.46010)0.531:0.00063)0.558:0.13946,Polinton-1_DR|262792:0.76550)0.757:0.14086,Polinton-1_DR|32607:0.72351)0.518:0.10329)0.382:0.06122)0.740:0.07331,Polinton-1_DR|32495:0.09702)0.723:0.04900)0.782:0.08569)0.271:0.00064,Polinton-1_DR|32626:0.28470)0.839:0.04581)0.546:0.01675)0.000:0.02667,((Polinton-1_DR|341849:0.32056,(((Polinton-1_DR|32437:0.19785,Polinton-1_DR|504749:0.38330)0.867:0.18593,Polinton-1_DR|504824:0.38475)0.371:0.07186,((Polinton-1_DR|341678:0.31176,(Polinton-1_DR|32566:0.01774,Polinton-1_DR|262790:0.07278)0.212:0.16649)0.808:0.24604,(Polinton-1_DR|504683:0.42457,Polinton-1_DR|341761:0.60603)0.749:0.33350)0.299:0.11871)0.578:0.03343)0.783:0.07791,(((Polinton-1_DR|32596:0.52257,(Polinton-1_DR|32587:0.52812,Polinton-1_DR|424865:0.98241)0.876:0.39914)0.866:0.38136,Polinton-1_DR|424817:0.08967)0.803:0.17233,((Polinton-1_DR|584937:0.69170,((((((((Polinton-1_DR|584909:0.57555,Polinton-1_DR|188750:0.36467)0.043:0.00842,Polinton-1_DR|504758:0.73914)0.819:0.29178,((Polinton-1_DR|504739:0.44847,Polinton-1_DR|584854:0.31326)0.535:0.14105,Polinton-1_DR|32521:0.48504)0.365:0.08584)0.670:0.05022,Polinton-1_DR|188785:0.53149)0.404:0.07204,(Polinton-1_DR|188754:0.10180,Polinton-1_DR|341723:0.26217)0.498:0.31121)0.652:0.13498,((Polinton-1_DR|32572:0.00064,(Polinton-1_DR|188742:0.75050,(((Polinton-1_DR|341694:0.69685,Polinton-1_DR|424837:0.34142)0.707:0.13106,Polinton-1_DR|188747:0.44091)0.074:0.18366,Polinton-1_DR|188762:0.39462)0.204:0.08687)0.186:0.09172)0.003:0.00065,Polinton-1_DR|262798:0.18578)0.755:0.12460)0.753:0.11259,(((Polinton-1_DR|188825:0.60847,(((Polinton-1_DR|188735:0.23960,(Polinton-1_DR|188805:0.38235,Polinton-1_DR|424816:0.27892)0.120:0.22270)0.055:0.07775,((Polinton-1_DR|115862:0.20511,Polinton-1_DR|188786:0.20032)0.000:0.23567,Polinton-1_DR|341711:1.05849)0.654:0.18494)0.957:0.36670,(Polinton-1_DR|424811:0.43963,(Polinton-1_DR|32497:0.49324,((Polinton-1_DR|32552:0.63668,(((Polinton-1_DR|584921:0.26199,(Polinton-1_DR|32484:0.56184,Polinton-1_DR|262780:0.02510)0.480:0.34147)0.988:0.49661,((Polinton-1_DR|341793:0.00063,Polinton-1_DR|341794:0.01204)1.000:0.65558,((((Polinton-1_DR|424776:0.36956,(((Polinton-1_DR|188834:0.09666,Polinton-1_DR|504806:0.29875)0.278:0.05078,(Polinton-1_DR|584867:0.20281,Polinton-1_DR|424793:0.68230)0.677:0.09306)0.979:0.22388,((Polinton-1_DR|341712:0.00091,Polinton-1_DR|504746:0.67271)0.434:0.06377,Polinton-1_DR|188753:0.44233)0.957:0.21370)0.726:0.15834)0.990:0.34430,((Polinton-1_DR|504712:0.31731,((Polinton-1_DR|32535:0.20710,Polinton-1_DR|262819:0.23967)0.700:0.07525,Polinton-1_DR|262762:0.25113)0.842:0.08251)0.921:0.12340,Polinton-1_DR|504713:0.56636)0.783:0.05446)0.237:0.02345,Polinton-1_DR|504705:0.45587)0.900:0.13463,(Polinton-1_DR|188761:0.31864,(Polinton-1_DR|341705:0.09970,Polinton-1_DR|341790:0.45181)0.613:0.05828)0.997:0.32623)0.632:0.06785)0.244:0.05442)0.930:0.10034,(Polinton-1_DR|424879:0.57531,Polinton-1_DR|341727:0.51264)0.736:0.11507)0.699:0.01724)0.521:0.03689,Polinton-1_DR|188782:0.42063)0.734:0.03760)0.317:0.04032)0.309:0.01455)0.503:0.01962)0.745:0.01250,(Polinton-1_DR|262758:0.37648,Polinton-1_DR|584918:0.79109)0.772:0.16958)0.274:0.01953,Polinton-1_DR|341799:0.27237)0.808:0.04678)0.730:0.02166,((Polinton-1_DR|115843:0.36887,(Polinton-1_DR|188850:0.15160,Polinton-1_DR|262764:0.64066)0.616:0.10707)0.924:0.33144,Polinton-1_DR|424803:0.25325)0.782:0.13743)0.000:0.05776)0.594:0.04091,((((((Polinton-1_DR|341802:0.36913,Polinton-1_DR|584889:0.50748)0.641:0.39049,(Polinton-1_DR|32520:0.41379,Polinton-1_DR|504714:0.49912)0.730:0.11208)0.682:0.17173,(((((Polinton-1_DR|504723:0.06005,Polinton-1_DR|32482:0.18302)0.683:0.16641,((Polinton-1_DR|115873:0.14722,Polinton-1_DR|424797:0.15699)0.766:0.08925,Polinton-1_DR|504741:0.33175)0.676:0.12466)0.309:0.02998,(Polinton-1_DR|32473:0.21357,Polinton-1_DR|504717:0.35680)0.406:0.09943)0.834:0.14659,Polinton-1_DR|32500:0.15971)0.890:0.19253,((Polinton-1_DR|32472:0.59013,Polinton-1_DR|584914:0.44459)0.786:0.21779,(((Polinton-1_DR|262782:0.13093,(Polinton-1_DR|262814:0.00064,Polinton-1_DR|424855:0.20295)0.952:0.13147)0.780:0.02647,(((((Polinton-1_DR|32486:0.00063,Polinton-1_DR|32571:0.46357)0.204:0.07935,Polinton-1_DR|115865:0.05740)0.308:0.02986,(Polinton-1_DR|115861:0.05690,(Polinton-1_DR|504844:0.26530,(Polinton-1_DR|341770:0.10032,(Polinton-1_DR|584874:0.24556,(Polinton-1_DR|341741:0.23037,Polinton-1_DR|504703:0.20363)0.903:0.16423)0.137:0.05811)0.991:0.60704)0.955:0.36691)0.858:0.23946)0.589:0.07302,(Polinton-1_DR|504747:0.29004,Polinton-1_DR|32483:0.24466)0.705:0.09608)0.900:0.09734,(((Polinton-1_DR|188788:0.04198,Polinton-1_DR|341731:0.13376)0.750:0.03089,Polinton-1_DR|32553:0.16593)0.921:0.12459,Polinton-1_DR|188748:0.14569)0.213:0.05025)0.726:0.03523)0.676:0.04216,(Polinton-1_DR|115831:0.10258,Polinton-1_DR|188775:0.11236)0.852:0.14369)0.861:0.04395)0.743:0.03132)0.720:0.01409)0.000:0.00064,(Polinton-1_DR|115877:0.92913,Polinton-1_DR|262860:0.83437)0.680:0.08082)0.796:0.02351,((Polinton-1_DR|262767:0.52999,Polinton-1_DR|504745:0.00063)0.610:0.14427,(((Polinton-1_DR|32560:0.08511,Polinton-1_DR|424791:1.09030)0.917:0.33072,((Polinton-1_DR|584941:0.26005,((Polinton-1_DR|424847:0.03984,Polinton-1_DR|188774:0.14188)0.784:0.05674,Polinton-1_DR|188705:0.21178)0.382:0.06956)0.038:0.01720,Polinton-1_DR|584926:0.73952)0.149:0.01198)0.860:0.13418,(Polinton-1_DR|341733:0.44639,Polinton-1_DR|341773:0.27723)0.216:0.19924)0.689:0.06277)0.941:0.16362)0.411:0.06175,((Polinton-1_DR|115850:0.11180,((Polinton-1_DR|188807:0.39877,Polinton-1_DR|424779:0.62887)0.859:0.24727,((Polinton-1_DR|504814:0.51760,((Polinton-1_DR|32588:0.40583,(Polinton-1_DR|262759:0.30108,(Polinton-1_DR|115815:0.35669,Polinton-1_DR|424839:0.24351)0.429:0.14809)0.839:0.18888)0.832:0.13261,Polinton-1_DR|341768:0.27699)0.869:0.12019)0.540:0.01044,(Polinton-1_DR|424890:0.30159,((Polinton-1_DR|262754:0.33522,(Polinton-1_DR|584936:0.00064,(Polinton-1_DR|584894:0.00064,(Polinton-1_DR|115872:0.13861,Polinton-1_DR|188744:0.14297)0.869:0.26768)0.877:0.06253)0.665:0.00156)0.988:0.60384,(Polinton-1_DR|32576:0.32923,Polinton-1_DR|504808:0.28161)0.329:0.13918)0.812:0.20354)0.856:0.18222)0.000:0.05866)0.943:0.23485)0.888:0.25930,(Polinton-1_DR|262737:0.28949,Polinton-1_DR|188764:0.27550)0.337:0.04707)0.156:0.05675)0.532:0.06656)0.917:0.05332)0.701:0.00784)0.883:0.03014)0.859:0.02697,((((((Polinton-1_DR|115854:0.06273,Polinton-1_DR|188717:0.54551)0.821:0.15713,(Polinton-1_DR|341778:0.48613,Polinton-1_DR|341750:0.47947)0.159:0.05692)0.861:0.16372,((((((Polinton-1_DR|424892:0.56489,(Polinton-1_DR|424823:0.13744,(Polinton-1_DR|115857:0.00064,Polinton-1_DR|262755:0.00063)0.628:0.14583)0.727:0.39387)0.808:0.22103,((Polinton-1_DR|341745:0.06890,Polinton-1_DR|262783:0.40998)0.773:0.08714,(((Polinton-1_DR|424832:0.20897,Polinton-1_DR|32551:0.37513)0.624:0.05409,Polinton-1_DR|341713:0.49676)0.861:0.24203,((Polinton-1_DR|188838:0.35751,Polinton-1_DR|262715:0.21279)0.287:0.00067,(Polinton-1_DR|115852:0.20285,(Polinton-1_DR|424812:0.04924,(Polinton-1_DR|341708:0.06737,(Polinton-1_DR|32496:0.30136,Polinton-1_DR|504848:0.37426)0.820:0.30930)0.562:0.10250)0.788:0.04808)0.802:0.07024)0.903:0.15889)0.399:0.08608)0.442:0.06419)0.738:0.12749,(((Polinton-1_DR|504716:0.04022,Polinton-1_DR|584893:0.56632)0.713:0.06399,(((Polinton-1_DR|341744:0.45207,(Polinton-1_DR|584929:0.07885,(Polinton-1_DR|504721:0.54858,Polinton-1_DR|424825:0.00064)0.838:0.32682)0.412:0.05167)0.763:0.13381,Polinton-1_DR|504702:0.33054)0.641:0.15469,Polinton-1_DR|262776:0.21645)0.791:0.12448)0.824:0.18316,(Polinton-1_DR|584915:0.22042,Polinton-1_DR|504792:0.51977)0.855:0.17042)0.384:0.12676)0.802:0.09797,(((Polinton-1_DR|32561:0.67221,Polinton-1_DR|262807:0.10762)0.362:0.15666,Polinton-1_DR|188794:0.18373)0.773:0.28726,(Polinton-1_DR|341850:0.00059,Polinton-1_DR|115832:0.08684)0.471:0.18583)0.941:0.29038)0.528:0.07601,((Polinton-1_DR|32545:0.36235,Polinton-1_DR|424798:0.24376)0.227:0.21559,Polinton-1_DR|504766:0.36934)0.879:0.37827)0.307:0.03620,((((Polinton-1_DR|584898:0.37531,(Polinton-1_DR|424854:0.14255,(Polinton-1_DR|188730:0.00064,Polinton-1_DR|584935:0.00063)0.973:0.46521)0.907:0.53805)0.805:0.22307,((Polinton-1_DR|262741:0.13183,(Polinton-1_DR|32608:0.54106,(((Polinton-1_DR|32508:0.27918,Polinton-1_DR|32546:0.23471)0.702:0.34987,Polinton-1_DR|32609:0.40274)0.322:0.03671,Polinton-1_DR|262747:0.00064)0.891:0.20314)0.082:0.00064)0.572:0.12407,((Polinton-1_DR|262738:0.75740,(Polinton-1_DR|188852:0.44726,Polinton-1_DR|584860:0.33879)0.722:0.21491)0.655:0.07276,(Polinton-1_DR|424889:0.33682,(Polinton-1_DR|115881:0.00064,Polinton-1_DR|341846:0.72673)0.783:0.21293)0.726:0.11827)0.841:0.14300)0.879:0.15115)0.186:0.00464,(Polinton-1_DR|115826:0.27193,(Polinton-1_DR|32440:0.00064,Polinton-1_DR|32441:0.00064)1.000:0.68462)0.835:0.32170)0.909:0.11751,(Polinton-1_DR|32528:0.00063,(Polinton-1_DR|504743:0.15474,Polinton-1_DR|341780:0.00063)0.997:0.19039)0.987:0.18387)0.179:0.00064)0.876:0.05177)0.238:0.00693,(Polinton-1_DR|32509:0.00064,Polinton-1_DR|504754:0.11695)0.967:0.21301)0.975:0.11843,Polinton-1_DR|32556:0.14317)0.928:0.08515,(((((Polinton-1_DR|115849:0.24891,Polinton-1_DR|584895:0.14539)0.717:0.10211,Polinton-1_DR|188848:0.62968)0.013:0.00059,Polinton-1_DR|32449:0.60840)0.890:0.19164,((Polinton-1_DR|341735:0.20928,Polinton-1_DR|424827:0.01515)0.853:0.45021,(Polinton-1_DR|584897:0.20877,((((Polinton-1_DR|188826:0.09140,(Polinton-1_DR|504718:0.00063,Polinton-1_DR|504729:0.20557)0.968:0.28682)0.796:0.19252,((Polinton-1_DR|262707:0.18414,(Polinton-1_DR|32501:0.00063,Polinton-1_DR|424842:0.00063)0.860:0.13852)0.872:0.36908,Polinton-1_DR|341726:0.13566)0.173:0.01273)0.378:0.01933,Polinton-1_DR|262770:0.17663)0.893:0.15535,(Polinton-1_DR|424814:0.05255,Polinton-1_DR|584939:0.37524)0.864:0.12832)0.737:0.04568)0.135:0.00335)0.233:0.01237)0.762:0.14465,Polinton-1_DR|115837:0.17330)0.227:0.02451)0.722:0.02110)0.982:0.06466,((Polinton-1_DR|341788:0.18332,Polinton-1_DR|504728:0.32272)0.919:0.47192,((((Polinton-1_DR|32491:0.61478,Polinton-1_DR|262839:0.07472)0.866:0.16306,((Polinton-1_DR|115816:0.66099,Polinton-1_DR|115866:0.00445)0.226:0.01825,Polinton-1_DR|584906:0.32043)0.842:0.14418)0.533:0.06935,(Polinton-1_DR|584908:0.28678,(Polinton-1_DR|188760:0.17496,((Polinton-1_DR|584847:0.48687,Polinton-1_DR|341812:0.73442)0.719:0.21957,Polinton-1_DR|115838:0.19473)0.224:0.03926)0.788:0.09758)0.792:0.09301)0.808:0.14653,((Polinton-1_DR|188700:0.27724,Polinton-1_DR|424853:0.20303)0.887:0.21336,(((((((Polinton-1_DR|584919:0.00063,Polinton-1_DR|262722:0.00064)0.933:0.23967,(Polinton-1_DR|32505:0.00064,(Polinton-1_DR|262834:0.45852,Polinton-1_DR|341734:0.19901)0.823:0.12951)0.823:0.05976)0.780:0.08726,(Polinton-1_DR|32530:0.11249,Polinton-1_DR|188759:0.31222)0.776:0.11485)0.567:0.13515,((Polinton-1_DR|115845:0.25554,Polinton-1_DR|188789:0.10821)0.890:0.43204,(Polinton-1_DR|32564:0.08664,(Polinton-1_DR|262800:0.22406,(Polinton-1_DR|341852:0.54745,Polinton-1_DR|424750:0.24422)0.884:0.46764)0.869:0.32857)0.731:0.16279)0.901:0.26455)0.212:0.01587,(((Polinton-1_DR|32494:0.20328,Polinton-1_DR|341757:0.69919)0.223:0.00064,Polinton-1_DR|188803:0.00064)0.991:0.27128,Polinton-1_DR|115878:0.28363)0.802:0.14950)0.849:0.10656,Polinton-1_DR|504748:0.30233)0.000:0.00063,((Polinton-1_DR|424891:0.14310,(Polinton-1_DR|341746:0.00063,Polinton-1_DR|32517:0.07196)0.908:0.43005)0.621:0.41872,(((Polinton-1_DR|424885:0.68866,Polinton-1_DR|584938:0.25613)0.573:0.07463,(Polinton-1_DR|115827:0.51978,Polinton-1_DR|188816:0.79279)0.789:0.36912)0.868:0.22573,(Polinton-1_DR|424841:0.15496,(Polinton-1_DR|188846:0.51945,Polinton-1_DR|262863:0.41467)0.798:0.12591)0.338:0.00061)0.156:0.03803)0.722:0.13736)0.843:0.08532)0.000:0.00660)0.580:0.10974)0.590:0.09551)0.000:0.00129)0.850:0.01553)0.000:0.01610,((((Polinton-1_DR|424765:0.53093,Polinton-1_DR|262828:0.76078)0.157:0.06823,(Polinton-1_DR|262723:0.65891,(Polinton-1_DR|424840:0.75749,Polinton-1_DR|584876:0.50968)0.768:0.25436)0.827:0.23732)0.305:0.03567,(Polinton-1_DR|341836:0.00789,Polinton-1_DR|504765:1.15544)0.964:0.49296)0.779:0.18167,((Polinton-1_DR|32465:0.61222,Polinton-1_DR|32605:0.71044)0.917:0.38114,((((((Polinton-1_DR|32584:0.34711,(Polinton-1_DR|32524:0.06613,Polinton-1_DR|341689:0.00063)0.760:0.13724)0.877:0.11798,((Polinton-1_DR|341806:0.56566,(Polinton-1_DR|341739:0.11107,((Polinton-1_DR|32514:0.53135,Polinton-1_DR|504755:0.13712)0.836:0.15880,(Polinton-1_DR|341759:0.39329,Polinton-1_DR|584880:0.32908)0.801:0.19426)0.838:0.15156)0.026:0.00059)0.456:0.03287,(Polinton-1_DR|115834:0.00064,Polinton-1_DR|341700:0.00064)0.885:0.11208)0.931:0.17497)0.911:0.15639,((((Polinton-1_DR|424810:0.20147,((Polinton-1_DR|584891:0.18729,(Polinton-1_DR|262742:0.00063,Polinton-1_DR|262744:0.26710)0.973:0.44880)0.031:0.08369,Polinton-1_DR|424851:0.47399)0.859:0.20739)0.657:0.03352,((Polinton-1_DR|188792:0.13040,Polinton-1_DR|341701:0.26418)0.875:0.19066,((Polinton-1_DR|504850:0.26825,Polinton-1_DR|504731:0.57762)0.867:0.28852,Polinton-1_DR|32498:0.19530)0.551:0.28087)0.787:0.12983)0.773:0.08032,((Polinton-1_DR|341769:0.29027,(Polinton-1_DR|32579:0.19818,Polinton-1_DR|584910:0.20059)0.068:0.08440)0.862:0.22730,(((Polinton-1_DR|115842:0.31700,Polinton-1_DR|115856:0.92120)0.006:0.10691,Polinton-1_DR|262720:0.30024)0.887:0.16652,Polinton-1_DR|341710:0.77719)0.061:0.03103)0.814:0.13623)0.795:0.07514,(Polinton-1_DR|262757:0.28749,((Polinton-1_DR|584885:0.06503,(Polinton-1_DR|262752:0.29873,Polinton-1_DR|262763:0.41076)0.538:0.21419)0.823:0.11355,((((Polinton-1_DR|32543:0.15577,Polinton-1_DR|341801:0.39750)0.546:0.05850,Polinton-1_DR|341777:0.32372)0.496:0.06780,((Polinton-1_DR|188763:0.21736,(Polinton-1_DR|32478:0.31936,((((Polinton-1_DR|341702:0.36567,Polinton-1_DR|341753:0.41605)0.873:0.13454,((Polinton-1_DR|584896:0.15524,(Polinton-1_DR|262756:0.20469,Polinton-1_DR|341736:0.09380)0.775:0.12730)0.666:0.09738,(((Polinton-1_DR|32583:0.02007,Polinton-1_DR|262797:0.12815)0.892:0.02988,((Polinton-1_DR|32582:0.19278,(Polinton-1_DR|341695:0.05338,Polinton-1_DR|504706:0.18847)0.619:0.00064)0.560:0.00858,((Polinton-1_DR|32617:0.17411,Polinton-1_DR|262719:0.10818)0.548:0.01091,(((Polinton-1_DR|262761:0.05766,Polinton-1_DR|341767:0.10938)0.883:0.13703,(Polinton-1_DR|262786:0.27724,(Polinton-1_DR|504724:0.24739,(Polinton-1_DR|115836:0.68522,(Polinton-1_DR|32544:0.00064,Polinton-1_DR|188776:0.00965)0.394:0.06828)0.525:0.08237)0.792:0.03000)0.738:0.02222)0.872:0.06204,(Polinton-1_DR|188808:0.21857,(Polinton-1_DR|262743:0.18869,Polinton-1_DR|341728:0.04201)0.964:0.26019)0.814:0.06361)0.935:0.00063)0.753:0.01322)0.802:0.02835)0.581:0.04426,Polinton-1_DR|424857:0.45662)0.578:0.10655)0.663:0.07155)0.898:0.12693,(((Polinton-1_DR|424775:0.31165,(Polinton-1_DR|115848:0.01457,Polinton-1_DR|504738:0.38967)0.903:0.21765)0.396:0.00063,Polinton-1_DR|262801:0.01678)0.315:0.10208,((Polinton-1_DR|262788:0.11471,(Polinton-1_DR|424809:0.40353,Polinton-1_DR|188772:0.18175)0.674:0.02284)0.742:0.05967,Polinton-1_DR|262746:0.11639)0.392:0.03348)0.758:0.05010)0.797:0.06383,((Polinton-1_DR|32512:0.18298,(Polinton-1_DR|424818:0.34665,Polinton-1_DR|188790:0.11589)0.215:0.05034)0.877:0.14487,(Polinton-1_DR|341784:0.14606,(Polinton-1_DR|32578:0.06373,Polinton-1_DR|424802:0.12628)0.795:0.12265)0.981:0.21936)0.916:0.19892)0.220:0.02150)0.715:0.06924)0.350:0.02867,Polinton-1_DR|341792:0.05492)0.948:0.23178)0.942:0.16997,(((Polinton-1_DR|262791:0.20064,(Polinton-1_DR|32518:0.55490,(Polinton-1_DR|115863:0.26361,Polinton-1_DR|341724:0.29037)0.701:0.13161)0.586:0.11984)0.117:0.07803,(Polinton-1_DR|504799:0.16257,Polinton-1_DR|341749:0.32930)0.811:0.18928)0.923:0.23981,(Polinton-1_DR|262799:0.09575,(Polinton-1_DR|188771:0.70431,Polinton-1_DR|32559:0.42061)0.544:0.00063)0.924:0.14551)0.493:0.04017)0.483:0.01351)0.221:0.03217)0.951:0.12450)0.025:0.00203)0.857:0.08002,(((Polinton-1_DR|32476:0.69179,Polinton-1_DR|32585:0.74275)0.560:0.11343,Polinton-1_DR|32565:0.94661)0.443:0.11355,(((((Polinton-1_DR|584882:0.77498,Polinton-1_DR|341758:0.08305)0.780:0.17392,(Polinton-1_DR|188736:0.00064,Polinton-1_DR|32459:0.53123)0.832:0.07735)0.340:0.05190,(Polinton-1_DR|504802:0.69684,(Polinton-1_DR|115799:0.36207,Polinton-1_DR|424801:0.39320)0.986:0.68362)0.756:0.19972)0.790:0.09230,Polinton-1_DR|584913:0.55128)0.564:0.08689,Polinton-1_DR|115833:0.44980)0.938:0.28965)0.818:0.12320)0.829:0.04731,(Polinton-1_DR|262787:0.54627,((Polinton-1_DR|424870:0.37884,(Polinton-1_DR|341751:0.00063,(Polinton-1_DR|424789:0.71922,(Polinton-1_DR|188739:0.00063,((((Polinton-1_DR|32527:0.49787,Polinton-1_DR|584883:0.35536)0.993:1.13832,Polinton-1_DR|424849:0.12972)0.968:0.45400,Polinton-1_DR|341748:0.00064)0.610:0.04961,Polinton-1_DR|188765:0.93094)0.848:0.40705)0.327:0.06326)0.560:0.00065)0.822:0.06580)0.891:0.10527,(Polinton-1_DR|32502:0.29158,((Polinton-1_DR|341738:0.00064,Polinton-1_DR|504733:0.43128)0.011:0.00063,Polinton-1_DR|584927:0.51124)0.794:0.08958)0.901:0.17211)0.258:0.06923)0.655:0.10680)0.989:0.18544,(Polinton-1_DR|262822:1.07723,Polinton-1_DR|32525:0.13392)0.149:0.09311)0.864:0.06095)0.843:0.06323)0.898:0.08970)0.342:0.04673)0.826:0.05660)0.974:0.07660)0.122:0.03695,(((((((Polinton-1_DR|424838:0.25334,(Polinton-1_DR|115894:0.00065,(Polinton-1_DR|115893:0.05336,((Polinton-1_DR|115895:0.17691,Polinton-1_DR|262710:0.97927)0.678:0.15453,(Polinton-1_DR|115817:0.44917,Polinton-1_DR|188723:0.59177)0.918:0.30900)0.557:0.00066)0.478:0.03786)0.891:0.16569)0.817:0.16257,((Polinton-1_DR|188733:0.00064,Polinton-1_DR|424888:0.18132)0.797:0.05842,(Polinton-1_DR|504730:0.19417,Polinton-1_DR|504780:0.42798)0.659:0.08940)0.834:0.14048)0.164:0.04147,(Polinton-1_DR|584932:0.20520,(Polinton-1_DR|115900:0.38832,(Polinton-1_DR|188777:0.00064,Polinton-1_DR|424829:0.19191)0.877:0.17514)0.776:0.14271)0.822:0.12598)0.895:0.14079,(((((Polinton-1_DR|115858:0.00065,Polinton-1_DR|341771:0.13318)0.973:0.32823,((Polinton-1_DR|188787:0.00065,Polinton-1_DR|341677:0.00063)0.952:0.47546,Polinton-1_DR|188810:0.19074)0.702:0.07492)0.845:0.13873,Polinton-1_DR|424836:0.26258)0.634:0.07452,(Polinton-1_DR|262736:0.29634,Polinton-1_DR|584933:0.19848)0.774:0.08212)0.897:0.12869,(((((Polinton-1_DR|262818:0.02291,Polinton-1_DR|504719:0.36821)0.871:0.23771,(((Polinton-1_DR|341760:0.27553,(Polinton-1_DR|262833:0.00064,Polinton-1_DR|584844:0.48783)0.777:0.27348)0.699:0.05967,(Polinton-1_DR|188715:0.25146,Polinton-1_DR|504774:0.34129)0.838:0.14987)0.878:0.19554,((Polinton-1_DR|584940:0.16378,(Polinton-1_DR|424846:0.18883,(Polinton-1_DR|341729:0.14213,Polinton-1_DR|504735:0.06604)0.589:0.11428)0.174:0.05526)0.898:0.16351,(Polinton-1_DR|341692:0.06129,Polinton-1_DR|504698:0.00065)0.519:0.29459)0.697:0.06324)0.903:0.20026)0.339:0.10253,(Polinton-1_DR|424767:0.27479,Polinton-1_DR|504793:0.45999)0.851:0.17706)0.112:0.00067,Polinton-1_DR|584925:0.24935)0.766:0.08875,(((Polinton-1_DR|32538:0.31312,((((Polinton-1_DR|115795:0.08950,Polinton-1_DR|504687:0.49410)0.007:0.03548,(Polinton-1_DR|424739:1.14029,(Polinton-1_DR|262709:0.63668,Polinton-1_DR|188770:0.27884)0.339:0.12141)0.804:0.38623)0.640:0.05088,Polinton-1_DR|504752:0.31748)0.890:0.16024,(Polinton-1_DR|32612:0.50296,Polinton-1_DR|341670:0.14859)0.750:0.10648)0.812:0.17695)0.703:0.04197,(Polinton-1_DR|584902:0.24789,Polinton-1_DR|188728:0.44763)0.659:0.13715)0.519:0.05442,(Polinton-1_DR|188714:0.49710,(Polinton-1_DR|188702:0.30392,Polinton-1_DR|584875:0.70717)0.667:0.15335)0.829:0.27231)0.284:0.06678)0.674:0.02781)0.163:0.04386)0.149:0.03355,((((Polinton-1_DR|584879:0.38593,Polinton-1_DR|341766:0.32922)0.821:0.15527,(Polinton-1_DR|188767:0.66006,Polinton-1_DR|341687:0.00063)0.822:0.11591)0.743:0.08649,((((Polinton-1_DR|341703:0.16996,Polinton-1_DR|424807:0.14369)0.845:0.22362,((Polinton-1_DR|584886:0.57965,Polinton-1_DR|262751:0.38838)0.760:0.27748,(Polinton-1_DR|188769:0.28043,(Polinton-1_DR|262848:0.30847,Polinton-1_DR|262840:0.16051)0.785:0.19751)0.844:0.21933)0.398:0.04002)0.625:0.09571,(((Polinton-1_DR|262777:0.41639,Polinton-1_DR|188844:0.52694)0.849:0.35118,(Polinton-1_DR|32523:0.20780,Polinton-1_DR|424852:0.71047)0.652:0.32729)0.644:0.07935,((Polinton-1_DR|115793:0.79727,Polinton-1_DR|504725:0.00063)0.662:0.07686,(Polinton-1_DR|262808:0.20645,Polinton-1_DR|504732:0.00063)0.951:0.42629)0.622:0.10577)0.283:0.09858)0.750:0.06640,Polinton-1_DR|424787:0.45039)0.668:0.02802)0.894:0.10526,((((Polinton-1_DR|115882:0.21330,Polinton-1_DR|504847:0.36308)0.962:0.25366,(((((Polinton-1_DR|32466:0.26968,((Polinton-1_DR|341747:0.58822,Polinton-1_DR|32487:0.34340)0.433:0.13522,Polinton-1_DR|32554:0.56219)0.736:0.06441)0.822:0.15218,Polinton-1_DR|424833:0.00063)0.955:0.13304,((Polinton-1_DR|188795:0.03818,Polinton-1_DR|424831:0.01991)0.955:0.22749,(Polinton-1_DR|115835:0.12044,Polinton-1_DR|32550:0.28788)0.759:0.05608)0.472:0.03917)0.798:0.04096,((Polinton-1_DR|32510:0.00064,(Polinton-1_DR|341737:0.00063,Polinton-1_DR|32577:0.50367)0.921:0.13993)0.970:0.16769,Polinton-1_DR|32598:0.25557)0.732:0.05604)0.791:0.05659,(Polinton-1_DR|504761:0.01539,(Polinton-1_DR|341762:0.00064,Polinton-1_DR|262821:0.11824)0.837:0.07531)0.987:0.24404)0.767:0.06358)0.109:0.00063,(((Polinton-1_DR|188832:0.76580,Polinton-1_DR|504726:0.00065)0.770:0.17242,((Polinton-1_DR|262778:0.00065,Polinton-1_DR|584869:0.00064)0.915:0.28075,(Polinton-1_DR|188732:0.30977,Polinton-1_DR|188779:1.11416)0.733:0.08188)0.696:0.06536)0.399:0.12304,(Polinton-1_DR|341805:0.00064,Polinton-1_DR|32567:0.15881)0.901:0.20842)0.893:0.18277)0.558:0.07452,Polinton-1_DR|188737:0.44291)0.490:0.05127)0.820:0.06848)0.949:0.09757,((((Polinton-1_DR|341722:0.00063,Polinton-1_DR|504831:0.47708)0.499:0.35090,((((Polinton-1_DR|262718:0.63911,(Polinton-1_DR|32633:0.13760,(Polinton-1_DR|188817:0.67330,Polinton-1_DR|504737:0.63283)0.462:0.23083)0.192:0.14148)0.699:0.10941,Polinton-1_DR|262869:0.55779)0.833:0.18306,(Polinton-1_DR|584905:0.50477,(((Polinton-1_DR|188711:0.08907,Polinton-1_DR|262794:0.00063)0.744:0.16920,Polinton-1_DR|262844:0.23932)0.536:0.09230,Polinton-1_DR|341851:0.42318)0.249:0.02434)0.216:0.13833)0.567:0.07888,Polinton-1_DR|584899:0.60073)0.586:0.13216)0.322:0.00066,(((Polinton-1_DR|262802:0.00065,Polinton-1_DR|262852:0.00064)1.000:0.49840,(Polinton-1_DR|584881:0.25386,(Polinton-1_DR|504815:0.54136,((Polinton-1_DR|341782:0.58565,Polinton-1_DR|504715:0.76509)0.784:0.22935,Polinton-1_DR|424782:0.79920)0.519:0.09246)0.744:0.11879)0.836:0.12901)0.458:0.08325,(Polinton-1_DR|504837:0.55843,Polinton-1_DR|262773:0.25629)0.848:0.29875)0.734:0.15208)0.661:0.02109,((((Polinton-1_DR|32602:1.26022,Polinton-1_DR|424822:0.32174)0.624:0.16725,Polinton-1_DR|115889:0.81640)0.565:0.18007,((Polinton-1_DR|32452:0.96964,Polinton-1_DR|262826:0.00066)0.930:0.56458,Polinton-1_DR|424770:0.31560)0.548:0.09150)0.531:0.02628,(((Polinton-1_DR|115794:0.32304,(Polinton-1_DR|424788:0.34511,Polinton-1_DR|504849:0.60828)0.547:0.18468)0.743:0.10263,(Polinton-1_DR|341675:0.10456,(Polinton-1_DR|341674:0.04104,(Polinton-1_DR|341672:0.00064,Polinton-1_DR|341673:0.00063)0.966:0.13842)0.864:0.09745)0.963:0.45673)0.398:0.05003,Polinton-1_DR|504775:0.68529)0.884:0.25028)0.581:0.09693)0.919:0.16658)0.886:0.06994,(Polinton-1_DR|188758:0.42677,(Polinton-1_DR|341835:0.35628,Polinton-1_DR|584930:0.00064)0.325:0.03240)0.876:0.37369)0.650:0.01641)0.283:0.03400)0.593:0.03274,(Polinton-1_DR|424804:0.71663,(Polinton-1_DR|424792:0.34848,Polinton-1_DR|504689:0.17333)0.477:0.08598)0.901:0.33672)0.631:0.01808,(((Polinton-1_DR|424828:0.00063,((Polinton-1_DR|341796:0.18892,(Polinton-1_DR|32570:0.18247,Polinton-1_DR|504704:0.24084)0.870:0.17253)0.749:0.04308,(Polinton-1_DR|341754:0.07170,Polinton-1_DR|504797:0.57921)0.788:0.08770)0.793:0.06846)0.912:0.17226,(((((Polinton-1_DR|341843:0.21596,((Polinton-1_DR|188746:0.17281,Polinton-1_DR|584911:0.04471)0.642:0.02079,Polinton-1_DR|584924:0.06103)0.558:0.02269)0.863:0.11941,(Polinton-1_DR|188738:0.09871,Polinton-1_DR|341685:0.44655)0.644:0.05283)0.894:0.15887,Polinton-1_DR|188725:0.47389)0.000:0.00064,((Polinton-1_DR|262845:0.40952,Polinton-1_DR|341688:0.22289)0.877:0.14271,(Polinton-1_DR|188749:0.02618,(Polinton-1_DR|341683:0.13224,Polinton-1_DR|424747:0.23554)0.161:0.00064)0.000:0.01305)0.438:0.24926)0.697:0.11480,(((Polinton-1_DR|262779:0.17110,Polinton-1_DR|504818:0.20809)0.547:0.13283,Polinton-1_DR|424762:0.05152)0.638:0.11081,(Polinton-1_DR|504784:0.03776,((Polinton-1_DR|262708:0.00068,Polinton-1_DR|504691:0.20341)0.668:0.07460,(Polinton-1_DR|424742:0.33648,Polinton-1_DR|424881:0.00064)0.906:0.17072)0.703:0.06447)0.795:0.07706)0.906:0.19702)0.566:0.05232)0.204:0.03920,((Polinton-1_DR|262712:0.03918,Polinton-1_DR|341787:0.59516)0.975:0.64840,(((Polinton-1_DR|504829:0.28889,(Polinton-1_DR|341714:0.36831,Polinton-1_DR|341732:0.24462)0.910:0.23427)0.303:0.06083,Polinton-1_DR|32447:0.24452)0.635:0.07177,Polinton-1_DR|188701:0.19162)0.291:0.07805)0.757:0.10322)0.829:0.13416)0.391:0.03190)0.730:0.09100)0.840:0.11271,((Polinton-1_DR|188830:0.25132,Polinton-1_DR|341684:0.34088)0.808:0.13351,(Polinton-1_DR|424740:0.00063,(Polinton-1_DR|32623:0.12782,Polinton-1_DR|188843:0.25758)0.743:0.13931)0.108:0.05150)0.944:0.39797)0.306:0.03505)0.216:0.03889,((Polinton-1_DR|262847:0.21129,(Polinton-1_DR|262726:0.09836,(Polinton-1_DR|341725:0.07066,(Polinton-1_DR|188722:0.16694,Polinton-1_DR|262750:0.00064)0.316:0.00064)0.761:0.09554)0.319:0.08854)0.390:0.09659,Polinton-1_DR|504708:0.04816)0.689:0.13675)0.086:0.00336)0.094:0.06959,((((Polinton-1_DR|262841:0.00064,((((Polinton-1_DR|504810:0.07987,Polinton-1_DR|504812:0.00064)0.823:0.07854,(Polinton-1_DR|504753:0.32251,(Polinton-1_DR|115870:0.56594,Polinton-1_DR|341818:0.62769)0.740:0.14415)0.759:0.12504)0.912:0.15597,(((Polinton-1_DR|188703:0.28365,Polinton-1_DR|188781:0.00063)0.819:0.14664,((Polinton-1_DR|188724:0.29811,(Polinton-1_DR|262760:0.25403,Polinton-1_DR|504838:0.00063)0.942:0.30315)0.775:0.08289,(Polinton-1_DR|504787:0.16834,Polinton-1_DR|584846:0.08841)0.768:0.07449)0.829:0.11548)0.438:0.09588,(Polinton-1_DR|115790:0.08680,Polinton-1_DR|424748:0.02666)0.872:0.06454)0.175:0.03720)0.704:0.07496,((Polinton-1_DR|32536:0.08052,(Polinton-1_DR|424848:0.05284,(Polinton-1_DR|32443:0.09894,Polinton-1_DR|584865:0.32791)0.666:0.21036)0.824:0.16967)0.790:0.09931,(((Polinton-1_DR|341690:0.56008,Polinton-1_DR|341691:0.33497)0.937:0.37844,(Polinton-1_DR|262772:0.36632,(Polinton-1_DR|341814:0.62959,Polinton-1_DR|262831:0.47480)0.057:0.07933)0.856:0.20980)0.868:0.20452,(Polinton-1_DR|262774:0.14457,Polinton-1_DR|262775:0.10414)0.754:0.02231)0.650:0.01799)0.831:0.08789)0.649:0.02080)0.796:0.08202,(Polinton-1_DR|32506:0.15384,(((Polinton-1_DR|115880:0.02480,(Polinton-1_DR|32438:0.10551,Polinton-1_DR|262714:0.43989)0.874:0.17895)0.775:0.03640,Polinton-1_DR|32637:0.29127)0.000:0.00063,(Polinton-1_DR|115844:0.40269,Polinton-1_DR|504828:0.03261)0.426:0.11538)0.000:0.08561)0.556:0.19941)0.887:0.11062,((Polinton-1_DR|504804:0.00063,Polinton-1_DR|504851:0.10670)0.752:0.07286,Polinton-1_DR|424858:0.01964)0.841:0.18779)0.004:0.01707,(Polinton-1_DR|504707:0.12631,(Polinton-1_DR|115822:0.10381,Polinton-1_DR|188793:0.05501)0.764:0.02160)0.758:0.02171)0.865:0.15636);
```
