## Supplementary Data 2 for "A genomic portrait of zebrafish transposable elements and their spatiotemporal embryonic expression": Polinton-1N1_DR.mafft.nwk

```
((Polinton-1N1_DR|504630:0.11134,((((Polinton-1N1_DR|835132:0.10293,(Polinton-1N1_DR|188663:0.05774,Polinton-1N1_DR|32344:0.41032)0.814:0.03786)0.730:0.00324,(((((Polinton-1N1_DR|755008:0.07561,(Polinton-1N1_DR|424694:0.11118,Polinton-1N1_DR|262702:0.14681)0.826:0.04036)0.119:0.00070,(Polinton-1N1_DR|115696:0.01946,Polinton-1N1_DR|584839:0.07008)0.770:0.00870)0.807:0.02593,((Polinton-1N1_DR|262651:0.13275,Polinton-1N1_DR|835137:0.04932)0.735:0.01324,((Polinton-1N1_DR|32406:0.12486,Polinton-1N1_DR|341598:0.18726)0.906:0.06440,(Polinton-1N1_DR|504595:0.34544,(((Polinton-1N1_DR|188673:0.18082,Polinton-1N1_DR|262647:0.03368)0.790:0.06722,(Polinton-1N1_DR|32340:0.22935,Polinton-1N1_DR|671427:0.08774)0.437:0.06415)0.791:0.04617,(Polinton-1N1_DR|584751:0.15955,Polinton-1N1_DR|424714:0.08214)0.754:0.02833)0.000:0.00071)0.000:0.00070)0.826:0.03816)0.789:0.02899)0.883:0.03352,((((((((Polinton-1N1_DR|584828:0.07280,Polinton-1N1_DR|671435:0.06694)0.845:0.01839,Polinton-1N1_DR|835121:0.11942)0.740:0.00494,(Polinton-1N1_DR|584768:0.01768,((Polinton-1N1_DR|115777:0.10495,Polinton-1N1_DR|424653:0.09462)0.402:0.00740,Polinton-1N1_DR|835129:0.09076)0.797:0.01060)0.970:0.03110)0.972:0.00070,((Polinton-1N1_DR|755083:0.06734,(Polinton-1N1_DR|424649:0.10518,Polinton-1N1_DR|835192:0.05499)0.734:0.00319)0.773:0.00762,(Polinton-1N1_DR|671354:1.82051,Polinton-1N1_DR|835122:0.03079)0.825:0.15361)0.841:0.00836)0.542:0.00740,Polinton-1N1_DR|188664:0.19945)0.398:0.00070,(Polinton-1N1_DR|584726:0.12597,(Polinton-1N1_DR|755012:0.10857,(Polinton-1N1_DR|504597:0.16031,Polinton-1N1_DR|835171:0.01420)0.927:0.06391)0.822:0.02512)0.764:0.01702)0.813:0.02443,((Polinton-1N1_DR|262664:0.00069,(((Polinton-1N1_DR|341639:0.12608,(((Polinton-1N1_DR|115684:0.00070,Polinton-1N1_DR|188617:0.13952)0.504:0.33803,(((((((Polinton-1N1_DR|755074:0.17915,Polinton-1N1_DR|504659:0.20916)0.975:0.28300,(Polinton-1N1_DR|341578:0.11905,(Polinton-1N1_DR|115740:0.14085,Polinton-1N1_DR|262607:0.39735)0.741:0.08542)0.958:0.18973)0.789:0.07160,Polinton-1N1_DR|754983:0.43070)0.870:0.09998,((((((Polinton-1N1_DR|504592:0.05084,(Polinton-1N1_DR|341597:0.09288,(Polinton-1N1_DR|424664:0.39462,Polinton-1N1_DR|504681:0.53670)0.872:0.37056)0.895:0.12992)0.794:0.02749,(Polinton-1N1_DR|755018:0.23746,Polinton-1N1_DR|32311:0.13116)0.946:0.09367)0.877:0.04454,(Polinton-1N1_DR|755063:0.14939,(Polinton-1N1_DR|424639:0.27674,(Polinton-1N1_DR|115749:0.24752,Polinton-1N1_DR|755011:0.27988)0.880:0.08004)0.914:0.07265)0.815:0.06351)0.504:0.01206,Polinton-1N1_DR|32405:0.29900)0.678:0.01519,(Polinton-1N1_DR|341623:0.57731,Polinton-1N1_DR|835139:0.08286)0.814:0.23152)0.891:0.11219,(((Polinton-1N1_DR|32355:0.23825,(Polinton-1N1_DR|32379:0.28976,Polinton-1N1_DR|835146:0.00069)0.917:0.23829)0.062:0.15383,Polinton-1N1_DR|504677:0.48870)0.237:0.08552,(Polinton-1N1_DR|424698:0.30940,Polinton-1N1_DR|262675:0.19713)0.840:0.12456)0.902:0.19602)0.737:0.07906)0.640:0.02901,Polinton-1N1_DR|32356:0.23657)0.743:0.05322,((Polinton-1N1_DR|32354:0.09841,Polinton-1N1_DR|341631:0.17183)0.779:0.08556,Polinton-1N1_DR|584759:0.28867)0.152:0.00070)0.224:0.08919,(Polinton-1N1_DR|504674:0.24079,((Polinton-1N1_DR|504610:0.73197,Polinton-1N1_DR|341572:0.09254)0.820:0.13983,(Polinton-1N1_DR|188618:0.05770,Polinton-1N1_DR|755080:0.51735)0.839:0.14554)0.688:0.08190)0.945:0.20586)0.249:0.06113)0.986:0.22936,Polinton-1N1_DR|341629:0.18104)0.298:0.05221)0.751:0.05384,Polinton-1N1_DR|584799:0.18176)0.440:0.00070,(Polinton-1N1_DR|671416:0.32263,(Polinton-1N1_DR|262689:0.26873,Polinton-1N1_DR|341644:0.88271)0.806:0.18835)0.275:0.08586)1.000:1.47424)0.987:0.23631,Polinton-1N1_DR|424634:0.12822)0.870:0.02712)0.640:0.00070,(Polinton-1N1_DR|584829:0.04690,((Polinton-1N1_DR|262669:0.09531,(Polinton-1N1_DR|754985:0.16627,(Polinton-1N1_DR|584834:0.20099,(Polinton-1N1_DR|115767:0.15079,Polinton-1N1_DR|262653:0.00263)0.993:0.15301)0.117:0.02624)0.684:0.02360)0.959:0.05331,Polinton-1N1_DR|341562:0.10190)0.805:0.03362)0.961:0.04209)0.605:0.00070)0.880:0.01612,(Polinton-1N1_DR|584843:0.12260,((Polinton-1N1_DR|188578:0.08182,Polinton-1N1_DR|341561:0.13808)0.840:0.01904,(Polinton-1N1_DR|188668:0.07723,Polinton-1N1_DR|262604:0.20657)0.848:0.02958)0.718:0.01100)0.856:0.02274)0.827:0.00070)0.375:0.00070,((Polinton-1N1_DR|424632:0.07723,(Polinton-1N1_DR|835184:0.16902,(Polinton-1N1_DR|755028:0.10276,(Polinton-1N1_DR|755051:0.62160,Polinton-1N1_DR|584732:0.06989)0.048:0.02834)0.443:0.04315)0.929:0.08489)0.901:0.06299,(Polinton-1N1_DR|671359:0.04460,(Polinton-1N1_DR|424685:0.08748,(Polinton-1N1_DR|424646:0.02417,Polinton-1N1_DR|424702:0.55247)0.830:0.11170)0.892:0.03175)0.772:0.01483)0.944:0.03723)0.720:0.00069,(Polinton-1N1_DR|32328:0.21746,Polinton-1N1_DR|504655:0.13061)0.724:0.01083)0.773:0.00079)0.360:0.02421,((((((((Polinton-1N1_DR|32417:0.29025,Polinton-1N1_DR|754986:0.51281)0.802:0.18171,Polinton-1N1_DR|188630:0.00070)0.755:0.03266,(Polinton-1N1_DR|115782:0.21218,Polinton-1N1_DR|262658:0.37001)0.759:0.07789)0.839:0.09866,(Polinton-1N1_DR|188689:0.33784,(Polinton-1N1_DR|262605:0.08760,Polinton-1N1_DR|584731:0.15474)0.486:0.13584)0.736:0.07015)0.726:0.03670,(((((((Polinton-1N1_DR|755001:0.00075,Polinton-1N1_DR|584809:0.26040)0.879:0.29879,Polinton-1N1_DR|262682:0.16639)0.891:0.17757,((Polinton-1N1_DR|671346:0.08889,Polinton-1N1_DR|32347:0.54256)0.873:0.14011,(((Polinton-1N1_DR|188671:0.16426,(Polinton-1N1_DR|188619:0.21700,Polinton-1N1_DR|341587:0.13122)0.340:0.05110)0.423:0.09406,((Polinton-1N1_DR|188641:0.22661,((Polinton-1N1_DR|341596:0.12171,(Polinton-1N1_DR|262661:0.44905,Polinton-1N1_DR|584733:0.12040)1.000:0.95804)0.862:0.18183,Polinton-1N1_DR|341601:0.06059)0.709:0.04523)0.843:0.16446,(Polinton-1N1_DR|262657:0.01810,Polinton-1N1_DR|671377:0.03498)0.371:0.04514)0.577:0.02632)0.918:0.10236,Polinton-1N1_DR|424690:0.23798)0.737:0.01249)0.424:0.01767)0.801:0.03548,((Polinton-1N1_DR|188683:0.18580,Polinton-1N1_DR|341645:0.34276)0.829:0.07477,((Polinton-1N1_DR|584739:0.23385,Polinton-1N1_DR|671454:0.12365)0.767:0.04531,(Polinton-1N1_DR|115776:0.11550,Polinton-1N1_DR|755004:0.24475)0.495:0.02421)0.796:0.03257)0.129:0.00070)0.693:0.02170,(((((Polinton-1N1_DR|115702:0.03444,(Polinton-1N1_DR|115724:0.37384,Polinton-1N1_DR|835148:0.72173)0.860:0.12492)0.606:0.01788,Polinton-1N1_DR|188686:0.07773)0.787:0.02614,Polinton-1N1_DR|584811:0.13021)0.770:0.02044,((Polinton-1N1_DR|188649:0.01974,(Polinton-1N1_DR|32319:0.15736,Polinton-1N1_DR|115737:0.00069)0.835:0.14240)0.728:0.06768,((Polinton-1N1_DR|671433:0.00069,(Polinton-1N1_DR|671399:1.63652,Polinton-1N1_DR|424689:0.24637)0.174:0.03441)0.916:0.15834,((Polinton-1N1_DR|262600:0.00071,Polinton-1N1_DR|584824:0.00070)1.000:0.31671,((Polinton-1N1_DR|262666:0.30689,Polinton-1N1_DR|32371:0.24700)0.781:0.13118,Polinton-1N1_DR|32352:0.19112)0.568:0.08198)0.436:0.02716)0.651:0.04083)0.705:0.03215)0.725:0.01471,((((((Polinton-1N1_DR|504624:0.00071,Polinton-1N1_DR|584761:0.25673)0.989:0.16517,(Polinton-1N1_DR|504656:0.26189,((((Polinton-1N1_DR|32345:0.04070,((Polinton-1N1_DR|32331:0.04666,((Polinton-1N1_DR|262695:0.00140,Polinton-1N1_DR|835145:0.00513)1.000:0.08347,((Polinton-1N1_DR|584757:0.01514,Polinton-1N1_DR|584758:0.01692)1.000:0.02366,((Polinton-1N1_DR|262671:0.01516,(Polinton-1N1_DR|504650:0.02772,(Polinton-1N1_DR|754990:0.00601,Polinton-1N1_DR|754991:0.01074)0.265:0.00409)0.976:0.00725)1.000:0.02274,Polinton-1N1_DR|424675:0.02899)0.999:0.01699)1.000:0.02483)1.000:0.02714)0.991:0.01747,Polinton-1N1_DR|115715:0.04680)0.986:0.01011)1.000:0.02503,Polinton-1N1_DR|835149:0.03133)0.069:0.01730,Polinton-1N1_DR|835150:0.03092)0.972:0.05134,((Polinton-1N1_DR|504666:1.05883,((Polinton-1N1_DR|32329:0.48373,(Polinton-1N1_DR|262599:0.82937,((Polinton-1N1_DR|188624:0.56326,(Polinton-1N1_DR|188612:0.11848,Polinton-1N1_DR|262627:0.15314)0.883:0.24857)0.956:0.26494,((Polinton-1N1_DR|262622:0.58787,Polinton-1N1_DR|754992:0.47679)0.900:0.23854,(Polinton-1N1_DR|504657:0.65158,Polinton-1N1_DR|755055:0.81428)0.729:0.14707)0.197:0.09042)0.748:0.21692)0.078:0.05996)0.992:0.69053,((Polinton-1N1_DR|32401:0.23353,(Polinton-1N1_DR|504654:0.15704,((((((Polinton-1N1_DR|188639:0.16091,(Polinton-1N1_DR|504585:0.12288,Polinton-1N1_DR|584769:0.22028)0.918:0.00072)0.639:0.03200,(Polinton-1N1_DR|188670:0.16028,Polinton-1N1_DR|341589:0.20741)0.625:0.01311)0.704:0.00467,Polinton-1N1_DR|424729:0.20436)0.615:0.01342,(((Polinton-1N1_DR|262690:0.12792,Polinton-1N1_DR|584806:0.23724)0.418:0.03285,((Polinton-1N1_DR|262644:0.24798,Polinton-1N1_DR|671455:0.47616)0.272:0.09893,((((((((Polinton-1N1_DR|188690:0.23249,Polinton-1N1_DR|188654:0.29215)0.219:0.05658,(Polinton-1N1_DR|424716:0.38617,((Polinton-1N1_DR|341573:0.52602,Polinton-1N1_DR|341605:0.11435)0.989:0.96399,((Polinton-1N1_DR|115727:0.08302,(Polinton-1N1_DR|424695:0.09173,Polinton-1N1_DR|755078:0.15712)0.804:0.03617)0.757:0.02207,Polinton-1N1_DR|115752:0.03839)0.908:0.50480)0.846:0.36377)0.332:0.22323)0.646:0.03219,((Polinton-1N1_DR|188637:0.19824,(Polinton-1N1_DR|424683:0.26578,Polinton-1N1_DR|835163:0.33205)0.721:0.06933)0.780:0.06192,(Polinton-1N1_DR|504611:0.08035,Polinton-1N1_DR|671375:0.13486)0.698:0.05774)0.521:0.00069)0.836:0.02824,(Polinton-1N1_DR|341602:0.20634,(Polinton-1N1_DR|671405:0.31287,Polinton-1N1_DR|584803:0.23309)0.705:0.02745)0.782:0.04506)0.662:0.01074,((Polinton-1N1_DR|32336:0.22206,Polinton-1N1_DR|584776:0.22294)0.461:0.01344,(Polinton-1N1_DR|504676:0.13575,Polinton-1N1_DR|584781:0.12015)0.892:0.09164)0.497:0.00072)0.787:0.02173,((Polinton-1N1_DR|755007:0.23296,(Polinton-1N1_DR|188626:0.16421,Polinton-1N1_DR|504682:0.88908)0.703:0.11166)0.843:0.09309,((Polinton-1N1_DR|188645:0.22104,(Polinton-1N1_DR|341661:0.50404,Polinton-1N1_DR|835118:0.32125)0.450:0.08789)0.013:0.05307,(Polinton-1N1_DR|115712:0.20424,Polinton-1N1_DR|584755:1.05899)0.697:0.09235)0.736:0.02971)0.796:0.03401)0.834:0.02329,((Polinton-1N1_DR|584764:0.25065,(((Polinton-1N1_DR|424738:0.17853,Polinton-1N1_DR|504614:0.17400)0.895:0.09623,(Polinton-1N1_DR|188674:0.09796,Polinton-1N1_DR|424713:0.21725)0.793:0.05426)0.656:0.04370,Polinton-1N1_DR|341637:0.40273)0.874:0.09448)0.397:0.03796,Polinton-1N1_DR|504594:0.21206)0.837:0.04562)0.526:0.01390,(Polinton-1N1_DR|32377:0.41311,(((Polinton-1N1_DR|32386:0.32698,((Polinton-1N1_DR|115751:0.62391,Polinton-1N1_DR|755014:0.15648)0.421:0.14200,(((Polinton-1N1_DR|115754:0.21146,Polinton-1N1_DR|262699:0.32602)0.971:0.40093,(Polinton-1N1_DR|115773:0.26778,Polinton-1N1_DR|755031:0.27079)0.721:0.04733)0.962:0.27429,(Polinton-1N1_DR|262637:0.81852,Polinton-1N1_DR|504618:0.29023)0.082:0.17542)0.673:0.01888)0.486:0.04655)0.180:0.01773,(((Polinton-1N1_DR|584804:0.46485,Polinton-1N1_DR|671365:0.00069)0.991:0.38161,((Polinton-1N1_DR|262678:0.0,Polinton-1N1_DR|262679:0.0,Polinton-1N1_DR|262680:0.0):0.50058,Polinton-1N1_DR|341660:0.30218)0.207:0.09967)0.875:0.14166,Polinton-1N1_DR|671426:0.47790)0.740:0.04507)0.796:0.03502,(((Polinton-1N1_DR|32317:0.50782,(Polinton-1N1_DR|262616:0.69931,Polinton-1N1_DR|584780:0.42638)0.590:0.17537)0.596:0.05516,Polinton-1N1_DR|671443:0.36519)0.815:0.00090,(Polinton-1N1_DR|188573:0.18387,Polinton-1N1_DR|584813:0.26781)0.743:0.02599)0.747:0.02173)0.518:0.03385)0.547:0.00441)0.779:0.01857)0.442:0.00070)0.281:0.02206,(Polinton-1N1_DR|262696:0.06843,Polinton-1N1_DR|755037:0.32145)0.457:0.02502)0.857:0.04556)0.748:0.01624,(((Polinton-1N1_DR|115709:0.16895,Polinton-1N1_DR|188636:0.15434)0.945:0.20562,((((Polinton-1N1_DR|188586:0.28809,(Polinton-1N1_DR|424658:0.13774,(Polinton-1N1_DR|188588:0.04421,(Polinton-1N1_DR|835161:0.14553,Polinton-1N1_DR|32393:0.21284)0.251:0.05913)0.914:0.12269)0.352:0.00070)0.787:0.03689,((Polinton-1N1_DR|115768:0.13790,(Polinton-1N1_DR|424655:0.07837,Polinton-1N1_DR|188684:0.09202)0.244:0.17255)0.423:0.04277,(Polinton-1N1_DR|188677:0.07276,Polinton-1N1_DR|424642:0.31717)0.840:0.10755)0.665:0.06502)0.452:0.04081,(Polinton-1N1_DR|262635:0.08202,Polinton-1N1_DR|341580:0.13767)0.678:0.01535)0.777:0.00072,(((Polinton-1N1_DR|188693:0.19400,Polinton-1N1_DR|262652:0.18582)0.787:0.03728,Polinton-1N1_DR|755022:0.09028)0.756:0.00071,Polinton-1N1_DR|341608:0.19731)0.878:0.03679)0.736:0.05149)0.894:0.09291,(((((((Polinton-1N1_DR|188692:0.00990,Polinton-1N1_DR|262639:0.01058)0.914:0.01958,(((Polinton-1N1_DR|671340:0.01291,Polinton-1N1_DR|424640:0.01300)0.647:0.00070,(Polinton-1N1_DR|584736:0.01157,Polinton-1N1_DR|262628:0.04765)0.777:0.01130)0.415:0.00069,Polinton-1N1_DR|188587:0.03157)0.152:0.00069)0.949:0.04052,(Polinton-1N1_DR|262583:0.15580,(((Polinton-1N1_DR|262697:0.00072,Polinton-1N1_DR|584815:0.12714)0.911:0.12453,(Polinton-1N1_DR|424717:0.13705,Polinton-1N1_DR|584734:0.14116)0.762:0.04341)0.630:0.01053,Polinton-1N1_DR|584807:0.06758)0.656:0.01056)0.815:0.02550)0.735:0.01252,((Polinton-1N1_DR|32313:0.05568,(Polinton-1N1_DR|32366:0.16369,Polinton-1N1_DR|341667:0.06446)0.109:0.00071)0.282:0.00071,Polinton-1N1_DR|584832:0.03100)0.901:0.06900)0.947:0.05815,(Polinton-1N1_DR|188602:0.09015,Polinton-1N1_DR|671410:0.04358)0.937:0.00071)0.689:0.04279,Polinton-1N1_DR|424696:0.13878)0.799:0.05709,(((Polinton-1N1_DR|671364:0.22179,((Polinton-1N1_DR|115741:0.56932,Polinton-1N1_DR|584753:0.32797)0.312:0.02696,((Polinton-1N1_DR|584814:0.10231,Polinton-1N1_DR|755064:0.10296)0.976:0.17889,(Polinton-1N1_DR|32333:0.14204,Polinton-1N1_DR|835181:0.08206)0.000:0.04868)0.293:0.09293)0.691:0.02648)0.787:0.02075,(Polinton-1N1_DR|262618:0.65420,(Polinton-1N1_DR|32402:0.06935,((Polinton-1N1_DR|671430:0.30759,(Polinton-1N1_DR|262634:0.24613,Polinton-1N1_DR|671367:0.55098)0.441:0.16506)0.621:0.07922,Polinton-1N1_DR|32432:1.12952)0.253:0.07775)0.866:0.11098)0.674:0.02343)0.000:0.00071,Polinton-1N1_DR|835119:0.20043)0.772:0.01438)0.449:0.01797)0.928:0.05403)0.075:0.00070,((Polinton-1N1_DR|188611:0.36848,(Polinton-1N1_DR|188661:0.06807,(((Polinton-1N1_DR|115721:0.45647,Polinton-1N1_DR|671437:0.13779)0.787:0.11622,((((Polinton-1N1_DR|341554:0.13913,Polinton-1N1_DR|32394:0.38362)0.356:0.02312,((Polinton-1N1_DR|754989:0.21454,Polinton-1N1_DR|504596:0.13313)0.604:0.03845,(Polinton-1N1_DR|504667:0.46431,((Polinton-1N1_DR|32370:1.37868,Polinton-1N1_DR|584765:0.00071)0.527:0.23930,((Polinton-1N1_DR|671339:0.24844,Polinton-1N1_DR|755084:0.19050)0.849:0.11964,(Polinton-1N1_DR|424659:0.00070,Polinton-1N1_DR|504668:0.71605)0.770:0.31800)0.279:0.03587)0.455:0.02366)0.847:0.00072)0.893:0.10606)0.919:0.10937,((((Polinton-1N1_DR|755027:0.24642,((Polinton-1N1_DR|504637:0.21942,((Polinton-1N1_DR|115765:0.25785,Polinton-1N1_DR|584841:0.28031)0.602:0.04460,Polinton-1N1_DR|424723:0.28653)0.846:0.11302)0.654:0.02743,Polinton-1N1_DR|188631:0.38098)0.119:0.03406)0.787:0.10137,Polinton-1N1_DR|584790:0.30285)0.432:0.00069,((Polinton-1N1_DR|504584:0.34483,(Polinton-1N1_DR|262656:0.33886,Polinton-1N1_DR|188676:0.24898)0.751:0.04385)0.693:0.00070,((Polinton-1N1_DR|584830:0.10163,Polinton-1N1_DR|341595:0.35804)0.873:0.19705,((Polinton-1N1_DR|32395:0.37275,Polinton-1N1_DR|755081:0.25429)0.038:0.02572,(Polinton-1N1_DR|424674:0.24354,Polinton-1N1_DR|115720:0.25540)0.863:0.10410)0.093:0.05071)0.749:0.09403)0.879:0.09061)0.893:0.08292,((Polinton-1N1_DR|755036:0.38318,(Polinton-1N1_DR|188607:0.19145,Polinton-1N1_DR|755009:0.20387)0.694:0.10063)0.353:0.00072,(((Polinton-1N1_DR|584750:0.32584,Polinton-1N1_DR|671374:0.10514)0.931:0.20899,Polinton-1N1_DR|424644:0.28893)0.510:0.03696,Polinton-1N1_DR|262629:0.34887)0.783:0.04788)0.721:0.04494)0.809:0.05330)0.813:0.07429,((Polinton-1N1_DR|341599:0.26482,Polinton-1N1_DR|424703:0.31472)0.299:0.01691,(Polinton-1N1_DR|424709:0.29236,Polinton-1N1_DR|188640:0.31962)0.752:0.09829)0.351:0.03779)0.859:0.11266)0.139:0.00070,Polinton-1N1_DR|755020:0.22583)1.000:1.18557)0.918:0.18258)0.730:0.03519,(((Polinton-1N1_DR|671387:0.11404,((Polinton-1N1_DR|584770:0.34539,Polinton-1N1_DR|504665:0.13788)0.729:0.03052,Polinton-1N1_DR|341557:0.09981)0.152:0.00070)0.741:0.01944,(Polinton-1N1_DR|32430:0.12858,(((((Polinton-1N1_DR|671369:0.08306,Polinton-1N1_DR|32416:0.19288)0.737:0.04375,(Polinton-1N1_DR|188666:0.17829,Polinton-1N1_DR|584802:0.04577)0.751:0.04942)0.655:0.12454,((Polinton-1N1_DR|671344:0.22543,Polinton-1N1_DR|504649:0.12982)0.119:0.07260,Polinton-1N1_DR|671458:0.70893)0.677:0.13909)0.487:0.04680,(Polinton-1N1_DR|188656:0.03154,Polinton-1N1_DR|115771:0.22439)0.779:0.03073)0.279:0.00209,(Polinton-1N1_DR|341634:0.16580,(Polinton-1N1_DR|341546:0.18370,Polinton-1N1_DR|32341:0.34159)0.212:0.00069)0.780:0.04310)0.569:0.00079)0.571:0.11482)0.900:0.12178,(Polinton-1N1_DR|32434:0.22231,Polinton-1N1_DR|188667:0.21858)0.768:0.04541)0.796:0.06119)0.843:0.05317)0.881:0.08237)0.526:0.05705)0.688:0.11676,(((Polinton-1N1_DR|188614:0.07158,Polinton-1N1_DR|262626:0.11477)0.992:0.56980,(Polinton-1N1_DR|115723:0.59751,Polinton-1N1_DR|671361:0.26158)0.777:0.18830)0.541:0.10247,((Polinton-1N1_DR|188615:0.02620,Polinton-1N1_DR|262625:0.16118)0.955:0.16226,(Polinton-1N1_DR|115685:0.17311,Polinton-1N1_DR|755071:0.29817)1.000:0.41176)0.966:0.19406)1.000:0.67312)0.796:0.27197)0.162:0.07455)0.815:0.35641,(Polinton-1N1_DR|188694:0.60677,((Polinton-1N1_DR|32383:0.01272,((((((((((((Polinton-1N1_DR|835179:0.13365,Polinton-1N1_DR|341588:0.06685)0.851:0.03052,Polinton-1N1_DR|262640:0.05453)0.375:0.00071,Polinton-1N1_DR|835185:0.15282)0.778:0.01636,(((Polinton-1N1_DR|504619:0.08593,((Polinton-1N1_DR|115725:0.14562,(Polinton-1N1_DR|424651:0.17882,Polinton-1N1_DR|755053:0.11587)0.651:0.00312)0.576:0.02862,((Polinton-1N1_DR|115780:0.09859,Polinton-1N1_DR|188592:0.08514)0.818:0.04495,Polinton-1N1_DR|341565:0.20280)0.440:0.00071)0.670:0.00071)0.300:0.00071,Polinton-1N1_DR|115716:0.10663)0.199:0.00078,Polinton-1N1_DR|341566:0.11524)0.198:0.00195)0.728:0.02477,Polinton-1N1_DR|262662:0.07977)0.794:0.04148,((Polinton-1N1_DR|755032:0.08437,((Polinton-1N1_DR|188643:0.18015,Polinton-1N1_DR|584786:0.06762)0.768:0.02617,((Polinton-1N1_DR|262612:0.08607,Polinton-1N1_DR|671345:0.06161)0.726:0.01400,(Polinton-1N1_DR|341610:0.17512,(Polinton-1N1_DR|584840:0.00071,Polinton-1N1_DR|188625:1.34312)0.907:0.16572)0.799:0.13012)0.791:0.08056)0.674:0.00069)0.341:0.00071,Polinton-1N1_DR|835147:0.05563)0.651:0.00705)0.235:0.01291,Polinton-1N1_DR|755046:0.16004)0.777:0.09045,((((Polinton-1N1_DR|115779:0.06718,((Polinton-1N1_DR|671439:0.11864,Polinton-1N1_DR|115687:0.04568)0.139:0.03946,Polinton-1N1_DR|755052:0.06954)0.889:0.08897)0.683:0.00071,Polinton-1N1_DR|755041:0.21128)0.812:0.03590,(((Polinton-1N1_DR|341613:0.08760,((Polinton-1N1_DR|115707:0.13191,Polinton-1N1_DR|755003:0.02117)0.878:0.04833,Polinton-1N1_DR|504663:0.05630)0.203:0.00071)0.940:0.09277,Polinton-1N1_DR|671372:0.09031)0.737:0.02286,(Polinton-1N1_DR|32326:0.10228,Polinton-1N1_DR|341592:0.33351)0.607:0.01216)0.851:0.03286)0.768:0.01440,(((Polinton-1N1_DR|424663:0.07736,(Polinton-1N1_DR|504612:0.30686,Polinton-1N1_DR|671373:0.14304)0.630:0.02400)0.769:0.04070,Polinton-1N1_DR|341624:0.09881)0.790:0.03427,((Polinton-1N1_DR|671407:0.19050,((Polinton-1N1_DR|341582:0.07023,((Polinton-1N1_DR|584836:0.10388,Polinton-1N1_DR|755094:0.00071)0.827:0.02167,(Polinton-1N1_DR|262638:0.01088,(Polinton-1N1_DR|504673:0.00072,Polinton-1N1_DR|755026:0.01417)1.000:0.15093)0.094:0.00071)0.890:0.02139)0.783:0.01066,((((((Polinton-1N1_DR|424710:0.19908,Polinton-1N1_DR|424734:0.01934)0.645:0.02495,(Polinton-1N1_DR|341653:0.05529,(Polinton-1N1_DR|341659:0.00070,(Polinton-1N1_DR|755090:0.26649,(Polinton-1N1_DR|671429:0.16412,Polinton-1N1_DR|504616:0.13563)0.520:0.02762)0.670:0.02227)0.576:0.07023)0.788:0.02396)0.153:0.00214,Polinton-1N1_DR|32310:0.00071)0.000:0.00072,Polinton-1N1_DR|262677:0.02573)0.148:0.00101,Polinton-1N1_DR|584760:0.10804)0.058:0.00578,(((Polinton-1N1_DR|424722:0.21537,Polinton-1N1_DR|188688:0.04369)0.812:0.05556,((Polinton-1N1_DR|584837:0.01982,Polinton-1N1_DR|262693:0.07853)0.777:0.01959,((Polinton-1N1_DR|671415:0.05551,(Polinton-1N1_DR|262700:0.02475,Polinton-1N1_DR|755047:0.08125)0.386:0.00405)0.872:0.05865,(Polinton-1N1_DR|755068:0.01985,Polinton-1N1_DR|262694:0.14135)0.866:0.04092)0.699:0.02146)0.862:0.05627)0.600:0.00069,((Polinton-1N1_DR|424652:0.13979,Polinton-1N1_DR|262606:0.02767)0.711:0.01016,Polinton-1N1_DR|504669:0.11398)0.734:0.00784)0.997:0.00071)0.579:0.00109)0.847:0.05491)0.402:0.03101,(Polinton-1N1_DR|115694:0.15465,Polinton-1N1_DR|424661:0.06586)0.577:0.07378)0.873:0.05145)0.823:0.02340)0.775:0.01135)0.780:0.03158,((Polinton-1N1_DR|584793:0.15859,(Polinton-1N1_DR|755066:0.14617,(Polinton-1N1_DR|32316:0.30429,((Polinton-1N1_DR|32361:0.24680,(Polinton-1N1_DR|341638:0.19798,Polinton-1N1_DR|671432:0.12468)0.863:0.07967)0.391:0.00995,(((Polinton-1N1_DR|584729:0.17064,(Polinton-1N1_DR|32433:0.47420,Polinton-1N1_DR|188696:0.34493)0.286:0.00071)0.288:0.04225,(Polinton-1N1_DR|262692:0.27964,(Polinton-1N1_DR|115785:0.65050,Polinton-1N1_DR|424660:0.19391)0.063:0.06271)0.808:0.06528)0.838:0.03984,Polinton-1N1_DR|755002:0.09064)0.576:0.01736)0.692:0.03151)0.617:0.03063)0.340:0.00071)0.597:0.03057,((Polinton-1N1_DR|341630:0.11511,Polinton-1N1_DR|504605:0.22473)0.771:0.03064,(((((((Polinton-1N1_DR|835154:0.18200,(((((Polinton-1N1_DR|115713:1.28251,Polinton-1N1_DR|504621:0.22865)0.796:0.18591,Polinton-1N1_DR|424724:0.36390)0.768:0.09135,((Polinton-1N1_DR|341583:0.26508,Polinton-1N1_DR|671446:0.07792)0.632:0.03189,Polinton-1N1_DR|341607:0.29975)0.708:0.01573)0.254:0.00070,(Polinton-1N1_DR|262617:0.43642,Polinton-1N1_DR|504615:1.00842)0.206:0.15934)0.824:0.05040,((Polinton-1N1_DR|671402:0.0,Polinton-1N1_DR|671403:0.0):0.20913,Polinton-1N1_DR|262632:0.10676)0.834:0.05944)0.073:0.00071)0.770:0.00885,(((Polinton-1N1_DR|584833:0.12641,(((Polinton-1N1_DR|115718:0.14908,Polinton-1N1_DR|115726:0.47049)0.877:0.22015,Polinton-1N1_DR|262654:0.23315)0.989:0.72584,(Polinton-1N1_DR|424712:0.14329,Polinton-1N1_DR|504604:0.29823)0.787:0.16266)0.747:0.17665)0.858:0.08676,((Polinton-1N1_DR|424715:0.15443,Polinton-1N1_DR|835165:0.29252)0.773:0.04576,Polinton-1N1_DR|584748:0.07540)0.850:0.03541)0.004:0.00071,Polinton-1N1_DR|835180:0.30774)0.807:0.02443)0.746:0.01367,(Polinton-1N1_DR|835141:0.48298,((((((Polinton-1N1_DR|32360:0.19516,(Polinton-1N1_DR|755017:0.29159,(Polinton-1N1_DR|671386:0.25989,Polinton-1N1_DR|835135:0.15358)0.788:0.03567)0.221:0.01082)0.854:0.05471,((Polinton-1N1_DR|671389:0.38943,(Polinton-1N1_DR|424700:0.33307,(Polinton-1N1_DR|262620:0.72014,(((((Polinton-1N1_DR|424631:0.18556,Polinton-1N1_DR|584727:0.00070)0.940:0.00069,Polinton-1N1_DR|504582:0.79901)0.875:0.19919,(Polinton-1N1_DR|262594:0.41269,Polinton-1N1_DR|188678:0.61909)0.169:0.11267)0.686:0.17267,Polinton-1N1_DR|671449:0.24273)0.896:0.83346,Polinton-1N1_DR|341609:0.82013)0.033:0.19878)0.813:0.44111)0.672:0.22713)0.685:0.06166,(Polinton-1N1_DR|32335:0.22821,Polinton-1N1_DR|341666:0.29223)0.352:0.07914)0.828:0.10970)0.843:0.04881,((Polinton-1N1_DR|504600:0.26616,Polinton-1N1_DR|424647:0.27475)0.863:0.07952,((Polinton-1N1_DR|584740:0.21409,Polinton-1N1_DR|755042:0.16530)0.583:0.01416,(Polinton-1N1_DR|115728:0.10018,Polinton-1N1_DR|835170:0.18236)0.828:0.06762)0.895:0.00070)0.830:0.01850)0.738:0.00071,Polinton-1N1_DR|424645:0.26977)0.749:0.00071,(Polinton-1N1_DR|584789:0.24622,Polinton-1N1_DR|584784:0.37809)0.746:0.04357)0.791:0.01427,((((Polinton-1N1_DR|424726:0.23182,((Polinton-1N1_DR|32312:0.25812,Polinton-1N1_DR|424697:0.46937)0.685:0.06696,Polinton-1N1_DR|755069:0.47097)0.507:0.05175)0.678:0.02953,(Polinton-1N1_DR|32428:0.20616,Polinton-1N1_DR|755085:0.11831)0.884:0.07040)0.511:0.00070,((Polinton-1N1_DR|188662:0.19398,Polinton-1N1_DR|835156:0.15790)0.677:0.13139,(Polinton-1N1_DR|262701:0.10983,Polinton-1N1_DR|424719:0.12417)0.725:0.02946)0.772:0.03536)0.843:0.05275,(((Polinton-1N1_DR|424733:0.21002,Polinton-1N1_DR|671379:0.27414)0.869:0.09776,((Polinton-1N1_DR|115690:0.14373,Polinton-1N1_DR|341593:0.20386)0.925:0.13293,(Polinton-1N1_DR|188680:0.31162,(Polinton-1N1_DR|262703:0.36861,Polinton-1N1_DR|835175:0.17577)0.382:0.06287)0.798:0.07567)0.764:0.05050)0.340:0.02586,Polinton-1N1_DR|424692:0.36943)0.800:0.00071)0.515:0.01211)0.203:0.00071)0.787:0.03927)0.746:0.01273,(((((Polinton-1N1_DR|755056:0.34092,(Polinton-1N1_DR|671380:0.33876,(Polinton-1N1_DR|115708:0.13116,Polinton-1N1_DR|671431:0.17447)0.675:0.03523)0.741:0.02341)0.497:0.01122,Polinton-1N1_DR|32385:0.19183)0.832:0.05922,((((Polinton-1N1_DR|341625:0.27967,(Polinton-1N1_DR|115733:0.19582,Polinton-1N1_DR|341555:0.31288)0.566:0.05146)0.824:0.06460,(Polinton-1N1_DR|424699:0.19018,Polinton-1N1_DR|835133:0.19534)0.710:0.01508)0.748:0.02799,(Polinton-1N1_DR|262592:0.12144,((Polinton-1N1_DR|584771:1.41596,Polinton-1N1_DR|584796:0.11887)0.901:0.34769,Polinton-1N1_DR|755030:0.17909)0.128:0.00070)0.786:0.04214)0.494:0.00263,Polinton-1N1_DR|424630:0.28626)0.559:0.02029)0.733:0.01571,((Polinton-1N1_DR|115778:0.14314,(Polinton-1N1_DR|262598:0.15353,(Polinton-1N1_DR|755079:0.21142,Polinton-1N1_DR|584756:0.13288)0.921:0.18762)0.974:0.22472)0.738:0.02390,(((Polinton-1N1_DR|32424:0.24077,Polinton-1N1_DR|341559:0.10570)0.794:0.05067,Polinton-1N1_DR|341577:0.36362)0.437:0.00070,(Polinton-1N1_DR|32422:0.21344,(Polinton-1N1_DR|262596:1.07747,Polinton-1N1_DR|262630:0.07464)0.333:1.06817)0.834:0.28410)0.204:0.01195)0.912:0.05865)0.140:0.00070,Polinton-1N1_DR|755019:0.33573)0.866:0.03877)0.793:0.01017,(Polinton-1N1_DR|341635:0.14052,Polinton-1N1_DR|755072:0.12519)0.720:0.01396)0.656:0.00334,(Polinton-1N1_DR|671440:0.18691,Polinton-1N1_DR|835167:0.39399)0.842:0.10856)0.876:0.04200,Polinton-1N1_DR|504607:0.16822)0.818:0.03610)0.877:0.04890)0.854:0.04232)0.384:0.00070,Polinton-1N1_DR|671401:0.27115)0.868:0.11053,((Polinton-1N1_DR|671453:0.92931,(Polinton-1N1_DR|755070:0.28884,(Polinton-1N1_DR|115763:0.44147,(((((Polinton-1N1_DR|424677:0.14283,((Polinton-1N1_DR|32374:0.10487,Polinton-1N1_DR|32327:0.13723)0.739:0.06158,Polinton-1N1_DR|115732:0.10832)0.730:0.10356)0.728:0.02236,((Polinton-1N1_DR|341584:0.08196,Polinton-1N1_DR|341591:0.37672)0.802:0.08215,Polinton-1N1_DR|584777:0.17903)0.722:0.02508)0.802:0.02046,((((((Polinton-1N1_DR|504632:0.15751,(Polinton-1N1_DR|424679:0.32360,Polinton-1N1_DR|424735:0.16766)0.081:0.02288)0.792:0.07482,(Polinton-1N1_DR|835164:0.15248,Polinton-1N1_DR|755057:0.53657)0.730:0.13840)0.485:0.07036,(((Polinton-1N1_DR|188675:0.10943,Polinton-1N1_DR|32409:0.21241)0.790:0.07601,(((((Polinton-1N1_DR|188595:0.24560,Polinton-1N1_DR|262582:0.06287)0.693:0.02049,((Polinton-1N1_DR|341606:0.08216,Polinton-1N1_DR|835166:0.24194)0.733:0.03182,(Polinton-1N1_DR|188620:0.30781,Polinton-1N1_DR|341556:0.20458)0.266:0.00078)0.802:0.04786)0.484:0.09088,(((Polinton-1N1_DR|584800:0.10608,Polinton-1N1_DR|188605:0.18009)0.822:0.07474,((Polinton-1N1_DR|341581:0.03658,(Polinton-1N1_DR|504658:0.18436,Polinton-1N1_DR|755088:0.11574)0.768:0.10421)0.842:0.05785,(((Polinton-1N1_DR|188681:0.02541,Polinton-1N1_DR|262633:0.08546)0.846:0.07905,(Polinton-1N1_DR|584766:0.06522,Polinton-1N1_DR|671447:0.07666)0.762:0.02783)0.769:0.05565,Polinton-1N1_DR|755076:0.05178)0.761:0.04839)0.768:0.02722)0.809:0.07503,(((Polinton-1N1_DR|584773:0.10731,(Polinton-1N1_DR|584730:0.19497,Polinton-1N1_DR|584763:0.19373)0.874:0.00071)0.926:0.18057,((Polinton-1N1_DR|671337:0.24903,Polinton-1N1_DR|584738:0.05781)0.768:0.08346,Polinton-1N1_DR|341632:0.38212)0.162:0.02302)0.824:0.09326,((((Polinton-1N1_DR|584785:0.22765,Polinton-1N1_DR|755054:0.14420)0.926:0.24833,(Polinton-1N1_DR|424691:0.03841,Polinton-1N1_DR|671382:0.17045)0.759:0.02717)0.697:0.02214,((Polinton-1N1_DR|188579:0.01222,Polinton-1N1_DR|188580:0.00070)0.980:0.10710,Polinton-1N1_DR|32415:0.11936)0.519:0.00072)0.212:0.04643,(Polinton-1N1_DR|504583:0.17473,Polinton-1N1_DR|504675:0.04191)0.424:0.06662)0.100:0.07601)0.763:0.07592)0.909:0.11501)0.297:0.07467,(((Polinton-1N1_DR|584728:0.28296,(Polinton-1N1_DR|32346:0.15041,(Polinton-1N1_DR|262615:0.11938,Polinton-1N1_DR|755067:0.09476)0.195:0.03547)0.493:0.08024)0.268:0.00070,Polinton-1N1_DR|341657:0.20091)0.777:0.08737,(((((Polinton-1N1_DR|115769:0.03640,Polinton-1N1_DR|32398:0.21461)0.779:0.04675,Polinton-1N1_DR|262670:0.17093)0.006:0.00069,(Polinton-1N1_DR|584745:0.13131,Polinton-1N1_DR|755043:0.28253)0.099:0.03837)0.837:0.07556,(Polinton-1N1_DR|755093:0.05896,Polinton-1N1_DR|584743:0.17878)0.764:0.01674)0.786:0.05812,((((Polinton-1N1_DR|115695:0.07797,Polinton-1N1_DR|671383:0.19956)0.870:0.10964,(Polinton-1N1_DR|504644:0.16591,Polinton-1N1_DR|835153:0.13551)0.757:0.03710)0.411:0.00071,Polinton-1N1_DR|671347:0.13943)0.851:0.10609,(((Polinton-1N1_DR|262688:0.14529,Polinton-1N1_DR|584810:0.18609)0.773:0.07721,(Polinton-1N1_DR|584749:0.08882,(Polinton-1N1_DR|424727:0.12403,Polinton-1N1_DR|835173:0.12875)0.745:0.05949)0.787:0.04968)0.805:0.09163,Polinton-1N1_DR|32362:0.10274)0.673:0.04924)0.816:0.07275)0.136:0.05267)0.880:0.08136)0.571:0.02816,(Polinton-1N1_DR|504608:0.26036,(((Polinton-1N1_DR|32408:0.16796,Polinton-1N1_DR|835168:0.12577)0.851:0.07295,(Polinton-1N1_DR|32342:0.11392,((Polinton-1N1_DR|755023:0.16463,Polinton-1N1_DR|584772:0.21691)0.432:0.00069,Polinton-1N1_DR|584787:0.22812)0.834:0.05407)0.742:0.04012)0.782:0.06306,Polinton-1N1_DR|504635:0.16697)0.632:0.05507)0.784:0.04992)0.509:0.00071)0.595:0.02973,(Polinton-1N1_DR|504672:0.32911,((Polinton-1N1_DR|188628:0.23702,Polinton-1N1_DR|755077:0.13649)0.264:0.11384,Polinton-1N1_DR|262591:0.13412)0.617:0.05777)0.105:0.00174)0.927:0.07644)0.759:0.04418,(Polinton-1N1_DR|671425:0.18613,(Polinton-1N1_DR|424680:0.21673,Polinton-1N1_DR|424728:0.00782)0.948:0.27979)0.813:0.11277)0.576:0.02140,(Polinton-1N1_DR|188642:0.24618,((Polinton-1N1_DR|32365:0.22751,Polinton-1N1_DR|32397:0.22683)0.866:0.09678,(Polinton-1N1_DR|835160:0.19114,(Polinton-1N1_DR|341664:0.20468,(Polinton-1N1_DR|262668:0.19545,Polinton-1N1_DR|424681:0.23021)0.169:0.13514)0.907:0.13800)0.079:0.03794)0.804:0.05884)0.707:0.02592)0.615:0.03338,(Polinton-1N1_DR|188697:0.34008,Polinton-1N1_DR|835128:0.16751)0.859:0.12356)0.368:0.00072)0.805:0.04458,((Polinton-1N1_DR|671456:0.24443,((Polinton-1N1_DR|835140:0.17838,Polinton-1N1_DR|671351:0.10981)0.346:0.00069,Polinton-1N1_DR|32423:0.17502)0.727:0.10631)0.858:0.15783,((Polinton-1N1_DR|424673:0.28875,(Polinton-1N1_DR|755040:0.17736,Polinton-1N1_DR|115762:0.23517)0.336:0.06210)0.819:0.12257,(((Polinton-1N1_DR|424731:0.28932,(Polinton-1N1_DR|32368:0.28437,Polinton-1N1_DR|32388:0.26249)0.168:0.02699)0.767:0.08012,Polinton-1N1_DR|504636:0.18209)0.414:0.00070,((Polinton-1N1_DR|504643:0.11912,Polinton-1N1_DR|755100:0.34037)0.609:0.00364,Polinton-1N1_DR|32407:0.24608)0.855:0.04434)0.783:0.06435)0.602:0.04938)0.831:0.08092)0.161:0.03856,(((Polinton-1N1_DR|424701:0.41943,((Polinton-1N1_DR|755010:0.16492,Polinton-1N1_DR|671423:0.41953)0.213:0.09999,Polinton-1N1_DR|671384:0.21950)0.347:0.11256)0.082:0.05077,(Polinton-1N1_DR|32364:0.15929,Polinton-1N1_DR|584798:0.36329)0.825:0.13248)0.836:0.15383,((Polinton-1N1_DR|671452:0.36406,((((Polinton-1N1_DR|341558:0.20661,((Polinton-1N1_DR|671390:0.17279,Polinton-1N1_DR|671448:0.26354)0.879:0.06487,(Polinton-1N1_DR|341547:0.34696,Polinton-1N1_DR|341642:0.34574)0.727:0.00070)0.900:0.06824)0.712:0.01974,Polinton-1N1_DR|188695:0.14023)0.758:0.02585,((Polinton-1N1_DR|341643:0.13549,(Polinton-1N1_DR|262659:0.15160,Polinton-1N1_DR|671394:0.21572)0.298:0.01840)0.803:0.03792,(Polinton-1N1_DR|115746:0.22045,Polinton-1N1_DR|424737:0.14845)0.862:0.13223)0.555:0.05269)0.727:0.05392,(((Polinton-1N1_DR|755005:0.06852,Polinton-1N1_DR|115730:0.42164)0.658:0.01885,(Polinton-1N1_DR|188638:0.27645,(Polinton-1N1_DR|188606:0.02118,Polinton-1N1_DR|188608:0.06819)0.896:0.07785)0.726:0.03519)0.806:0.04661,((Polinton-1N1_DR|755061:0.26673,(((Polinton-1N1_DR|188650:0.34922,Polinton-1N1_DR|341617:0.09985)0.795:0.05323,(((Polinton-1N1_DR|424711:0.32930,((Polinton-1N1_DR|188589:0.13072,Polinton-1N1_DR|755073:0.17901)0.784:0.04055,(Polinton-1N1_DR|835172:0.29184,(Polinton-1N1_DR|424643:0.23084,Polinton-1N1_DR|188634:0.33117)0.698:0.03458)0.479:0.00070)0.766:0.04431)0.380:0.00071,(Polinton-1N1_DR|835178:0.29325,Polinton-1N1_DR|504662:0.28571)0.887:0.13579)0.535:0.00070,Polinton-1N1_DR|341590:0.24279)0.824:0.02998)0.305:0.00070,(Polinton-1N1_DR|835120:0.18884,Polinton-1N1_DR|115781:0.08585)0.702:0.01301)0.440:0.06017)0.734:0.02539,(((Polinton-1N1_DR|262613:0.21814,((Polinton-1N1_DR|341552:0.48140,Polinton-1N1_DR|424676:0.28218)0.732:0.05287,Polinton-1N1_DR|671457:0.18128)0.356:0.07444)0.780:0.00071,(Polinton-1N1_DR|32339:0.16676,Polinton-1N1_DR|115717:0.28354)0.965:0.18265)0.838:0.06472,(Polinton-1N1_DR|262650:0.37856,Polinton-1N1_DR|754993:0.37767)0.948:0.18479)0.593:0.01026)0.839:0.04041)0.912:0.08368)0.827:0.08719)0.508:0.03563,((Polinton-1N1_DR|188653:0.52690,((Polinton-1N1_DR|755075:0.21755,(Polinton-1N1_DR|115731:0.30717,Polinton-1N1_DR|584783:0.33731)0.874:0.19535)0.720:0.10795,Polinton-1N1_DR|424704:0.13854)0.574:0.06100)0.736:0.04704,(((Polinton-1N1_DR|188679:0.24536,(Polinton-1N1_DR|504651:0.22573,Polinton-1N1_DR|755048:0.22756)0.689:0.03134)0.874:0.10332,(Polinton-1N1_DR|115759:0.32594,Polinton-1N1_DR|424708:0.36558)0.618:0.07141)0.783:0.06920,(Polinton-1N1_DR|671422:0.29920,Polinton-1N1_DR|262646:0.37505)0.911:0.19037)0.604:0.01547)0.792:0.06058)0.848:0.07408)0.258:0.07333)0.718:0.14060)0.573:0.08506)0.998:0.69003)0.641:0.16538,Polinton-1N1_DR|671406:0.04824)0.703:0.03268)0.958:0.14122,Polinton-1N1_DR|671442:0.00654)0.972:0.07796)0.638:0.05522,Polinton-1N1_DR|671391:0.96763)0.236:0.02900)0.794:0.19370)1.000:0.33777)0.906:0.05145)0.661:0.01176)1.000:0.31792,((Polinton-1N1_DR|341614:0.12628,(Polinton-1N1_DR|32413:0.07154,(Polinton-1N1_DR|262660:0.22030,(Polinton-1N1_DR|671420:0.06219,((Polinton-1N1_DR|262681:0.12637,Polinton-1N1_DR|671398:0.17359)0.755:0.05178,Polinton-1N1_DR|755039:0.06910)0.109:0.00069)0.350:0.04223)0.296:0.11018)0.011:0.00079)0.410:0.01541,(Polinton-1N1_DR|424637:0.22612,(((Polinton-1N1_DR|32378:0.00071,Polinton-1N1_DR|755016:0.00070)0.890:0.14015,Polinton-1N1_DR|341620:0.00070)0.748:0.12610,((Polinton-1N1_DR|671409:0.00069,(Polinton-1N1_DR|341549:0.30168,Polinton-1N1_DR|424688:0.25009)0.795:0.09449)0.849:0.24398,(((Polinton-1N1_DR|341600:0.00070,Polinton-1N1_DR|584842:0.00070)0.794:0.19782,Polinton-1N1_DR|584797:0.79514)0.420:0.21398,Polinton-1N1_DR|504628:0.00071)0.151:0.04782)0.692:0.17229)0.794:0.14870)0.934:0.19730)0.661:0.05088)0.613:0.06093,(((Polinton-1N1_DR|755102:0.14858,(Polinton-1N1_DR|262593:0.17928,(Polinton-1N1_DR|115760:0.16710,Polinton-1N1_DR|188610:0.11274)0.441:0.11801)0.350:0.01911)0.217:0.00071,Polinton-1N1_DR|341594:0.31346)0.567:0.09040,Polinton-1N1_DR|32373:0.09849)0.125:0.00455)0.000:0.00708,Polinton-1N1_DR|262687:0.00071)0.021:0.00109,(Polinton-1N1_DR|835138:0.00071,((Polinton-1N1_DR|32334:0.27017,(Polinton-1N1_DR|424633:0.13112,Polinton-1N1_DR|584775:0.26813)0.819:0.08402)0.559:0.08601,Polinton-1N1_DR|584737:0.06704)0.036:0.00067)0.944:0.07953)0.564:0.01317)0.747:0.04169)0.769:0.05910,((((Polinton-1N1_DR|115745:0.11126,Polinton-1N1_DR|755101:0.00070)0.831:0.48270,((((Polinton-1N1_DR|32337:0.11882,Polinton-1N1_DR|835125:0.00069)0.499:0.02887,(Polinton-1N1_DR|424693:0.00070,Polinton-1N1_DR|835157:0.29090)0.943:0.38881)0.737:0.27279,(Polinton-1N1_DR|188609:0.23704,Polinton-1N1_DR|504648:0.36445)0.576:0.12907)0.840:0.14590,(Polinton-1N1_DR|188603:0.63917,(((Polinton-1N1_DR|32400:0.00070,Polinton-1N1_DR|32372:0.09937)0.416:0.11916,Polinton-1N1_DR|115729:0.03815)0.789:0.08835,(Polinton-1N1_DR|341586:0.00070,Polinton-1N1_DR|504606:0.04281)0.905:0.36404)0.665:0.09587)0.736:0.11003)0.496:0.04683)0.545:0.18175,(Polinton-1N1_DR|115704:0.10696,(Polinton-1N1_DR|262623:0.00070,Polinton-1N1_DR|424687:0.06760)0.316:0.06842)0.938:0.35416)0.607:0.07304,((Polinton-1N1_DR|835136:0.07889,Polinton-1N1_DR|835159:0.22786)0.106:0.00070,Polinton-1N1_DR|671348:0.09604)0.671:0.18322)0.699:0.02857)0.676:0.08155,((((Polinton-1N1_DR|32369:0.01181,Polinton-1N1_DR|504640:0.50534)0.781:0.03182,Polinton-1N1_DR|835187:0.08851)0.766:0.02433,Polinton-1N1_DR|262603:0.05141)0.672:0.02261,(Polinton-1N1_DR|424650:0.13381,((Polinton-1N1_DR|341648:0.15882,Polinton-1N1_DR|424668:0.35392)0.774:0.08679,Polinton-1N1_DR|835176:0.16025)0.256:0.00069)0.848:0.06544)0.858:0.04611)0.171:0.00459)0.576:0.04291,((((Polinton-1N1_DR|424732:0.15144,Polinton-1N1_DR|671355:0.17151)0.870:0.03927,(Polinton-1N1_DR|671350:0.12031,(Polinton-1N1_DR|115697:0.07559,(Polinton-1N1_DR|671451:0.23621,(Polinton-1N1_DR|671411:0.10888,Polinton-1N1_DR|755092:0.14887)0.514:0.00375)0.880:0.05036)0.522:0.00834)0.115:0.00868)0.567:0.00069,(Polinton-1N1_DR|115698:0.04806,Polinton-1N1_DR|755021:0.19095)0.799:0.02091)0.148:0.00071,(((Polinton-1N1_DR|671404:0.60302,Polinton-1N1_DR|671434:1.40012)0.260:0.27635,(Polinton-1N1_DR|32381:0.23930,(Polinton-1N1_DR|341545:0.25716,(Polinton-1N1_DR|32380:0.00071,Polinton-1N1_DR|341585:1.18810)0.903:0.32935)0.724:0.08520)0.534:0.22485)0.993:0.95894,(Polinton-1N1_DR|115761:0.08635,((Polinton-1N1_DR|584742:0.10434,(Polinton-1N1_DR|115705:0.11478,Polinton-1N1_DR|341636:0.26306)0.977:0.17866)0.865:0.09102,(Polinton-1N1_DR|504622:0.17969,(Polinton-1N1_DR|188599:0.11549,Polinton-1N1_DR|32338:0.18768)0.696:0.07976)0.617:0.06133)0.916:0.09924)0.492:0.03781)0.741:0.05349)0.372:0.01975)0.552:0.02132,((((((Polinton-1N1_DR|188672:0.15323,(Polinton-1N1_DR|188596:0.02668,Polinton-1N1_DR|188651:0.00069)0.935:0.10831)0.795:0.05693,Polinton-1N1_DR|671360:0.10795)0.749:0.01436,((((Polinton-1N1_DR|671428:0.25937,Polinton-1N1_DR|755049:0.36200)0.914:0.10539,Polinton-1N1_DR|262597:0.25714)0.752:0.02135,Polinton-1N1_DR|424725:0.00070)0.000:0.00072,Polinton-1N1_DR|32421:0.35628)0.474:0.03134)0.747:0.02059,(Polinton-1N1_DR|671358:0.18915,(((Polinton-1N1_DR|188590:0.45736,(Polinton-1N1_DR|671342:1.18899,Polinton-1N1_DR|671376:0.00072)0.776:0.33276)0.907:0.22417,(Polinton-1N1_DR|584822:0.04994,((Polinton-1N1_DR|584817:0.0,Polinton-1N1_DR|584819:0.0):0.00071,Polinton-1N1_DR|584818:0.00070)0.964:0.07744)0.953:0.09820)0.846:0.05471,Polinton-1N1_DR|341563:0.14365)0.832:0.02807)0.694:0.01262)0.824:0.02908,((Polinton-1N1_DR|504587:0.06437,(((((Polinton-1N1_DR|584808:0.18483,Polinton-1N1_DR|584825:0.15021)0.743:0.02322,Polinton-1N1_DR|32363:0.10361)0.750:0.02386,Polinton-1N1_DR|504629:0.21787)0.778:0.03080,(Polinton-1N1_DR|504670:0.22728,((Polinton-1N1_DR|341619:0.14406,Polinton-1N1_DR|835169:0.05153)0.582:0.07839,(Polinton-1N1_DR|835182:0.17639,((Polinton-1N1_DR|188623:0.33525,(Polinton-1N1_DR|671424:0.16156,Polinton-1N1_DR|835142:0.09413)0.787:0.04697)0.842:0.08078,(((Polinton-1N1_DR|754995:0.38056,Polinton-1N1_DR|754996:0.42507)0.904:0.12260,(Polinton-1N1_DR|754997:0.37875,Polinton-1N1_DR|504653:0.41927)0.795:0.04705)0.056:0.04193,((Polinton-1N1_DR|188583:0.12894,Polinton-1N1_DR|188584:0.19209)0.907:0.14547,((Polinton-1N1_DR|32410:0.11943,Polinton-1N1_DR|188581:0.49654)0.707:0.16411,Polinton-1N1_DR|671396:0.40749)0.835:0.24755)0.832:0.07242)0.654:0.10729)1.000:0.41128)0.738:0.03933)0.776:0.02374)0.828:0.03377)0.388:0.02528,(Polinton-1N1_DR|671418:0.32256,(Polinton-1N1_DR|754984:0.04193,(Polinton-1N1_DR|671343:0.16742,Polinton-1N1_DR|115700:0.47024)0.098:0.00070)0.884:0.14681)0.808:0.05760)0.469:0.01014)0.730:0.02155,((((Polinton-1N1_DR|188669:0.13615,(Polinton-1N1_DR|115772:0.22114,(Polinton-1N1_DR|584752:0.09215,Polinton-1N1_DR|671368:0.13311)0.778:0.04134)0.420:0.03202)0.663:0.00768,Polinton-1N1_DR|584767:0.17158)0.744:0.01957,Polinton-1N1_DR|188682:0.25670)0.721:0.02544,(Polinton-1N1_DR|341627:0.17336,((((Polinton-1N1_DR|584791:0.19814,Polinton-1N1_DR|584795:0.11783)0.647:0.04295,(Polinton-1N1_DR|32343:0.25302,(Polinton-1N1_DR|115756:0.09882,Polinton-1N1_DR|262698:0.09884)0.833:0.03658)0.801:0.09122)0.873:0.09356,(((((Polinton-1N1_DR|341616:0.13670,Polinton-1N1_DR|835131:0.17454)0.133:0.08855,(Polinton-1N1_DR|341612:0.00069,Polinton-1N1_DR|755045:0.41018)0.613:0.07943)0.353:0.04101,(Polinton-1N1_DR|115755:0.05560,Polinton-1N1_DR|671417:0.08949)0.864:0.16815)0.036:0.00067,((Polinton-1N1_DR|32349:0.03038,Polinton-1N1_DR|262581:0.00071)0.932:0.25052,(Polinton-1N1_DR|504617:0.24196,Polinton-1N1_DR|835134:0.05989)0.274:0.03158)0.907:0.17443)0.800:0.04459,(Polinton-1N1_DR|188574:0.00071,((Polinton-1N1_DR|504626:0.05910,(Polinton-1N1_DR|32314:0.02181,Polinton-1N1_DR|755034:0.21978)0.742:0.07502)0.823:0.07219,((Polinton-1N1_DR|754994:0.14103,Polinton-1N1_DR|755103:0.00070)0.370:0.08590,(Polinton-1N1_DR|32318:0.02435,Polinton-1N1_DR|671450:0.08360)0.947:0.20186)0.929:0.10632)0.163:0.03170)0.038:0.00076)0.624:0.02313)0.707:0.03419,(((Polinton-1N1_DR|32348:0.18732,Polinton-1N1_DR|341647:0.13338)0.660:0.03852,Polinton-1N1_DR|32412:0.12502)0.667:0.02321,(Polinton-1N1_DR|115784:0.17992,Polinton-1N1_DR|188691:0.13205)0.740:0.02029)0.772:0.03268)0.350:0.01724)0.567:0.01619)0.795:0.04016)0.806:0.05197)0.694:0.02051,(((Polinton-1N1_DR|262614:0.08873,Polinton-1N1_DR|262602:0.04820)0.901:0.06752,(Polinton-1N1_DR|115757:0.00071,Polinton-1N1_DR|188658:0.17497)0.968:0.11453)0.818:0.04179,((((((((Polinton-1N1_DR|671357:0.08693,(Polinton-1N1_DR|671349:0.09483,Polinton-1N1_DR|32358:0.17691)0.795:0.08217)0.800:0.06211,(Polinton-1N1_DR|262601:0.19388,Polinton-1N1_DR|671413:0.14275)0.261:0.00071)0.219:0.01638,Polinton-1N1_DR|424707:0.03357)0.074:0.02601,(Polinton-1N1_DR|115703:0.20316,((Polinton-1N1_DR|188593:0.13608,Polinton-1N1_DR|755000:0.11902)0.859:0.05350,Polinton-1N1_DR|504591:0.13752)0.372:0.00103)0.479:0.01216)0.554:0.00070,(Polinton-1N1_DR|262667:0.24992,Polinton-1N1_DR|671371:0.46406)0.870:0.10620)0.776:0.02842,(((Polinton-1N1_DR|584827:0.14373,(((Polinton-1N1_DR|262590:0.04298,(Polinton-1N1_DR|424684:0.14488,Polinton-1N1_DR|584831:0.17103)0.633:0.01025)0.661:0.04115,Polinton-1N1_DR|835144:0.09280)0.863:0.04577,(Polinton-1N1_DR|671366:0.14421,Polinton-1N1_DR|341652:0.23642)0.692:0.01558)0.759:0.02396)0.225:0.02319,(((Polinton-1N1_DR|188577:0.16384,(Polinton-1N1_DR|504586:0.15936,Polinton-1N1_DR|755104:0.11135)0.816:0.06509)0.566:0.03366,Polinton-1N1_DR|115750:0.03174)0.682:0.00945,(Polinton-1N1_DR|341662:0.08422,(Polinton-1N1_DR|32332:0.28032,Polinton-1N1_DR|115783:0.02233)0.740:0.08509)0.297:0.03413)0.794:0.02774)0.813:0.04544,(Polinton-1N1_DR|341658:0.17562,Polinton-1N1_DR|754987:0.09481)0.811:0.02344)0.672:0.03154)0.521:0.06048,((Polinton-1N1_DR|188660:0.19901,(Polinton-1N1_DR|32425:0.28742,Polinton-1N1_DR|504631:0.19702)0.724:0.02211)0.474:0.09848,Polinton-1N1_DR|424721:0.05054)0.688:0.01421)0.605:0.02738,(((Polinton-1N1_DR|188572:0.11480,Polinton-1N1_DR|755082:0.31432)0.750:0.01869,(((((Polinton-1N1_DR|32403:0.31466,(Polinton-1N1_DR|32323:0.10142,Polinton-1N1_DR|32330:0.00072)0.364:0.06389)0.935:0.23021,(Polinton-1N1_DR|115744:0.00071,Polinton-1N1_DR|341574:0.00069)0.663:0.35564)0.759:0.10675,(Polinton-1N1_DR|755013:0.00071,(Polinton-1N1_DR|262610:0.37393,(Polinton-1N1_DR|424662:0.00070,Polinton-1N1_DR|32324:0.00072)0.981:0.25147)0.040:0.00079)0.226:0.23807)0.754:0.11582,((Polinton-1N1_DR|341567:0.05952,Polinton-1N1_DR|341641:0.35195)0.227:0.02556,(Polinton-1N1_DR|504588:0.12360,(Polinton-1N1_DR|262611:0.30998,Polinton-1N1_DR|188629:0.17944)0.617:0.11277)0.738:0.16441)0.662:0.03089)0.363:0.10439,Polinton-1N1_DR|341622:0.14661)0.813:0.05780)0.823:0.02540,(Polinton-1N1_DR|504625:0.33569,(Polinton-1N1_DR|115775:0.10157,Polinton-1N1_DR|504647:0.15474)0.127:0.01057)0.743:0.01238)0.839:0.02173)0.362:0.03460)0.751:0.05718)0.982:0.11946)0.233:0.03012,(((((Polinton-1N1_DR|32325:0.05967,(Polinton-1N1_DR|341650:0.12088,(Polinton-1N1_DR|32387:0.22854,Polinton-1N1_DR|835130:0.26536)0.276:0.03232)0.584:0.04315)0.935:0.12910,(((Polinton-1N1_DR|504680:0.05562,Polinton-1N1_DR|188657:0.09960)0.931:0.08221,((Polinton-1N1_DR|755024:0.28814,(Polinton-1N1_DR|262685:0.15064,Polinton-1N1_DR|835124:0.02603)0.907:0.13265)0.818:0.07690,Polinton-1N1_DR|424669:0.40832)0.389:0.00070)0.314:0.00072,(((Polinton-1N1_DR|115748:0.20803,((Polinton-1N1_DR|262672:0.00071,Polinton-1N1_DR|32431:0.00070)0.618:0.06915,((Polinton-1N1_DR|115747:0.00069,(Polinton-1N1_DR|115743:0.03296,Polinton-1N1_DR|188648:0.49955)0.446:0.32853)0.132:0.00065,Polinton-1N1_DR|188659:0.38312)0.879:0.23182)0.303:0.03483)0.141:0.08134,(Polinton-1N1_DR|262648:0.43704,((Polinton-1N1_DR|32375:0.35442,(Polinton-1N1_DR|188665:0.36211,(Polinton-1N1_DR|504642:0.00071,(Polinton-1N1_DR|504633:0.19275,(Polinton-1N1_DR|341560:0.00069,Polinton-1N1_DR|32357:0.08008)0.902:0.11865)0.119:0.00070)0.502:0.00069)0.472:0.09290)0.505:0.10669,Polinton-1N1_DR|671388:0.34341)0.850:0.10862)0.668:0.03901)0.811:0.08714,(((Polinton-1N1_DR|584747:0.00071,Polinton-1N1_DR|584805:0.08619)0.721:0.01143,Polinton-1N1_DR|341564:0.08136)0.439:0.03457,Polinton-1N1_DR|188594:0.06347)0.677:0.04810)0.059:0.02345)0.709:0.03871)0.500:0.00542,((Polinton-1N1_DR|755062:0.17316,Polinton-1N1_DR|188575:0.14703)0.531:0.00739,Polinton-1N1_DR|835183:0.19308)0.678:0.01673)0.248:0.01856,(((Polinton-1N1_DR|115739:0.08046,(Polinton-1N1_DR|115770:1.88596,Polinton-1N1_DR|755095:0.00069)0.595:0.56076)0.729:0.03447,(((((Polinton-1N1_DR|755029:0.34115,((Polinton-1N1_DR|755059:0.00070,Polinton-1N1_DR|671438:0.00069)0.872:0.14954,Polinton-1N1_DR|424656:0.26387)0.504:0.04692)0.777:0.15563,(((Polinton-1N1_DR|262663:0.12940,Polinton-1N1_DR|671441:0.00071)0.985:0.45137,(Polinton-1N1_DR|504613:0.00070,(Polinton-1N1_DR|32384:0.00070,Polinton-1N1_DR|835186:0.00072)0.783:0.15014)0.470:0.14347)0.863:0.22460,(Polinton-1N1_DR|671400:0.10160,Polinton-1N1_DR|504609:0.04476)0.223:0.11031)0.786:0.11471)0.882:0.13466,(((Polinton-1N1_DR|671421:0.19530,(Polinton-1N1_DR|504660:0.35994,(Polinton-1N1_DR|341655:1.10351,Polinton-1N1_DR|671412:0.00069)0.572:0.19452)0.795:0.12709)0.719:0.06072,((Polinton-1N1_DR|262624:0.27303,Polinton-1N1_DR|755091:0.00071)0.943:0.31161,((Polinton-1N1_DR|262665:0.59341,Polinton-1N1_DR|835158:0.00069)0.852:0.12549,((Polinton-1N1_DR|424670:0.07337,(Polinton-1N1_DR|115786:0.00070,Polinton-1N1_DR|188604:0.25667)0.187:0.13665)0.548:0.29875,(Polinton-1N1_DR|504601:0.32957,Polinton-1N1_DR|504652:0.00069)0.815:0.41558)0.864:0.21112)0.794:0.15948)0.298:0.07411)0.653:0.07314,(Polinton-1N1_DR|671395:0.16554,Polinton-1N1_DR|671436:0.00069)0.995:0.41190)0.499:0.05263)0.108:0.00103,((Polinton-1N1_DR|188627:0.00070,Polinton-1N1_DR|755086:0.08595)0.751:0.16303,Polinton-1N1_DR|341576:0.40995)0.903:0.29887)0.477:0.07771,(((Polinton-1N1_DR|424718:0.15345,Polinton-1N1_DR|424657:0.13167)0.788:0.07950,(((((Polinton-1N1_DR|115738:0.00071,Polinton-1N1_DR|584788:0.00069)0.949:0.15040,(Polinton-1N1_DR|32322:0.00069,Polinton-1N1_DR|32427:0.00070)0.931:0.24038)0.491:0.06737,(Polinton-1N1_DR|424671:0.06569,Polinton-1N1_DR|755033:0.21060)0.828:0.10996)0.794:0.09778,Polinton-1N1_DR|504589:0.09082)0.714:0.19083,Polinton-1N1_DR|755060:0.04652)0.401:0.09455)0.953:0.19084,(((Polinton-1N1_DR|262642:0.00072,Polinton-1N1_DR|671392:0.00070)0.942:0.26584,Polinton-1N1_DR|188644:0.32198)0.705:0.24514,(Polinton-1N1_DR|32391:0.11201,(Polinton-1N1_DR|262655:0.02901,Polinton-1N1_DR|341579:0.23220)0.926:0.15526)0.000:0.09582)0.454:0.02215)0.071:0.05321)0.541:0.05167)0.663:0.05121,Polinton-1N1_DR|341626:0.01865)0.848:0.03963)0.843:0.06904,((Polinton-1N1_DR|584744:0.12521,(Polinton-1N1_DR|424682:0.07596,Polinton-1N1_DR|835191:0.08328)0.741:0.06921)0.645:0.00870,(Polinton-1N1_DR|584782:0.09716,Polinton-1N1_DR|835152:0.06109)0.696:0.01682)0.715:0.01469)0.845:0.05517)0.943:0.06266,((((((Polinton-1N1_DR|424686:0.00078,Polinton-1N1_DR|671370:0.07459)0.967:0.19350,(((Polinton-1N1_DR|584735:0.17902,(Polinton-1N1_DR|504623:0.27509,(Polinton-1N1_DR|755098:0.32682,(Polinton-1N1_DR|671444:0.03254,Polinton-1N1_DR|341568:0.19770)0.796:0.08675)0.333:0.18431)0.123:0.01276)0.825:0.09299,(Polinton-1N1_DR|504627:0.09528,(Polinton-1N1_DR|835126:0.21982,((((((((Polinton-1N1_DR|262676:0.06665,(((((Polinton-1N1_DR|32404:0.68941,Polinton-1N1_DR|32426:0.08078)0.761:0.08112,((Polinton-1N1_DR|188582:0.81364,Polinton-1N1_DR|755006:0.12911)0.681:0.09616,Polinton-1N1_DR|341618:0.00070)0.869:0.24905)0.767:0.03186,(Polinton-1N1_DR|32411:0.21472,Polinton-1N1_DR|671381:0.23180)0.435:0.03746)0.755:0.02983,Polinton-1N1_DR|188598:0.08259)0.620:0.00428,(((Polinton-1N1_DR|504603:0.05773,Polinton-1N1_DR|424667:0.07528)0.969:0.14561,Polinton-1N1_DR|584826:0.14725)0.816:0.08371,(Polinton-1N1_DR|424672:0.28899,Polinton-1N1_DR|835151:0.24034)0.781:0.15902)0.753:0.05064)0.741:0.01437)0.822:0.03599,Polinton-1N1_DR|671336:0.15708)0.801:0.02813,((Polinton-1N1_DR|504638:0.20486,Polinton-1N1_DR|262609:0.11209)0.751:0.04903,((Polinton-1N1_DR|32353:0.19623,Polinton-1N1_DR|32320:0.10508)0.784:0.03772,(Polinton-1N1_DR|504646:0.10621,Polinton-1N1_DR|584821:0.24155)0.745:0.03645)0.370:0.00819)0.504:0.06531)0.827:0.00074,((Polinton-1N1_DR|341569:0.07348,Polinton-1N1_DR|341575:0.06037)0.618:0.02082,Polinton-1N1_DR|115714:0.35479)0.736:0.01062)0.673:0.02482,(Polinton-1N1_DR|835190:0.04977,Polinton-1N1_DR|424678:0.27020)0.738:0.01005)0.212:0.00069,(Polinton-1N1_DR|424635:0.18694,Polinton-1N1_DR|835143:0.07608)0.777:0.02467)0.786:0.04135,(Polinton-1N1_DR|341551:0.08213,((Polinton-1N1_DR|32359:0.04482,(Polinton-1N1_DR|341603:0.21460,(Polinton-1N1_DR|584816:0.00070,Polinton-1N1_DR|584820:0.00071)0.994:0.12033)0.948:0.06269)0.753:0.01003,((Polinton-1N1_DR|262589:0.01967,Polinton-1N1_DR|671385:0.18426)0.757:0.00948,(((Polinton-1N1_DR|424705:0.08421,((Polinton-1N1_DR|424638:0.13652,((Polinton-1N1_DR|262649:0.23773,Polinton-1N1_DR|755050:0.47891)0.942:0.23034,Polinton-1N1_DR|341621:0.20585)0.725:0.03179)0.724:0.01621,(Polinton-1N1_DR|32350:0.32583,Polinton-1N1_DR|341628:0.16491)0.816:0.03938)0.831:0.03679)0.086:0.00070,(Polinton-1N1_DR|115699:0.13324,(Polinton-1N1_DR|584746:0.20498,(Polinton-1N1_DR|115766:0.20038,Polinton-1N1_DR|584823:0.08627)0.818:0.02227)0.786:0.01305)0.735:0.00930)0.724:0.00304,Polinton-1N1_DR|584801:0.18871)0.594:0.01558)0.711:0.00068)0.142:0.01143)0.078:0.01276)0.778:0.06893,(((Polinton-1N1_DR|424648:0.49599,Polinton-1N1_DR|755099:0.21687)0.555:0.07644,((Polinton-1N1_DR|671397:1.16661,Polinton-1N1_DR|755038:0.00070)0.709:0.11609,(Polinton-1N1_DR|115710:0.47936,Polinton-1N1_DR|671378:0.09364)0.838:0.12969)0.867:0.15062)0.729:0.08505,(((Polinton-1N1_DR|504620:0.17443,(Polinton-1N1_DR|188633:0.22777,Polinton-1N1_DR|115692:0.15705)0.455:0.07176)0.554:0.03040,(Polinton-1N1_DR|115764:0.05771,(Polinton-1N1_DR|504641:0.18306,Polinton-1N1_DR|424730:0.08791)0.912:0.25009)0.737:0.02992)0.717:0.02695,(Polinton-1N1_DR|262619:0.27536,Polinton-1N1_DR|424636:0.03339)0.849:0.20466)0.607:0.00623)0.176:0.02339)0.808:0.03959)0.655:0.02923)0.323:0.00069)0.907:0.12535,(Polinton-1N1_DR|584779:0.12952,((Polinton-1N1_DR|32382:0.17787,(Polinton-1N1_DR|188613:0.38316,Polinton-1N1_DR|504602:0.07422)0.793:0.11123)0.778:0.06722,((Polinton-1N1_DR|262595:0.04406,Polinton-1N1_DR|262643:0.00070)0.762:0.08302,(Polinton-1N1_DR|188622:0.08786,((Polinton-1N1_DR|504634:0.00069,Polinton-1N1_DR|755058:0.89092)0.975:0.53871,Polinton-1N1_DR|835174:0.54937)0.102:0.00071)0.853:0.14581)0.832:0.15345)0.812:0.10482)0.737:0.03071)0.709:0.05088)0.991:0.35165,((((Polinton-1N1_DR|115686:0.13136,((Polinton-1N1_DR|115711:0.18080,Polinton-1N1_DR|671353:0.16592)0.962:0.10479,(Polinton-1N1_DR|262584:0.32406,Polinton-1N1_DR|262585:0.27458)0.975:0.14680)0.693:0.03362)0.795:0.02332,((Polinton-1N1_DR|32390:0.89257,Polinton-1N1_DR|754999:0.29392)0.800:0.14910,Polinton-1N1_DR|341651:0.13315)0.747:0.02279)0.733:0.01731,Polinton-1N1_DR|754998:0.11904)0.594:0.04530,Polinton-1N1_DR|424736:0.31148)0.998:0.44756)0.990:0.43077,((Polinton-1N1_DR|262691:0.15782,(Polinton-1N1_DR|262674:0.06203,Polinton-1N1_DR|584838:0.27674)0.141:0.00251)0.684:0.11670,Polinton-1N1_DR|188600:0.19401)0.621:0.15313)0.198:0.00079,(Polinton-1N1_DR|32315:0.33766,(Polinton-1N1_DR|341571:0.29804,Polinton-1N1_DR|504671:0.17629)0.358:0.03451)0.792:0.10409)0.904:0.14222,((((((((Polinton-1N1_DR|341570:0.08600,(((Polinton-1N1_DR|32420:0.15429,(Polinton-1N1_DR|755065:0.20208,Polinton-1N1_DR|755097:0.32644)0.744:0.02583)0.758:0.02530,(Polinton-1N1_DR|32435:0.00995,Polinton-1N1_DR|262586:0.08308)0.364:0.00072)0.730:0.05361,((Polinton-1N1_DR|32419:0.07242,(Polinton-1N1_DR|32376:0.00071,(Polinton-1N1_DR|504590:0.20578,Polinton-1N1_DR|504678:0.12107)0.246:0.00071)0.893:0.06636)0.049:0.01104,(Polinton-1N1_DR|188632:0.10842,Polinton-1N1_DR|262645:0.18119)0.091:0.02290)0.651:0.00141)0.874:0.06177)0.154:0.01325,Polinton-1N1_DR|32321:0.09624)0.617:0.02725,((((((Polinton-1N1_DR|262673:0.15354,(Polinton-1N1_DR|341615:0.40806,Polinton-1N1_DR|835162:0.04865)0.815:0.11903)0.859:0.08611,((((((Polinton-1N1_DR|262621:0.06329,(Polinton-1N1_DR|341654:0.32138,Polinton-1N1_DR|755044:0.03824)1.000:1.12360)0.880:0.39881,(Polinton-1N1_DR|341646:0.35020,Polinton-1N1_DR|504593:0.36022)0.078:0.04581)0.897:0.16703,Polinton-1N1_DR|671352:0.27399)0.231:0.00071,Polinton-1N1_DR|341663:0.07198)0.014:0.00069,Polinton-1N1_DR|188616:0.21264)0.825:0.07754,(Polinton-1N1_DR|584741:0.25141,(Polinton-1N1_DR|32399:0.34422,Polinton-1N1_DR|835177:0.23936)0.937:0.22102)0.689:0.09079)0.086:0.01502)0.869:0.07391,Polinton-1N1_DR|115753:0.06176)0.000:0.01356,(Polinton-1N1_DR|115706:0.14533,((Polinton-1N1_DR|262683:0.02412,Polinton-1N1_DR|188687:0.20771)0.407:0.03285,Polinton-1N1_DR|32396:0.04268)0.375:0.03926)0.796:0.07628)0.746:0.01712,(Polinton-1N1_DR|115758:0.05392,Polinton-1N1_DR|671356:0.05111)0.834:0.10995)0.695:0.01187,(Polinton-1N1_DR|115719:0.27575,Polinton-1N1_DR|671419:0.13892)0.342:0.06368)0.785:0.03508)0.750:0.03111,((Polinton-1N1_DR|188621:0.07791,Polinton-1N1_DR|671362:0.12573)0.778:0.02805,Polinton-1N1_DR|341665:0.19093)0.819:0.02796)0.833:0.05744,(Polinton-1N1_DR|835189:0.06538,(((Polinton-1N1_DR|341548:0.65222,Polinton-1N1_DR|671335:0.19178)0.733:0.11699,Polinton-1N1_DR|188591:0.13896)0.756:0.03555,((Polinton-1N1_DR|424654:0.25481,Polinton-1N1_DR|262588:0.04571)0.887:0.04521,(Polinton-1N1_DR|188685:0.09025,Polinton-1N1_DR|671408:0.04485)0.838:0.02572)0.791:0.01750)0.467:0.00070)0.518:0.00275)0.858:0.05588,((Polinton-1N1_DR|341649:0.24330,(Polinton-1N1_DR|115734:0.00070,Polinton-1N1_DR|504661:0.33006)0.989:0.20139)0.796:0.04210,Polinton-1N1_DR|504679:0.09413)0.820:0.05790)0.449:0.01814,(Polinton-1N1_DR|115693:0.16409,Polinton-1N1_DR|835127:0.14661)0.753:0.02322)0.011:0.01534,(((((((Polinton-1N1_DR|115689:0.06368,Polinton-1N1_DR|584812:0.09261)0.729:0.01636,((((Polinton-1N1_DR|188597:0.10392,(Polinton-1N1_DR|754988:0.11076,Polinton-1N1_DR|755089:0.08059)0.156:0.01819)0.216:0.00144,(Polinton-1N1_DR|262686:0.24194,Polinton-1N1_DR|671341:0.07602)0.958:0.09305)0.798:0.00066,(Polinton-1N1_DR|341604:0.00070,(Polinton-1N1_DR|341656:0.10250,Polinton-1N1_DR|584835:0.28418)1.000:1.08846)0.800:0.06724)0.839:0.01936,(((((Polinton-1N1_DR|424706:0.22319,((Polinton-1N1_DR|424641:0.03478,Polinton-1N1_DR|424666:0.04418)0.988:0.45109,((Polinton-1N1_DR|835123:0.11562,Polinton-1N1_DR|188655:0.30388)0.815:0.05376,(Polinton-1N1_DR|424720:0.24215,((Polinton-1N1_DR|32429:0.39083,(Polinton-1N1_DR|188647:0.42778,Polinton-1N1_DR|262631:0.09871)0.692:0.04551)0.732:0.10455,Polinton-1N1_DR|504639:0.00071)0.920:0.17725)0.445:0.09629)0.130:0.00071)0.493:0.08997)0.807:0.05605,Polinton-1N1_DR|188601:0.32043)0.170:0.00070,(((((Polinton-1N1_DR|115774:0.12132,(Polinton-1N1_DR|188585:0.07343,((Polinton-1N1_DR|32389:0.17730,((((Polinton-1N1_DR|504599:0.04720,(Polinton-1N1_DR|504664:0.08925,(Polinton-1N1_DR|755035:0.09855,(Polinton-1N1_DR|341553:0.07013,Polinton-1N1_DR|115722:0.05705)0.279:0.00579)0.702:0.03162)0.123:0.00070)0.453:0.06071,(Polinton-1N1_DR|341640:0.09621,(Polinton-1N1_DR|32367:0.20090,Polinton-1N1_DR|188646:0.09826)0.050:0.04579)0.733:0.09837)0.924:0.08881,Polinton-1N1_DR|671338:0.06599)0.853:0.07166,((Polinton-1N1_DR|32418:0.04208,(Polinton-1N1_DR|188652:0.06212,Polinton-1N1_DR|755096:0.12913)0.490:0.07240)0.723:0.03381,Polinton-1N1_DR|341611:0.11194)0.542:0.04137)0.941:0.11065)0.408:0.00069,Polinton-1N1_DR|755015:0.09378)0.992:0.27435)0.992:0.56018)0.304:0.06233,(Polinton-1N1_DR|584754:0.14928,(Polinton-1N1_DR|262684:0.74896,Polinton-1N1_DR|424665:0.11601)0.338:0.05555)0.753:0.00070)0.820:0.17513,((Polinton-1N1_DR|671445:0.00070,Polinton-1N1_DR|115742:0.09150)0.854:0.10512,((Polinton-1N1_DR|584762:0.64700,(Polinton-1N1_DR|115701:1.14597,Polinton-1N1_DR|504598:0.00070)0.561:0.14183)0.699:0.03539,(Polinton-1N1_DR|584774:0.08209,Polinton-1N1_DR|835155:0.21814)0.741:0.17463)0.032:0.01922)0.794:0.13075)0.292:0.08437,(((Polinton-1N1_DR|504645:0.28403,Polinton-1N1_DR|584778:0.07788)0.774:0.07401,Polinton-1N1_DR|115735:0.21214)0.885:0.16543,(Polinton-1N1_DR|32351:0.01520,Polinton-1N1_DR|671414:0.11677)0.671:0.28739)0.538:0.00540)0.896:0.08669,(Polinton-1N1_DR|341633:0.30632,((Polinton-1N1_DR|262636:0.00069,Polinton-1N1_DR|755025:0.00070)1.000:0.31068,Polinton-1N1_DR|671393:0.04429)0.586:0.10611)0.077:0.06332)0.842:0.06929)0.875:0.08440,Polinton-1N1_DR|584794:0.25221)0.181:0.02756,((Polinton-1N1_DR|32392:0.13465,Polinton-1N1_DR|115736:0.16154)0.862:0.06013,(Polinton-1N1_DR|341550:0.26643,Polinton-1N1_DR|755087:0.05872)0.067:0.00070)0.751:0.04170)0.814:0.06391)0.199:0.00078)0.177:0.00664,(Polinton-1N1_DR|584792:0.08932,Polinton-1N1_DR|262641:0.01455)0.789:0.01250)0.069:0.01403,Polinton-1N1_DR|115691:0.05361)0.493:0.03761,((Polinton-1N1_DR|262587:0.08115,Polinton-1N1_DR|262608:0.13370)0.869:0.15934,(Polinton-1N1_DR|671363:0.16645,Polinton-1N1_DR|188576:0.12013)0.321:0.00071)0.875:0.04838)0.574:0.01141,(Polinton-1N1_DR|32414:0.20074,(Polinton-1N1_DR|115688:0.09517,Polinton-1N1_DR|188635:0.02421)0.937:0.18394)0.777:0.04515)0.714:0.00072,Polinton-1N1_DR|835188:0.07897)0.747:0.01231)0.121:0.03998)0.706:0.03170);
```
