## Supplementary Data 2 for "A genomic portrait of zebrafish transposable elements and their spatiotemporal embryonic expression": Polinton-2_DR.mafft.nwk

```
((Polinton-2_DR|1728299:0.05345,((Polinton-2_DR|1223675:0.18210,Polinton-2_DR|585027:0.07705)0.702:0.03012,((Polinton-2_DR|1223674:0.19784,(Polinton-2_DR|1159504:0.26497,Polinton-2_DR|1933344:0.02844)0.805:0.11056)0.467:0.04116,Polinton-2_DR|1621441:0.25841)0.823:0.11148)0.588:0.06690)0.980:0.26158,Polinton-2_DR|1430726:0.04869,(((((Polinton-2_DR|1621442:0.37948,(Polinton-2_DR|1009551:0.29921,Polinton-2_DR|1521068:0.59169)0.373:0.05069)0.972:0.34400,Polinton-2_DR|1933345:0.03607)0.883:0.04355,Polinton-2_DR|504868:0.14621)0.723:0.03865,(Polinton-2_DR|1159503:0.28879,Polinton-2_DR|2020112:0.26047)0.921:0.23529)0.354:0.00512,(Polinton-2_DR|1359191:0.00292,(Polinton-2_DR|2020111:0.00608,Polinton-2_DR|341877:0.00054)0.971:0.00611)0.977:0.02518)0.483:0.00998);
```
