## Supplementary Data 2 for "A genomic portrait of zebrafish transposable elements and their spatiotemporal embryonic expression": Polinton-2N1_DR.mafft.nwk

```
((((Polinton-2N1_DR|1728282:0.23655,Polinton-2N1_DR|1828395:0.50687)0.170:0.08808,(Polinton-2N1_DR|755299:0.37665,Polinton-2N1_DR|1009547:0.41374)0.797:0.17066)0.630:0.02171,(Polinton-2N1_DR|1295273:0.32065,(Polinton-2N1_DR|1091915:0.20576,((Polinton-2N1_DR|1295274:0.18000,Polinton-2N1_DR|1621438:0.31724)0.849:0.15760,Polinton-2N1_DR|1430701:0.63734)0.767:0.00092)0.798:0.05711)0.745:0.05553)0.794:0.03651,(Polinton-2N1_DR|424896:0.35293,(Polinton-2N1_DR|1009542:0.15916,(Polinton-2N1_DR|585016:0.35990,Polinton-2N1_DR|2107940:0.24744)0.817:0.08133)0.774:0.00092)0.930:0.12247,(((Polinton-2N1_DR|585003:0.24813,Polinton-2N1_DR|755300:0.28304)0.307:0.17193,Polinton-2N1_DR|1621435:0.27644)0.764:0.10035,((((Polinton-2N1_DR|918023:0.23019,(Polinton-2N1_DR|1621419:0.27805,(Polinton-2N1_DR|341869:0.17754,Polinton-2N1_DR|671655:0.23257)0.773:0.11786)0.655:0.07311)0.717:0.05011,(Polinton-2N1_DR|755292:0.26251,Polinton-2N1_DR|1295276:0.21551)0.863:0.09009)0.737:0.02864,((((Polinton-2N1_DR|1828404:0.04859,Polinton-2N1_DR|32654:0.13928)0.718:0.13554,(Polinton-2N1_DR|1159496:0.33656,Polinton-2N1_DR|1295267:0.28421)0.773:0.08365)0.586:0.02447,(((Polinton-2N1_DR|188869:0.39862,Polinton-2N1_DR|835413:0.20945)0.356:0.15145,Polinton-2N1_DR|115919:0.30465)0.756:0.07743,((((((Polinton-2N1_DR|32645:0.22437,Polinton-2N1_DR|1828391:0.51231)0.797:0.10858,Polinton-2N1_DR|1295278:0.20769)0.369:0.04180,Polinton-2N1_DR|341873:0.18615)0.223:0.00091,(Polinton-2N1_DR|1009535:0.28653,Polinton-2N1_DR|1091930:0.28472)0.874:0.11034)0.765:0.02700,((Polinton-2N1_DR|1430704:0.18902,Polinton-2N1_DR|1828397:0.06726)0.783:0.03899,(Polinton-2N1_DR|835402:0.58642,Polinton-2N1_DR|1828406:0.18100)0.002:0.00092)0.800:0.04331)0.776:0.03238,(((((Polinton-2N1_DR|918051:0.43050,Polinton-2N1_DR|918037:0.34733)0.554:0.00695,(Polinton-2N1_DR|32651:0.34837,Polinton-2N1_DR|1828398:0.12922)0.922:0.18117)0.665:0.01638,((((Polinton-2N1_DR|755309:0.13527,(Polinton-2N1_DR|115905:0.20598,Polinton-2N1_DR|504865:0.19058)0.703:0.03050)0.770:0.02527,(Polinton-2N1_DR|504856:0.20688,Polinton-2N1_DR|1091922:0.35302)0.865:0.11845)0.652:0.03156,Polinton-2N1_DR|2020107:0.14297)0.787:0.04253,(((Polinton-2N1_DR|918054:0.21337,((((Polinton-2N1_DR|188856:0.30342,Polinton-2N1_DR|1159501:0.75118)0.625:0.03909,(Polinton-2N1_DR|755291:0.24469,Polinton-2N1_DR|1828390:0.33079)0.842:0.09653)0.345:0.02516,((((Polinton-2N1_DR|585022:0.10589,Polinton-2N1_DR|755295:0.08906)0.873:0.05565,((Polinton-2N1_DR|1933335:0.25661,((Polinton-2N1_DR|2020098:0.29698,(((Polinton-2N1_DR|585000:0.15826,(Polinton-2N1_DR|1933333:0.38979,(Polinton-2N1_DR|1295272:0.22443,Polinton-2N1_DR|32643:0.03985)0.324:0.02006)0.260:0.01852)0.825:0.03721,(Polinton-2N1_DR|835420:0.08406,Polinton-2N1_DR|918025:0.15183)0.915:0.08725)0.151:0.00092,(Polinton-2N1_DR|671645:0.15858,(Polinton-2N1_DR|1430721:0.25895,(Polinton-2N1_DR|32649:0.13931,Polinton-2N1_DR|1009540:0.32324)0.406:0.01786)0.747:0.02985)0.851:0.05685)0.689:0.03225)0.280:0.04283,(Polinton-2N1_DR|424907:0.29172,Polinton-2N1_DR|1430707:0.14914)0.441:0.07912)0.210:0.00511)0.640:0.01706,((Polinton-2N1_DR|918028:0.29280,Polinton-2N1_DR|1521061:0.10907)0.231:0.03603,(Polinton-2N1_DR|32659:0.13956,Polinton-2N1_DR|341866:0.23471)0.584:0.02873)0.245:0.07796)0.813:0.04899)0.547:0.07441,Polinton-2N1_DR|1159495:0.34832)0.108:0.00092,Polinton-2N1_DR|1621405:0.37700)0.807:0.10829)0.691:0.00093,(Polinton-2N1_DR|755307:0.38126,(Polinton-2N1_DR|1521063:0.29172,(Polinton-2N1_DR|585026:0.13707,(Polinton-2N1_DR|585024:0.09225,Polinton-2N1_DR|585025:0.16244)0.761:0.05017)0.996:0.37111)0.066:0.00094)0.779:0.04244)0.740:0.04674)0.618:0.01621,(((Polinton-2N1_DR|1621436:0.26442,(Polinton-2N1_DR|1933339:0.24746,Polinton-2N1_DR|1728296:0.43407)0.615:0.01308)0.826:0.06947,((Polinton-2N1_DR|115918:0.20056,(Polinton-2N1_DR|188863:0.32716,(((Polinton-2N1_DR|1430719:0.16361,Polinton-2N1_DR|755288:0.17738)0.561:0.04598,(Polinton-2N1_DR|1933334:0.32444,Polinton-2N1_DR|32660:0.17260)0.765:0.04148)0.806:0.00091,(((Polinton-2N1_DR|188853:0.15058,Polinton-2N1_DR|1621408:0.17849)0.759:0.13368,(((Polinton-2N1_DR|115907:0.12744,Polinton-2N1_DR|1728290:0.26244)0.942:0.24172,Polinton-2N1_DR|341867:0.37456)0.354:0.00094,(Polinton-2N1_DR|1521065:0.18741,Polinton-2N1_DR|1728278:0.24233)0.392:0.04201)0.723:0.03412)0.813:0.06156,(Polinton-2N1_DR|1091932:0.15469,Polinton-2N1_DR|1728273:0.24002)0.847:0.08238)0.476:0.00092)0.742:0.00094)0.758:0.03468)0.918:0.13941,(((Polinton-2N1_DR|1933322:0.25414,(Polinton-2N1_DR|1728292:0.35600,Polinton-2N1_DR|1828401:0.13531)0.524:0.00092)0.746:0.01986,(Polinton-2N1_DR|1728285:0.37703,Polinton-2N1_DR|262870:0.40504)0.287:0.00093)0.521:0.03361,(Polinton-2N1_DR|918030:0.32340,Polinton-2N1_DR|504853:0.46705)0.728:0.06999)0.409:0.02160)0.734:0.00092)0.009:0.00091,(Polinton-2N1_DR|424910:0.24062,Polinton-2N1_DR|835414:0.27583)0.914:0.16728)0.475:0.05873)0.770:0.01349,Polinton-2N1_DR|1430705:0.32856)0.765:0.01434)0.964:0.00093)0.775:0.04074,(Polinton-2N1_DR|755308:0.24631,(((Polinton-2N1_DR|341857:0.54334,Polinton-2N1_DR|1223662:0.15957)0.515:0.00091,(Polinton-2N1_DR|424919:0.27324,((Polinton-2N1_DR|424905:0.04767,Polinton-2N1_DR|585013:0.88949)0.302:0.21856,Polinton-2N1_DR|32646:0.74894)0.661:0.30783)0.477:0.12924)0.855:0.13683,(Polinton-2N1_DR|32650:0.43295,Polinton-2N1_DR|262876:0.30362)0.373:0.07622)0.662:0.04169)0.838:0.07577)0.488:0.06202,((((Polinton-2N1_DR|32639:0.23469,((Polinton-2N1_DR|1295280:0.37413,(Polinton-2N1_DR|1223664:0.19927,Polinton-2N1_DR|2020096:0.16968)0.794:0.13513)0.681:0.12043,Polinton-2N1_DR|341863:0.64296)0.694:0.07139)0.384:0.04677,Polinton-2N1_DR|671651:0.22639)0.799:0.05399,((Polinton-2N1_DR|671635:0.13218,Polinton-2N1_DR|1933336:0.22492)0.704:0.02438,(Polinton-2N1_DR|918046:0.25697,Polinton-2N1_DR|1621412:0.23723)0.848:0.07795)0.572:0.00091)0.894:0.05951,((Polinton-2N1_DR|188867:0.15993,(Polinton-2N1_DR|2020089:0.20390,(Polinton-2N1_DR|1091918:0.25717,(Polinton-2N1_DR|1091916:0.07790,Polinton-2N1_DR|1091917:0.12411)0.844:0.13060)0.812:0.17895)0.499:0.08641)0.856:0.09915,(((((((Polinton-2N1_DR|188865:1.19870,Polinton-2N1_DR|1009539:0.21356)0.157:0.16285,Polinton-2N1_DR|585019:0.15376)0.823:0.10095,Polinton-2N1_DR|32655:0.38960)0.702:0.05213,(((((((Polinton-2N1_DR|835405:0.62188,Polinton-2N1_DR|1430716:0.18332)0.720:0.07014,Polinton-2N1_DR|1828399:0.33472)0.651:0.08929,((Polinton-2N1_DR|671642:0.34026,((Polinton-2N1_DR|2020090:1.05182,Polinton-2N1_DR|1223659:0.22533)0.628:0.07364,(Polinton-2N1_DR|1295266:0.44822,Polinton-2N1_DR|504864:0.28504)0.716:0.06200)0.403:0.01427)0.695:0.02304,(Polinton-2N1_DR|918045:0.15589,Polinton-2N1_DR|1223669:0.22475)0.081:0.18326)0.522:0.06672)0.827:0.08342,((Polinton-2N1_DR|262881:0.36966,Polinton-2N1_DR|1933321:0.16027)0.659:0.01069,((Polinton-2N1_DR|1430711:0.22487,((Polinton-2N1_DR|671653:0.33830,(Polinton-2N1_DR|1728279:0.27198,Polinton-2N1_DR|1295281:0.20017)0.728:0.03985)0.755:0.03483,(Polinton-2N1_DR|918034:0.31908,(Polinton-2N1_DR|755286:0.35006,Polinton-2N1_DR|1933324:0.14413)0.089:0.09529)0.780:0.06691)0.814:0.03173)0.667:0.00809,(Polinton-2N1_DR|585007:0.14567,Polinton-2N1_DR|1521066:0.20040)0.755:0.04610)0.825:0.02983)0.168:0.00092)0.148:0.00091,(((((Polinton-2N1_DR|115903:0.80796,Polinton-2N1_DR|1159492:0.24077)0.786:0.16736,(Polinton-2N1_DR|1091924:0.19543,Polinton-2N1_DR|1828387:0.18483)0.799:0.05650)0.810:0.07543,(((Polinton-2N1_DR|115917:0.27523,((Polinton-2N1_DR|341865:0.21161,Polinton-2N1_DR|1933325:0.30532)0.017:0.05162,Polinton-2N1_DR|755305:0.25541)0.233:0.00093)0.778:0.04407,(Polinton-2N1_DR|671646:0.24134,Polinton-2N1_DR|1521059:0.33262)0.823:0.09931)0.871:0.06718,((Polinton-2N1_DR|262882:0.23673,(Polinton-2N1_DR|115911:0.28112,Polinton-2N1_DR|504866:0.20365)0.912:0.08701)0.745:0.01833,((Polinton-2N1_DR|1295270:0.51792,((Polinton-2N1_DR|918032:0.31593,Polinton-2N1_DR|1828386:0.29421)0.860:0.11539,(Polinton-2N1_DR|341872:0.61805,((Polinton-2N1_DR|341862:0.24773,(Polinton-2N1_DR|835407:0.29428,(Polinton-2N1_DR|188868:0.48497,Polinton-2N1_DR|585011:0.29200)0.170:0.06010)0.334:0.01936)0.081:0.00093,(Polinton-2N1_DR|835416:0.46194,Polinton-2N1_DR|918044:0.37129)0.706:0.04733)0.773:0.01968)0.496:0.01775)0.729:0.00092)0.804:0.04636,((((Polinton-2N1_DR|1009546:0.39414,(Polinton-2N1_DR|1430724:0.12807,Polinton-2N1_DR|2020110:0.16204)0.656:0.01129)0.862:0.07153,(((Polinton-2N1_DR|1621430:0.15727,(Polinton-2N1_DR|1621416:0.23160,Polinton-2N1_DR|1223668:0.24709)0.814:0.08937)0.285:0.00092,Polinton-2N1_DR|918055:0.24268)0.826:0.05495,(((Polinton-2N1_DR|1430712:0.23758,Polinton-2N1_DR|918024:0.18826)0.805:0.07068,Polinton-2N1_DR|671641:0.29330)0.691:0.02644,(Polinton-2N1_DR|755311:0.27441,Polinton-2N1_DR|835417:0.25152)0.590:0.00093)0.759:0.02279)0.782:0.00091)0.793:0.03001,(Polinton-2N1_DR|262879:0.20185,Polinton-2N1_DR|424911:0.34102)0.895:0.10676)0.116:0.00091,(Polinton-2N1_DR|188858:0.16024,(((Polinton-2N1_DR|188864:0.23088,Polinton-2N1_DR|1828408:0.40508)0.381:0.07088,Polinton-2N1_DR|2020108:0.19378)0.837:0.08818,Polinton-2N1_DR|1009536:0.33108)0.062:0.00093)0.803:0.04080)0.203:0.00092)0.743:0.02376)0.312:0.02859)0.506:0.01225)1.000:0.00094,(((Polinton-2N1_DR|504863:0.13262,Polinton-2N1_DR|1728297:0.26263)0.792:0.08489,Polinton-2N1_DR|424914:0.21132)0.725:0.03015,(Polinton-2N1_DR|671648:0.30049,(Polinton-2N1_DR|671634:0.18397,(Polinton-2N1_DR|188860:0.34015,Polinton-2N1_DR|1359186:0.18367)0.403:0.01241)0.132:0.03322)0.678:0.01054)0.923:0.00094)0.785:0.01136,((Polinton-2N1_DR|115906:0.34917,Polinton-2N1_DR|1828385:0.28778)0.762:0.05787,(Polinton-2N1_DR|835393:0.33381,Polinton-2N1_DR|1933330:0.29618)0.823:0.08516)0.872:0.00092)0.742:0.00987)0.805:0.08393,Polinton-2N1_DR|1009549:0.51585)0.660:0.06421,(Polinton-2N1_DR|918022:0.57180,Polinton-2N1_DR|918048:0.91902)0.715:0.18510)0.633:0.06224)0.774:0.06386,(((((((((((Polinton-2N1_DR|835408:0.14686,Polinton-2N1_DR|1828393:0.21503)0.745:0.03872,Polinton-2N1_DR|1430708:0.29000)0.578:0.04133,(Polinton-2N1_DR|341856:0.25400,Polinton-2N1_DR|1430710:0.32155)0.680:0.01185)0.911:0.10263,(Polinton-2N1_DR|671654:0.38377,(Polinton-2N1_DR|835412:0.33086,Polinton-2N1_DR|1223671:0.51225)0.460:0.08248)0.483:0.16770)0.159:0.00092,((((Polinton-2N1_DR|835399:0.22711,(Polinton-2N1_DR|1621429:0.45484,Polinton-2N1_DR|1728270:0.31334)0.100:0.08682)0.669:0.01331,Polinton-2N1_DR|1728293:0.18590)0.762:0.02316,(Polinton-2N1_DR|1933337:0.36733,(Polinton-2N1_DR|1009541:0.24134,Polinton-2N1_DR|115902:0.22257)0.762:0.03702)0.699:0.02723)0.666:0.00974,(Polinton-2N1_DR|1621437:0.26033,(Polinton-2N1_DR|188875:0.45623,Polinton-2N1_DR|755293:0.39069)0.714:0.08122)0.338:0.10981)0.731:0.01252)0.888:0.05711,(((((Polinton-2N1_DR|188857:0.42743,(Polinton-2N1_DR|1295282:0.47323,(Polinton-2N1_DR|585014:0.10368,Polinton-2N1_DR|585015:0.26219)0.999:1.01385)0.820:0.25651)0.702:0.08122,((Polinton-2N1_DR|1295275:0.29836,Polinton-2N1_DR|1828403:0.28928)0.846:0.19458,Polinton-2N1_DR|1009543:0.19305)0.886:0.11444)0.518:0.00091,(Polinton-2N1_DR|1359182:0.26089,Polinton-2N1_DR|1728295:0.35767)0.824:0.09212)0.620:0.06159,(((Polinton-2N1_DR|671639:0.33433,(Polinton-2N1_DR|262875:0.21161,Polinton-2N1_DR|1621434:0.50984)0.953:0.27358)0.659:0.01552,(Polinton-2N1_DR|188873:0.04737,Polinton-2N1_DR|188874:0.07919)0.965:0.19810)0.482:0.03119,Polinton-2N1_DR|504859:0.16663)0.820:0.11611)0.728:0.06235,((Polinton-2N1_DR|835398:0.18550,Polinton-2N1_DR|1728274:0.25550)0.855:0.07597,((Polinton-2N1_DR|1933342:0.41524,(Polinton-2N1_DR|115913:0.27504,(Polinton-2N1_DR|1359184:0.41250,(Polinton-2N1_DR|341875:0.38462,Polinton-2N1_DR|671652:0.27205)0.214:0.12168)0.056:0.00091)0.817:0.09711)0.671:0.08207,((Polinton-2N1_DR|1091921:0.30696,(Polinton-2N1_DR|1828388:0.20778,(Polinton-2N1_DR|1621422:0.37381,Polinton-2N1_DR|2020093:0.46942)0.970:0.61224)0.766:0.23209)0.855:0.19653,Polinton-2N1_DR|671647:0.23413)0.188:0.04239)0.763:0.04283)0.725:0.06577)0.044:0.05601)0.798:0.03926,(((Polinton-2N1_DR|262880:0.14686,Polinton-2N1_DR|424898:0.25364)0.800:0.17502,(Polinton-2N1_DR|755310:0.27486,Polinton-2N1_DR|1430713:0.35722)0.714:0.06219)0.904:0.16768,(Polinton-2N1_DR|188866:0.39188,((Polinton-2N1_DR|341860:0.17126,Polinton-2N1_DR|835396:0.17773)0.851:0.07026,((((Polinton-2N1_DR|835394:0.35379,(Polinton-2N1_DR|115910:0.28385,Polinton-2N1_DR|2110301:0.45636)0.732:0.04138)0.636:0.04883,(Polinton-2N1_DR|1159494:0.31727,Polinton-2N1_DR|2020100:0.15638)0.865:0.09603)0.689:0.02009,(((Polinton-2N1_DR|1728276:0.15858,(Polinton-2N1_DR|262873:0.22549,Polinton-2N1_DR|1621425:0.55921)0.974:0.62441)0.822:0.19896,(Polinton-2N1_DR|424912:0.19370,Polinton-2N1_DR|1828394:0.51122)0.897:0.16415)0.356:0.07234,Polinton-2N1_DR|755290:0.32236)0.705:0.02842)0.104:0.00093,Polinton-2N1_DR|1728287:0.58903)0.670:0.02785)0.602:0.01450)0.763:0.03091)0.773:0.04340)0.610:0.02631,(((Polinton-2N1_DR|755301:0.24979,Polinton-2N1_DR|1521055:0.28872)0.780:0.05044,((Polinton-2N1_DR|1828402:0.27151,(Polinton-2N1_DR|188876:0.34718,Polinton-2N1_DR|1621407:0.18074)0.806:0.08932)0.517:0.06648,(Polinton-2N1_DR|1621415:0.39695,((((Polinton-2N1_DR|504860:0.14517,(Polinton-2N1_DR|115912:0.48215,((((Polinton-2N1_DR|1295269:0.21179,((((((Polinton-2N1_DR|1521057:0.37019,Polinton-2N1_DR|1933338:0.24696)0.759:0.03579,Polinton-2N1_DR|1728280:0.38698)0.754:0.03469,((((((Polinton-2N1_DR|1728268:0.00092,Polinton-2N1_DR|2020097:1.34383)0.782:0.81098,((Polinton-2N1_DR|1621418:1.04174,(Polinton-2N1_DR|918041:0.88080,Polinton-2N1_DR|424897:0.53429)0.588:0.09384)0.476:0.18630,(Polinton-2N1_DR|262871:0.83872,Polinton-2N1_DR|115920:0.21762)0.470:0.25556)0.601:0.06751)0.639:0.05766,(((((Polinton-2N1_DR|504858:0.38348,Polinton-2N1_DR|1828400:0.18399)0.832:0.08446,(((Polinton-2N1_DR|918049:0.52249,(Polinton-2N1_DR|755298:0.57468,Polinton-2N1_DR|2020109:0.19939)0.457:0.08797)0.847:0.13407,(((Polinton-2N1_DR|1828384:0.81772,Polinton-2N1_DR|2020106:0.00091)0.538:0.25651,Polinton-2N1_DR|1430709:0.23736)0.859:0.09908,(((Polinton-2N1_DR|1430723:0.30857,(Polinton-2N1_DR|1621440:0.28467,Polinton-2N1_DR|1621421:0.34694)0.750:0.04682)0.894:0.12980,(((Polinton-2N1_DR|584996:0.27432,Polinton-2N1_DR|918050:0.28952)0.692:0.03968,((Polinton-2N1_DR|504862:0.26071,Polinton-2N1_DR|1223667:0.32036)0.078:0.06911,Polinton-2N1_DR|755302:0.38196)0.700:0.04769)0.913:0.12085,((Polinton-2N1_DR|671638:0.21435,Polinton-2N1_DR|1359180:0.19051)0.329:0.05024,Polinton-2N1_DR|2020103:0.28868)0.591:0.01267)0.821:0.06871)0.733:0.03791,((((((Polinton-2N1_DR|1728294:0.33194,Polinton-2N1_DR|1621411:0.15768)0.191:0.04630,Polinton-2N1_DR|1091919:0.31362)0.718:0.02935,Polinton-2N1_DR|2020104:0.15427)0.761:0.02688,Polinton-2N1_DR|585012:0.32819)0.769:0.03662,Polinton-2N1_DR|32644:0.20397)0.770:0.03129,((Polinton-2N1_DR|1295277:0.24935,Polinton-2N1_DR|1430703:0.15407)0.160:0.01892,(Polinton-2N1_DR|424899:0.20106,Polinton-2N1_DR|835422:0.26167)0.761:0.06635)0.785:0.07173)0.845:0.06846)0.619:0.02281)0.254:0.00094)0.499:0.02290,Polinton-2N1_DR|341868:0.33632)0.739:0.02833)0.822:0.05061,((Polinton-2N1_DR|1430722:0.20779,Polinton-2N1_DR|1621413:0.28754)0.577:0.04207,(Polinton-2N1_DR|585005:0.64918,Polinton-2N1_DR|755297:0.10199)0.884:0.22813)0.724:0.02176)0.767:0.02740,Polinton-2N1_DR|1828409:0.24525)0.815:0.03945,(Polinton-2N1_DR|1430718:0.28518,(Polinton-2N1_DR|2020094:0.22029,Polinton-2N1_DR|424913:0.30345)0.865:0.24214)0.329:0.01451)0.901:0.14031)0.778:0.05957,(Polinton-2N1_DR|2081332:0.53459,((Polinton-2N1_DR|1621414:0.18676,(Polinton-2N1_DR|1621409:0.35156,Polinton-2N1_DR|1933332:0.74217)0.815:0.26574)0.841:0.19241,(Polinton-2N1_DR|188862:1.32818,Polinton-2N1_DR|1621426:0.26249)0.109:0.08470)0.395:0.03760)0.821:0.00092)0.780:0.03174,(Polinton-2N1_DR|262878:0.52820,Polinton-2N1_DR|1728271:0.30896)0.194:0.00093)0.887:0.05574,(((((Polinton-2N1_DR|584994:0.06577,Polinton-2N1_DR|835410:0.88364)0.566:0.20754,Polinton-2N1_DR|585017:0.21338)0.093:0.03372,(Polinton-2N1_DR|115921:0.33994,((Polinton-2N1_DR|918031:0.40284,Polinton-2N1_DR|584997:0.36014)0.652:0.00680,((((((Polinton-2N1_DR|424909:0.26749,Polinton-2N1_DR|918053:0.42489)0.500:0.07867,(Polinton-2N1_DR|918039:0.18934,Polinton-2N1_DR|2020088:0.23317)0.815:0.08941)0.684:0.01871,(Polinton-2N1_DR|1159497:0.49734,(Polinton-2N1_DR|115922:0.25105,Polinton-2N1_DR|1933323:0.32672)0.548:0.00991)0.831:0.07038)0.746:0.01695,((Polinton-2N1_DR|1828405:0.29364,Polinton-2N1_DR|1621424:0.10163)0.489:0.12216,((Polinton-2N1_DR|755289:0.25766,(Polinton-2N1_DR|1223663:0.27655,Polinton-2N1_DR|424906:0.29869)0.042:0.00093)0.881:0.09043,((Polinton-2N1_DR|671640:0.07397,Polinton-2N1_DR|1728277:0.44681)0.889:0.05523,((Polinton-2N1_DR|1359178:0.10438,Polinton-2N1_DR|1621433:0.11931)0.966:0.09406,(((Polinton-2N1_DR|1223661:0.03457,(Polinton-2N1_DR|262872:0.28495,Polinton-2N1_DR|2020091:0.27494)1.000:0.90081)0.887:0.27533,Polinton-2N1_DR|835395:0.21761)0.700:0.02455,(((Polinton-2N1_DR|341864:0.17503,Polinton-2N1_DR|1159498:0.23621)0.546:0.00094,Polinton-2N1_DR|1359187:0.15858)0.791:0.03788,Polinton-2N1_DR|584999:0.15799)0.557:0.01619)0.797:0.03326)0.715:0.00091)0.378:0.00094)0.571:0.02538)0.946:0.07804)0.890:0.00094,((Polinton-2N1_DR|1091929:0.41337,(Polinton-2N1_DR|115915:0.22518,(Polinton-2N1_DR|2020099:0.20083,(((Polinton-2N1_DR|835419:0.62339,Polinton-2N1_DR|1728266:0.34925)0.604:0.03709,Polinton-2N1_DR|1159493:0.24762)0.798:0.11191,Polinton-2N1_DR|341876:0.47222)0.764:0.06748)0.754:0.03685)0.371:0.02409)0.493:0.00093,(Polinton-2N1_DR|918038:0.17847,Polinton-2N1_DR|1009537:0.43034)0.802:0.06684)0.727:0.05741)0.888:0.07154,Polinton-2N1_DR|188855:0.24671)0.472:0.00092)0.825:0.02676)0.077:0.00094)0.724:0.02305,(((((Polinton-2N1_DR|835415:0.43672,(((Polinton-2N1_DR|504861:0.22198,Polinton-2N1_DR|835421:0.35477)0.740:0.03745,(Polinton-2N1_DR|584998:0.28180,Polinton-2N1_DR|671650:0.18885)0.637:0.03606)0.298:0.03214,((Polinton-2N1_DR|1159491:0.23556,Polinton-2N1_DR|1728291:0.30530)0.658:0.02389,(Polinton-2N1_DR|1430714:0.31144,(Polinton-2N1_DR|1621432:0.13635,Polinton-2N1_DR|1828392:0.36571)0.447:0.01771)0.889:0.15176)0.682:0.01284)0.770:0.04310)0.172:0.00092,(((Polinton-2N1_DR|1359188:0.41886,Polinton-2N1_DR|504854:0.16423)0.853:0.12653,((Polinton-2N1_DR|1621427:0.28267,(Polinton-2N1_DR|1091928:0.74007,Polinton-2N1_DR|1091926:0.25721)0.638:0.03982)0.794:0.04754,(Polinton-2N1_DR|585010:0.22951,Polinton-2N1_DR|1009544:0.46573)0.404:0.04163)0.545:0.01403)0.622:0.04370,(Polinton-2N1_DR|188870:0.18500,Polinton-2N1_DR|1621406:0.23808)0.970:0.14628)0.627:0.00090)0.685:0.02900,((Polinton-2N1_DR|671649:0.32585,Polinton-2N1_DR|1728269:0.16088)0.625:0.05874,(Polinton-2N1_DR|671644:0.33533,Polinton-2N1_DR|1430717:0.35793)0.693:0.02375)0.853:0.06921)0.330:0.02519,(Polinton-2N1_DR|424915:0.17550,Polinton-2N1_DR|918052:0.41738)0.841:0.10377)0.805:0.04452,(((Polinton-2N1_DR|1728298:0.32695,Polinton-2N1_DR|755287:0.38836)0.463:0.06067,Polinton-2N1_DR|1430715:0.28808)0.706:0.03867,(Polinton-2N1_DR|1009545:0.13673,Polinton-2N1_DR|1521053:0.36626)0.849:0.10808)0.606:0.00755)0.797:0.02011)0.882:0.06424,((Polinton-2N1_DR|1223672:0.28961,Polinton-2N1_DR|1933340:0.66578)0.434:0.02806,(Polinton-2N1_DR|1621428:0.29739,(Polinton-2N1_DR|115904:0.28224,Polinton-2N1_DR|424920:0.27023)0.781:0.07965)0.722:0.04281)0.761:0.03907)0.610:0.00091)0.941:0.00091)0.777:0.05247,(Polinton-2N1_DR|1223673:0.42830,(Polinton-2N1_DR|835411:0.31557,Polinton-2N1_DR|1728289:0.37239)0.345:0.04311)0.702:0.05306)0.197:0.00086,((Polinton-2N1_DR|424903:0.49222,(((Polinton-2N1_DR|1728265:0.63629,Polinton-2N1_DR|1091920:0.00093)0.738:0.15480,Polinton-2N1_DR|424908:0.23226)0.702:0.04184,Polinton-2N1_DR|1521060:0.52941)0.104:0.04041)0.234:0.01796,(Polinton-2N1_DR|1091927:0.12371,Polinton-2N1_DR|1223665:0.76808)0.849:0.21741)0.789:0.08238)0.758:0.02526,((((Polinton-2N1_DR|424901:0.41997,(Polinton-2N1_DR|918047:0.76330,Polinton-2N1_DR|671637:0.28329)0.806:0.08321)0.757:0.04947,((Polinton-2N1_DR|755312:0.39094,Polinton-2N1_DR|1091931:0.49069)0.751:0.10530,Polinton-2N1_DR|1359190:0.31759)0.019:0.03476)0.636:0.02399,((((Polinton-2N1_DR|1223670:0.46113,Polinton-2N1_DR|1359181:0.17804)0.832:0.06452,((((Polinton-2N1_DR|835418:0.14803,Polinton-2N1_DR|755303:0.41053)0.135:0.04518,Polinton-2N1_DR|1223660:0.26096)0.775:0.04794,((Polinton-2N1_DR|1728284:0.33113,Polinton-2N1_DR|671636:0.25120)0.676:0.02035,Polinton-2N1_DR|1728272:0.26836)0.053:0.00091)0.264:0.03744,Polinton-2N1_DR|32648:0.33358)0.656:0.03925)0.228:0.02195,(Polinton-2N1_DR|755296:0.16448,Polinton-2N1_DR|835397:0.17210)0.843:0.05505)0.647:0.00843,(Polinton-2N1_DR|32638:0.24125,Polinton-2N1_DR|1828410:0.24590)0.927:0.12064)0.788:0.03335)0.448:0.00092,((Polinton-2N1_DR|341858:0.20259,Polinton-2N1_DR|1009548:0.27151)0.868:0.20939,(Polinton-2N1_DR|115916:0.38844,Polinton-2N1_DR|1430720:0.33777)0.835:0.17011)0.079:0.06131)0.773:0.04449)0.778:0.08654)0.345:0.10457,Polinton-2N1_DR|424916:0.21813)0.831:0.19831,(Polinton-2N1_DR|1621423:0.49690,Polinton-2N1_DR|918026:0.76805)0.961:0.43600)0.969:0.44685,(Polinton-2N1_DR|341871:0.15474,(Polinton-2N1_DR|1933329:0.21569,(Polinton-2N1_DR|585023:0.49171,((Polinton-2N1_DR|1933327:0.00093,Polinton-2N1_DR|1933328:0.01318)0.801:0.00285,(((Polinton-2N1_DR|835400:0.0,Polinton-2N1_DR|835401:0.0):0.01956,Polinton-2N1_DR|1621431:0.00705)1.000:0.02965,(Polinton-2N1_DR|835404:0.09077,Polinton-2N1_DR|835403:0.00092)0.011:0.00145)0.355:0.00231)0.859:0.06927)0.424:0.06842)1.000:0.81595)0.096:0.07056)0.676:0.04110)0.766:0.04458)0.885:0.11066,Polinton-2N1_DR|32653:0.38800)0.414:0.01447,((Polinton-2N1_DR|1621410:0.47316,(Polinton-2N1_DR|918033:0.32793,Polinton-2N1_DR|1728283:0.08654)0.514:0.08408)0.653:0.00304,(Polinton-2N1_DR|2020101:0.36944,(Polinton-2N1_DR|585021:0.41433,Polinton-2N1_DR|835409:0.14136)0.744:0.04763)0.783:0.04340)0.868:0.06391)0.740:0.01686,(Polinton-2N1_DR|341870:0.16185,Polinton-2N1_DR|1828396:0.31398)0.781:0.02419)0.750:0.02415)0.623:0.04488)0.190:0.00091)0.098:0.01900,(((Polinton-2N1_DR|1159500:0.23207,(Polinton-2N1_DR|1521058:0.13879,Polinton-2N1_DR|1728288:0.26972)0.671:0.05852)0.833:0.06908,(Polinton-2N1_DR|585020:0.31768,(Polinton-2N1_DR|755294:0.43963,(((Polinton-2N1_DR|1621404:0.28903,(Polinton-2N1_DR|585008:0.19550,(Polinton-2N1_DR|835406:0.23357,Polinton-2N1_DR|1295268:0.40782)0.779:0.08376)0.741:0.05875)0.720:0.03602,(((Polinton-2N1_DR|584995:0.21336,Polinton-2N1_DR|1295279:0.19829)0.949:0.13985,((Polinton-2N1_DR|1933331:0.24571,(Polinton-2N1_DR|585002:0.49112,(Polinton-2N1_DR|1828407:0.16585,(Polinton-2N1_DR|1430706:0.37189,Polinton-2N1_DR|671633:0.34948)0.805:0.08277)0.645:0.03788)0.075:0.00092)0.099:0.00093,(Polinton-2N1_DR|1828389:0.55250,Polinton-2N1_DR|341855:0.08899)0.908:0.15531)0.793:0.02731)0.953:0.00091,(Polinton-2N1_DR|115908:0.22567,((Polinton-2N1_DR|424902:0.30244,Polinton-2N1_DR|1728286:0.20091)0.692:0.04243,(Polinton-2N1_DR|1621439:0.24903,Polinton-2N1_DR|1359185:0.42755)0.629:0.02321)0.593:0.06191)0.722:0.03120)0.300:0.00093)0.720:0.02063,((Polinton-2N1_DR|1728275:0.35856,(Polinton-2N1_DR|1521054:0.13760,(Polinton-2N1_DR|424904:0.32845,Polinton-2N1_DR|1521056:0.62465)0.719:0.07270)0.123:0.01857)0.857:0.06686,((Polinton-2N1_DR|671643:0.25320,Polinton-2N1_DR|918042:0.24554)0.666:0.09474,Polinton-2N1_DR|504855:0.29625)0.682:0.01773)0.740:0.02978)0.274:0.03472)0.000:0.00455)0.000:0.01333)0.448:0.00094,((Polinton-2N1_DR|1295271:0.42571,(Polinton-2N1_DR|32642:0.26319,Polinton-2N1_DR|1223666:0.15448)0.548:0.02209)0.796:0.04980,((Polinton-2N1_DR|188859:0.15368,(Polinton-2N1_DR|2020092:0.80799,(Polinton-2N1_DR|1933326:0.00093,Polinton-2N1_DR|2105621:0.00092)0.940:0.30157)0.672:0.25169)0.796:0.11869,(((Polinton-2N1_DR|424917:0.23816,Polinton-2N1_DR|504857:0.11218)0.547:0.06918,Polinton-2N1_DR|1359189:0.48286)0.854:0.20276,(Polinton-2N1_DR|32647:0.33396,Polinton-2N1_DR|585004:0.42142)0.652:0.03217)0.833:0.12491)0.706:0.06791)0.766:0.02829)0.866:0.06603)0.672:0.02517)0.752:0.04048,Polinton-2N1_DR|1091923:0.18682)0.782:0.05207,((Polinton-2N1_DR|1728281:0.38957,(Polinton-2N1_DR|262877:0.29706,Polinton-2N1_DR|1430702:0.34402)0.803:0.07750)0.752:0.07645,Polinton-2N1_DR|1933343:0.34664)0.804:0.10666)0.838:0.00091,((Polinton-2N1_DR|188861:0.23286,Polinton-2N1_DR|918036:0.34084)0.887:0.13191,((Polinton-2N1_DR|585006:0.34317,(Polinton-2N1_DR|1359183:0.21237,Polinton-2N1_DR|1009538:0.28685)0.602:0.01704)0.671:0.04439,(((Polinton-2N1_DR|1159502:0.34067,Polinton-2N1_DR|1430725:0.31192)0.856:0.11307,(Polinton-2N1_DR|341861:0.19744,Polinton-2N1_DR|1009550:0.16056)0.738:0.03166)0.823:0.08461,(Polinton-2N1_DR|188854:0.20400,(Polinton-2N1_DR|341874:0.34391,Polinton-2N1_DR|1521064:0.48935)0.857:0.55386)0.793:0.09371)0.864:0.10148)0.528:0.01677)0.744:0.02182)0.782:0.02741)0.446:0.02062,((Polinton-2N1_DR|262883:0.21601,(Polinton-2N1_DR|32657:0.26768,Polinton-2N1_DR|115914:0.41539)0.135:0.03867)0.847:0.06080,(Polinton-2N1_DR|918035:0.11044,(Polinton-2N1_DR|32640:0.08000,Polinton-2N1_DR|918027:0.79290)0.580:0.34956)0.747:0.03794)0.757:0.02867)0.793:0.07447,((((((Polinton-2N1_DR|32641:0.40605,Polinton-2N1_DR|755304:0.32654)0.747:0.06813,(Polinton-2N1_DR|188872:0.23781,(Polinton-2N1_DR|32652:0.43914,((Polinton-2N1_DR|1621417:0.51345,Polinton-2N1_DR|1933341:0.13003)0.665:0.12370,Polinton-2N1_DR|1728267:0.31381)0.358:0.17025)0.317:0.08671)0.702:0.03892)0.683:0.01828,((Polinton-2N1_DR|115924:0.20103,Polinton-2N1_DR|918029:0.18943)0.897:0.11699,(Polinton-2N1_DR|32656:0.24014,Polinton-2N1_DR|1521067:0.26360)0.739:0.16153)0.973:0.00092)0.752:0.01216,(Polinton-2N1_DR|2020105:0.22167,Polinton-2N1_DR|2020102:0.14268)0.806:0.07532)0.848:0.03252,((((Polinton-2N1_DR|1621420:0.50066,((Polinton-2N1_DR|585018:0.30150,(Polinton-2N1_DR|262874:0.21939,Polinton-2N1_DR|424900:0.33118)0.559:0.06603)0.694:0.14113,(Polinton-2N1_DR|585001:0.35618,Polinton-2N1_DR|585009:0.25136)0.181:0.02173)0.613:0.03010)0.626:0.01569,(Polinton-2N1_DR|1091925:0.33204,Polinton-2N1_DR|1159490:0.27514)0.816:0.07980)0.755:0.02430,(Polinton-2N1_DR|918040:0.52456,(Polinton-2N1_DR|32658:0.30950,Polinton-2N1_DR|115923:0.55416)0.679:0.10329)0.791:0.13608)0.915:0.00094,(Polinton-2N1_DR|504867:0.27012,(Polinton-2N1_DR|424918:0.30361,Polinton-2N1_DR|1521062:0.26888)0.554:0.03438)0.771:0.05435)0.302:0.00091)0.748:0.01270,((Polinton-2N1_DR|2020095:0.39760,(Polinton-2N1_DR|188871:0.49741,Polinton-2N1_DR|918043:0.23755)0.491:0.05888)0.522:0.00091,Polinton-2N1_DR|115909:0.28030)0.854:0.06245)0.770:0.01726)0.660:0.04110)0.361:0.00104)0.821:0.11764)0.531:0.01809)0.225:0.00094)0.833:0.09818)0.758:0.01813,Polinton-2N1_DR|755306:0.36874)0.759:0.01335)0.249:0.00093,(Polinton-2N1_DR|341859:0.11192,(Polinton-2N1_DR|1159499:0.35417,Polinton-2N1_DR|1359179:0.27238)0.772:0.11603)0.035:0.01730)0.717:0.03202)0.451:0.03051);
```
