## Supplementary Data 2 for "A genomic portrait of zebrafish transposable elements and their spatiotemporal embryonic expression": Polinton-3_DR.mafft.nwk

```
(Polinton-3_DR|504871:0.00564,Polinton-3_DR|1828411:0.00701,((Polinton-3_DR|1430730:0.51301,(Polinton-3_DR|188882:0.41819,Polinton-3_DR|918059:0.24664)0.999:0.78556)0.241:0.06214,(Polinton-3_DR|1521080:0.00713,((Polinton-3_DR|1521072:0.02154,(Polinton-3_DR|1521075:0.01841,((Polinton-3_DR|835423:0.26774,((Polinton-3_DR|1521081:0.08129,Polinton-3_DR|2111997:0.00064)0.946:0.25201,(Polinton-3_DR|1521071:0.00981,(Polinton-3_DR|1828413:0.13547,Polinton-3_DR|1933348:0.09336)0.991:0.14688)0.189:0.02522)1.000:0.15533)0.996:0.05238,((Polinton-3_DR|1521073:0.51234,Polinton-3_DR|341881:0.01934)0.462:0.04495,Polinton-3_DR|1521079:0.00063)1.000:0.02385)1.000:0.06448)0.972:0.00746)1.000:0.01008,((Polinton-3_DR|1009552:0.01919,(Polinton-3_DR|1521070:0.05020,((Polinton-3_DR|1521077:0.02206,(Polinton-3_DR|1521074:0.00128,Polinton-3_DR|1521076:0.00189)1.000:0.02207)1.000:0.02840,((((((Polinton-3_DR|341878:0.31279,(Polinton-3_DR|1159506:0.06120,Polinton-3_DR|585028:0.26183)0.865:0.11047)0.994:0.22274,Polinton-3_DR|1521078:0.00063)0.385:0.02593,(Polinton-3_DR|1009553:0.05125,(Polinton-3_DR|918057:0.00063,Polinton-3_DR|918056:0.00063)0.903:0.02152)0.240:0.00872)0.895:0.03683,Polinton-3_DR|32661:0.00459)1.000:0.18548,((((((Polinton-3_DR|504870:0.49849,(Polinton-3_DR|188878:0.41681,(Polinton-3_DR|1359192:0.16399,(Polinton-3_DR|918058:0.07694,(Polinton-3_DR|262884:0.23555,Polinton-3_DR|1430731:0.11421)0.868:0.00059)0.909:0.14324)0.926:0.30872)0.330:0.10592)0.876:0.22923,(Polinton-3_DR|341880:0.56688,Polinton-3_DR|1828414:0.50155)0.751:0.15823)0.659:0.09061,(Polinton-3_DR|1430727:0.49471,Polinton-3_DR|1430728:0.04770)1.000:0.44078)0.903:0.07874,((Polinton-3_DR|188877:0.12024,(Polinton-3_DR|1009554:0.23080,((Polinton-3_DR|1828412:0.00064,(Polinton-3_DR|341879:0.13838,(Polinton-3_DR|188881:0.51206,Polinton-3_DR|1828415:0.20813)0.603:0.10945)0.627:0.08554)0.764:0.04445,Polinton-3_DR|1430729:0.80658)0.531:0.04390)0.623:0.00787)0.819:0.02884,(Polinton-3_DR|504869:0.52400,((Polinton-3_DR|585029:0.25299,(Polinton-3_DR|1933346:0.54582,Polinton-3_DR|585030:0.14959)0.538:0.07418)0.949:0.14121,(Polinton-3_DR|671656:0.08613,Polinton-3_DR|1933347:0.50974)0.933:0.23866)0.416:0.05531)0.691:0.04210)0.641:0.01759)0.915:0.04876,(Polinton-3_DR|835424:0.18009,Polinton-3_DR|1159505:0.14895)0.476:0.00776)0.960:0.02962,Polinton-3_DR|2100503:0.03809)0.125:0.00062)0.855:0.02564,(Polinton-3_DR|1521069:0.04998,(Polinton-3_DR|262886:0.02254,(Polinton-3_DR|262885:0.02558,(Polinton-3_DR|188879:0.00063,Polinton-3_DR|188880:0.00132)1.000:0.02607)0.772:0.00653)0.403:0.00906)0.259:0.00959)0.936:0.01821)0.750:0.00574)0.708:0.00450)0.817:0.00160,(Polinton-3_DR|1359193:1.10491,Polinton-3_DR|32662:0.00362)0.000:0.01663)1.000:0.01488)0.741:0.00073)0.994:0.00677)0.703:0.00102);
```
