## Supplementary Data 2 for "A genomic portrait of zebrafish transposable elements and their spatiotemporal embryonic expression": Polinton-4_DR.mafft.nwk

```
(Polinton-4_DR|33155:0.04086,Polinton-4_DR|189334:0.03632,((Polinton-4_DR|116113:0.03117,(Polinton-4_DR|189161:0.00855,(Polinton-4_DR|116289:0.06524,(Polinton-4_DR|116241:0.11216,Polinton-4_DR|189338:0.07095)0.772:0.03187)0.232:0.06503)0.177:0.00173)0.788:0.00096,((Polinton-4_DR|116170:0.06269,((Polinton-4_DR|189119:0.01965,Polinton-4_DR|189328:0.01909)0.804:0.02278,Polinton-4_DR|32884:0.01213)0.962:0.06687)0.821:0.02611,((Polinton-4_DR|189133:0.02227,(Polinton-4_DR|32988:0.01667,Polinton-4_DR|32901:0.00077)0.091:0.00166)0.880:0.02479,(Polinton-4_DR|189045:0.00075,((Polinton-4_DR|33168:0.14108,(Polinton-4_DR|189333:0.12853,(Polinton-4_DR|33026:0.04856,Polinton-4_DR|116284:0.09394)0.464:0.00076)0.870:0.03953)0.750:0.02248,((Polinton-4_DR|116306:0.03909,((((((Polinton-4_DR|116175:0.04879,(Polinton-4_DR|32966:0.01612,(Polinton-4_DR|189249:0.00077,Polinton-4_DR|189337:0.01878)0.761:0.03607)0.814:0.03052)0.533:0.01724,Polinton-4_DR|263059:0.06507)0.547:0.00076,Polinton-4_DR|33027:0.05596)0.880:0.00075,Polinton-4_DR|188997:0.16517)0.767:0.02239,((((((Polinton-4_DR|189288:0.14839,((((Polinton-4_DR|33216:0.34133,(((Polinton-4_DR|33018:0.00075,Polinton-4_DR|189197:0.14106)0.903:0.09214,Polinton-4_DR|33014:0.03908)0.773:0.02409,Polinton-4_DR|263063:0.16435)0.769:0.02463)0.888:0.06075,Polinton-4_DR|189297:0.13761)0.841:0.04235,Polinton-4_DR|116028:0.18130)0.831:0.04822,(Polinton-4_DR|33066:0.06104,(((Polinton-4_DR|32968:0.34605,Polinton-4_DR|189047:0.08664)0.902:0.14931,((Polinton-4_DR|189043:0.00075,Polinton-4_DR|189042:0.10431)0.907:0.02930,Polinton-4_DR|116271:0.14570)0.690:0.00894)0.842:0.02290,(Polinton-4_DR|32897:0.02104,(Polinton-4_DR|189153:0.00075,Polinton-4_DR|116197:0.00077)0.951:0.00072)0.465:0.00870)0.730:0.00660)0.982:0.06865)0.681:0.00726)0.738:0.01936,((((Polinton-4_DR|33191:0.24579,(((Polinton-4_DR|189279:0.32352,Polinton-4_DR|189005:0.24356)0.091:0.00921,(((Polinton-4_DR|33017:0.36451,(Polinton-4_DR|33112:0.00075,Polinton-4_DR|116154:0.30409)0.711:0.20658)0.444:0.01389,(Polinton-4_DR|33028:0.05821,Polinton-4_DR|33025:0.11825)0.752:0.01798)0.730:0.03249,(Polinton-4_DR|116055:0.18313,Polinton-4_DR|189143:0.19089)0.844:0.10948)0.931:0.06415)0.873:0.06300,(Polinton-4_DR|32836:0.23601,Polinton-4_DR|189290:0.00075)0.853:0.06042)0.296:0.01125)0.872:0.06256,(((Polinton-4_DR|189163:0.35946,(Polinton-4_DR|189040:0.37778,((((Polinton-4_DR|189296:0.35637,Polinton-4_DR|32833:0.19018)0.800:0.07928,(Polinton-4_DR|189012:0.16460,Polinton-4_DR|32947:0.03907)0.752:0.01554)0.913:0.07722,(((Polinton-4_DR|32979:0.16481,(Polinton-4_DR|189191:0.16649,(Polinton-4_DR|33106:0.00075,Polinton-4_DR|33108:0.00077)0.999:0.56500)0.952:0.41138)0.863:0.14817,(((((Polinton-4_DR|32929:0.00077,Polinton-4_DR|33078:0.00075)0.968:1.08013,Polinton-4_DR|116326:0.43015)0.692:0.13276,(Polinton-4_DR|116074:0.28189,(Polinton-4_DR|33162:0.25671,Polinton-4_DR|116096:0.24071)0.956:0.22740)0.718:0.03498)0.000:0.00090,(Polinton-4_DR|32949:0.15722,((Polinton-4_DR|189021:0.21816,((Polinton-4_DR|32973:0.11954,((Polinton-4_DR|33087:0.09565,((Polinton-4_DR|32900:0.04396,Polinton-4_DR|33170:0.14538)0.925:0.19949,((Polinton-4_DR|33093:0.15283,Polinton-4_DR|189221:0.23198)0.602:0.31903,(Polinton-4_DR|189208:0.09539,(Polinton-4_DR|33186:0.11592,Polinton-4_DR|116195:0.21810)0.864:0.05381)0.731:0.03698)0.916:0.09111)0.861:0.06040)0.000:0.00077,(Polinton-4_DR|116256:0.25068,Polinton-4_DR|33223:0.15110)0.976:0.13541)0.792:0.03734)0.658:0.00238,Polinton-4_DR|116265:0.18792)0.181:0.02071)0.736:0.03074,(Polinton-4_DR|32899:0.15507,(((Polinton-4_DR|116098:1.03946,((Polinton-4_DR|116107:0.00076,(Polinton-4_DR|32926:0.00076,Polinton-4_DR|33099:0.32888)0.945:0.10860)0.873:0.07125,(Polinton-4_DR|116216:0.16163,(Polinton-4_DR|33200:0.14768,Polinton-4_DR|189056:0.10041)0.740:0.08850)0.855:0.15555)0.381:0.07591)0.591:0.03804,Polinton-4_DR|32880:0.39397)0.844:0.07004,Polinton-4_DR|116258:0.28135)0.333:0.05388)0.980:0.12957)0.865:0.04102)0.853:0.02781)0.214:0.03697,(Polinton-4_DR|33004:0.14736,Polinton-4_DR|116348:0.17947)0.922:0.35114)0.594:0.03191)0.315:0.02328,(((Polinton-4_DR|32893:0.10581,Polinton-4_DR|116070:0.33125)0.647:0.10883,((Polinton-4_DR|189257:0.33874,Polinton-4_DR|33165:0.05939)0.859:0.15408,Polinton-4_DR|116294:0.30182)0.974:0.28690)0.679:0.02713,((Polinton-4_DR|116325:0.64705,((Polinton-4_DR|189030:0.11772,Polinton-4_DR|189031:0.01676)1.000:0.28863,Polinton-4_DR|189269:0.37770)0.740:0.03645)0.683:0.03344,((Polinton-4_DR|116160:0.12363,Polinton-4_DR|189145:0.18003)0.313:0.00113,(Polinton-4_DR|189028:0.29842,(Polinton-4_DR|32896:0.20522,(Polinton-4_DR|33148:0.00075,(Polinton-4_DR|33089:0.05862,Polinton-4_DR|189044:0.57111)0.730:0.14097)0.998:0.33811)0.935:0.20159)0.987:0.28691)0.984:0.24845)0.247:0.01229)0.779:0.04188)0.928:0.06453)0.994:0.13780,(((Polinton-4_DR|116119:0.14322,Polinton-4_DR|263065:0.39983)0.781:0.07184,(((Polinton-4_DR|33158:0.41368,((Polinton-4_DR|116132:0.01449,(((((Polinton-4_DR|116213:0.11325,Polinton-4_DR|33202:0.24354)0.678:0.01212,(((Polinton-4_DR|33145:0.21202,Polinton-4_DR|33153:0.00089)0.734:0.42201,Polinton-4_DR|116030:0.34004)0.413:0.00819,(Polinton-4_DR|33166:0.19180,((Polinton-4_DR|116040:0.18850,Polinton-4_DR|189228:0.38940)0.847:0.11789,(Polinton-4_DR|116298:0.27047,Polinton-4_DR|263067:0.06069)0.982:0.50553)0.026:0.00089)0.857:0.06603)0.777:0.02665)0.749:0.03251,Polinton-4_DR|33206:0.00076)0.620:0.01331,Polinton-4_DR|189051:0.24172)0.498:0.00123,(Polinton-4_DR|33023:0.02192,(Polinton-4_DR|116199:0.12379,Polinton-4_DR|116296:0.17992)0.725:0.02129)0.812:0.03074)0.765:0.01551)0.855:0.03762,Polinton-4_DR|32848:0.40662)0.682:0.00744)0.753:0.01317,Polinton-4_DR|32869:0.01844)0.806:0.01087,Polinton-4_DR|116161:0.00076)0.350:0.00075)0.834:0.03171,(Polinton-4_DR|32919:0.12852,Polinton-4_DR|32934:0.09534)0.813:0.12195)0.768:0.02144)0.892:0.05679)0.563:0.05190)0.783:0.03416,((Polinton-4_DR|33160:0.01194,((Polinton-4_DR|32842:0.06699,Polinton-4_DR|116039:0.09783)0.846:0.09571,(Polinton-4_DR|116266:0.08729,(Polinton-4_DR|32955:0.29346,Polinton-4_DR|33125:0.12928)0.741:0.04903)0.996:0.17996)0.335:0.05948)0.917:0.00123,(((Polinton-4_DR|116065:0.25904,(Polinton-4_DR|189046:0.00088,Polinton-4_DR|116237:0.67343)0.643:0.10408)0.814:0.09663,Polinton-4_DR|116173:0.26009)0.030:0.00166,((Polinton-4_DR|189131:0.46917,Polinton-4_DR|33061:0.89038)0.721:0.16593,(Polinton-4_DR|116092:0.35314,((Polinton-4_DR|116061:0.07774,Polinton-4_DR|263054:0.33696)0.738:0.26273,Polinton-4_DR|116060:0.46482)0.827:0.07547)0.428:0.09862)0.671:0.32205)0.808:0.04272)0.874:0.06240)0.760:0.01274,Polinton-4_DR|116315:0.10762)0.710:0.02549)0.981:0.09649,(Polinton-4_DR|189129:0.10341,(Polinton-4_DR|189317:0.16933,Polinton-4_DR|116136:0.12028)0.748:0.01273)0.730:0.00891)0.535:0.09294,((Polinton-4_DR|116342:0.15766,(((((((Polinton-4_DR|189293:0.17463,(Polinton-4_DR|116322:0.11771,(Polinton-4_DR|32945:0.32271,Polinton-4_DR|33182:0.09449)0.968:0.14328)0.941:0.08526)0.899:0.08497,(Polinton-4_DR|189244:0.01540,Polinton-4_DR|189247:0.00075)1.000:0.33129)0.739:0.03331,Polinton-4_DR|116087:0.28366)0.481:0.00089,(Polinton-4_DR|189218:0.20679,Polinton-4_DR|32917:0.12747)0.595:0.02720)0.973:0.09477,((Polinton-4_DR|116233:0.01328,(Polinton-4_DR|116018:0.11222,(((Polinton-4_DR|32856:0.51515,Polinton-4_DR|33113:0.31495)0.806:0.08241,(Polinton-4_DR|33035:0.21026,(Polinton-4_DR|116280:0.08378,Polinton-4_DR|189100:0.11343)0.863:0.04570)0.868:0.06856)0.500:0.05221,(((Polinton-4_DR|189242:0.18254,(Polinton-4_DR|32840:0.23402,Polinton-4_DR|116164:1.08661)0.356:0.10877)0.820:0.06243,(Polinton-4_DR|189125:0.06132,Polinton-4_DR|189126:0.02654)0.849:0.02578)0.984:0.09664,((Polinton-4_DR|189177:0.32345,(Polinton-4_DR|263015:0.47255,(Polinton-4_DR|189176:0.19993,Polinton-4_DR|189219:0.14877)0.263:0.02668)0.947:0.13577)0.742:0.07043,(Polinton-4_DR|33194:0.36623,((Polinton-4_DR|32944:0.48834,((Polinton-4_DR|189061:0.13016,Polinton-4_DR|189204:0.20242)0.953:0.36374,Polinton-4_DR|32954:0.36428)0.546:0.03361)0.906:0.08203,((Polinton-4_DR|189274:0.17198,((Polinton-4_DR|33041:0.24862,(((Polinton-4_DR|116058:0.38597,Polinton-4_DR|189064:0.74722)0.572:0.08588,Polinton-4_DR|189287:0.70505)0.641:0.04279,Polinton-4_DR|189016:0.82925)0.726:0.05337)0.353:0.07538,(Polinton-4_DR|33240:0.39654,(Polinton-4_DR|32936:0.11515,Polinton-4_DR|189152:0.59533)0.309:0.30806)0.461:0.07836)0.997:0.35207)0.735:0.06864,((((Polinton-4_DR|32826:0.21335,(Polinton-4_DR|116332:0.26525,(Polinton-4_DR|32909:0.43246,Polinton-4_DR|33192:0.53606)0.865:0.16568)0.941:0.19088)0.692:0.04117,((((((((Polinton-4_DR|189073:0.07780,(Polinton-4_DR|33085:0.10921,Polinton-4_DR|189226:0.10687)0.568:0.11315)0.807:0.14488,(Polinton-4_DR|116097:0.45664,(Polinton-4_DR|116180:0.12559,Polinton-4_DR|189116:0.28945)0.830:0.12293)0.113:0.11856)0.292:0.08311,Polinton-4_DR|189052:0.19763)0.698:0.06292,((Polinton-4_DR|33138:0.15970,(Polinton-4_DR|116257:0.23500,(Polinton-4_DR|32902:0.05611,Polinton-4_DR|116286:0.07759)0.811:0.15098)0.977:0.20608)0.683:0.09863,(Polinton-4_DR|32888:0.07793,Polinton-4_DR|33032:0.43066)0.291:0.03826)0.944:0.11179)0.461:0.05300,Polinton-4_DR|116120:0.59606)0.191:0.07843,(Polinton-4_DR|189350:0.13060,(Polinton-4_DR|33201:0.24363,(Polinton-4_DR|189068:0.30791,Polinton-4_DR|189238:0.00075)0.997:0.40892)0.729:0.07211)0.858:0.15774)0.482:0.07179,(Polinton-4_DR|189049:0.27980,(Polinton-4_DR|188995:0.23600,Polinton-4_DR|189085:0.39832)0.568:0.10840)0.670:0.01975)0.872:0.07176,(Polinton-4_DR|116086:0.23701,(Polinton-4_DR|32974:0.00076,Polinton-4_DR|116162:0.00073)0.661:0.10244)0.784:0.07231)0.969:0.15927)0.114:0.08167,(Polinton-4_DR|189171:0.20448,((Polinton-4_DR|33136:0.12502,Polinton-4_DR|33174:0.00076)0.628:0.17753,Polinton-4_DR|189059:0.14938)0.851:0.05198)0.039:0.00076)0.051:0.04835,(Polinton-4_DR|32843:0.30153,Polinton-4_DR|116267:0.17240)0.678:0.07329)0.837:0.04214)0.828:0.03782)0.893:0.06284)0.538:0.04032)0.348:0.04575)0.641:0.05863)0.685:0.02991)0.865:0.06002)0.371:0.00279,Polinton-4_DR|116238:0.21311)0.960:0.08169)0.934:0.08673,(Polinton-4_DR|116046:0.03271,(((((Polinton-4_DR|116073:0.09554,(((Polinton-4_DR|32914:0.26764,(Polinton-4_DR|116075:0.00076,Polinton-4_DR|116076:0.00075)0.992:0.16227)0.839:0.08529,Polinton-4_DR|33048:0.15945)0.617:0.07552,(Polinton-4_DR|116290:0.22683,(Polinton-4_DR|32931:0.08947,((Polinton-4_DR|116137:0.60812,Polinton-4_DR|189102:0.00076)0.891:0.10094,Polinton-4_DR|32970:0.15200)0.796:0.04336)0.969:0.16024)0.988:0.18079)0.956:0.09739)0.974:0.07697,(((Polinton-4_DR|189137:0.16301,(Polinton-4_DR|33211:0.19379,(((((Polinton-4_DR|189304:0.05669,Polinton-4_DR|189273:0.00075)0.814:0.02783,Polinton-4_DR|116044:0.12828)0.815:0.11076,Polinton-4_DR|32953:0.16022)0.967:0.13990,Polinton-4_DR|116330:0.16261)0.853:0.06301,(Polinton-4_DR|33012:0.15657,Polinton-4_DR|263072:0.04687)0.880:0.15987)0.805:0.04291)0.811:0.06754)0.443:0.05095,Polinton-4_DR|189189:0.37966)0.957:0.08378,(Polinton-4_DR|189075:0.06478,(Polinton-4_DR|189277:0.01416,Polinton-4_DR|189278:0.10417)1.000:0.11829)0.693:0.02566)0.796:0.03343)0.842:0.03632,Polinton-4_DR|33210:0.01230)0.824:0.02866,(Polinton-4_DR|33252:0.04444,(((Polinton-4_DR|33150:0.06671,Polinton-4_DR|33187:0.16873)0.516:0.04411,(Polinton-4_DR|189019:0.02561,Polinton-4_DR|189099:0.00076)0.994:0.11998)0.780:0.01835,(Polinton-4_DR|33253:0.02279,Polinton-4_DR|116047:0.04287)0.934:0.04079)0.928:0.02032)0.956:0.03203)0.346:0.02011,((((Polinton-4_DR|33149:0.06200,((Polinton-4_DR|116052:0.01805,Polinton-4_DR|116250:0.04576)0.975:0.07960,Polinton-4_DR|189076:0.14553)0.681:0.02787)0.459:0.00638,Polinton-4_DR|116048:0.00076)0.849:0.01316,(Polinton-4_DR|116043:0.05373,Polinton-4_DR|116045:0.11676)0.873:0.02991)0.906:0.02685,Polinton-4_DR|189136:0.08342)0.360:0.03325)0.862:0.02469)0.950:0.05886)0.341:0.01634,(Polinton-4_DR|116303:0.02968,(Polinton-4_DR|116057:0.15475,(Polinton-4_DR|189303:0.03701,(Polinton-4_DR|32967:0.17869,(Polinton-4_DR|32834:0.05424,Polinton-4_DR|189280:0.13687)0.692:0.03756)0.746:0.07295)0.898:0.06286)0.974:0.10901)1.000:0.24938)0.983:0.05508)0.953:0.04073,((Polinton-4_DR|116167:0.13989,(Polinton-4_DR|32960:0.13965,Polinton-4_DR|189020:0.03317)0.879:0.05404)0.938:0.04727,(((Polinton-4_DR|33040:0.07338,(((((Polinton-4_DR|33001:0.12725,Polinton-4_DR|189148:0.00076)0.999:0.26966,((Polinton-4_DR|189270:0.32019,((((Polinton-4_DR|33051:0.20470,(Polinton-4_DR|33111:0.43829,(Polinton-4_DR|32948:0.00075,Polinton-4_DR|116138:0.00075)0.993:0.87987)0.649:0.45305)0.845:0.55048,((Polinton-4_DR|33073:0.00076,Polinton-4_DR|189196:0.00076)0.830:0.48257,(Polinton-4_DR|32983:0.14143,Polinton-4_DR|116165:0.27545)0.544:0.49810)0.768:0.23660)0.922:0.35116,Polinton-4_DR|116118:0.00075)0.848:0.14960,Polinton-4_DR|189165:0.24771)0.081:0.12597)0.775:0.10234,((Polinton-4_DR|116177:0.13319,Polinton-4_DR|263035:0.37465)0.708:0.40465,(((Polinton-4_DR|33120:0.28866,(Polinton-4_DR|189010:0.02873,Polinton-4_DR|189233:0.34193)0.908:0.28428)0.396:0.05825,Polinton-4_DR|33154:0.16245)0.588:0.17977,Polinton-4_DR|116193:0.00076)0.831:0.19930)0.752:0.18348)0.822:0.17278)0.779:0.08892,(Polinton-4_DR|116200:0.13606,Polinton-4_DR|263078:0.17919)0.878:0.13677)0.845:0.10932,(Polinton-4_DR|32992:0.58117,Polinton-4_DR|33251:0.00076)0.762:0.15807)0.155:0.00077,Polinton-4_DR|189216:0.17716)0.000:0.00090)0.942:0.16879,((Polinton-4_DR|33105:0.07726,Polinton-4_DR|189212:0.09141)0.883:0.37204,((Polinton-4_DR|32943:0.34206,(Polinton-4_DR|189104:0.15002,(Polinton-4_DR|116319:0.00076,Polinton-4_DR|116163:0.00087)0.815:0.28191)0.513:0.80390)0.822:0.10892,((((Polinton-4_DR|33007:0.00075,Polinton-4_DR|116091:0.05581)1.000:0.58231,(Polinton-4_DR|189117:0.37131,Polinton-4_DR|33159:0.01122)0.459:0.10699)0.491:0.05042,Polinton-4_DR|116089:0.00767)0.769:0.05756,((Polinton-4_DR|116272:0.32926,(Polinton-4_DR|189107:0.00072,Polinton-4_DR|189135:0.00075)0.962:0.20339)0.392:0.08610,(Polinton-4_DR|32928:0.13533,Polinton-4_DR|189033:0.00078)0.984:0.37136)0.929:0.17764)0.749:0.06033)0.300:0.00082)0.470:0.03092)0.865:0.08896,(Polinton-4_DR|116221:0.08090,Polinton-4_DR|189112:0.13233)0.942:0.00089)0.680:0.02839)0.740:0.01326)0.926:0.03474)0.376:0.02532)0.954:0.04772,((Polinton-4_DR|189250:0.15143,Polinton-4_DR|32821:0.02475)0.981:0.11498,((((Polinton-4_DR|33058:0.19736,Polinton-4_DR|33175:0.00075)0.732:0.29695,Polinton-4_DR|116085:0.25688)0.075:0.13128,(((Polinton-4_DR|116112:0.05084,(Polinton-4_DR|116254:0.04697,Polinton-4_DR|33067:0.07025)0.916:0.16758)0.789:0.03204,(Polinton-4_DR|33039:0.07963,Polinton-4_DR|116102:0.05546)0.201:0.00122)0.830:0.09512,((Polinton-4_DR|116146:0.07156,Polinton-4_DR|189134:0.12204)0.995:0.95890,Polinton-4_DR|189312:0.14963)0.633:0.05800)0.932:0.10458)0.839:0.05112,(((Polinton-4_DR|33068:0.01473,(Polinton-4_DR|189004:0.26524,Polinton-4_DR|116320:0.23371)0.630:0.08375)0.525:0.02481,((((Polinton-4_DR|33185:0.22055,Polinton-4_DR|33218:0.08548)0.956:0.11683,Polinton-4_DR|33129:0.07008)0.787:0.03059,(Polinton-4_DR|32972:0.15583,(((((((Polinton-4_DR|33171:0.34681,(Polinton-4_DR|189265:0.00076,(Polinton-4_DR|116078:0.32232,Polinton-4_DR|33116:0.26426)0.708:0.04442)0.829:0.13548)0.807:0.14704,(Polinton-4_DR|32912:0.08308,Polinton-4_DR|32946:0.30773)0.632:0.08050)0.826:0.08069,(((Polinton-4_DR|32918:0.98026,Polinton-4_DR|189295:0.32626)0.615:0.20028,((Polinton-4_DR|32871:0.20682,Polinton-4_DR|116142:0.21682)0.794:0.03087,(Polinton-4_DR|32878:0.10880,(Polinton-4_DR|33222:0.21322,Polinton-4_DR|116059:0.73180)0.840:0.11315)0.717:0.03152)0.870:0.06731)0.165:0.03540,((Polinton-4_DR|33132:0.15922,((Polinton-4_DR|189229:0.08785,Polinton-4_DR|263036:0.15474)0.916:0.12794,Polinton-4_DR|116246:0.16956)0.623:0.08011)0.454:0.05433,Polinton-4_DR|189315:0.25159)0.732:0.03326)0.994:0.13823)0.094:0.00121,((((Polinton-4_DR|189300:0.28305,(Polinton-4_DR|189316:0.26691,(Polinton-4_DR|32993:0.42235,Polinton-4_DR|263064:0.28885)0.783:0.08900)0.004:0.04402)0.857:0.08178,((((((((Polinton-4_DR|116224:0.19244,Polinton-4_DR|189301:0.13327)0.983:0.11873,((Polinton-4_DR|32887:0.29065,Polinton-4_DR|33140:0.30985)0.879:0.20002,((Polinton-4_DR|116249:0.18197,(Polinton-4_DR|116183:0.23904,Polinton-4_DR|189348:0.25246)0.824:0.07112)0.980:0.12825,Polinton-4_DR|116323:0.22878)0.705:0.07818)0.801:0.06889)0.938:0.07441,Polinton-4_DR|32829:0.18808)0.827:0.05454,(((Polinton-4_DR|263074:0.29893,(Polinton-4_DR|116066:0.37419,(Polinton-4_DR|116226:0.57055,Polinton-4_DR|263040:0.30655)0.827:0.19142)0.051:0.12058)0.811:0.05947,((Polinton-4_DR|189032:1.06854,(Polinton-4_DR|116275:0.68805,((Polinton-4_DR|32846:0.41383,((((((((Polinton-4_DR|33189:0.78072,((Polinton-4_DR|33221:0.86750,Polinton-4_DR|33034:0.19960)0.740:0.13797,(Polinton-4_DR|32822:0.60999,(Polinton-4_DR|116133:0.42156,(Polinton-4_DR|116016:0.30215,((Polinton-4_DR|33248:0.27843,Polinton-4_DR|33131:0.31325)0.513:0.06739,Polinton-4_DR|188998:0.32061)0.380:0.23396)0.511:0.18474)0.596:0.06675)0.010:0.00088)0.023:0.00075)0.858:0.20784,((((((((Polinton-4_DR|189054:0.12921,(Polinton-4_DR|116126:0.05720,Polinton-4_DR|116077:0.26230)0.777:0.10188)0.800:0.33153,(Polinton-4_DR|32808:0.25024,(Polinton-4_DR|33081:0.67491,(((Polinton-4_DR|189330:0.09262,(Polinton-4_DR|32804:0.14992,Polinton-4_DR|189164:0.62742)0.745:0.20158)0.755:0.37859,Polinton-4_DR|33075:0.21112)0.878:0.38309,(Polinton-4_DR|33254:0.25233,Polinton-4_DR|33264:0.10448)0.959:0.41322)0.528:0.14712)0.333:0.13877)0.635:0.07703)0.499:0.18052,(Polinton-4_DR|32815:0.24319,Polinton-4_DR|189327:0.00075)0.983:0.42925)0.751:0.09880,Polinton-4_DR|33247:0.73830)0.810:0.16714,((Polinton-4_DR|33057:0.27696,(Polinton-4_DR|32824:0.00076,Polinton-4_DR|33050:0.39034)0.515:0.33048)0.731:0.25272,(Polinton-4_DR|33033:0.07683,Polinton-4_DR|116179:0.59626)0.620:0.19907)0.842:0.19214)0.678:0.10517,(Polinton-4_DR|189255:0.17329,Polinton-4_DR|116013:1.32903)0.744:0.21983)0.708:0.17424,(((Polinton-4_DR|33080:0.00088,Polinton-4_DR|189351:0.75519)0.629:0.35746,(Polinton-4_DR|33193:0.69285,(Polinton-4_DR|33107:0.28117,Polinton-4_DR|33237:0.37183)0.690:0.36671)0.860:0.35490)0.798:0.23493,((((Polinton-4_DR|32809:0.18964,Polinton-4_DR|33260:0.39779)0.872:0.27516,Polinton-4_DR|33208:0.10803)0.766:0.08453,(((Polinton-4_DR|33053:0.54241,Polinton-4_DR|189154:0.21458)0.450:0.31021,(Polinton-4_DR|189050:0.00075,Polinton-4_DR|189149:0.22290)0.917:0.53142)0.854:0.25566,(Polinton-4_DR|33074:0.22968,Polinton-4_DR|33176:0.31930)0.855:0.30948)0.917:0.32448)0.649:0.16001,((Polinton-4_DR|33000:0.26748,(Polinton-4_DR|33046:0.49304,((Polinton-4_DR|116094:0.00077,Polinton-4_DR|33059:0.39625)0.916:0.66897,Polinton-4_DR|189343:0.17463)0.845:0.40678)0.530:0.09609)0.000:0.08618,(Polinton-4_DR|33038:0.50547,((((Polinton-4_DR|189118:0.68695,Polinton-4_DR|189272:0.92367)0.812:0.31267,(Polinton-4_DR|189055:0.35865,Polinton-4_DR|263014:0.38401)0.812:0.24730)0.785:0.14692,Polinton-4_DR|32961:0.00092)0.390:0.07144,Polinton-4_DR|33060:0.50613)0.846:0.33021)0.763:0.23416)0.913:0.29791)0.877:0.21788)0.727:0.07418)0.193:0.13036,((((Polinton-4_DR|116202:0.00085,Polinton-4_DR|189282:1.15012)0.810:0.81203,(Polinton-4_DR|189025:0.00089,Polinton-4_DR|189108:0.64299)0.405:0.29886)0.771:0.34601,(((Polinton-4_DR|32806:0.74479,Polinton-4_DR|33092:0.37344)0.788:0.19095,(Polinton-4_DR|189155:0.13044,(Polinton-4_DR|33071:0.00075,Polinton-4_DR|33088:0.10514)0.781:0.26034)0.048:0.00076)0.902:0.49343,(Polinton-4_DR|33141:1.17725,Polinton-4_DR|116123:0.20014)0.859:0.26603)0.616:0.19106)0.900:0.37810,(((((Polinton-4_DR|33045:0.92963,(((Polinton-4_DR|116311:0.00076,Polinton-4_DR|263049:0.40070)0.214:0.03451,((Polinton-4_DR|188992:0.44673,(Polinton-4_DR|32803:0.41306,Polinton-4_DR|189167:0.27215)0.762:0.15769)0.289:0.29578,(Polinton-4_DR|33258:0.35410,Polinton-4_DR|189291:0.29449)0.875:0.19532)0.862:0.25207)0.252:0.09851,Polinton-4_DR|33043:0.31675)0.328:0.07779)0.002:0.00094,(Polinton-4_DR|33042:0.42314,(Polinton-4_DR|189190:0.04251,(Polinton-4_DR|116099:0.34937,Polinton-4_DR|116282:0.11132)0.676:0.09800)0.771:0.11963)0.802:0.24267)0.933:0.30719,(((Polinton-4_DR|263003:0.34528,Polinton-4_DR|33054:0.83515)0.647:0.27539,(Polinton-4_DR|33047:0.02703,(Polinton-4_DR|116093:0.19946,(Polinton-4_DR|189319:0.71768,Polinton-4_DR|189150:0.50359)0.672:0.10080)0.837:0.32766)0.932:0.33768)0.413:0.02180,(Polinton-4_DR|116347:0.85484,(Polinton-4_DR|33079:0.61631,Polinton-4_DR|32807:0.24627)0.269:0.00077)0.000:0.08041)0.828:0.14623)0.630:0.11458,Polinton-4_DR|263006:0.18264)0.638:0.09172,((((Polinton-4_DR|33076:0.14083,Polinton-4_DR|189329:0.26952)0.363:0.01481,(((Polinton-4_DR|188990:0.00077,(Polinton-4_DR|33233:0.45325,Polinton-4_DR|116270:0.70630)0.954:0.44045)0.737:0.06232,(Polinton-4_DR|32958:0.80036,Polinton-4_DR|189320:0.48643)0.855:0.34780)0.774:0.09748,((((Polinton-4_DR|188991:0.16914,Polinton-4_DR|189103:0.16133)0.504:0.24517,((Polinton-4_DR|189080:0.05491,(Polinton-4_DR|189077:0.05726,(Polinton-4_DR|189082:0.00076,((Polinton-4_DR|189083:0.00075,Polinton-4_DR|189084:0.13248)0.727:0.06676,(Polinton-4_DR|189081:0.08618,(Polinton-4_DR|189078:0.03880,Polinton-4_DR|189079:0.00076)0.209:0.00251)0.078:0.01309)0.025:0.00918)0.000:0.00089)0.356:0.01128)0.991:0.41634,Polinton-4_DR|263024:0.02374)0.439:0.31933)0.238:0.11852,(Polinton-4_DR|189017:0.28843,Polinton-4_DR|188989:0.12618)0.782:0.18428)0.361:0.19249,(Polinton-4_DR|116053:0.27630,(Polinton-4_DR|189240:0.00072,Polinton-4_DR|116124:0.34218)0.911:0.17486)0.628:0.25278)0.872:0.38141)0.773:0.09580)0.798:0.08235,((Polinton-4_DR|188996:0.12633,(Polinton-4_DR|189101:0.32596,Polinton-4_DR|32810:0.29754)0.813:0.14415)0.751:0.09692,(((((Polinton-4_DR|116050:0.00088,(Polinton-4_DR|32980:0.28358,Polinton-4_DR|189345:0.44159)0.954:0.46739)0.890:0.42786,Polinton-4_DR|32817:0.32834)0.812:0.14124,Polinton-4_DR|189352:0.10189)0.843:0.13876,((Polinton-4_DR|33266:0.17021,((((((Polinton-4_DR|32845:0.32085,Polinton-4_DR|189344:0.40294)0.912:0.23405,Polinton-4_DR|33219:0.15373)0.866:0.17505,(Polinton-4_DR|32990:0.00077,(((Polinton-4_DR|116341:0.26182,(Polinton-4_DR|33055:0.30026,Polinton-4_DR|116350:0.22940)0.966:0.48218)0.427:0.00088,(Polinton-4_DR|32818:0.49655,Polinton-4_DR|33269:0.19086)0.782:0.15703)0.438:0.00070,Polinton-4_DR|33267:0.06815)0.974:0.39400)0.000:0.00075)0.637:0.37529,Polinton-4_DR|32812:0.30535)0.706:0.06230,(Polinton-4_DR|33052:0.11607,((Polinton-4_DR|32805:0.08262,((Polinton-4_DR|189011:0.17592,Polinton-4_DR|32811:0.18129)0.772:0.08780,Polinton-4_DR|32819:0.87928)0.272:0.08646)0.842:0.00074,Polinton-4_DR|188993:0.23652)0.390:0.00088)0.458:0.08623)0.847:0.08595,Polinton-4_DR|33268:0.00076)0.806:0.06215)0.577:0.02215,Polinton-4_DR|263005:0.13664)0.670:0.10519)0.805:0.14582,(((((Polinton-4_DR|33130:0.00071,(Polinton-4_DR|32959:0.33859,Polinton-4_DR|116014:0.24251)0.871:0.19305)0.852:0.20946,Polinton-4_DR|189053:0.17498)0.557:0.13203,((Polinton-4_DR|116149:0.12552,(Polinton-4_DR|189325:0.33671,Polinton-4_DR|189124:0.05924)0.679:0.09802)0.945:0.21373,(((Polinton-4_DR|33009:0.11943,(Polinton-4_DR|33265:0.26543,Polinton-4_DR|263004:0.20527)0.356:0.08540)0.360:0.06759,(Polinton-4_DR|189147:0.24411,Polinton-4_DR|189263:0.43540)0.458:0.16152)0.689:0.09300,(Polinton-4_DR|263002:0.03189,Polinton-4_DR|116031:0.52244)0.698:0.00089)0.321:0.03288)0.767:0.07166)0.885:0.17943,Polinton-4_DR|116042:0.31163)0.680:0.05364,((Polinton-4_DR|32813:0.24578,(((((Polinton-4_DR|116245:0.61835,(Polinton-4_DR|33261:0.81789,(((Polinton-4_DR|33064:0.00075,Polinton-4_DR|189002:0.18126)0.908:0.22604,Polinton-4_DR|33049:0.46069)0.820:0.27757,Polinton-4_DR|116340:0.12919)0.305:0.09295)0.048:0.17211)0.830:0.23547,Polinton-4_DR|263010:0.31047)0.741:0.06540,(Polinton-4_DR|189275:0.16781,((Polinton-4_DR|33110:0.34324,Polinton-4_DR|263009:0.40439)0.469:0.07740,Polinton-4_DR|189111:0.14637)0.105:0.00121)0.813:0.12331)0.780:0.05029,Polinton-4_DR|32977:0.39721)0.749:0.06274,(Polinton-4_DR|116148:0.50796,(Polinton-4_DR|33263:0.20578,Polinton-4_DR|189331:0.00072)0.444:0.17415)0.544:0.16421)0.813:0.16720)0.836:0.17190,(Polinton-4_DR|116261:0.40732,(Polinton-4_DR|33262:0.67608,((Polinton-4_DR|32814:0.96233,Polinton-4_DR|116034:0.51991)0.618:0.19935,(Polinton-4_DR|33244:0.24588,Polinton-4_DR|33255:0.29450)0.302:0.17326)0.775:0.31116)0.352:0.15333)0.658:0.19465)0.841:0.19792)0.113:0.12046)0.615:0.09851)0.832:0.12833)0.877:0.16020,(Polinton-4_DR|116017:0.47207,(Polinton-4_DR|116139:0.20663,(Polinton-4_DR|32962:0.19283,Polinton-4_DR|33259:0.15642)0.814:0.15629)0.742:0.11936)0.883:0.26941)0.000:0.00074)0.806:0.17124)0.288:0.05524)0.778:0.08402)0.414:0.16241,(((((Polinton-4_DR|189241:0.60641,(Polinton-4_DR|33069:0.45323,Polinton-4_DR|188994:0.00094)0.953:0.36601)0.833:0.24668,(Polinton-4_DR|33137:0.12843,Polinton-4_DR|32925:1.12891)0.720:0.11163)0.934:0.48522,(Polinton-4_DR|116088:0.92575,Polinton-4_DR|116121:0.64779)0.396:0.21946)0.385:0.27855,((Polinton-4_DR|116329:0.36265,Polinton-4_DR|189180:0.44924)0.734:0.39226,Polinton-4_DR|189141:0.33412)0.725:0.22336)0.373:0.07633,(Polinton-4_DR|116019:0.22690,((Polinton-4_DR|33245:0.60467,Polinton-4_DR|33086:0.07655)0.778:0.14781,(Polinton-4_DR|189305:0.79012,(Polinton-4_DR|32963:0.25582,Polinton-4_DR|189239:0.16473)0.795:0.38767)0.820:0.23434)0.257:0.02588)0.906:0.31456)0.916:0.36402)0.252:0.00071,(Polinton-4_DR|33270:0.08792,Polinton-4_DR|189321:0.76050)0.945:0.28568)0.904:0.31030,(Polinton-4_DR|32868:0.31049,(Polinton-4_DR|189286:0.19471,Polinton-4_DR|33198:0.00077)0.305:0.32332)0.956:0.42413)0.635:0.18140,((Polinton-4_DR|32816:0.35006,Polinton-4_DR|188988:0.19568)0.717:0.15601,Polinton-4_DR|33006:0.41741)0.777:0.10598)0.900:0.27258,((Polinton-4_DR|33062:0.15000,Polinton-4_DR|263023:0.48151)0.567:0.18883,(Polinton-4_DR|188999:0.31722,Polinton-4_DR|189000:0.68479)0.847:0.33082)0.811:0.18129)0.649:0.10135,Polinton-4_DR|116151:0.78018)0.270:0.01499)0.849:0.15899,(Polinton-4_DR|189174:0.59640,(Polinton-4_DR|32825:0.14499,((Polinton-4_DR|116192:0.14773,Polinton-4_DR|189342:0.35165)0.927:0.19375,Polinton-4_DR|33242:0.28802)0.881:0.22477)0.098:0.02026)0.705:0.08043)0.902:0.21116)0.780:0.17549)0.716:0.05556,((((((Polinton-4_DR|32885:0.28899,(Polinton-4_DR|189223:0.14483,Polinton-4_DR|189260:0.40314)0.957:0.33709)0.934:0.20922,((((Polinton-4_DR|32982:0.19972,Polinton-4_DR|263025:0.00071)0.748:0.10377,(Polinton-4_DR|32861:0.75088,Polinton-4_DR|116214:0.22465)0.774:0.08456)0.918:0.10806,Polinton-4_DR|189169:0.47522)0.838:0.06926,(Polinton-4_DR|189281:0.28580,(Polinton-4_DR|189140:0.52050,Polinton-4_DR|189309:0.58580)0.514:0.11997)0.969:0.19454)0.569:0.01193)0.529:0.07309,((((Polinton-4_DR|116023:0.45387,Polinton-4_DR|189311:0.39288)0.814:0.09254,(Polinton-4_DR|32847:0.09585,(Polinton-4_DR|189120:0.57019,(Polinton-4_DR|33232:0.66165,Polinton-4_DR|189058:0.85859)0.845:0.55640)0.826:0.52442)0.482:0.19486)0.310:0.02113,((((((Polinton-4_DR|189091:0.31705,(Polinton-4_DR|33077:0.86143,Polinton-4_DR|189093:0.00075)0.739:0.31260)0.984:0.33836,(((((Polinton-4_DR|116147:0.58732,(Polinton-4_DR|32863:0.58549,(Polinton-4_DR|33195:0.29308,Polinton-4_DR|116141:0.24986)0.873:0.20262)0.485:0.09608)0.974:0.24579,((Polinton-4_DR|33011:0.71650,Polinton-4_DR|116305:0.15160)0.690:0.23531,Polinton-4_DR|189248:0.43128)0.959:0.30707)0.108:0.01878,(Polinton-4_DR|32827:0.57720,Polinton-4_DR|116157:1.08369)0.590:0.18675)0.298:0.07833,(Polinton-4_DR|189256:0.61643,Polinton-4_DR|189151:0.18664)0.480:0.06620)0.801:0.06797,Polinton-4_DR|263013:0.51413)0.787:0.05907)0.703:0.03104,(((Polinton-4_DR|189298:0.59421,(Polinton-4_DR|33096:0.92216,Polinton-4_DR|33128:0.00088)0.757:0.13474)0.492:0.05132,(Polinton-4_DR|33226:0.84546,Polinton-4_DR|189096:0.49127)0.918:0.54178)0.881:0.23219,((Polinton-4_DR|32907:0.42143,Polinton-4_DR|189009:0.55470)0.590:0.08551,((Polinton-4_DR|189089:0.18816,(Polinton-4_DR|116253:0.13753,Polinton-4_DR|32922:0.49314)0.864:0.22653)0.637:0.07933,(Polinton-4_DR|189090:0.19106,Polinton-4_DR|189092:0.12508)0.964:0.21706)0.950:0.20514)0.816:0.07387)0.807:0.05955)0.338:0.02160,(Polinton-4_DR|33134:0.52422,(Polinton-4_DR|263034:0.25596,Polinton-4_DR|263008:0.82255)0.901:0.34620)0.708:0.07439)0.222:0.00702,(Polinton-4_DR|32933:0.81280,((Polinton-4_DR|116111:0.52055,(Polinton-4_DR|33003:0.71219,Polinton-4_DR|116081:0.18944)0.725:0.34503)0.971:0.46380,(Polinton-4_DR|32858:0.67485,(Polinton-4_DR|189094:0.38497,Polinton-4_DR|189127:0.62612)0.762:0.27686)0.000:0.00075)0.475:0.11285)0.025:0.02054)0.801:0.05642,Polinton-4_DR|189183:0.49350)0.736:0.02526)0.851:0.03840,(Polinton-4_DR|189109:0.89367,(((((Polinton-4_DR|189060:0.63981,((Polinton-4_DR|263069:0.43040,((Polinton-4_DR|189087:0.24364,((Polinton-4_DR|116143:0.23993,(Polinton-4_DR|33234:0.11900,(Polinton-4_DR|33122:0.00077,Polinton-4_DR|116331:0.70695)0.936:0.76162)0.877:0.32213)0.865:0.14763,Polinton-4_DR|189306:0.27053)0.854:0.10351)0.927:0.21139,Polinton-4_DR|116287:0.56722)0.037:0.08718)0.271:0.02565,Polinton-4_DR|189065:0.96164)0.292:0.07590)0.872:0.18666,Polinton-4_DR|263042:0.23168)0.107:0.00088,(Polinton-4_DR|189006:0.41043,(Polinton-4_DR|263041:0.14878,(Polinton-4_DR|116328:0.28017,Polinton-4_DR|263043:0.13688)0.443:0.02582)0.845:0.04495)0.870:0.05689)0.632:0.04724,(Polinton-4_DR|263027:0.45314,Polinton-4_DR|263061:0.40762)0.973:0.25022)0.732:0.03867,((Polinton-4_DR|116269:0.24767,(Polinton-4_DR|116129:0.61487,Polinton-4_DR|189035:0.47155)0.965:0.26197)0.891:0.15002,(Polinton-4_DR|263060:0.30569,(Polinton-4_DR|33010:0.68235,(Polinton-4_DR|32891:0.32672,Polinton-4_DR|116248:1.19377)0.335:0.09587)0.868:0.52811)0.718:0.11756)0.805:0.08497)0.362:0.00166)0.697:0.02662)0.315:0.00077)0.407:0.02698,((((((Polinton-4_DR|32841:0.46244,Polinton-4_DR|33156:0.30502)0.750:0.16168,(Polinton-4_DR|32898:0.79407,(Polinton-4_DR|32939:0.52205,Polinton-4_DR|189034:0.48285)0.786:0.11767)0.860:0.16078)0.745:0.06034,(((Polinton-4_DR|33090:0.35961,Polinton-4_DR|33091:0.44672)0.899:0.12351,(Polinton-4_DR|189215:0.97379,(Polinton-4_DR|33121:1.41192,Polinton-4_DR|189069:0.36884)0.704:0.25457)0.875:0.28041)0.801:0.07914,(Polinton-4_DR|116201:0.39767,Polinton-4_DR|189185:0.56593)0.842:0.22023)0.360:0.03461)0.692:0.08251,(((Polinton-4_DR|189195:0.96518,(Polinton-4_DR|116273:0.24768,Polinton-4_DR|116274:0.25898)0.988:0.36442)0.620:0.03901,(Polinton-4_DR|263011:0.29836,Polinton-4_DR|263062:0.53744)0.316:0.07961)0.825:0.05777,(((Polinton-4_DR|116231:0.69606,Polinton-4_DR|189202:1.12270)0.778:0.25710,((Polinton-4_DR|116278:0.39953,Polinton-4_DR|116293:0.47281)0.965:0.33959,(Polinton-4_DR|189067:0.11595,Polinton-4_DR|33183:0.43467)0.850:0.22885)0.760:0.13832)0.491:0.09723,(Polinton-4_DR|32875:0.07182,Polinton-4_DR|116260:0.69373)0.227:0.08400)0.847:0.11021)0.046:0.01072)0.908:0.03604,(((Polinton-4_DR|189038:0.35926,Polinton-4_DR|189192:0.73823)0.350:0.12216,(Polinton-4_DR|116211:0.88079,(Polinton-4_DR|33204:0.38763,Polinton-4_DR|116131:0.47350)0.934:0.44536)0.650:0.03322)0.798:0.05840,((Polinton-4_DR|263045:0.40685,((Polinton-4_DR|189199:0.71854,(Polinton-4_DR|32937:0.39980,Polinton-4_DR|116299:0.65049)0.268:0.00075)0.835:0.17494,Polinton-4_DR|189225:0.41024)0.864:0.17670)0.644:0.01806,((Polinton-4_DR|33036:0.17147,Polinton-4_DR|263048:0.31792)0.976:0.17339,((Polinton-4_DR|32911:0.31230,((Polinton-4_DR|33207:0.52544,Polinton-4_DR|263021:0.14153)0.875:0.14981,(Polinton-4_DR|116153:0.53081,Polinton-4_DR|189268:0.85020)0.651:0.18240)0.760:0.07684)0.741:0.01844,(Polinton-4_DR|33152:0.36496,Polinton-4_DR|33167:0.52925)0.692:0.03222)0.583:0.03553)0.717:0.05010)0.378:0.05394)0.737:0.05368)0.754:0.02254,((((Polinton-4_DR|263018:0.10702,(Polinton-4_DR|263017:0.02601,Polinton-4_DR|263019:0.05559)0.973:0.11948)1.000:0.37196,(Polinton-4_DR|32913:0.23934,(Polinton-4_DR|116182:0.53251,Polinton-4_DR|189123:0.12473)0.398:0.13668)0.956:0.14509)0.221:0.04644,((Polinton-4_DR|116251:0.11947,Polinton-4_DR|116252:0.12869)1.000:0.59345,(((Polinton-4_DR|116072:0.51656,(Polinton-4_DR|33114:0.15132,(Polinton-4_DR|33021:0.17838,Polinton-4_DR|189088:0.42726)0.801:0.07139)0.999:0.22841)0.738:0.05218,(Polinton-4_DR|116208:0.44819,(Polinton-4_DR|263033:0.42814,(Polinton-4_DR|263031:0.09110,((Polinton-4_DR|263029:0.02319,Polinton-4_DR|263030:0.03467)0.960:0.12973,Polinton-4_DR|263032:0.11214)0.539:0.00726)0.949:0.13257)0.796:0.11954)0.883:0.16853)0.840:0.05492,((Polinton-4_DR|33024:0.62090,((Polinton-4_DR|32857:0.10605,Polinton-4_DR|33203:0.31367)0.056:0.09953,(Polinton-4_DR|116297:0.62948,Polinton-4_DR|189070:0.32587)0.665:0.14405)0.646:0.12019)0.612:0.08577,(Polinton-4_DR|189132:0.29962,(Polinton-4_DR|116041:0.19298,Polinton-4_DR|116032:2.17143)0.731:0.28545)0.975:0.22611)0.227:0.00274)0.881:0.07611)0.311:0.01138)0.807:0.05457,(((((((((((Polinton-4_DR|116312:0.45658,(Polinton-4_DR|116300:0.76238,Polinton-4_DR|116313:0.08918)0.675:0.08007)0.949:0.34225,(Polinton-4_DR|116301:0.22117,Polinton-4_DR|116302:0.15559)0.819:0.14147)0.932:0.22258,((Polinton-4_DR|189203:0.56136,((Polinton-4_DR|116155:0.17424,Polinton-4_DR|189267:0.28593)0.974:0.35642,(Polinton-4_DR|116279:0.43116,Polinton-4_DR|32920:0.14350)0.960:0.30663)0.342:0.11230)0.794:0.09776,Polinton-4_DR|189015:0.63888)0.850:0.13800)0.848:0.12756,(Polinton-4_DR|189222:0.59382,(Polinton-4_DR|32986:0.54153,((Polinton-4_DR|189324:2.07985,Polinton-4_DR|189193:0.12400)0.594:0.23717,((Polinton-4_DR|33143:0.15627,Polinton-4_DR|116084:0.72134)0.900:0.61862,Polinton-4_DR|116292:0.41603)0.732:0.09474)0.313:0.16897)0.479:0.19314)0.784:0.14609)0.801:0.07714,((Polinton-4_DR|116205:0.64436,((((Polinton-4_DR|32965:0.58007,Polinton-4_DR|189130:0.53125)0.964:0.41303,(Polinton-4_DR|189246:0.69679,Polinton-4_DR|263056:0.07112)0.888:0.15019)0.985:0.34767,Polinton-4_DR|116277:0.67859)0.785:0.08947,(Polinton-4_DR|116125:0.48641,(Polinton-4_DR|116181:0.20778,Polinton-4_DR|116229:0.14879)0.943:0.26188)0.987:0.27548)0.049:0.02146)0.797:0.06085,((((Polinton-4_DR|33205:0.79542,Polinton-4_DR|116082:0.52213)0.081:0.00075,(Polinton-4_DR|116212:1.04063,(((Polinton-4_DR|116215:0.49358,Polinton-4_DR|189175:0.52475)0.368:0.14027,(Polinton-4_DR|33013:0.69923,(Polinton-4_DR|33030:0.01055,Polinton-4_DR|33031:0.00076)0.883:0.41210)0.412:0.25784)0.844:0.16925,(Polinton-4_DR|189211:0.85036,Polinton-4_DR|32906:0.89180)0.909:0.29031)0.578:0.04735)0.783:0.09744)0.515:0.02612,Polinton-4_DR|189037:0.60831)0.580:0.04199,(Polinton-4_DR|33241:0.12799,Polinton-4_DR|116152:0.65273)0.668:0.60913)0.649:0.03392)0.202:0.03368)0.391:0.06490,(((Polinton-4_DR|32870:0.33624,((Polinton-4_DR|116156:0.48645,(Polinton-4_DR|32892:0.22067,Polinton-4_DR|189146:0.37497)0.772:0.24007)0.985:0.43825,(Polinton-4_DR|189261:0.30522,Polinton-4_DR|189262:0.18678)0.956:0.21898)0.776:0.08484)0.895:0.12663,(Polinton-4_DR|189063:0.46289,(Polinton-4_DR|116105:0.34346,Polinton-4_DR|189310:0.22498)0.701:0.10239)0.894:0.11496)0.468:0.04973,(Polinton-4_DR|189184:0.59288,(Polinton-4_DR|33101:0.45430,(Polinton-4_DR|32882:0.16868,Polinton-4_DR|189173:0.32182)0.976:0.40772)0.868:0.20558)0.795:0.25500)0.385:0.06484)0.863:0.09607,(((Polinton-4_DR|33127:0.83868,Polinton-4_DR|116110:0.66705)0.913:0.30192,(Polinton-4_DR|116242:0.66330,(Polinton-4_DR|116144:0.23863,(Polinton-4_DR|263055:0.69940,Polinton-4_DR|116243:0.84097)0.615:0.18706)0.383:0.01607)0.262:0.02619)0.743:0.02721,(Polinton-4_DR|263020:0.40695,Polinton-4_DR|263038:0.33491)0.897:0.16312)0.921:0.08012)0.345:0.07864,Polinton-4_DR|116281:0.70635)0.406:0.00590,(((Polinton-4_DR|116235:0.40698,(Polinton-4_DR|33220:0.68431,Polinton-4_DR|116100:0.29627)0.794:0.26215)0.777:0.07309,(Polinton-4_DR|32998:0.66626,((Polinton-4_DR|189159:0.73864,(Polinton-4_DR|189121:0.89734,(Polinton-4_DR|116204:0.00076,Polinton-4_DR|189156:0.55936)0.984:0.85951)0.593:0.08099)0.978:0.53292,Polinton-4_DR|263050:0.48655)0.074:0.00582)0.846:0.10552)0.651:0.03714,((Polinton-4_DR|33135:0.95467,(Polinton-4_DR|189170:0.20038,Polinton-4_DR|189258:0.62308)0.897:0.31621)0.338:0.07970,(((Polinton-4_DR|32853:0.49087,Polinton-4_DR|33163:0.54304)0.753:0.09310,((Polinton-4_DR|32997:0.67645,(Polinton-4_DR|32996:0.73215,Polinton-4_DR|116295:0.79466)0.941:0.49716)0.796:0.15755,(Polinton-4_DR|116158:0.83265,Polinton-4_DR|116317:0.85252)0.836:0.39340)0.595:0.03003)0.878:0.10167,((Polinton-4_DR|189285:0.35147,(Polinton-4_DR|189284:0.18262,Polinton-4_DR|189158:0.66884)0.138:0.05536)1.000:0.51934,(Polinton-4_DR|33126:0.36878,Polinton-4_DR|189230:0.10494)0.961:0.27236)0.663:0.02429)0.849:0.08247)0.647:0.02206)0.641:0.04149)0.774:0.03145,((((Polinton-4_DR|116207:0.14376,((Polinton-4_DR|189166:0.54575,Polinton-4_DR|116209:0.06953)0.582:0.08592,Polinton-4_DR|116288:0.34384)0.708:0.02221)0.839:0.06709,((Polinton-4_DR|189036:0.37685,Polinton-4_DR|263012:0.58851)0.767:0.06636,(Polinton-4_DR|33217:0.29080,Polinton-4_DR|116232:0.56499)0.576:0.04513)0.784:0.03150)0.835:0.08241,((Polinton-4_DR|189294:0.23570,(Polinton-4_DR|189008:0.21311,(Polinton-4_DR|189186:0.20937,Polinton-4_DR|189187:0.19466)0.992:0.34561)0.780:0.05466)0.879:0.07646,((Polinton-4_DR|189318:0.30149,Polinton-4_DR|189039:0.51432)0.190:0.05814,Polinton-4_DR|189115:0.44220)0.874:0.10644)0.718:0.01917)0.930:0.09701,(Polinton-4_DR|189232:0.36906,(Polinton-4_DR|32999:0.34309,Polinton-4_DR|263068:0.02066)0.998:0.21479)0.743:0.04483)0.895:0.06939)0.417:0.05160,((((((Polinton-4_DR|263079:0.14426,(Polinton-4_DR|32921:0.27214,Polinton-4_DR|189157:0.15488)0.852:0.12641)0.422:0.14225,((Polinton-4_DR|263066:0.18689,((Polinton-4_DR|32852:0.45260,Polinton-4_DR|116338:0.18604)0.262:0.38491,Polinton-4_DR|189198:0.48680)0.707:0.08425)0.259:0.02102,(Polinton-4_DR|32886:0.75657,Polinton-4_DR|32865:0.36770)0.768:0.09953)0.310:0.02843)0.784:0.06130,((Polinton-4_DR|189041:0.31422,(Polinton-4_DR|116025:0.00076,Polinton-4_DR|263044:0.90464)0.957:0.12950)0.829:0.06720,((Polinton-4_DR|116336:0.05319,Polinton-4_DR|116337:0.05972)1.000:0.26463,(Polinton-4_DR|32876:0.77733,Polinton-4_DR|263039:0.45967)0.348:0.16066)0.087:0.04074)0.768:0.01930)0.689:0.00988,((Polinton-4_DR|33228:0.09317,Polinton-4_DR|33229:0.21602)0.958:0.14554,(Polinton-4_DR|116020:0.22579,Polinton-4_DR|116283:0.38565)0.533:0.14198)0.860:0.07088)0.746:0.02191,(((((Polinton-4_DR|263070:0.40699,Polinton-4_DR|33115:0.40430)0.758:0.14487,Polinton-4_DR|33002:0.53355)0.831:0.09708,(Polinton-4_DR|116029:0.15545,(Polinton-4_DR|32850:0.21494,Polinton-4_DR|32851:0.29601)0.980:0.21446)0.903:0.10795)0.854:0.11757,(((Polinton-4_DR|32828:0.12854,Polinton-4_DR|32862:0.22483)0.924:0.16057,((Polinton-4_DR|189007:0.37494,(Polinton-4_DR|33212:0.64891,Polinton-4_DR|33213:0.43699)0.925:0.14045)0.847:0.06770,Polinton-4_DR|32969:0.59214)0.366:0.03548)0.816:0.05372,((((((Polinton-4_DR|116210:0.21520,Polinton-4_DR|116015:1.47222)0.149:0.07704,Polinton-4_DR|33019:0.11712)0.933:0.36105,(Polinton-4_DR|189205:0.18664,Polinton-4_DR|116159:0.45951)0.816:0.18942)0.859:0.13885,(Polinton-4_DR|189168:0.19491,(((((Polinton-4_DR|32879:0.83054,Polinton-4_DR|189326:0.81373)0.771:0.56863,Polinton-4_DR|116108:0.00077)0.346:0.00077,Polinton-4_DR|116027:0.00077)0.633:0.23663,Polinton-4_DR|116194:0.47016)0.917:0.29412,Polinton-4_DR|116327:0.12581)0.772:0.06701)0.783:0.09616)0.211:0.06658,(Polinton-4_DR|116026:0.51677,(Polinton-4_DR|32924:0.72004,(Polinton-4_DR|33103:0.16082,Polinton-4_DR|189062:0.71947)0.722:0.21239)0.681:0.18086)0.799:0.22854)0.322:0.06844,Polinton-4_DR|32864:0.52588)0.379:0.09079)0.599:0.03367)0.529:0.03963,((((Polinton-4_DR|32866:0.41353,Polinton-4_DR|33197:0.29268)0.646:0.06657,(Polinton-4_DR|32859:0.24313,Polinton-4_DR|32860:0.12616)0.988:0.25330)0.872:0.09814,((Polinton-4_DR|263073:0.21343,((Polinton-4_DR|33065:0.67404,Polinton-4_DR|32975:0.33536)0.415:0.04325,Polinton-4_DR|116230:0.38604)0.875:0.21629)0.865:0.11649,((Polinton-4_DR|32984:0.73846,(((Polinton-4_DR|32894:0.07539,(Polinton-4_DR|32890:0.00074,Polinton-4_DR|116063:0.55556)0.981:0.19775)0.292:0.04168,Polinton-4_DR|32895:0.13142)0.999:0.32371,(Polinton-4_DR|33142:0.23588,Polinton-4_DR|263007:0.37910)0.993:0.43990)0.934:0.19075)0.839:0.11954,(((Polinton-4_DR|116090:0.37667,Polinton-4_DR|189271:0.23124)0.577:0.07891,((Polinton-4_DR|116335:0.49918,(Polinton-4_DR|32976:0.45240,(Polinton-4_DR|116307:0.07590,Polinton-4_DR|116308:0.10255)1.000:0.48501)0.771:0.07806)0.816:0.09414,Polinton-4_DR|32981:0.61598)0.793:0.10169)0.104:0.06803,Polinton-4_DR|116203:0.68941)0.239:0.00088)0.614:0.06276)0.830:0.04677)0.619:0.01108,(Polinton-4_DR|116130:0.12447,(Polinton-4_DR|33020:0.30032,Polinton-4_DR|116188:0.28370)0.789:0.05392)0.918:0.07793)0.727:0.05288)0.630:0.01661)0.817:0.04226,(((Polinton-4_DR|32839:0.03385,(Polinton-4_DR|32838:0.00076,Polinton-4_DR|189142:1.54287)0.609:0.30372)0.999:0.31853,(((((Polinton-4_DR|116316:0.94009,(Polinton-4_DR|116033:0.35212,Polinton-4_DR|189097:0.32087)0.281:0.06561)0.203:0.08540,Polinton-4_DR|189023:0.40024)0.293:0.06876,(Polinton-4_DR|33190:0.74710,((Polinton-4_DR|33164:0.24693,Polinton-4_DR|189264:0.33061)0.846:0.07936,Polinton-4_DR|189259:0.24373)0.913:0.11504)0.508:0.04631)0.774:0.04943,(Polinton-4_DR|116268:0.45415,(Polinton-4_DR|116134:0.33337,Polinton-4_DR|189172:0.33149)0.785:0.14961)0.578:0.06677)0.699:0.06600,Polinton-4_DR|189029:0.53555)0.319:0.03269)0.431:0.02040,((Polinton-4_DR|33199:0.28462,Polinton-4_DR|116344:0.21759)0.902:0.11894,Polinton-4_DR|189200:0.32549)0.764:0.03300)0.574:0.02355)0.589:0.04162)0.960:0.06137)0.148:0.02130)0.701:0.02742)1.000:0.16545,((Polinton-4_DR|189022:0.21703,((((Polinton-4_DR|32942:0.26112,Polinton-4_DR|33146:0.00076)0.963:0.26275,Polinton-4_DR|189182:0.27298)0.680:0.09633,((Polinton-4_DR|189072:0.00075,Polinton-4_DR|32956:0.31769)0.765:0.01297,(Polinton-4_DR|33235:0.38474,(Polinton-4_DR|33119:0.00075,Polinton-4_DR|116145:0.22553)0.302:0.07063)0.662:0.01364)0.811:0.02964)0.733:0.02600,Polinton-4_DR|116259:0.43586)0.535:0.05283)0.683:0.01353,((Polinton-4_DR|33180:0.18184,Polinton-4_DR|116321:0.02944)0.456:0.05117,(((Polinton-4_DR|32910:0.27898,Polinton-4_DR|189299:0.40245)0.773:0.24424,(Polinton-4_DR|189194:0.54300,Polinton-4_DR|189266:0.19978)0.348:0.09777)0.761:0.09448,Polinton-4_DR|33015:0.66665)0.834:0.11739)0.669:0.04991)0.126:0.01169)0.885:0.04372,Polinton-4_DR|116276:0.23062)0.577:0.00490)0.905:0.06230)0.436:0.02949,Polinton-4_DR|33118:0.25968)0.816:0.04808)0.604:0.02814,(Polinton-4_DR|32904:0.29635,Polinton-4_DR|33250:0.46476)0.929:0.15693)0.419:0.02606,Polinton-4_DR|263051:0.51473)0.826:0.04588,((Polinton-4_DR|116135:0.03487,Polinton-4_DR|116198:0.00464)0.648:0.13042,(((((Polinton-4_DR|33044:0.07103,((Polinton-4_DR|116083:0.00077,(Polinton-4_DR|32881:0.00076,Polinton-4_DR|33094:0.81746)0.723:0.21025)0.224:0.04475,Polinton-4_DR|116349:1.04959)0.617:0.03280)0.838:0.06140,((Polinton-4_DR|189209:0.51140,(Polinton-4_DR|116095:0.36910,Polinton-4_DR|116304:0.85039)0.625:0.04938)0.723:0.09020,(Polinton-4_DR|116285:0.38821,(Polinton-4_DR|32941:0.53704,Polinton-4_DR|189231:0.49476)0.768:0.16180)0.866:0.15947)0.493:0.00462)0.819:0.02516,Polinton-4_DR|33037:0.39971)0.407:0.00077,Polinton-4_DR|32832:0.25424)0.984:0.12395,((Polinton-4_DR|32932:0.00075,Polinton-4_DR|189181:0.09009)0.990:0.30894,Polinton-4_DR|189292:0.47262)0.779:0.05686)0.616:0.05700)0.968:0.11757)0.835:0.01628,((Polinton-4_DR|32985:0.14765,Polinton-4_DR|33123:0.25243)0.804:0.07119,Polinton-4_DR|116103:0.00076)0.969:0.05036)0.809:0.04735)0.184:0.00432,Polinton-4_DR|33227:0.00076)0.844:0.00123,Polinton-4_DR|189251:0.16735)0.856:0.04757)0.679:0.02898,(Polinton-4_DR|263075:0.45045,Polinton-4_DR|32855:0.21766)0.837:0.10979)0.918:0.05911,(Polinton-4_DR|263022:0.27128,(((Polinton-4_DR|116054:0.16389,Polinton-4_DR|32905:0.09373)0.782:0.10889,((Polinton-4_DR|116140:0.42316,((((((Polinton-4_DR|116080:0.12978,Polinton-4_DR|189234:0.00075)0.787:0.12815,Polinton-4_DR|263028:0.31355)0.053:0.04750,Polinton-4_DR|189144:0.70395)0.362:0.01567,(Polinton-4_DR|189307:0.06952,(Polinton-4_DR|189106:1.74423,Polinton-4_DR|116049:0.00075)0.707:0.17751)0.928:0.24568)0.335:0.00087,Polinton-4_DR|33230:0.12991)0.791:0.05968,Polinton-4_DR|32930:0.22826)0.576:0.01244)0.309:0.09266,Polinton-4_DR|116225:0.68609)0.714:0.09507)0.972:0.10502,Polinton-4_DR|33056:0.16133)0.814:0.03536)0.949:0.10828)0.494:0.00854,Polinton-4_DR|116062:0.15568)0.523:0.01285)0.226:0.00075)0.957:0.04825,(Polinton-4_DR|33231:0.07140,((Polinton-4_DR|263037:0.25942,Polinton-4_DR|189243:0.02050)0.731:0.03091,((Polinton-4_DR|33179:0.12288,Polinton-4_DR|189086:0.06283)0.711:0.11747,Polinton-4_DR|33239:0.00076)0.268:0.05640)0.845:0.07168)0.827:0.05703)0.853:0.03777)0.581:0.03589,Polinton-4_DR|32903:0.03712)0.177:0.00088)0.000:0.04030)0.737:0.01193)0.955:0.05249,((((((Polinton-4_DR|116174:0.07216,Polinton-4_DR|189162:0.06165)0.966:0.34991,((((((Polinton-4_DR|33117:0.26980,Polinton-4_DR|116206:0.20004)0.911:0.11908,(Polinton-4_DR|32940:0.07186,(Polinton-4_DR|189098:0.12709,Polinton-4_DR|33005:0.16325)0.886:0.04189)0.080:0.01610)0.858:0.03919,Polinton-4_DR|189003:0.12835)0.986:0.08390,((Polinton-4_DR|189349:0.23790,Polinton-4_DR|33097:0.47577)0.861:0.28294,Polinton-4_DR|116196:0.40384)0.109:0.12786)0.000:0.00075,Polinton-4_DR|33104:0.01672)0.894:0.03209,(Polinton-4_DR|189048:0.00076,((Polinton-4_DR|32923:0.27809,Polinton-4_DR|116036:0.05331)0.941:0.17152,(Polinton-4_DR|116079:0.46102,Polinton-4_DR|116127:0.00075)0.669:0.07179)0.368:0.00087)0.033:0.00090)0.823:0.02830)0.598:0.04807,Polinton-4_DR|189095:0.01648)0.160:0.00366,(Polinton-4_DR|116184:0.12114,Polinton-4_DR|116109:0.20435)0.993:0.36103)0.102:0.00122,(Polinton-4_DR|116176:0.00076,(Polinton-4_DR|33161:0.41658,(Polinton-4_DR|116071:0.56402,Polinton-4_DR|263046:0.25479)0.825:0.62583)0.678:0.16459)0.956:0.07927)0.709:0.00980,(((((Polinton-4_DR|33084:0.06191,Polinton-4_DR|189339:0.00076)0.366:0.00142,Polinton-4_DR|116227:0.04600)0.873:0.08402,(((Polinton-4_DR|32935:0.07023,Polinton-4_DR|116069:0.35380)0.776:0.11047,(Polinton-4_DR|32820:0.37047,(((Polinton-4_DR|33098:0.06481,Polinton-4_DR|33016:0.05385)0.863:0.05204,((Polinton-4_DR|32867:0.00076,(Polinton-4_DR|116116:0.05150,Polinton-4_DR|33177:0.05179)0.605:0.05551)0.844:0.13930,Polinton-4_DR|116166:0.15030)0.247:0.00983)0.794:0.04946,Polinton-4_DR|116117:0.10327)0.737:0.03171)0.138:0.05075)0.867:0.09718,Polinton-4_DR|189001:0.16945)0.055:0.02004)0.928:0.11959,((((Polinton-4_DR|116190:0.03389,Polinton-4_DR|189313:0.17646)0.753:0.02584,(Polinton-4_DR|32849:0.17659,((Polinton-4_DR|32877:0.15414,Polinton-4_DR|189314:0.10470)0.755:0.02817,((Polinton-4_DR|32873:0.48018,Polinton-4_DR|32854:0.01903)0.941:0.11390,(Polinton-4_DR|32957:0.43431,Polinton-4_DR|263077:0.05478)0.799:0.07040)0.000:0.04403)0.937:0.08884)0.754:0.03654)0.480:0.02824,(Polinton-4_DR|33029:0.03655,Polinton-4_DR|189335:0.07899)0.297:0.00075)0.036:0.01295,(((Polinton-4_DR|116263:0.07534,(((Polinton-4_DR|33215:0.28883,Polinton-4_DR|116068:0.28062)0.108:0.03151,(Polinton-4_DR|33133:0.04192,Polinton-4_DR|116220:0.19240)1.000:0.52833)0.572:0.16444,((((Polinton-4_DR|116056:0.34818,(Polinton-4_DR|116240:0.24748,(Polinton-4_DR|116171:0.07930,(Polinton-4_DR|116022:0.26424,Polinton-4_DR|189346:0.10439)0.966:0.22206)0.587:0.02020)0.808:0.06276)0.935:0.10175,Polinton-4_DR|32952:0.22532)0.054:0.03474,Polinton-4_DR|32835:0.04447)0.959:0.08190,((((Polinton-4_DR|116247:0.00076,Polinton-4_DR|32964:0.20590)0.867:0.21546,((Polinton-4_DR|116345:0.34670,Polinton-4_DR|116051:0.14467)0.614:0.04933,(Polinton-4_DR|189066:0.12884,(Polinton-4_DR|116234:0.07282,(Polinton-4_DR|33008:0.21086,Polinton-4_DR|116236:0.14798)0.123:0.02159)0.873:0.08339)0.851:0.04723)0.936:0.13182)0.948:0.14400,((Polinton-4_DR|33124:0.22128,(Polinton-4_DR|189071:0.27882,(Polinton-4_DR|116219:0.04158,Polinton-4_DR|189160:0.04411)0.726:0.03193)0.831:0.07581)0.679:0.02238,((((Polinton-4_DR|33072:0.21241,(Polinton-4_DR|32916:0.12747,Polinton-4_DR|116191:0.38944)0.742:0.04386)0.285:0.04833,Polinton-4_DR|116244:0.26602)0.764:0.11283,Polinton-4_DR|33169:0.09959)0.872:0.11580,(Polinton-4_DR|189179:0.00077,Polinton-4_DR|189178:0.00076)1.000:0.22223)0.464:0.07649)0.500:0.05917)0.991:0.22903,((Polinton-4_DR|263052:0.23684,Polinton-4_DR|33109:0.00076)0.368:0.02992,(Polinton-4_DR|33151:0.19866,Polinton-4_DR|189105:1.74133)0.540:0.10842)0.499:0.01148)0.897:0.08617)0.182:0.06364)0.000:0.05110)0.809:0.06171,Polinton-4_DR|189114:0.02959)0.000:0.01126,(Polinton-4_DR|32823:0.04860,Polinton-4_DR|116324:0.06421)0.533:0.09374)0.455:0.04051)0.366:0.00733)0.981:0.10673,(Polinton-4_DR|32831:0.07676,(Polinton-4_DR|189013:0.05250,Polinton-4_DR|189341:0.01745)0.938:0.04003)0.737:0.00089)0.350:0.00073)0.712:0.00796)0.807:0.02073,((Polinton-4_DR|263047:0.12623,(Polinton-4_DR|116106:0.10800,Polinton-4_DR|189138:0.14016)0.912:0.21944)0.890:0.06429,(((Polinton-4_DR|263026:0.19463,Polinton-4_DR|116343:0.38904)0.470:0.07100,((((Polinton-4_DR|189220:0.15280,(Polinton-4_DR|32837:0.11387,Polinton-4_DR|33184:0.00077)0.750:0.24076)0.452:0.04846,(Polinton-4_DR|33249:0.11613,(Polinton-4_DR|33083:0.00077,Polinton-4_DR|189332:0.21546)0.933:0.37644)0.794:0.16486)0.949:0.17639,(Polinton-4_DR|33181:0.73347,(Polinton-4_DR|32995:0.05664,Polinton-4_DR|116067:0.00076)0.823:0.15745)0.714:0.08203)0.843:0.08012,((((Polinton-4_DR|32844:0.16197,Polinton-4_DR|33102:0.09595)0.958:0.24946,(Polinton-4_DR|32889:0.00075,Polinton-4_DR|116104:0.04470)0.936:0.12121)0.736:0.04986,Polinton-4_DR|116217:0.25410)0.667:0.09139,(((Polinton-4_DR|33100:0.28136,(Polinton-4_DR|263057:0.30851,(Polinton-4_DR|32991:0.52910,((((Polinton-4_DR|189276:0.10427,Polinton-4_DR|189289:0.30751)0.752:0.10544,((Polinton-4_DR|116172:0.00077,Polinton-4_DR|116339:0.00077)1.000:0.57751,(Polinton-4_DR|116189:0.24984,(Polinton-4_DR|33070:0.84974,Polinton-4_DR|189110:0.00077)0.711:0.98756)0.888:0.37575)0.754:0.12084)0.778:0.08826,(Polinton-4_DR|263071:0.00076,(Polinton-4_DR|33095:0.00075,Polinton-4_DR|189322:0.03822)0.765:0.00121)0.818:0.08392)0.609:0.01787,((((Polinton-4_DR|32971:0.75802,Polinton-4_DR|189018:0.07799)0.978:0.24443,((Polinton-4_DR|116218:0.30790,((Polinton-4_DR|116314:0.29598,Polinton-4_DR|189027:0.55530)0.026:0.16692,(Polinton-4_DR|32994:0.20946,Polinton-4_DR|33196:0.43488)0.861:0.25294)0.220:0.05350)0.706:0.10824,Polinton-4_DR|33225:0.43679)0.822:0.13806)0.767:0.05635,Polinton-4_DR|116333:0.11830)0.882:0.05294,(((Polinton-4_DR|189227:0.20533,(Polinton-4_DR|189235:0.00076,Polinton-4_DR|189236:0.05107)0.911:0.09169)0.899:0.15256,(Polinton-4_DR|189139:0.36238,((Polinton-4_DR|32927:0.15102,(Polinton-4_DR|33147:0.18353,Polinton-4_DR|189128:0.05605)0.987:0.23267)0.965:0.16865,(Polinton-4_DR|33257:0.56964,Polinton-4_DR|33256:0.25045)0.611:0.10629)0.834:0.07033)0.400:0.02132)0.706:0.03689,((((Polinton-4_DR|263016:0.23492,((Polinton-4_DR|189214:0.09946,(Polinton-4_DR|189113:0.53576,(Polinton-4_DR|116038:0.16512,Polinton-4_DR|189308:0.09711)0.044:0.08492)0.725:0.18987)0.465:0.06397,(Polinton-4_DR|32908:0.24094,Polinton-4_DR|263080:0.16483)0.936:0.13577)0.523:0.08450)0.557:0.03634,(((Polinton-4_DR|33082:0.20720,Polinton-4_DR|189207:0.00089)0.733:0.40738,(Polinton-4_DR|32874:0.18397,(Polinton-4_DR|116223:0.13312,((Polinton-4_DR|32950:0.13760,(Polinton-4_DR|33157:0.08625,Polinton-4_DR|189213:0.00167)0.821:0.29108)0.811:0.10528,(Polinton-4_DR|116222:0.03687,Polinton-4_DR|32951:0.00076)0.799:0.03653)0.077:0.00075)0.667:0.02985)0.941:0.28882)0.934:0.27584,(Polinton-4_DR|189201:0.45702,Polinton-4_DR|189217:0.24204)0.310:0.06402)0.732:0.08293)0.201:0.03639,Polinton-4_DR|116024:0.55816)0.430:0.00204,Polinton-4_DR|32987:0.31693)0.780:0.00088)0.953:0.08531)0.879:0.02646)0.789:0.01283)0.144:0.00077)0.672:0.01220)0.629:0.01215,((((Polinton-4_DR|263053:0.27752,(Polinton-4_DR|116035:0.00076,(Polinton-4_DR|33224:0.11228,(Polinton-4_DR|189283:0.42736,(Polinton-4_DR|189057:0.16837,(Polinton-4_DR|33063:0.09079,(Polinton-4_DR|33209:0.54857,Polinton-4_DR|189302:0.08508)0.916:0.35189)0.851:0.20199)0.870:0.26559)0.992:0.55205)0.386:0.09222)0.759:0.00077)0.965:0.19572,((Polinton-4_DR|116128:0.78164,Polinton-4_DR|116228:0.57442)0.613:0.03958,Polinton-4_DR|33139:0.20300)0.792:0.07407)0.748:0.04423,Polinton-4_DR|116115:0.00076)0.804:0.02667,Polinton-4_DR|116168:0.08766)0.835:0.03110)0.780:0.02858,Polinton-4_DR|189347:0.28869)0.426:0.02104)0.765:0.03850)0.859:0.03696)0.790:0.03221,((Polinton-4_DR|33236:0.07704,Polinton-4_DR|116262:0.43559)0.832:0.07453,((Polinton-4_DR|116037:0.13153,(Polinton-4_DR|116178:0.09871,Polinton-4_DR|116101:0.07432)0.823:0.06669)0.873:0.11790,((Polinton-4_DR|116064:0.32961,(Polinton-4_DR|263076:0.06819,Polinton-4_DR|189323:0.30115)0.799:0.05174)0.695:0.02138,(((((Polinton-4_DR|189224:0.50669,((Polinton-4_DR|32830:0.57138,((Polinton-4_DR|116255:0.47691,((Polinton-4_DR|189122:0.82234,Polinton-4_DR|116346:0.58240)0.055:0.00075,Polinton-4_DR|116334:0.59881)0.888:0.13480)0.028:0.02273,Polinton-4_DR|116122:0.40793)0.838:0.07632)0.786:0.06009,(((Polinton-4_DR|116021:0.59381,Polinton-4_DR|189254:0.86074)0.862:0.20566,(((((Polinton-4_DR|32938:0.43915,Polinton-4_DR|33022:0.38857)0.957:0.32109,(Polinton-4_DR|32989:1.06871,Polinton-4_DR|189074:0.49981)0.939:0.51146)0.762:0.13088,(Polinton-4_DR|116187:0.70549,(Polinton-4_DR|116291:0.88380,Polinton-4_DR|189245:0.65932)0.798:0.23115)0.817:0.14357)0.601:0.06312,(Polinton-4_DR|32915:0.55349,Polinton-4_DR|33243:0.20687)0.950:0.36497)0.738:0.02358,(Polinton-4_DR|116309:0.40093,Polinton-4_DR|116310:0.60719)0.969:0.32386)0.742:0.02568)0.800:0.08456,((Polinton-4_DR|189206:0.83180,((Polinton-4_DR|116185:0.33613,Polinton-4_DR|116186:0.20077)0.754:0.16359,Polinton-4_DR|32883:0.26128)0.344:0.08106)0.848:0.13416,Polinton-4_DR|189014:0.42791)0.870:0.11636)0.817:0.06680)0.615:0.03475)0.664:0.05131,((Polinton-4_DR|116318:0.31045,(Polinton-4_DR|189024:0.32809,Polinton-4_DR|189026:0.08525)0.993:0.51740)0.818:0.20729,Polinton-4_DR|189188:0.66142)0.884:0.13977)0.814:0.07825,Polinton-4_DR|263058:0.55864)0.525:0.04587,((Polinton-4_DR|189210:0.51127,Polinton-4_DR|189237:0.55683)0.923:0.31295,(Polinton-4_DR|33214:0.47925,Polinton-4_DR|189252:0.87151)0.139:0.12285)0.831:0.17296)0.845:0.07526,Polinton-4_DR|33144:0.17488)0.935:0.09031)0.221:0.02097)0.888:0.05382)0.912:0.05953)0.863:0.04746)0.824:0.03656)0.817:0.02846,(Polinton-4_DR|189253:0.01193,Polinton-4_DR|116264:0.04697)0.972:0.09445)0.757:0.03893)0.878:0.06756,((Polinton-4_DR|116114:0.07146,Polinton-4_DR|189336:0.05163)0.792:0.02570,(Polinton-4_DR|116169:0.02053,(Polinton-4_DR|33238:0.09780,(Polinton-4_DR|33172:0.25881,Polinton-4_DR|116150:0.00076)0.714:0.01861)0.658:0.00547)0.966:0.04670)0.755:0.01661)0.524:0.04991)0.756:0.06347,(((Polinton-4_DR|33178:0.14384,Polinton-4_DR|33246:0.11506)0.133:0.03148,(Polinton-4_DR|32978:0.08710,Polinton-4_DR|33173:0.17873)0.873:0.04579)0.577:0.07483,((Polinton-4_DR|32872:0.05040,Polinton-4_DR|189340:0.04525)0.830:0.01951,(Polinton-4_DR|33188:0.12819,Polinton-4_DR|116239:0.07836)0.814:0.06936)0.960:0.06336)0.771:0.03021)0.226:0.02242)0.883:0.04207)0.196:0.01281)0.759:0.04354)0.974:0.04871)0.737:0.00546);
```
