## Supplementary Data 2 for "A genomic portrait of zebrafish transposable elements and their spatiotemporal embryonic expression": Polinton-4N1_DR.mafft.nwk

```
((((Polinton-4N1_DR|424951:0.07736,(((Polinton-4N1_DR|188970:0.17449,(Polinton-4N1_DR|115941:0.25522,Polinton-4N1_DR|504975:0.16385)0.770:0.08803)0.367:0.06358,(Polinton-4N1_DR|262945:0.05416,Polinton-4N1_DR|341938:0.06070)0.521:0.11328)0.356:0.07566,Polinton-4N1_DR|188961:0.22791)0.278:0.00066)0.718:0.12792,(Polinton-4N1_DR|188983:0.00062,(Polinton-4N1_DR|188894:0.21157,Polinton-4N1_DR|341968:0.01532)0.144:0.05620)0.975:0.34521)0.633:0.07923,(Polinton-4N1_DR|263000:0.28595,Polinton-4N1_DR|504930:0.19421)0.766:0.09636)0.873:0.12730,((Polinton-4N1_DR|585123:0.17799,Polinton-4N1_DR|755390:0.00214)0.812:0.30186,((((Polinton-4N1_DR|115949:0.52474,(((Polinton-4N1_DR|32663:0.39109,(Polinton-4N1_DR|341965:0.79639,Polinton-4N1_DR|671665:0.50767)0.788:0.24223)0.629:0.12223,(Polinton-4N1_DR|188960:0.77766,(((Polinton-4N1_DR|424988:0.17416,Polinton-4N1_DR|585071:0.23159)0.950:0.33949,(Polinton-4N1_DR|32712:0.57466,(Polinton-4N1_DR|835469:0.23007,((Polinton-4N1_DR|504941:0.24175,Polinton-4N1_DR|755354:0.20551)0.820:0.09266,(Polinton-4N1_DR|262959:0.17761,Polinton-4N1_DR|755365:0.11045)0.778:0.07982)0.915:0.23856)0.830:0.13071)0.991:0.41775)0.895:0.19957,(Polinton-4N1_DR|671761:0.54753,Polinton-4N1_DR|32673:0.90412)0.393:0.15816)0.835:0.12776)0.731:0.04390)0.782:0.04128,(((Polinton-4N1_DR|188975:0.37608,Polinton-4N1_DR|341920:0.64966)0.812:0.25601,(Polinton-4N1_DR|32797:0.49721,Polinton-4N1_DR|755389:0.28111)0.780:0.16592)0.635:0.00063,Polinton-4N1_DR|504885:0.67314)0.843:0.09381)0.598:0.00930)0.897:0.05721,(((((Polinton-4N1_DR|671758:1.07855,(Polinton-4N1_DR|671657:0.25870,(Polinton-4N1_DR|32768:0.45063,Polinton-4N1_DR|671766:0.22205)0.744:0.21630)0.818:0.41504)0.367:0.00062,(Polinton-4N1_DR|585056:1.18905,(Polinton-4N1_DR|188916:0.70627,(Polinton-4N1_DR|32778:0.25393,Polinton-4N1_DR|585051:0.77488)0.896:0.30280)0.240:0.00067)0.809:0.19590)0.864:0.13864,((Polinton-4N1_DR|755407:0.47911,Polinton-4N1_DR|671668:0.50137)0.869:0.35380,(Polinton-4N1_DR|262931:0.63114,Polinton-4N1_DR|835455:0.25829)0.562:0.15815)0.785:0.13906)0.774:0.04506,(((Polinton-4N1_DR|671751:0.00063,(Polinton-4N1_DR|115939:0.91558,Polinton-4N1_DR|835520:0.73868)0.725:0.15714)0.823:0.09767,(Polinton-4N1_DR|341882:0.36188,Polinton-4N1_DR|755408:0.71186)0.901:0.43327)0.852:0.19430,((Polinton-4N1_DR|425021:0.21928,Polinton-4N1_DR|671689:0.19908)0.451:0.05498,Polinton-4N1_DR|755352:0.00063)0.668:0.08850)0.357:0.05809)0.816:0.06434,Polinton-4N1_DR|188926:0.43643)0.866:0.00062)0.773:0.02188,((((((((((Polinton-4N1_DR|262906:0.12645,(Polinton-4N1_DR|671754:0.00063,Polinton-4N1_DR|504929:0.00067)0.567:0.24228)0.837:0.18056,Polinton-4N1_DR|262955:0.22549)0.492:0.18556,Polinton-4N1_DR|262998:0.06359)0.504:0.06964,(Polinton-4N1_DR|341921:0.15198,Polinton-4N1_DR|918061:0.18200)0.849:0.26049)0.696:0.12487,((((Polinton-4N1_DR|671746:0.10239,(Polinton-4N1_DR|188955:0.30972,Polinton-4N1_DR|262986:0.36967)0.808:0.12793)0.764:0.04370,Polinton-4N1_DR|115969:0.50288)0.668:0.02059,(Polinton-4N1_DR|188885:0.05935,(((Polinton-4N1_DR|341935:0.30902,Polinton-4N1_DR|755355:0.17223)0.248:0.27152,Polinton-4N1_DR|504892:0.18547)0.094:0.04805,((Polinton-4N1_DR|188944:1.00411,Polinton-4N1_DR|188923:0.36961)0.788:0.19549,(Polinton-4N1_DR|424936:0.86962,(Polinton-4N1_DR|671723:0.52807,Polinton-4N1_DR|671729:0.69992)0.132:0.24427)0.715:0.14826)0.874:0.17565)0.344:0.00058)0.848:0.19090)0.823:0.07925,(Polinton-4N1_DR|32704:0.39996,(Polinton-4N1_DR|585097:0.00062,(Polinton-4N1_DR|424985:0.15260,((Polinton-4N1_DR|341979:0.38236,Polinton-4N1_DR|424962:0.36887)0.954:0.00059,(((Polinton-4N1_DR|425019:0.12523,(Polinton-4N1_DR|585069:0.00067,Polinton-4N1_DR|585108:0.07107)0.817:0.16498)0.768:0.06981,(Polinton-4N1_DR|188907:0.14921,(Polinton-4N1_DR|585079:0.00062,Polinton-4N1_DR|188963:0.00063)0.456:0.00508)0.016:0.11676)0.718:0.01875,((Polinton-4N1_DR|188943:0.06161,Polinton-4N1_DR|504943:0.13241)0.044:0.12874,(Polinton-4N1_DR|671730:0.00066,Polinton-4N1_DR|835514:0.12824)0.722:0.39447)0.597:0.02275)0.789:0.03555)0.800:0.04302)0.303:0.06711)0.850:0.06433)0.799:0.08743)0.826:0.06898)0.586:0.03203,Polinton-4N1_DR|424956:0.13125)0.825:0.05432,((Polinton-4N1_DR|585094:0.00063,(Polinton-4N1_DR|32716:0.31973,Polinton-4N1_DR|262897:0.12189)0.919:0.14196)0.946:0.46670,((Polinton-4N1_DR|671718:0.46777,(Polinton-4N1_DR|504986:0.25387,Polinton-4N1_DR|671703:0.17080)0.696:0.08741)0.203:0.00067,Polinton-4N1_DR|585137:0.50338)0.685:0.05189)0.788:0.05044)0.919:0.06216,(((Polinton-4N1_DR|115958:0.08557,Polinton-4N1_DR|424964:0.00062)0.187:0.01717,Polinton-4N1_DR|671707:0.27680)0.868:0.21449,((Polinton-4N1_DR|585057:0.00061,(((Polinton-4N1_DR|262895:0.12926,(Polinton-4N1_DR|424986:0.19095,(Polinton-4N1_DR|671661:0.29543,Polinton-4N1_DR|671708:0.23560)0.605:0.17566)0.161:0.05998)0.226:0.04715,Polinton-4N1_DR|585047:0.06134)0.093:0.00645,Polinton-4N1_DR|504913:0.17418)0.277:0.11154)0.923:0.14680,(Polinton-4N1_DR|835444:0.20246,(Polinton-4N1_DR|585061:0.22497,(Polinton-4N1_DR|504893:0.00063,(Polinton-4N1_DR|424993:0.07841,Polinton-4N1_DR|188969:0.10999)0.663:0.02288)0.776:0.07977)0.774:0.06217)0.689:0.04532)0.534:0.06544)0.208:0.06820)0.907:0.00063,((Polinton-4N1_DR|585136:0.19242,(Polinton-4N1_DR|341931:0.70164,Polinton-4N1_DR|341958:0.44683)0.720:0.32849)0.140:0.03439,((((Polinton-4N1_DR|671716:0.42645,(Polinton-4N1_DR|585042:0.40943,Polinton-4N1_DR|835452:1.00602)0.296:0.26250)0.888:0.33106,(Polinton-4N1_DR|585135:0.30875,((Polinton-4N1_DR|188949:0.28155,Polinton-4N1_DR|835499:0.66328)0.857:0.25123,Polinton-4N1_DR|755377:0.27681)0.781:0.19714)0.507:0.17888)0.843:0.13785,Polinton-4N1_DR|115956:0.50223)0.197:0.00424,(Polinton-4N1_DR|504931:0.65766,((((Polinton-4N1_DR|32800:0.0,Polinton-4N1_DR|32801:0.0):1.07254,Polinton-4N1_DR|504910:0.36019)0.485:0.00067,(Polinton-4N1_DR|32699:0.76730,(Polinton-4N1_DR|32775:0.26631,(Polinton-4N1_DR|32790:0.0,Polinton-4N1_DR|32792:0.0):0.32007)0.846:0.12018)0.174:0.00058)0.464:0.13250,(Polinton-4N1_DR|671732:0.41604,(Polinton-4N1_DR|262951:0.12587,Polinton-4N1_DR|671767:0.65582)0.828:0.22878)0.944:0.44396)0.683:0.21128)0.791:0.12232)0.869:0.06510)0.984:0.18227)0.027:0.00067,((Polinton-4N1_DR|115946:0.64398,(((Polinton-4N1_DR|504950:1.18642,Polinton-4N1_DR|755400:0.64434)0.037:0.00068,Polinton-4N1_DR|262917:0.62847)0.898:0.26142,(((Polinton-4N1_DR|262949:0.81929,Polinton-4N1_DR|504954:0.68291)0.491:0.01455,(Polinton-4N1_DR|341924:0.35025,Polinton-4N1_DR|671769:0.37384)0.186:0.11826)0.703:0.03890,Polinton-4N1_DR|115942:1.09082)0.435:0.02686)0.725:0.03985)0.866:0.08305,((Polinton-4N1_DR|115992:0.00063,(Polinton-4N1_DR|835436:0.26885,(Polinton-4N1_DR|671771:0.16491,Polinton-4N1_DR|835513:1.38729)0.615:0.03552)0.947:0.24193)0.908:0.34793,(((Polinton-4N1_DR|835439:0.34380,Polinton-4N1_DR|32779:0.82234)0.195:0.09983,Polinton-4N1_DR|262935:0.59779)0.247:0.09528,((Polinton-4N1_DR|504974:0.67835,Polinton-4N1_DR|504982:0.72102)0.662:0.11174,Polinton-4N1_DR|755344:0.32306)0.238:0.00063)0.921:0.18078)0.800:0.00062)0.750:0.03132)0.688:0.01293)0.896:0.04884,(((((Polinton-4N1_DR|424939:0.00059,Polinton-4N1_DR|341899:0.06752)0.751:0.12831,((Polinton-4N1_DR|115962:0.00061,(Polinton-4N1_DR|341977:0.04872,Polinton-4N1_DR|585100:0.08649)0.109:0.00459)0.884:0.12288,Polinton-4N1_DR|425001:0.11292)0.487:0.03752)0.863:0.12078,(((Polinton-4N1_DR|755315:0.15767,Polinton-4N1_DR|424995:0.21287)0.758:0.04830,Polinton-4N1_DR|835531:0.15066)0.681:0.03939,((((Polinton-4N1_DR|425007:0.09383,(Polinton-4N1_DR|341969:0.00061,Polinton-4N1_DR|585095:0.00063)0.807:0.09494)0.762:0.27221,Polinton-4N1_DR|835486:0.19005)0.422:0.09490,(Polinton-4N1_DR|115934:0.29881,((Polinton-4N1_DR|755411:0.89485,(Polinton-4N1_DR|835471:0.97829,Polinton-4N1_DR|504938:0.62643)0.120:0.06018)0.821:0.20228,Polinton-4N1_DR|755325:0.19910)0.734:0.04793)0.277:0.07025)0.235:0.07734,((Polinton-4N1_DR|585143:0.49166,(Polinton-4N1_DR|262902:0.21775,(Polinton-4N1_DR|424924:0.15106,Polinton-4N1_DR|835527:0.68573)0.836:0.20642)0.487:0.15150)0.736:0.08162,(Polinton-4N1_DR|835472:0.00069,Polinton-4N1_DR|755349:0.00062)0.820:0.12491)0.690:0.07886)0.083:0.00066)0.667:0.07530)0.271:0.04144,((Polinton-4N1_DR|671735:0.26806,(Polinton-4N1_DR|835519:0.63755,Polinton-4N1_DR|504956:0.04377)0.865:0.11232)0.012:0.00066,(Polinton-4N1_DR|341894:0.16244,(Polinton-4N1_DR|755342:0.05824,(Polinton-4N1_DR|188953:0.18230,Polinton-4N1_DR|755353:0.15565)0.412:0.12557)0.770:0.09622)0.761:0.07424)0.834:0.20271)0.766:0.03949,((((Polinton-4N1_DR|188982:0.16160,((Polinton-4N1_DR|32755:0.52813,Polinton-4N1_DR|32782:1.23067)0.757:0.36878,((((Polinton-4N1_DR|585139:0.19080,Polinton-4N1_DR|585149:0.44469)0.868:0.40019,(Polinton-4N1_DR|262907:1.11622,Polinton-4N1_DR|755388:0.49806)0.179:0.19184)0.869:0.30965,(Polinton-4N1_DR|188958:0.35974,Polinton-4N1_DR|835518:1.13568)0.641:0.14813)0.608:0.13317,Polinton-4N1_DR|504998:0.95664)0.458:0.12684)0.344:0.11790)0.924:0.20157,(Polinton-4N1_DR|424989:0.55291,Polinton-4N1_DR|671765:0.44330)0.600:0.17938)0.756:0.10653,(((Polinton-4N1_DR|671670:0.49977,Polinton-4N1_DR|504994:0.68674)0.391:0.15493,(Polinton-4N1_DR|671760:0.72064,Polinton-4N1_DR|755396:1.04122)0.645:0.15629)0.793:0.14935,(((Polinton-4N1_DR|188901:0.94650,Polinton-4N1_DR|755347:0.06901)0.633:0.22026,(Polinton-4N1_DR|188966:0.29803,((Polinton-4N1_DR|188909:0.19571,(((Polinton-4N1_DR|585112:0.43513,((Polinton-4N1_DR|188937:0.10026,(Polinton-4N1_DR|188932:0.35840,Polinton-4N1_DR|755380:0.56685)0.798:0.10814)0.751:0.05235,(Polinton-4N1_DR|115955:0.39658,(((Polinton-4N1_DR|341906:0.00063,Polinton-4N1_DR|835465:0.22751)0.814:0.02670,Polinton-4N1_DR|671719:0.12320)0.942:0.06318,(Polinton-4N1_DR|32751:0.12176,Polinton-4N1_DR|115952:0.17952)0.700:0.00062)0.745:0.02625)0.793:0.03376)0.724:0.05853)0.823:0.08372,Polinton-4N1_DR|835478:0.25746)0.843:0.07430,(((Polinton-4N1_DR|188959:0.15390,(Polinton-4N1_DR|32709:0.65554,Polinton-4N1_DR|504919:0.24296)0.560:0.36837)0.837:0.13461,(Polinton-4N1_DR|424983:0.60692,Polinton-4N1_DR|262919:0.34943)0.086:0.09962)0.752:0.06566,Polinton-4N1_DR|32731:0.34875)0.881:0.15121)0.709:0.02078)0.857:0.05457,Polinton-4N1_DR|504932:0.25728)0.872:0.05620)0.497:0.00255)0.905:0.07984,((Polinton-4N1_DR|671696:0.48115,(((Polinton-4N1_DR|585125:0.27129,(Polinton-4N1_DR|115996:0.00062,Polinton-4N1_DR|262911:0.39453)0.902:0.24249)0.842:0.18700,Polinton-4N1_DR|341893:0.24189)0.935:0.32831,(Polinton-4N1_DR|188914:0.32383,(Polinton-4N1_DR|671700:0.51968,(Polinton-4N1_DR|32665:1.09700,Polinton-4N1_DR|115968:0.30049)0.772:0.17460)0.839:0.12896)0.737:0.05646)0.540:0.10022)0.890:0.13625,((Polinton-4N1_DR|32715:0.32826,(Polinton-4N1_DR|262913:0.71106,Polinton-4N1_DR|671688:0.06457)0.896:0.26889)0.002:0.02579,Polinton-4N1_DR|188984:0.50183)0.509:0.07008)0.910:0.10801)0.889:0.07624)0.887:0.07580)0.847:0.04202,(((((Polinton-4N1_DR|262915:0.51455,Polinton-4N1_DR|115990:0.70010)0.169:0.07458,(Polinton-4N1_DR|424922:1.06886,(Polinton-4N1_DR|585140:0.31689,(Polinton-4N1_DR|341960:0.24515,Polinton-4N1_DR|835491:0.67022)0.906:0.21257)0.682:0.03552)0.828:0.13723)0.809:0.10235,(Polinton-4N1_DR|188890:0.09751,(Polinton-4N1_DR|262942:0.19784,Polinton-4N1_DR|835440:0.59620)0.389:0.04702)0.971:0.48277)0.758:0.04577,((((Polinton-4N1_DR|341974:0.49542,Polinton-4N1_DR|835434:0.75888)0.780:0.31587,(Polinton-4N1_DR|671750:0.19108,(Polinton-4N1_DR|755384:0.70450,(Polinton-4N1_DR|341963:0.51811,(Polinton-4N1_DR|835482:0.64447,Polinton-4N1_DR|585144:0.57949)0.803:0.35794)0.755:0.31532)0.759:0.16003)0.896:0.29253)0.224:0.00341,(Polinton-4N1_DR|188945:0.41520,Polinton-4N1_DR|755331:0.00061)0.991:0.27676)0.780:0.04607,Polinton-4N1_DR|115927:0.17889)0.794:0.08334)0.775:0.03774,((((((Polinton-4N1_DR|424937:0.17513,Polinton-4N1_DR|262987:0.08753)0.772:0.06463,((Polinton-4N1_DR|341883:0.28632,(Polinton-4N1_DR|32678:0.28358,Polinton-4N1_DR|262973:0.91845)0.817:0.28909)0.910:0.32134,(Polinton-4N1_DR|671666:0.18653,(Polinton-4N1_DR|424991:0.25829,Polinton-4N1_DR|755419:0.15543)0.156:0.00061)0.857:0.14948)0.274:0.00379)0.834:0.10797,(((Polinton-4N1_DR|835442:0.44496,(Polinton-4N1_DR|504922:0.19402,((Polinton-4N1_DR|671712:0.42391,Polinton-4N1_DR|835447:0.78879)0.065:0.14324,(Polinton-4N1_DR|262943:0.53144,Polinton-4N1_DR|671702:0.28149)0.733:0.04129)0.033:0.03993)0.109:0.02837)0.737:0.04077,(Polinton-4N1_DR|504991:0.05267,Polinton-4N1_DR|671681:0.33610)0.897:0.38485)0.868:0.08641,(Polinton-4N1_DR|262961:0.15935,(Polinton-4N1_DR|755360:0.19844,(Polinton-4N1_DR|262981:0.41514,Polinton-4N1_DR|32714:0.33045)0.679:0.10373)0.879:0.14293)0.294:0.06279)0.753:0.03337)0.804:0.02313,(Polinton-4N1_DR|835463:0.11122,(Polinton-4N1_DR|755346:0.00063,(Polinton-4N1_DR|32721:0.00061,(Polinton-4N1_DR|115987:0.06610,(Polinton-4N1_DR|262892:0.23841,Polinton-4N1_DR|585128:0.32327)0.296:0.07998)0.335:0.06639)0.196:0.01976)0.797:0.08690)0.820:0.08386)0.805:0.03616,((((Polinton-4N1_DR|32748:0.50541,Polinton-4N1_DR|671660:0.46919)0.710:0.25557,((Polinton-4N1_DR|425008:0.69773,Polinton-4N1_DR|504955:0.34312)0.115:0.14283,((Polinton-4N1_DR|115951:0.08039,Polinton-4N1_DR|755399:0.92277)0.761:0.17909,((Polinton-4N1_DR|755417:0.26608,(Polinton-4N1_DR|504928:0.89065,(Polinton-4N1_DR|504969:0.71339,(Polinton-4N1_DR|32702:0.90132,Polinton-4N1_DR|32787:0.62664)0.861:0.46881)0.804:0.48575)0.236:0.34593)0.914:0.39946,((Polinton-4N1_DR|755317:0.37112,Polinton-4N1_DR|835461:0.22218)0.504:0.19204,Polinton-4N1_DR|585147:0.62781)0.768:0.14012)0.189:0.06532)0.790:0.05644)0.428:0.00063)0.843:0.15122,(((((Polinton-4N1_DR|115970:0.13653,(Polinton-4N1_DR|504984:0.21988,Polinton-4N1_DR|188896:0.37106)0.787:0.13825)0.770:0.05257,(Polinton-4N1_DR|585101:0.14800,(Polinton-4N1_DR|585096:0.16996,(Polinton-4N1_DR|32677:0.24761,Polinton-4N1_DR|835523:0.06325)0.081:0.01578)0.226:0.19531)0.443:0.03248)0.797:0.06154,(((Polinton-4N1_DR|424926:0.15750,Polinton-4N1_DR|835495:0.51683)0.854:0.20916,(Polinton-4N1_DR|32767:0.53821,(Polinton-4N1_DR|504900:0.03545,(Polinton-4N1_DR|115993:0.14358,(Polinton-4N1_DR|755359:0.00061,Polinton-4N1_DR|115964:0.05013)0.808:0.20006)0.563:0.13690)0.373:0.00066)0.333:0.00068)0.549:0.07442,(((Polinton-4N1_DR|424996:0.12162,(Polinton-4N1_DR|115943:0.05653,Polinton-4N1_DR|585088:0.05517)0.115:0.09866)0.860:0.16068,(((Polinton-4N1_DR|188929:0.31040,Polinton-4N1_DR|341940:0.30080)0.862:0.15113,Polinton-4N1_DR|115960:0.11897)0.558:0.04011,(Polinton-4N1_DR|341970:0.50049,Polinton-4N1_DR|425025:0.10466)0.788:0.13476)0.814:0.10195)0.690:0.07334,(Polinton-4N1_DR|671675:0.16198,((Polinton-4N1_DR|32718:0.11556,(Polinton-4N1_DR|671678:0.00061,Polinton-4N1_DR|755361:0.43258)0.837:0.07752)0.604:0.00061,Polinton-4N1_DR|262991:0.28653)0.797:0.11422)0.627:0.03999)0.593:0.07351)0.687:0.04790)0.785:0.05217,((Polinton-4N1_DR|32727:0.06359,Polinton-4N1_DR|188938:0.19374)0.769:0.06737,((Polinton-4N1_DR|671663:0.13112,(Polinton-4N1_DR|504897:0.00063,Polinton-4N1_DR|32741:0.00063)0.831:0.20058)0.719:0.20686,Polinton-4N1_DR|585107:0.19270)0.857:0.22401)0.734:0.06810)0.047:0.01184,(Polinton-4N1_DR|262965:0.29883,((Polinton-4N1_DR|424957:0.00061,((Polinton-4N1_DR|504872:0.27369,Polinton-4N1_DR|755378:0.17606)0.395:0.04322,Polinton-4N1_DR|424992:0.09256)0.281:0.02678)0.603:0.13284,(Polinton-4N1_DR|671714:0.09533,(Polinton-4N1_DR|835530:0.13034,(Polinton-4N1_DR|835511:0.00062,(Polinton-4N1_DR|32762:0.14063,(Polinton-4N1_DR|835515:0.70054,Polinton-4N1_DR|262969:0.19258)0.646:0.02631)0.897:0.07811)0.831:0.10867)0.105:0.06869)0.851:0.32424)0.088:0.09847)0.687:0.08172)0.783:0.04236)0.058:0.00064,((((Polinton-4N1_DR|262954:0.03961,(Polinton-4N1_DR|341959:0.00062,Polinton-4N1_DR|835446:0.00063)0.998:0.27087)0.871:0.14109,((((((Polinton-4N1_DR|262916:0.05644,Polinton-4N1_DR|424932:0.25938)0.144:0.00820,(Polinton-4N1_DR|115995:0.13693,Polinton-4N1_DR|262927:0.00063)0.797:0.05794)0.834:0.17019,(Polinton-4N1_DR|32687:0.11300,(Polinton-4N1_DR|115979:0.00061,(Polinton-4N1_DR|32693:0.16515,Polinton-4N1_DR|32758:0.00063)0.721:0.00058)0.426:0.09285)0.459:0.10035)0.149:0.12145,(Polinton-4N1_DR|262889:0.42877,((Polinton-4N1_DR|188917:0.08778,Polinton-4N1_DR|755391:0.21979)0.253:0.12032,(Polinton-4N1_DR|262953:0.14107,((Polinton-4N1_DR|585048:0.18450,(Polinton-4N1_DR|262940:0.00062,Polinton-4N1_DR|341994:0.11268)0.758:0.15957)0.768:0.24132,Polinton-4N1_DR|341917:0.11249)0.672:0.16087)0.746:0.10222)0.455:0.07121)0.383:0.08550)0.283:0.02967,((Polinton-4N1_DR|262922:0.33451,Polinton-4N1_DR|835451:0.83350)0.836:0.40438,Polinton-4N1_DR|918064:0.38740)0.766:0.15976)0.613:0.02582,(((Polinton-4N1_DR|32676:0.00062,(Polinton-4N1_DR|188889:0.28366,(Polinton-4N1_DR|188884:0.21964,Polinton-4N1_DR|424976:0.28231)0.714:0.19749)0.710:0.08446)0.736:0.05544,(Polinton-4N1_DR|262896:0.31480,Polinton-4N1_DR|671743:0.37558)0.436:0.00062)0.756:0.11462,((Polinton-4N1_DR|504978:0.20621,(Polinton-4N1_DR|835425:0.00062,(Polinton-4N1_DR|115932:0.00063,Polinton-4N1_DR|585141:0.38444)0.880:0.11066)0.936:0.25864)0.875:0.20870,((Polinton-4N1_DR|585067:0.10475,((Polinton-4N1_DR|755314:0.26378,((((Polinton-4N1_DR|115976:0.27156,(Polinton-4N1_DR|115975:0.00062,((Polinton-4N1_DR|341891:0.36238,Polinton-4N1_DR|341939:0.24659)0.912:0.20513,Polinton-4N1_DR|755403:0.20846)0.798:0.10326)0.825:0.13490)0.282:0.02378,Polinton-4N1_DR|32785:0.45488)0.222:0.21869,((Polinton-4N1_DR|424930:0.25052,(Polinton-4N1_DR|341885:0.00063,Polinton-4N1_DR|424950:0.00062)0.666:0.02726)0.852:0.15091,((Polinton-4N1_DR|115933:0.19930,Polinton-4N1_DR|504895:0.10368)0.788:0.11888,((((Polinton-4N1_DR|32799:0.00062,Polinton-4N1_DR|835529:0.00062)0.967:0.29279,Polinton-4N1_DR|188902:0.17435)0.278:0.10879,((Polinton-4N1_DR|585110:0.00063,Polinton-4N1_DR|188887:0.37824)0.396:0.00067,Polinton-4N1_DR|585102:0.56384)0.513:0.13882)0.831:0.14414,((Polinton-4N1_DR|424975:0.26473,Polinton-4N1_DR|671664:0.36835)0.855:0.16772,(Polinton-4N1_DR|115938:0.07394,Polinton-4N1_DR|263001:0.04363)0.519:0.12685)0.324:0.06222)0.204:0.02868)0.391:0.06527)0.216:0.13292)0.772:0.11172,Polinton-4N1_DR|32795:0.22328)0.336:0.17443)0.425:0.00068,((((Polinton-4N1_DR|585038:1.15124,(Polinton-4N1_DR|115984:0.41601,Polinton-4N1_DR|755336:0.09813)0.388:0.10849)0.787:0.09745,(Polinton-4N1_DR|504908:0.11635,(Polinton-4N1_DR|504997:0.67595,Polinton-4N1_DR|671744:0.29381)0.837:0.33907)0.757:0.05366)0.902:0.30308,(Polinton-4N1_DR|115947:0.00982,Polinton-4N1_DR|424929:0.04441)0.540:0.27856)0.879:0.21243,((Polinton-4N1_DR|504981:0.00062,(Polinton-4N1_DR|115950:0.91416,Polinton-4N1_DR|262909:0.55938)0.860:0.52481)0.886:0.33329,(Polinton-4N1_DR|835428:0.13966,(Polinton-4N1_DR|585043:0.37714,Polinton-4N1_DR|32760:0.38508)0.662:0.11189)0.485:0.02771)0.813:0.11776)0.639:0.06378)0.119:0.00067)0.703:0.10772,(((Polinton-4N1_DR|262887:0.02741,Polinton-4N1_DR|671686:0.13553)0.265:0.22212,(Polinton-4N1_DR|32670:0.00063,Polinton-4N1_DR|504882:0.00063)0.420:0.15200)0.144:0.09994,Polinton-4N1_DR|262988:0.05734)0.097:0.00066)0.874:0.13262)0.837:0.11086)0.875:0.11715)0.780:0.04487)0.553:0.07983,(Polinton-4N1_DR|115926:0.49679,(Polinton-4N1_DR|504989:0.27841,Polinton-4N1_DR|671763:0.15427)0.821:0.38428)0.903:0.35946)0.225:0.00092,((Polinton-4N1_DR|341972:0.29910,(Polinton-4N1_DR|504961:0.34645,(Polinton-4N1_DR|504960:0.50894,Polinton-4N1_DR|835429:0.77133)0.849:0.21702)0.735:0.06853)0.873:0.10799,(((Polinton-4N1_DR|188964:0.27659,(Polinton-4N1_DR|835427:0.39806,(Polinton-4N1_DR|32719:0.21268,Polinton-4N1_DR|188915:0.08348)0.354:0.01691)0.683:0.06523)0.776:0.06943,Polinton-4N1_DR|188904:0.01703)0.924:0.18113,(((Polinton-4N1_DR|32664:0.03301,(Polinton-4N1_DR|424954:0.28356,Polinton-4N1_DR|504972:0.13444)0.840:0.25379)0.775:0.15085,Polinton-4N1_DR|671683:0.11703)0.446:0.13906,((Polinton-4N1_DR|424948:0.17555,Polinton-4N1_DR|755343:0.04710)0.891:0.15570,Polinton-4N1_DR|188930:0.07009)0.677:0.05034)0.924:0.26970)0.228:0.02889)0.100:0.04054)0.504:0.03435)0.890:0.05213)0.702:0.01265,((((Polinton-4N1_DR|835510:0.00063,(Polinton-4N1_DR|262893:0.17401,(Polinton-4N1_DR|262932:0.54652,(Polinton-4N1_DR|262929:0.02870,((Polinton-4N1_DR|188906:0.00062,Polinton-4N1_DR|755392:0.00062)0.749:0.12593,Polinton-4N1_DR|116002:0.00068)0.896:0.06996)0.631:0.02553)0.219:0.01549)0.723:0.09394)0.808:0.05031,(((((Polinton-4N1_DR|262928:0.30425,(((Polinton-4N1_DR|341951:0.09593,(Polinton-4N1_DR|32747:0.19497,Polinton-4N1_DR|32796:0.00063)0.821:0.11173)0.973:0.23727,Polinton-4N1_DR|755364:0.38899)0.110:0.00068,((Polinton-4N1_DR|341925:0.00061,Polinton-4N1_DR|424972:0.17060)0.818:0.11790,Polinton-4N1_DR|262996:0.33632)0.706:0.08852)0.180:0.03324)0.000:0.00096,Polinton-4N1_DR|341929:0.00063)0.000:0.00095,((Polinton-4N1_DR|32725:0.06735,Polinton-4N1_DR|424961:0.06086)0.526:0.19765,(Polinton-4N1_DR|116000:0.13216,(Polinton-4N1_DR|425024:0.00063,Polinton-4N1_DR|755332:0.39388)0.765:0.05282)0.823:0.19933)0.483:0.20013)0.708:0.07845,((Polinton-4N1_DR|424984:0.27765,(Polinton-4N1_DR|262999:0.25444,Polinton-4N1_DR|755322:0.22413)0.301:0.16856)0.787:0.18985,(Polinton-4N1_DR|755363:0.31508,(Polinton-4N1_DR|671721:0.11834,Polinton-4N1_DR|918063:0.41982)0.792:0.20623)0.506:0.00319)0.890:0.09865)0.852:0.00066,(Polinton-4N1_DR|341896:0.18813,Polinton-4N1_DR|504977:0.39495)0.865:0.22942)0.713:0.04001)0.512:0.03138,(Polinton-4N1_DR|188951:0.00062,Polinton-4N1_DR|585031:0.33614)0.939:0.35855)0.644:0.02931,((Polinton-4N1_DR|341889:0.09559,((Polinton-4N1_DR|341927:0.05109,Polinton-4N1_DR|32735:0.00063)0.074:0.00063,Polinton-4N1_DR|835468:0.07774)0.261:0.05864)0.824:0.07629,(((Polinton-4N1_DR|671699:0.00061,Polinton-4N1_DR|755334:0.11894)0.973:0.50600,Polinton-4N1_DR|341937:0.12172)0.510:0.16516,Polinton-4N1_DR|115948:0.02542)0.558:0.00059)0.750:0.02689)0.618:0.06573)0.816:0.02884)0.394:0.00062)0.265:0.01136)0.640:0.02443)0.745:0.00967)0.724:0.01010,(((((((((Polinton-4N1_DR|671739:0.21679,Polinton-4N1_DR|835459:0.11667)0.740:0.15336,(Polinton-4N1_DR|341928:0.07830,Polinton-4N1_DR|424994:0.26898)0.522:0.04905)0.263:0.02777,Polinton-4N1_DR|504879:0.34543)0.105:0.06048,Polinton-4N1_DR|115988:0.00063)0.642:0.03963,(Polinton-4N1_DR|585126:0.00063,Polinton-4N1_DR|835512:0.48287)0.971:0.26993)0.734:0.04809,((Polinton-4N1_DR|504896:0.10755,(Polinton-4N1_DR|341897:0.27577,Polinton-4N1_DR|188985:0.35001)0.541:0.00062)0.928:0.11117,((Polinton-4N1_DR|504906:0.12010,(((Polinton-4N1_DR|188965:0.16300,(Polinton-4N1_DR|115985:0.19974,Polinton-4N1_DR|755418:0.12111)0.772:0.10087)0.804:0.09097,Polinton-4N1_DR|585124:0.05025)0.641:0.03132,(Polinton-4N1_DR|504877:0.03477,Polinton-4N1_DR|671695:0.19721)0.952:0.26889)0.196:0.01089)0.823:0.16761,((Polinton-4N1_DR|504924:0.51743,Polinton-4N1_DR|671662:0.35933)0.593:0.48774,Polinton-4N1_DR|504907:0.01503)0.581:0.10431)0.670:0.08971)0.546:0.01103)0.809:0.08337,((Polinton-4N1_DR|32756:0.41603,((Polinton-4N1_DR|835493:0.30568,(Polinton-4N1_DR|341887:0.25235,(Polinton-4N1_DR|341923:0.53862,(Polinton-4N1_DR|188979:1.18432,Polinton-4N1_DR|341952:0.50981)0.244:0.10648)0.807:0.18065)0.680:0.04149)0.754:0.04956,(Polinton-4N1_DR|755350:0.32217,(((Polinton-4N1_DR|341901:0.33228,Polinton-4N1_DR|341942:0.17954)0.528:0.15779,(Polinton-4N1_DR|116011:0.43132,Polinton-4N1_DR|262912:0.74016)0.720:0.10441)0.921:0.23598,(Polinton-4N1_DR|32771:0.20602,((Polinton-4N1_DR|115928:0.17898,Polinton-4N1_DR|504884:0.34760)0.859:0.33768,(Polinton-4N1_DR|262934:0.49480,Polinton-4N1_DR|341961:0.00062)0.817:0.17113)0.654:0.05299)0.756:0.08440)0.813:0.14322)0.327:0.00066)0.803:0.18871)0.080:0.00065,(((((Polinton-4N1_DR|262952:0.13591,(((Polinton-4N1_DR|341918:0.52189,(Polinton-4N1_DR|425004:0.34785,Polinton-4N1_DR|585085:0.64175)0.889:0.26188)0.759:0.05429,(Polinton-4N1_DR|188967:0.00062,(Polinton-4N1_DR|262947:0.05031,Polinton-4N1_DR|504940:0.36155)0.814:0.29194)0.913:0.08853)0.328:0.00062,Polinton-4N1_DR|504925:0.22137)0.785:0.06318)0.504:0.02652,(Polinton-4N1_DR|835458:0.14552,((Polinton-4N1_DR|188912:0.00063,Polinton-4N1_DR|188913:0.00062)0.990:0.27471,(Polinton-4N1_DR|585132:0.28189,(Polinton-4N1_DR|835426:0.08419,Polinton-4N1_DR|671772:0.00065)0.813:0.23340)0.115:0.02922)0.414:0.05100)0.486:0.04155)0.855:0.08977,(((((((Polinton-4N1_DR|755313:0.15914,(Polinton-4N1_DR|115974:0.11992,Polinton-4N1_DR|504894:0.08818)0.000:0.00062)0.701:0.13157,Polinton-4N1_DR|671697:0.10842)0.802:0.09552,(((Polinton-4N1_DR|585115:0.18738,((Polinton-4N1_DR|504891:0.08327,Polinton-4N1_DR|755382:0.14803)0.750:0.09544,Polinton-4N1_DR|671736:0.10949)0.000:0.01336)0.297:0.01797,(Polinton-4N1_DR|262976:0.05536,Polinton-4N1_DR|585103:0.07877)0.704:0.20271)0.727:0.03866,Polinton-4N1_DR|425015:0.49442)0.000:0.00063)0.764:0.02671,(Polinton-4N1_DR|341976:0.00063,(((Polinton-4N1_DR|504874:0.18436,Polinton-4N1_DR|504911:0.01375)0.605:0.34978,((Polinton-4N1_DR|32772:0.49757,(Polinton-4N1_DR|671679:0.07125,Polinton-4N1_DR|504886:0.00066)0.580:0.18568)0.847:0.19066,((Polinton-4N1_DR|262948:0.24997,(Polinton-4N1_DR|341983:0.29726,Polinton-4N1_DR|585049:0.40563)0.218:0.24352)0.212:0.00067,(Polinton-4N1_DR|32666:0.69824,Polinton-4N1_DR|585086:0.00065)0.802:0.08635)0.922:0.18087)0.361:0.04608)0.838:0.08966,(((Polinton-4N1_DR|424990:0.00059,(Polinton-4N1_DR|32732:0.00062,Polinton-4N1_DR|755320:0.54281)0.794:0.16161)0.587:0.08366,Polinton-4N1_DR|115972:0.55702)0.457:0.09622,((Polinton-4N1_DR|262894:0.08959,(Polinton-4N1_DR|32733:0.00062,Polinton-4N1_DR|262926:0.19674)0.593:0.22912)0.578:0.10142,Polinton-4N1_DR|755339:0.24146)0.658:0.04584)0.857:0.11560)0.727:0.03067)0.906:0.07540)0.000:0.00061,((Polinton-4N1_DR|341907:0.04810,(Polinton-4N1_DR|32781:0.15699,Polinton-4N1_DR|341954:0.17518)0.746:0.15000)0.840:0.24614,(Polinton-4N1_DR|32757:0.13553,((Polinton-4N1_DR|425023:0.05926,Polinton-4N1_DR|504992:0.47966)0.816:0.25421,Polinton-4N1_DR|424979:0.35023)0.722:0.05826)0.716:0.07179)0.832:0.13975)0.741:0.05279,((((((Polinton-4N1_DR|262937:0.06097,((Polinton-4N1_DR|424968:0.21865,(Polinton-4N1_DR|341926:0.08151,Polinton-4N1_DR|585114:0.05906)0.023:0.09249)0.672:0.08877,Polinton-4N1_DR|504963:0.82928)0.662:0.04998)0.798:0.07785,(Polinton-4N1_DR|835474:0.06479,(Polinton-4N1_DR|188974:0.22966,Polinton-4N1_DR|262908:0.64626)0.838:0.33528)0.832:0.19715)0.714:0.06882,((Polinton-4N1_DR|341984:0.40773,Polinton-4N1_DR|835477:0.14209)0.727:0.08763,(Polinton-4N1_DR|671747:0.09033,(Polinton-4N1_DR|755368:0.15465,((Polinton-4N1_DR|341950:0.06853,Polinton-4N1_DR|341964:0.00061)0.540:0.00067,Polinton-4N1_DR|504996:0.50097)0.502:0.05711)0.925:0.16955)0.094:0.00062)0.874:0.09548)0.341:0.00515,(Polinton-4N1_DR|504966:0.06232,(Polinton-4N1_DR|32786:0.53670,Polinton-4N1_DR|671753:0.98216)0.613:0.00062)0.898:0.20599)0.867:0.09437,((Polinton-4N1_DR|188903:0.07034,((Polinton-4N1_DR|341912:0.00063,Polinton-4N1_DR|755413:0.16176)0.914:0.30026,(Polinton-4N1_DR|671698:0.07306,Polinton-4N1_DR|835473:0.38230)0.142:0.04543)0.607:0.00062)0.831:0.05566,Polinton-4N1_DR|835454:0.17474)0.917:0.13015)0.471:0.00090,Polinton-4N1_DR|32743:0.19333)0.131:0.00105)0.658:0.01398,((((((Polinton-4N1_DR|32745:0.22853,Polinton-4N1_DR|671741:0.38312)0.764:0.08458,((Polinton-4N1_DR|32793:0.00066,Polinton-4N1_DR|835507:0.59229)0.337:0.05166,Polinton-4N1_DR|341886:0.14186)0.611:0.24470)0.423:0.04831,(Polinton-4N1_DR|341986:0.46290,(Polinton-4N1_DR|262933:0.15256,(Polinton-4N1_DR|835480:0.01609,(Polinton-4N1_DR|115944:0.15621,Polinton-4N1_DR|504936:0.41562)0.458:0.10739)0.801:0.13250)0.345:0.08565)0.702:0.11728)0.307:0.02663,(Polinton-4N1_DR|585138:0.46099,(Polinton-4N1_DR|262997:0.80721,Polinton-4N1_DR|341890:0.77120)0.830:0.23866)0.921:0.34155)0.551:0.00066,((Polinton-4N1_DR|32736:0.86953,Polinton-4N1_DR|755328:0.35014)0.654:0.04048,(Polinton-4N1_DR|424998:0.21974,Polinton-4N1_DR|585116:0.27868)0.703:0.05280)0.648:0.09092)0.178:0.00058,(((Polinton-4N1_DR|585050:0.27905,Polinton-4N1_DR|585037:0.24975)0.650:0.14862,Polinton-4N1_DR|32683:0.30347)0.396:0.03687,Polinton-4N1_DR|116004:0.63588)0.831:0.17151)0.868:0.10987)0.751:0.01304)0.864:0.02935,(((Polinton-4N1_DR|835524:0.00059,Polinton-4N1_DR|585081:0.00063)0.650:0.34734,((Polinton-4N1_DR|32765:0.00058,(Polinton-4N1_DR|341988:0.00061,(Polinton-4N1_DR|424931:0.16154,Polinton-4N1_DR|835450:0.00063)0.805:0.08439)0.865:0.16305)0.044:0.31318,(Polinton-4N1_DR|32753:0.23354,(Polinton-4N1_DR|755323:0.17094,Polinton-4N1_DR|835483:0.21831)0.765:0.10899)0.760:0.09111)0.702:0.12319)0.234:0.11591,((Polinton-4N1_DR|425003:0.16456,Polinton-4N1_DR|585133:0.00063)0.687:0.19448,(Polinton-4N1_DR|188941:0.36456,(Polinton-4N1_DR|755341:0.00063,Polinton-4N1_DR|424978:0.45919)0.445:0.08089)0.765:0.06688)0.817:0.14141)0.742:0.05779)0.264:0.03413,Polinton-4N1_DR|341978:0.21106)0.439:0.00091)0.866:0.04915)0.000:0.00059,(((Polinton-4N1_DR|341946:0.44899,(((((Polinton-4N1_DR|504923:0.45489,(Polinton-4N1_DR|424959:0.68837,Polinton-4N1_DR|585109:0.12796)0.667:0.08339)0.701:0.22271,((Polinton-4N1_DR|671725:0.09787,(Polinton-4N1_DR|424940:0.14132,Polinton-4N1_DR|424981:0.28283)0.702:0.06896)0.877:0.27522,((((((Polinton-4N1_DR|424997:0.19479,(Polinton-4N1_DR|504967:0.13897,(Polinton-4N1_DR|115983:0.10229,Polinton-4N1_DR|755387:0.51230)0.379:0.00067)0.216:0.00058)0.899:0.10159,Polinton-4N1_DR|835487:0.20687)0.309:0.03153,((Polinton-4N1_DR|188925:0.62576,Polinton-4N1_DR|116012:0.30268)0.795:0.18450,(Polinton-4N1_DR|188910:0.26974,Polinton-4N1_DR|504934:0.00058)0.964:0.25107)0.493:0.01367)0.726:0.06311,((Polinton-4N1_DR|115986:0.41294,(Polinton-4N1_DR|188911:0.35723,Polinton-4N1_DR|835445:0.10449)0.826:0.23033)0.828:0.19289,((Polinton-4N1_DR|504948:0.32033,Polinton-4N1_DR|671685:0.28256)0.901:0.24383,((Polinton-4N1_DR|424947:0.24272,(Polinton-4N1_DR|32682:0.45498,Polinton-4N1_DR|755318:0.27038)0.804:0.15560)0.872:0.20683,Polinton-4N1_DR|32754:0.36541)0.284:0.00847)0.727:0.04114)0.755:0.04683)0.810:0.05146,(((Polinton-4N1_DR|341914:0.13175,Polinton-4N1_DR|671710:0.50370)0.796:0.13387,(Polinton-4N1_DR|585104:0.03103,Polinton-4N1_DR|425002:0.49523)0.200:0.07908)0.864:0.28482,Polinton-4N1_DR|835494:0.27658)0.688:0.08752)0.720:0.02572,((Polinton-4N1_DR|835441:1.05009,((((Polinton-4N1_DR|755356:0.13305,(Polinton-4N1_DR|835525:0.00067,Polinton-4N1_DR|671694:0.00063)0.838:0.48868)0.782:0.11239,(Polinton-4N1_DR|32776:0.43246,Polinton-4N1_DR|585040:0.00063)0.699:0.09539)0.956:0.21389,(Polinton-4N1_DR|424927:0.20430,Polinton-4N1_DR|835453:0.04404)0.776:0.43887)0.032:0.02963,Polinton-4N1_DR|585084:0.58051)0.576:0.08767)0.227:0.01143,(Polinton-4N1_DR|585078:0.55118,(Polinton-4N1_DR|585073:0.00066,Polinton-4N1_DR|341909:0.31575)0.368:0.04058)0.455:0.20469)0.682:0.04085)0.830:0.02012)0.652:0.00818)0.856:0.03706,(((Polinton-4N1_DR|755333:0.00062,(Polinton-4N1_DR|188895:0.52731,Polinton-4N1_DR|755366:0.86838)0.414:0.19796)0.799:0.06354,(Polinton-4N1_DR|262994:0.27153,((Polinton-4N1_DR|32802:0.36193,Polinton-4N1_DR|835460:0.41442)0.924:0.45412,Polinton-4N1_DR|425017:0.23730)0.768:0.22272)0.777:0.08365)0.786:0.05503,((Polinton-4N1_DR|504890:0.44376,(Polinton-4N1_DR|671677:0.49828,Polinton-4N1_DR|585146:0.68125)0.810:0.25955)0.699:0.10766,((Polinton-4N1_DR|116007:0.61858,(Polinton-4N1_DR|424944:0.22971,Polinton-4N1_DR|671704:0.17169)0.733:0.28166)0.679:0.00067,Polinton-4N1_DR|32672:0.67879)0.776:0.04782)0.760:0.04377)0.828:0.06278)0.757:0.01287,(Polinton-4N1_DR|188893:0.44707,(Polinton-4N1_DR|585076:0.52577,Polinton-4N1_DR|504971:0.16391)0.706:0.13509)0.907:0.34201)0.541:0.01244,((Polinton-4N1_DR|671682:0.80521,Polinton-4N1_DR|755415:0.22586)0.870:0.38106,(((Polinton-4N1_DR|424923:0.19998,Polinton-4N1_DR|424971:0.43183)0.763:0.14560,((Polinton-4N1_DR|32695:0.16016,(Polinton-4N1_DR|835502:0.43641,(Polinton-4N1_DR|32700:0.05091,Polinton-4N1_DR|504939:0.48922)0.756:0.06852)0.287:0.15918)0.666:0.06586,((Polinton-4N1_DR|424945:0.35708,(Polinton-4N1_DR|755414:0.36861,Polinton-4N1_DR|755321:0.37824)0.604:0.03544)0.749:0.05841,(((Polinton-4N1_DR|341888:0.57196,Polinton-4N1_DR|425011:0.70968)0.759:0.27572,Polinton-4N1_DR|115954:0.30874)0.485:0.04974,Polinton-4N1_DR|262938:0.14639)0.783:0.13686)0.752:0.07017)0.834:0.13895)0.624:0.12463,((Polinton-4N1_DR|188918:0.43055,(Polinton-4N1_DR|504985:0.19380,Polinton-4N1_DR|585131:0.22522)0.687:0.13575)0.000:0.00061,Polinton-4N1_DR|341915:0.41419)0.820:0.17675)0.345:0.03184)0.743:0.09690)0.799:0.03498)0.588:0.00493,(((((Polinton-4N1_DR|341903:0.14288,((Polinton-4N1_DR|424952:0.28177,(Polinton-4N1_DR|32737:0.04249,Polinton-4N1_DR|32738:0.06577)0.890:0.00066)0.828:0.21353,((Polinton-4N1_DR|262960:0.15776,(Polinton-4N1_DR|115940:0.89858,Polinton-4N1_DR|755393:0.62886)0.813:0.36170)0.206:0.31236,(Polinton-4N1_DR|671720:0.33548,Polinton-4N1_DR|755379:0.33041)0.703:0.04373)0.683:0.04296)0.403:0.10738)0.791:0.16058,((Polinton-4N1_DR|585091:0.31098,(Polinton-4N1_DR|32764:0.08676,Polinton-4N1_DR|188971:0.22453)0.302:0.21560)0.212:0.06749,Polinton-4N1_DR|918065:0.29815)0.406:0.31467)0.666:0.00849,(((((((Polinton-4N1_DR|504976:0.82939,Polinton-4N1_DR|835467:0.37318)0.805:0.19286,(Polinton-4N1_DR|671733:0.23621,(Polinton-4N1_DR|671717:0.18662,Polinton-4N1_DR|504901:0.34318)0.729:0.06860)0.754:0.04978)0.683:0.02584,(Polinton-4N1_DR|835504:0.25255,(Polinton-4N1_DR|32723:0.28502,Polinton-4N1_DR|32668:0.75598)0.749:0.15471)0.081:0.02758)0.761:0.06109,((((Polinton-4N1_DR|341944:0.60740,Polinton-4N1_DR|585142:0.38783)0.960:0.65009,Polinton-4N1_DR|755370:0.21251)0.578:0.04489,(Polinton-4N1_DR|671658:0.75084,(Polinton-4N1_DR|585080:0.73684,(Polinton-4N1_DR|341975:0.51642,(Polinton-4N1_DR|585046:0.42627,Polinton-4N1_DR|424953:1.06927)0.852:0.28915)0.423:0.04449)0.187:0.14891)0.870:0.21491)0.726:0.05217,(((Polinton-4N1_DR|32692:1.11801,(Polinton-4N1_DR|585148:0.59468,Polinton-4N1_DR|188920:1.28901)0.776:0.37355)0.282:0.06630,Polinton-4N1_DR|835501:0.39766)0.118:0.13460,Polinton-4N1_DR|262910:0.45100)0.639:0.03174)0.765:0.04240)0.808:0.03875,(((Polinton-4N1_DR|424974:0.39024,Polinton-4N1_DR|835509:0.14858)0.755:0.13057,(Polinton-4N1_DR|585093:0.62267,((Polinton-4N1_DR|585032:0.56911,(Polinton-4N1_DR|341962:0.27283,Polinton-4N1_DR|32798:0.17885)0.737:0.05830)0.825:0.11835,((Polinton-4N1_DR|188891:0.0,Polinton-4N1_DR|188892:0.0):0.46637,Polinton-4N1_DR|341995:0.37456)0.768:0.11603)0.092:0.05458)0.799:0.08839)0.221:0.04755,(((Polinton-4N1_DR|32669:0.29531,Polinton-4N1_DR|504873:0.73876)0.798:0.30874,Polinton-4N1_DR|835526:0.00065)0.437:0.16397,Polinton-4N1_DR|32690:0.13176)0.801:0.11670)0.865:0.10816)0.775:0.01916,(Polinton-4N1_DR|115973:0.13241,(Polinton-4N1_DR|755335:0.19259,(Polinton-4N1_DR|671770:0.25026,Polinton-4N1_DR|262936:0.42740)0.396:0.18821)0.965:0.56952)0.675:0.08575)0.538:0.04142,((Polinton-4N1_DR|671740:0.21210,Polinton-4N1_DR|755362:0.23214)0.789:0.26074,((((Polinton-4N1_DR|585060:0.11801,(Polinton-4N1_DR|32730:0.19796,(Polinton-4N1_DR|755412:0.15275,(Polinton-4N1_DR|585150:0.33252,Polinton-4N1_DR|755324:0.92273)0.814:0.22924)0.813:0.09763)0.895:0.14787)0.805:0.00075,(((Polinton-4N1_DR|425012:0.49243,(Polinton-4N1_DR|755416:0.33487,(Polinton-4N1_DR|32710:0.08830,(Polinton-4N1_DR|32783:0.85728,Polinton-4N1_DR|115953:0.17016)0.827:0.24765)0.415:0.00062)0.814:0.09459)0.660:0.02471,Polinton-4N1_DR|504916:0.27954)0.772:0.07649,Polinton-4N1_DR|755394:0.45845)0.721:0.03864)0.910:0.07950,(((Polinton-4N1_DR|115935:0.40776,Polinton-4N1_DR|755351:0.24748)0.792:0.29808,Polinton-4N1_DR|755386:0.46719)0.530:0.09365,(Polinton-4N1_DR|262924:0.13105,((Polinton-4N1_DR|755376:0.20210,((Polinton-4N1_DR|262925:0.18373,Polinton-4N1_DR|585120:0.30510)0.816:0.11022,(Polinton-4N1_DR|755345:0.27597,Polinton-4N1_DR|585121:0.11838)0.912:0.14887)0.200:0.00067)0.660:0.06494,(Polinton-4N1_DR|115977:0.18002,Polinton-4N1_DR|504915:0.00577)0.772:0.23928)0.702:0.02770)0.779:0.03024)0.807:0.03469)0.137:0.00062,((Polinton-4N1_DR|262975:0.31238,Polinton-4N1_DR|504970:0.49844)0.650:0.10018,(Polinton-4N1_DR|341971:0.47091,Polinton-4N1_DR|262898:0.77010)0.829:0.29690)0.591:0.06861)0.671:0.03004)0.941:0.07867)0.765:0.01099)0.822:0.01960,((((Polinton-4N1_DR|671673:0.00059,Polinton-4N1_DR|755398:0.00063)0.724:0.00067,Polinton-4N1_DR|671671:0.08449)0.626:0.20085,(((Polinton-4N1_DR|671722:0.00066,Polinton-4N1_DR|755402:0.09659)0.429:0.05787,((Polinton-4N1_DR|32681:0.00067,Polinton-4N1_DR|424973:0.00063)0.691:0.10378,Polinton-4N1_DR|188956:0.31674)0.759:0.06357)0.980:0.35647,(Polinton-4N1_DR|262939:0.36632,Polinton-4N1_DR|425016:0.26318)0.907:0.22669)0.057:0.01523)0.532:0.11316,(Polinton-4N1_DR|504988:0.35177,(((Polinton-4N1_DR|835484:0.14355,(Polinton-4N1_DR|32788:0.00062,Polinton-4N1_DR|755338:0.14000)0.810:0.14022)0.879:0.28265,(Polinton-4N1_DR|504875:0.17840,(Polinton-4N1_DR|32703:0.14371,Polinton-4N1_DR|262901:0.58784)0.670:0.04844)0.771:0.07100)0.815:0.15047,((Polinton-4N1_DR|341980:0.17858,Polinton-4N1_DR|755357:0.15157)0.772:0.06710,((Polinton-4N1_DR|835505:0.49607,(Polinton-4N1_DR|188952:0.08562,(Polinton-4N1_DR|32688:0.07220,Polinton-4N1_DR|755319:0.14127)0.787:0.12399)0.325:0.00067)0.716:0.13812,((Polinton-4N1_DR|262904:0.05624,Polinton-4N1_DR|504987:0.17013)0.755:0.05756,((Polinton-4N1_DR|262978:0.00062,Polinton-4N1_DR|755375:0.17444)0.805:0.18575,Polinton-4N1_DR|585129:0.17585)0.036:0.00063)0.852:0.16978)0.844:0.16683)0.030:0.00061)0.668:0.05139)0.248:0.00058)0.785:0.04324)0.000:0.00063,(((Polinton-4N1_DR|341981:0.24617,(Polinton-4N1_DR|425020:0.05861,Polinton-4N1_DR|115963:0.06000)0.373:0.13733)0.840:0.23335,(((((Polinton-4N1_DR|835464:0.29104,Polinton-4N1_DR|835503:0.19312)0.843:0.11699,(((Polinton-4N1_DR|188942:0.31395,(Polinton-4N1_DR|585087:0.14876,Polinton-4N1_DR|755340:0.71769)0.882:0.45557)0.734:0.04621,(Polinton-4N1_DR|341989:0.09490,Polinton-4N1_DR|755316:0.46019)0.749:0.07168)0.000:0.00065,(Polinton-4N1_DR|755404:0.55285,Polinton-4N1_DR|341955:0.00063)0.968:0.33493)0.594:0.12535)0.273:0.00065,Polinton-4N1_DR|32780:0.33957)0.776:0.08182,(Polinton-4N1_DR|835430:0.00063,Polinton-4N1_DR|188908:0.16132)0.762:0.12704)0.794:0.10088,(((Polinton-4N1_DR|341957:0.11602,Polinton-4N1_DR|585082:0.04964)0.772:0.07128,(Polinton-4N1_DR|262900:0.15717,Polinton-4N1_DR|504951:0.13357)0.627:0.00066)0.101:0.16631,(Polinton-4N1_DR|188977:0.25158,Polinton-4N1_DR|32724:0.00063)0.284:0.02320)0.863:0.17871)0.898:0.19919)0.691:0.03841,(Polinton-4N1_DR|755381:0.23914,((Polinton-4N1_DR|262966:0.44110,(Polinton-4N1_DR|262899:0.13475,(Polinton-4N1_DR|188900:0.34472,Polinton-4N1_DR|504887:0.44848)0.880:0.36213)0.311:0.10619)0.373:0.26403,Polinton-4N1_DR|671715:0.12547)0.816:0.14941)0.559:0.00063)0.794:0.04307)0.761:0.01526)0.885:0.05409,((((((Polinton-4N1_DR|585127:0.27835,(Polinton-4N1_DR|585068:0.45218,Polinton-4N1_DR|341947:0.31410)0.702:0.06673)0.565:0.03013,(((Polinton-4N1_DR|32697:0.00063,Polinton-4N1_DR|32696:0.00063)0.981:0.52552,Polinton-4N1_DR|32740:0.16156)0.601:0.38070,((Polinton-4N1_DR|504933:0.40378,Polinton-4N1_DR|835500:0.05260)0.317:0.01964,Polinton-4N1_DR|32777:0.24436)0.157:0.00066)0.832:0.22684)0.621:0.14854,(Polinton-4N1_DR|115936:0.16102,Polinton-4N1_DR|585062:0.18956)0.698:0.03273)0.832:0.08892,((Polinton-4N1_DR|504980:0.14595,(Polinton-4N1_DR|341908:0.60059,Polinton-4N1_DR|116010:1.00094)0.412:0.00066)0.883:0.27036,((Polinton-4N1_DR|671713:0.27834,(Polinton-4N1_DR|116003:0.79640,Polinton-4N1_DR|504949:0.05190)0.472:0.21281)0.826:0.22490,Polinton-4N1_DR|671701:0.30419)0.000:0.00066)0.781:0.08660)0.748:0.13495,((((((Polinton-4N1_DR|32742:0.18773,(((Polinton-4N1_DR|918060:0.70350,Polinton-4N1_DR|835508:0.52358)0.718:0.11565,(Polinton-4N1_DR|671706:0.67149,Polinton-4N1_DR|115997:0.50100)0.630:0.04554)0.072:0.08903,Polinton-4N1_DR|341992:1.12342)0.747:0.07110)0.579:0.08026,(Polinton-4N1_DR|671748:0.30014,((Polinton-4N1_DR|585044:0.15605,Polinton-4N1_DR|585092:0.36812)0.816:0.16917,Polinton-4N1_DR|341993:0.04910)0.412:0.17730)0.613:0.26003)0.666:0.03739,(Polinton-4N1_DR|188973:0.22155,(((((Polinton-4N1_DR|32689:0.64921,Polinton-4N1_DR|585089:0.60263)0.831:0.19076,(Polinton-4N1_DR|835449:0.44577,Polinton-4N1_DR|32706:1.00532)0.400:0.00067)0.727:0.00066,(Polinton-4N1_DR|262923:0.05662,(Polinton-4N1_DR|188897:0.16465,Polinton-4N1_DR|115937:0.44689)0.812:0.08847)0.764:0.05607)0.376:0.05478,(Polinton-4N1_DR|188905:0.18313,(Polinton-4N1_DR|424967:0.21868,(Polinton-4N1_DR|504920:0.00110,Polinton-4N1_DR|504937:0.08376)0.027:0.15205)0.819:0.15360)0.770:0.10822)0.783:0.12079,Polinton-4N1_DR|755372:0.03075)0.812:0.15552)0.592:0.03425)0.275:0.01621,((Polinton-4N1_DR|585098:0.32614,(Polinton-4N1_DR|755406:0.05794,(Polinton-4N1_DR|341949:0.44197,Polinton-4N1_DR|32789:0.26559)0.687:0.15682)0.736:0.04321)0.478:0.14932,((((Polinton-4N1_DR|424955:0.03893,Polinton-4N1_DR|835457:0.35199)0.784:0.11323,Polinton-4N1_DR|262914:0.05655)0.495:0.00063,(Polinton-4N1_DR|585045:0.26026,Polinton-4N1_DR|671680:0.44675)0.238:0.05799)0.800:0.10799,((Polinton-4N1_DR|341933:0.07686,(Polinton-4N1_DR|115931:0.39738,Polinton-4N1_DR|835431:0.40449)0.748:0.10169)0.294:0.10054,(Polinton-4N1_DR|504962:0.99032,Polinton-4N1_DR|835435:0.00063)0.664:0.35257)0.746:0.08119)0.269:0.09884)0.789:0.15192)0.638:0.01701,(((((((Polinton-4N1_DR|835506:0.37085,(Polinton-4N1_DR|671738:0.30735,Polinton-4N1_DR|835498:0.63842)0.691:0.12212)0.785:0.12450,(((((Polinton-4N1_DR|262964:0.14620,Polinton-4N1_DR|188962:0.07915)0.803:0.05262,((Polinton-4N1_DR|424970:0.20161,((Polinton-4N1_DR|425006:0.25909,Polinton-4N1_DR|504898:0.11323)0.795:0.00066,Polinton-4N1_DR|115982:0.17472)0.622:0.05243)0.760:0.04192,Polinton-4N1_DR|188954:0.18559)0.782:0.07953)0.699:0.02284,Polinton-4N1_DR|115967:0.10140)0.927:0.10420,(Polinton-4N1_DR|32766:0.19929,(Polinton-4N1_DR|32728:0.31791,Polinton-4N1_DR|424928:0.75328)0.837:0.23736)0.544:0.00063)0.749:0.02200,(Polinton-4N1_DR|755369:0.27023,Polinton-4N1_DR|262963:0.14225)0.681:0.06092)0.942:0.09810)0.633:0.01845,Polinton-4N1_DR|835448:0.19255)0.539:0.04721,Polinton-4N1_DR|585099:0.22000)0.864:0.06471,(Polinton-4N1_DR|504944:0.01763,(Polinton-4N1_DR|32686:0.46460,(((Polinton-4N1_DR|424987:0.49000,Polinton-4N1_DR|188931:0.78526)0.575:0.20454,(Polinton-4N1_DR|504983:0.38013,Polinton-4N1_DR|835438:0.16296)0.236:0.09497)0.727:0.10066,(Polinton-4N1_DR|504946:0.96400,Polinton-4N1_DR|504993:0.49284)0.612:0.18668)0.388:0.14090)0.609:0.14338)0.589:0.07978)0.666:0.05472,((Polinton-4N1_DR|188936:0.64792,Polinton-4N1_DR|262967:0.79909)0.286:0.18379,((Polinton-4N1_DR|671768:0.74293,(Polinton-4N1_DR|188948:0.57444,((Polinton-4N1_DR|504947:1.13057,(Polinton-4N1_DR|755374:0.82980,Polinton-4N1_DR|504905:0.29445)0.646:0.05182)0.137:0.14128,Polinton-4N1_DR|115980:0.38738)0.886:0.24481)0.730:0.07675)0.749:0.05120,(Polinton-4N1_DR|755409:0.60147,((Polinton-4N1_DR|341922:0.04636,(Polinton-4N1_DR|504990:0.17599,(Polinton-4N1_DR|341884:1.01895,Polinton-4N1_DR|835437:0.34712)0.880:0.46168)0.915:0.25699)0.818:0.24574,((Polinton-4N1_DR|755401:0.21488,(Polinton-4N1_DR|341967:0.29565,Polinton-4N1_DR|755337:0.36381)0.525:0.15137)0.827:0.12482,(Polinton-4N1_DR|424966:0.48946,((Polinton-4N1_DR|671676:0.50132,Polinton-4N1_DR|755373:0.22594)0.619:0.01929,(((Polinton-4N1_DR|341910:0.11465,Polinton-4N1_DR|671659:0.38004)0.440:0.03264,(Polinton-4N1_DR|425009:0.32361,(Polinton-4N1_DR|504926:0.05641,(Polinton-4N1_DR|262957:0.25265,Polinton-4N1_DR|585070:0.00062)0.489:0.06616)0.542:0.08816)0.156:0.03712)0.937:0.20532,(((Polinton-4N1_DR|115966:0.09803,Polinton-4N1_DR|262944:0.09832)0.166:0.09917,Polinton-4N1_DR|585072:0.15417)0.795:0.07762,Polinton-4N1_DR|504918:0.09475)0.812:0.11239)0.072:0.00094)0.106:0.02763)0.045:0.08782)0.799:0.12605)0.774:0.08837)0.124:0.00062)0.372:0.05575)0.311:0.00091)0.857:0.05013,(((Polinton-4N1_DR|188927:0.02915,Polinton-4N1_DR|504945:0.60450)0.752:0.28702,(Polinton-4N1_DR|341973:0.18753,Polinton-4N1_DR|755385:0.21407)0.978:0.53093)0.345:0.00068,Polinton-4N1_DR|188981:0.45868)0.590:0.29047)0.747:0.02311)0.832:0.02056,(((((((((Polinton-4N1_DR|585036:0.43254,Polinton-4N1_DR|918062:0.15549)0.670:0.16565,Polinton-4N1_DR|32746:0.00063)0.963:0.34290,Polinton-4N1_DR|262995:0.55387)0.043:0.09737,(Polinton-4N1_DR|585052:1.32588,Polinton-4N1_DR|671692:0.47914)0.847:0.55913)0.482:0.00063,((Polinton-4N1_DR|504904:0.36308,(Polinton-4N1_DR|504953:0.30366,(Polinton-4N1_DR|585058:0.22738,Polinton-4N1_DR|755405:0.44219)0.811:0.16495)0.858:0.20890)0.605:0.06936,Polinton-4N1_DR|585033:0.26840)0.795:0.09691)0.891:0.08816,((((Polinton-4N1_DR|835481:0.14597,((Polinton-4N1_DR|504952:0.24674,(Polinton-4N1_DR|116009:0.15647,Polinton-4N1_DR|671667:0.30415)0.864:0.19623)0.667:0.08561,(Polinton-4N1_DR|341895:0.06607,(Polinton-4N1_DR|188976:0.26654,Polinton-4N1_DR|585053:0.19749)0.081:0.00067)0.558:0.14165)0.789:0.13976)0.066:0.00063,((Polinton-4N1_DR|341943:0.00063,Polinton-4N1_DR|585106:0.46094)0.742:0.18251,Polinton-4N1_DR|424946:0.18459)0.759:0.10835)0.175:0.05193,(Polinton-4N1_DR|32774:0.00067,(Polinton-4N1_DR|755371:0.00578,Polinton-4N1_DR|504914:0.41651)0.758:0.09425)0.846:0.40509)0.638:0.02055,((Polinton-4N1_DR|262962:0.19295,Polinton-4N1_DR|32698:0.00062)0.630:0.01333,(Polinton-4N1_DR|32750:0.26010,(Polinton-4N1_DR|32701:0.10414,Polinton-4N1_DR|671727:0.35473)0.677:0.05672)0.780:0.08965)0.802:0.03661)0.800:0.05769)0.751:0.03289,(Polinton-4N1_DR|262980:0.19191,((((Polinton-4N1_DR|32671:0.00061,Polinton-4N1_DR|32791:0.35073)0.783:0.07951,(((Polinton-4N1_DR|116005:0.00956,Polinton-4N1_DR|188939:0.32447)0.788:0.09402,(Polinton-4N1_DR|671693:0.38117,Polinton-4N1_DR|835485:0.08750)0.739:0.11632)0.398:0.00061,Polinton-4N1_DR|32784:0.08222)0.367:0.03741)0.944:0.16914,(((Polinton-4N1_DR|425005:0.00263,Polinton-4N1_DR|115930:0.64094)0.610:0.10098,(Polinton-4N1_DR|585055:0.16829,(Polinton-4N1_DR|341966:0.55115,Polinton-4N1_DR|671711:0.08811)0.900:0.20931)0.826:0.25823)0.656:0.03375,((Polinton-4N1_DR|262971:0.20495,Polinton-4N1_DR|188899:0.05684)0.152:0.00061,Polinton-4N1_DR|504878:0.00062)0.841:0.20216)0.566:0.07322)0.419:0.00058,Polinton-4N1_DR|188978:0.14170)0.692:0.07028)0.626:0.06928)0.836:0.08094,((((Polinton-4N1_DR|424943:0.29289,(Polinton-4N1_DR|425014:0.32307,Polinton-4N1_DR|835432:0.04268)0.804:0.12642)0.797:0.24237,Polinton-4N1_DR|504888:0.00061)0.219:0.00091,Polinton-4N1_DR|585074:0.16428)0.956:0.39050,((((Polinton-4N1_DR|585034:0.52505,Polinton-4N1_DR|835488:0.00059)0.592:0.39769,(Polinton-4N1_DR|424935:0.13669,Polinton-4N1_DR|424963:0.74347)0.482:0.07143)0.748:0.06943,(Polinton-4N1_DR|424977:0.99849,Polinton-4N1_DR|835466:0.00061)0.882:0.26804)0.806:0.09431,((Polinton-4N1_DR|755327:0.00062,(Polinton-4N1_DR|671749:0.19660,(Polinton-4N1_DR|115957:0.00063,Polinton-4N1_DR|262903:0.14505)0.132:0.01522)0.258:0.11641)0.857:0.09293,Polinton-4N1_DR|32708:0.23823)0.834:0.15480)0.766:0.14572)0.245:0.00058)0.754:0.01988,Polinton-4N1_DR|424980:0.38125)0.799:0.02308)0.690:0.00965)0.623:0.01232,((((((((Polinton-4N1_DR|585041:0.33459,Polinton-4N1_DR|835433:0.19211)0.768:0.19594,(Polinton-4N1_DR|188947:0.18082,(Polinton-4N1_DR|188919:0.30129,Polinton-4N1_DR|341987:0.14550)0.832:0.19734)0.327:0.19858)0.732:0.13179,Polinton-4N1_DR|585066:0.46521)0.530:0.15412,(Polinton-4N1_DR|188886:0.21115,((Polinton-4N1_DR|262958:0.00089,Polinton-4N1_DR|835475:0.32241)0.581:0.26014,(Polinton-4N1_DR|504909:0.20276,(Polinton-4N1_DR|504881:0.00067,Polinton-4N1_DR|755326:0.00063)0.137:0.38565)0.719:0.12726)0.139:0.07570)0.683:0.27073)0.446:0.01838,(Polinton-4N1_DR|32794:0.17032,(Polinton-4N1_DR|115978:0.40377,Polinton-4N1_DR|341900:0.16097)0.771:0.08525)0.926:0.30272)0.426:0.04522,((Polinton-4N1_DR|32675:0.00061,Polinton-4N1_DR|504880:0.14100)0.982:0.66914,(((Polinton-4N1_DR|32717:1.02624,(Polinton-4N1_DR|424958:0.20758,Polinton-4N1_DR|425013:0.23251)0.972:0.57740)0.147:0.00061,(Polinton-4N1_DR|188986:0.26547,Polinton-4N1_DR|188972:0.99141)0.502:0.12438)0.813:0.12592,((((Polinton-4N1_DR|262905:0.21795,(Polinton-4N1_DR|835476:0.16215,Polinton-4N1_DR|262970:0.22912)0.756:0.17457)0.751:0.18871,(Polinton-4N1_DR|585113:0.39143,Polinton-4N1_DR|835497:0.00062)0.856:0.24379)0.473:0.20423,Polinton-4N1_DR|835492:0.27312)0.075:0.00087,(Polinton-4N1_DR|585117:0.31762,(Polinton-4N1_DR|32763:0.37756,Polinton-4N1_DR|32679:0.65447)0.793:0.16067)0.524:0.09625)0.769:0.13348)0.363:0.06364)0.480:0.06642)0.700:0.00092,((Polinton-4N1_DR|585059:0.23284,(Polinton-4N1_DR|188987:0.45391,(Polinton-4N1_DR|262993:0.23699,Polinton-4N1_DR|504921:0.14629)0.821:0.18511)0.770:0.10871)0.616:0.12054,((Polinton-4N1_DR|341953:0.47140,Polinton-4N1_DR|835479:0.15789)0.813:0.15319,Polinton-4N1_DR|341911:0.17293)0.787:0.10771)0.701:0.12231)0.796:0.06776,(Polinton-4N1_DR|115965:0.36083,((((((((Polinton-4N1_DR|32694:0.14002,Polinton-4N1_DR|188940:0.41286)0.115:0.05107,Polinton-4N1_DR|32739:0.49059)0.304:0.02827,Polinton-4N1_DR|835489:0.44594)0.809:0.19451,(((Polinton-4N1_DR|341930:0.00063,(Polinton-4N1_DR|32713:0.18135,Polinton-4N1_DR|671745:0.38672)0.939:0.71673)0.791:0.16809,((Polinton-4N1_DR|188935:0.12544,Polinton-4N1_DR|755329:0.11643)0.536:0.15359,((Polinton-4N1_DR|115999:0.69422,Polinton-4N1_DR|671728:0.38136)0.733:0.11208,Polinton-4N1_DR|262983:0.37284)0.202:0.06481)0.988:0.51999)0.116:0.15307,(Polinton-4N1_DR|262990:0.33489,(Polinton-4N1_DR|262989:0.37212,(Polinton-4N1_DR|115961:0.14326,Polinton-4N1_DR|424934:0.46735)0.805:0.25865)0.648:0.14794)0.521:0.12363)0.515:0.07878)0.805:0.10701,Polinton-4N1_DR|341916:0.37312)0.120:0.00058,((Polinton-4N1_DR|262930:0.00062,(Polinton-4N1_DR|341932:0.54568,(Polinton-4N1_DR|671755:0.00062,Polinton-4N1_DR|755397:0.11884)0.949:0.33874)0.591:0.00095)0.951:0.26387,((Polinton-4N1_DR|755330:0.11328,(Polinton-4N1_DR|504958:0.69622,Polinton-4N1_DR|115998:0.53112)0.556:0.24169)0.858:0.26707,(Polinton-4N1_DR|341990:0.27523,((Polinton-4N1_DR|188933:0.25850,Polinton-4N1_DR|341934:0.59495)0.340:0.25925,(Polinton-4N1_DR|32667:0.09103,Polinton-4N1_DR|755367:0.61856)0.821:0.32232)0.763:0.12769)0.692:0.07715)0.888:0.18743)0.734:0.06005)0.701:0.02333,(((Polinton-4N1_DR|585119:0.05348,Polinton-4N1_DR|671724:0.14390)0.825:0.13792,((Polinton-4N1_DR|504935:0.07523,Polinton-4N1_DR|262941:0.12613)0.834:0.06702,((Polinton-4N1_DR|341941:0.03829,Polinton-4N1_DR|585105:0.16342)0.585:0.20681,(Polinton-4N1_DR|32769:0.03131,Polinton-4N1_DR|341898:0.11371)0.879:0.06058)0.434:0.00063)0.892:0.08305)0.091:0.05349,(((((((((Polinton-4N1_DR|585145:0.52747,Polinton-4N1_DR|585065:0.18905)0.635:0.18007,(Polinton-4N1_DR|188928:0.30610,Polinton-4N1_DR|32691:0.70356)0.811:0.12479)0.309:0.00063,(Polinton-4N1_DR|188968:0.10904,Polinton-4N1_DR|585075:0.28362)0.468:0.09650)0.828:0.07138,Polinton-4N1_DR|835496:0.12143)0.849:0.10873,Polinton-4N1_DR|671731:0.23381)0.372:0.03264,Polinton-4N1_DR|504942:0.10779)0.892:0.12584,Polinton-4N1_DR|32707:0.25898)0.347:0.00061,((((Polinton-4N1_DR|671742:0.06020,Polinton-4N1_DR|585130:0.08941)0.832:0.09467,(Polinton-4N1_DR|341913:0.20559,Polinton-4N1_DR|504903:0.00058)0.589:0.13419)0.806:0.05384,(((Polinton-4N1_DR|115994:0.19001,Polinton-4N1_DR|341892:0.31243)0.647:0.02549,Polinton-4N1_DR|504927:0.15246)0.749:0.02933,((Polinton-4N1_DR|585064:0.02234,Polinton-4N1_DR|424982:0.14636)0.883:0.08184,((Polinton-4N1_DR|341945:0.16492,((Polinton-4N1_DR|671709:0.13881,(Polinton-4N1_DR|341904:0.00062,Polinton-4N1_DR|341905:0.07319)0.989:0.74857)0.618:0.28786,(Polinton-4N1_DR|671669:0.17403,(Polinton-4N1_DR|32770:0.32006,Polinton-4N1_DR|115981:1.00041)0.675:0.08240)0.672:0.03509)0.720:0.02009)0.673:0.01941,(Polinton-4N1_DR|115989:0.36736,(Polinton-4N1_DR|188898:0.41041,Polinton-4N1_DR|585063:0.16558)0.492:0.14249)0.702:0.01831)0.922:0.08417)0.469:0.02444)0.823:0.03232)0.546:0.01668,((Polinton-4N1_DR|671691:0.32222,(Polinton-4N1_DR|585083:0.32985,(((Polinton-4N1_DR|262950:0.27312,(Polinton-4N1_DR|262972:0.37523,Polinton-4N1_DR|424949:0.15931)0.751:0.48095)0.468:0.01816,Polinton-4N1_DR|341936:0.04721)0.782:0.04807,Polinton-4N1_DR|188921:0.15090)0.940:0.11210)0.683:0.01088)0.865:0.04182,((Polinton-4N1_DR|32726:0.12877,Polinton-4N1_DR|671705:0.14639)0.862:0.15010,Polinton-4N1_DR|32734:0.20629)0.937:0.00067)0.908:0.06156)0.926:0.08144)0.863:0.03923,(((Polinton-4N1_DR|115945:0.08082,(Polinton-4N1_DR|341956:0.56677,Polinton-4N1_DR|671674:0.48982)0.804:0.23284)0.581:0.08112,(Polinton-4N1_DR|504912:0.31680,Polinton-4N1_DR|835443:0.63536)0.820:0.21055)0.796:0.20042,((Polinton-4N1_DR|585039:0.39613,(Polinton-4N1_DR|32684:0.15089,Polinton-4N1_DR|262891:0.54343)0.104:0.07013)0.863:0.21043,(((Polinton-4N1_DR|341948:0.00063,Polinton-4N1_DR|504889:0.02853)0.841:0.46844,(Polinton-4N1_DR|755383:0.25761,(Polinton-4N1_DR|32752:0.33341,Polinton-4N1_DR|262979:0.00062)0.788:0.21802)0.606:0.15411)0.876:0.16517,(Polinton-4N1_DR|671687:0.37978,((Polinton-4N1_DR|585090:0.32999,(Polinton-4N1_DR|32729:0.37536,Polinton-4N1_DR|835490:0.15056)0.762:0.07875)0.804:0.14004,((Polinton-4N1_DR|262984:0.01923,Polinton-4N1_DR|262985:0.01689)0.910:0.21573,(Polinton-4N1_DR|425010:0.35272,(Polinton-4N1_DR|504964:0.65990,Polinton-4N1_DR|755410:0.59505)0.616:0.10214)0.478:0.09731)0.923:0.27152)0.118:0.04219)0.716:0.03185)0.472:0.07402)0.192:0.01575)0.565:0.01083)0.514:0.02902)0.884:0.05186)0.871:0.04213,((((Polinton-4N1_DR|671684:0.22240,Polinton-4N1_DR|425000:0.39923)0.486:0.04468,(Polinton-4N1_DR|424941:0.33042,((Polinton-4N1_DR|188924:0.19469,Polinton-4N1_DR|424942:0.12161)0.319:0.23422,Polinton-4N1_DR|424925:0.22641)0.102:0.00566)0.553:0.13090)0.828:0.18349,((Polinton-4N1_DR|504883:0.25239,(((Polinton-4N1_DR|504899:0.14166,(Polinton-4N1_DR|341982:0.58349,Polinton-4N1_DR|504959:0.50912)0.880:0.38638)0.723:0.08399,((Polinton-4N1_DR|341985:0.25128,(Polinton-4N1_DR|425018:0.00062,Polinton-4N1_DR|835528:0.14499)0.840:0.22008)0.864:0.25533,Polinton-4N1_DR|262888:0.23488)0.742:0.11898)0.604:0.11107,(Polinton-4N1_DR|755395:0.39823,(Polinton-4N1_DR|115971:0.33932,(Polinton-4N1_DR|504876:0.05623,Polinton-4N1_DR|262956:0.10761)0.239:0.09070)0.195:0.04350)0.044:0.07754)0.786:0.04214)0.000:0.00065,Polinton-4N1_DR|671734:0.49733)0.219:0.00066)0.572:0.06818,(Polinton-4N1_DR|424938:0.86075,Polinton-4N1_DR|188883:0.21239)0.697:0.08620)0.838:0.05272)0.774:0.01208)0.686:0.01014)0.780:0.01704)0.938:0.04704)0.667:0.00963)0.720:0.01039,((((Polinton-4N1_DR|32749:0.03797,(Polinton-4N1_DR|424921:0.09943,Polinton-4N1_DR|188957:0.13531)0.761:0.06028)0.783:0.15164,(Polinton-4N1_DR|262946:0.16448,(Polinton-4N1_DR|115959:0.00063,(Polinton-4N1_DR|115929:0.19749,Polinton-4N1_DR|188922:0.00063)0.898:0.10814)0.565:0.07112)0.689:0.08051)0.813:0.11033,((Polinton-4N1_DR|504957:0.12809,Polinton-4N1_DR|116006:0.92306)0.623:0.37716,(Polinton-4N1_DR|188934:0.26840,Polinton-4N1_DR|585118:0.93007)0.389:0.16271)0.495:0.08314)0.547:0.05665,(((((Polinton-4N1_DR|835516:0.40627,(Polinton-4N1_DR|585035:0.54683,Polinton-4N1_DR|585134:0.31631)0.817:0.13736)0.780:0.06970,((Polinton-4N1_DR|32761:0.00063,(Polinton-4N1_DR|32711:0.16523,(Polinton-4N1_DR|32705:0.00062,Polinton-4N1_DR|341919:0.38481)0.000:0.00066)0.000:0.00064)0.378:0.04952,((Polinton-4N1_DR|32722:0.22794,Polinton-4N1_DR|341902:0.21835)0.029:0.00058,(Polinton-4N1_DR|32759:0.09409,Polinton-4N1_DR|585122:0.00062)0.822:0.08413)0.661:0.23770)0.194:0.03916)0.753:0.10572,(Polinton-4N1_DR|424965:0.00061,Polinton-4N1_DR|835470:0.00063)0.912:0.29427)0.264:0.03983,((((Polinton-4N1_DR|835517:0.16681,(Polinton-4N1_DR|671752:0.53286,Polinton-4N1_DR|671759:0.46556)0.859:0.31237)0.880:0.35268,Polinton-4N1_DR|262890:0.39549)0.766:0.09189,(((Polinton-4N1_DR|671762:0.38938,(Polinton-4N1_DR|116001:0.00063,Polinton-4N1_DR|504968:0.20093)0.742:0.19504)0.798:0.18088,(((Polinton-4N1_DR|262974:0.00063,(Polinton-4N1_DR|504973:0.45503,Polinton-4N1_DR|671757:0.00063)0.936:0.00925)0.079:0.00254,(Polinton-4N1_DR|188950:0.23895,(Polinton-4N1_DR|424933:0.00063,Polinton-4N1_DR|504979:0.35024)0.802:0.00063)0.663:0.16849)0.985:0.65570,((Polinton-4N1_DR|32680:0.31628,Polinton-4N1_DR|425022:0.00062)0.792:0.23550,(Polinton-4N1_DR|341991:0.16675,Polinton-4N1_DR|262992:0.81412)0.851:0.20281)0.698:0.08012)0.165:0.08795)0.610:0.09518,(Polinton-4N1_DR|671672:0.00063,(Polinton-4N1_DR|32773:0.00062,Polinton-4N1_DR|835522:0.60519)0.874:0.23064)0.839:0.10643)0.756:0.13065)0.687:0.09446,Polinton-4N1_DR|671737:0.28649)0.170:0.10357)0.741:0.05464,(((Polinton-4N1_DR|424960:0.08293,Polinton-4N1_DR|755358:0.45525)0.687:0.03505,(((Polinton-4N1_DR|32744:0.57345,(Polinton-4N1_DR|188946:0.08372,Polinton-4N1_DR|671764:0.92508)0.748:0.06954)0.758:0.06240,Polinton-4N1_DR|262968:0.14126)0.848:0.16991,(((Polinton-4N1_DR|32685:0.22584,Polinton-4N1_DR|32720:0.33782)0.790:0.10636,(Polinton-4N1_DR|424969:0.59064,(Polinton-4N1_DR|188980:0.36171,Polinton-4N1_DR|671726:0.27742)0.776:0.14504)0.746:0.05483)0.815:0.14338,(((((Polinton-4N1_DR|504995:0.13925,Polinton-4N1_DR|115925:0.67125)0.212:0.13216,Polinton-4N1_DR|835456:0.37197)0.803:0.12965,((((Polinton-4N1_DR|115991:0.34606,(Polinton-4N1_DR|671756:0.14042,(Polinton-4N1_DR|585077:0.22319,Polinton-4N1_DR|585111:0.19706)0.852:0.16669)0.864:0.16040)0.752:0.13793,Polinton-4N1_DR|671690:0.00066)0.903:0.12217,Polinton-4N1_DR|262921:0.03218)0.840:0.10669,(Polinton-4N1_DR|835462:0.29379,((((Polinton-4N1_DR|188888:0.37473,Polinton-4N1_DR|504917:0.10526)0.832:0.22844,Polinton-4N1_DR|835521:0.44442)0.245:0.06669,Polinton-4N1_DR|262982:0.19471)0.925:0.19458,Polinton-4N1_DR|262977:0.12988)0.617:0.03211)0.903:0.10118)0.778:0.03852)0.486:0.01153,Polinton-4N1_DR|262918:0.31485)0.890:0.11913,(Polinton-4N1_DR|32674:0.29241,Polinton-4N1_DR|585054:0.19097)0.901:0.21634)0.881:0.07398)0.719:0.02938)0.767:0.03560)0.630:0.03252,((Polinton-4N1_DR|116008:0.45911,(Polinton-4N1_DR|504902:0.12054,Polinton-4N1_DR|262920:0.20715)0.191:0.03081)0.767:0.06079,(Polinton-4N1_DR|424999:0.51131,(Polinton-4N1_DR|504965:0.92309,Polinton-4N1_DR|755348:0.23720)0.811:0.45458)0.442:0.02532)0.777:0.04495)0.946:0.04267)0.042:0.00063)0.648:0.01484)0.240:0.01878);
```
