## Supplementary Data 2 for "A genomic portrait of zebrafish transposable elements and their spatiotemporal embryonic expression": Proto2-1_DR.mafft.nwk

```
(((Proto2-1_DR|1679056:0.18891,(Proto2-1_DR|1679057:0.12082,(Proto2-1_DR|152927:0.09079,Proto2-1_DR|1054485:0.14958)0.469:0.00068)0.816:0.02289)0.785:0.02302,(((Proto2-1_DR|1479629:0.12412,Proto2-1_DR|383847:0.14636)0.089:0.00061,Proto2-1_DR|629474:0.10046)0.874:0.02091,Proto2-1_DR|1329159:0.09569)0.110:0.00534)0.546:0.00057,(((((Proto2-1_DR|2065088:0.14015,(Proto2-1_DR|1261032:0.13265,((Proto2-1_DR|1566235:0.00056,Proto2-1_DR|1886366:0.15750)0.574:0.17002,(Proto2-1_DR|383844:0.14749,Proto2-1_DR|543128:0.18145)0.717:0.01515)0.128:0.00490)0.569:0.00605)0.324:0.00698,Proto2-1_DR|2065089:0.10387)0.672:0.00060,((((Proto2-1_DR|383850:0.13231,(Proto2-1_DR|543129:0.01774,Proto2-1_DR|543130:0.01232)1.000:0.11548)0.783:0.01312,(Proto2-1_DR|2065086:0.16487,Proto2-1_DR|2065087:0.12141)0.696:0.00060)0.734:0.00633,Proto2-1_DR|873517:0.16647)0.552:0.00061,(Proto2-1_DR|2103039:0.11033,(Proto2-1_DR|152925:0.11488,(Proto2-1_DR|543125:0.12778,(Proto2-1_DR|1679051:0.11926,((((Proto2-1_DR|965980:0.07629,Proto2-1_DR|1679058:0.07799)0.627:0.01121,Proto2-1_DR|1054487:0.09590)0.749:0.00814,(((Proto2-1_DR|77834:0.09178,((Proto2-1_DR|301754:0.10318,Proto2-1_DR|1977113:0.09673)0.780:0.02397,Proto2-1_DR|629476:0.14837)0.833:0.02777)0.783:0.01519,(Proto2-1_DR|2106797:0.10093,Proto2-1_DR|796413:0.09545)0.650:0.00275)0.110:0.00241,Proto2-1_DR|1479631:0.14879)0.835:0.00802)0.300:0.00060,(Proto2-1_DR|543124:0.11263,Proto2-1_DR|1388881:0.06460)0.654:0.00693)0.711:0.00511)0.951:0.01704)0.731:0.00313)0.741:0.00560)0.771:0.00472)0.886:0.00606)0.951:0.00061,Proto2-1_DR|1479633:0.15844)0.814:0.00355,((((Proto2-1_DR|873521:0.10595,Proto2-1_DR|1566233:0.81703)0.284:0.01344,(Proto2-1_DR|1054488:0.08625,Proto2-1_DR|873520:0.12582)0.845:0.02031)0.775:0.00059,((Proto2-1_DR|2065085:0.23186,Proto2-1_DR|1886364:0.08395)0.843:0.03329,((Proto2-1_DR|1261036:0.12712,(Proto2-1_DR|543123:0.11455,Proto2-1_DR|1679052:0.05483)0.808:0.05308)0.705:0.00456,Proto2-1_DR|383845:0.16634)0.827:0.00753)0.933:0.00057)0.744:0.00256,((((Proto2-1_DR|714776:0.78618,Proto2-1_DR|1129185:0.64905)0.478:0.04157,(Proto2-1_DR|152926:0.40222,((Proto2-1_DR|301758:0.51033,(Proto2-1_DR|965976:0.08657,Proto2-1_DR|1261030:0.28391)0.874:0.22936)0.155:0.12088,(Proto2-1_DR|301755:0.29862,Proto2-1_DR|1679054:0.20574)0.956:0.27642)0.467:0.02075)0.942:0.24376)0.983:0.26808,(Proto2-1_DR|1129184:0.32228,(Proto2-1_DR|383846:0.32050,(Proto2-1_DR|1977115:0.20763,(Proto2-1_DR|1261033:0.09157,(Proto2-1_DR|629475:0.10617,Proto2-1_DR|965978:0.15536)0.796:0.01929)0.807:0.03700)0.999:0.23201)0.976:0.15416)0.986:0.16187)0.897:0.13074,((Proto2-1_DR|301756:0.10966,Proto2-1_DR|543126:0.08684)0.241:0.01619,Proto2-1_DR|1679053:0.15179)0.383:0.01344)0.347:0.00068)0.253:0.00061)0.744:0.00060,(((((((((((Proto2-1_DR|1261034:0.08315,(Proto2-1_DR|1129183:0.08662,Proto2-1_DR|1886368:0.38813)0.722:0.05034)0.815:0.05279,(((Proto2-1_DR|77836:0.00882,Proto2-1_DR|77837:0.00060)0.697:0.04753,(Proto2-1_DR|383852:0.04522,((Proto2-1_DR|1189540:0.77791,Proto2-1_DR|1679059:0.06025)0.043:0.10673,Proto2-1_DR|1261031:0.00060)0.596:0.03840)1.000:0.39875)0.613:0.03962,Proto2-1_DR|1054484:0.10667)0.830:0.01614)0.542:0.00153,((Proto2-1_DR|2065090:0.09276,Proto2-1_DR|152924:0.09662)0.799:0.02118,(Proto2-1_DR|1886367:0.13319,Proto2-1_DR|383851:0.13578)0.673:0.00060)0.801:0.00601)0.361:0.00061,((Proto2-1_DR|1679050:0.16908,(Proto2-1_DR|629478:0.07737,Proto2-1_DR|965983:0.13257)0.704:0.03058)0.952:0.00060,Proto2-1_DR|1679055:0.15356)0.735:0.00485)0.900:0.00056,Proto2-1_DR|965981:0.13996)0.372:0.00414,(((Proto2-1_DR|1054483:0.16106,(Proto2-1_DR|1479634:0.07967,Proto2-1_DR|1977117:0.11555)0.193:0.00498)0.204:0.00309,Proto2-1_DR|1129182:0.18728)0.869:0.02705,((Proto2-1_DR|466689:0.10191,Proto2-1_DR|1388880:0.07738)0.697:0.01984,((Proto2-1_DR|383849:0.26803,Proto2-1_DR|629473:0.17860)0.542:0.02805,((Proto2-1_DR|1775336:0.18458,Proto2-1_DR|2065084:0.05750)0.835:0.03717,Proto2-1_DR|383848:0.10613)0.688:0.01145)0.825:0.01640)0.756:0.00338)0.584:0.00086)0.451:0.00524,Proto2-1_DR|965982:0.13590)0.581:0.00615,Proto2-1_DR|301757:0.12633)0.930:0.00061,((((Proto2-1_DR|1775339:0.15284,(Proto2-1_DR|873518:0.08449,Proto2-1_DR|1775338:0.22889)0.713:0.01310)0.802:0.01103,((Proto2-1_DR|796414:0.05737,Proto2-1_DR|1479630:0.08442)0.773:0.03215,Proto2-1_DR|466687:0.11924)0.839:0.02508)0.142:0.00060,((Proto2-1_DR|1329158:0.14067,Proto2-1_DR|714777:0.15626)0.735:0.01139,Proto2-1_DR|1566234:0.13656)0.800:0.01164)0.074:0.00357,(Proto2-1_DR|1479635:0.20724,((((((Proto2-1_DR|225592:0.10056,(Proto2-1_DR|965977:0.54447,Proto2-1_DR|1261037:0.13468)0.780:0.17089)0.810:0.05345,Proto2-1_DR|1977114:0.10688)0.612:0.00381,Proto2-1_DR|1977116:0.12012)0.355:0.00989,Proto2-1_DR|1775337:0.15557)0.736:0.00694,(((Proto2-1_DR|1054486:0.14800,(Proto2-1_DR|796415:0.11003,(((((Proto2-1_DR|225593:0.14067,(Proto2-1_DR|1054482:0.29159,Proto2-1_DR|1886365:0.25527)0.815:0.07702)0.933:0.00059,Proto2-1_DR|1977112:0.10369)0.766:0.00631,((Proto2-1_DR|1261038:0.08895,(Proto2-1_DR|225594:0.21901,Proto2-1_DR|543127:0.09732)0.533:0.10929)0.289:0.01763,Proto2-1_DR|466688:0.24290)0.754:0.00061)0.808:0.02317,Proto2-1_DR|1775340:0.17485)0.633:0.00060,(Proto2-1_DR|1566232:0.24043,Proto2-1_DR|77833:0.13142)0.825:0.02650)0.858:0.02433)0.542:0.00061)0.890:0.02668,(Proto2-1_DR|1189541:0.08060,(Proto2-1_DR|873519:0.07394,Proto2-1_DR|1566231:0.22486)0.812:0.09661)0.753:0.05915)0.233:0.01810,Proto2-1_DR|965979:0.13473)0.756:0.00729)0.867:0.01511,Proto2-1_DR|1261035:0.16221)0.938:0.03621)0.714:0.00706)0.384:0.00466)0.074:0.00060,(Proto2-1_DR|77835:0.10364,Proto2-1_DR|1129181:0.17315)0.861:0.08197)0.441:0.00061,(Proto2-1_DR|1479632:0.12833,Proto2-1_DR|629477:0.10343)0.635:0.00158)0.003:0.00060);
```
