## Supplementary Data 2 for "A genomic portrait of zebrafish transposable elements and their spatiotemporal embryonic expression": PROTOP1_DR.mafft.nwk

```
(((PROTOP1_DR|1434394:0.08077,(((PROTOP1_DR|675306:0.06363,(PROTOP1_DR|1094925:0.08801,(PROTOP1_DR|1298210:0.05383,PROTOP1_DR|345429:0.05468)0.754:0.01162)0.695:0.01131)0.421:0.00057,(PROTOP1_DR|1161642:0.01271,(PROTOP1_DR|1936852:0.00061,PROTOP1_DR|1732339:0.00060)0.040:0.00594)0.463:0.06898)0.584:0.00865,PROTOP1_DR|758878:0.07564)0.227:0.00053)0.780:0.00823,(PROTOP1_DR|758870:0.03835,((PROTOP1_DR|588644:0.09182,PROTOP1_DR|1936857:0.07194)0.498:0.00461,PROTOP1_DR|1013211:0.07489)0.520:0.00083)0.836:0.01126)0.138:0.00056,(((PROTOP1_DR|675372:0.01734,PROTOP1_DR|1361453:0.01550)0.000:0.08865,PROTOP1_DR|36630:0.03992)0.430:0.00806,PROTOP1_DR|118816:0.03071)0.741:0.00557,(((((((PROTOP1_DR|2023977:0.04032,PROTOP1_DR|2113820:0.04035)0.899:0.01570,(PROTOP1_DR|1626069:0.05125,PROTOP1_DR|1524047:0.06838)0.746:0.00096)0.862:0.00679,((((PROTOP1_DR|675320:0.07608,(PROTOP1_DR|428537:0.05524,PROTOP1_DR|1361441:0.04236)0.651:0.00265)0.780:0.00340,((PROTOP1_DR|118801:0.07434,PROTOP1_DR|1936837:0.06451)0.843:0.01710,(PROTOP1_DR|922017:0.06566,(PROTOP1_DR|191892:0.04362,PROTOP1_DR|758886:0.07483)0.785:0.01040)0.283:0.00362)0.759:0.00485)0.115:0.00058,PROTOP1_DR|1936847:0.04536)0.795:0.00448,(((PROTOP1_DR|2023951:0.09887,(PROTOP1_DR|2023946:0.05590,PROTOP1_DR|2023957:0.03859)0.152:0.00056)0.886:0.01455,((PROTOP1_DR|1732319:0.07773,PROTOP1_DR|1226650:0.05984)0.748:0.00472,((PROTOP1_DR|191900:0.07667,PROTOP1_DR|922024:0.05625)0.712:0.00822,(PROTOP1_DR|1434398:0.05888,(PROTOP1_DR|1361436:0.10585,(PROTOP1_DR|1094951:0.09900,PROTOP1_DR|1936877:0.07331)0.704:0.00832)0.049:0.00056)0.433:0.00392)0.788:0.00709)0.914:0.00057)0.895:0.00969,((((PROTOP1_DR|428546:0.07727,PROTOP1_DR|1936843:0.07375)0.339:0.00748,(PROTOP1_DR|1226633:0.05677,(PROTOP1_DR|1226620:0.05461,PROTOP1_DR|1361452:0.08986)0.647:0.01350)0.676:0.00679)0.724:0.00313,((PROTOP1_DR|118778:0.07290,PROTOP1_DR|1626028:0.07773)0.712:0.00452,(((PROTOP1_DR|1936835:0.03441,((PROTOP1_DR|675355:0.0,PROTOP1_DR|675356:0.0):0.10329,PROTOP1_DR|1434389:0.08451)0.686:0.00564)0.737:0.00499,PROTOP1_DR|588642:0.05793)0.764:0.00294,((PROTOP1_DR|118803:0.05578,PROTOP1_DR|758903:0.06517)0.849:0.01111,((PROTOP1_DR|675317:0.10112,(PROTOP1_DR|1013188:0.08246,PROTOP1_DR|2023960:0.09065)0.835:0.01424)0.749:0.00469,PROTOP1_DR|2023945:0.09042)0.738:0.00338)0.736:0.00215)0.780:0.00375)0.788:0.00258)0.775:0.00337,((((PROTOP1_DR|36618:0.07466,PROTOP1_DR|1626012:0.04976)0.133:0.01043,(PROTOP1_DR|345453:0.05117,PROTOP1_DR|921986:0.04634)0.874:0.00057)0.821:0.00475,((PROTOP1_DR|1013221:0.05801,(PROTOP1_DR|1226628:0.04824,PROTOP1_DR|1626053:0.04342)0.725:0.00399)0.739:0.00293,(PROTOP1_DR|588678:0.08272,PROTOP1_DR|675363:0.09474)0.828:0.01378)0.921:0.01284)0.666:0.00057,((PROTOP1_DR|428512:0.07938,((((((PROTOP1_DR|36604:0.07267,PROTOP1_DR|1732347:0.10911)0.883:0.02457,PROTOP1_DR|675340:0.07456)0.716:0.00259,PROTOP1_DR|191917:0.06556)0.802:0.00615,((PROTOP1_DR|508118:0.06817,PROTOP1_DR|1732334:0.08988)0.796:0.00942,(PROTOP1_DR|1361444:0.01207,PROTOP1_DR|1361451:0.00057)0.758:0.04428)0.835:0.00827)0.826:0.00079,(PROTOP1_DR|1434392:0.10744,(PROTOP1_DR|345454:0.07287,PROTOP1_DR|1161647:0.04893)0.737:0.01070)0.369:0.00547)0.806:0.00568,PROTOP1_DR|588677:0.05086)0.781:0.00056)0.802:0.00320,PROTOP1_DR|2023962:0.04929)0.765:0.00327)0.518:0.00056)0.827:0.00313)0.786:0.00056)0.465:0.00057)0.787:0.00537,((((((PROTOP1_DR|921964:0.06492,PROTOP1_DR|1936862:0.13297)0.678:0.00349,((PROTOP1_DR|1833115:0.07652,(PROTOP1_DR|266243:0.08315,PROTOP1_DR|1161627:0.07336)0.265:0.00879)0.860:0.00945,(((((((((PROTOP1_DR|266218:0.05611,PROTOP1_DR|1936878:0.08509)0.559:0.01660,(((PROTOP1_DR|345444:0.06328,(PROTOP1_DR|675327:0.04631,(PROTOP1_DR|1013219:0.00058,PROTOP1_DR|1626016:0.00225)0.879:0.06660)0.353:0.01569)0.801:0.00822,PROTOP1_DR|1732356:0.07922)0.211:0.00056,((PROTOP1_DR|588661:0.04685,(PROTOP1_DR|1524058:0.09470,(PROTOP1_DR|36592:0.06500,PROTOP1_DR|266246:0.07009)0.893:0.02170)0.102:0.00935)0.068:0.00056,PROTOP1_DR|1094936:0.04511)0.714:0.00330)0.161:0.00057)0.867:0.00282,(((PROTOP1_DR|266245:0.05850,PROTOP1_DR|1524055:0.08765)0.747:0.01190,(PROTOP1_DR|1833141:0.06374,PROTOP1_DR|1936858:0.07040)0.862:0.01435)0.784:0.00495,(((((PROTOP1_DR|675370:0.07749,((PROTOP1_DR|588666:0.06482,(PROTOP1_DR|921949:0.07859,(PROTOP1_DR|1833087:0.05609,PROTOP1_DR|1013200:0.07528)0.724:0.01335)0.848:0.00892)0.899:0.00056,(PROTOP1_DR|1361442:0.06726,PROTOP1_DR|1732323:0.03212)0.811:0.00656)0.748:0.00203)0.184:0.00086,(((((((((PROTOP1_DR|675337:0.10801,(PROTOP1_DR|758884:0.05017,PROTOP1_DR|922036:0.06022)0.750:0.01529)0.185:0.00853,(PROTOP1_DR|191904:0.08584,PROTOP1_DR|1732327:0.06226)0.880:0.02275)0.649:0.00265,(((PROTOP1_DR|508110:0.06859,PROTOP1_DR|1013189:0.07540)0.604:0.01629,(PROTOP1_DR|2023975:0.07823,PROTOP1_DR|838542:0.08332)0.332:0.00769)0.764:0.00503,(((PROTOP1_DR|1226624:0.06646,PROTOP1_DR|1833122:0.06318)0.794:0.01450,(((PROTOP1_DR|508112:0.03557,PROTOP1_DR|345446:0.05688)0.747:0.00484,(PROTOP1_DR|508136:0.07052,PROTOP1_DR|838550:0.08588)0.738:0.01386)0.778:0.00883,(((((((PROTOP1_DR|588640:0.05233,(PROTOP1_DR|588645:0.07725,PROTOP1_DR|1626005:0.08577)0.768:0.01567)0.737:0.00351,(PROTOP1_DR|1732349:0.07014,((PROTOP1_DR|1524052:0.05230,(PROTOP1_DR|758892:0.08105,PROTOP1_DR|922001:0.12176)0.805:0.00056)0.804:0.01023,(PROTOP1_DR|838564:0.06224,PROTOP1_DR|1626043:0.04645)0.869:0.03038)0.385:0.00865)0.862:0.00057)0.168:0.00058,(((PROTOP1_DR|675352:0.07134,PROTOP1_DR|1626041:0.05321)0.418:0.02806,((PROTOP1_DR|266214:0.00057,PROTOP1_DR|1013173:0.00267)0.648:0.08717,PROTOP1_DR|1013186:0.08781)0.351:0.00269)0.852:0.00777,PROTOP1_DR|1524050:0.06920)0.721:0.00289)0.827:0.00293,(((PROTOP1_DR|191906:0.04505,PROTOP1_DR|1226640:0.08980)0.764:0.00587,PROTOP1_DR|191901:0.07486)0.949:0.00056,(((PROTOP1_DR|1094944:0.08663,(PROTOP1_DR|428534:0.07649,(PROTOP1_DR|758871:0.07135,(PROTOP1_DR|758869:0.00085,PROTOP1_DR|838561:0.05399)0.560:0.06236)0.723:0.01003)0.169:0.00057)0.862:0.00630,((((PROTOP1_DR|1626036:0.06685,PROTOP1_DR|1626015:0.04451)0.792:0.01198,PROTOP1_DR|921993:0.07565)0.693:0.00627,PROTOP1_DR|1226636:0.06822)0.285:0.00827,(PROTOP1_DR|508113:0.09232,PROTOP1_DR|2023942:0.08948)0.916:0.02886)0.914:0.00056)0.813:0.00057,(((PROTOP1_DR|1732340:0.09978,PROTOP1_DR|1833106:0.05748)0.649:0.00575,(PROTOP1_DR|922029:0.05477,PROTOP1_DR|1361475:0.05519)0.743:0.00565)0.771:0.00058,(PROTOP1_DR|1732335:0.05091,PROTOP1_DR|838565:0.07283)0.624:0.00190)0.884:0.00613)0.825:0.00312)0.912:0.00056)0.750:0.00285,((PROTOP1_DR|1524054:0.10978,PROTOP1_DR|2023966:0.08394)0.895:0.02306,((PROTOP1_DR|588639:0.09327,PROTOP1_DR|838547:0.05663)0.922:0.01921,((((PROTOP1_DR|1094943:0.04444,PROTOP1_DR|1524059:0.00057)0.628:0.13138,(PROTOP1_DR|1361443:0.09207,PROTOP1_DR|1732324:0.06563)0.630:0.00972)0.763:0.00661,((((((PROTOP1_DR|1936863:0.04050,(PROTOP1_DR|1361474:0.03598,PROTOP1_DR|1434374:0.05061)0.883:0.01663)0.739:0.00211,((PROTOP1_DR|1626056:0.14851,(PROTOP1_DR|428531:0.07059,PROTOP1_DR|1161634:0.09472)0.861:0.02414)0.729:0.01081,(((PROTOP1_DR|191909:0.09176,(PROTOP1_DR|428514:0.06601,PROTOP1_DR|1434385:0.06564)0.753:0.01492)0.831:0.01094,(PROTOP1_DR|921981:0.11800,PROTOP1_DR|1626022:0.03993)0.809:0.00759)0.744:0.00311,PROTOP1_DR|922030:0.06177)0.758:0.00448)0.773:0.00057)0.746:0.00057,((PROTOP1_DR|118804:0.08974,PROTOP1_DR|588683:0.07491)0.357:0.00504,PROTOP1_DR|2023968:0.08857)0.324:0.00109)0.792:0.00396,((PROTOP1_DR|1833096:0.07273,(PROTOP1_DR|191893:0.04640,PROTOP1_DR|345424:0.07001)0.094:0.00397)0.617:0.00872,PROTOP1_DR|758868:0.07499)0.732:0.00630)0.162:0.00247,PROTOP1_DR|1094923:0.05221)0.000:0.00076,((((PROTOP1_DR|191902:0.07339,(PROTOP1_DR|118811:0.07817,PROTOP1_DR|588658:0.06712)0.811:0.01466)0.798:0.00053,(PROTOP1_DR|1732325:0.07348,PROTOP1_DR|1094946:0.07733)0.779:0.01840)0.774:0.00423,(PROTOP1_DR|508114:0.09099,PROTOP1_DR|921988:0.08988)0.858:0.02466)0.597:0.00543,PROTOP1_DR|508119:0.07656)0.000:0.00195)0.412:0.00056)0.813:0.00057,(PROTOP1_DR|1161646:0.06483,((PROTOP1_DR|191903:0.08273,(PROTOP1_DR|1936861:0.07600,(PROTOP1_DR|1226631:0.05546,PROTOP1_DR|675341:0.07839)0.837:0.01159)0.784:0.00849)0.445:0.00658,(((PROTOP1_DR|1833130:0.06041,((PROTOP1_DR|118785:0.07335,(PROTOP1_DR|266232:0.07115,(PROTOP1_DR|1936864:0.02280,PROTOP1_DR|1936839:0.01617)0.688:0.03807)0.382:0.00496)0.792:0.01023,(PROTOP1_DR|1833137:0.09223,PROTOP1_DR|118792:0.10705)0.833:0.01783)0.466:0.00057)0.797:0.01199,(PROTOP1_DR|1298212:0.07892,PROTOP1_DR|1226630:0.06223)0.859:0.01335)0.752:0.00402,((PROTOP1_DR|428556:0.09525,(PROTOP1_DR|428554:0.04641,(PROTOP1_DR|36600:0.05608,PROTOP1_DR|1361437:0.10795)0.020:0.00138)0.719:0.01285)0.849:0.01077,((((PROTOP1_DR|266240:0.08506,PROTOP1_DR|1732338:0.00056)0.679:0.11076,(PROTOP1_DR|1013180:0.11186,PROTOP1_DR|1434377:0.06840)0.733:0.00780)0.293:0.00056,(PROTOP1_DR|36588:0.02593,PROTOP1_DR|1094938:0.09265)0.771:0.01570)0.788:0.00677,((PROTOP1_DR|508138:0.12494,(PROTOP1_DR|1226653:0.07930,(PROTOP1_DR|118796:0.08619,PROTOP1_DR|1732367:0.04661)0.419:0.00056)0.651:0.00766)0.914:0.04567,(PROTOP1_DR|36624:0.08008,PROTOP1_DR|675375:0.06461)0.736:0.01230)0.381:0.00316)0.868:0.00920)0.617:0.00057)0.777:0.00056)0.564:0.00057)0.822:0.00666)0.483:0.00053)0.589:0.00062)0.987:0.00225)0.807:0.00477,((((PROTOP1_DR|922016:0.04747,PROTOP1_DR|1094962:0.09372)0.762:0.01691,(PROTOP1_DR|1094941:0.13355,(PROTOP1_DR|1936860:0.11749,(PROTOP1_DR|36596:0.05803,PROTOP1_DR|1732365:0.07283)0.560:0.03594)0.875:0.04623)0.500:0.00057)0.748:0.00470,(((((PROTOP1_DR|1434403:0.07760,(PROTOP1_DR|508132:0.03611,PROTOP1_DR|758904:0.05577)0.583:0.01718)0.819:0.01036,((PROTOP1_DR|345450:0.06189,PROTOP1_DR|675336:0.10436)0.808:0.01036,(PROTOP1_DR|1361469:0.08898,PROTOP1_DR|838538:0.06685)0.775:0.00662)0.496:0.00216)0.765:0.00326,PROTOP1_DR|1936853:0.08336)0.766:0.00275,(PROTOP1_DR|675339:0.06944,PROTOP1_DR|921997:0.08458)0.841:0.01310)1.000:0.00053,(PROTOP1_DR|1361466:0.07384,PROTOP1_DR|2023952:0.05763)0.872:0.01184)0.838:0.00288)1.000:0.00058,(((PROTOP1_DR|758873:0.06519,PROTOP1_DR|1094956:0.05037)0.016:0.01580,PROTOP1_DR|1732357:0.05132)0.747:0.00138,(PROTOP1_DR|345427:0.08093,PROTOP1_DR|1013171:0.07269)0.822:0.01182)0.360:0.00058)0.841:0.00303)0.854:0.00122,((PROTOP1_DR|921984:0.10116,PROTOP1_DR|1226626:0.08622)0.433:0.02795,(PROTOP1_DR|36612:0.09067,(PROTOP1_DR|508117:0.03386,PROTOP1_DR|1434378:0.05566)0.727:0.01982)0.821:0.01869)0.715:0.00850)0.021:0.00083)0.226:0.00119)0.608:0.00449,(((((PROTOP1_DR|508108:0.08605,PROTOP1_DR|1936848:0.07176)0.828:0.02129,(PROTOP1_DR|36610:0.13288,PROTOP1_DR|922023:0.04482)0.929:0.00057)0.816:0.00713,((PROTOP1_DR|118814:0.08516,(PROTOP1_DR|838559:0.10961,PROTOP1_DR|36608:0.12243)0.491:0.00428)0.748:0.00931,PROTOP1_DR|1013192:0.13412)0.697:0.00329)0.810:0.00678,((((PROTOP1_DR|36591:0.07737,(PROTOP1_DR|1298235:0.00332,PROTOP1_DR|1434395:0.08436)0.304:0.06619)0.778:0.01263,(PROTOP1_DR|36593:0.07883,PROTOP1_DR|838579:0.09549)0.816:0.02021)0.731:0.00402,(PROTOP1_DR|191890:0.06102,PROTOP1_DR|1226645:0.04706)0.873:0.02039)0.800:0.00685,((PROTOP1_DR|1226619:0.04773,(PROTOP1_DR|1094928:0.02767,(PROTOP1_DR|588674:0.04285,PROTOP1_DR|675308:0.13037)0.787:0.02647)0.864:0.01197)0.824:0.00887,(PROTOP1_DR|1361461:0.06043,(PROTOP1_DR|1626068:0.05529,(PROTOP1_DR|118808:0.09474,PROTOP1_DR|675344:0.05976)0.703:0.00061)0.666:0.01167)0.860:0.03306)0.742:0.00472)0.085:0.00056)0.766:0.00509,PROTOP1_DR|921961:0.05983)0.000:0.00084)0.728:0.00061)0.595:0.00057)0.551:0.00056,(((PROTOP1_DR|1833128:0.07734,PROTOP1_DR|1161623:0.04198)0.754:0.00647,((((PROTOP1_DR|675312:0.06687,(PROTOP1_DR|508121:0.05045,PROTOP1_DR|838557:0.08790)0.673:0.00923)0.876:0.02432,(PROTOP1_DR|36615:0.09124,PROTOP1_DR|675313:0.04509)0.787:0.01262)0.443:0.00057,(PROTOP1_DR|588650:0.09745,(PROTOP1_DR|675358:0.04710,PROTOP1_DR|1298217:0.06431)0.785:0.00057)0.781:0.00378)0.758:0.00593,PROTOP1_DR|428515:0.07893)0.732:0.00281)0.789:0.00397,((PROTOP1_DR|1936875:0.11855,(PROTOP1_DR|2023971:0.06153,PROTOP1_DR|675310:0.04992)0.627:0.00989)0.785:0.01603,(PROTOP1_DR|508131:0.05636,PROTOP1_DR|1013163:0.19549)0.833:0.02339)0.852:0.01452)0.920:0.00056)0.882:0.00271,(((((PROTOP1_DR|1434391:0.07129,(PROTOP1_DR|1732331:0.08169,PROTOP1_DR|2023950:0.09800)0.599:0.01100)0.489:0.00350,PROTOP1_DR|1094924:0.08671)0.739:0.00665,(PROTOP1_DR|838540:0.05093,(PROTOP1_DR|1361465:0.10113,PROTOP1_DR|1524045:0.06635)0.578:0.00444)0.586:0.00058)0.798:0.00298,(((PROTOP1_DR|588680:0.06165,(PROTOP1_DR|118817:0.06021,PROTOP1_DR|1226646:0.07180)0.844:0.01483)0.578:0.00196,PROTOP1_DR|2023944:0.05869)0.670:0.00560,PROTOP1_DR|36625:0.08738)1.000:0.00149)0.779:0.00295,(((PROTOP1_DR|1626014:0.05867,(PROTOP1_DR|191914:0.05659,PROTOP1_DR|588670:0.05631)0.282:0.00493)0.727:0.00388,(PROTOP1_DR|1936850:0.06057,PROTOP1_DR|2023967:0.06983)0.778:0.00842)0.449:0.00631,(((PROTOP1_DR|191922:0.07135,(PROTOP1_DR|1013166:0.06040,PROTOP1_DR|1524060:0.06145)0.658:0.00657)0.377:0.00855,((PROTOP1_DR|1732341:0.06609,PROTOP1_DR|921976:0.04579)0.314:0.00739,(PROTOP1_DR|838551:0.08349,PROTOP1_DR|1833107:0.10800)0.518:0.02848)0.770:0.00570)0.738:0.00213,((PROTOP1_DR|1361447:0.06245,(((PROTOP1_DR|1094954:0.10176,PROTOP1_DR|118799:0.06230)0.715:0.00550,(PROTOP1_DR|428547:0.06731,PROTOP1_DR|675318:0.05302)0.346:0.01215)0.609:0.00577,(PROTOP1_DR|758889:0.07318,(PROTOP1_DR|36601:0.08183,PROTOP1_DR|2023956:0.05731)0.323:0.00459)0.789:0.00446)0.742:0.00242)0.769:0.00281,(PROTOP1_DR|588659:0.05633,((PROTOP1_DR|588675:0.06782,(PROTOP1_DR|36611:0.07420,PROTOP1_DR|838539:0.08695)0.734:0.01510)0.886:0.01704,PROTOP1_DR|758893:0.04764)0.771:0.00500)0.728:0.00248)0.804:0.00056)0.982:0.00412)0.873:0.00061)0.893:0.00058)0.883:0.00054,((PROTOP1_DR|675343:0.07733,(PROTOP1_DR|675333:0.02738,PROTOP1_DR|1094957:0.04980)0.791:0.03159)0.709:0.00338,(PROTOP1_DR|428532:0.07305,(PROTOP1_DR|1361454:0.09328,PROTOP1_DR|1833113:0.05151)0.777:0.00946)0.813:0.01739)0.849:0.00830)0.842:0.00082,((PROTOP1_DR|1013201:0.05337,PROTOP1_DR|508122:0.06062)0.219:0.00362,((PROTOP1_DR|922011:0.06407,(PROTOP1_DR|36614:0.00058,PROTOP1_DR|2023978:0.00057)0.802:0.05347)0.735:0.00510,(PROTOP1_DR|118793:0.03786,PROTOP1_DR|2023953:0.09469)0.858:0.00897)0.788:0.00489)0.772:0.00416)0.131:0.00083,(PROTOP1_DR|345462:0.06172,(PROTOP1_DR|838545:0.05414,PROTOP1_DR|1732344:0.06576)0.215:0.00996)0.768:0.00784)0.323:0.00083,((((((((PROTOP1_DR|191885:0.06736,PROTOP1_DR|428544:0.07101)0.879:0.01178,(PROTOP1_DR|588662:0.11383,(PROTOP1_DR|758899:0.07962,PROTOP1_DR|1361464:0.07926)0.108:0.00499)0.713:0.00181)0.792:0.00407,PROTOP1_DR|675329:0.10403)0.730:0.00141,(PROTOP1_DR|1298224:0.07600,(PROTOP1_DR|675328:0.10686,(PROTOP1_DR|1524051:0.04297,PROTOP1_DR|1094933:0.04391)0.420:0.03156)0.256:0.01667)0.529:0.01199)1.000:0.00057,((PROTOP1_DR|191905:0.06459,(PROTOP1_DR|675359:0.05503,PROTOP1_DR|1626052:0.06395)0.790:0.01599)0.462:0.00290,(PROTOP1_DR|1013197:0.04321,PROTOP1_DR|1013206:0.05192)0.865:0.01019)0.614:0.00371)1.000:0.00053,(PROTOP1_DR|1626051:0.06545,PROTOP1_DR|1732343:0.02331)0.767:0.01623)0.876:0.00283,((PROTOP1_DR|266250:0.05379,((PROTOP1_DR|36628:0.09209,PROTOP1_DR|36629:0.06757)0.909:0.02710,(PROTOP1_DR|508127:0.06016,PROTOP1_DR|588689:0.07666)0.847:0.02903)0.835:0.01632)0.381:0.00511,((PROTOP1_DR|1833125:0.05592,PROTOP1_DR|1936846:0.08308)0.213:0.01078,(PROTOP1_DR|428548:0.06403,(PROTOP1_DR|266235:0.07818,(PROTOP1_DR|345445:0.06270,(PROTOP1_DR|1013213:0.09513,PROTOP1_DR|1094937:0.11037)0.377:0.00919)0.858:0.01025)0.790:0.00620)0.214:0.00378)0.709:0.00203)0.727:0.00056)0.781:0.00297,PROTOP1_DR|1626073:0.10914)0.784:0.00319)0.106:0.00081)0.828:0.00080,(PROTOP1_DR|191894:0.05898,((PROTOP1_DR|1434421:0.10159,PROTOP1_DR|2089790:0.09861)0.687:0.00899,PROTOP1_DR|1434420:0.05345)0.776:0.00056)0.777:0.00338)0.767:0.00052,(((((PROTOP1_DR|1833101:0.08309,(PROTOP1_DR|921983:0.08192,PROTOP1_DR|1434402:0.04446)0.076:0.00871)0.436:0.00489,(((PROTOP1_DR|921987:0.10536,(((PROTOP1_DR|428525:0.11189,(PROTOP1_DR|1013191:0.01045,PROTOP1_DR|2106305:0.01063)0.980:0.03376)0.868:0.00137,PROTOP1_DR|1361462:0.05936)0.941:0.00290,PROTOP1_DR|838537:0.02224)0.668:0.00343)0.816:0.00894,(PROTOP1_DR|345457:0.07081,PROTOP1_DR|1013165:0.04996)0.820:0.00899)0.192:0.00403,((PROTOP1_DR|36599:0.07859,PROTOP1_DR|2023963:0.05995)0.778:0.01243,(PROTOP1_DR|588663:0.09342,(PROTOP1_DR|428561:0.16357,PROTOP1_DR|1626054:0.11354)0.603:0.00881)0.824:0.02409)0.664:0.00058)0.743:0.00455)0.764:0.00137,(PROTOP1_DR|508100:0.10444,(PROTOP1_DR|1626025:0.08608,(PROTOP1_DR|118783:0.06082,PROTOP1_DR|758867:0.07068)0.547:0.00057)0.738:0.00532)0.842:0.01174)0.756:0.00364,(((PROTOP1_DR|36616:0.09491,(PROTOP1_DR|588653:0.06620,PROTOP1_DR|1226632:0.05863)0.926:0.03556)0.759:0.00057,((PROTOP1_DR|588646:0.09163,(PROTOP1_DR|588648:0.06336,(PROTOP1_DR|1833108:0.05448,PROTOP1_DR|1936869:0.08246)0.758:0.00979)0.819:0.01446)0.875:0.01821,(PROTOP1_DR|1833111:0.09862,(PROTOP1_DR|1626019:0.05131,PROTOP1_DR|588682:0.08109)0.820:0.01150)0.729:0.00058)0.807:0.01009)0.771:0.00414,((PROTOP1_DR|428516:0.05669,PROTOP1_DR|921973:0.07077)0.547:0.00666,PROTOP1_DR|921968:0.06533)0.729:0.00443)0.883:0.00062)0.849:0.00056,(((((((PROTOP1_DR|1298211:0.04469,(PROTOP1_DR|1732342:0.02606,PROTOP1_DR|838573:0.07023)0.268:0.00057)0.749:0.00484,PROTOP1_DR|921982:0.07348)0.901:0.01343,((PROTOP1_DR|1936854:0.08501,PROTOP1_DR|345437:0.05865)0.678:0.00517,(PROTOP1_DR|758887:0.08273,PROTOP1_DR|921980:0.05937)0.818:0.01425)0.233:0.00058)0.784:0.00647,(((PROTOP1_DR|1732333:0.08663,PROTOP1_DR|118795:0.10308)0.415:0.00155,PROTOP1_DR|758874:0.11871)0.760:0.01919,PROTOP1_DR|838566:0.06328)0.851:0.01104)0.913:0.00058,PROTOP1_DR|508133:0.09494)0.770:0.00773,(((((((PROTOP1_DR|1626033:0.05995,PROTOP1_DR|1626061:0.04993)0.825:0.01930,((PROTOP1_DR|921979:0.06059,PROTOP1_DR|2023958:0.04926)0.756:0.03900,PROTOP1_DR|1833114:0.10742)0.790:0.01327)0.175:0.00736,PROTOP1_DR|1161644:0.11544)0.000:0.00056,(PROTOP1_DR|428539:0.04876,PROTOP1_DR|1298229:0.11488)0.843:0.01769)0.722:0.00403,(((PROTOP1_DR|428520:0.06700,PROTOP1_DR|1094932:0.08990)0.769:0.01939,((PROTOP1_DR|588637:0.09399,PROTOP1_DR|2023949:0.03659)0.636:0.01762,(PROTOP1_DR|36605:0.03339,(PROTOP1_DR|345436:0.06726,PROTOP1_DR|922002:0.08507)0.866:0.00057)0.595:0.00057)0.811:0.00945)0.855:0.00057,PROTOP1_DR|508129:0.08926)0.833:0.01244)0.411:0.00338,PROTOP1_DR|428542:0.10918)0.906:0.00058,(PROTOP1_DR|758883:0.08173,(PROTOP1_DR|838548:0.06889,PROTOP1_DR|922012:0.05954)0.868:0.01516)0.718:0.00432)0.435:0.00058)0.920:0.00053,PROTOP1_DR|266242:0.10623)0.937:0.00180)0.725:0.00292)0.596:0.00056,((((((PROTOP1_DR|36597:0.06665,PROTOP1_DR|1626031:0.05470)0.824:0.01100,((PROTOP1_DR|1626007:0.06359,(PROTOP1_DR|675364:0.06759,PROTOP1_DR|838555:0.06247)0.569:0.00425)0.842:0.00761,(PROTOP1_DR|1013214:0.05684,PROTOP1_DR|1626039:0.06381)0.855:0.01188)0.979:0.00057)0.827:0.00330,((PROTOP1_DR|36607:0.07975,(PROTOP1_DR|1013179:0.06968,(PROTOP1_DR|1434401:0.05442,PROTOP1_DR|1833133:0.06172)0.334:0.01082)0.779:0.00587)0.265:0.00356,(PROTOP1_DR|191913:0.05517,PROTOP1_DR|191896:0.09211)0.846:0.01258)0.745:0.00326)0.840:0.00571,(((PROTOP1_DR|1626032:0.08978,PROTOP1_DR|758864:0.11912)0.710:0.00886,(((PROTOP1_DR|675368:0.05999,((PROTOP1_DR|345440:0.07487,(PROTOP1_DR|588667:0.05437,PROTOP1_DR|675334:0.07950)0.490:0.00702)0.593:0.01865,(PROTOP1_DR|758875:0.04941,PROTOP1_DR|1833105:0.18227)0.739:0.01521)0.717:0.00708)0.330:0.00864,PROTOP1_DR|118797:0.11250)0.732:0.00055,((((PROTOP1_DR|1434386:0.07914,PROTOP1_DR|675346:0.02247)0.679:0.00631,(PROTOP1_DR|2084360:0.03948,PROTOP1_DR|758872:0.02528)0.897:0.05216)0.755:0.00726,PROTOP1_DR|675342:0.09568)0.908:0.01914,(PROTOP1_DR|345420:0.10060,(PROTOP1_DR|118802:0.03842,PROTOP1_DR|675316:0.05157)0.051:0.00056)0.885:0.01209)0.827:0.00609)0.710:0.00245)0.754:0.00057,(((PROTOP1_DR|1434406:0.04992,PROTOP1_DR|1434407:0.05874)0.836:0.00998,(PROTOP1_DR|1833109:0.09146,PROTOP1_DR|921972:0.08248)0.823:0.01063)0.673:0.00113,PROTOP1_DR|1936849:0.03844)1.000:0.00117)0.827:0.00319)0.000:0.00057,(PROTOP1_DR|428562:0.06241,(((PROTOP1_DR|428553:0.12622,PROTOP1_DR|758905:0.05223)0.891:0.12999,(PROTOP1_DR|345430:0.12169,(PROTOP1_DR|838535:0.00057,PROTOP1_DR|838563:0.09957)0.725:0.03791)0.746:0.02086)0.727:0.00848,((PROTOP1_DR|758879:0.09180,PROTOP1_DR|36622:0.06599)0.796:0.01847,((PROTOP1_DR|118794:0.04149,PROTOP1_DR|921956:0.05641)0.733:0.01050,(PROTOP1_DR|1361473:0.14868,(PROTOP1_DR|675325:0.04432,PROTOP1_DR|1434380:0.02429)0.000:0.00057)0.802:0.03545)0.503:0.00787)0.756:0.00577)0.660:0.00526)0.635:0.00061)0.193:0.00056,((((PROTOP1_DR|675323:0.05505,PROTOP1_DR|922022:0.06778)0.806:0.01547,PROTOP1_DR|675350:0.12825)0.359:0.01420,(PROTOP1_DR|838552:0.05897,PROTOP1_DR|838553:0.04914)0.464:0.01863)0.759:0.00387,PROTOP1_DR|345441:0.06102)0.734:0.00369)0.307:0.00058)0.865:0.00361)0.231:0.00057)0.661:0.00056,(((PROTOP1_DR|1732362:0.06473,((((((PROTOP1_DR|1094949:0.07590,PROTOP1_DR|118809:0.06569)0.763:0.01593,(PROTOP1_DR|345465:0.06333,PROTOP1_DR|1013207:0.06344)0.736:0.01015)0.804:0.01439,PROTOP1_DR|588643:0.07914)0.738:0.00479,((PROTOP1_DR|922010:0.04656,PROTOP1_DR|1298213:0.05192)0.888:0.02072,(PROTOP1_DR|1013193:0.07824,(PROTOP1_DR|921998:0.11682,PROTOP1_DR|922004:0.08967)0.731:0.00707)0.905:0.02386)0.812:0.00956)0.756:0.00409,(PROTOP1_DR|921967:0.07965,PROTOP1_DR|1226629:0.05611)0.774:0.00989)0.776:0.00400,(PROTOP1_DR|1226634:0.05186,PROTOP1_DR|1226648:0.04931)0.848:0.01207)0.216:0.00057)0.484:0.00057,(((PROTOP1_DR|2023972:0.02230,PROTOP1_DR|2023973:0.01947)0.981:0.02889,PROTOP1_DR|921952:0.06558)0.290:0.00344,PROTOP1_DR|758897:0.05775)0.742:0.00272)0.431:0.00057,((PROTOP1_DR|428524:0.08688,PROTOP1_DR|1524057:0.06443)0.815:0.00742,PROTOP1_DR|1361450:0.05986)0.754:0.00228)0.840:0.00348)0.992:0.00056,((PROTOP1_DR|1094955:0.04594,PROTOP1_DR|1833097:0.04665)0.868:0.01178,PROTOP1_DR|675373:0.11502)0.766:0.00347)0.905:0.00260,((((PROTOP1_DR|191912:0.06730,PROTOP1_DR|588665:0.07250)0.792:0.00892,(PROTOP1_DR|36631:0.03154,(((PROTOP1_DR|1094926:0.04625,(PROTOP1_DR|345442:0.05373,PROTOP1_DR|1833139:0.04239)0.825:0.00960)0.217:0.00270,(PROTOP1_DR|428523:0.05840,PROTOP1_DR|588668:0.07336)0.816:0.01061)0.981:0.00057,((PROTOP1_DR|921991:0.03956,PROTOP1_DR|1524044:0.03408)0.787:0.04836,(PROTOP1_DR|838558:0.12111,(PROTOP1_DR|1094929:0.06830,PROTOP1_DR|1732337:0.07178)0.014:0.01074)0.254:0.00544)0.404:0.00363)0.938:0.00097)0.268:0.00100)0.999:0.00081,((((PROTOP1_DR|2023943:0.06800,PROTOP1_DR|1732359:0.03882)0.429:0.00866,(((PROTOP1_DR|428518:0.09771,(PROTOP1_DR|428558:0.05322,(PROTOP1_DR|345443:0.06001,(PROTOP1_DR|118787:0.05667,PROTOP1_DR|1013181:0.05688)0.656:0.00455)0.918:0.02547)0.654:0.00057)0.685:0.00056,(((((PROTOP1_DR|1626035:0.06608,PROTOP1_DR|1732329:0.06438)0.862:0.02013,(PROTOP1_DR|1626020:0.05257,(PROTOP1_DR|675330:0.06734,PROTOP1_DR|1434418:0.05475)0.678:0.03302)0.090:0.01279)0.877:0.01878,(PROTOP1_DR|1732328:0.10905,(PROTOP1_DR|1298227:0.05117,(PROTOP1_DR|266252:0.04197,PROTOP1_DR|1161632:0.08932)0.803:0.00881)0.826:0.00503)0.171:0.00057)0.342:0.00273,((PROTOP1_DR|588654:0.06199,PROTOP1_DR|1936866:0.09884)0.850:0.02180,PROTOP1_DR|1094952:0.06650)0.609:0.00265)0.835:0.00057,((PROTOP1_DR|428530:0.06962,((PROTOP1_DR|2023964:0.06822,(PROTOP1_DR|1833099:0.06146,PROTOP1_DR|1732317:0.06353)0.887:0.05509)0.526:0.00795,PROTOP1_DR|838549:0.10662)0.651:0.00465)0.754:0.00532,(PROTOP1_DR|191910:0.08974,PROTOP1_DR|1626021:0.09638)0.776:0.01010)0.749:0.00317)0.766:0.00368)0.807:0.00368,(PROTOP1_DR|1434397:0.09696,((PROTOP1_DR|675319:0.05497,PROTOP1_DR|191911:0.08636)0.904:0.00057,(PROTOP1_DR|1936836:0.03630,PROTOP1_DR|191915:0.06949)0.729:0.00214)0.940:0.01228)0.725:0.00361)1.000:0.00056)0.940:0.00317,(((PROTOP1_DR|758906:0.04824,PROTOP1_DR|1936831:0.06895)0.864:0.01219,((PROTOP1_DR|1434399:0.09644,(PROTOP1_DR|428541:0.04850,PROTOP1_DR|1732366:0.05960)0.804:0.04015)0.726:0.00376,(PROTOP1_DR|921977:0.08918,(PROTOP1_DR|921960:0.09514,PROTOP1_DR|1626059:0.08069)0.786:0.02113)0.458:0.00083)0.194:0.00057)1.000:0.00107,(PROTOP1_DR|345449:0.04883,PROTOP1_DR|1936833:0.08789)0.784:0.00752)0.999:0.00294)0.754:0.00057,((((PROTOP1_DR|758877:0.09793,PROTOP1_DR|345433:0.06167)0.769:0.00522,((PROTOP1_DR|1226612:0.07608,PROTOP1_DR|1226649:0.05013)0.678:0.00228,PROTOP1_DR|1226641:0.04082)0.767:0.01010)0.769:0.00526,(PROTOP1_DR|588685:0.06138,PROTOP1_DR|675369:0.04829)0.999:0.00058)0.792:0.00364,((PROTOP1_DR|1094947:0.05829,(PROTOP1_DR|1298226:0.00063,PROTOP1_DR|1626030:0.02192)0.624:0.10979)0.848:0.01731,(PROTOP1_DR|675331:0.10346,(PROTOP1_DR|588669:0.07670,PROTOP1_DR|1226637:0.10516)0.553:0.00542)0.861:0.01339)0.805:0.00894)0.757:0.00295)0.265:0.00058)0.000:0.00057,(((PROTOP1_DR|266247:0.05654,PROTOP1_DR|1013205:0.07206)0.425:0.01763,(PROTOP1_DR|758865:0.06537,PROTOP1_DR|838570:0.05836)0.832:0.01236)0.859:0.00881,((((PROTOP1_DR|2112477:0.08203,PROTOP1_DR|921990:0.09265)0.853:0.00081,(PROTOP1_DR|838543:0.04971,((PROTOP1_DR|1298218:0.10477,PROTOP1_DR|1626006:0.05754)0.869:0.02437,(PROTOP1_DR|1434410:0.06458,(PROTOP1_DR|36609:0.04927,PROTOP1_DR|1833112:0.08647)0.710:0.00381)0.591:0.01054)0.764:0.00397)0.756:0.00287)0.756:0.00332,(PROTOP1_DR|588681:0.05920,PROTOP1_DR|1298222:0.04302)0.701:0.00295)0.891:0.00058,PROTOP1_DR|1626026:0.06518)0.911:0.00297)0.822:0.00057)0.883:0.00437)0.915:0.00057,((PROTOP1_DR|118815:0.05502,(PROTOP1_DR|118791:0.05246,(PROTOP1_DR|675362:0.08526,PROTOP1_DR|838562:0.08779)0.090:0.01382)0.695:0.00335)0.779:0.00353,(((PROTOP1_DR|1226616:0.07047,(PROTOP1_DR|1936859:0.06708,(PROTOP1_DR|191889:0.00812,PROTOP1_DR|1226618:0.00057)0.354:0.05648)0.699:0.00532)0.753:0.00346,(PROTOP1_DR|508097:0.03268,(PROTOP1_DR|1833118:0.07580,(PROTOP1_DR|1226639:0.05008,PROTOP1_DR|428526:0.06002)0.793:0.00815)0.949:0.00062)0.999:0.00068)0.841:0.00373,(PROTOP1_DR|266249:0.05339,(PROTOP1_DR|1161638:0.06975,PROTOP1_DR|2101185:0.08424)0.320:0.01473)0.765:0.00559)0.828:0.00057)0.830:0.00309)0.823:0.00053,(((PROTOP1_DR|1434419:0.11856,(PROTOP1_DR|266217:0.01395,(PROTOP1_DR|1226647:0.14252,PROTOP1_DR|2023970:0.11180)0.124:0.00057)0.290:0.03229)0.512:0.00637,PROTOP1_DR|191921:0.06922)0.866:0.00053,(((PROTOP1_DR|36594:0.09654,PROTOP1_DR|36621:0.06079)0.877:0.01504,(PROTOP1_DR|921985:0.06484,PROTOP1_DR|1013187:0.06059)0.327:0.00594)0.762:0.00319,(PROTOP1_DR|1732363:0.03862,(PROTOP1_DR|345463:0.02653,(PROTOP1_DR|36606:0.08437,PROTOP1_DR|508126:0.03704)0.389:0.01226)0.741:0.00414)0.778:0.00304)0.000:0.00057)0.860:0.00580)0.474:0.00069,(((PROTOP1_DR|758895:0.07071,(PROTOP1_DR|118786:0.02261,PROTOP1_DR|1434376:0.05722)0.726:0.02199)0.377:0.00501,(PROTOP1_DR|1094950:0.06675,PROTOP1_DR|2023965:0.06354)0.871:0.01413)0.751:0.00351,((PROTOP1_DR|508107:0.04567,(PROTOP1_DR|758902:0.08322,PROTOP1_DR|1524043:0.07975)0.139:0.00644)0.907:0.00057,((PROTOP1_DR|675307:0.08635,(PROTOP1_DR|345416:0.00070,PROTOP1_DR|1732361:0.02206)0.550:0.10623)0.432:0.01344,(PROTOP1_DR|266253:0.08056,((PROTOP1_DR|1226654:0.00328,PROTOP1_DR|2093147:0.00057)1.000:0.05737,PROTOP1_DR|508105:0.10935)0.102:0.00234)0.878:0.00906)0.726:0.00121)0.710:0.00307)0.734:0.00287)0.000:0.00087)0.052:0.00112)0.102:0.00140,((PROTOP1_DR|1833131:0.04175,(PROTOP1_DR|428550:0.05725,((PROTOP1_DR|675366:0.05799,PROTOP1_DR|1434409:0.04388)0.888:0.01572,PROTOP1_DR|588664:0.03707)0.827:0.00531)0.869:0.00056)0.973:0.01568,(PROTOP1_DR|266244:0.05820,PROTOP1_DR|675348:0.10310)0.859:0.01551)0.748:0.00312)0.019:0.00106,PROTOP1_DR|428559:0.04389)0.000:0.00084,PROTOP1_DR|1226613:0.03687)0.000:0.00082,((((((PROTOP1_DR|1626002:0.05556,PROTOP1_DR|428529:0.07202)0.262:0.00057,(PROTOP1_DR|588656:0.07845,PROTOP1_DR|1732330:0.04840)0.836:0.01712)0.780:0.00469,(PROTOP1_DR|922028:0.06320,PROTOP1_DR|1626038:0.07336)0.720:0.00094)0.820:0.00728,(PROTOP1_DR|266224:0.05571,PROTOP1_DR|1298220:0.03184)0.740:0.01158)0.213:0.00057,(PROTOP1_DR|758900:0.08599,((PROTOP1_DR|508141:0.08299,(PROTOP1_DR|36590:0.03547,PROTOP1_DR|675332:0.06753)0.851:0.02620)0.243:0.00057,(PROTOP1_DR|118780:0.05119,(PROTOP1_DR|508103:0.06302,(PROTOP1_DR|922035:0.05711,PROTOP1_DR|1524042:0.07282)0.754:0.00812)0.764:0.00380)0.416:0.00325)0.793:0.00538)0.751:0.00252)1.000:0.00060,((PROTOP1_DR|1626003:0.07501,PROTOP1_DR|2113923:0.07770)0.403:0.01411,(PROTOP1_DR|1298234:0.04235,PROTOP1_DR|922027:0.03830)0.731:0.02535)0.768:0.01205)0.724:0.00313)0.989:0.00062)0.604:0.00084,(((PROTOP1_DR|675326:0.10043,PROTOP1_DR|345458:0.06458)0.475:0.00337,(PROTOP1_DR|1226652:0.09331,PROTOP1_DR|1936865:0.05439)0.128:0.01247)0.742:0.00281,((PROTOP1_DR|1094942:0.06218,(PROTOP1_DR|588687:0.01057,PROTOP1_DR|588688:0.00997)0.810:0.04994)0.768:0.03608,(PROTOP1_DR|1013220:0.04814,(((PROTOP1_DR|1833088:0.06530,PROTOP1_DR|266225:0.07708)0.451:0.00803,PROTOP1_DR|1524061:0.09505)0.118:0.00244,PROTOP1_DR|1732316:0.04168)0.744:0.00062)0.738:0.00628)0.900:0.00057)0.813:0.00306)0.737:0.00056,((((PROTOP1_DR|1094958:0.04215,PROTOP1_DR|1732368:0.06949)0.580:0.00550,PROTOP1_DR|1094927:0.10894)0.146:0.00552,(PROTOP1_DR|508123:0.04560,PROTOP1_DR|675315:0.08081)0.772:0.01343)0.822:0.01074,((((((PROTOP1_DR|1434400:0.06258,PROTOP1_DR|1626067:0.09271)0.757:0.00647,((PROTOP1_DR|675322:0.04010,PROTOP1_DR|1361477:0.05338)0.912:0.01776,(PROTOP1_DR|1434383:0.04900,PROTOP1_DR|1434384:0.02348)0.781:0.00568)0.520:0.00057)0.876:0.00747,(PROTOP1_DR|758901:0.06726,(PROTOP1_DR|191897:0.08453,(PROTOP1_DR|1833116:0.11776,PROTOP1_DR|1361478:0.05550)0.351:0.00908)0.395:0.00672)0.305:0.00056)0.731:0.00363,((PROTOP1_DR|36595:0.06233,PROTOP1_DR|428513:0.03573)0.780:0.00711,PROTOP1_DR|838567:0.06244)0.802:0.00584)0.761:0.00289,((((PROTOP1_DR|1361457:0.06225,PROTOP1_DR|838577:0.08005)0.766:0.00802,((((PROTOP1_DR|345451:0.05320,PROTOP1_DR|675374:0.04132)0.848:0.01095,PROTOP1_DR|1732345:0.07721)0.943:0.00056,(PROTOP1_DR|191908:0.04933,(PROTOP1_DR|1434417:0.03575,PROTOP1_DR|2107410:0.02508)0.993:0.03761)0.739:0.00175)0.027:0.00307,PROTOP1_DR|508124:0.04715)0.250:0.00338)0.776:0.00479,((((((PROTOP1_DR|1161636:0.03617,PROTOP1_DR|1434423:0.02963)0.746:0.00967,PROTOP1_DR|266237:0.07220)0.899:0.01430,PROTOP1_DR|922008:0.02647)0.732:0.00392,(((((((PROTOP1_DR|1626072:0.04608,(PROTOP1_DR|1361439:0.04597,(PROTOP1_DR|1833126:0.04253,((PROTOP1_DR|428521:0.04807,(PROTOP1_DR|428549:0.06156,PROTOP1_DR|1626045:0.07419)0.797:0.00826)0.815:0.00616,(PROTOP1_DR|588672:0.05562,((PROTOP1_DR|2023941:0.03663,PROTOP1_DR|508109:0.07894)0.812:0.00056,(((PROTOP1_DR|191883:0.04263,PROTOP1_DR|428560:0.04008)0.810:0.00641,(PROTOP1_DR|266215:0.05075,PROTOP1_DR|1013177:0.04188)0.095:0.00056)0.878:0.00630,PROTOP1_DR|1833121:0.05215)0.763:0.00291)0.767:0.00595)0.900:0.00057)0.567:0.00056)0.752:0.00296)0.784:0.00336)0.000:0.00283,(PROTOP1_DR|838580:0.08596,PROTOP1_DR|1161650:0.05616)0.000:0.00779)1.000:0.00056,(((PROTOP1_DR|1361470:0.07401,(PROTOP1_DR|508116:0.09767,PROTOP1_DR|1013178:0.08247)0.074:0.01331)0.289:0.01134,(PROTOP1_DR|1298232:0.08218,((PROTOP1_DR|428517:0.05766,PROTOP1_DR|1833136:0.07981)0.852:0.01133,PROTOP1_DR|1936844:0.07740)0.702:0.00974)0.613:0.00057)0.866:0.00056,((PROTOP1_DR|675309:0.10575,(PROTOP1_DR|118812:0.03113,PROTOP1_DR|428528:0.05713)0.774:0.00855)0.653:0.00571,(PROTOP1_DR|266230:0.06337,PROTOP1_DR|508098:0.06021)0.793:0.00718)0.841:0.00056)0.000:0.00057)0.867:0.00341,((((PROTOP1_DR|191888:0.05194,PROTOP1_DR|1094961:0.03997)0.862:0.00953,(((PROTOP1_DR|758890:0.11367,PROTOP1_DR|1434387:0.08044)0.788:0.02049,((PROTOP1_DR|1626029:0.05851,PROTOP1_DR|508135:0.03540)0.818:0.00057,(((((PROTOP1_DR|191891:0.09622,PROTOP1_DR|1626070:0.03925)0.762:0.00805,(PROTOP1_DR|1013204:0.05416,(PROTOP1_DR|1524048:0.06549,(PROTOP1_DR|1013224:0.07958,PROTOP1_DR|1833140:0.02663)0.666:0.01078)0.760:0.00557)0.924:0.00060)0.979:0.00220,PROTOP1_DR|1298231:0.05871)0.292:0.00295,(PROTOP1_DR|266216:0.07132,PROTOP1_DR|2116603:0.07071)0.695:0.01116)0.734:0.00315,(PROTOP1_DR|1833093:0.05904,PROTOP1_DR|1936845:0.07225)0.655:0.00414)0.896:0.00057)0.993:0.00261)1.000:0.00061,((PROTOP1_DR|1013183:0.05411,PROTOP1_DR|1732332:0.07757)0.776:0.01205,(PROTOP1_DR|758880:0.08941,PROTOP1_DR|1298230:0.05433)0.746:0.00505)0.723:0.00902)0.286:0.00056)0.782:0.00056,(((PROTOP1_DR|1013174:0.07622,(((PROTOP1_DR|1226622:0.08963,(PROTOP1_DR|588676:0.07215,(PROTOP1_DR|2023974:0.07819,PROTOP1_DR|1936874:0.16271)0.160:0.00851)0.847:0.01126)0.781:0.00601,PROTOP1_DR|1626013:0.08405)0.127:0.00056,(PROTOP1_DR|428555:0.06465,(PROTOP1_DR|758888:0.08060,PROTOP1_DR|922019:0.05760)0.746:0.00989)0.032:0.00061)0.704:0.00360)0.995:0.00125,((PROTOP1_DR|1434413:0.05692,PROTOP1_DR|1732326:0.05761)0.792:0.01161,(PROTOP1_DR|36603:0.05022,PROTOP1_DR|1013176:0.07619)0.258:0.01085)0.198:0.00057)0.819:0.00058,(PROTOP1_DR|36587:0.04775,(PROTOP1_DR|1094940:0.04896,PROTOP1_DR|1626064:0.06855)0.396:0.00311)0.744:0.00346)0.777:0.00315)0.793:0.00313,(((PROTOP1_DR|1434396:0.04566,(PROTOP1_DR|428533:0.12260,PROTOP1_DR|1936856:0.09708)0.204:0.02976)0.816:0.02544,(PROTOP1_DR|345417:0.25207,(PROTOP1_DR|36589:0.08953,PROTOP1_DR|588679:0.08562)0.703:0.00841)0.749:0.00830)0.731:0.00440,((((PROTOP1_DR|1833095:0.06610,(PROTOP1_DR|508120:0.07248,PROTOP1_DR|1094945:0.06569)0.767:0.01257)0.780:0.00576,(PROTOP1_DR|1361449:0.05319,(PROTOP1_DR|921954:0.09285,(PROTOP1_DR|675354:0.05519,PROTOP1_DR|1013199:0.03227)0.587:0.00781)0.698:0.00641)0.021:0.00310)0.744:0.00345,((PROTOP1_DR|1013223:0.05439,(PROTOP1_DR|266226:0.04320,PROTOP1_DR|1936867:0.05895)0.583:0.02206)0.770:0.00508,(((PROTOP1_DR|1936838:0.06512,(PROTOP1_DR|1434422:0.06078,PROTOP1_DR|1013217:0.07702)0.790:0.00697)0.911:0.00056,((PROTOP1_DR|1094930:0.03796,PROTOP1_DR|1161625:0.05111)0.879:0.01473,(PROTOP1_DR|1361440:0.06637,PROTOP1_DR|921957:0.05886)0.264:0.00184)0.746:0.00348)0.770:0.00318,PROTOP1_DR|1361476:0.06509)0.724:0.00289)0.757:0.00057)0.393:0.00057,(PROTOP1_DR|1361438:0.03906,(PROTOP1_DR|508101:0.07205,PROTOP1_DR|1936871:0.06987)0.494:0.01262)0.756:0.00382)0.000:0.00057)0.818:0.00419)0.682:0.00053)0.979:0.00091,(PROTOP1_DR|345452:0.10587,PROTOP1_DR|675351:0.06128)0.602:0.00166)0.005:0.00084,((PROTOP1_DR|588673:0.04742,PROTOP1_DR|1013218:0.04517)0.307:0.00879,(PROTOP1_DR|1298215:0.04179,PROTOP1_DR|1626042:0.07597)0.835:0.00817)0.783:0.00450)0.046:0.00085,(((PROTOP1_DR|428545:0.11282,PROTOP1_DR|508137:0.04544)0.755:0.00642,(PROTOP1_DR|1226611:0.06216,((((PROTOP1_DR|1094934:0.04694,((((((PROTOP1_DR|1013195:0.06750,(PROTOP1_DR|758881:0.05317,PROTOP1_DR|2023981:0.07377)0.816:0.00681)0.887:0.00057,(PROTOP1_DR|1833135:0.02448,PROTOP1_DR|2093036:0.05025)0.817:0.00674)0.763:0.00306,PROTOP1_DR|1094960:0.05988)0.791:0.00354,PROTOP1_DR|191887:0.06134)0.767:0.00062,(PROTOP1_DR|1013169:0.02937,((((PROTOP1_DR|1833094:0.03663,(PROTOP1_DR|1361471:0.06618,PROTOP1_DR|675371:0.04812)0.373:0.00057)0.829:0.00824,(((PROTOP1_DR|1936841:0.04493,(PROTOP1_DR|1434382:0.03530,(PROTOP1_DR|266227:0.02657,(PROTOP1_DR|191899:0.04711,(PROTOP1_DR|1161628:0.03936,PROTOP1_DR|1361467:0.03375)0.656:0.00156)0.752:0.00283)0.813:0.00521)0.915:0.00057)0.824:0.00314,((((PROTOP1_DR|922005:0.03889,PROTOP1_DR|1626010:0.03234)0.894:0.00057,(PROTOP1_DR|1833132:0.01800,PROTOP1_DR|1833092:0.03731)0.746:0.00429)1.000:0.00057,(PROTOP1_DR|1833089:0.02007,PROTOP1_DR|1936870:0.03085)0.720:0.00198)0.387:0.00307,((PROTOP1_DR|191886:0.02193,(PROTOP1_DR|1936873:0.03270,PROTOP1_DR|838546:0.03164)0.588:0.00411)0.858:0.00665,((((PROTOP1_DR|1013196:0.03211,PROTOP1_DR|508125:0.01741)0.747:0.01221,((PROTOP1_DR|1161629:0.05758,PROTOP1_DR|1524046:0.05787)0.704:0.00369,PROTOP1_DR|118813:0.02226)0.332:0.00121)1.000:0.00211,(((PROTOP1_DR|1161633:0.02212,(PROTOP1_DR|508130:0.04829,(PROTOP1_DR|1298223:0.03033,(PROTOP1_DR|36613:0.01913,PROTOP1_DR|1626034:0.02286)0.403:0.00281)0.772:0.00328)0.277:0.00056)0.856:0.00312,((((PROTOP1_DR|118779:0.04564,PROTOP1_DR|118806:0.04348)0.386:0.00529,(PROTOP1_DR|1361445:0.03432,PROTOP1_DR|1434379:0.05625)0.795:0.00531)0.148:0.00056,(PROTOP1_DR|508102:0.01750,(PROTOP1_DR|266239:0.03909,(PROTOP1_DR|1434393:0.03196,PROTOP1_DR|1936834:0.02818)0.848:0.00885)0.263:0.00056)0.837:0.00466)0.622:0.00057,(PROTOP1_DR|345423:0.02323,PROTOP1_DR|345426:0.04642)0.791:0.00520)0.088:0.00057)0.000:0.00056,PROTOP1_DR|1732353:0.02871)0.222:0.00057)0.162:0.00057,(PROTOP1_DR|345419:0.03259,PROTOP1_DR|838532:0.03579)0.761:0.00254)0.948:0.00057)0.726:0.00308)1.000:0.00056)0.768:0.00310,((PROTOP1_DR|428535:0.04178,PROTOP1_DR|1013208:0.05139)0.877:0.01659,PROTOP1_DR|1833090:0.03293)0.730:0.00254)0.780:0.00318)0.142:0.00054,PROTOP1_DR|1013167:0.03489)0.917:0.00628,((((PROTOP1_DR|428536:0.04125,(PROTOP1_DR|922003:0.05419,PROTOP1_DR|675335:0.04838)0.737:0.00966)0.751:0.00054,PROTOP1_DR|508115:0.06917)0.727:0.00351,(PROTOP1_DR|758866:0.06887,(PROTOP1_DR|675311:0.05213,PROTOP1_DR|1161626:0.04032)0.764:0.01126)0.718:0.00415)0.769:0.00310,((((((((PROTOP1_DR|508139:0.02867,PROTOP1_DR|1626011:0.02206)0.753:0.00305,(((PROTOP1_DR|922000:0.01003,(PROTOP1_DR|588649:0.08401,((((PROTOP1_DR|1298225:0.11646,(PROTOP1_DR|191884:0.05521,(PROTOP1_DR|345460:0.03924,PROTOP1_DR|1361463:0.04062)0.277:0.01817)0.514:0.00384)0.933:0.00061,PROTOP1_DR|1833127:0.02525)0.041:0.00057,(PROTOP1_DR|1361468:0.02995,(PROTOP1_DR|118798:0.04302,PROTOP1_DR|266234:0.05225)0.736:0.00239)0.832:0.00593)1.000:0.00053,PROTOP1_DR|1434388:0.02115)0.572:0.00102)0.011:0.00084)1.000:0.00084,(PROTOP1_DR|921974:0.04623,PROTOP1_DR|1298219:0.01259)0.754:0.00376)0.465:0.00057,(PROTOP1_DR|758891:0.02365,PROTOP1_DR|838556:0.05918)0.738:0.00483)0.049:0.00057)0.337:0.00056,((PROTOP1_DR|508134:0.01292,PROTOP1_DR|1094953:0.03507)0.830:0.00621,(PROTOP1_DR|1833124:0.03294,PROTOP1_DR|2023980:0.04614)0.824:0.00949)0.754:0.00259)0.596:0.00056,((((PROTOP1_DR|758885:0.01891,(((PROTOP1_DR|921994:0.03737,PROTOP1_DR|1298216:0.03530)0.807:0.00647,PROTOP1_DR|1626049:0.02564)1.000:0.00118,PROTOP1_DR|345464:0.02352)1.000:0.00164)0.182:0.00057,((PROTOP1_DR|345461:0.04451,PROTOP1_DR|838574:0.05339)0.877:0.00057,(PROTOP1_DR|921971:0.02185,PROTOP1_DR|1936855:0.05093)0.851:0.00692)0.564:0.00057)0.445:0.00057,((PROTOP1_DR|1833134:0.03000,PROTOP1_DR|345455:0.02554)0.746:0.00290,PROTOP1_DR|1226625:0.03154)0.490:0.00057)0.775:0.00343,PROTOP1_DR|345438:0.05191)0.784:0.00290)0.825:0.00320,((PROTOP1_DR|191907:0.05193,PROTOP1_DR|1833100:0.03720)0.854:0.01068,PROTOP1_DR|838536:0.02712)0.790:0.00726)0.055:0.00056,((((((PROTOP1_DR|345435:0.04341,((PROTOP1_DR|118788:0.04150,(PROTOP1_DR|838572:0.06457,PROTOP1_DR|1833129:0.05869)0.863:0.01902)0.787:0.00960,((PROTOP1_DR|922020:0.02108,(PROTOP1_DR|838569:0.06306,PROTOP1_DR|1626009:0.04502)0.672:0.01772)0.856:0.01237,PROTOP1_DR|508140:0.05039)0.321:0.00343)0.747:0.00369)0.781:0.00475,(PROTOP1_DR|266221:0.03579,(PROTOP1_DR|1626071:0.00057,PROTOP1_DR|1833123:0.00064)0.925:0.04097)0.507:0.00057)0.608:0.00056,PROTOP1_DR|118781:0.04034)0.779:0.00318,(PROTOP1_DR|675321:0.02646,PROTOP1_DR|1434414:0.06097)0.850:0.00947)0.199:0.00056,((PROTOP1_DR|838534:0.02196,PROTOP1_DR|1013164:0.06963)0.280:0.00658,(((PROTOP1_DR|838533:0.04320,PROTOP1_DR|1626066:0.02549)0.859:0.00848,PROTOP1_DR|838578:0.05119)0.858:0.00056,PROTOP1_DR|1626048:0.06840)0.999:0.00058)0.873:0.00295)0.111:0.00056,(PROTOP1_DR|1833104:0.04914,(PROTOP1_DR|1833120:0.05375,PROTOP1_DR|2090642:0.03878)0.925:0.01483)0.828:0.00789)0.000:0.00057)0.904:0.00300,(((((PROTOP1_DR|266233:0.03335,PROTOP1_DR|1013162:0.03868)0.763:0.01451,((PROTOP1_DR|266229:0.02295,PROTOP1_DR|1298221:0.04480)0.822:0.04624,(PROTOP1_DR|266248:0.00056,PROTOP1_DR|1161622:0.00057)0.859:0.04727)0.680:0.00558)0.790:0.00408,(((PROTOP1_DR|266241:0.03055,PROTOP1_DR|1434408:0.04368)0.889:0.01043,PROTOP1_DR|1226638:0.02783)0.722:0.00348,PROTOP1_DR|838560:0.07032)0.772:0.00278)0.832:0.00247,(((PROTOP1_DR|428519:0.01457,PROTOP1_DR|1161641:0.05075)0.909:0.01061,(PROTOP1_DR|428563:0.02263,PROTOP1_DR|588641:0.03896)0.744:0.00277)0.895:0.00057,((PROTOP1_DR|266220:0.04452,PROTOP1_DR|1936851:0.03667)0.732:0.00216,(PROTOP1_DR|1226651:0.04659,PROTOP1_DR|2098256:0.03522)0.755:0.00296)0.794:0.00306)0.000:0.00057)0.848:0.00304,(((((PROTOP1_DR|508099:0.05715,PROTOP1_DR|1226643:0.06516)0.783:0.00663,(PROTOP1_DR|345422:0.04009,PROTOP1_DR|838541:0.03276)0.674:0.00842)0.775:0.00401,((PROTOP1_DR|921965:0.05420,PROTOP1_DR|1161631:0.03140)0.841:0.00943,(((PROTOP1_DR|838571:0.03222,(PROTOP1_DR|428540:0.02869,PROTOP1_DR|2023959:0.01935)0.758:0.00286)0.797:0.00315,(((PROTOP1_DR|266251:0.05830,PROTOP1_DR|1833102:0.03293)0.472:0.01007,((((PROTOP1_DR|588684:0.00982,PROTOP1_DR|2099423:0.02277)0.947:0.01272,(PROTOP1_DR|1936840:0.03040,PROTOP1_DR|2023955:0.03041)0.757:0.00152)0.963:0.00057,(PROTOP1_DR|191918:0.03883,(PROTOP1_DR|266222:0.04050,PROTOP1_DR|758876:0.01316)0.741:0.00231)0.781:0.00331)0.073:0.00056,(PROTOP1_DR|36617:0.04868,PROTOP1_DR|1361479:0.05841)0.750:0.00705)1.000:0.00058)0.919:0.00261,((((((PROTOP1_DR|508096:0.06513,(PROTOP1_DR|1013210:0.04181,(PROTOP1_DR|921969:0.06455,PROTOP1_DR|1434412:0.03650)0.759:0.00434)0.229:0.00278)0.776:0.00401,(PROTOP1_DR|1626018:0.05927,(PROTOP1_DR|191919:0.05850,(PROTOP1_DR|1626008:0.05140,(PROTOP1_DR|428551:0.04633,PROTOP1_DR|838544:0.05885)0.648:0.00206)0.936:0.01039)0.901:0.00057)0.845:0.00579)0.799:0.00356,(((((PROTOP1_DR|1732322:0.05669,(PROTOP1_DR|588657:0.04623,PROTOP1_DR|675365:0.00057)0.967:0.04190)0.747:0.00523,(PROTOP1_DR|1094959:0.03586,(PROTOP1_DR|1434411:0.07857,(((((PROTOP1_DR|1626063:0.02566,(PROTOP1_DR|1013222:0.04435,PROTOP1_DR|1732320:0.02038)0.751:0.00523)0.784:0.00315,(PROTOP1_DR|1626017:0.03040,PROTOP1_DR|1626047:0.09371)0.825:0.00830)0.466:0.00315,PROTOP1_DR|1732351:0.04858)0.775:0.00056,(PROTOP1_DR|2023948:0.04544,(PROTOP1_DR|921999:0.02483,PROTOP1_DR|1361455:0.05169)0.803:0.00740)0.770:0.00375)0.257:0.00058,(PROTOP1_DR|118782:0.03689,PROTOP1_DR|1936868:0.03913)0.745:0.00477)0.798:0.00115)0.774:0.00625)0.769:0.00304)0.628:0.00058,((((PROTOP1_DR|1094931:0.06659,PROTOP1_DR|922007:0.02222)0.880:0.00056,(((PROTOP1_DR|1013182:0.01882,PROTOP1_DR|921989:0.04665)0.728:0.00338,PROTOP1_DR|508106:0.04202)0.803:0.00058,((PROTOP1_DR|675345:0.02917,PROTOP1_DR|1524049:0.03418)0.998:0.00056,((PROTOP1_DR|922006:0.03297,PROTOP1_DR|1298228:0.04177)0.808:0.00600,(PROTOP1_DR|266223:0.02263,PROTOP1_DR|588647:0.07355)0.910:0.02888)0.848:0.00670)0.842:0.00316)0.000:0.00057)0.000:0.00056,PROTOP1_DR|588638:0.02279)0.764:0.00317,PROTOP1_DR|1298214:0.03555)0.773:0.00317)0.813:0.00361,(PROTOP1_DR|1013216:0.06493,(PROTOP1_DR|1732321:0.03844,PROTOP1_DR|1298233:0.06140)0.755:0.01584)0.635:0.00057)0.943:0.01044,(PROTOP1_DR|2023969:0.03303,(PROTOP1_DR|1626046:0.02012,PROTOP1_DR|1732318:0.03529)0.796:0.00522)0.767:0.00449)0.277:0.00340)0.936:0.00057,(PROTOP1_DR|118800:0.05315,PROTOP1_DR|922013:0.03974)0.870:0.00872)0.448:0.00057,((PROTOP1_DR|1161645:0.03921,(PROTOP1_DR|1524053:0.05688,PROTOP1_DR|191920:0.04026)0.713:0.00598)0.863:0.01279,(PROTOP1_DR|428557:0.01574,(PROTOP1_DR|1833103:0.01743,(PROTOP1_DR|1434416:0.04547,PROTOP1_DR|345425:0.04725)0.500:0.00097)0.723:0.00165)0.783:0.00280)0.999:0.00056)0.219:0.00057,(PROTOP1_DR|1013172:0.03245,((PROTOP1_DR|921959:0.04942,PROTOP1_DR|1434381:0.06780)0.698:0.00308,PROTOP1_DR|1626058:0.04736)0.750:0.00250)0.894:0.00056)0.436:0.00057)0.021:0.00056)0.725:0.00057,((PROTOP1_DR|345459:0.06539,PROTOP1_DR|266219:0.03433)0.740:0.00797,(((PROTOP1_DR|118789:0.03786,(PROTOP1_DR|36620:0.02324,(PROTOP1_DR|1094935:0.05255,PROTOP1_DR|1626004:0.01615)0.768:0.01942)0.837:0.00604)0.866:0.00680,(PROTOP1_DR|1013212:0.04220,(PROTOP1_DR|1094939:0.02526,((PROTOP1_DR|675305:0.03530,(((PROTOP1_DR|508104:0.02519,PROTOP1_DR|1434390:0.03296)0.821:0.00631,((((PROTOP1_DR|1361446:0.02842,((PROTOP1_DR|675353:0.05631,PROTOP1_DR|2023961:0.01993)0.297:0.00840,PROTOP1_DR|1626027:0.01552)0.716:0.00056)0.778:0.00057,(PROTOP1_DR|921963:0.02208,PROTOP1_DR|1626040:0.02874)0.859:0.00620)0.000:0.00056,((PROTOP1_DR|1013175:0.03304,(PROTOP1_DR|921955:0.04283,PROTOP1_DR|588671:0.03285)0.759:0.00220)0.352:0.00102,PROTOP1_DR|36598:0.02707)1.000:0.00208)0.309:0.00057,(PROTOP1_DR|758882:0.02308,PROTOP1_DR|266236:0.02686)0.833:0.00548)0.000:0.00057)0.234:0.00057,(((PROTOP1_DR|758894:0.03989,PROTOP1_DR|1161643:0.03420)0.986:0.00057,PROTOP1_DR|1226615:0.03243)0.858:0.00056,(PROTOP1_DR|191898:0.02883,PROTOP1_DR|1833119:0.03079)0.750:0.00392)0.844:0.00308)0.309:0.00053)0.800:0.00314,PROTOP1_DR|1626055:0.01892)0.994:0.00057)0.841:0.00930)0.936:0.01302)0.923:0.00057,(PROTOP1_DR|1626023:0.01744,((PROTOP1_DR|588660:0.04230,(PROTOP1_DR|428522:0.03523,PROTOP1_DR|921966:0.03898)0.624:0.00622)0.734:0.00443,(PROTOP1_DR|922025:0.05995,PROTOP1_DR|428543:0.05694)0.767:0.00603)0.721:0.00316)1.000:0.00093)0.378:0.00056)0.756:0.00318)1.000:0.00060)0.999:0.00263)0.999:0.00057,((PROTOP1_DR|1013185:0.03711,PROTOP1_DR|1833117:0.03650)0.852:0.01179,PROTOP1_DR|588651:0.04022)0.757:0.00316)0.674:0.00058,((PROTOP1_DR|588686:0.02055,PROTOP1_DR|1732350:0.03563)0.853:0.01157,PROTOP1_DR|1013170:0.05614)0.798:0.00057)0.357:0.00057)0.062:0.00057)0.308:0.00057,(((PROTOP1_DR|1732360:0.02818,(PROTOP1_DR|922009:0.05636,(PROTOP1_DR|428527:0.03560,PROTOP1_DR|1732352:0.04038)0.858:0.01120)0.902:0.00056)0.281:0.00387,PROTOP1_DR|1936842:0.02371)0.767:0.00565,((PROTOP1_DR|1833098:0.01664,(PROTOP1_DR|118790:0.04303,PROTOP1_DR|1626050:0.03983)0.765:0.00609)0.774:0.00320,(PROTOP1_DR|345432:0.03934,PROTOP1_DR|1626060:0.04033)0.868:0.00056)0.387:0.00313)0.810:0.00064)0.091:0.00056)0.506:0.00056)1.000:0.00130)1.000:0.00586)0.670:0.00057,PROTOP1_DR|1936832:0.06146)0.789:0.00358)0.744:0.00359,PROTOP1_DR|758896:0.06396)0.759:0.00320,(PROTOP1_DR|1732358:0.03711,PROTOP1_DR|2023976:0.05261)0.448:0.00846)1.000:0.00056,(PROTOP1_DR|922015:0.06078,PROTOP1_DR|36626:0.07413)0.373:0.00057)0.784:0.00739)0.732:0.00336)0.000:0.00058,(((PROTOP1_DR|36627:0.05387,PROTOP1_DR|1732348:0.07092)0.881:0.01594,(PROTOP1_DR|118807:0.06792,PROTOP1_DR|838554:0.03027)0.744:0.01121)0.241:0.00671,(PROTOP1_DR|922033:0.06619,PROTOP1_DR|1626044:0.10330)0.792:0.01708)0.711:0.00492)0.763:0.00335)0.092:0.00118)0.159:0.00310,(((((PROTOP1_DR|588655:0.07648,PROTOP1_DR|1626057:0.07405)0.864:0.02463,(PROTOP1_DR|345448:0.05802,(PROTOP1_DR|922021:0.08951,(PROTOP1_DR|758898:0.11495,PROTOP1_DR|1226627:0.15413)0.850:0.08547)0.623:0.11024)0.574:0.04710)0.217:0.00056,PROTOP1_DR|36619:0.00057)0.963:0.00057,(((PROTOP1_DR|1161640:0.07454,((PROTOP1_DR|345456:0.06587,PROTOP1_DR|1626037:0.07357)0.840:0.01684,(PROTOP1_DR|266238:0.06998,PROTOP1_DR|588652:0.07989)0.658:0.01024)0.531:0.01127)0.820:0.00847,(PROTOP1_DR|1936876:0.06116,(PROTOP1_DR|118810:0.01899,PROTOP1_DR|345421:0.03813)0.795:0.03363)0.771:0.00795)0.116:0.00057,((PROTOP1_DR|1226623:0.06437,(PROTOP1_DR|1434404:0.10100,(PROTOP1_DR|118805:0.08976,PROTOP1_DR|1013209:0.04859)0.099:0.00611)0.766:0.00459)0.675:0.00191,(((PROTOP1_DR|838568:0.06497,PROTOP1_DR|1361456:0.13932)0.520:0.00966,(PROTOP1_DR|1013184:0.10849,(PROTOP1_DR|1361472:0.04929,PROTOP1_DR|345434:0.04170)0.656:0.00885)0.575:0.04200)0.946:0.04793,((PROTOP1_DR|1524056:0.05208,PROTOP1_DR|1361448:0.06589)0.017:0.00058,(PROTOP1_DR|1161649:0.04566,PROTOP1_DR|1226635:0.12929)0.738:0.01427)0.742:0.02293)0.740:0.00206)0.783:0.00377)0.486:0.00057)0.821:0.00056,(PROTOP1_DR|1161637:0.06060,PROTOP1_DR|2104544:0.04184)0.856:0.01250)0.775:0.00349)0.130:0.00082,((PROTOP1_DR|191895:0.04189,PROTOP1_DR|1013194:0.07171)0.799:0.00776,(PROTOP1_DR|1226621:0.04926,(PROTOP1_DR|921978:0.03572,PROTOP1_DR|1833138:0.06513)0.662:0.00362)0.792:0.00606)0.761:0.00326)0.187:0.00084)0.830:0.00062,((PROTOP1_DR|1013215:0.05753,PROTOP1_DR|1161624:0.04099)0.851:0.01045,(PROTOP1_DR|1626065:0.05043,(PROTOP1_DR|922026:0.07151,PROTOP1_DR|1626024:0.09027)0.577:0.00831)0.968:0.00056)0.798:0.00306)0.100:0.00057)0.803:0.00053,((((PROTOP1_DR|118818:0.02591,(PROTOP1_DR|345428:0.04602,PROTOP1_DR|1833091:0.05831)0.796:0.00937)0.715:0.00430,PROTOP1_DR|1226610:0.07666)0.836:0.00948,(((PROTOP1_DR|921950:0.06316,PROTOP1_DR|266213:0.05686)0.315:0.01093,PROTOP1_DR|1833142:0.07872)0.725:0.00338,(((PROTOP1_DR|922032:0.05055,PROTOP1_DR|1833143:0.11862)0.433:0.00997,(PROTOP1_DR|922031:0.06551,PROTOP1_DR|922034:0.05051)0.811:0.01000)0.887:0.01021,(PROTOP1_DR|921951:0.05159,PROTOP1_DR|921953:0.06738)0.900:0.01721)0.766:0.00330)0.822:0.00316)1.000:0.00053,(PROTOP1_DR|345447:0.10211,(PROTOP1_DR|1013198:0.07911,PROTOP1_DR|675360:0.10509)0.661:0.00309)0.853:0.01845)0.702:0.00255)0.755:0.00272)0.244:0.00058)0.734:0.00483,((PROTOP1_DR|1732355:0.08705,(PROTOP1_DR|1936872:0.10649,((PROTOP1_DR|921958:0.05157,PROTOP1_DR|2023947:0.06303)0.447:0.00569,PROTOP1_DR|2023979:0.04213)0.847:0.01634)0.771:0.00704)0.476:0.00056,(((((PROTOP1_DR|118784:0.04178,PROTOP1_DR|1732354:0.03631)0.763:0.00922,((PROTOP1_DR|675367:0.06084,((PROTOP1_DR|1161630:0.11150,(PROTOP1_DR|36623:0.03252,(PROTOP1_DR|1434372:0.12911,PROTOP1_DR|1434415:0.06280)0.452:0.01655)0.872:0.08877)0.527:0.00056,(PROTOP1_DR|345439:0.01997,PROTOP1_DR|675314:0.02013)0.389:0.01005)0.398:0.00057)0.215:0.00056,(PROTOP1_DR|428552:0.17189,PROTOP1_DR|1226644:0.06171)0.312:0.00056)0.913:0.00319)1.000:0.00056,(((PROTOP1_DR|191882:0.10477,(PROTOP1_DR|1226617:0.08083,PROTOP1_DR|1361460:0.09431)0.399:0.00347)0.556:0.00688,PROTOP1_DR|1161648:0.08404)0.794:0.00711,(PROTOP1_DR|266231:0.07765,PROTOP1_DR|921992:0.06289)0.849:0.04100)0.744:0.00260)0.781:0.00280,((PROTOP1_DR|1161621:0.05085,(PROTOP1_DR|1833110:0.07966,PROTOP1_DR|1226642:0.04368)0.831:0.01527)0.736:0.00495,(PROTOP1_DR|1434405:0.08463,(PROTOP1_DR|2023954:0.08139,PROTOP1_DR|1013202:0.06916)0.660:0.00369)0.485:0.00141)0.804:0.00541)0.790:0.00300,((((((PROTOP1_DR|838576:0.06243,(PROTOP1_DR|266228:0.05002,PROTOP1_DR|1226614:0.07296)0.775:0.00724)0.018:0.00056,((PROTOP1_DR|345431:0.07896,PROTOP1_DR|838575:0.05257)0.268:0.00816,PROTOP1_DR|921970:0.07434)0.813:0.00623)0.958:0.00057,(((((PROTOP1_DR|675361:0.07111,PROTOP1_DR|921962:0.03165)0.770:0.00386,((PROTOP1_DR|1013161:0.08082,PROTOP1_DR|1094948:0.11556)0.722:0.00832,(PROTOP1_DR|1361458:0.06260,(PROTOP1_DR|1626062:0.06292,(PROTOP1_DR|36602:0.07237,PROTOP1_DR|675349:0.03731)0.719:0.01370)0.394:0.00125)0.847:0.00918)0.824:0.00813)0.785:0.00057,(((PROTOP1_DR|508128:0.06778,PROTOP1_DR|1013203:0.07176)0.736:0.01920,(PROTOP1_DR|921975:0.09068,PROTOP1_DR|1361459:0.06226)0.701:0.01295)0.718:0.00439,PROTOP1_DR|675347:0.07374)0.498:0.00499)0.791:0.00606,((PROTOP1_DR|1161639:0.07197,PROTOP1_DR|2084361:0.11725)0.688:0.00760,PROTOP1_DR|1732336:0.06758)0.834:0.00056)0.794:0.00286,(((PROTOP1_DR|675324:0.04708,PROTOP1_DR|675357:0.04924)0.856:0.02011,(PROTOP1_DR|921996:0.10492,PROTOP1_DR|1013190:0.07204)0.768:0.00968)0.794:0.00642,((PROTOP1_DR|1434373:0.08809,PROTOP1_DR|675338:0.09289)0.719:0.00326,(PROTOP1_DR|921995:0.09150,(PROTOP1_DR|1161635:0.08529,PROTOP1_DR|345418:0.08176)0.540:0.00056)0.883:0.01834)0.000:0.00057)0.573:0.00058)0.815:0.00300)0.787:0.00318,(PROTOP1_DR|508111:0.05625,PROTOP1_DR|922018:0.01456)0.783:0.03222)0.000:0.00058,((PROTOP1_DR|1434375:0.05420,PROTOP1_DR|1732346:0.09403)0.790:0.00620,PROTOP1_DR|1013168:0.07127)0.767:0.00123)0.820:0.00323,((PROTOP1_DR|191916:0.05271,PROTOP1_DR|1732364:0.08652)0.677:0.00304,(PROTOP1_DR|428538:0.07827,PROTOP1_DR|922014:0.14530)0.729:0.01281)0.790:0.00596)0.895:0.00057)0.411:0.00052)0.645:0.00056)0.773:0.00538);
```
