## Supplementary Data 2 for "A genomic portrait of zebrafish transposable elements and their spatiotemporal embryonic expression": R2Dr.mafft.nwk

```
((R2Dr|1977118:0.09132,R2Dr|965984:0.38801)0.047:0.03310,((R2Dr|1566237:0.21021,R2Dr|1679062:0.18177)1.000:0.20823,(R2Dr|1679060:0.02660,((R2Dr|1566236:0.10456,(R2Dr|1566238:0.16333,(R2Dr|1679061:0.06525,R2Dr|1679063:0.07394)1.000:0.15098)0.429:0.02135)0.900:0.06401,R2Dr|965985:0.08025)0.865:0.06952)1.000:0.26960)1.000:0.36354,((R2Dr|2087417:0.02004,R2Dr|2106159:0.00055)0.992:0.02418,R2Dr|2104273:0.03027)0.547:0.00655);
```
