## Supplementary Data 2 for "A genomic portrait of zebrafish transposable elements and their spatiotemporal embryonic expression": REX1-1_DR.mafft.nwk

```
(REX1-1_DR|796683:0.00993,(REX1-1_DR|1886851:0.01375,(REX1-1_DR|873832:0.00530,(REX1-1_DR|1775640:0.06299,REX1-1_DR|1886793:0.02478)0.836:0.01441)0.836:0.00970)0.087:0.00080,(REX1-1_DR|1886802:0.01146,(((REX1-1_DR|966347:0.00063,((REX1-1_DR|966351:0.03063,(REX1-1_DR|873829:0.01149,REX1-1_DR|543421:0.01440)0.157:0.00069)0.810:0.00399,(REX1-1_DR|1054774:0.03540,REX1-1_DR|873816:0.02502)0.410:0.00333)0.589:0.00062)0.839:0.00351,(((REX1-1_DR|1329415:0.00838,(REX1-1_DR|225847:0.01565,((((REX1-1_DR|543435:0.01910,(((((REX1-1_DR|1679435:0.01887,((REX1-1_DR|1886792:0.05701,(REX1-1_DR|966332:0.07218,REX1-1_DR|1329432:0.02756)0.837:0.02747)0.767:0.00664,(REX1-1_DR|1129453:0.05104,REX1-1_DR|1679497:0.01814)0.788:0.00481)0.055:0.00093)0.000:0.00184,REX1-1_DR|873827:0.00988)0.883:0.01319,((REX1-1_DR|466996:0.02338,((REX1-1_DR|1129480:0.02469,(REX1-1_DR|1480022:0.01366,((REX1-1_DR|1261318:0.00925,(REX1-1_DR|543445:0.00514,REX1-1_DR|1566755:0.00063)0.810:0.01343)0.912:0.00174,REX1-1_DR|466999:0.01493)0.540:0.00061)0.860:0.00062)0.283:0.00061,(REX1-1_DR|1679411:0.00809,REX1-1_DR|1679460:0.01757)0.292:0.00080)0.073:0.00315)0.000:0.00095,((REX1-1_DR|966302:0.02431,(REX1-1_DR|225848:0.00792,(REX1-1_DR|873789:0.00062,(((REX1-1_DR|384147:0.00372,REX1-1_DR|796687:0.00202)0.405:0.00079,REX1-1_DR|1189765:0.01728)0.728:0.00062,((REX1-1_DR|796695:0.01217,(REX1-1_DR|1480049:0.03648,REX1-1_DR|1189767:0.00135)0.495:0.00721)0.199:0.00062,(REX1-1_DR|384154:0.01598,REX1-1_DR|1679433:0.01360)0.760:0.00363)0.852:0.00982)0.022:0.00852)0.006:0.00081)0.031:0.00078)0.099:0.00109,REX1-1_DR|873796:0.02313)0.066:0.00220)0.780:0.00125)0.580:0.00116,(REX1-1_DR|1480011:0.01080,(((((REX1-1_DR|466997:0.01997,((REX1-1_DR|543453:0.02766,REX1-1_DR|1389077:0.02487)0.758:0.02532,(((REX1-1_DR|1389060:0.00702,(REX1-1_DR|966350:0.00062,REX1-1_DR|1480010:0.00062)0.000:0.00664)0.719:0.10566,(REX1-1_DR|796673:0.04004,REX1-1_DR|302056:0.00062)0.000:0.00059)0.696:0.03979,((((REX1-1_DR|384148:0.02507,(REX1-1_DR|466975:0.02618,(REX1-1_DR|796701:0.00807,(((REX1-1_DR|543450:0.05572,REX1-1_DR|225814:0.05954)0.603:0.00080,REX1-1_DR|715083:0.06354)0.839:0.03495,(REX1-1_DR|629766:0.01425,REX1-1_DR|629777:0.02226)0.828:0.02238)0.937:0.00079)0.789:0.03330)0.562:0.02688)0.370:0.00079,REX1-1_DR|1886796:0.04744)0.603:0.00061,REX1-1_DR|1129477:0.07594)0.969:0.05399,(REX1-1_DR|1679495:0.01261,REX1-1_DR|1886800:0.00061)0.967:0.07413)0.633:0.05364)0.579:0.07422)0.842:0.08190)0.867:0.12673,(REX1-1_DR|384159:0.00723,(REX1-1_DR|78177:0.09747,(REX1-1_DR|873840:0.05988,REX1-1_DR|1566786:0.00063)0.385:0.01136)0.248:0.01493)0.089:0.00080)0.248:0.03677,REX1-1_DR|796686:0.01330)0.798:0.00774,(REX1-1_DR|225841:0.01348,REX1-1_DR|715046:0.01858)0.188:0.00155)0.821:0.00347,REX1-1_DR|966361:0.00859)0.731:0.00324)0.926:0.01044)0.864:0.00085,REX1-1_DR|966362:0.03515)0.257:0.00080)0.963:0.00079,((((((REX1-1_DR|1054759:0.03442,REX1-1_DR|1679474:0.01981)0.898:0.00944,(REX1-1_DR|796712:0.01356,REX1-1_DR|1329380:0.01503)0.501:0.00643)0.920:0.00169,(REX1-1_DR|966306:0.01909,REX1-1_DR|1886818:0.00802)0.215:0.00063)0.765:0.00167,REX1-1_DR|796710:0.04798)0.040:0.00107,REX1-1_DR|302042:0.01092)0.080:0.00157,(REX1-1_DR|78184:0.03737,REX1-1_DR|1480061:0.02483)0.543:0.00063)0.867:0.00191)0.106:0.00144,((REX1-1_DR|384130:0.01806,(REX1-1_DR|225837:0.01655,(REX1-1_DR|715037:0.01806,REX1-1_DR|1775662:0.03303)0.880:0.00715)0.320:0.00130)0.927:0.00737,((((REX1-1_DR|1775659:0.02312,(REX1-1_DR|1566757:0.00628,(REX1-1_DR|1566729:0.00902,REX1-1_DR|1566753:0.07351)0.761:0.00960)0.892:0.00639)0.155:0.00063,REX1-1_DR|543418:0.02158)0.799:0.00137,(REX1-1_DR|153201:0.01038,(REX1-1_DR|1054803:0.01944,REX1-1_DR|1189783:0.00665)0.818:0.00061)0.973:0.00062)0.785:0.00140,REX1-1_DR|1679432:0.00763)0.825:0.00248)0.801:0.00169)0.815:0.00241,REX1-1_DR|1054799:0.01219)0.442:0.00233)0.518:0.00063)0.219:0.00224,REX1-1_DR|1566790:0.01889)0.226:0.00186,(((REX1-1_DR|225829:0.00062,(REX1-1_DR|466993:0.01090,REX1-1_DR|796671:0.01329)0.387:0.00572)0.100:0.00089,((REX1-1_DR|1054811:0.01501,(REX1-1_DR|153181:0.03054,REX1-1_DR|966359:0.01062)0.559:0.00061)0.881:0.00646,REX1-1_DR|1054795:0.02087)0.047:0.00063)0.767:0.00116,((REX1-1_DR|543431:0.01743,REX1-1_DR|966345:0.01904)0.773:0.00094,(((((REX1-1_DR|873836:0.01789,REX1-1_DR|384145:0.02451)0.768:0.00286,REX1-1_DR|1886841:0.00911)0.768:0.00200,(REX1-1_DR|1054810:0.01038,((REX1-1_DR|1389073:0.01345,((REX1-1_DR|1329388:0.03250,REX1-1_DR|966298:0.00756)0.766:0.00783,REX1-1_DR|1054781:0.00587)0.819:0.01292)0.839:0.00189,((REX1-1_DR|466969:0.00897,REX1-1_DR|153191:0.00062)0.686:0.00061,(REX1-1_DR|153209:0.00800,((REX1-1_DR|966348:0.02967,((REX1-1_DR|1261283:0.01389,REX1-1_DR|1679484:0.00499)0.537:0.00370,REX1-1_DR|384149:0.01499)0.721:0.00062)0.763:0.00064,(REX1-1_DR|302055:0.01311,REX1-1_DR|966297:0.00647)0.902:0.01563)0.784:0.00066)0.778:0.00059)0.731:0.00069)0.919:0.00280)0.440:0.00063)0.121:0.00061,(REX1-1_DR|1775620:0.00381,REX1-1_DR|1886791:0.02270)0.805:0.00399)0.758:0.00079,(REX1-1_DR|384173:0.00906,(((REX1-1_DR|873806:0.01470,REX1-1_DR|873807:0.00688)0.765:0.00139,(REX1-1_DR|384167:0.01594,REX1-1_DR|796723:0.01220)0.124:0.00063)0.864:0.00255,REX1-1_DR|1886822:0.01718)0.417:0.00061)0.828:0.00142)0.688:0.00080)0.821:0.00091)0.765:0.00067)0.818:0.00103)0.848:0.00149,(((REX1-1_DR|384132:0.00744,(REX1-1_DR|302057:0.01922,REX1-1_DR|873822:0.02663)0.762:0.00742)0.744:0.00408,((REX1-1_DR|1480052:0.01316,REX1-1_DR|1566721:0.04656)0.667:0.00419,((REX1-1_DR|1054756:0.01730,(REX1-1_DR|302054:0.00437,REX1-1_DR|873782:0.01328)0.456:0.00948)0.796:0.00344,REX1-1_DR|78210:0.01420)0.712:0.00489)0.553:0.00061)0.308:0.00452,((((((REX1-1_DR|629776:0.00062,((REX1-1_DR|629754:0.07633,(REX1-1_DR|1480040:0.02670,REX1-1_DR|1679425:0.01150)0.761:0.00334)0.788:0.01004,(REX1-1_DR|629774:0.01648,REX1-1_DR|1389068:0.05376)0.122:0.00084)0.766:0.00455)0.722:0.00059,((((REX1-1_DR|78171:0.03245,REX1-1_DR|1679417:0.03352)0.903:0.04989,(REX1-1_DR|1189764:0.07578,REX1-1_DR|1566777:0.00501)0.654:0.00346)0.463:0.01790,REX1-1_DR|1480017:0.02344)0.000:0.00099,REX1-1_DR|225818:0.02098)0.032:0.00062)0.115:0.00058,REX1-1_DR|873821:0.04083)0.551:0.00063,REX1-1_DR|873809:0.01776)0.000:0.00059,REX1-1_DR|1129445:0.01579)0.328:0.00061,(((((REX1-1_DR|715047:0.01125,(((REX1-1_DR|302018:0.01489,REX1-1_DR|1566783:0.02620)0.791:0.00335,(REX1-1_DR|1480044:0.01804,(REX1-1_DR|1054757:0.01694,REX1-1_DR|1054770:0.01409)0.741:0.00200)0.768:0.00371)0.587:0.00168,(REX1-1_DR|966294:0.01776,(((((REX1-1_DR|1189755:0.01954,REX1-1_DR|1679421:0.00061)0.945:0.04229,(((REX1-1_DR|1775627:0.03918,((REX1-1_DR|384134:0.06799,REX1-1_DR|1775619:0.03539)0.360:0.00087,(REX1-1_DR|1261319:0.06605,REX1-1_DR|1566739:0.03660)0.246:0.00058)0.842:0.00062)0.770:0.02854,(REX1-1_DR|966309:0.06377,(REX1-1_DR|629789:0.10720,(REX1-1_DR|1566726:0.03208,REX1-1_DR|302014:0.06125)0.778:0.01868)0.705:0.00280)0.738:0.00986)0.776:0.01146,((REX1-1_DR|384169:0.09891,(((((((((REX1-1_DR|1261323:0.06151,(((REX1-1_DR|78162:0.00063,(REX1-1_DR|873841:0.02014,REX1-1_DR|1679481:0.04936)0.372:0.04207)0.698:0.00714,((REX1-1_DR|78160:0.03040,REX1-1_DR|966360:0.08811)0.788:0.02508,((((REX1-1_DR|302026:0.06340,REX1-1_DR|384146:0.05429)0.606:0.03053,(REX1-1_DR|153190:0.07058,REX1-1_DR|966338:0.03880)0.426:0.01172)0.149:0.00072,(((((((REX1-1_DR|153187:0.01636,(REX1-1_DR|1679437:0.08759,REX1-1_DR|1679496:0.11901)0.000:0.00369)0.258:0.03313,REX1-1_DR|1566744:0.29373)0.816:0.02823,((((((REX1-1_DR|1566772:0.00444,REX1-1_DR|1566760:0.00062)0.959:0.01079,((REX1-1_DR|1566766:0.01445,REX1-1_DR|1566773:0.02183)0.000:0.00062,(((REX1-1_DR|78175:0.08033,REX1-1_DR|1886807:0.10617)0.853:0.08298,REX1-1_DR|1775639:0.17086)0.972:0.10926,(((REX1-1_DR|78180:0.02598,REX1-1_DR|1329410:0.42096)0.887:0.14841,(REX1-1_DR|1886843:0.20967,((REX1-1_DR|466980:0.09444,(REX1-1_DR|1480051:0.00063,(REX1-1_DR|543446:0.05382,REX1-1_DR|543447:0.02596)0.576:0.04538)0.438:0.15962)0.489:0.03375,REX1-1_DR|1566743:0.13498)0.245:0.01876)0.619:0.01226)0.130:0.00063,((REX1-1_DR|225835:0.14107,REX1-1_DR|225845:0.23854)0.702:0.02085,(((REX1-1_DR|1566719:0.13923,(REX1-1_DR|153213:0.23906,REX1-1_DR|629785:0.07464)0.796:0.03555)0.286:0.01195,((((REX1-1_DR|1566745:0.13005,(((REX1-1_DR|466971:0.45883,REX1-1_DR|966358:0.09813)0.744:0.08090,REX1-1_DR|1679485:0.12604)0.704:0.01901,REX1-1_DR|1054765:0.10647)0.476:0.01817)0.138:0.00058,REX1-1_DR|796696:0.11625)0.775:0.04363,REX1-1_DR|302047:0.20519)0.144:0.01499,REX1-1_DR|1129471:0.09720)0.479:0.00061)0.948:0.05638,((REX1-1_DR|796682:0.13296,(REX1-1_DR|1775624:0.13191,(REX1-1_DR|384178:0.14473,REX1-1_DR|796731:0.09445)0.799:0.03549)0.450:0.01274)0.227:0.01140,((REX1-1_DR|1679438:0.21871,REX1-1_DR|543429:0.16779)0.797:0.03186,(((((REX1-1_DR|1679410:0.17835,REX1-1_DR|1054760:0.04059)0.822:0.06848,((REX1-1_DR|966313:0.47577,(REX1-1_DR|715040:0.08653,REX1-1_DR|1566741:0.16082)0.817:0.07067)0.767:0.05233,REX1-1_DR|1389062:0.22749)0.558:0.00062)0.671:0.04709,(((REX1-1_DR|1566735:0.05342,(REX1-1_DR|384180:0.03536,REX1-1_DR|1054775:0.03798)0.544:0.05780)0.776:0.17363,((REX1-1_DR|543455:0.11357,(REX1-1_DR|302030:0.21653,REX1-1_DR|466982:0.16418)0.797:0.06141)0.833:0.03091,((REX1-1_DR|466953:0.23460,((REX1-1_DR|1329383:0.09856,(REX1-1_DR|1480058:0.28180,REX1-1_DR|1775622:0.00442)0.780:0.09749)0.670:0.06909,REX1-1_DR|543438:0.02784)0.843:0.11952)0.226:0.05153,(REX1-1_DR|629761:0.05505,REX1-1_DR|1189768:0.23000)0.774:0.04937)0.720:0.04707)0.633:0.04928)0.717:0.05941,(REX1-1_DR|715038:0.16639,((REX1-1_DR|966343:0.19107,(((REX1-1_DR|1261309:0.14882,REX1-1_DR|302034:0.04408)0.754:0.09792,REX1-1_DR|715068:0.24228)0.263:0.03425,REX1-1_DR|1566732:0.04001)0.485:0.04750)0.496:0.02983,((REX1-1_DR|873843:0.49305,REX1-1_DR|1480014:0.00062)0.006:0.06126,(REX1-1_DR|1129450:0.61588,REX1-1_DR|1775660:0.36249)0.667:0.17698)0.180:0.01451)0.144:0.04835)0.368:0.02479)0.710:0.01770)0.788:0.02151,((((((REX1-1_DR|78164:0.17924,(REX1-1_DR|543441:0.00063,REX1-1_DR|1261328:0.09366)0.796:0.08795)0.425:0.04300,REX1-1_DR|543439:0.15737)0.000:0.00338,REX1-1_DR|966339:0.10160)0.798:0.00808,((((REX1-1_DR|1679430:0.15016,(REX1-1_DR|796726:0.22247,(REX1-1_DR|966330:0.15874,REX1-1_DR|1679471:0.09094)0.412:0.00062)0.000:0.00063)0.783:0.02367,REX1-1_DR|78196:0.25184)0.775:0.01681,REX1-1_DR|1189774:0.13372)0.000:0.00438,((((REX1-1_DR|153199:0.10023,REX1-1_DR|225819:0.12426)0.893:0.00061,(REX1-1_DR|629770:0.13741,REX1-1_DR|302016:0.15571)0.736:0.01354)0.447:0.00673,(REX1-1_DR|78176:0.20793,REX1-1_DR|384164:0.11978)0.709:0.00868)0.777:0.00063,REX1-1_DR|225816:0.11789)0.837:0.02283)0.108:0.00787)0.926:0.04137,REX1-1_DR|629752:0.16702)0.850:0.02965,(REX1-1_DR|1129444:0.14140,REX1-1_DR|1480033:0.17231)0.911:0.05829)0.704:0.01309)0.388:0.00136,(REX1-1_DR|796690:0.12407,REX1-1_DR|715059:0.11144)0.819:0.03126)0.987:0.00058)0.090:0.00061)0.905:0.02137)0.331:0.00062)0.626:0.00704)0.943:0.07518)0.741:0.03252)0.988:0.01696)0.668:0.00316,REX1-1_DR|1566778:0.01089)0.995:0.03513,REX1-1_DR|466970:0.05084)0.914:0.01355,(REX1-1_DR|1480055:0.08518,REX1-1_DR|1261297:0.05938)0.391:0.01401)0.771:0.00120,(REX1-1_DR|1775631:0.07480,((REX1-1_DR|1480054:0.07460,(REX1-1_DR|873786:0.28689,REX1-1_DR|1566742:0.14645)0.505:0.02466)0.152:0.01342,REX1-1_DR|873803:0.19929)0.060:0.00087)0.876:0.00415)0.145:0.00187)0.142:0.00091,REX1-1_DR|966304:0.07262)0.775:0.00167,REX1-1_DR|1261289:0.03203)0.533:0.00132,(((((REX1-1_DR|1886797:0.06237,(REX1-1_DR|1329403:0.12163,REX1-1_DR|796729:0.09088)0.812:0.01762)0.659:0.00314,((REX1-1_DR|1054762:0.07016,REX1-1_DR|1261286:0.08707)0.688:0.00627,((REX1-1_DR|1679468:0.06863,((((REX1-1_DR|966356:0.00062,REX1-1_DR|1480012:0.04428)0.763:0.04592,(REX1-1_DR|1480021:0.09034,REX1-1_DR|966300:0.03219)0.316:0.00253)0.387:0.00058,(((REX1-1_DR|1189753:0.17720,(REX1-1_DR|1129481:0.36602,REX1-1_DR|1329416:0.02053)0.657:0.05312)0.769:0.00061,REX1-1_DR|543407:0.05048)0.392:0.00438,(REX1-1_DR|302045:0.09790,(REX1-1_DR|1886798:0.06358,REX1-1_DR|873825:0.14082)0.568:0.00061)0.929:0.03776)0.568:0.00063)0.686:0.01584,((REX1-1_DR|715078:0.09486,(REX1-1_DR|153197:0.39630,REX1-1_DR|873802:0.03626)0.847:0.07205)0.976:0.03319,(REX1-1_DR|1189786:0.06645,(REX1-1_DR|78195:0.03981,REX1-1_DR|1054758:0.05932)0.863:0.00744)0.817:0.00412)0.742:0.00265)0.366:0.00061)0.893:0.02396,((REX1-1_DR|966318:0.06910,(REX1-1_DR|1261284:0.04857,(REX1-1_DR|153217:0.06533,((REX1-1_DR|873814:0.05903,(REX1-1_DR|966321:0.10899,(REX1-1_DR|543410:0.28255,REX1-1_DR|1389081:0.19482)0.838:0.21428)0.739:0.02574)0.869:0.02592,REX1-1_DR|715081:0.08771)0.887:0.00062)0.495:0.00310)0.844:0.00337)0.143:0.00062,((REX1-1_DR|1054773:0.11681,(((REX1-1_DR|873844:0.08494,REX1-1_DR|543427:0.10643)0.734:0.00683,(REX1-1_DR|715070:0.15094,REX1-1_DR|796721:0.17569)0.786:0.04368)0.746:0.01047,REX1-1_DR|1054793:0.10223)0.338:0.01510)0.491:0.02942,REX1-1_DR|1886811:0.04106)0.820:0.01340)0.741:0.00182)0.928:0.02948)0.217:0.00495)0.966:0.00112,((REX1-1_DR|629775:0.07797,(REX1-1_DR|1389084:0.07073,(((REX1-1_DR|225849:0.08489,((REX1-1_DR|153216:0.35357,(REX1-1_DR|966328:0.31731,(REX1-1_DR|1261329:0.03549,REX1-1_DR|1886846:0.42736)0.411:0.05274)0.198:0.04564)0.616:0.03709,REX1-1_DR|966311:0.05956)0.406:0.01796)0.219:0.00060,(((REX1-1_DR|1679465:0.04106,REX1-1_DR|78189:0.00467)0.291:0.09850,(REX1-1_DR|873800:0.24865,((REX1-1_DR|873790:0.17176,REX1-1_DR|1261320:0.06583)0.217:0.11270,REX1-1_DR|966346:0.02421)0.446:0.04356)0.681:0.02442)0.572:0.02344,REX1-1_DR|1775661:0.65108)0.241:0.00080)0.665:0.00317,(REX1-1_DR|1679420:0.08562,REX1-1_DR|78181:0.06855)0.731:0.00356)0.649:0.00309)0.930:0.00081)0.182:0.00076,(((((REX1-1_DR|466972:0.44628,REX1-1_DR|1775650:0.00080)0.407:0.05747,REX1-1_DR|1480063:0.07157)0.753:0.00805,(REX1-1_DR|715045:0.07231,REX1-1_DR|1679483:0.04518)0.206:0.00080)0.192:0.00379,REX1-1_DR|966320:0.08791)0.742:0.00380,(((REX1-1_DR|1389083:0.10691,REX1-1_DR|1129472:0.09510)0.729:0.00978,(((((REX1-1_DR|1389085:0.05863,(REX1-1_DR|1566788:0.12372,REX1-1_DR|543448:0.24975)0.738:0.02626)0.767:0.02726,REX1-1_DR|1189760:0.53411)0.670:0.00885,(REX1-1_DR|1329430:0.04386,REX1-1_DR|1329413:0.09321)0.819:0.03263)0.807:0.00062,((REX1-1_DR|1261317:0.14271,REX1-1_DR|1775642:0.00104)0.669:0.03053,REX1-1_DR|629783:0.14281)0.782:0.05008)0.192:0.00125,((((((REX1-1_DR|1329407:0.35980,REX1-1_DR|1566718:0.00058)0.402:0.10441,(REX1-1_DR|153182:0.05025,REX1-1_DR|153183:0.06771)0.996:0.27803)0.628:0.03660,REX1-1_DR|1129473:0.04359)0.713:0.03168,REX1-1_DR|1261302:0.07337)0.463:0.00260,(REX1-1_DR|384142:0.07147,(((REX1-1_DR|302037:0.50882,(REX1-1_DR|543425:0.00063,REX1-1_DR|796691:0.41518)0.873:0.05548)0.136:0.00062,(REX1-1_DR|225827:0.12161,(((REX1-1_DR|1054801:0.00062,(REX1-1_DR|466981:0.10244,REX1-1_DR|1775667:0.10103)0.997:0.32178)0.452:0.07302,REX1-1_DR|873820:0.16753)0.000:0.01151,(REX1-1_DR|966305:0.30002,REX1-1_DR|1679489:0.10777)0.047:0.00429)0.260:0.00834)0.884:0.03242)0.648:0.00946,(REX1-1_DR|1480060:0.09086,REX1-1_DR|78202:0.33365)0.110:0.00637)0.865:0.01196)0.777:0.00435)0.661:0.00058,REX1-1_DR|1329417:0.05741)0.713:0.00444)0.793:0.00288)0.572:0.00062,(((((REX1-1_DR|1886842:0.04942,((REX1-1_DR|1566792:0.00840,(REX1-1_DR|1566764:0.02284,REX1-1_DR|1566791:0.00950)1.000:0.00059)0.918:0.40284,REX1-1_DR|302013:0.43061)0.741:0.40890)0.713:0.01885,REX1-1_DR|1775646:0.05764)0.734:0.00595,REX1-1_DR|629764:0.07781)0.770:0.00555,((REX1-1_DR|715039:0.03964,REX1-1_DR|1389087:0.06277)0.624:0.18817,REX1-1_DR|543443:0.16288)0.325:0.01797)0.914:0.02715,((((REX1-1_DR|1480067:0.07657,((((REX1-1_DR|1679449:0.08895,(REX1-1_DR|225823:0.27080,REX1-1_DR|1775664:0.12852)0.166:0.00058)0.761:0.01884,(((REX1-1_DR|1389088:0.10954,REX1-1_DR|715082:0.05430)0.882:0.00747,REX1-1_DR|715077:0.07226)0.419:0.00061,REX1-1_DR|1886845:0.06027)0.600:0.00119)0.825:0.00441,(((((REX1-1_DR|1480028:0.07451,REX1-1_DR|1886789:0.30148)0.827:0.04888,(REX1-1_DR|1775635:0.10752,(REX1-1_DR|153189:0.00062,REX1-1_DR|466962:0.00062)1.000:0.06100)0.453:0.01874)0.359:0.00108,REX1-1_DR|1566749:0.06520)0.816:0.00711,((REX1-1_DR|1329404:0.11702,((REX1-1_DR|1329425:0.12105,(REX1-1_DR|629756:0.24174,REX1-1_DR|966308:0.09708)0.825:0.03782)0.975:0.04823,REX1-1_DR|1775633:0.09517)0.421:0.00890)0.797:0.01416,REX1-1_DR|543416:0.09350)0.430:0.00063)0.740:0.00291,(REX1-1_DR|1566770:0.12142,REX1-1_DR|629759:0.11138)0.786:0.00962)0.710:0.00384)0.796:0.00302,(REX1-1_DR|466966:0.10935,REX1-1_DR|1679490:0.06976)0.914:0.01985)0.987:0.01905)0.927:0.01022,(REX1-1_DR|1480065:0.09134,(((REX1-1_DR|466958:0.11429,REX1-1_DR|1775649:0.11969)0.840:0.01693,REX1-1_DR|629784:0.09533)0.196:0.00424,REX1-1_DR|715065:0.17845)0.143:0.00295)0.844:0.00854)0.484:0.00901,((REX1-1_DR|384135:0.15413,REX1-1_DR|966333:0.12564)0.081:0.01420,((REX1-1_DR|1189778:0.15551,REX1-1_DR|78199:0.04109)0.680:0.00392,(REX1-1_DR|153178:0.10380,(REX1-1_DR|384171:0.15842,REX1-1_DR|1775643:0.20439)0.993:0.62706)0.645:0.03780)0.825:0.01220)0.774:0.00756)0.519:0.00477,(REX1-1_DR|1886801:0.25353,((REX1-1_DR|1886809:0.05280,REX1-1_DR|1189772:0.40506)0.573:0.01761,(REX1-1_DR|225821:0.08752,((REX1-1_DR|1566747:0.10887,REX1-1_DR|1886834:0.29514)0.022:0.00061,REX1-1_DR|1775638:0.09304)0.782:0.01705)0.724:0.00546)0.642:0.00919)0.960:0.04361)1.000:0.26572)0.572:0.00062)0.865:0.00240)0.840:0.00198)0.752:0.00120)0.020:0.00079,REX1-1_DR|1775617:0.06744)0.253:0.00079,(((((REX1-1_DR|873787:0.19743,REX1-1_DR|966357:0.00996)0.408:0.44072,REX1-1_DR|1480034:0.00291)0.028:0.02575,REX1-1_DR|629758:0.21075)0.468:0.00853,(REX1-1_DR|78216:0.07838,((REX1-1_DR|1886821:0.01516,REX1-1_DR|966363:0.63217)0.559:0.04085,REX1-1_DR|1329394:0.32048)0.392:0.02289)0.695:0.01024)0.606:0.01044,(REX1-1_DR|1886838:0.05690,REX1-1_DR|1679446:0.06768)0.549:0.00302)0.430:0.00088)0.653:0.00097)0.761:0.01595,(((((REX1-1_DR|796719:0.07503,REX1-1_DR|966299:0.05162)0.887:0.01248,((REX1-1_DR|543454:0.08247,REX1-1_DR|1261327:0.01858)0.863:0.03030,REX1-1_DR|1189779:0.06941)0.807:0.00603)0.851:0.00062,(REX1-1_DR|1566722:0.19497,(REX1-1_DR|715061:0.09602,REX1-1_DR|873805:0.04616)0.526:0.00811)0.947:0.05679)0.805:0.00191,(REX1-1_DR|796708:0.07132,(REX1-1_DR|1129456:0.13925,REX1-1_DR|1129470:0.05091)0.761:0.01691)0.829:0.00599)0.391:0.00066,(REX1-1_DR|796720:0.04938,(((REX1-1_DR|966326:0.04844,REX1-1_DR|1129479:0.05528)0.835:0.01790,(REX1-1_DR|1054809:0.06374,(REX1-1_DR|78191:0.06065,REX1-1_DR|225812:0.03459)0.792:0.00062)0.865:0.01710)0.593:0.00630,((((REX1-1_DR|384175:0.12503,((((REX1-1_DR|1480066:0.13611,REX1-1_DR|1566724:0.05403)0.812:0.02617,(((((((REX1-1_DR|78178:0.06221,REX1-1_DR|78211:0.09904)0.810:0.01457,((((REX1-1_DR|873815:0.06965,(REX1-1_DR|873810:0.05271,((REX1-1_DR|302024:0.07479,REX1-1_DR|715056:0.09487)0.392:0.01188,(REX1-1_DR|153207:0.04352,(REX1-1_DR|1389070:0.23007,REX1-1_DR|78207:0.28662)0.733:0.17598)0.632:0.06314)0.681:0.00945)0.754:0.00371)0.818:0.00514,((REX1-1_DR|873818:0.09393,(REX1-1_DR|543424:0.08622,REX1-1_DR|1054763:0.13086)0.236:0.02332)0.210:0.00058,(REX1-1_DR|1679476:0.07444,(REX1-1_DR|873811:0.11979,(REX1-1_DR|1189756:0.08508,REX1-1_DR|1189769:0.09126)0.523:0.00929)0.391:0.01630)0.848:0.02852)0.850:0.01017)0.456:0.00063,(REX1-1_DR|1775644:0.04242,(((REX1-1_DR|1261291:0.04459,REX1-1_DR|1775641:0.06129)0.739:0.00061,(REX1-1_DR|1480062:0.02613,REX1-1_DR|1775615:0.04551)0.708:0.01888)0.760:0.00585,REX1-1_DR|1389076:0.09145)0.975:0.00064)0.907:0.00058)0.839:0.00282,((REX1-1_DR|78206:0.10460,REX1-1_DR|1129475:0.09128)0.771:0.01147,(REX1-1_DR|1679412:0.07288,((REX1-1_DR|1054787:0.05277,((REX1-1_DR|1329414:0.18188,REX1-1_DR|466968:0.03640)0.665:0.00061,(REX1-1_DR|1189759:0.03222,REX1-1_DR|1775632:0.05249)0.754:0.00856)0.412:0.01217)0.000:0.00245,((REX1-1_DR|466967:0.04653,REX1-1_DR|715053:0.08043)0.828:0.01498,(((REX1-1_DR|629787:0.04583,REX1-1_DR|1329420:0.07509)0.840:0.01731,((REX1-1_DR|629771:0.07651,REX1-1_DR|1679419:0.00061)0.583:0.07953,(REX1-1_DR|1886827:0.07224,(REX1-1_DR|715041:0.05696,REX1-1_DR|1886819:0.05462)0.826:0.07007)0.775:0.00622)0.619:0.00751)0.740:0.00676,((REX1-1_DR|1566752:0.05733,(REX1-1_DR|1054808:0.05205,((REX1-1_DR|543458:0.05896,(REX1-1_DR|384176:0.32906,REX1-1_DR|1775651:0.07728)0.680:0.20799)0.495:0.04533,(REX1-1_DR|78163:0.01738,REX1-1_DR|1886825:0.00201)0.606:0.03239)0.882:0.07579)0.868:0.03546)0.877:0.01975,(REX1-1_DR|1261287:0.09527,(REX1-1_DR|1775623:0.10676,REX1-1_DR|1054796:0.09478)0.826:0.04385)0.464:0.00061)0.779:0.00278)0.473:0.00062)0.363:0.00423)0.104:0.00158)0.912:0.00539)0.486:0.00062)0.743:0.00351)0.882:0.00621,((((REX1-1_DR|466957:0.08036,(REX1-1_DR|1329397:0.08178,REX1-1_DR|225826:0.06920)0.602:0.02342)0.622:0.00235,(REX1-1_DR|1129476:0.07141,REX1-1_DR|543422:0.13188)0.209:0.00062)0.739:0.00476,REX1-1_DR|466955:0.07907)0.593:0.00061,((((REX1-1_DR|1329400:0.06850,REX1-1_DR|1480038:0.04039)0.838:0.05311,(REX1-1_DR|1261293:0.06749,((REX1-1_DR|1775654:0.02523,(REX1-1_DR|966325:0.15362,REX1-1_DR|1566717:0.11632)0.649:0.07586)0.800:0.05200,(REX1-1_DR|153195:0.04230,REX1-1_DR|1679415:0.06215)0.978:0.13570)0.538:0.04096)0.368:0.00115)0.620:0.00062,(((REX1-1_DR|1886839:0.08619,(REX1-1_DR|1329424:0.36849,REX1-1_DR|1886844:0.05176)0.848:0.08600)0.280:0.00061,(REX1-1_DR|1886840:0.04336,(REX1-1_DR|302027:0.07330,(REX1-1_DR|1679434:0.10532,(REX1-1_DR|1261311:0.08934,REX1-1_DR|1566748:0.03558)0.766:0.00970)0.833:0.01646)0.706:0.00596)0.731:0.00577)0.973:0.00549,REX1-1_DR|715051:0.08590)0.012:0.00082)0.742:0.00165,(REX1-1_DR|1329385:0.04242,((REX1-1_DR|1129464:0.05427,REX1-1_DR|1679469:0.09805)0.364:0.04921,REX1-1_DR|1329390:0.05661)0.703:0.01136)0.765:0.01311)0.834:0.00061)0.828:0.00150)0.763:0.00061,((REX1-1_DR|796714:0.07815,REX1-1_DR|873830:0.29399)0.021:0.00155,REX1-1_DR|1329402:0.04523)0.778:0.01417)0.264:0.00085,(((REX1-1_DR|1679491:0.06547,(REX1-1_DR|153193:0.03044,REX1-1_DR|1886826:0.05997)0.828:0.02281)0.878:0.02215,((((REX1-1_DR|966315:0.07362,REX1-1_DR|1886848:0.04544)0.831:0.01005,REX1-1_DR|1189761:0.09331)0.832:0.00770,((REX1-1_DR|796693:0.05453,REX1-1_DR|796717:0.06458)0.719:0.00551,(REX1-1_DR|1261322:0.06022,REX1-1_DR|1566728:0.04516)0.876:0.01398)0.815:0.00063)0.460:0.00286,(((REX1-1_DR|543411:0.10167,REX1-1_DR|873799:0.06201)0.305:0.00843,(REX1-1_DR|1679454:0.04392,REX1-1_DR|1679455:0.04867)0.929:0.01436)0.736:0.00268,(REX1-1_DR|1189766:0.08142,(REX1-1_DR|1054789:0.04224,REX1-1_DR|1566775:0.10868)0.839:0.02067)0.830:0.01380)0.870:0.00633)0.610:0.00062)0.778:0.00353,(REX1-1_DR|1480053:0.07444,((REX1-1_DR|1129474:0.06464,REX1-1_DR|1480018:0.04316)0.742:0.00484,(REX1-1_DR|796715:0.09928,(REX1-1_DR|78158:0.07371,REX1-1_DR|543423:0.11880)0.710:0.00475)0.542:0.00478)0.724:0.00265)0.529:0.00198)0.852:0.00523)0.797:0.00124,(REX1-1_DR|1189780:0.07341,REX1-1_DR|225846:0.28779)0.460:0.00509)0.525:0.00058,((((REX1-1_DR|1261298:0.10570,((REX1-1_DR|1679493:0.05134,(REX1-1_DR|302021:0.05605,REX1-1_DR|1886831:0.08575)0.694:0.01224)0.708:0.00764,(REX1-1_DR|1775636:0.13204,REX1-1_DR|1886803:0.04430)0.843:0.02377)0.070:0.00906)0.754:0.00580,(REX1-1_DR|715073:0.09216,REX1-1_DR|1679478:0.08248)0.737:0.00752)0.387:0.00347,REX1-1_DR|1679448:0.10467)0.606:0.00120,(((REX1-1_DR|796702:0.09603,REX1-1_DR|966352:0.11920)0.781:0.01867,REX1-1_DR|966312:0.08685)0.459:0.00082,(((((REX1-1_DR|225839:0.13284,REX1-1_DR|1775626:0.04293)0.037:0.01823,(REX1-1_DR|1679462:0.18742,REX1-1_DR|1054807:0.08263)0.781:0.03091)0.901:0.08314,REX1-1_DR|384143:0.13184)0.266:0.00061,(REX1-1_DR|302041:0.04768,(REX1-1_DR|796681:0.09309,REX1-1_DR|1261304:0.10459)0.848:0.03164)0.785:0.01768)0.430:0.01208,((((REX1-1_DR|302025:0.06588,REX1-1_DR|1886810:0.00063)0.929:0.08340,(REX1-1_DR|873795:0.17393,REX1-1_DR|1329422:0.16767)0.675:0.00135)0.657:0.00882,((REX1-1_DR|715067:0.17020,(((REX1-1_DR|1480027:0.06665,(REX1-1_DR|1129460:0.30241,(REX1-1_DR|715054:0.19435,REX1-1_DR|1129466:0.04583)0.744:0.09943)0.656:0.01529)0.624:0.00061,(REX1-1_DR|629767:0.12064,(REX1-1_DR|629780:0.10470,(REX1-1_DR|225834:0.02399,REX1-1_DR|1480064:0.12347)0.510:0.11643)0.694:0.00979)0.474:0.00730)0.840:0.01551,(REX1-1_DR|384165:0.07703,(REX1-1_DR|715063:0.00061,REX1-1_DR|796674:0.14381)0.654:0.20233)0.852:0.00064)0.460:0.00062)0.600:0.00062,((REX1-1_DR|715060:0.06939,REX1-1_DR|1679431:0.16830)0.858:0.02926,REX1-1_DR|1329406:0.10631)0.735:0.00591)0.713:0.00115)0.868:0.01128,(((((REX1-1_DR|153218:0.13137,(((REX1-1_DR|1329409:0.08376,((REX1-1_DR|78217:0.09988,REX1-1_DR|1054804:0.00675)0.510:0.15393,(REX1-1_DR|302040:0.08054,REX1-1_DR|1679464:0.16209)0.573:0.00283)0.805:0.02356)0.761:0.01546,(REX1-1_DR|384144:0.09339,REX1-1_DR|543433:0.21737)0.869:0.06788)0.546:0.00062,(REX1-1_DR|966355:0.04827,REX1-1_DR|1679459:0.10523)0.759:0.01631)0.703:0.00887)0.779:0.01238,REX1-1_DR|1775647:0.12576)0.789:0.00588,((((REX1-1_DR|78208:0.12732,(REX1-1_DR|153180:0.02137,(((REX1-1_DR|78155:0.11584,REX1-1_DR|1886815:0.13214)0.733:0.01943,((REX1-1_DR|873819:0.16834,REX1-1_DR|466987:0.03951)0.779:0.02845,REX1-1_DR|543434:0.17013)0.698:0.00766)0.933:0.09275,(REX1-1_DR|1886824:0.18329,REX1-1_DR|1329435:0.24125)0.758:0.03988)0.149:0.00760)0.806:0.09022)0.867:0.03235,(((REX1-1_DR|1261292:0.16289,REX1-1_DR|1679451:0.14527)0.786:0.01749,(REX1-1_DR|1679414:0.09929,(REX1-1_DR|543406:0.11586,REX1-1_DR|796684:0.09615)0.778:0.02614)0.422:0.00061)0.839:0.00983,(REX1-1_DR|1329405:0.10472,((REX1-1_DR|629786:0.24465,((REX1-1_DR|715055:0.11799,(REX1-1_DR|153208:0.08537,REX1-1_DR|966329:0.10802)0.447:0.01417)0.121:0.00140,((((REX1-1_DR|78212:0.04925,(REX1-1_DR|629792:0.16735,REX1-1_DR|1480035:0.06540)0.867:0.05372)0.172:0.01001,(REX1-1_DR|715048:0.18149,(REX1-1_DR|715080:0.06860,(REX1-1_DR|78165:0.22950,REX1-1_DR|466978:0.05666)0.802:0.07125)0.769:0.02461)0.587:0.01450)0.867:0.01942,(((REX1-1_DR|225822:0.03340,REX1-1_DR|384160:0.13398)0.733:0.02391,REX1-1_DR|1054791:0.09917)0.503:0.00133,(REX1-1_DR|796724:0.03381,(REX1-1_DR|1775648:0.00062,REX1-1_DR|796709:0.35809)0.827:0.06437)0.756:0.01634)0.825:0.00062)0.832:0.00918,(REX1-1_DR|796694:0.56921,REX1-1_DR|1261307:0.05998)0.874:0.09775)0.755:0.00061)0.790:0.00058)0.580:0.00061,(REX1-1_DR|796675:0.12296,(REX1-1_DR|302031:0.09908,REX1-1_DR|466985:0.06085)0.724:0.05594)0.756:0.01298)0.829:0.00421)0.177:0.00061)0.804:0.00657)0.715:0.00278,((((REX1-1_DR|1261295:0.14583,REX1-1_DR|78179:0.08797)0.086:0.00061,((REX1-1_DR|966334:0.0,REX1-1_DR|966335:0.0):0.10153,(REX1-1_DR|225830:0.05830,REX1-1_DR|1886813:0.24112)0.304:0.01762)0.724:0.00964)0.735:0.00062,(REX1-1_DR|78174:0.13283,REX1-1_DR|966344:0.08715)0.789:0.04311)0.867:0.01726,((((((REX1-1_DR|873784:0.13196,REX1-1_DR|1886805:0.11112)0.869:0.03629,(REX1-1_DR|966323:0.10913,REX1-1_DR|966336:0.22588)0.811:0.03604)0.905:0.02578,(((REX1-1_DR|1189775:0.20307,((REX1-1_DR|466994:0.18371,(REX1-1_DR|1566720:0.04764,REX1-1_DR|715058:0.10133)0.763:0.00943)0.713:0.00754,REX1-1_DR|715050:0.10402)0.668:0.00436)0.779:0.01058,((REX1-1_DR|1566723:0.13884,(REX1-1_DR|384170:0.29434,REX1-1_DR|796704:0.05045)0.822:0.05173)0.701:0.02055,(REX1-1_DR|1480032:0.08917,(REX1-1_DR|1189776:0.07948,REX1-1_DR|1480043:0.09608)0.688:0.01093)0.432:0.01011)0.551:0.01367)0.792:0.00906,(REX1-1_DR|1566736:0.07891,REX1-1_DR|1566737:0.09710)0.767:0.01230)0.167:0.00059)0.408:0.00062,REX1-1_DR|1775625:0.06974)0.755:0.01002,(((((((REX1-1_DR|1679480:0.08590,REX1-1_DR|1679486:0.12228)0.799:0.08722,(REX1-1_DR|1189762:0.13156,REX1-1_DR|1566740:0.11109)0.036:0.00062)0.714:0.01079,(REX1-1_DR|78201:0.07402,REX1-1_DR|1480037:0.10723)0.845:0.02137)0.798:0.01973,((REX1-1_DR|1054805:0.09745,REX1-1_DR|1886814:0.12316)0.860:0.05085,((REX1-1_DR|466989:0.14311,REX1-1_DR|1329381:0.10285)0.762:0.01932,REX1-1_DR|543440:0.10226)0.762:0.00842)0.039:0.00063)0.819:0.02161,((REX1-1_DR|873793:0.13742,REX1-1_DR|153192:0.10665)0.565:0.00855,REX1-1_DR|1189771:0.11767)0.687:0.01377)0.765:0.01995,(((REX1-1_DR|1480050:0.08254,(REX1-1_DR|78172:0.06727,REX1-1_DR|384161:0.07923)0.847:0.02999)0.729:0.00584,((((((REX1-1_DR|1566733:0.10633,REX1-1_DR|1679487:0.04169)0.717:0.01025,(REX1-1_DR|796685:0.13322,REX1-1_DR|1329433:0.00062)0.958:0.07121)0.727:0.00745,REX1-1_DR|796692:0.13600)0.793:0.01187,(REX1-1_DR|796678:0.11355,REX1-1_DR|873823:0.09206)0.737:0.02924)0.704:0.00533,(REX1-1_DR|966324:0.06680,(REX1-1_DR|1480036:0.14073,REX1-1_DR|1679458:0.09500)0.859:0.02392)0.716:0.00384)0.785:0.00063,(((REX1-1_DR|1129457:0.10379,REX1-1_DR|1261325:0.14695)0.780:0.02409,(REX1-1_DR|302049:0.18479,REX1-1_DR|1054806:0.10567)0.591:0.00062)0.783:0.02672,REX1-1_DR|302039:0.10734)0.717:0.02118)0.846:0.00729)0.172:0.00063,((REX1-1_DR|1329408:0.09132,REX1-1_DR|78193:0.14088)0.745:0.01436,REX1-1_DR|1679442:0.13847)0.768:0.00648)0.739:0.00723)0.297:0.02834,REX1-1_DR|1054778:0.14785)0.309:0.00079)0.292:0.00071,(REX1-1_DR|1480030:0.08858,((((REX1-1_DR|466974:0.11039,REX1-1_DR|1261296:0.19037)0.793:0.07685,(REX1-1_DR|966327:0.15366,(REX1-1_DR|543426:0.23833,(REX1-1_DR|1679409:0.13179,(REX1-1_DR|796728:0.00062,(REX1-1_DR|384162:0.16295,(REX1-1_DR|466964:0.00062,REX1-1_DR|796716:0.00446)0.663:0.08973)0.937:0.21524)0.632:0.10371)0.173:0.07952)0.977:0.26981)0.654:0.05180)0.634:0.02208,((REX1-1_DR|302043:0.05810,REX1-1_DR|1480020:0.15252)0.745:0.01981,(REX1-1_DR|225820:0.09677,REX1-1_DR|384179:0.11577)0.727:0.03995)0.647:0.02033)0.741:0.00809,(((((REX1-1_DR|1480041:0.04293,REX1-1_DR|1566725:0.08905)0.820:0.01303,(REX1-1_DR|543436:0.10457,(REX1-1_DR|302048:0.20622,(REX1-1_DR|302050:0.03108,REX1-1_DR|543414:0.04041)0.963:0.14069)0.659:0.04468)0.816:0.02065)0.747:0.00946,(((REX1-1_DR|1329379:0.13732,(REX1-1_DR|1679457:0.03766,REX1-1_DR|1679488:0.05532)0.171:0.03581)0.694:0.00840,(REX1-1_DR|302035:0.08624,((((((REX1-1_DR|1189770:0.12478,REX1-1_DR|1775652:0.07318)0.712:0.00731,REX1-1_DR|873801:0.10573)0.743:0.00904,REX1-1_DR|1775655:0.09458)0.679:0.02701,(REX1-1_DR|629769:0.14408,(REX1-1_DR|1329429:0.14730,REX1-1_DR|1389069:0.10038)0.704:0.02442)0.797:0.04277)0.444:0.00058,REX1-1_DR|1775621:0.09822)0.803:0.01285,(((REX1-1_DR|302029:0.09252,REX1-1_DR|966303:0.08990)0.808:0.01947,((REX1-1_DR|78159:0.09876,REX1-1_DR|466961:0.44630)0.627:0.06190,REX1-1_DR|1566731:0.05519)0.806:0.02707)0.301:0.00062,((REX1-1_DR|1775618:0.02361,REX1-1_DR|873839:0.17871)0.825:0.06756,REX1-1_DR|1480023:0.07624)0.751:0.02242)0.796:0.01008)0.673:0.01009)0.779:0.01081)0.878:0.02071,(REX1-1_DR|629760:0.07664,(REX1-1_DR|1129463:0.09096,REX1-1_DR|1775657:0.05453)0.804:0.02015)0.786:0.01451)0.729:0.00062)0.880:0.01804,(((REX1-1_DR|796722:0.07907,REX1-1_DR|873828:0.18455)0.853:0.04513,((((REX1-1_DR|1054814:0.08192,(REX1-1_DR|78194:0.24891,REX1-1_DR|153215:0.43287)0.999:0.37340)0.765:0.04708,REX1-1_DR|1189763:0.05310)0.231:0.00957,REX1-1_DR|873824:0.12980)0.846:0.02687,((((REX1-1_DR|1480024:0.12696,(REX1-1_DR|78200:0.17315,REX1-1_DR|543437:0.05468)0.038:0.05502)0.452:0.00945,(REX1-1_DR|1886812:0.14359,(REX1-1_DR|1261326:0.13390,(REX1-1_DR|1329431:0.15183,REX1-1_DR|1886794:0.07499)0.867:0.06217)0.296:0.01672)0.733:0.01612)0.650:0.01246,((REX1-1_DR|225838:0.11407,REX1-1_DR|796700:0.11318)0.893:0.05002,(((REX1-1_DR|225824:0.11333,REX1-1_DR|1679441:0.07790)0.725:0.01563,(REX1-1_DR|384151:0.05680,REX1-1_DR|466984:0.11907)0.746:0.01672)0.749:0.00416,(((REX1-1_DR|1054788:0.22843,(REX1-1_DR|1480046:0.06545,(REX1-1_DR|78173:0.30814,REX1-1_DR|1886829:0.29377)0.098:0.04088)0.797:0.05787)0.886:0.07497,((REX1-1_DR|1189777:0.17362,REX1-1_DR|1480047:0.16567)0.702:0.03463,(((REX1-1_DR|873837:0.04903,REX1-1_DR|1261305:0.07188)0.810:0.07932,((REX1-1_DR|1261280:0.19908,REX1-1_DR|384153:0.09701)0.145:0.05294,(REX1-1_DR|629779:0.11007,(REX1-1_DR|543444:0.00062,REX1-1_DR|1566727:0.07627)0.658:0.17626)0.556:0.02665)0.787:0.03480)0.872:0.05153,REX1-1_DR|1129455:0.07772)0.366:0.00081)0.755:0.01107)0.634:0.00061,(REX1-1_DR|873834:0.10003,((REX1-1_DR|796707:0.11847,REX1-1_DR|1389074:0.07536)0.811:0.01980,(REX1-1_DR|1261300:0.08544,(REX1-1_DR|1129465:0.14207,REX1-1_DR|1329396:0.15010)0.810:0.02578)0.211:0.00798)0.749:0.00882)0.796:0.01014)0.758:0.00937)0.700:0.00063)0.084:0.00063)0.096:0.00182,((REX1-1_DR|384172:0.26817,REX1-1_DR|1679461:0.06809)0.729:0.04133,(REX1-1_DR|1886820:0.11900,(REX1-1_DR|302028:0.07303,REX1-1_DR|1679453:0.22444)0.062:0.04149)0.844:0.05527)0.065:0.00552)0.806:0.03796)0.545:0.00063)0.135:0.00061,(REX1-1_DR|1566734:0.10190,(REX1-1_DR|966331:0.09691,REX1-1_DR|153194:0.13619)0.580:0.00528)0.820:0.01461)0.835:0.05412)0.747:0.01256,((((((REX1-1_DR|153200:0.07435,REX1-1_DR|1054784:0.09004)0.585:0.04197,REX1-1_DR|384174:0.02646)0.108:0.00293,(REX1-1_DR|796676:0.08458,REX1-1_DR|1329423:0.07517)0.736:0.01090)0.736:0.00538,(REX1-1_DR|543430:0.10919,REX1-1_DR|1679482:0.14791)0.742:0.01648)0.758:0.00519,(((REX1-1_DR|153204:0.05571,REX1-1_DR|466990:0.07172)0.728:0.01762,REX1-1_DR|1679427:0.24798)0.849:0.06326,REX1-1_DR|1389072:0.13340)0.666:0.00607)0.800:0.01899,(REX1-1_DR|153198:0.08041,(REX1-1_DR|1329412:0.12876,REX1-1_DR|1679456:0.09012)0.913:0.00061)0.877:0.01932)0.730:0.01284)0.717:0.00767)0.151:0.00687)0.232:0.00333)0.847:0.00719)0.691:0.00321)0.072:0.00062,(REX1-1_DR|1329398:0.10510,REX1-1_DR|384163:0.09251)0.808:0.01800)0.918:0.01346)0.269:0.00063,(((REX1-1_DR|1679473:0.07757,(REX1-1_DR|966353:0.12769,(REX1-1_DR|384137:0.00062,REX1-1_DR|384131:0.00062)0.997:0.21870)0.146:0.00058)0.755:0.01161,((((((REX1-1_DR|1054761:0.12180,REX1-1_DR|302038:0.12578)0.100:0.00061,REX1-1_DR|1261301:0.11628)0.739:0.01195,REX1-1_DR|543449:0.09099)0.758:0.00946,(REX1-1_DR|1480026:0.09663,(REX1-1_DR|466977:0.07870,(REX1-1_DR|1189754:0.00063,REX1-1_DR|1261312:0.07830)0.904:0.15026)0.741:0.01795)0.741:0.01686)0.846:0.04860,(REX1-1_DR|1480045:0.06639,REX1-1_DR|302046:0.11496)0.889:0.02538)0.620:0.01337,(REX1-1_DR|873783:0.02004,REX1-1_DR|796711:0.37975)0.838:0.03851)0.499:0.00196)0.250:0.00296,((((REX1-1_DR|1679444:0.11796,REX1-1_DR|1886853:0.18231)0.242:0.02904,REX1-1_DR|78170:0.24407)0.678:0.00973,REX1-1_DR|1775653:0.09993)0.775:0.00468,((REX1-1_DR|302017:0.08007,REX1-1_DR|1054777:0.11285)0.881:0.02833,(REX1-1_DR|966301:0.09163,(((REX1-1_DR|1129459:0.21193,(REX1-1_DR|796688:0.15354,((REX1-1_DR|384157:0.12981,REX1-1_DR|1886806:0.19348)0.783:0.02905,((REX1-1_DR|78198:0.10564,REX1-1_DR|1480042:0.13897)0.817:0.02886,(REX1-1_DR|466979:0.06931,REX1-1_DR|1261285:0.09572)0.868:0.04030)0.014:0.01255)0.492:0.01779)0.523:0.01523)0.600:0.00560,(REX1-1_DR|78214:0.10589,((((REX1-1_DR|225843:0.06059,REX1-1_DR|1566730:0.16036)0.753:0.03769,REX1-1_DR|302023:0.39300)0.730:0.04204,(REX1-1_DR|715044:0.12884,REX1-1_DR|796679:0.17751)0.000:0.00062)0.324:0.01067,REX1-1_DR|1389067:0.15704)0.612:0.03961)0.879:0.05249)0.745:0.01808,(((REX1-1_DR|543428:0.12602,(REX1-1_DR|796698:0.39286,REX1-1_DR|715076:0.09086)0.737:0.02144)0.550:0.01204,((((REX1-1_DR|1329427:0.07069,REX1-1_DR|1329426:0.07942)0.876:0.07648,REX1-1_DR|1329428:0.09234)0.898:0.08649,(REX1-1_DR|1886788:0.21524,(REX1-1_DR|384177:0.16940,REX1-1_DR|1054815:0.15820)0.624:0.02157)0.695:0.03527)0.933:0.20058,(REX1-1_DR|873833:0.00062,REX1-1_DR|384168:0.00063)0.365:0.10487)0.974:0.34115)0.772:0.03391,(REX1-1_DR|1054792:0.07878,REX1-1_DR|1480031:0.23422)0.783:0.02008)0.584:0.01122)0.805:0.02514)0.015:0.00063)0.831:0.02222)0.294:0.01101)0.666:0.00903)0.922:0.01782,(REX1-1_DR|1129467:0.11003,REX1-1_DR|1329389:0.06952)0.683:0.00499)0.106:0.00058)0.936:0.03053)0.270:0.00120)0.744:0.00255)0.984:0.01970)0.885:0.00128)0.776:0.00288,(((REX1-1_DR|966340:0.07203,(((REX1-1_DR|1329391:0.08457,REX1-1_DR|1886817:0.10842)0.792:0.01503,(REX1-1_DR|1129461:0.06424,REX1-1_DR|1679475:0.08020)0.205:0.00593)0.696:0.00172,REX1-1_DR|1189781:0.05579)0.758:0.00403)0.772:0.00125,(REX1-1_DR|225817:0.05737,(REX1-1_DR|1389066:0.04597,(REX1-1_DR|1129462:0.04873,REX1-1_DR|1480056:0.10295)0.767:0.02223)0.717:0.00280)0.844:0.00769)0.765:0.00257,(((REX1-1_DR|1480059:0.07267,REX1-1_DR|78161:0.06058)0.344:0.00567,REX1-1_DR|78167:0.04829)0.757:0.00340,((((REX1-1_DR|1261306:0.09990,(REX1-1_DR|153186:0.06345,REX1-1_DR|1261279:0.04591)0.861:0.04654)0.913:0.05918,((REX1-1_DR|466956:0.06122,REX1-1_DR|466992:0.08473)0.758:0.01512,((REX1-1_DR|796670:0.06475,REX1-1_DR|1679429:0.13069)0.662:0.00636,((REX1-1_DR|78205:0.08672,REX1-1_DR|1261288:0.08398)0.342:0.01378,REX1-1_DR|1129449:0.06301)0.741:0.00813)0.730:0.00557)0.840:0.00981)0.643:0.00087,REX1-1_DR|78213:0.05048)0.033:0.00103,((REX1-1_DR|466983:0.06261,REX1-1_DR|1329387:0.10512)0.212:0.01175,REX1-1_DR|153212:0.05493)0.745:0.01171)0.726:0.01482)0.300:0.00058)0.527:0.00059)0.738:0.00119,((REX1-1_DR|1389061:0.07342,REX1-1_DR|1054800:0.04228)0.826:0.00945,((REX1-1_DR|796703:0.12200,REX1-1_DR|1679477:0.06734)0.717:0.02978,REX1-1_DR|225828:0.06137)0.783:0.00690)0.784:0.00403)0.240:0.00141)0.954:0.00080,((REX1-1_DR|1886804:0.04928,(REX1-1_DR|629772:0.06041,REX1-1_DR|1189784:0.05529)0.632:0.01134)0.767:0.00831,(REX1-1_DR|1775656:0.03324,((REX1-1_DR|1389075:0.06271,(REX1-1_DR|225840:0.05873,REX1-1_DR|1261321:0.03149)0.737:0.00701)0.767:0.01622,((REX1-1_DR|796730:0.08307,REX1-1_DR|873831:0.05229)0.246:0.00063,REX1-1_DR|715072:0.05789)0.743:0.02211)0.749:0.00062)0.178:0.00062)0.858:0.00063)0.809:0.00147,((REX1-1_DR|466995:0.00062,REX1-1_DR|1566763:0.03966)0.618:0.06061,(REX1-1_DR|796697:0.10293,REX1-1_DR|1189758:0.05627)0.762:0.01879)0.865:0.00062)0.805:0.00125,((REX1-1_DR|1679440:0.03975,(REX1-1_DR|78188:0.07931,REX1-1_DR|1775637:0.04652)0.749:0.00927)0.209:0.00695,((REX1-1_DR|466963:0.00684,REX1-1_DR|1775658:0.03883)0.550:0.04131,(REX1-1_DR|1679428:0.05423,(REX1-1_DR|873813:0.05917,REX1-1_DR|796706:0.02878)0.835:0.01406)0.409:0.03400)0.896:0.05937)0.538:0.00797)0.653:0.00080)0.002:0.00244)0.112:0.02979)0.939:0.02731)0.529:0.00138)0.144:0.00079,REX1-1_DR|466986:0.06632)0.578:0.00420)0.620:0.00478)0.027:0.00227,REX1-1_DR|966296:0.00062)0.109:0.00110)0.163:0.00092,((REX1-1_DR|225844:0.03233,REX1-1_DR|1389059:0.02397)0.763:0.00615,((REX1-1_DR|1054782:0.04373,REX1-1_DR|1480025:0.05883)0.780:0.01977,(REX1-1_DR|1054766:0.09849,REX1-1_DR|1329419:0.06501)0.808:0.01304)0.781:0.00620)0.762:0.00437)0.873:0.00780,(((REX1-1_DR|153188:0.05187,((REX1-1_DR|466954:0.03939,REX1-1_DR|1261313:0.04183)0.417:0.00381,REX1-1_DR|1775628:0.03839)0.829:0.00172)0.385:0.00165,(REX1-1_DR|1775663:0.08692,REX1-1_DR|1886836:0.08585)0.992:0.00061)0.883:0.01107,((REX1-1_DR|543420:0.02776,REX1-1_DR|1389064:0.04892)0.839:0.03602,(REX1-1_DR|796727:0.07122,REX1-1_DR|1329382:0.08114)0.850:0.03226)0.611:0.00080)0.847:0.00628)0.479:0.00118,(REX1-1_DR|78204:0.07456,REX1-1_DR|1129446:0.01337)0.763:0.00562)0.242:0.00081,((((REX1-1_DR|715057:0.03045,(REX1-1_DR|1261316:0.00061,REX1-1_DR|1261324:0.05451)0.890:0.03278)0.263:0.00480,(((REX1-1_DR|384138:0.05219,(REX1-1_DR|302012:0.09626,REX1-1_DR|796677:0.00062)0.000:0.00062)0.553:0.03737,REX1-1_DR|1054764:0.03915)0.800:0.02130,(REX1-1_DR|1566751:0.09580,(REX1-1_DR|543432:0.04719,(REX1-1_DR|873826:0.09296,REX1-1_DR|1679463:0.01138)0.866:0.02281)0.970:0.00061)0.458:0.00669)0.458:0.00080)0.947:0.01619,(((REX1-1_DR|1261299:0.05716,((REX1-1_DR|715066:0.10872,((REX1-1_DR|873808:0.05950,(REX1-1_DR|225811:0.08963,REX1-1_DR|966341:0.00062)0.000:0.05436)0.755:0.01320,REX1-1_DR|153202:0.07063)0.783:0.01096)0.780:0.00683,((REX1-1_DR|1679413:0.08632,(REX1-1_DR|1054780:0.06999,REX1-1_DR|1679450:0.11941)0.798:0.01847)0.763:0.01282,REX1-1_DR|1129454:0.09561)0.813:0.02005)0.733:0.00650)0.560:0.01367,((REX1-1_DR|466973:0.07762,REX1-1_DR|1775669:0.08749)0.400:0.01678,REX1-1_DR|629757:0.06585)0.763:0.00794)0.746:0.00392,((((REX1-1_DR|1054802:0.03453,REX1-1_DR|1261308:0.09119)0.863:0.06547,(REX1-1_DR|873794:0.00062,REX1-1_DR|543415:0.06822)0.757:0.01535)0.725:0.01281,REX1-1_DR|1261290:0.09433)0.803:0.01129,(REX1-1_DR|225833:0.07437,REX1-1_DR|1679452:0.04223)0.036:0.00061)0.859:0.00425)0.766:0.01095)0.798:0.01466,((REX1-1_DR|225831:0.10127,(REX1-1_DR|629791:0.05648,REX1-1_DR|153211:0.14413)0.382:0.00125)0.848:0.02270,(((REX1-1_DR|1679447:0.05151,REX1-1_DR|1886799:0.04928)0.632:0.00582,(REX1-1_DR|629755:0.06366,(REX1-1_DR|629790:0.14230,REX1-1_DR|1329386:0.07562)0.738:0.00687)0.868:0.01413)0.768:0.00515,REX1-1_DR|225813:0.04408)0.723:0.00220)0.862:0.00822)0.810:0.01536)0.888:0.00263,(((REX1-1_DR|153179:0.03327,REX1-1_DR|153210:0.04364)0.735:0.00543,(((REX1-1_DR|629762:0.04485,((((REX1-1_DR|1480013:0.03672,(REX1-1_DR|384139:0.05567,REX1-1_DR|384140:0.03920)0.673:0.00978)0.926:0.00059,(REX1-1_DR|1480019:0.07919,REX1-1_DR|1679418:0.05956)0.738:0.01136)0.704:0.00063,REX1-1_DR|796699:0.03415)0.975:0.00146,(REX1-1_DR|302022:0.06941,REX1-1_DR|715064:0.01699)0.897:0.02474)0.936:0.00243)0.737:0.00464,REX1-1_DR|1389086:0.04178)0.632:0.00080,(REX1-1_DR|629765:0.05354,REX1-1_DR|1480057:0.05572)0.904:0.02654)0.673:0.00062)0.793:0.00595,(REX1-1_DR|1054767:0.03719,(REX1-1_DR|1679443:0.08238,(REX1-1_DR|1389065:0.10329,(REX1-1_DR|629788:0.05264,REX1-1_DR|873792:0.07189)0.853:0.04934)0.542:0.03107)0.153:0.00062)0.850:0.00063)0.338:0.00062)0.854:0.00291,(REX1-1_DR|1389082:0.06603,((REX1-1_DR|78187:0.01670,REX1-1_DR|543409:0.02842)0.714:0.04542,(REX1-1_DR|543442:0.32495,REX1-1_DR|1566789:0.01929)0.789:0.04695)0.706:0.01078)0.718:0.01170)0.529:0.01026,(REX1-1_DR|966316:0.08022,(REX1-1_DR|1261310:0.02355,REX1-1_DR|1679423:0.00061)0.668:0.03416)0.631:0.01010)0.065:0.00198,(REX1-1_DR|1054790:0.06307,((REX1-1_DR|1329421:0.01190,(((REX1-1_DR|78190:0.02506,(REX1-1_DR|629778:0.09204,REX1-1_DR|1566746:0.04655)0.413:0.00062)0.821:0.00812,((((REX1-1_DR|1389063:0.10204,REX1-1_DR|1886849:0.42440)0.735:0.04013,REX1-1_DR|384155:0.04415)0.801:0.02691,(REX1-1_DR|153203:0.03490,REX1-1_DR|1775629:0.03179)0.838:0.00061)0.640:0.02499,(REX1-1_DR|1329384:0.00062,REX1-1_DR|1886833:0.01029)0.854:0.04821)0.728:0.00564)0.776:0.00871,(REX1-1_DR|543413:0.07924,(REX1-1_DR|715042:0.05046,REX1-1_DR|1566774:0.05612)0.818:0.01684)0.744:0.00964)0.172:0.00316)0.064:0.01098,(((REX1-1_DR|466988:0.10288,REX1-1_DR|1129448:0.06377)0.327:0.00798,((REX1-1_DR|1566758:0.02035,(REX1-1_DR|1566762:0.01072,(REX1-1_DR|1129469:0.13732,(REX1-1_DR|715062:0.05277,REX1-1_DR|873835:0.07323)0.855:0.07955)0.397:0.01522)0.460:0.01470)0.958:0.00946,(REX1-1_DR|1566779:0.00309,(REX1-1_DR|1566756:0.00845,((((REX1-1_DR|153206:0.12275,REX1-1_DR|873797:0.18894)0.740:0.00845,(REX1-1_DR|715043:0.25879,(REX1-1_DR|715052:0.13883,((REX1-1_DR|225836:0.18425,REX1-1_DR|1886832:0.11287)0.713:0.01741,REX1-1_DR|1480039:0.03422)0.735:0.00919)0.775:0.01411)0.246:0.01131)0.741:0.01806,REX1-1_DR|153196:0.13517)0.747:0.03302,REX1-1_DR|1566780:0.00678)0.038:0.00273)0.000:0.00079)0.980:0.02449)0.925:0.01672)0.044:0.00060,(((REX1-1_DR|1129447:0.02595,(REX1-1_DR|302036:0.01750,(REX1-1_DR|153205:0.02685,(REX1-1_DR|1566768:0.02867,(((REX1-1_DR|1329392:0.38424,REX1-1_DR|1566782:0.00062)0.566:0.00935,REX1-1_DR|1566785:0.01514)0.966:0.00929,(REX1-1_DR|1566769:0.01802,REX1-1_DR|1566781:0.11203)0.779:0.01851)0.868:0.00783)0.927:0.01148)0.170:0.00062)0.931:0.01104)0.516:0.00359,(REX1-1_DR|466976:0.03309,REX1-1_DR|629750:0.03086)0.766:0.02185)0.270:0.00266,(REX1-1_DR|715069:0.02825,REX1-1_DR|796718:0.07048)0.759:0.03886)0.906:0.00523)0.858:0.00630)0.053:0.00437)0.002:0.00113)0.464:0.00263)0.696:0.00228,(REX1-1_DR|1054776:0.03254,REX1-1_DR|225825:0.06247)0.751:0.00835)0.072:0.00080)0.789:0.00251)0.712:0.00844,(REX1-1_DR|1679426:0.09121,(REX1-1_DR|966342:0.06063,REX1-1_DR|384152:0.01860)0.150:0.00974)0.673:0.00061)0.829:0.00893,REX1-1_DR|1886790:0.01560)0.503:0.00060,((REX1-1_DR|78215:0.02735,REX1-1_DR|1054816:0.02637)0.392:0.00587,REX1-1_DR|1054798:0.03578)0.490:0.00084)0.777:0.00270)0.766:0.00131)0.974:0.00079)0.673:0.00076,(REX1-1_DR|966295:0.00062,(REX1-1_DR|966314:0.02842,(REX1-1_DR|629751:0.02143,REX1-1_DR|873838:0.01379)0.761:0.01249)0.050:0.00113)0.327:0.00144)0.856:0.00080,(REX1-1_DR|543452:0.01563,(REX1-1_DR|1054783:0.00503,(((REX1-1_DR|715079:0.01995,((REX1-1_DR|466959:0.03032,REX1-1_DR|873791:0.02192)0.677:0.00681,((REX1-1_DR|796672:0.01756,((REX1-1_DR|225815:0.01049,REX1-1_DR|1566754:0.02180)0.174:0.00058,REX1-1_DR|384150:0.01459)0.266:0.00062)0.497:0.00062,REX1-1_DR|1189785:0.01452)0.000:0.00059)0.899:0.00107)0.798:0.00672,(REX1-1_DR|543456:0.01648,REX1-1_DR|1129483:0.01396)0.769:0.00225)0.922:0.01580,(REX1-1_DR|1566716:0.01912,(REX1-1_DR|302015:0.00974,REX1-1_DR|1329418:0.02912)0.673:0.00078)0.221:0.00061)0.475:0.00177)0.715:0.00222)0.795:0.00471)0.447:0.00062,(((((REX1-1_DR|796689:0.02408,(REX1-1_DR|78182:0.00464,(REX1-1_DR|78197:0.00421,(REX1-1_DR|1129468:0.01838,(REX1-1_DR|1480048:0.03817,(REX1-1_DR|1054812:0.03331,REX1-1_DR|1886828:0.01159)0.559:0.00443)0.871:0.02092)0.781:0.01023)0.222:0.00059)0.448:0.00059)0.397:0.00061,REX1-1_DR|873785:0.03152)0.885:0.00314,((REX1-1_DR|1566750:0.00517,(((REX1-1_DR|78192:0.01390,REX1-1_DR|1886808:0.02829)0.766:0.00063,(REX1-1_DR|629768:0.02122,(REX1-1_DR|1775665:0.00669,((REX1-1_DR|966354:0.01650,REX1-1_DR|1679498:0.02122)0.582:0.00063,REX1-1_DR|384136:0.02006)0.158:0.00061)0.984:0.00337)0.875:0.00065)0.763:0.00063,REX1-1_DR|1129482:0.01359)0.641:0.00149)0.082:0.00060,(REX1-1_DR|1054779:0.02248,REX1-1_DR|1775668:0.01309)0.135:0.00058)0.606:0.00070)0.450:0.00058,REX1-1_DR|1886816:0.03155)0.408:0.00062,(((((REX1-1_DR|1566787:0.01825,((REX1-1_DR|302051:0.01163,REX1-1_DR|302052:0.01222)1.000:0.53441,REX1-1_DR|1566759:0.01455)0.111:0.00080)1.000:0.01439,REX1-1_DR|543419:0.02474)0.821:0.00095,(((((REX1-1_DR|1775630:0.01616,REX1-1_DR|966322:0.01298)0.394:0.00112,(REX1-1_DR|78185:0.01328,(REX1-1_DR|1189773:0.01220,REX1-1_DR|715049:0.00747)0.300:0.00062)0.641:0.00063)0.920:0.00231,((((REX1-1_DR|715071:0.21065,REX1-1_DR|302033:0.17406)0.888:0.09891,REX1-1_DR|966310:0.00147)0.825:0.01398,REX1-1_DR|1054769:0.01841)0.423:0.00062,REX1-1_DR|1054794:0.00062)0.811:0.00268)0.911:0.00215,((REX1-1_DR|466960:0.01744,(((REX1-1_DR|1886850:0.02670,(REX1-1_DR|1054785:0.02423,REX1-1_DR|966319:0.01044)0.070:0.00063)0.781:0.00149,((REX1-1_DR|796705:0.01434,REX1-1_DR|1679492:0.00967)0.748:0.00199,REX1-1_DR|1886830:0.01269)0.729:0.00170)0.901:0.00367,(((REX1-1_DR|1679472:0.00080,REX1-1_DR|1261282:0.00062)0.968:0.06572,(((REX1-1_DR|225842:0.12360,REX1-1_DR|384166:0.20982)0.758:0.04842,REX1-1_DR|78183:0.01285)0.539:0.00532,REX1-1_DR|1129452:0.01718)0.797:0.00282)0.126:0.00063,(REX1-1_DR|302032:0.00428,(REX1-1_DR|1679467:0.00834,REX1-1_DR|1679466:0.04838)0.812:0.00938)0.814:0.00905)0.243:0.00062)0.547:0.00062)0.256:0.00097,(((((REX1-1_DR|966307:0.03546,REX1-1_DR|966349:0.03392)0.634:0.00205,REX1-1_DR|1566784:0.02915)1.000:0.02270,(((REX1-1_DR|1566767:0.08361,((((REX1-1_DR|543457:0.00080,(REX1-1_DR|466952:0.01491,REX1-1_DR|1775616:0.25271)0.413:0.23561)0.435:0.09820,(((REX1-1_DR|1189757:0.07318,((((REX1-1_DR|384156:0.23500,REX1-1_DR|1329401:0.08819)0.857:0.02456,((REX1-1_DR|1679436:0.07750,REX1-1_DR|1389080:0.05838)0.241:0.00229,REX1-1_DR|1261294:0.07014)0.544:0.00380)0.863:0.01021,((((REX1-1_DR|715075:0.12473,(REX1-1_DR|78169:0.13587,((REX1-1_DR|1480029:0.14489,REX1-1_DR|796725:0.08145)0.819:0.02766,(REX1-1_DR|1261281:0.02714,REX1-1_DR|1679424:0.02801)0.955:0.04134)0.875:0.05976)0.000:0.00062)0.877:0.06450,((REX1-1_DR|1389079:0.16440,REX1-1_DR|1566776:0.03678)0.802:0.02157,(REX1-1_DR|1886847:0.09048,REX1-1_DR|153184:0.08081)0.575:0.01033)0.657:0.02404)0.847:0.04858,REX1-1_DR|1566771:0.06432)0.674:0.00443,(REX1-1_DR|1679479:0.13808,REX1-1_DR|1054772:0.08407)0.761:0.00987)0.846:0.00608)0.801:0.00721,(REX1-1_DR|302019:0.06925,REX1-1_DR|1775645:0.11307)0.782:0.01442)0.736:0.01357)0.669:0.01574,REX1-1_DR|1054768:0.14980)1.000:0.29768,((REX1-1_DR|466951:0.49798,(REX1-1_DR|1679439:0.55389,REX1-1_DR|1775666:0.03182)0.270:0.03668)0.392:0.04509,(REX1-1_DR|384133:0.08862,REX1-1_DR|1329399:0.05360)1.000:0.83153)0.690:0.03187)0.230:0.01017)0.732:0.01622,(((REX1-1_DR|873817:0.00061,(((REX1-1_DR|1129458:0.05483,REX1-1_DR|873812:0.17170)0.071:0.00063,REX1-1_DR|302044:0.18584)0.986:0.34391,REX1-1_DR|78157:0.00061)0.480:0.01291)0.763:0.04744,REX1-1_DR|302053:0.07281)0.487:0.00646,REX1-1_DR|466991:0.14674)0.353:0.00853)0.473:0.00203,(((REX1-1_DR|629763:0.77363,REX1-1_DR|78156:0.05796)0.169:0.02907,REX1-1_DR|1054771:0.07034)0.656:0.00928,(((((((REX1-1_DR|715074:0.10390,REX1-1_DR|1775634:0.07360)0.923:0.07447,REX1-1_DR|629781:0.10899)0.593:0.01712,(REX1-1_DR|1389071:0.47408,REX1-1_DR|543408:0.00062)0.965:0.07312)0.784:0.04036,(REX1-1_DR|543417:0.11689,(REX1-1_DR|1329434:0.06260,(REX1-1_DR|1129478:0.15813,(REX1-1_DR|796680:0.08485,REX1-1_DR|302020:0.02889)0.384:0.01854)1.000:0.26731)0.203:0.00238)0.756:0.02451)0.971:0.05337,(REX1-1_DR|225832:0.13187,((REX1-1_DR|543451:0.58237,REX1-1_DR|1329411:0.00080)0.424:0.09083,(REX1-1_DR|1480015:0.05419,REX1-1_DR|1886823:0.10330)0.054:0.00143)0.727:0.00954)0.570:0.01423)0.475:0.00186,REX1-1_DR|966317:0.07351)0.065:0.00489,(REX1-1_DR|1329393:0.06567,(REX1-1_DR|153185:0.07289,REX1-1_DR|1389078:0.14749)0.684:0.00355)0.718:0.00697)0.784:0.00570)0.230:0.00186)0.620:0.00141)0.951:0.01268,(REX1-1_DR|1566761:0.03767,(REX1-1_DR|1566765:0.00309,(REX1-1_DR|153214:0.00080,(REX1-1_DR|78166:0.02063,REX1-1_DR|1679445:0.64206)0.104:0.00216)0.503:0.14094)0.285:0.04495)0.999:0.04651)0.990:0.02351,REX1-1_DR|796713:0.31972)0.595:0.00080)0.507:0.00057,REX1-1_DR|384141:0.01318)0.868:0.00167,(REX1-1_DR|1189782:0.60718,(REX1-1_DR|466998:0.00061,(REX1-1_DR|78186:0.23379,(REX1-1_DR|543459:0.45532,REX1-1_DR|1679470:0.00062)0.890:0.06358)0.894:0.09367)0.403:0.00062)0.000:0.01134)0.918:0.00684)0.723:0.00158)0.230:0.00158,(REX1-1_DR|467000:0.00613,REX1-1_DR|1054797:0.01358)0.751:0.00310)0.645:0.00087)0.627:0.00058,(((((REX1-1_DR|1261315:0.00061,REX1-1_DR|629782:0.00377)0.963:0.01718,(REX1-1_DR|629753:0.02261,REX1-1_DR|629773:0.02498)0.830:0.00200)0.881:0.00721,(REX1-1_DR|467001:0.20867,REX1-1_DR|78168:0.00651)0.749:0.00478)0.839:0.00523,(((REX1-1_DR|1129451:0.01859,REX1-1_DR|1329395:0.02238)0.724:0.00413,(REX1-1_DR|543412:0.01481,REX1-1_DR|1054813:0.01807)0.857:0.00686)0.943:0.00080,(REX1-1_DR|78209:0.02575,REX1-1_DR|384158:0.01746)0.753:0.00222)0.489:0.00080)0.700:0.00079,(REX1-1_DR|1886835:0.00407,(REX1-1_DR|1054817:0.01828,REX1-1_DR|1679416:0.01387)0.747:0.00295)0.861:0.00429)0.219:0.00063)0.332:0.00169,(REX1-1_DR|1679494:0.00062,((REX1-1_DR|1480016:0.01342,REX1-1_DR|966337:0.00789)0.804:0.00795,((REX1-1_DR|873788:0.02026,REX1-1_DR|1679422:0.01543)0.741:0.01433,(REX1-1_DR|1054786:0.00399,(((REX1-1_DR|1261314:0.01979,(REX1-1_DR|78203:0.02119,REX1-1_DR|1886795:0.01589)0.000:0.00079)0.747:0.00067,REX1-1_DR|873798:0.00725)0.904:0.05738,REX1-1_DR|873842:0.00403)0.761:0.02815)0.836:0.02675)0.130:0.01710)0.075:0.00080)0.516:0.00093)0.895:0.00122)0.866:0.00063)0.859:0.00117,((REX1-1_DR|1886837:0.00603,REX1-1_DR|1566738:0.01982)0.673:0.01025,((REX1-1_DR|1261303:0.01426,REX1-1_DR|1886852:0.01714)0.870:0.00208,(REX1-1_DR|873804:0.02005,REX1-1_DR|466965:0.01729)0.919:0.00212)0.902:0.00186)0.937:0.00383)0.902:0.00234)0.751:0.00075)0.793:0.00088)0.831:0.00131)0.123:0.00079);
```
