## Supplementary Data 2 for "A genomic portrait of zebrafish transposable elements and their spatiotemporal embryonic expression": REX1-2_DR.mafft.nwk

```
(((((((REX1-2_DR|629809:0.06117,(((REX1-2_DR|1129489:0.09571,REX1-2_DR|2091771:0.11315)0.775:0.02465,((((((REX1-2_DR|384181:0.14359,(REX1-2_DR|1389095:0.04960,(REX1-2_DR|78226:0.05120,((REX1-2_DR|966371:0.19643,REX1-2_DR|1261365:0.08041)0.550:0.12564,REX1-2_DR|1189797:0.12117)0.765:0.03481)0.759:0.01632)0.722:0.00730)0.759:0.00493,REX1-2_DR|715105:0.12512)0.799:0.00065,(((((REX1-2_DR|1389094:0.22602,(REX1-2_DR|78246:0.37803,REX1-2_DR|2065455:0.00066)0.824:0.05949)0.613:0.03634,REX1-2_DR|78230:0.06987)0.334:0.00607,((REX1-2_DR|384192:0.06091,REX1-2_DR|2065441:0.00066)0.772:0.08393,REX1-2_DR|1329436:0.09289)0.087:0.00066)0.691:0.00260,(REX1-2_DR|1389099:0.23560,REX1-2_DR|1261335:0.10742)0.998:0.15409)0.726:0.00670,(REX1-2_DR|629818:0.13024,(REX1-2_DR|1977449:0.10735,((REX1-2_DR|715103:0.21112,(((REX1-2_DR|1566814:0.00066,(REX1-2_DR|1566808:0.00640,(REX1-2_DR|966389:0.07746,REX1-2_DR|1566815:0.00551)0.903:0.00067)0.840:0.00646)0.946:0.03014,(REX1-2_DR|1566809:0.01662,REX1-2_DR|1566813:0.01763)0.873:0.02014)0.476:0.00953,REX1-2_DR|2065459:0.09562)0.525:0.02385)0.275:0.00688,REX1-2_DR|2065472:0.04557)0.000:0.00062)0.527:0.01755)0.281:0.00065)0.961:0.01250)0.740:0.00271,(((((REX1-2_DR|225875:0.09166,REX1-2_DR|1329463:0.15346)0.172:0.01292,REX1-2_DR|1389102:0.09078)0.720:0.01256,(REX1-2_DR|1977455:0.07987,REX1-2_DR|1977471:0.06970)0.760:0.01900)0.609:0.00178,((REX1-2_DR|1054823:0.01100,REX1-2_DR|1054824:0.02292)1.000:0.05683,REX1-2_DR|1389101:0.07486)0.845:0.00572)0.373:0.00183,((REX1-2_DR|1329447:0.08284,(((REX1-2_DR|1261341:0.24241,REX1-2_DR|1679522:0.12478)0.889:0.03769,(REX1-2_DR|966392:0.10472,((REX1-2_DR|467022:0.00066,REX1-2_DR|1679521:0.27327)0.657:0.09106,REX1-2_DR|2065473:0.03787)0.858:0.02232)0.716:0.00701)0.110:0.00321,((REX1-2_DR|1775674:0.49722,(REX1-2_DR|1977461:0.08033,(REX1-2_DR|384182:0.46522,REX1-2_DR|1977463:0.09874)0.710:0.02052)0.602:0.01469)0.399:0.00762,((REX1-2_DR|1261351:0.10218,(REX1-2_DR|153221:0.11293,REX1-2_DR|384203:0.05933)0.660:0.00386)0.737:0.00388,(REX1-2_DR|1679539:0.02618,REX1-2_DR|2112085:0.01023)0.999:0.07320)0.842:0.01316)0.923:0.00119)0.890:0.01182)0.744:0.00322,REX1-2_DR|1775671:0.07501)0.768:0.00313)0.871:0.00871)0.782:0.00397,(REX1-2_DR|78242:0.08303,(REX1-2_DR|1329455:0.06137,(REX1-2_DR|153241:0.13990,((REX1-2_DR|629811:0.04126,REX1-2_DR|1679512:0.00061)0.723:0.05854,REX1-2_DR|966398:0.04933)0.593:0.00802)0.727:0.00169)0.760:0.00328)0.136:0.00256)0.894:0.01904,REX1-2_DR|1679545:0.07361)0.069:0.00159)0.780:0.00953,(REX1-2_DR|1389096:0.08306,(REX1-2_DR|1775693:0.08803,REX1-2_DR|1977460:0.04601)0.180:0.00583)0.809:0.00654)0.468:0.01463)0.471:0.02315,((REX1-2_DR|1775680:0.09303,REX1-2_DR|1886901:0.07170)0.254:0.01254,(REX1-2_DR|543461:0.08699,REX1-2_DR|715086:0.05960)0.781:0.00573)0.731:0.00277)0.262:0.00065,(REX1-2_DR|1977458:0.07250,(REX1-2_DR|543463:0.07523,(REX1-2_DR|796752:0.11962,REX1-2_DR|629801:0.08033)0.292:0.00459)0.786:0.01016)0.669:0.00392)0.743:0.01270,(REX1-2_DR|225878:0.07520,((REX1-2_DR|1480082:0.14091,REX1-2_DR|1679542:0.05588)0.491:0.14361,REX1-2_DR|1480098:0.09224)0.154:0.00062)0.635:0.01756)0.979:0.07333,(((REX1-2_DR|1886900:0.09687,(((REX1-2_DR|78221:0.04877,REX1-2_DR|796756:0.09996)0.749:0.00984,(REX1-2_DR|1886899:0.10552,(REX1-2_DR|384200:0.04390,REX1-2_DR|1886898:0.03195)0.647:0.01406)0.720:0.00066)0.709:0.00272,REX1-2_DR|2092117:0.08706)0.394:0.00498)0.784:0.00754,(REX1-2_DR|796755:0.09013,(REX1-2_DR|873864:0.07292,(REX1-2_DR|302073:0.04966,REX1-2_DR|302076:0.08269)0.847:0.02144)0.829:0.02632)0.742:0.00652)0.402:0.00315,((((REX1-2_DR|715111:0.24079,REX1-2_DR|1775675:0.13513)0.922:0.18425,REX1-2_DR|1129485:0.08470)0.663:0.00580,(REX1-2_DR|1679508:0.08911,REX1-2_DR|2065438:0.06068)0.866:0.01349)0.423:0.00065,((REX1-2_DR|2065445:0.06626,REX1-2_DR|1679543:0.05702)0.733:0.01425,((REX1-2_DR|78247:0.07414,REX1-2_DR|225850:0.10017)0.079:0.00743,(REX1-2_DR|1977452:0.07608,REX1-2_DR|1775672:0.11155)0.612:0.00201)0.268:0.00375)0.799:0.00438)0.770:0.00258)0.747:0.00503)0.700:0.02240,((((REX1-2_DR|1886866:0.12396,REX1-2_DR|1977453:0.05235)0.054:0.00267,REX1-2_DR|2103506:0.07982)0.794:0.00773,((REX1-2_DR|1775688:0.11483,REX1-2_DR|1480076:0.07299)0.731:0.00165,(((REX1-2_DR|873848:0.01877,REX1-2_DR|1480086:0.05978)0.922:0.03536,REX1-2_DR|1775695:0.06824)0.841:0.00856,((((((REX1-2_DR|1679532:0.04855,REX1-2_DR|302074:0.06242)0.706:0.00560,(REX1-2_DR|1389092:0.10615,(REX1-2_DR|1886871:0.04576,REX1-2_DR|1886872:0.04037)0.985:0.03383)0.752:0.00408)0.865:0.00686,((((REX1-2_DR|715091:0.08673,REX1-2_DR|1189796:0.04066)0.735:0.02033,(REX1-2_DR|302063:0.05834,REX1-2_DR|302061:0.06989)0.773:0.00212)0.045:0.00781,REX1-2_DR|78218:0.09021)0.766:0.00710,((REX1-2_DR|796739:0.05369,(REX1-2_DR|1054822:0.09547,(REX1-2_DR|543472:0.03200,REX1-2_DR|543473:0.01685)0.941:0.03489)0.742:0.00894)0.744:0.00960,(REX1-2_DR|1261340:0.02537,REX1-2_DR|1566800:0.09735)0.588:0.01894)0.757:0.00656)0.740:0.00147)0.775:0.00253,((REX1-2_DR|1977454:0.08724,((REX1-2_DR|966397:0.04206,(REX1-2_DR|2065449:0.09436,(REX1-2_DR|1886908:0.09290,REX1-2_DR|796736:0.07801)0.061:0.01385)0.743:0.00610)0.763:0.00560,((REX1-2_DR|715087:0.04603,((REX1-2_DR|629806:0.08374,(REX1-2_DR|467026:0.06245,REX1-2_DR|467027:0.03100)0.377:0.01344)0.840:0.01362,(REX1-2_DR|796747:0.06729,REX1-2_DR|966391:0.08764)0.791:0.02238)0.064:0.00795)0.396:0.00597,(REX1-2_DR|467015:0.04042,((REX1-2_DR|873853:0.09408,REX1-2_DR|1480084:0.08779)0.770:0.01403,(REX1-2_DR|153220:0.11816,REX1-2_DR|1054827:0.08055)0.743:0.01147)0.676:0.02543)0.751:0.00085)0.775:0.00295)0.579:0.00453)0.630:0.00066,((((REX1-2_DR|467004:0.03714,(REX1-2_DR|966375:0.06273,(REX1-2_DR|966376:0.03947,REX1-2_DR|1480102:0.04988)0.859:0.02457)0.888:0.01819)0.773:0.00322,(((REX1-2_DR|1261355:0.05849,REX1-2_DR|384187:0.06580)0.800:0.00488,(((((REX1-2_DR|2065457:0.10081,(REX1-2_DR|225866:0.00146,REX1-2_DR|1189791:0.08570)0.821:0.05518)0.906:0.04887,((REX1-2_DR|1129486:0.11450,REX1-2_DR|1679526:0.08686)0.836:0.04073,(REX1-2_DR|1054821:0.07473,REX1-2_DR|1129484:0.12029)0.735:0.01047)0.281:0.00064)0.393:0.00384,((REX1-2_DR|467017:0.06580,((((REX1-2_DR|796737:0.05957,(REX1-2_DR|302059:0.08472,REX1-2_DR|1189794:0.06274)0.566:0.00443)0.804:0.00204,REX1-2_DR|1977468:0.08442)0.073:0.00084,((((REX1-2_DR|966369:0.05546,REX1-2_DR|1389097:0.05786)0.801:0.01568,(REX1-2_DR|1329460:0.05421,(REX1-2_DR|1480095:0.13060,(REX1-2_DR|2065443:0.05386,REX1-2_DR|2098173:0.11512)0.635:0.00528)0.707:0.00730)0.609:0.00065)0.801:0.00403,(REX1-2_DR|873860:0.09371,REX1-2_DR|1679510:0.07158)0.763:0.00275)0.579:0.00196,(REX1-2_DR|873865:0.52398,(((REX1-2_DR|715094:0.07466,((REX1-2_DR|796749:0.16852,REX1-2_DR|1679515:0.31351)0.667:0.07805,REX1-2_DR|715112:0.06081)0.120:0.04261)0.846:0.02890,((REX1-2_DR|467024:0.11101,REX1-2_DR|1129506:0.00066)0.768:0.03665,(REX1-2_DR|78250:0.11352,((REX1-2_DR|225852:0.03385,REX1-2_DR|1129499:0.02227)0.559:0.01266,REX1-2_DR|225853:0.01932)0.993:0.07958)0.387:0.00066)0.240:0.02122)0.262:0.00064,(REX1-2_DR|715100:0.04826,REX1-2_DR|1389090:0.06996)0.784:0.00872)0.732:0.00117)0.140:0.03067)0.818:0.02280)0.846:0.02693,(((((REX1-2_DR|796733:0.04369,REX1-2_DR|1480083:0.03829)0.838:0.00704,(REX1-2_DR|467005:0.04231,REX1-2_DR|1329456:0.04930)0.293:0.00065)0.290:0.00359,(REX1-2_DR|467023:0.03552,(REX1-2_DR|302062:0.07796,REX1-2_DR|1054849:0.03931)0.778:0.02062)0.742:0.00066)0.846:0.00366,(REX1-2_DR|966385:0.03270,REX1-2_DR|873850:0.06145)0.831:0.00530)0.695:0.00065,(((REX1-2_DR|384206:0.10612,REX1-2_DR|543475:0.03281)0.745:0.04427,REX1-2_DR|78219:0.10404)0.656:0.01065,REX1-2_DR|2065466:0.05370)0.896:0.01299)0.730:0.00162)0.499:0.01489)0.696:0.00064,((REX1-2_DR|302069:0.09589,REX1-2_DR|2065460:0.12858)0.456:0.00067,REX1-2_DR|1480075:0.06693)0.817:0.02031)0.612:0.02300)0.674:0.03582,REX1-2_DR|1566802:0.05409)0.519:0.00065,(REX1-2_DR|796735:0.07456,REX1-2_DR|1679534:0.04485)0.743:0.00158)0.172:0.00065)0.209:0.00063,REX1-2_DR|873855:0.06525)0.244:0.00265)0.847:0.00567,REX1-2_DR|1480092:0.11215)0.415:0.00065,(((REX1-2_DR|873856:0.07665,(REX1-2_DR|1886907:0.06612,REX1-2_DR|384183:0.06091)0.878:0.01168)0.319:0.00065,((REX1-2_DR|1189790:0.10034,(REX1-2_DR|1189792:0.06433,(REX1-2_DR|1054818:0.08731,REX1-2_DR|78236:0.10616)0.773:0.00969)0.745:0.01427)0.172:0.00062,REX1-2_DR|1261339:0.10163)0.685:0.00109)0.275:0.00066,REX1-2_DR|629812:0.07400)0.152:0.00064)0.723:0.00065)0.855:0.00272)0.968:0.00085,REX1-2_DR|1977464:0.05937)0.918:0.00348,((((REX1-2_DR|153238:0.10103,((REX1-2_DR|1129502:0.06368,REX1-2_DR|467006:0.09011)0.163:0.13118,((REX1-2_DR|302065:0.02606,REX1-2_DR|1054853:0.03122)0.515:0.13032,(REX1-2_DR|384210:0.00066,REX1-2_DR|1679544:0.08348)0.701:0.06583)0.316:0.01649)0.419:0.00313)0.743:0.00447,((REX1-2_DR|966365:0.05230,REX1-2_DR|966364:0.03838)0.944:0.01771,REX1-2_DR|384191:0.10855)0.588:0.00354)0.779:0.00259,((((REX1-2_DR|1566810:0.02188,REX1-2_DR|2079691:0.01294)0.999:0.03166,(REX1-2_DR|1566811:0.04477,REX1-2_DR|1566812:0.02657)0.754:0.00888)0.946:0.02626,REX1-2_DR|225867:0.20497)0.783:0.01662,(REX1-2_DR|1480070:0.04197,REX1-2_DR|1480072:0.03728)0.999:0.04093)0.684:0.00133)0.741:0.00220,(REX1-2_DR|2112741:0.19603,(REX1-2_DR|153224:0.07912,(REX1-2_DR|873866:0.09401,REX1-2_DR|1775676:0.03539)0.708:0.04242)0.789:0.00299)0.783:0.00537)0.835:0.00300)0.785:0.00224)0.061:0.00066)0.862:0.00452)0.654:0.00066,(((REX1-2_DR|153236:0.05869,REX1-2_DR|2104522:0.05914)0.346:0.01640,REX1-2_DR|1054833:0.08583)0.788:0.00508,((REX1-2_DR|153234:0.03512,(REX1-2_DR|1679530:0.05312,(REX1-2_DR|1679528:0.04170,REX1-2_DR|1679529:0.04037)0.606:0.04285)0.945:0.07310)0.788:0.03124,(REX1-2_DR|1886891:0.03232,(REX1-2_DR|1886887:0.02876,(REX1-2_DR|1886883:0.02130,(REX1-2_DR|1886888:0.03751,(REX1-2_DR|1886885:0.01955,(REX1-2_DR|1886884:0.01340,REX1-2_DR|1886886:0.01105)0.810:0.00789)0.423:0.00225)0.756:0.00592)0.471:0.00296)0.967:0.01878)0.988:0.02876)0.857:0.01012)0.539:0.00064)0.407:0.00273)0.422:0.00413,((REX1-2_DR|1261353:0.02719,(REX1-2_DR|1679499:0.07079,REX1-2_DR|1679501:0.03712)0.810:0.01649)0.614:0.01186,((((REX1-2_DR|1329438:0.03172,(REX1-2_DR|1329445:0.04486,REX1-2_DR|2114010:0.05061)0.828:0.02154)0.383:0.01057,(REX1-2_DR|1329457:0.07347,(REX1-2_DR|225870:0.00066,REX1-2_DR|1566805:0.06152)0.506:0.08074)0.775:0.02695)0.147:0.00065,((REX1-2_DR|1261357:0.10437,REX1-2_DR|1886906:0.06823)0.301:0.00732,REX1-2_DR|1679538:0.10368)0.937:0.02923)0.492:0.00332,(((((REX1-2_DR|1129490:0.04797,(REX1-2_DR|384186:0.10448,(((REX1-2_DR|1261361:0.06595,(REX1-2_DR|543468:0.04546,REX1-2_DR|1977470:0.01181)0.778:0.01197)0.736:0.00868,(REX1-2_DR|2065440:0.09214,(REX1-2_DR|1261342:0.03699,REX1-2_DR|2094388:0.10018)0.936:0.10062)0.698:0.00513)0.000:0.01088,(REX1-2_DR|1480088:0.04725,REX1-2_DR|225873:0.06107)0.816:0.00844)0.862:0.07389)0.759:0.11228)0.345:0.03745,(REX1-2_DR|225865:0.06909,(REX1-2_DR|1775679:0.09272,(REX1-2_DR|1189788:0.06611,REX1-2_DR|1886879:0.12434)0.784:0.02420)0.488:0.04920)0.860:0.05651)0.942:0.07355,(REX1-2_DR|1054852:0.14540,(REX1-2_DR|225872:0.04297,(REX1-2_DR|1886902:0.07488,REX1-2_DR|1261336:0.07723)0.151:0.00066)0.466:0.00554)0.751:0.03272)0.802:0.01665,((((REX1-2_DR|715093:0.06934,(REX1-2_DR|1054846:0.03807,(REX1-2_DR|966370:0.04534,(REX1-2_DR|966404:0.07917,REX1-2_DR|1480099:0.05368)0.328:0.00273)0.447:0.00314)0.201:0.00087)0.118:0.00085,((REX1-2_DR|153222:0.02231,REX1-2_DR|966393:0.06341)0.636:0.02550,(REX1-2_DR|1679514:0.04621,REX1-2_DR|1329452:0.08654)0.744:0.02345)0.739:0.00887)0.793:0.00268,((((REX1-2_DR|78245:0.00721,(REX1-2_DR|78248:0.03267,REX1-2_DR|225874:0.01048)0.218:0.00335)1.000:0.06600,(REX1-2_DR|153239:0.05676,((REX1-2_DR|467013:0.02417,REX1-2_DR|873867:0.04608)0.796:0.04756,((REX1-2_DR|629794:0.11417,(REX1-2_DR|78240:0.05647,REX1-2_DR|966373:0.06189)0.157:0.02928)0.457:0.01412,REX1-2_DR|1679520:0.05659)0.721:0.01212)0.111:0.00067)0.734:0.00249)0.785:0.00382,(REX1-2_DR|1480089:0.05926,REX1-2_DR|1261330:0.16325)0.746:0.02703)0.527:0.00064,((REX1-2_DR|225876:0.05471,REX1-2_DR|1054848:0.03280)0.942:0.02620,(REX1-2_DR|1679517:0.09187,(REX1-2_DR|153237:0.04443,REX1-2_DR|1329451:0.05502)0.790:0.02298)0.531:0.00064)0.738:0.00444)0.327:0.00065)0.793:0.00382,(REX1-2_DR|1389103:0.03584,(REX1-2_DR|467002:0.03957,REX1-2_DR|1261362:0.06297)0.242:0.00066)0.817:0.01429)0.767:0.00432)0.722:0.00513,((((((REX1-2_DR|78233:0.08201,(REX1-2_DR|1679536:0.08307,(REX1-2_DR|966367:0.07829,REX1-2_DR|1054847:0.06575)0.819:0.00284)0.767:0.04663)0.607:0.00085,(REX1-2_DR|1389091:0.01629,(REX1-2_DR|715109:0.10243,REX1-2_DR|715099:0.06601)0.068:0.00836)0.117:0.00065)0.296:0.00065,((REX1-2_DR|384202:0.08476,REX1-2_DR|1189787:0.08210)0.945:0.07587,(REX1-2_DR|715102:0.13100,REX1-2_DR|1886893:0.00066)0.293:0.02301)0.902:0.03126)0.987:0.00173,((REX1-2_DR|1261331:0.04983,REX1-2_DR|1886875:0.06678)0.508:0.02204,(((REX1-2_DR|1886880:0.03130,(REX1-2_DR|1775681:0.04136,(REX1-2_DR|873862:0.01505,REX1-2_DR|1886895:0.08528)0.772:0.05326)0.151:0.03503)0.883:0.00065,REX1-2_DR|1389093:0.05024)0.722:0.00065,(REX1-2_DR|2065448:0.04100,REX1-2_DR|302058:0.00066)0.899:0.06902)0.843:0.01634)0.945:0.00066)0.761:0.00204,((((REX1-2_DR|384195:0.03598,REX1-2_DR|1886903:0.16813)0.789:0.01621,((REX1-2_DR|78249:0.08772,REX1-2_DR|796746:0.19587)0.668:0.08175,REX1-2_DR|302060:0.08299)0.750:0.04553)0.971:0.02798,REX1-2_DR|1480079:0.07537)0.508:0.00189,((REX1-2_DR|225856:0.11071,((REX1-2_DR|1775673:0.58979,REX1-2_DR|78234:0.06968)0.350:0.01444,REX1-2_DR|1261332:0.07413)0.233:0.00421)0.880:0.01020,((REX1-2_DR|1129493:0.09205,((REX1-2_DR|1480074:0.07277,(((REX1-2_DR|1261347:0.09013,REX1-2_DR|796754:0.04827)0.779:0.01050,((((REX1-2_DR|78237:0.16708,(REX1-2_DR|1679503:0.12857,(REX1-2_DR|1389089:0.07379,(REX1-2_DR|78235:0.16596,(REX1-2_DR|2065451:0.08171,(REX1-2_DR|1566795:0.07127,(REX1-2_DR|966377:0.07004,REX1-2_DR|384196:0.11896)0.794:0.01704)0.435:0.00066)0.780:0.00794)0.788:0.01264)0.844:0.01077)0.223:0.00066)0.443:0.00902,(REX1-2_DR|467025:0.17410,REX1-2_DR|1054830:0.21576)1.000:0.27907)0.764:0.01301,REX1-2_DR|1679507:0.07044)0.325:0.00273,(REX1-2_DR|1977478:0.12657,(REX1-2_DR|966372:0.41807,REX1-2_DR|2065467:0.41017)0.716:0.11616)0.600:0.00569)0.248:0.00248)0.857:0.00370,((((((REX1-2_DR|1679540:0.30998,REX1-2_DR|543464:0.16590)0.840:0.03121,REX1-2_DR|1480073:0.18030)0.507:0.04219,REX1-2_DR|153227:0.08975)0.000:0.00062,REX1-2_DR|2065444:0.07231)0.000:0.01847,(REX1-2_DR|966401:0.06147,(REX1-2_DR|715106:0.06028,REX1-2_DR|1886869:0.06129)0.491:0.00086)0.676:0.00725)0.890:0.02045,((((REX1-2_DR|1129508:0.38249,REX1-2_DR|1261348:0.31026)0.904:0.19691,REX1-2_DR|467028:0.00065)0.732:0.05364,REX1-2_DR|1329462:0.10781)0.000:0.00085,(((((REX1-2_DR|78239:0.38977,REX1-2_DR|1977477:0.49604)0.524:0.04696,REX1-2_DR|2065439:0.33277)0.683:0.02558,REX1-2_DR|966368:0.48847)0.900:0.07504,((((REX1-2_DR|384204:0.00066,REX1-2_DR|1679516:0.25025)0.632:0.30127,(REX1-2_DR|715090:0.07157,(REX1-2_DR|2065470:0.00414,(REX1-2_DR|1977456:0.03176,(REX1-2_DR|384193:0.26370,(REX1-2_DR|2065475:0.16112,(REX1-2_DR|1054844:0.03260,(REX1-2_DR|153233:0.20685,REX1-2_DR|2065442:0.07616)0.852:0.06456)0.999:0.21963)0.960:0.20853)0.381:0.06200)0.342:0.05082)0.226:0.06369)0.412:0.01725)0.000:0.00076,(REX1-2_DR|384207:0.26925,((REX1-2_DR|153231:0.56169,((REX1-2_DR|384208:0.09125,(REX1-2_DR|1775694:0.00725,(REX1-2_DR|1261352:0.23849,REX1-2_DR|225864:0.11962)1.000:0.35519)0.309:0.07719)0.615:0.00217,(((REX1-2_DR|467008:0.00128,REX1-2_DR|1054829:0.54699)0.829:0.08700,((REX1-2_DR|796748:0.11791,REX1-2_DR|2065452:0.19711)0.060:0.02396,(REX1-2_DR|796741:0.18055,(REX1-2_DR|873854:0.05446,REX1-2_DR|1679535:0.29030)0.837:0.06029)0.984:0.11475)1.000:0.42342)0.126:0.01338,(REX1-2_DR|715097:0.10904,(REX1-2_DR|1329442:0.17392,REX1-2_DR|1775677:0.15423)0.337:0.05437)0.999:0.51873)0.646:0.02356)0.000:0.00070)0.313:0.00650,REX1-2_DR|873859:0.19105)0.644:0.00737)0.752:0.01158)0.000:0.00131,REX1-2_DR|543471:0.14992)0.000:0.01337)0.000:0.00334,(REX1-2_DR|1886868:0.51050,((REX1-2_DR|1054826:0.20484,(REX1-2_DR|302077:0.18600,(REX1-2_DR|1566807:0.02149,REX1-2_DR|1566818:0.01570)0.983:0.14644)0.435:0.01581)0.057:0.04313,(REX1-2_DR|78243:0.11096,REX1-2_DR|225859:0.10493)0.993:0.15381)0.851:0.09625)0.999:0.48805)0.000:0.01538)0.931:0.05487)0.784:0.01005)0.803:0.01064)0.823:0.00712,((((((REX1-2_DR|1679504:0.02204,REX1-2_DR|78222:0.23559)0.849:0.04256,REX1-2_DR|1679505:0.03279)0.871:0.00787,(((REX1-2_DR|796751:0.08782,(((REX1-2_DR|873852:0.13515,REX1-2_DR|873861:0.06891)0.468:0.00176,(REX1-2_DR|873845:0.07136,(((REX1-2_DR|1261344:0.36403,(REX1-2_DR|1129509:0.17860,(REX1-2_DR|1389100:0.10631,((((REX1-2_DR|1480068:0.08035,REX1-2_DR|1775683:0.08054)0.333:0.00064,REX1-2_DR|1261333:0.07983)0.439:0.01275,REX1-2_DR|873851:0.08355)0.755:0.00744,REX1-2_DR|543465:0.05752)0.575:0.02380)0.985:0.16059)0.422:0.04049)1.000:0.50337,(REX1-2_DR|225869:0.41794,REX1-2_DR|384194:0.45242)0.691:0.06205)0.913:0.21853,REX1-2_DR|715088:0.10540)0.776:0.05887)0.710:0.00577)0.761:0.00736,REX1-2_DR|1886896:0.06605)0.183:0.00287)0.693:0.00218,(REX1-2_DR|1054835:0.00066,(REX1-2_DR|302075:0.00063,REX1-2_DR|1054820:0.50165)0.567:0.00557)1.000:0.08073)0.403:0.00267,((REX1-2_DR|715108:0.08207,REX1-2_DR|796738:0.08473)0.744:0.00677,((REX1-2_DR|467011:0.10793,REX1-2_DR|1566794:0.08851)0.596:0.02216,REX1-2_DR|543474:0.17880)0.999:0.00066)0.782:0.00475)0.318:0.00064)0.754:0.00093,((REX1-2_DR|629815:0.09152,REX1-2_DR|1261338:0.09230)0.742:0.00695,(REX1-2_DR|715107:0.15557,REX1-2_DR|1480093:0.10039)0.541:0.00615)0.568:0.00346)0.791:0.00169,(REX1-2_DR|966378:0.08093,REX1-2_DR|2065468:0.06905)0.834:0.00867)0.759:0.00131,((REX1-2_DR|2065461:0.01125,REX1-2_DR|966403:0.07339)0.589:0.03727,(REX1-2_DR|1129494:0.48630,REX1-2_DR|1261346:0.16233)0.890:0.10664)0.772:0.02677)0.765:0.00158)0.398:0.00086)0.683:0.00216,((((((((REX1-2_DR|2065462:0.12260,((((((((REX1-2_DR|796753:0.06587,REX1-2_DR|1480096:0.12661)0.667:0.00988,REX1-2_DR|1977459:0.08157)0.636:0.00413,(REX1-2_DR|153225:0.0,REX1-2_DR|153230:0.0):0.06557)0.765:0.00577,((REX1-2_DR|629802:0.07399,REX1-2_DR|543467:0.04189)0.399:0.00065,((REX1-2_DR|1977472:0.04724,((REX1-2_DR|1054828:0.04872,REX1-2_DR|2065474:0.07300)0.784:0.02534,(REX1-2_DR|1129505:0.08480,REX1-2_DR|2065463:0.10211)0.736:0.00066)0.505:0.00552)0.872:0.00061,REX1-2_DR|153223:0.08612)0.800:0.01512)0.647:0.00551)0.840:0.01456,((REX1-2_DR|2114427:0.05579,(REX1-2_DR|1566803:0.02325,REX1-2_DR|2065471:0.11847)0.711:0.04304)0.671:0.01283,(REX1-2_DR|302066:0.06143,REX1-2_DR|1977473:0.13089)0.415:0.00066)0.797:0.00991)0.488:0.00942,(((REX1-2_DR|78241:0.03677,REX1-2_DR|1054831:0.07178)0.714:0.00354,REX1-2_DR|302072:0.08847)0.691:0.00236,((REX1-2_DR|1775692:0.04892,(REX1-2_DR|1261358:0.06830,REX1-2_DR|2065446:0.13760)0.749:0.01655)0.859:0.01487,(REX1-2_DR|966380:0.06907,REX1-2_DR|2065469:0.10006)0.771:0.03853)0.779:0.01259)0.875:0.01688)0.750:0.00956,((((REX1-2_DR|543470:0.02986,REX1-2_DR|1679541:0.01205)0.320:0.05213,(REX1-2_DR|715092:0.02614,REX1-2_DR|966402:0.06366)0.615:0.02065)0.754:0.01156,((REX1-2_DR|796740:0.03209,REX1-2_DR|1329450:0.06675)0.084:0.00065,(REX1-2_DR|1261359:0.07884,REX1-2_DR|2065450:0.04939)0.828:0.04546)0.802:0.00065)0.800:0.00924,REX1-2_DR|1054819:0.13461)0.479:0.00065)0.313:0.00064,((((REX1-2_DR|1480085:0.04110,REX1-2_DR|1886904:0.10490)0.756:0.01903,(REX1-2_DR|1261334:0.08872,(REX1-2_DR|543460:0.10801,REX1-2_DR|1566816:0.16533)0.219:0.00533)0.738:0.00470)0.914:0.00065,(REX1-2_DR|873847:0.09993,(REX1-2_DR|1329454:0.09997,(REX1-2_DR|1054842:0.03441,REX1-2_DR|1566798:0.07397)0.815:0.02360)0.767:0.01642)0.715:0.00360)0.792:0.00279,((REX1-2_DR|1054862:0.08266,(REX1-2_DR|796744:0.09749,((REX1-2_DR|78238:0.06454,REX1-2_DR|715096:0.04891)0.581:0.00066,REX1-2_DR|629807:0.07541)0.733:0.00733)0.256:0.00085)0.772:0.00355,(((REX1-2_DR|467012:0.09312,REX1-2_DR|1886905:0.06519)0.735:0.00977,REX1-2_DR|715085:0.02728)0.186:0.00064,REX1-2_DR|1679523:0.07045)0.813:0.00992)0.277:0.00066)0.925:0.00613)0.724:0.00064)0.809:0.00233,(REX1-2_DR|715110:0.00066,REX1-2_DR|1679511:0.02707)0.847:0.04444)0.203:0.00090,(REX1-2_DR|1679500:0.13163,REX1-2_DR|1566797:0.07580)0.740:0.02242)0.649:0.00244,(REX1-2_DR|1679527:0.07604,(REX1-2_DR|1775684:0.15559,(REX1-2_DR|1886892:0.06128,REX1-2_DR|1886894:0.07824)0.017:0.03555)0.430:0.00066)0.103:0.01571)0.785:0.00526,(((REX1-2_DR|1679502:0.09053,(REX1-2_DR|1329446:0.02809,REX1-2_DR|467021:0.09998)0.794:0.03435)0.749:0.02935,((REX1-2_DR|153229:0.11310,REX1-2_DR|1886882:0.00066)0.930:0.08764,(REX1-2_DR|1480101:0.04497,(REX1-2_DR|1480078:0.08101,REX1-2_DR|1480097:0.09548)0.789:0.03480)0.749:0.02394)0.780:0.02095)0.667:0.00414,((REX1-2_DR|629803:0.13652,(REX1-2_DR|2093701:0.05600,REX1-2_DR|2093739:0.06979)0.902:0.01474)0.924:0.03280,REX1-2_DR|1775691:0.06814)0.749:0.01005)0.748:0.00388)0.104:0.00174,REX1-2_DR|543462:0.07161)0.009:0.00120,(((((REX1-2_DR|1261354:0.06102,(REX1-2_DR|873858:0.11173,REX1-2_DR|1480071:0.09374)0.832:0.06170)0.673:0.00713,((((((REX1-2_DR|1329453:0.01603,((REX1-2_DR|1054839:0.06045,(((REX1-2_DR|966400:0.02520,REX1-2_DR|225855:0.07266)0.950:0.09998,(REX1-2_DR|1886878:0.04430,REX1-2_DR|1679525:0.09050)0.828:0.02906)0.131:0.00066,REX1-2_DR|1129491:0.04449)0.823:0.02979)0.286:0.00082,REX1-2_DR|467019:0.13168)0.864:0.16993)0.384:0.07219,(((REX1-2_DR|1329461:0.15080,(REX1-2_DR|1977475:0.07465,REX1-2_DR|1054825:0.35515)0.628:0.07647)0.266:0.02021,REX1-2_DR|1189793:0.30022)0.764:0.04381,REX1-2_DR|78224:0.03543)0.893:0.11695)0.861:0.11607,((((REX1-2_DR|2116045:0.10018,REX1-2_DR|1329444:0.38899)0.375:0.00064,REX1-2_DR|2065465:0.04109)0.059:0.00066,REX1-2_DR|966381:0.21455)0.149:0.09353,(REX1-2_DR|1329458:0.03013,(REX1-2_DR|1679509:0.05777,(REX1-2_DR|1886873:0.02173,(REX1-2_DR|1054836:0.05137,REX1-2_DR|1566804:0.23370)0.410:0.00065)0.799:0.08715)0.761:0.05752)0.486:0.02747)0.223:0.14726)0.752:0.07910,(REX1-2_DR|1480100:0.18048,REX1-2_DR|384201:0.04120)0.803:0.04622)0.863:0.07702,REX1-2_DR|467014:0.12974)0.827:0.01774,((REX1-2_DR|1261349:0.08837,REX1-2_DR|1480087:0.04008)0.762:0.01629,(REX1-2_DR|1886909:0.10810,(REX1-2_DR|1977467:0.05343,(REX1-2_DR|1054854:0.01288,(REX1-2_DR|1054855:0.00671,(((REX1-2_DR|1054856:0.01462,REX1-2_DR|1054860:0.00626)0.292:0.00524,((REX1-2_DR|1054857:0.0,REX1-2_DR|1054859:0.0):0.02744,REX1-2_DR|1054858:0.01061)0.771:0.00597)0.823:0.00883,REX1-2_DR|1054861:0.01630)0.278:0.00944)0.896:0.02738)0.862:0.04532)0.775:0.02503)0.463:0.00065)0.765:0.01041)0.583:0.00633)0.476:0.00604,(REX1-2_DR|225862:0.06343,(REX1-2_DR|302064:0.08873,REX1-2_DR|1679513:0.03051)0.321:0.00065)0.876:0.03097)0.757:0.00121,(((REX1-2_DR|384199:0.14775,REX1-2_DR|629813:0.08355)0.869:0.02333,((REX1-2_DR|715089:0.09316,REX1-2_DR|1566806:0.07037)0.464:0.01993,((REX1-2_DR|873857:0.08250,REX1-2_DR|1886876:0.06196)0.501:0.00887,(REX1-2_DR|384197:0.15953,((REX1-2_DR|873846:0.09881,REX1-2_DR|1054845:0.12218)0.708:0.02288,REX1-2_DR|1129488:0.07833)0.433:0.00064)0.830:0.02064)0.614:0.00321)0.700:0.00065)0.788:0.00066,((((((REX1-2_DR|384189:0.09209,((REX1-2_DR|1977457:0.09254,(REX1-2_DR|78225:0.11089,REX1-2_DR|225863:0.12202)0.379:0.00895)0.826:0.01423,REX1-2_DR|1480077:0.10117)0.779:0.00641)0.717:0.00535,(REX1-2_DR|629795:0.07739,(REX1-2_DR|1261364:0.07475,REX1-2_DR|1977466:0.12570)0.848:0.01842)0.718:0.00068)0.865:0.00849,(REX1-2_DR|966388:0.12443,REX1-2_DR|1977476:0.09226)0.137:0.01332)0.746:0.00311,((REX1-2_DR|966399:0.08736,REX1-2_DR|1261337:0.24422)0.683:0.01526,(REX1-2_DR|2085206:0.12196,REX1-2_DR|302068:0.14658)0.457:0.00064)0.035:0.00825)0.957:0.00083,REX1-2_DR|225857:0.12959)0.539:0.00306,(((((REX1-2_DR|2065454:0.12493,(((REX1-2_DR|1054837:0.13535,REX1-2_DR|796734:0.10953)0.690:0.01990,(REX1-2_DR|629804:0.11505,REX1-2_DR|1129492:0.09464)0.890:0.02099)0.616:0.00067,REX1-2_DR|1886874:0.13887)0.734:0.00297)0.944:0.00065,(((REX1-2_DR|796743:0.12010,REX1-2_DR|1129500:0.09386)0.382:0.01233,(((REX1-2_DR|1329459:0.10987,(REX1-2_DR|1129504:0.09321,(REX1-2_DR|1566801:0.11315,(REX1-2_DR|715098:0.15028,REX1-2_DR|1329441:0.08740)0.817:0.04867)0.852:0.02001)0.567:0.00065)0.818:0.01010,((REX1-2_DR|467018:0.07025,(REX1-2_DR|467009:0.12361,REX1-2_DR|1775687:0.09412)0.856:0.02463)0.666:0.00796,REX1-2_DR|1261356:0.10247)0.371:0.00062)0.945:0.01756,(REX1-2_DR|1129497:0.11557,REX1-2_DR|1129501:0.16668)0.777:0.01568)0.474:0.00065)0.803:0.00587,((((((REX1-2_DR|1329448:0.02743,(REX1-2_DR|225858:0.01662,REX1-2_DR|1480069:0.09631)1.000:0.50786)0.464:0.06708,((REX1-2_DR|1054832:0.08319,REX1-2_DR|1775690:0.05733)0.515:0.07453,REX1-2_DR|1679506:0.30509)0.888:0.22568)0.331:0.05913,(REX1-2_DR|2065458:0.09365,(REX1-2_DR|1977474:0.11796,(REX1-2_DR|966394:0.00066,REX1-2_DR|966395:0.00445)0.947:0.10729)0.740:0.05079)0.717:0.02539)0.951:0.09775,((((REX1-2_DR|153228:0.13005,REX1-2_DR|225851:0.06152)0.845:0.03581,((REX1-2_DR|1679518:0.09187,(REX1-2_DR|2065464:0.08909,REX1-2_DR|1129496:0.04730)0.911:0.02111)0.724:0.00388,(REX1-2_DR|966382:0.13788,(REX1-2_DR|78244:0.09116,REX1-2_DR|1886881:0.07004)0.785:0.03527)0.922:0.00064)0.766:0.00692)0.786:0.00557,((((REX1-2_DR|1129503:0.12938,(REX1-2_DR|1261343:0.07248,REX1-2_DR|1775689:0.35818)0.788:0.00064)0.788:0.05167,(REX1-2_DR|966379:0.22543,(REX1-2_DR|1679519:0.11659,(REX1-2_DR|1886890:0.17709,REX1-2_DR|2065447:0.10447)0.769:0.02342)0.286:0.02052)0.769:0.02134)0.791:0.00066,((REX1-2_DR|78228:0.04232,(REX1-2_DR|1329440:0.13701,(REX1-2_DR|1480094:0.00064,REX1-2_DR|2065453:0.09536)0.278:0.23234)0.326:0.00066)0.840:0.07445,(REX1-2_DR|1480090:0.09922,REX1-2_DR|2065456:0.06369)0.922:0.03207)0.689:0.00335)0.389:0.01533,(((REX1-2_DR|153226:0.20046,(REX1-2_DR|966390:0.00066,REX1-2_DR|1261345:0.19695)0.644:0.10568)0.148:0.06382,((REX1-2_DR|467016:0.18134,(REX1-2_DR|1775685:0.13182,(REX1-2_DR|384188:0.01599,REX1-2_DR|1261350:0.09134)0.760:0.02356)0.692:0.01034)0.843:0.02874,REX1-2_DR|715104:0.08051)0.536:0.00320)0.000:0.01580,((((REX1-2_DR|629810:0.12126,REX1-2_DR|966405:0.74282)0.415:0.13694,(((REX1-2_DR|1566799:0.17183,REX1-2_DR|1329443:0.03950)0.637:0.03069,(REX1-2_DR|153232:0.12623,REX1-2_DR|966374:0.08104)0.847:0.05467)0.635:0.03640,REX1-2_DR|1775682:0.13866)0.736:0.02182)0.000:0.00062,REX1-2_DR|1480081:0.21889)0.842:0.06800,REX1-2_DR|796732:0.16563)0.475:0.00063)0.884:0.04396)0.923:0.04384)0.847:0.00065,(((((REX1-2_DR|1886889:0.09744,REX1-2_DR|225871:0.10030)0.491:0.03912,REX1-2_DR|1566796:0.12303)0.632:0.01461,(REX1-2_DR|2065476:0.15886,(REX1-2_DR|1886897:0.17408,REX1-2_DR|1977450:0.04389)0.684:0.05793)0.623:0.03628)0.806:0.02356,(REX1-2_DR|225854:0.02844,(REX1-2_DR|1329437:0.09202,((REX1-2_DR|629800:0.54334,REX1-2_DR|966387:0.00064)0.452:0.13607,(REX1-2_DR|629796:0.00065,REX1-2_DR|715101:0.10911)0.691:0.11568)0.768:0.00066)0.415:0.03146)0.179:0.00062)0.622:0.01295,((REX1-2_DR|629797:0.15094,REX1-2_DR|78232:0.11615)0.632:0.00110,((REX1-2_DR|302071:0.15352,REX1-2_DR|1054841:0.05320)0.698:0.03315,(REX1-2_DR|78227:0.31943,REX1-2_DR|2100464:0.02028)0.662:0.00065)0.821:0.02441)0.815:0.01487)0.796:0.01010)0.803:0.03019)0.660:0.01542,(REX1-2_DR|1329439:0.16209,(REX1-2_DR|384209:0.14434,(REX1-2_DR|1566817:0.08608,(REX1-2_DR|966396:0.21298,REX1-2_DR|1679524:0.13832)0.562:0.06186)0.740:0.04010)0.386:0.00066)0.804:0.03056)0.231:0.00066,((REX1-2_DR|225861:0.09957,REX1-2_DR|384205:0.06917)0.856:0.02873,(REX1-2_DR|629805:0.10391,(REX1-2_DR|1886877:0.06013,(REX1-2_DR|467003:0.00064,REX1-2_DR|715095:0.03205)0.595:0.05334)0.185:0.02277)0.831:0.01972)0.726:0.00468)0.761:0.01816)0.483:0.00380)0.876:0.00945,REX1-2_DR|873849:0.11574)0.762:0.00367,REX1-2_DR|873868:0.10775)0.755:0.00371,REX1-2_DR|225860:0.10480)0.609:0.00164)0.926:0.00817)0.875:0.00591)0.823:0.00545,(REX1-2_DR|78231:0.11334,((REX1-2_DR|1129495:0.16809,REX1-2_DR|1679537:0.00066)0.556:0.07727,REX1-2_DR|467007:0.06826)0.243:0.02674)0.751:0.00537)0.824:0.00722)0.947:0.02489,(((REX1-2_DR|1054834:0.04931,REX1-2_DR|1054851:0.08575)0.852:0.03129,(((((((REX1-2_DR|153235:0.03322,(REX1-2_DR|1480080:0.03400,REX1-2_DR|543469:0.04587)0.092:0.00802)0.814:0.02416,REX1-2_DR|1261363:0.07796)0.786:0.00932,((REX1-2_DR|1566793:0.09260,REX1-2_DR|1129487:0.09898)0.752:0.02995,REX1-2_DR|225877:0.09261)0.599:0.00065)0.709:0.00319,(REX1-2_DR|1886870:0.07102,REX1-2_DR|1480103:0.11334)0.501:0.00066)0.632:0.00315,((((REX1-2_DR|78223:0.05429,REX1-2_DR|629808:0.11617)0.619:0.01036,(REX1-2_DR|467010:0.07663,(REX1-2_DR|629817:0.06279,REX1-2_DR|966383:0.12897)0.337:0.00711)0.867:0.05514)0.987:0.00083,(REX1-2_DR|225868:0.04812,(REX1-2_DR|78220:0.13276,REX1-2_DR|1189789:0.09584)0.634:0.00956)0.885:0.02151)0.595:0.00104,(REX1-2_DR|1389098:0.17224,REX1-2_DR|1480091:0.07717)0.940:0.24890)0.820:0.02246)0.154:0.00062,(REX1-2_DR|1054840:0.13751,REX1-2_DR|796750:0.06702)0.807:0.03562)0.107:0.00671,REX1-2_DR|1775678:0.10422)0.774:0.00505)0.126:0.00061,((REX1-2_DR|1329449:0.08478,REX1-2_DR|629798:0.08494)0.787:0.01140,(REX1-2_DR|384184:0.06470,REX1-2_DR|1977451:0.05917)0.797:0.00065)0.772:0.00296)0.803:0.01809)0.446:0.00976)0.890:0.00788)0.413:0.00322)0.798:0.00688)0.792:0.00372,(((REX1-2_DR|384190:0.08280,REX1-2_DR|1054843:0.10192)0.769:0.00361,(REX1-2_DR|543466:0.08472,REX1-2_DR|1129507:0.07689)0.814:0.00425)0.893:0.00247,(REX1-2_DR|629799:0.09201,((REX1-2_DR|796742:0.08277,REX1-2_DR|966384:0.07971)0.852:0.01520,(REX1-2_DR|1977465:0.15595,(REX1-2_DR|1886867:0.13860,(REX1-2_DR|1775686:0.10514,(REX1-2_DR|966386:0.13262,REX1-2_DR|1679531:0.03784)0.992:0.30960)0.544:0.04065)0.477:0.04663)0.987:0.18257)0.632:0.00324)0.196:0.00065)0.774:0.00074)0.245:0.00066)0.740:0.00061)0.802:0.00102)0.772:0.00136,(((REX1-2_DR|78229:0.06762,((REX1-2_DR|1189795:0.03176,REX1-2_DR|302067:0.08801)0.024:0.01106,REX1-2_DR|1977469:0.06441)0.520:0.00551)0.851:0.00740,(((REX1-2_DR|1054838:0.05018,REX1-2_DR|966366:0.05141)0.832:0.03516,REX1-2_DR|1129498:0.06262)0.592:0.00590,(REX1-2_DR|629816:0.06686,REX1-2_DR|1679546:0.02829)0.779:0.03002)0.655:0.00701)0.472:0.00247,((((REX1-2_DR|153219:0.11730,REX1-2_DR|629814:0.14179)0.800:0.08318,((REX1-2_DR|384198:0.09060,REX1-2_DR|1054850:0.06182)0.803:0.01257,(REX1-2_DR|715084:0.12536,REX1-2_DR|1261360:0.06516)0.817:0.01630)0.798:0.00960)0.620:0.01131,REX1-2_DR|796745:0.09360)0.251:0.00066,(((REX1-2_DR|629793:0.07266,REX1-2_DR|1775670:0.04574)0.360:0.00454,(REX1-2_DR|1775696:0.08597,(REX1-2_DR|873863:0.07649,REX1-2_DR|1977462:0.12478)0.805:0.01676)0.770:0.00402)0.291:0.00066,(REX1-2_DR|384185:0.06476,(REX1-2_DR|1679533:0.08050,(REX1-2_DR|302070:0.10928,(REX1-2_DR|153240:0.11974,REX1-2_DR|467020:0.08064)0.717:0.00813)0.850:0.01717)0.802:0.01111)0.547:0.00064)0.871:0.00473)0.865:0.00456)0.708:0.00165);
```
