## Supplementary Data 2 for "A genomic portrait of zebrafish transposable elements and their spatiotemporal embryonic expression": REX1-3_DR.mafft.nwk

```
(((REX1-3_DR|1886917:0.10491,(REX1-3_DR|873874:0.09106,(((REX1-3_DR|1977492:0.09258,(REX1-3_DR|543485:0.05689,(REX1-3_DR|1261366:0.18154,(REX1-3_DR|1054865:0.06659,(REX1-3_DR|78255:0.12196,REX1-3_DR|1679558:0.03919)0.814:0.04653)0.937:0.00062)0.714:0.00708)0.588:0.00403)0.585:0.00317,REX1-3_DR|1054876:0.07528)0.748:0.00099,(REX1-3_DR|467036:0.08254,((REX1-3_DR|1054879:0.54872,((REX1-3_DR|225882:0.07416,((REX1-3_DR|1054868:0.07137,((((REX1-3_DR|302090:0.03972,(REX1-3_DR|966424:0.10135,REX1-3_DR|302088:0.06123)0.924:0.03035)0.953:0.02682,REX1-3_DR|153253:0.08382)0.680:0.00290,REX1-3_DR|1977483:0.03588)0.215:0.00369,(((REX1-3_DR|1679552:0.05033,(REX1-3_DR|966425:0.12100,(REX1-3_DR|78257:0.01632,REX1-3_DR|78258:0.01535)0.886:0.01950)0.510:0.00751)0.711:0.00076,REX1-3_DR|1480106:0.08457)0.883:0.00062,REX1-3_DR|78256:0.05205)0.529:0.00363)0.929:0.01326)0.572:0.00203,REX1-3_DR|225880:0.08782)0.815:0.00308)0.729:0.00497,REX1-3_DR|1480119:0.12026)0.683:0.00590)0.765:0.00710,((REX1-3_DR|1389107:0.09202,(((REX1-3_DR|1480114:0.06472,(REX1-3_DR|1129538:0.01747,REX1-3_DR|1129510:0.02944)0.753:0.00062)0.581:0.00522,((REX1-3_DR|384227:0.04802,((REX1-3_DR|873879:0.04223,REX1-3_DR|966426:0.03768)0.718:0.00186,REX1-3_DR|1261367:0.03891)0.847:0.00483)0.816:0.00062,((REX1-3_DR|78265:0.07991,REX1-3_DR|225881:0.31760)0.679:0.04271,(((REX1-3_DR|302086:0.02524,(((REX1-3_DR|1566920:0.01310,REX1-3_DR|1566921:0.01615)0.254:0.00154,((((REX1-3_DR|153245:0.03697,REX1-3_DR|1977489:0.03609)0.426:0.00062,REX1-3_DR|1886934:0.00626)0.607:0.00064,((REX1-3_DR|467044:0.01203,((REX1-3_DR|1389105:0.01198,REX1-3_DR|2095509:0.00352)0.995:0.02139,REX1-3_DR|384225:0.02489)0.868:0.00063)0.145:0.00062,(REX1-3_DR|1566909:0.01969,REX1-3_DR|1566917:0.01709)0.879:0.00227)0.749:0.00063)0.486:0.00062,REX1-3_DR|2065483:0.01658)0.864:0.00061)0.827:0.00492,(REX1-3_DR|78263:0.00898,REX1-3_DR|543477:0.01259)0.970:0.03158)0.795:0.00254)0.416:0.00186,REX1-3_DR|2107747:0.02720)0.976:0.01369,REX1-3_DR|1261375:0.04001)0.431:0.00390)0.015:0.00207)0.760:0.00062)0.739:0.00329,REX1-3_DR|384224:0.02604)0.169:0.00183)0.955:0.03215,REX1-3_DR|1886932:0.07380)0.413:0.00557)0.761:0.00253)0.782:0.00224)0.762:0.00422)0.788:0.00239)0.175:0.00242,(REX1-3_DR|715115:0.06755,REX1-3_DR|1977490:0.10092)0.744:0.00145)0.913:0.01049,((((REX1-3_DR|1129534:0.29167,REX1-3_DR|1679555:0.07580)0.157:0.00075,REX1-3_DR|1679565:0.09693)0.456:0.00144,((((REX1-3_DR|1129511:0.07722,REX1-3_DR|1566837:0.16289)0.849:0.03081,REX1-3_DR|1886925:0.01858)0.741:0.00895,(REX1-3_DR|1329464:0.12970,(REX1-3_DR|1054871:0.12591,REX1-3_DR|2065486:0.07765)0.790:0.03531)0.660:0.02405)0.709:0.00623,(((REX1-3_DR|384221:0.07346,(REX1-3_DR|1566819:0.09972,(REX1-3_DR|543484:0.07641,REX1-3_DR|1886920:0.01645)0.867:0.03782)0.760:0.00872)0.760:0.00512,(REX1-3_DR|1977481:0.09663,REX1-3_DR|715121:0.10010)0.782:0.00751)0.224:0.00062,(REX1-3_DR|796767:0.06083,(REX1-3_DR|796768:0.00516,REX1-3_DR|1329474:0.14867)0.661:0.10846)0.748:0.00487)0.768:0.00402)0.043:0.00063)0.784:0.00324,((((REX1-3_DR|1977491:0.10777,(REX1-3_DR|1886936:0.10183,(REX1-3_DR|1775698:0.05863,(REX1-3_DR|2065487:0.05249,REX1-3_DR|2065491:0.14437)0.812:0.05583)0.736:0.01844)0.857:0.02299)0.487:0.00651,((REX1-3_DR|1679553:0.16885,(REX1-3_DR|1775705:0.45877,(REX1-3_DR|1261374:0.13094,((REX1-3_DR|1389114:0.13670,(REX1-3_DR|1129535:0.46333,REX1-3_DR|543481:0.08953)0.106:0.00828)0.525:0.00717,((REX1-3_DR|384212:0.01274,REX1-3_DR|384213:0.01775)1.000:0.12918,((REX1-3_DR|1566834:0.02140,REX1-3_DR|1566823:0.59036)0.456:0.10463,REX1-3_DR|1389108:0.13831)0.661:0.02541)0.057:0.00192)0.991:0.06309)0.604:0.02863)0.468:0.01837)0.816:0.02134,(((((REX1-3_DR|1977487:0.11765,(REX1-3_DR|467031:0.09834,REX1-3_DR|1775701:0.13394)0.569:0.01099)0.844:0.01442,(REX1-3_DR|629831:0.08406,REX1-3_DR|1886937:0.11900)0.349:0.01776)0.738:0.00575,(((REX1-3_DR|1189810:0.56907,REX1-3_DR|1566831:0.02819)0.214:0.10086,REX1-3_DR|1566836:0.13370)0.731:0.04735,(REX1-3_DR|1329472:0.62335,REX1-3_DR|1977482:0.44427)0.701:0.07213)0.629:0.00850)0.366:0.00109,(REX1-3_DR|796764:0.14598,REX1-3_DR|1480120:0.09647)0.747:0.01456)0.445:0.00306,REX1-3_DR|715120:0.23088)0.829:0.00745)0.526:0.00330)0.743:0.00231,REX1-3_DR|1886921:0.08416)0.771:0.00330,((REX1-3_DR|225879:0.10401,(REX1-3_DR|1054869:0.07933,REX1-3_DR|1389110:0.08920)0.584:0.01508)0.723:0.00418,(REX1-3_DR|796760:0.08924,REX1-3_DR|1886910:0.11908)0.822:0.01324)0.431:0.00063)0.735:0.00139)0.832:0.00075,(((REX1-3_DR|543479:0.13010,REX1-3_DR|873873:0.10917)0.041:0.00062,((((((((REX1-3_DR|543482:0.18393,((REX1-3_DR|629823:0.16024,REX1-3_DR|629830:0.12104)0.010:0.00062,(REX1-3_DR|225887:0.05354,REX1-3_DR|1389111:0.10508)0.869:0.03820)0.816:0.01912)0.177:0.00181,REX1-3_DR|966410:0.19048)0.042:0.00059,REX1-3_DR|1566832:0.11986)0.530:0.00064,(((((REX1-3_DR|1389109:0.09861,REX1-3_DR|1566826:0.39093)0.856:0.05400,REX1-3_DR|543480:0.09890)0.752:0.00580,(REX1-3_DR|1977484:0.08428,REX1-3_DR|1679562:0.12097)0.776:0.04416)0.711:0.00212,(((((REX1-3_DR|1054864:0.15717,((REX1-3_DR|78262:0.00062,REX1-3_DR|1679554:0.01193)0.595:0.15244,(REX1-3_DR|796765:0.08920,(REX1-3_DR|629821:0.09702,REX1-3_DR|1189801:0.15358)0.537:0.01491)0.717:0.00062)0.429:0.01149)0.578:0.00075,REX1-3_DR|467040:0.10810)0.954:0.00063,(((REX1-3_DR|966416:0.16554,(REX1-3_DR|467041:0.10538,((REX1-3_DR|1189800:0.03779,REX1-3_DR|1566830:0.23153)0.275:0.05423,REX1-3_DR|384218:0.07715)0.831:0.05034)0.875:0.05936)0.893:0.00060,REX1-3_DR|873876:0.08841)0.702:0.00689,REX1-3_DR|1480110:0.09562)0.836:0.01605)0.677:0.00848,((((((REX1-3_DR|966420:0.07598,(REX1-3_DR|467037:0.12989,REX1-3_DR|1329468:0.17402)0.733:0.01446)0.846:0.03466,((REX1-3_DR|1129532:0.09275,(REX1-3_DR|1977486:0.05480,REX1-3_DR|384214:0.27726)0.842:0.09589)0.754:0.03488,((REX1-3_DR|1054867:0.12531,(REX1-3_DR|629829:0.00063,REX1-3_DR|1977480:0.54283)0.768:0.03646)0.769:0.01548,REX1-3_DR|384222:0.12356)0.217:0.00824)0.102:0.00062)0.775:0.01452,((REX1-3_DR|966417:0.10707,REX1-3_DR|1566835:0.11898)0.734:0.00946,REX1-3_DR|302082:0.08560)0.693:0.01008)0.765:0.00947,(((REX1-3_DR|467039:0.18378,REX1-3_DR|1566985:0.20444)0.289:0.00775,(REX1-3_DR|796761:0.05038,REX1-3_DR|1566825:0.20889)0.649:0.05536)0.055:0.04413,REX1-3_DR|715119:0.09505)0.832:0.03255)0.838:0.00943,(((((REX1-3_DR|1054874:0.11280,REX1-3_DR|1189802:0.16985)0.893:0.03791,(REX1-3_DR|1329467:0.16226,REX1-3_DR|1886926:0.11400)0.855:0.02217)0.778:0.00797,((((REX1-3_DR|796763:0.13739,(((((REX1-3_DR|1329471:0.10256,REX1-3_DR|78261:0.03649)0.277:0.07714,(((REX1-3_DR|384217:0.19192,(REX1-3_DR|1189803:0.19151,REX1-3_DR|467043:0.15697)0.444:0.00265)0.418:0.00531,REX1-3_DR|1886927:0.19454)0.732:0.02366,((((REX1-3_DR|1886938:0.17191,((REX1-3_DR|1129517:0.04059,((REX1-3_DR|1129519:0.01034,(REX1-3_DR|1129513:0.02037,(REX1-3_DR|1129515:0.00341,(REX1-3_DR|1129526:0.01735,REX1-3_DR|1129522:0.00339)0.361:0.00063)0.927:0.00063)0.771:0.00335)0.783:0.00346,(((REX1-3_DR|1129524:0.00705,(REX1-3_DR|1129521:0.00348,REX1-3_DR|1129530:0.00063)0.893:0.00698)0.871:0.00699,REX1-3_DR|1129518:0.01381)0.790:0.00063,REX1-3_DR|1129512:0.00063)0.884:0.00668)0.797:0.00062)0.186:0.00723,(REX1-3_DR|1129525:0.00064,((((REX1-3_DR|1129523:0.00063,(REX1-3_DR|1129527:0.00063,REX1-3_DR|1129516:0.00644)0.855:0.00630)0.897:0.00063,(REX1-3_DR|1129514:0.0,REX1-3_DR|1129528:0.0,REX1-3_DR|1129531:0.0):0.00063)0.000:0.00063,REX1-3_DR|1129520:0.00647)0.082:0.00063,REX1-3_DR|1129529:0.00646)0.864:0.01374)0.957:0.03534)0.976:0.07678)0.716:0.01652,REX1-3_DR|715113:0.16694)0.777:0.01666,REX1-3_DR|153248:0.14458)0.750:0.00989,(((REX1-3_DR|966423:0.19407,(((((REX1-3_DR|225886:0.18860,REX1-3_DR|1054873:0.17401)0.648:0.02659,((((REX1-3_DR|873878:0.11770,REX1-3_DR|1566916:0.00064)0.979:0.40717,(REX1-3_DR|1679564:0.12748,REX1-3_DR|1977493:0.20941)0.436:0.03590)0.805:0.06850,REX1-3_DR|153250:0.15099)0.758:0.02813,(((((REX1-3_DR|302078:0.70038,REX1-3_DR|153252:0.11954)0.637:0.16741,REX1-3_DR|629820:0.00315)0.731:0.10553,(REX1-3_DR|467033:0.16789,(REX1-3_DR|384216:0.44124,REX1-3_DR|1189809:0.06063)0.676:0.07080)0.219:0.02421)0.670:0.03781,(REX1-3_DR|1389115:0.18715,(REX1-3_DR|78253:0.07819,REX1-3_DR|1480118:0.13273)0.603:0.11944)0.386:0.05871)0.154:0.02497,(REX1-3_DR|1261376:0.29787,REX1-3_DR|1775703:0.16372)0.786:0.04213)0.315:0.00088)0.916:0.00064)0.542:0.00445,(((((REX1-3_DR|1886929:0.22224,((REX1-3_DR|2065479:0.01180,(REX1-3_DR|2065478:0.05968,REX1-3_DR|2065477:0.06607)0.749:0.01725)0.998:0.20608,(REX1-3_DR|153244:0.29023,REX1-3_DR|1679563:0.21068)0.693:0.02923)0.796:0.02480)0.335:0.00689,((((REX1-3_DR|1566828:0.31935,REX1-3_DR|1886928:0.19226)0.364:0.00708,REX1-3_DR|1480107:0.34797)0.407:0.02470,((REX1-3_DR|467029:0.14074,REX1-3_DR|1886933:0.22482)0.822:0.03582,REX1-3_DR|153246:0.19110)0.692:0.00064)0.785:0.00708,(REX1-3_DR|796771:0.22982,REX1-3_DR|1775697:0.28927)0.691:0.02271)0.722:0.01772)0.708:0.01308,REX1-3_DR|78254:0.61889)0.555:0.00062,((REX1-3_DR|1977488:0.13159,(((((REX1-3_DR|796762:0.51877,REX1-3_DR|2065489:0.10953)0.737:0.03629,REX1-3_DR|1679566:0.35354)0.772:0.03264,(REX1-3_DR|78264:0.13661,(REX1-3_DR|384220:0.06732,REX1-3_DR|715117:0.14798)0.217:0.01698)0.823:0.03975)0.269:0.00064,REX1-3_DR|384226:0.56606)0.714:0.01570,REX1-3_DR|966422:0.13433)0.803:0.04287)0.642:0.00062,((REX1-3_DR|384223:0.23215,((REX1-3_DR|543483:0.16239,REX1-3_DR|796757:0.19307)0.917:0.12139,(REX1-3_DR|1679550:0.22211,REX1-3_DR|543476:0.34327)0.743:0.09636)0.970:0.18846)0.809:0.06493,((REX1-3_DR|302081:0.28190,((REX1-3_DR|966419:0.25251,(REX1-3_DR|1886918:0.21331,REX1-3_DR|796769:0.28535)0.597:0.02436)0.651:0.03433,(((((REX1-3_DR|153251:0.20068,REX1-3_DR|1977479:0.18186)0.740:0.05318,REX1-3_DR|1054870:0.17477)0.640:0.00708,(REX1-3_DR|1775699:0.12118,(REX1-3_DR|467034:0.07403,REX1-3_DR|1566827:0.24392)0.924:0.09628)0.169:0.01981)0.928:0.03113,(REX1-3_DR|1679560:0.20926,(REX1-3_DR|1886922:0.36144,(REX1-3_DR|384215:0.19788,(REX1-3_DR|715116:0.17645,REX1-3_DR|1329466:0.25644)0.808:0.11930)0.452:0.03345)0.874:0.05019)0.133:0.01332)0.676:0.00640,(REX1-3_DR|966408:0.06710,REX1-3_DR|1566820:0.11281)0.930:0.14882)0.271:0.01151)0.764:0.02563)0.294:0.01536,REX1-3_DR|302089:0.19942)0.723:0.00977)0.775:0.01696)0.755:0.00502)0.897:0.01781,((REX1-3_DR|467038:0.15053,REX1-3_DR|302079:0.12702)0.759:0.01766,(REX1-3_DR|629824:0.15160,(REX1-3_DR|302080:0.15310,(REX1-3_DR|2065480:0.18851,REX1-3_DR|1261371:0.13333)0.351:0.03436)0.506:0.01598)0.752:0.01699)0.660:0.00981)0.785:0.00815)0.848:0.01515,REX1-3_DR|467035:0.26969)0.761:0.00414,((((REX1-3_DR|1679567:0.06512,(((REX1-3_DR|1566901:0.02057,REX1-3_DR|1566974:0.00063)0.143:0.00063,(REX1-3_DR|1566881:0.0,REX1-3_DR|1566914:0.0):0.01017)0.761:0.02637,(((((((((REX1-3_DR|1566855:0.01508,REX1-3_DR|1566931:0.02127)0.764:0.00363,(((REX1-3_DR|1566945:0.0,REX1-3_DR|1566973:0.0,REX1-3_DR|2079692:0.0):0.00063,(REX1-3_DR|1566895:0.00371,(REX1-3_DR|1566890:0.00306,(REX1-3_DR|1566874:0.00063,REX1-3_DR|1566913:0.00542)0.974:0.02200)0.000:0.00067)0.862:0.00062)0.000:0.00063,(((REX1-3_DR|1566940:0.0,REX1-3_DR|1566970:0.0):0.01858,REX1-3_DR|1566962:0.00063)0.876:0.00062,REX1-3_DR|1480108:0.00371)0.000:0.00063)0.927:0.00062)0.930:0.00062,(((REX1-3_DR|1566847:0.0,REX1-3_DR|1566868:0.0):0.00063,REX1-3_DR|1566964:0.00372)0.776:0.00372,REX1-3_DR|1566967:0.01884)0.878:0.00729)0.638:0.00995,REX1-3_DR|1566947:0.00405)0.949:0.01978,(((REX1-3_DR|1566878:0.04026,REX1-3_DR|1566907:0.01627)0.999:0.00062,(REX1-3_DR|1566971:0.00762,(((REX1-3_DR|1566903:0.0,REX1-3_DR|1566980:0.0):0.00063,REX1-3_DR|1566930:0.00378)1.000:0.05489,((REX1-3_DR|1566899:0.00063,(REX1-3_DR|1566944:0.01074,REX1-3_DR|2078324:0.00357)0.767:0.00062)0.984:0.00063,((REX1-3_DR|1566957:0.00360,REX1-3_DR|1566845:0.04029)0.932:0.01068,(REX1-3_DR|1566942:0.00063,REX1-3_DR|1566969:0.01436)0.168:0.00063)0.933:0.01073)0.758:0.00424)0.254:0.00683)0.887:0.00658)0.963:0.01812,REX1-3_DR|1566844:0.01062)0.883:0.00062)0.874:0.00711,((((REX1-3_DR|1566879:0.02321,REX1-3_DR|2077365:0.01912)0.970:0.02272,((REX1-3_DR|2088709:0.01817,((((REX1-3_DR|1566871:0.00063,REX1-3_DR|2079981:0.00360)0.841:0.00358,REX1-3_DR|1566850:0.00357)0.683:0.00063,(((REX1-3_DR|1566943:0.00358,REX1-3_DR|2077576:0.00360)0.785:0.00359,REX1-3_DR|1566911:0.01447)0.779:0.00358,REX1-3_DR|2079860:0.00719)0.420:0.00059)0.000:0.00063,(REX1-3_DR|1566934:0.01195,(REX1-3_DR|1566954:0.00720,(REX1-3_DR|1566924:0.00063,(REX1-3_DR|1566859:0.00143,REX1-3_DR|1566935:0.00063)1.000:0.00217)0.198:0.00062)0.949:0.00281)1.000:0.00077)0.033:0.00062)0.846:0.00359,REX1-3_DR|2089046:0.00062)0.856:0.00688)0.669:0.00062,(REX1-3_DR|1566854:0.01118,REX1-3_DR|1566892:0.01116)0.908:0.01091)0.840:0.00360,(REX1-3_DR|1566979:0.01450,(REX1-3_DR|2078087:0.00380,(((REX1-3_DR|1566900:0.00062,((REX1-3_DR|1566882:0.0,REX1-3_DR|1566915:0.0):0.00063,REX1-3_DR|1566975:0.01541)0.846:0.00574)0.958:0.02822,(REX1-3_DR|1566893:0.02524,(REX1-3_DR|1566976:0.00357,REX1-3_DR|2105767:0.00371)0.918:0.01811)0.243:0.01368)0.773:0.00889,((REX1-3_DR|1566858:0.00063,REX1-3_DR|1566904:0.00063)0.838:0.00692,(REX1-3_DR|1566960:0.00389,(REX1-3_DR|1566965:0.01121,REX1-3_DR|2078086:0.02247)0.886:0.01045)0.339:0.00360)0.791:0.00390)0.661:0.00063)0.874:0.00717)0.767:0.00355)0.763:0.00366)0.746:0.00367,REX1-3_DR|1566875:0.02565)0.788:0.00424,(REX1-3_DR|2080534:0.03388,REX1-3_DR|1566862:0.08513)0.772:0.00799)0.089:0.00058,((((((((REX1-3_DR|2078088:0.00475,(REX1-3_DR|1566906:0.01154,(REX1-3_DR|1566849:0.00658,REX1-3_DR|1566856:0.00694)0.140:0.00446)0.898:0.01021)1.000:0.00063,REX1-3_DR|2077835:0.00472)0.000:0.00062,REX1-3_DR|2089199:0.00568)0.988:0.00315,((REX1-3_DR|1566937:0.00965,(REX1-3_DR|2086414:0.00478,(REX1-3_DR|1566896:0.00062,(REX1-3_DR|1566963:0.00463,((REX1-3_DR|1566972:0.00780,REX1-3_DR|1566883:0.00063)1.000:0.00063,((((REX1-3_DR|1566923:0.00777,REX1-3_DR|1566941:0.02354)0.000:0.00063,((REX1-3_DR|1566877:0.0,REX1-3_DR|1566888:0.0):0.00063,REX1-3_DR|1566959:0.00786)0.677:0.00063)0.850:0.00773,(REX1-3_DR|1566939:0.00063,REX1-3_DR|1566977:0.00778)0.822:0.01571)0.660:0.00063,REX1-3_DR|1566922:0.00063)0.845:0.00766)0.524:0.01638)0.090:0.00678)0.814:0.00440)0.779:0.00445)0.773:0.00436,((REX1-3_DR|1566978:0.00063,(REX1-3_DR|1566851:0.00063,REX1-3_DR|1566955:0.00063)1.000:0.00063)0.806:0.00470,(REX1-3_DR|2115714:0.01135,((REX1-3_DR|1566894:0.01716,(((((REX1-3_DR|1566936:0.0,REX1-3_DR|1566953:0.0,REX1-3_DR|2086415:0.0):0.00063,((REX1-3_DR|1566933:0.00063,((REX1-3_DR|1566860:0.0,REX1-3_DR|1566948:0.0):0.00063,REX1-3_DR|1566925:0.00566)0.907:0.00063)0.892:0.01103,(((REX1-3_DR|1566873:0.0,REX1-3_DR|1566950:0.0):0.00063,REX1-3_DR|1566898:0.00063)0.403:0.00061,(REX1-3_DR|1566876:0.00063,REX1-3_DR|2080155:0.00572)0.854:0.00566)0.839:0.00964)0.297:0.00062)0.875:0.00062,REX1-3_DR|2080535:0.02744)0.791:0.00532,((REX1-3_DR|1566884:0.01717,(REX1-3_DR|1566867:0.01520,(REX1-3_DR|1566929:0.00063,(REX1-3_DR|1566926:0.00063,(REX1-3_DR|1566842:0.00063,(REX1-3_DR|1566869:0.02342,(REX1-3_DR|966407:0.0,REX1-3_DR|1566961:0.0):0.00063)0.634:0.02045)0.821:0.01903)0.815:0.00062)0.947:0.03954)0.778:0.01250)0.722:0.00063,REX1-3_DR|1566938:0.01111)0.916:0.01705)0.888:0.00860,(REX1-3_DR|1566846:0.01710,REX1-3_DR|1566927:0.00566)0.890:0.01133)0.698:0.00653)0.108:0.00062,(REX1-3_DR|1566946:0.00559,(REX1-3_DR|1566887:0.00564,(REX1-3_DR|1566918:0.00567,REX1-3_DR|1566848:0.00063)0.179:0.00063)0.965:0.02298)0.776:0.00566)0.189:0.00063)0.130:0.00064)0.768:0.00677)0.764:0.00609)0.979:0.03528,((REX1-3_DR|1566857:0.01146,REX1-3_DR|1566966:0.00063)1.000:0.10327,(REX1-3_DR|1566839:0.05155,REX1-3_DR|1566984:0.10588)0.744:0.01973)0.490:0.01079)0.763:0.01171,((((REX1-3_DR|1566853:0.0,REX1-3_DR|1566866:0.0,REX1-3_DR|1566880:0.0,REX1-3_DR|1566886:0.0,REX1-3_DR|1566910:0.0):0.00062,(REX1-3_DR|2077209:0.02407,REX1-3_DR|1566905:0.00063)0.942:0.00064)0.993:0.06175,(((REX1-3_DR|1566840:0.03349,REX1-3_DR|1566968:0.00910)0.964:0.06207,((REX1-3_DR|1566843:0.0,REX1-3_DR|1566982:0.0):0.00062,((REX1-3_DR|1566902:0.0,REX1-3_DR|1566949:0.0):0.00898,(REX1-3_DR|1566912:0.00063,REX1-3_DR|1566919:0.00063)0.796:0.00718)0.839:0.00713)0.994:0.10397)0.943:0.04293,(REX1-3_DR|1566872:0.01247,(REX1-3_DR|1566861:0.00408,(REX1-3_DR|1566852:0.01838,(REX1-3_DR|2077045:0.00063,REX1-3_DR|2103996:0.03879)0.908:0.02248)0.093:0.00063)0.740:0.00063)0.974:0.04823)0.764:0.01818)0.544:0.00935,(REX1-3_DR|1566838:0.12484,(REX1-3_DR|1566863:0.06174,(((REX1-3_DR|1566956:0.02205,(REX1-3_DR|1566885:0.00063,REX1-3_DR|2077210:0.03596)0.980:0.03247)0.834:0.00062,(REX1-3_DR|1566864:0.02230,REX1-3_DR|1566951:0.02803)0.921:0.01753)0.939:0.02469,((REX1-3_DR|1566932:0.01028,REX1-3_DR|1566952:0.00548)0.909:0.01630,((REX1-3_DR|1566865:0.00893,REX1-3_DR|1566958:0.01795)0.805:0.00062,((REX1-3_DR|1566981:0.00445,(REX1-3_DR|1566983:0.0,REX1-3_DR|2109988:0.0,REX1-3_DR|2112834:0.0):0.00063)0.458:0.00063,REX1-3_DR|2077046:0.01797)0.826:0.00443)0.966:0.02185)0.038:0.00062)0.994:0.07636)0.871:0.02476)0.803:0.01228)0.155:0.01540)0.969:0.05663,((REX1-3_DR|2080156:0.01608,(REX1-3_DR|1566897:0.00063,(REX1-3_DR|1566841:0.00063,REX1-3_DR|1566908:0.00390)0.932:0.00781)0.871:0.00789)0.756:0.00682,((REX1-3_DR|1566889:0.02797,REX1-3_DR|1566928:0.00422)0.881:0.00836,(REX1-3_DR|1566870:0.02001,REX1-3_DR|1566891:0.00402)0.859:0.00761)0.059:0.00538)0.998:0.07983)0.931:0.04677,REX1-3_DR|2078848:0.03439)0.680:0.01104)0.689:0.01517)1.000:0.81534)0.525:0.01686,REX1-3_DR|1679568:0.08130)0.874:0.03420,(((REX1-3_DR|715118:0.19729,REX1-3_DR|2065481:0.40237)0.055:0.01548,(((REX1-3_DR|966427:0.25744,(REX1-3_DR|1886914:0.35575,REX1-3_DR|1566821:0.16648)0.155:0.09798)0.230:0.03858,REX1-3_DR|1261369:0.21009)0.503:0.05837,REX1-3_DR|966406:0.38974)0.193:0.01401)0.445:0.00062,REX1-3_DR|384211:0.16908)0.743:0.01180)0.083:0.01088,(REX1-3_DR|1886931:0.17261,REX1-3_DR|1775704:0.67166)0.717:0.03302)0.260:0.00063)0.890:0.01351)0.769:0.01320,(REX1-3_DR|467042:0.11223,(REX1-3_DR|1480104:0.13828,REX1-3_DR|1480105:0.23791)0.933:0.10087)0.716:0.01251)0.090:0.00524,REX1-3_DR|384219:0.17094)0.739:0.00288)0.806:0.00838)0.235:0.00062)0.830:0.01604,REX1-3_DR|1886935:0.14832)0.963:0.00075,(REX1-3_DR|1566829:0.11499,(REX1-3_DR|873877:0.07990,REX1-3_DR|1261373:0.10721)0.839:0.02911)0.648:0.00226)0.904:0.00062,((REX1-3_DR|1189805:0.00164,REX1-3_DR|1189804:0.00063)0.954:0.00928,(REX1-3_DR|1189806:0.02380,REX1-3_DR|1189807:0.02848)0.310:0.00865)1.000:0.17249)0.640:0.00204)0.857:0.00097,((((REX1-3_DR|467030:0.09618,REX1-3_DR|629827:0.11338)0.866:0.02386,((((((REX1-3_DR|873872:0.08695,REX1-3_DR|1679557:0.16718)0.778:0.05054,(REX1-3_DR|1480121:0.21791,REX1-3_DR|1775700:0.09333)0.657:0.12159)0.909:0.00062,(REX1-3_DR|1054878:0.00062,REX1-3_DR|2065482:0.00478)0.886:0.11325)0.813:0.02308,((REX1-3_DR|1886915:0.13067,(REX1-3_DR|302084:0.10600,(REX1-3_DR|966411:0.09626,((REX1-3_DR|966412:0.0,REX1-3_DR|966414:0.0):0.00870,(REX1-3_DR|966413:0.00873,REX1-3_DR|966415:0.00063)0.833:0.00063)0.735:0.04095)0.980:0.11872)0.779:0.02510)0.237:0.00270,REX1-3_DR|1054875:0.13789)0.655:0.00787)0.889:0.02197,((REX1-3_DR|629825:0.15540,REX1-3_DR|629826:0.15982)0.739:0.01705,REX1-3_DR|225885:0.17573)0.476:0.01770)0.512:0.00062,((REX1-3_DR|1886916:0.12945,REX1-3_DR|2065492:0.08490)0.938:0.07242,REX1-3_DR|1566833:0.14503)0.000:0.01881)0.000:0.00891)0.406:0.00062,(((REX1-3_DR|225884:0.16696,REX1-3_DR|1261372:0.13792)0.856:0.03154,REX1-3_DR|1480112:0.12585)0.811:0.01845,(REX1-3_DR|1886930:0.11059,REX1-3_DR|1054872:0.08458)0.834:0.03077)0.721:0.01246)0.779:0.01607,((((REX1-3_DR|1129533:0.20963,(REX1-3_DR|1566986:0.02595,REX1-3_DR|2065493:0.08234)0.563:0.04173)0.788:0.05023,REX1-3_DR|1679556:0.11898)0.790:0.02686,(REX1-3_DR|153254:0.12812,(REX1-3_DR|873869:0.11135,REX1-3_DR|1886911:0.31609)0.546:0.05263)0.847:0.04219)0.707:0.00615,((((REX1-3_DR|2065488:0.41336,(REX1-3_DR|225883:0.21867,REX1-3_DR|2065484:0.36747)0.980:0.32376)0.783:0.10650,(REX1-3_DR|153243:0.42363,(REX1-3_DR|873870:0.14484,REX1-3_DR|873871:0.09054)0.541:0.09397)0.984:0.21170)0.548:0.06854,(REX1-3_DR|1189808:0.43133,((((REX1-3_DR|1389112:0.31936,((REX1-3_DR|966409:0.05288,REX1-3_DR|1480109:0.57104)0.997:0.19437,REX1-3_DR|1129536:0.15693)0.269:0.00062)0.888:0.01881,(REX1-3_DR|1054877:0.11214,((REX1-3_DR|1329473:0.13208,(REX1-3_DR|153247:0.11015,REX1-3_DR|78251:0.25424)0.778:0.03687)0.781:0.03092,REX1-3_DR|1679549:0.20024)0.930:0.05768)0.665:0.00062)0.679:0.01872,REX1-3_DR|796759:0.17873)0.670:0.05581,REX1-3_DR|1566824:0.18052)1.000:0.45316)0.281:0.07260)0.376:0.01600,(((REX1-3_DR|1329469:0.78176,(REX1-3_DR|1389104:0.09841,REX1-3_DR|1480122:0.11227)0.998:0.83111)0.324:0.13910,REX1-3_DR|1977485:0.31540)0.917:0.23548,(REX1-3_DR|1679548:0.50900,(REX1-3_DR|467032:0.36115,REX1-3_DR|873875:0.06583)0.549:0.07143)0.325:0.03759)0.080:0.01952)0.967:0.09487)0.834:0.03170)0.590:0.01162)0.798:0.00656,((REX1-3_DR|1679547:0.12733,(REX1-3_DR|629819:0.23746,REX1-3_DR|629828:0.13213)0.702:0.01962)0.000:0.00376,REX1-3_DR|1389106:0.11239)0.000:0.00966)0.488:0.00666,((REX1-3_DR|302083:0.14427,(REX1-3_DR|796770:0.12433,(REX1-3_DR|78260:0.07471,REX1-3_DR|302087:0.58173)0.685:0.03570)0.377:0.02150)0.893:0.05053,REX1-3_DR|2065490:0.10172)0.186:0.00494)0.706:0.00552)0.769:0.00437,(((REX1-3_DR|153242:0.11022,REX1-3_DR|1054863:0.22006)0.350:0.00581,REX1-3_DR|796758:0.22904)0.548:0.02487,REX1-3_DR|629822:0.12767)0.487:0.01906)0.731:0.00556,((((REX1-3_DR|1129537:0.17645,REX1-3_DR|1261370:0.07092)0.739:0.01536,((REX1-3_DR|796766:0.03495,REX1-3_DR|1886924:0.12563)0.475:0.00504,REX1-3_DR|1679551:0.10548)0.833:0.02209)0.740:0.01066,REX1-3_DR|1480115:0.12659)0.432:0.00063,((((REX1-3_DR|543478:0.57903,REX1-3_DR|2089382:0.06190)0.714:0.04228,(REX1-3_DR|1886912:0.66945,(REX1-3_DR|1054866:0.12369,REX1-3_DR|1389113:0.09925)0.804:0.11332)0.647:0.03439)0.243:0.02028,REX1-3_DR|1329465:0.42367)0.039:0.00104,(REX1-3_DR|715114:0.79703,(REX1-3_DR|302085:0.42525,REX1-3_DR|1886913:0.45626)0.087:0.01281)0.118:0.15163)0.758:0.02896)0.380:0.01006)0.000:0.00064)0.848:0.01806,REX1-3_DR|78259:0.21116)0.154:0.00074)0.625:0.00308,((REX1-3_DR|1886923:0.13593,REX1-3_DR|467045:0.08624)0.740:0.02161,(REX1-3_DR|153249:0.08942,(REX1-3_DR|1775702:0.04746,REX1-3_DR|2065485:0.10904)0.999:0.22525)0.551:0.02402)0.822:0.02076)0.347:0.00075)0.775:0.00356,REX1-3_DR|1480111:0.15046)0.829:0.01086)0.446:0.00773,REX1-3_DR|78252:0.18752)0.659:0.00243,REX1-3_DR|1679561:0.16274)0.183:0.00267,((REX1-3_DR|966418:0.10972,REX1-3_DR|1329470:0.14702)0.701:0.00346,((REX1-3_DR|1480113:0.08519,REX1-3_DR|1886919:0.17270)0.828:0.01706,REX1-3_DR|1679559:0.12199)0.413:0.00701)0.571:0.00260)0.801:0.00229,(REX1-3_DR|1566822:0.11640,((REX1-3_DR|1480116:0.06892,REX1-3_DR|1480117:0.06336)0.853:0.01461,REX1-3_DR|1189798:0.09262)0.007:0.00451)0.163:0.00245)0.862:0.00654)0.889:0.00063,((REX1-3_DR|1189799:0.10001,REX1-3_DR|966421:0.06546)0.585:0.00310,REX1-3_DR|1261368:0.10156)0.713:0.00073)0.784:0.00193);
```
