## Supplementary Data 2 for "A genomic portrait of zebrafish transposable elements and their spatiotemporal embryonic expression": REX1-4_DR.mafft.nwk

```
((REX1-4_DR|1329489:0.00488,((REX1-4_DR|1566992:0.00440,(REX1-4_DR|1566991:0.00160,(REX1-4_DR|1261388:0.00306,(REX1-4_DR|1054883:0.00071,REX1-4_DR|1977496:0.01175)0.266:0.00239)0.777:0.00126)0.733:0.00274)0.357:0.00070,(REX1-4_DR|78266:0.01118,REX1-4_DR|715128:0.00892)0.942:0.00207)0.938:0.00484)0.928:0.00247,((((((REX1-4_DR|384242:0.01070,((REX1-4_DR|1679572:0.01742,(((REX1-4_DR|1480133:0.00074,(REX1-4_DR|543493:0.01557,(REX1-4_DR|966428:0.01626,(REX1-4_DR|1679590:0.00074,REX1-4_DR|2065508:0.06367)0.337:0.00359)0.764:0.01991)0.576:0.00073)0.596:0.00074,REX1-4_DR|796778:0.00831)0.844:0.01443,(REX1-4_DR|1480128:0.01384,REX1-4_DR|1977495:0.02982)0.771:0.00255)0.145:0.00150)0.975:0.00108,REX1-4_DR|467047:0.01259)0.847:0.00073)0.577:0.00074,((REX1-4_DR|1679571:0.02472,REX1-4_DR|1679580:0.03383)0.423:0.00145,REX1-4_DR|78267:0.00761)0.795:0.00392)0.754:0.00282,((((REX1-4_DR|1329475:0.02802,((((REX1-4_DR|966429:0.03656,(REX1-4_DR|2065494:0.03427,(((REX1-4_DR|1480129:0.04645,(REX1-4_DR|715138:0.03330,REX1-4_DR|384244:0.01282)0.862:0.00069)0.540:0.00254,(REX1-4_DR|78270:0.04623,REX1-4_DR|796774:0.03097)0.734:0.00395)0.770:0.00261,(REX1-4_DR|384229:0.07113,REX1-4_DR|1329488:0.04684)0.763:0.00524)0.775:0.00218)0.897:0.00691)0.652:0.00638,(((REX1-4_DR|1977509:0.02917,(REX1-4_DR|467049:0.04659,REX1-4_DR|1329490:0.04629)0.775:0.02406)0.881:0.02476,REX1-4_DR|1389116:0.03126)0.770:0.00073,(REX1-4_DR|1977494:0.03662,(REX1-4_DR|1054880:0.06088,((REX1-4_DR|302095:0.08173,REX1-4_DR|1977500:0.06840)0.737:0.00346,((REX1-4_DR|1566988:0.08332,((REX1-4_DR|543486:0.04387,REX1-4_DR|543487:0.02134)0.927:0.01849,((((((((REX1-4_DR|1129539:0.05729,REX1-4_DR|1261385:0.06601)0.769:0.01655,(REX1-4_DR|1775717:0.09967,REX1-4_DR|1886942:0.08786)0.742:0.00545)0.271:0.00160,(REX1-4_DR|384243:0.05821,REX1-4_DR|1329487:0.04683)0.740:0.00620)0.029:0.00833,REX1-4_DR|153256:0.08150)0.913:0.01277,(((REX1-4_DR|715132:0.09028,REX1-4_DR|2065497:0.10689)0.804:0.01904,(((REX1-4_DR|1679577:0.08792,(REX1-4_DR|1054898:0.07474,REX1-4_DR|1054899:0.08401)0.049:0.00500)0.851:0.01232,(REX1-4_DR|384231:0.08945,((REX1-4_DR|1480125:0.17407,REX1-4_DR|715127:0.06626)0.838:0.03221,((REX1-4_DR|966435:0.06561,REX1-4_DR|1129543:0.07971)0.228:0.00754,(((REX1-4_DR|966440:0.09579,(REX1-4_DR|1389118:0.08819,REX1-4_DR|2065500:0.08187)0.534:0.00224)0.367:0.01183,(((REX1-4_DR|1129542:0.13225,((REX1-4_DR|1886948:0.07190,(REX1-4_DR|1329482:0.10352,(REX1-4_DR|384230:0.08259,(REX1-4_DR|1054885:0.07110,REX1-4_DR|796773:0.20514)0.823:0.06641)0.129:0.00075)0.303:0.00073)0.410:0.00074,((REX1-4_DR|153262:0.11482,(REX1-4_DR|78268:0.10165,REX1-4_DR|715133:0.09414)0.728:0.02630)0.755:0.00697,((REX1-4_DR|78271:0.09225,REX1-4_DR|1189816:0.13893)0.826:0.00084,((REX1-4_DR|1129541:0.12487,((((REX1-4_DR|302097:0.13007,(REX1-4_DR|1329477:0.02835,(REX1-4_DR|467046:0.06324,(REX1-4_DR|1189812:0.03735,REX1-4_DR|1566993:0.01222)0.926:0.14133)0.921:0.23290)0.840:0.41589)0.539:0.06069,((REX1-4_DR|225891:0.00074,REX1-4_DR|1054887:0.22457)0.623:0.13797,REX1-4_DR|1679583:0.22867)0.120:0.00154)0.085:0.01038,(((((REX1-4_DR|1261387:0.09992,(REX1-4_DR|873888:0.02125,(REX1-4_DR|873887:0.00074,REX1-4_DR|873889:0.01398)0.938:0.02425)1.000:0.17571)0.145:0.00226,((REX1-4_DR|629841:0.25197,REX1-4_DR|1566987:0.13060)0.783:0.04421,REX1-4_DR|715131:0.11911)0.549:0.01592)0.097:0.00077,REX1-4_DR|1886958:0.22512)0.541:0.00525,(((REX1-4_DR|302091:0.16231,REX1-4_DR|1480135:0.12322)0.471:0.00500,(((REX1-4_DR|153257:0.13943,(REX1-4_DR|796779:0.09741,REX1-4_DR|1977499:0.11870)0.797:0.04846)0.245:0.00074,(REX1-4_DR|153263:0.11250,REX1-4_DR|1679570:0.16657)0.774:0.02309)0.826:0.00916,((((REX1-4_DR|629840:0.10246,(((REX1-4_DR|1054888:0.27650,REX1-4_DR|1480127:0.14685)0.203:0.00486,REX1-4_DR|1480138:0.13357)0.797:0.03597,REX1-4_DR|1775710:0.15974)0.725:0.01541)0.675:0.00821,(REX1-4_DR|1886950:0.02982,REX1-4_DR|1886954:0.30404)0.918:0.15442)0.081:0.00075,((((REX1-4_DR|1566990:0.16400,REX1-4_DR|543492:0.23163)0.720:0.01437,(REX1-4_DR|1389121:0.30428,REX1-4_DR|796775:0.10690)0.732:0.01914)0.327:0.00211,REX1-4_DR|1679586:0.15553)0.225:0.00075,(((REX1-4_DR|384228:0.13558,REX1-4_DR|1679588:0.25926)0.917:0.15826,(REX1-4_DR|1480131:0.25461,(((REX1-4_DR|2065495:0.20790,((REX1-4_DR|225893:0.25409,REX1-4_DR|1329486:0.15414)0.742:0.02898,(REX1-4_DR|302096:0.23283,(REX1-4_DR|1480130:0.13936,REX1-4_DR|1389117:0.16583)0.571:0.00323)0.921:0.05808)0.297:0.00146)0.883:0.02229,((REX1-4_DR|873883:0.14882,REX1-4_DR|1679581:0.10401)0.740:0.03674,(((REX1-4_DR|1261384:0.11130,(REX1-4_DR|384239:0.19130,REX1-4_DR|629832:0.23496)0.720:0.03401)0.400:0.01841,((REX1-4_DR|796780:0.08710,REX1-4_DR|966434:0.08966)0.742:0.01609,((((REX1-4_DR|543488:0.15538,(REX1-4_DR|543495:0.19392,(REX1-4_DR|302093:0.20492,REX1-4_DR|1189811:0.12624)0.472:0.02053)0.691:0.02679)0.415:0.02488,(REX1-4_DR|1679585:0.12684,REX1-4_DR|1977498:0.14230)0.939:0.07568)0.910:0.05659,((REX1-4_DR|2065496:0.22994,(REX1-4_DR|629835:0.10429,REX1-4_DR|1329491:0.12990)0.720:0.01147)0.736:0.01196,((REX1-4_DR|543490:0.15112,REX1-4_DR|1775707:0.35114)0.755:0.03213,REX1-4_DR|1977508:0.16100)0.488:0.00074)0.868:0.02967)0.749:0.01869,(REX1-4_DR|1566989:0.12992,REX1-4_DR|1886946:0.07619)0.474:0.02105)0.877:0.00078)0.267:0.04256)0.969:0.19050,(REX1-4_DR|1886952:0.20699,(REX1-4_DR|1329492:0.19956,((REX1-4_DR|467053:0.10210,(REX1-4_DR|1389122:0.27168,(REX1-4_DR|1886947:0.02465,REX1-4_DR|2119097:0.10668)0.944:0.15994)0.325:0.02366)0.507:0.00744,(REX1-4_DR|715126:0.47709,REX1-4_DR|796777:0.14472)0.767:0.09714)0.767:0.02493)0.456:0.02063)0.930:0.10150)0.620:0.03561)0.714:0.02037)0.328:0.00074,(((((REX1-4_DR|1189813:0.0,REX1-4_DR|1189814:0.0):0.14382,REX1-4_DR|1679582:0.19562)0.754:0.03609,REX1-4_DR|467052:0.15572)0.644:0.01114,REX1-4_DR|1775711:0.12595)0.758:0.00826,(((REX1-4_DR|225892:0.21342,REX1-4_DR|715130:0.18373)0.717:0.02615,REX1-4_DR|225889:0.11246)0.632:0.00604,REX1-4_DR|1480126:0.21821)0.859:0.00073)0.819:0.00769)0.277:0.00453)0.561:0.03782)0.375:0.00358,(REX1-4_DR|1886949:0.14357,REX1-4_DR|1329479:0.45404)0.757:0.07120)0.722:0.00968)0.906:0.01281)0.859:0.01558,REX1-4_DR|1679578:0.10691)0.722:0.00625)0.803:0.00884)0.178:0.01105,REX1-4_DR|1480132:0.11790)0.727:0.00951)0.953:0.02362,REX1-4_DR|1189818:0.12068)0.591:0.00074)0.898:0.02183,(((REX1-4_DR|1679575:0.00079,(REX1-4_DR|1054882:0.00070,REX1-4_DR|1679589:0.42565)0.593:0.08998)0.473:0.02781,REX1-4_DR|1775713:0.63345)0.488:0.03897,(((REX1-4_DR|1480134:0.13965,REX1-4_DR|1886951:0.15605)0.749:0.00899,(((REX1-4_DR|629836:0.14286,(REX1-4_DR|1329495:0.13004,(((REX1-4_DR|873882:0.19103,REX1-4_DR|2065503:0.25731)0.281:0.01251,REX1-4_DR|1886943:0.10955)0.843:0.03783,(REX1-4_DR|1977502:0.10843,((REX1-4_DR|1054890:0.37520,REX1-4_DR|715135:0.08743)0.819:0.05402,(REX1-4_DR|1886957:0.26970,((REX1-4_DR|1189817:0.03066,REX1-4_DR|1886956:0.50379)0.560:0.31278,((REX1-4_DR|966436:0.69326,REX1-4_DR|1480142:0.02107)0.487:0.30511,REX1-4_DR|873886:0.07967)0.443:0.00852)0.643:0.01613)0.561:0.03007)0.392:0.01935)0.052:0.00181)0.720:0.00074)0.262:0.00487)0.831:0.00559,(((REX1-4_DR|384232:0.07746,REX1-4_DR|1261380:0.03206)0.833:0.06245,((((REX1-4_DR|384238:0.12248,REX1-4_DR|1329485:0.10097)0.588:0.03021,REX1-4_DR|966433:0.06787)0.850:0.02181,REX1-4_DR|384233:0.14126)0.448:0.00069,((REX1-4_DR|966432:0.16785,REX1-4_DR|2065499:0.15462)0.653:0.00271,REX1-4_DR|1261379:0.10629)0.802:0.00825)0.766:0.00307)0.853:0.00741,(((REX1-4_DR|467051:0.29567,REX1-4_DR|543491:0.12835)0.732:0.03045,((REX1-4_DR|1261382:0.09816,REX1-4_DR|1329481:0.17141)0.814:0.03098,(REX1-4_DR|153261:0.07805,(((REX1-4_DR|2086636:0.17322,((REX1-4_DR|302098:0.19349,(REX1-4_DR|467050:0.10191,REX1-4_DR|1129544:0.29084)0.793:0.13927)0.352:0.08404,REX1-4_DR|384235:0.07997)0.934:0.00068)0.500:0.01499,REX1-4_DR|1480143:0.18095)0.764:0.00146,((REX1-4_DR|966437:0.22375,REX1-4_DR|1389119:0.13117)0.734:0.01778,(REX1-4_DR|384237:0.55839,(REX1-4_DR|225890:0.12147,REX1-4_DR|384234:0.10033)0.618:0.02517)0.549:0.01365)0.652:0.01440)0.825:0.00075)0.895:0.01048)0.735:0.00521)0.870:0.01770,((((REX1-4_DR|966431:0.15216,(REX1-4_DR|302092:0.23855,REX1-4_DR|715137:0.10214)0.770:0.03386)0.667:0.01402,(((((REX1-4_DR|1129540:0.14018,REX1-4_DR|1329483:0.05669)0.778:0.01899,(REX1-4_DR|2065501:0.33346,((REX1-4_DR|1775712:0.22427,((((REX1-4_DR|629839:0.53306,(REX1-4_DR|1329484:0.04811,REX1-4_DR|1480136:0.00073)0.000:0.00074)0.990:0.15544,REX1-4_DR|715124:0.26496)0.965:0.09843,(REX1-4_DR|1886945:0.13648,REX1-4_DR|1977497:0.29710)0.396:0.03866)0.301:0.00078,REX1-4_DR|384240:0.27016)0.380:0.03819)0.339:0.04198,REX1-4_DR|1775706:0.27193)0.785:0.06120)0.363:0.01502)0.838:0.03213,(REX1-4_DR|2098907:0.16506,REX1-4_DR|1261377:0.18994)0.726:0.02704)0.814:0.02765,REX1-4_DR|1261381:0.10543)0.287:0.02158,(REX1-4_DR|78269:0.09394,REX1-4_DR|1329478:0.11751)0.876:0.03206)0.535:0.00104)0.112:0.01954,((REX1-4_DR|225894:0.07984,REX1-4_DR|1775708:0.13145)0.776:0.01668,((REX1-4_DR|78272:0.09930,REX1-4_DR|1977504:0.10096)0.715:0.01431,REX1-4_DR|629834:0.06948)0.658:0.00073)0.833:0.01018)0.194:0.00073,(REX1-4_DR|966430:0.05047,REX1-4_DR|1054881:0.31194)0.964:0.18659)0.481:0.00277)0.694:0.00454)0.881:0.00734)0.161:0.00075,(REX1-4_DR|543489:0.00073,REX1-4_DR|1679587:0.05495)0.918:0.13018)0.923:0.00074)0.776:0.01061,((((((((REX1-4_DR|873880:0.16198,REX1-4_DR|1775709:0.13168)0.272:0.02199,(REX1-4_DR|384236:0.12045,(REX1-4_DR|384241:0.12099,(REX1-4_DR|796776:0.21484,REX1-4_DR|1480137:0.13581)0.874:0.22283)0.760:0.06144)0.597:0.01386)0.037:0.00072,REX1-4_DR|1886953:0.21177)0.124:0.00073,REX1-4_DR|1977503:0.13127)0.730:0.01411,REX1-4_DR|1679584:0.11829)0.685:0.01237,((((REX1-4_DR|1329480:0.04354,REX1-4_DR|1329493:0.40003)0.905:0.14216,REX1-4_DR|1679591:0.06427)0.343:0.00953,(((((((((REX1-4_DR|1480139:0.04034,((REX1-4_DR|1054894:0.00217,((REX1-4_DR|1054891:0.01072,(REX1-4_DR|1054895:0.00488,(REX1-4_DR|1054893:0.00490,REX1-4_DR|1054892:0.00390)0.815:0.00095)0.792:0.00123)0.953:0.00368,REX1-4_DR|1054896:0.00392)0.303:0.00272)0.999:0.19458,(REX1-4_DR|153255:0.05396,REX1-4_DR|796781:0.20242)0.790:0.03999)0.916:0.15267)0.999:0.35400,((REX1-4_DR|1775714:0.19825,((REX1-4_DR|1054889:0.15530,REX1-4_DR|796772:0.20033)0.731:0.05047,(REX1-4_DR|1054897:0.09515,(REX1-4_DR|1977506:0.29615,(REX1-4_DR|302094:0.11398,REX1-4_DR|1886955:0.08364)0.321:0.01275)0.662:0.00471)0.741:0.06646)0.966:0.19231)0.983:0.34180,(REX1-4_DR|153260:0.45615,REX1-4_DR|1480123:0.30028)0.679:0.15440)0.911:0.21539)0.723:0.06705,(REX1-4_DR|1977505:0.79959,(REX1-4_DR|1054886:0.60598,REX1-4_DR|1679579:0.59329)0.201:0.05049)0.203:0.07770)0.972:0.28236,(REX1-4_DR|966441:0.17951,REX1-4_DR|1886939:0.28852)0.872:0.40439)0.584:0.08334,REX1-4_DR|1977501:0.44189)0.437:0.07115,REX1-4_DR|1261383:0.25116)0.854:0.08777,(REX1-4_DR|629837:0.20663,(REX1-4_DR|629838:0.11876,REX1-4_DR|1054900:0.07197)0.266:0.00234)0.000:0.00751)0.520:0.00078,REX1-4_DR|2065502:0.12184)0.151:0.00317,REX1-4_DR|873881:0.14486)0.311:0.11200)0.782:0.00074,REX1-4_DR|225888:0.11428)0.807:0.02762)0.076:0.00238,REX1-4_DR|1775716:0.08814)0.078:0.01166,REX1-4_DR|1329494:0.11092)0.731:0.01650)0.518:0.01019)0.286:0.00838)0.796:0.02056)0.764:0.01971,(REX1-4_DR|467054:0.10802,REX1-4_DR|2086841:0.09339)0.904:0.07022)0.816:0.00815)0.633:0.00073)0.928:0.01327)0.981:0.00078)0.793:0.00359,REX1-4_DR|715129:0.07694)0.752:0.00443,REX1-4_DR|1389120:0.14706)0.816:0.00837)0.976:0.00069,(REX1-4_DR|796782:0.10107,REX1-4_DR|153259:0.12674)0.253:0.00620)0.807:0.00990)0.852:0.01212)0.823:0.02017)0.569:0.00311)0.012:0.00074,(REX1-4_DR|543494:0.03468,REX1-4_DR|2065505:0.09062)0.687:0.02816)0.703:0.00074)0.974:0.04801,(REX1-4_DR|153264:0.12040,REX1-4_DR|1886940:0.06163)0.381:0.01034)0.802:0.00758)0.958:0.01396,REX1-4_DR|1261386:0.08131)0.341:0.00073,REX1-4_DR|629842:0.10201)0.778:0.00549,(REX1-4_DR|1679569:0.07042,((REX1-4_DR|1054884:0.04752,(REX1-4_DR|1261378:0.14792,REX1-4_DR|1886944:0.05096)0.753:0.00537)0.753:0.00372,((REX1-4_DR|715136:0.04840,REX1-4_DR|1480140:0.06488)0.726:0.00311,(REX1-4_DR|1977507:0.09442,REX1-4_DR|1775715:0.37560)0.736:0.01427)0.533:0.00074)1.000:0.00199)0.716:0.00349)0.949:0.00074)0.786:0.00376)0.890:0.00890,REX1-4_DR|1886959:0.05626)0.839:0.00074)0.998:0.00393)0.960:0.00262)0.921:0.01110)0.519:0.00074)0.869:0.00185,REX1-4_DR|873885:0.02977)0.755:0.00212,((REX1-4_DR|1480141:0.04332,REX1-4_DR|1679576:0.04521)0.725:0.00294,(REX1-4_DR|467048:0.03309,(REX1-4_DR|1679574:0.02687,(REX1-4_DR|715123:0.01964,REX1-4_DR|1886941:0.04333)0.744:0.00294)0.769:0.00358)0.244:0.00073)0.843:0.00693)0.482:0.00645)0.918:0.00168,((REX1-4_DR|2065509:0.04038,REX1-4_DR|2065507:0.04659)0.770:0.01093,REX1-4_DR|629833:0.03912)0.853:0.00736)0.940:0.00853,(REX1-4_DR|1329476:0.03832,REX1-4_DR|153258:0.01173)0.755:0.00240)0.945:0.00074,REX1-4_DR|1886960:0.00992)0.842:0.01028)0.775:0.00278,REX1-4_DR|2065506:0.01620)0.762:0.00676,REX1-4_DR|1189815:0.00997)0.338:0.00079,((REX1-4_DR|2065498:0.01929,((((REX1-4_DR|715125:0.00753,REX1-4_DR|715122:0.00629)0.595:0.00074,(REX1-4_DR|1566994:0.01136,REX1-4_DR|966439:0.01409)0.781:0.00523)0.970:0.00073,(REX1-4_DR|966438:0.01118,(REX1-4_DR|715134:0.00573,REX1-4_DR|1679573:0.02135)0.674:0.00073)0.859:0.00198)0.490:0.00074,REX1-4_DR|1566995:0.01838)0.733:0.00186)0.947:0.00075,REX1-4_DR|1389123:0.01178)0.788:0.00073)0.093:0.00074,((REX1-4_DR|873884:0.00806,REX1-4_DR|2065504:0.04130)0.485:0.00273,REX1-4_DR|1480124:0.00798)0.727:0.00234);
```
