## Supplementary Data 2 for "A genomic portrait of zebrafish transposable elements and their spatiotemporal embryonic expression": REX1-5_DR.mafft.nwk

```
(((((((REX1-5_DR|1054911:0.09391,REX1-5_DR|78300:0.11352)0.792:0.01956,(REX1-5_DR|153266:0.10703,REX1-5_DR|225918:0.05341)0.880:0.04550)0.357:0.00068,(REX1-5_DR|796792:0.08593,REX1-5_DR|153290:0.10149)0.876:0.08608)0.846:0.00067,(REX1-5_DR|1189836:0.15704,(REX1-5_DR|1480145:0.11800,REX1-5_DR|1775724:0.04425)0.347:0.01899)0.782:0.01268)0.793:0.00401,REX1-5_DR|384246:0.08914)0.424:0.00066,((((REX1-5_DR|78308:0.09250,REX1-5_DR|1329500:0.06448)0.621:0.05493,(((((REX1-5_DR|873921:0.07822,REX1-5_DR|302135:0.10647)0.824:0.02466,REX1-5_DR|384290:0.08238)0.254:0.01229,(REX1-5_DR|302103:0.09357,(REX1-5_DR|78320:0.00068,REX1-5_DR|78321:0.00068)0.919:0.04736)0.852:0.03255)0.863:0.00067,REX1-5_DR|153276:0.05190)0.787:0.00068,((REX1-5_DR|1567020:0.03604,((REX1-5_DR|1567021:0.01196,(REX1-5_DR|1567023:0.02083,REX1-5_DR|1567025:0.00315)0.834:0.00653)1.000:0.02018,(REX1-5_DR|1567026:0.00147,REX1-5_DR|2119771:0.00224)1.000:0.02052)0.977:0.00973)1.000:0.06274,REX1-5_DR|467084:0.05722)0.772:0.00240)0.754:0.00203)0.765:0.00281,((REX1-5_DR|796804:0.08091,REX1-5_DR|796805:0.15559)0.363:0.01869,(((((REX1-5_DR|1775718:0.27878,((REX1-5_DR|1567003:0.03856,REX1-5_DR|384291:0.05096)0.800:0.02315,REX1-5_DR|873911:0.07070)0.420:0.00067)0.716:0.00068,REX1-5_DR|1261410:0.08267)0.825:0.06486,((((REX1-5_DR|384282:0.04641,REX1-5_DR|1480193:0.06626)0.861:0.00090,REX1-5_DR|1129565:0.04482)0.642:0.01744,(REX1-5_DR|543503:0.10170,REX1-5_DR|1886989:0.06392)0.727:0.00682)0.728:0.00790,REX1-5_DR|302134:0.04147)0.793:0.01467)0.772:0.01088,(((((REX1-5_DR|302110:0.07606,(REX1-5_DR|302132:0.05216,REX1-5_DR|1480155:0.23853)0.732:0.00963)0.763:0.01188,(REX1-5_DR|873905:0.14352,(REX1-5_DR|384265:0.03783,REX1-5_DR|1129551:0.06893)0.354:0.00606)0.775:0.00757)0.846:0.00064,(REX1-5_DR|153270:0.09360,(REX1-5_DR|1261397:0.03938,REX1-5_DR|1887019:0.10552)0.807:0.02781)0.142:0.00070)0.792:0.00729,((REX1-5_DR|1887017:0.06918,REX1-5_DR|1775734:0.05076)0.839:0.01388,(REX1-5_DR|78312:0.05687,REX1-5_DR|1886961:0.10116)0.903:0.05666)0.737:0.00472)0.808:0.00069,((REX1-5_DR|1886999:0.07545,(REX1-5_DR|2114146:0.00068,REX1-5_DR|2114147:0.00068)0.760:0.03560)0.793:0.04257,REX1-5_DR|873899:0.06313)0.718:0.00459)0.610:0.00066)0.728:0.00236,(((REX1-5_DR|1129571:0.08650,(REX1-5_DR|1261422:0.04822,(REX1-5_DR|796788:0.09283,REX1-5_DR|1480162:0.07689)0.779:0.02550)0.157:0.00069)0.649:0.00504,(((((REX1-5_DR|384248:0.07324,REX1-5_DR|1129569:0.08790)0.230:0.01575,REX1-5_DR|966463:0.06870)0.669:0.00336,((((((REX1-5_DR|1189832:0.02016,(REX1-5_DR|1679597:0.04120,REX1-5_DR|78285:0.03179)0.769:0.00564)0.781:0.00720,((REX1-5_DR|2065535:0.05051,(REX1-5_DR|796786:0.03413,REX1-5_DR|796791:0.01952)0.859:0.01274)0.367:0.00327,REX1-5_DR|225903:0.04438)0.007:0.00095)0.959:0.05746,REX1-5_DR|1886962:0.04806)0.788:0.01648,(REX1-5_DR|1977540:0.06739,((REX1-5_DR|225908:0.06809,REX1-5_DR|1679598:0.03087)0.138:0.00067,REX1-5_DR|302113:0.03585)0.825:0.00067)0.836:0.00430)0.468:0.00063,(REX1-5_DR|1054918:0.06635,(((((REX1-5_DR|1129546:0.01027,REX1-5_DR|1886971:0.01797)0.785:0.01660,(((REX1-5_DR|1480144:0.06732,(REX1-5_DR|1679628:0.02668,REX1-5_DR|1480196:0.04843)0.926:0.00226)0.651:0.00080,(REX1-5_DR|543517:0.04305,((REX1-5_DR|467086:0.03696,REX1-5_DR|1886998:0.02799)0.488:0.00069,((((REX1-5_DR|1329507:0.03856,REX1-5_DR|1679647:0.04266)0.763:0.01088,((REX1-5_DR|629868:0.03716,REX1-5_DR|1679637:0.03015)0.437:0.00374,REX1-5_DR|225904:0.05732)0.092:0.00068)0.742:0.00358,REX1-5_DR|384288:0.04333)0.296:0.00068,REX1-5_DR|153293:0.02095)0.904:0.00183)0.000:0.00095)0.141:0.00345)0.470:0.00067,REX1-5_DR|543518:0.01433)0.000:0.00069)0.527:0.00068,REX1-5_DR|629858:0.02754)0.745:0.00207,REX1-5_DR|302127:0.04012)0.288:0.00219,((((REX1-5_DR|966482:0.06440,(((REX1-5_DR|796808:0.13817,(REX1-5_DR|2065512:0.04364,REX1-5_DR|1329518:0.05389)0.715:0.00677)0.921:0.06429,REX1-5_DR|1775729:0.12090)0.802:0.02254,(REX1-5_DR|384287:0.07850,((((REX1-5_DR|467085:0.53864,REX1-5_DR|1567019:0.00067)0.544:0.09501,(REX1-5_DR|1389124:0.12221,(REX1-5_DR|78317:0.08021,REX1-5_DR|1480147:0.14062)0.427:0.01395)0.302:0.01480)0.499:0.05131,(REX1-5_DR|1977516:0.00068,(REX1-5_DR|1329515:0.22586,REX1-5_DR|1329516:0.05576)0.524:0.02966)0.918:0.37208)0.662:0.05516,REX1-5_DR|1887022:0.26697)0.518:0.01121)0.733:0.01404)0.740:0.01386)0.844:0.04586,(REX1-5_DR|1480178:0.05198,(((REX1-5_DR|1261393:0.12719,REX1-5_DR|384286:0.06785)0.872:0.02572,REX1-5_DR|302106:0.05967)0.447:0.00067,(REX1-5_DR|543513:0.05251,REX1-5_DR|543515:0.02838)0.993:0.06845)0.732:0.01848)0.882:0.03800)0.495:0.03009,(REX1-5_DR|629871:0.07254,(REX1-5_DR|225897:0.00069,REX1-5_DR|966473:0.07595)0.155:0.09250)0.709:0.00716)0.857:0.02858,(REX1-5_DR|715165:0.05316,REX1-5_DR|1480152:0.05928)0.737:0.00474)0.253:0.00063)0.331:0.00705)0.530:0.00214)0.847:0.00361,(REX1-5_DR|1329496:0.05243,(((REX1-5_DR|384285:0.09270,REX1-5_DR|2065517:0.05723)0.747:0.01435,REX1-5_DR|1480190:0.06134)0.764:0.00067,REX1-5_DR|78309:0.03765)0.423:0.00068)0.758:0.00067)0.888:0.00696)0.798:0.00066,(REX1-5_DR|1189825:0.06410,(REX1-5_DR|2065533:0.07080,(REX1-5_DR|966481:0.05805,REX1-5_DR|1679631:0.19080)0.732:0.01956)0.788:0.00318)0.699:0.00096)0.759:0.00144,((REX1-5_DR|384247:0.11931,((REX1-5_DR|2065525:0.02634,(REX1-5_DR|1389137:0.07840,(REX1-5_DR|1189824:0.02777,REX1-5_DR|1480189:0.02927)0.769:0.01218)0.871:0.01932)0.778:0.00672,((REX1-5_DR|796794:0.06084,REX1-5_DR|1261414:0.03120)0.771:0.01103,REX1-5_DR|796783:0.07587)0.857:0.01268)0.087:0.00229)0.882:0.00067,((((REX1-5_DR|1679607:0.05941,REX1-5_DR|1189843:0.06948)0.742:0.00506,REX1-5_DR|384252:0.04491)0.548:0.00068,REX1-5_DR|543500:0.04089)0.131:0.00320,REX1-5_DR|1775750:0.05773)0.741:0.00083)0.732:0.00316)0.927:0.01021)0.859:0.00410,(REX1-5_DR|1679650:0.03857,(REX1-5_DR|1189831:0.07807,(REX1-5_DR|1329503:0.07334,REX1-5_DR|1480173:0.08249)0.422:0.01338)0.690:0.00383)0.795:0.00561)0.388:0.00068)0.876:0.00066)0.894:0.00901)0.817:0.00495,(REX1-5_DR|225909:0.06798,REX1-5_DR|2065548:0.08448)0.803:0.03672)0.117:0.00217)0.398:0.00066,(REX1-5_DR|302112:0.09912,REX1-5_DR|467066:0.30370)0.815:0.04206,(REX1-5_DR|1886970:0.18793,((REX1-5_DR|2096804:0.10712,(REX1-5_DR|1566996:0.12910,((REX1-5_DR|873919:0.08535,(REX1-5_DR|467063:0.13883,REX1-5_DR|966448:0.12817)0.021:0.01362)0.880:0.01272,(REX1-5_DR|1567028:0.11033,(REX1-5_DR|966471:0.09138,(REX1-5_DR|225912:0.05217,REX1-5_DR|467056:0.13301)0.859:0.03950)0.539:0.00068)0.908:0.01516)0.718:0.00381)0.322:0.00067)0.453:0.00474,((((((REX1-5_DR|1775731:0.13496,REX1-5_DR|715162:0.03749)0.786:0.04423,REX1-5_DR|629872:0.03578)0.763:0.02438,((REX1-5_DR|1977514:0.06830,(((REX1-5_DR|225896:0.36443,REX1-5_DR|543531:0.00068)0.746:0.11105,(REX1-5_DR|1886993:0.16786,(REX1-5_DR|543498:0.11881,((REX1-5_DR|78295:0.17351,REX1-5_DR|384258:0.26738)0.557:0.00750,((REX1-5_DR|2065511:0.21591,(REX1-5_DR|1054930:0.23891,(REX1-5_DR|715156:0.20684,REX1-5_DR|966444:0.07798)0.725:0.07961)0.676:0.03887)0.931:0.13112,(REX1-5_DR|2065543:0.20732,REX1-5_DR|1679605:0.08148)0.755:0.02227)0.280:0.00263)0.979:0.17770)0.822:0.06036)0.689:0.01423)0.583:0.00934,(REX1-5_DR|1054901:0.12432,REX1-5_DR|1480186:0.07758)0.815:0.14848)0.769:0.02127)0.902:0.00067,(REX1-5_DR|467091:0.06626,REX1-5_DR|1054941:0.08049)0.806:0.01954)0.879:0.00386)0.784:0.00463,(((REX1-5_DR|629846:0.06224,REX1-5_DR|384256:0.07467)0.758:0.01022,REX1-5_DR|966464:0.09103)0.788:0.00926,((((REX1-5_DR|966447:0.12003,REX1-5_DR|1567007:0.16315)0.851:0.02669,(REX1-5_DR|78292:0.13717,(((REX1-5_DR|153284:0.13427,REX1-5_DR|1567010:0.10682)0.397:0.08112,REX1-5_DR|1054913:0.15462)0.811:0.14555,REX1-5_DR|543501:0.06269)0.025:0.00066)0.235:0.00069)0.029:0.00068,(REX1-5_DR|1129547:0.09741,REX1-5_DR|78304:0.05553)0.885:0.03180)0.130:0.00063,REX1-5_DR|1129562:0.07868)0.783:0.00800)0.664:0.00069)0.790:0.00600,((((REX1-5_DR|873901:0.05044,(REX1-5_DR|1886969:0.04681,(REX1-5_DR|1261412:0.08083,REX1-5_DR|1329520:0.15968)0.064:0.03297)0.005:0.00110)0.848:0.02660,(((REX1-5_DR|715150:0.09036,(REX1-5_DR|1977517:0.06816,REX1-5_DR|1977512:0.30759)0.319:0.00447)0.501:0.00067,REX1-5_DR|1887007:0.07742)0.933:0.01299,(REX1-5_DR|715155:0.13917,REX1-5_DR|467060:0.11724)0.722:0.00067)0.815:0.00320)0.867:0.00069,(((((REX1-5_DR|1775744:0.06994,((REX1-5_DR|1189834:0.08131,REX1-5_DR|1775730:0.16750)0.803:0.01477,(REX1-5_DR|1189828:0.01263,REX1-5_DR|1189829:0.02170)1.000:0.05262)0.709:0.00276)0.825:0.00476,((REX1-5_DR|966450:0.06512,REX1-5_DR|1887002:0.08562)0.755:0.04109,REX1-5_DR|1261402:0.10579)0.825:0.00795)0.434:0.00120,REX1-5_DR|1886990:0.08867)0.000:0.00088,(((((REX1-5_DR|1887010:0.09041,(REX1-5_DR|1679618:0.04959,REX1-5_DR|384273:0.14948)0.920:0.04455)0.755:0.00871,(REX1-5_DR|1129559:0.13928,REX1-5_DR|225901:0.09947)0.386:0.00189)0.433:0.00067,REX1-5_DR|873903:0.11477)0.781:0.00413,((REX1-5_DR|1977529:0.34148,REX1-5_DR|1329517:0.09275)0.794:0.05299,(REX1-5_DR|1480175:0.77905,((REX1-5_DR|153269:0.00068,(REX1-5_DR|2083019:0.00067,REX1-5_DR|225913:0.59535)0.802:0.05366)0.938:0.03649,REX1-5_DR|2083018:0.00068)0.505:0.03881)0.283:0.11371)0.758:0.01219)0.014:0.00068,((REX1-5_DR|302124:0.13121,REX1-5_DR|1886987:0.10348)0.814:0.02222,(((((REX1-5_DR|1679646:0.16661,REX1-5_DR|1977515:0.07498)0.825:0.01260,(REX1-5_DR|715152:0.12252,(REX1-5_DR|1480166:0.09235,(REX1-5_DR|153285:0.11926,REX1-5_DR|1977522:0.16248)0.659:0.01799)0.857:0.03377)0.619:0.00067)0.381:0.00290,(((REX1-5_DR|543532:0.21738,REX1-5_DR|796787:0.08754)0.840:0.04988,(REX1-5_DR|467068:0.10875,REX1-5_DR|629857:0.13025)0.566:0.02436)0.525:0.00069,((REX1-5_DR|715166:0.10160,REX1-5_DR|225916:0.30020)0.691:0.07405,(REX1-5_DR|1480164:0.00066,REX1-5_DR|1480167:0.24931)0.784:0.16749)0.033:0.00066)0.716:0.00324)0.732:0.00387,(((REX1-5_DR|1886986:0.09869,(REX1-5_DR|78275:0.30995,REX1-5_DR|1679611:0.08420)0.613:0.04674)0.859:0.03003,((((((REX1-5_DR|1679612:0.00068,REX1-5_DR|1679613:0.00915)0.998:0.28636,REX1-5_DR|78316:0.37683)0.236:0.07047,(REX1-5_DR|302122:0.19180,REX1-5_DR|1679619:0.20263)0.599:0.03304)0.925:0.09338,((REX1-5_DR|1679600:0.16303,(REX1-5_DR|1329505:0.18240,REX1-5_DR|2065546:0.11737)0.740:0.01981)0.870:0.06788,REX1-5_DR|153279:0.27210)0.843:0.07374)0.443:0.00487,(REX1-5_DR|629848:0.07569,REX1-5_DR|1679609:0.14537)0.726:0.02558)0.694:0.02704,(((((REX1-5_DR|1389135:0.24440,(REX1-5_DR|1189819:0.00067,REX1-5_DR|1886968:0.67528)0.875:0.39790)0.667:0.05382,REX1-5_DR|1261404:0.16060)0.835:0.00067,((REX1-5_DR|467061:0.82094,REX1-5_DR|966478:0.14589)0.558:0.19319,(REX1-5_DR|384277:0.20355,REX1-5_DR|1129558:0.24603)0.745:0.04329)0.741:0.04553)0.870:0.04585,(REX1-5_DR|1054904:0.15779,(REX1-5_DR|1389126:0.25573,(REX1-5_DR|1567013:0.18188,(REX1-5_DR|467059:0.17042,REX1-5_DR|629843:0.39992)0.318:0.06035)0.036:0.01359)0.974:0.10856)0.825:0.03464)0.724:0.00068,(REX1-5_DR|715142:0.10599,REX1-5_DR|1977524:0.85079)0.112:0.03317)0.827:0.04491)0.873:0.03047)0.581:0.00131,(((((((REX1-5_DR|1977532:0.11848,(REX1-5_DR|384254:0.09540,REX1-5_DR|1679638:0.07570)0.395:0.00918)0.853:0.02281,((REX1-5_DR|543507:0.12139,(REX1-5_DR|1887015:0.11662,(REX1-5_DR|715151:0.10548,((REX1-5_DR|384272:0.23339,REX1-5_DR|384280:0.00099)0.285:0.04530,(REX1-5_DR|543497:0.06674,REX1-5_DR|1679615:0.17573)0.646:0.03174)0.830:0.01887)0.572:0.00393)0.807:0.01684)0.755:0.00866,REX1-5_DR|715143:0.09231)0.591:0.00239)0.745:0.00288,(((REX1-5_DR|2065534:0.12702,REX1-5_DR|629850:0.08483)0.913:0.03033,(((REX1-5_DR|153265:0.10937,(REX1-5_DR|225922:0.23165,REX1-5_DR|796809:0.11058)0.343:0.00067)0.924:0.06196,(((((((REX1-5_DR|1389144:0.27132,(REX1-5_DR|2111726:0.07071,REX1-5_DR|1129573:0.14385)0.580:0.02558)0.266:0.00068,REX1-5_DR|1054905:0.22903)0.472:0.04225,REX1-5_DR|1887024:0.14781)0.785:0.03142,REX1-5_DR|966484:0.13332)0.729:0.02108,REX1-5_DR|225905:0.08928)0.260:0.00067,REX1-5_DR|1886976:0.11728)0.775:0.01591,(((REX1-5_DR|153291:0.31879,REX1-5_DR|225914:0.10515)0.753:0.02896,REX1-5_DR|1129560:0.10943)0.530:0.00155,(((REX1-5_DR|1977528:0.19090,((((REX1-5_DR|629847:0.96648,REX1-5_DR|796798:0.17606)0.706:0.07212,REX1-5_DR|966479:0.13326)0.818:0.03013,((REX1-5_DR|302136:0.21007,((REX1-5_DR|384278:0.14748,((REX1-5_DR|2065538:0.09967,REX1-5_DR|1679608:0.08499)0.481:0.04459,REX1-5_DR|1679641:0.41774)0.732:0.02647)0.482:0.00067,REX1-5_DR|78297:0.12200)0.490:0.00711)0.736:0.01041,REX1-5_DR|78281:0.25390)0.661:0.00280)0.665:0.01089,((REX1-5_DR|543505:0.25528,((((REX1-5_DR|543528:0.21314,REX1-5_DR|1886972:0.28257)0.233:0.10258,REX1-5_DR|1054915:0.12111)0.851:0.26893,(REX1-5_DR|796799:0.02830,REX1-5_DR|1189835:0.08504)0.509:0.05409)0.825:0.09789,(REX1-5_DR|966459:0.07737,(REX1-5_DR|1261400:0.18960,REX1-5_DR|873913:0.16587)0.819:0.05095)0.318:0.01173)0.805:0.03094)0.907:0.00065,REX1-5_DR|384271:0.13689)0.923:0.04059)0.777:0.01164)0.706:0.00757,((REX1-5_DR|1189833:0.58654,(REX1-5_DR|2065549:0.13454,(REX1-5_DR|1679593:0.18995,REX1-5_DR|1679617:0.21263)0.178:0.08223)0.983:0.34537)0.873:0.20118,(REX1-5_DR|225906:0.54030,(REX1-5_DR|1775728:0.61728,REX1-5_DR|384281:0.08851)0.285:0.00068)0.317:0.02275)0.741:0.02046)0.271:0.00068,((REX1-5_DR|715167:0.47635,REX1-5_DR|1389130:0.00066)0.438:0.19892,(REX1-5_DR|1189822:0.01847,REX1-5_DR|2097692:0.06960)0.392:0.10562)0.810:0.07467)0.000:0.00068)0.671:0.01865)0.681:0.02404)0.177:0.00066,((REX1-5_DR|1329498:0.11000,REX1-5_DR|1480170:0.08251)0.748:0.01263,(((REX1-5_DR|796790:0.00067,(REX1-5_DR|2111043:0.01075,REX1-5_DR|2065545:0.00067)0.998:0.30500)0.381:0.14429,(REX1-5_DR|629844:0.05118,REX1-5_DR|467071:0.07849)0.846:0.06889)0.564:0.01130,(REX1-5_DR|1129548:0.08922,REX1-5_DR|1389142:0.05066)0.658:0.01364)0.715:0.01527)0.776:0.01037)0.706:0.00069)0.212:0.00527,(REX1-5_DR|1679604:0.12113,REX1-5_DR|1775751:0.10572)0.889:0.03833)0.704:0.02653)0.886:0.00066,(((REX1-5_DR|629862:0.15577,(REX1-5_DR|302118:0.23691,REX1-5_DR|1567016:0.04922)0.736:0.02220)0.112:0.01386,REX1-5_DR|543526:0.06605)0.601:0.00197,((((((((((REX1-5_DR|467055:0.52217,REX1-5_DR|78314:0.10796)0.768:0.06226,REX1-5_DR|1887003:0.14907)0.347:0.00069,REX1-5_DR|1887014:0.16059)0.878:0.03729,(REX1-5_DR|796810:0.09855,REX1-5_DR|78301:0.10323)0.767:0.01601)0.717:0.01731,(REX1-5_DR|1054929:0.17058,(REX1-5_DR|225919:0.25865,REX1-5_DR|1054932:0.28476)0.180:0.03289)0.383:0.11747)0.710:0.01062,(REX1-5_DR|467077:0.08912,REX1-5_DR|1679622:0.09352)0.799:0.01600)0.496:0.00068,REX1-5_DR|1054924:0.11120)0.258:0.00438,(REX1-5_DR|1261401:0.15525,((REX1-5_DR|715147:0.07941,(REX1-5_DR|225902:0.11399,REX1-5_DR|1887006:0.05973)0.795:0.04920)0.736:0.00854,((REX1-5_DR|1054925:0.13407,(REX1-5_DR|543508:0.07648,(REX1-5_DR|966451:0.17732,(REX1-5_DR|1679652:0.15581,REX1-5_DR|1887027:0.08412)0.519:0.04207)0.817:0.03460)0.815:0.02634)0.457:0.00517,REX1-5_DR|1887030:0.06397)0.777:0.00556)0.278:0.00067)0.844:0.01048)0.800:0.00620,(((((REX1-5_DR|78273:0.10852,REX1-5_DR|153287:0.18828)0.159:0.00067,(REX1-5_DR|543533:0.04814,(REX1-5_DR|1480194:0.01793,REX1-5_DR|2107428:0.00591)0.971:0.03812)0.684:0.00442)0.675:0.01210,(REX1-5_DR|715158:0.12157,REX1-5_DR|1977538:0.07026)0.792:0.01810)0.969:0.00067,(((REX1-5_DR|1054934:0.09801,(REX1-5_DR|1129554:0.13373,REX1-5_DR|1887004:0.05506)0.730:0.01015)0.807:0.02039,((REX1-5_DR|796796:0.11177,REX1-5_DR|966456:0.08032)0.768:0.00068,(REX1-5_DR|384267:0.05620,REX1-5_DR|2065532:0.15165)0.873:0.01793)0.828:0.01094)0.658:0.00571,(REX1-5_DR|873900:0.14241,REX1-5_DR|2065519:0.12447)0.786:0.01827)0.778:0.00319)0.725:0.00189,((((REX1-5_DR|1389138:0.09030,((REX1-5_DR|543504:0.01699,REX1-5_DR|2090873:0.01933)0.993:0.09403,REX1-5_DR|78299:0.07753)0.822:0.02432)0.862:0.03377,(REX1-5_DR|153271:0.09087,REX1-5_DR|873896:0.12235)0.227:0.00858)0.231:0.00971,((((REX1-5_DR|796789:0.21033,REX1-5_DR|1887025:0.09557)0.846:0.05568,((((((REX1-5_DR|467065:0.17821,(REX1-5_DR|1567001:0.05156,REX1-5_DR|2106599:0.07842)0.653:0.00659)0.757:0.01407,REX1-5_DR|1977519:0.09783)0.619:0.01188,REX1-5_DR|384262:0.09633)0.548:0.02772,(REX1-5_DR|467088:0.11115,REX1-5_DR|1054927:0.10637)0.747:0.01948)0.476:0.00285,REX1-5_DR|796797:0.11073)0.952:0.05873,((((((REX1-5_DR|225917:0.21532,(REX1-5_DR|302104:0.22434,REX1-5_DR|629860:0.20287)0.807:0.07866)0.166:0.00071,REX1-5_DR|1189827:0.11007)0.872:0.07180,((REX1-5_DR|966453:0.15294,REX1-5_DR|966454:0.15774)0.769:0.01567,((REX1-5_DR|467064:0.09376,REX1-5_DR|1775722:0.34210)0.842:0.06058,REX1-5_DR|2065529:0.11096)0.787:0.03115)0.769:0.01067)0.678:0.01769,(REX1-5_DR|796795:0.10602,(REX1-5_DR|1567004:0.17882,REX1-5_DR|1977534:0.16843)0.681:0.03561)0.803:0.03355)0.668:0.00810,(((REX1-5_DR|1129555:0.08484,REX1-5_DR|2065541:0.06518)0.715:0.03980,((REX1-5_DR|1480159:0.10742,REX1-5_DR|543506:0.09726)0.694:0.01885,(REX1-5_DR|1679620:0.23932,REX1-5_DR|1054902:0.11430)0.627:0.01141)0.645:0.01045)0.869:0.04240,((REX1-5_DR|1329497:0.16220,REX1-5_DR|384275:0.17873)0.121:0.04559,(REX1-5_DR|1679645:0.09096,REX1-5_DR|1977525:0.11368)0.758:0.06219)0.410:0.03163)0.408:0.00068)0.895:0.05029,((REX1-5_DR|1977523:0.10883,(REX1-5_DR|1054933:0.14674,REX1-5_DR|1886985:0.07792)0.597:0.01425)0.729:0.00551,REX1-5_DR|1887020:0.10085)0.736:0.00747)0.365:0.00462)0.135:0.00471)0.419:0.00763,(REX1-5_DR|1389129:0.10195,(REX1-5_DR|715154:0.12374,REX1-5_DR|1480163:0.09087)0.037:0.00946)0.824:0.02935)0.835:0.01157,(((REX1-5_DR|966442:0.12563,(REX1-5_DR|543521:0.11506,((REX1-5_DR|1887028:0.04572,REX1-5_DR|1977536:0.00068)0.814:0.05904,(REX1-5_DR|1261416:0.15446,REX1-5_DR|1480151:0.05736)0.829:0.04477)0.784:0.03391)0.000:0.00068)0.494:0.02636,(((REX1-5_DR|796811:0.19208,REX1-5_DR|1566999:0.10317)0.809:0.07486,((REX1-5_DR|629856:0.11348,(REX1-5_DR|1054917:0.13828,REX1-5_DR|543525:0.21798)0.653:0.01532)0.912:0.11017,(REX1-5_DR|1261424:0.06622,REX1-5_DR|1977520:0.13499)0.822:0.04405)0.000:0.01701)0.607:0.02174,(REX1-5_DR|78286:0.11746,REX1-5_DR|873910:0.05842)0.793:0.04439)0.783:0.03301)0.711:0.00592,REX1-5_DR|1329511:0.15514)0.755:0.00309)0.000:0.00321)0.532:0.00517,(((((((REX1-5_DR|873915:0.10516,REX1-5_DR|1261421:0.04867)0.758:0.01921,((REX1-5_DR|873920:0.10141,REX1-5_DR|2065536:0.11770)0.701:0.03549,(REX1-5_DR|1679633:0.12018,REX1-5_DR|1886981:0.05214)0.165:0.04553)0.820:0.03344)0.434:0.00483,(REX1-5_DR|629861:0.06905,REX1-5_DR|629870:0.05015)0.753:0.02237)0.812:0.01120,(REX1-5_DR|1886965:0.05564,((REX1-5_DR|1886978:0.09138,REX1-5_DR|1886984:0.11109)0.586:0.02422,((REX1-5_DR|1679601:0.06712,(REX1-5_DR|543520:0.18044,REX1-5_DR|1886983:0.27943)0.386:0.00067)0.759:0.03886,(REX1-5_DR|1261392:0.06827,REX1-5_DR|1261391:0.04025)0.745:0.01274)0.778:0.03305)0.242:0.00069)0.770:0.00063)0.778:0.00525,(((REX1-5_DR|873897:0.07607,(REX1-5_DR|78318:0.01270,(REX1-5_DR|78319:0.00067,REX1-5_DR|715168:0.43388)0.749:0.01354)0.783:0.03219)0.868:0.04873,(((REX1-5_DR|543512:0.10954,(REX1-5_DR|225899:0.03563,REX1-5_DR|1679642:0.18999)0.855:0.06007)0.858:0.04236,((REX1-5_DR|384266:0.02966,REX1-5_DR|715161:0.04543)0.892:0.04187,(((((REX1-5_DR|2065522:0.08047,(REX1-5_DR|1329519:0.46841,REX1-5_DR|1679643:0.00068)0.547:0.16908)0.746:0.01231,(REX1-5_DR|1329506:0.08988,REX1-5_DR|873917:0.14703)0.882:0.06384)0.289:0.01670,REX1-5_DR|153275:0.22305)0.679:0.01830,(REX1-5_DR|153268:0.10385,REX1-5_DR|467089:0.09567)0.789:0.03358)0.722:0.01157,((REX1-5_DR|302117:0.12629,REX1-5_DR|225915:0.08877)0.728:0.01512,(REX1-5_DR|1389128:0.14345,REX1-5_DR|1977533:0.13574)0.143:0.02812)0.621:0.00755)0.198:0.00259)0.535:0.02313)0.069:0.00068,(((REX1-5_DR|2065526:0.10608,(REX1-5_DR|384284:0.02618,REX1-5_DR|1679649:0.18966)0.992:0.20127)0.747:0.03127,(REX1-5_DR|873891:0.13988,(REX1-5_DR|384264:0.40686,REX1-5_DR|467080:0.04570)0.738:0.03584)0.775:0.02905)0.280:0.00155,((REX1-5_DR|2065547:0.11136,(REX1-5_DR|873894:0.06644,REX1-5_DR|1887012:0.04552)0.732:0.01489)0.103:0.00063,REX1-5_DR|1775721:0.06048)0.802:0.03355)0.411:0.01394)0.449:0.01182)0.709:0.03027,(REX1-5_DR|225921:0.11674,REX1-5_DR|1480188:0.10677)0.882:0.05280)0.747:0.00877)0.727:0.00471,(((((REX1-5_DR|225923:0.20526,REX1-5_DR|302137:0.11266)0.787:0.03447,REX1-5_DR|2065514:0.13019)0.657:0.00546,(REX1-5_DR|1886973:0.13377,((REX1-5_DR|1775732:0.04617,REX1-5_DR|1775741:0.11401)0.658:0.13858,(REX1-5_DR|384268:0.14038,REX1-5_DR|796802:0.13124)0.401:0.01883)0.219:0.00825)0.774:0.01308)0.499:0.00242,(REX1-5_DR|629845:0.12522,REX1-5_DR|384269:0.09957)0.754:0.00307)0.738:0.00332,(REX1-5_DR|78289:0.05023,REX1-5_DR|1189826:0.13470)0.816:0.04929)0.752:0.00285)0.908:0.04771,(((REX1-5_DR|1679632:0.14973,(REX1-5_DR|1886975:0.17329,REX1-5_DR|1775740:0.08654)0.737:0.01493)0.682:0.00455,((REX1-5_DR|78291:0.15617,REX1-5_DR|629854:0.05132)0.917:0.06384,((REX1-5_DR|1129557:0.09092,REX1-5_DR|1480180:0.15042)0.838:0.05715,(REX1-5_DR|1977513:0.11005,REX1-5_DR|715157:0.27580)0.659:0.02004)0.848:0.04382)0.000:0.00246)0.266:0.00776,(((((REX1-5_DR|1775738:0.18545,REX1-5_DR|1886974:0.10994)0.637:0.00904,((REX1-5_DR|153280:0.09008,REX1-5_DR|1329513:0.08338)0.709:0.07888,REX1-5_DR|1480177:0.23068)0.731:0.01780)0.304:0.01857,(REX1-5_DR|78288:0.09807,REX1-5_DR|543524:0.13833)0.654:0.01846)0.676:0.01214,((REX1-5_DR|1480150:0.09731,(REX1-5_DR|1329499:0.15484,REX1-5_DR|1480149:0.19737)0.804:0.03694)0.413:0.03706,REX1-5_DR|153288:0.12363)0.793:0.02188)0.778:0.01165,((REX1-5_DR|1679599:0.06478,REX1-5_DR|1054916:0.08878)0.739:0.01960,(((REX1-5_DR|78313:0.07343,(REX1-5_DR|2094763:0.01533,REX1-5_DR|543509:0.05508)0.999:0.18084)0.724:0.01653,(REX1-5_DR|796793:0.17503,REX1-5_DR|1977535:0.15243)0.726:0.01939)0.725:0.00815,(REX1-5_DR|1977544:0.10218,(REX1-5_DR|78280:0.19091,REX1-5_DR|1775739:0.14010)0.893:0.05551)0.041:0.01835)0.711:0.00666)0.748:0.01009)0.691:0.00488)0.000:0.00068)0.808:0.04192)0.852:0.02597)0.830:0.02052)0.672:0.01004,(((REX1-5_DR|302128:0.09097,REX1-5_DR|1480172:0.08613)0.457:0.01852,REX1-5_DR|78284:0.14314)0.787:0.01441,((((REX1-5_DR|153273:0.45557,(REX1-5_DR|1567012:0.34917,(((REX1-5_DR|796801:0.00068,(REX1-5_DR|966476:0.00067,REX1-5_DR|1775725:0.11298)0.902:0.19010)0.702:0.12529,(REX1-5_DR|1054908:0.19543,REX1-5_DR|384250:0.18021)0.676:0.02971)0.675:0.02281,REX1-5_DR|1389139:0.25974)0.892:0.07355)1.000:0.39367)0.633:0.13236,(REX1-5_DR|384245:0.07049,REX1-5_DR|1129570:0.12014)0.797:0.10066)0.817:0.05267,((((REX1-5_DR|2065513:0.00233,(REX1-5_DR|384249:0.28935,REX1-5_DR|302109:0.32620)1.000:0.45472)0.414:0.00568,REX1-5_DR|966469:0.09983)0.359:0.01948,(REX1-5_DR|1389140:0.05622,REX1-5_DR|1389141:0.00069)0.827:0.04660)0.847:0.05542,(REX1-5_DR|873906:0.11593,REX1-5_DR|1977531:0.14672)0.634:0.03222)0.342:0.00808)0.768:0.00067,((REX1-5_DR|966455:0.14693,(REX1-5_DR|1054935:0.10067,REX1-5_DR|1887008:0.08022)0.513:0.00068)0.817:0.02813,(((((((REX1-5_DR|1129552:0.46667,(REX1-5_DR|715146:0.17502,REX1-5_DR|1886988:0.27628)0.732:0.07750)0.547:0.03288,((REX1-5_DR|78307:0.15742,REX1-5_DR|715140:0.23489)0.825:0.11336,(REX1-5_DR|1480187:0.21920,(REX1-5_DR|302116:0.19860,REX1-5_DR|1977526:0.08036)0.733:0.00952)0.897:0.06304)0.926:0.06283)0.537:0.00068,(((REX1-5_DR|1054914:0.15908,((REX1-5_DR|543527:0.23745,REX1-5_DR|1480171:0.08774)0.636:0.00066,(REX1-5_DR|1775720:0.18780,(REX1-5_DR|1054920:0.12810,REX1-5_DR|966472:0.22717)0.407:0.03141)0.862:0.02939)0.411:0.02024)0.517:0.00072,(((REX1-5_DR|543502:0.23413,(REX1-5_DR|1054923:0.29777,REX1-5_DR|1567017:0.00069)0.655:0.19620)0.709:0.02764,(REX1-5_DR|384257:0.14598,(REX1-5_DR|966443:0.17338,REX1-5_DR|2065542:0.39627)0.593:0.00066)0.789:0.01449)0.652:0.00853,(REX1-5_DR|1567002:0.22555,REX1-5_DR|873892:0.00068)0.889:0.11008)0.817:0.02739)0.054:0.00069,(((REX1-5_DR|1054906:0.30902,(REX1-5_DR|2065539:0.28855,(REX1-5_DR|1189839:0.02466,(REX1-5_DR|1189840:0.00068,(REX1-5_DR|1189837:0.00068,REX1-5_DR|1189838:0.02973)0.837:0.00976)0.991:0.00069)0.940:0.18161)0.221:0.03681)0.842:0.08041,(((REX1-5_DR|153289:0.06977,REX1-5_DR|1480161:0.03397)0.065:0.27259,((REX1-5_DR|78278:0.26035,REX1-5_DR|1480156:0.18568)0.760:0.08602,(((((REX1-5_DR|1567018:0.20270,(REX1-5_DR|153282:0.17753,(REX1-5_DR|629851:0.00067,REX1-5_DR|78276:0.30269)0.763:0.10997)0.287:0.06913)0.972:0.27726,((REX1-5_DR|1189841:0.15265,(REX1-5_DR|384263:0.19402,REX1-5_DR|467069:0.39598)0.460:0.13487)0.066:0.01223,REX1-5_DR|384253:0.00068)0.101:0.19961)0.198:0.03985,REX1-5_DR|1886979:0.27977)0.817:0.20079,REX1-5_DR|629865:0.14369)0.745:0.04955,(REX1-5_DR|1129568:0.20994,REX1-5_DR|1886982:0.29328)0.905:0.00067)0.864:0.07377)0.336:0.01592)0.048:0.00092,(REX1-5_DR|629866:0.13319,(REX1-5_DR|225907:0.22099,REX1-5_DR|467087:0.09141)0.726:0.02483)0.795:0.03544)0.695:0.02696)0.812:0.02726,REX1-5_DR|153286:0.19496)0.778:0.01524)0.855:0.01798)0.154:0.00063,(((REX1-5_DR|966461:0.08792,REX1-5_DR|966462:0.07038)1.000:0.18462,REX1-5_DR|1054928:0.20830)0.704:0.02187,(REX1-5_DR|1480195:0.04002,(REX1-5_DR|873893:0.44893,REX1-5_DR|1679595:0.00066)0.798:0.15157)0.894:0.17554)0.723:0.03156)0.862:0.02247,((((REX1-5_DR|715144:0.18891,REX1-5_DR|966470:0.11094)0.434:0.07993,REX1-5_DR|1887029:0.24985)0.790:0.02884,(REX1-5_DR|1679626:0.23526,((REX1-5_DR|302123:0.19417,REX1-5_DR|1566998:0.23347)0.909:0.09812,(REX1-5_DR|467070:0.18104,REX1-5_DR|1389134:0.29739)0.914:0.12088)0.166:0.04632)0.744:0.02210)0.400:0.02008,((REX1-5_DR|1129566:0.30678,((REX1-5_DR|1567005:0.33261,(REX1-5_DR|78298:0.10954,REX1-5_DR|153281:0.29790)0.876:0.39995)0.169:0.01874,REX1-5_DR|715141:0.35062)0.680:0.04295)0.833:0.04117,(REX1-5_DR|302126:0.30358,(REX1-5_DR|1480154:0.01899,REX1-5_DR|1480153:0.00068)0.996:0.32841)0.402:0.00063)0.784:0.02481)0.675:0.00678)0.852:0.03633,((((((REX1-5_DR|2065516:0.12105,(REX1-5_DR|467090:0.00067,REX1-5_DR|1129549:0.12950)0.643:0.18574)0.899:0.09803,((REX1-5_DR|629867:0.26291,REX1-5_DR|467082:0.21121)0.888:0.07499,(REX1-5_DR|543523:0.25926,(REX1-5_DR|1679603:0.17572,(REX1-5_DR|966466:0.15507,(REX1-5_DR|629875:0.08294,(REX1-5_DR|629869:0.19819,REX1-5_DR|543511:0.22942)0.123:0.08555)0.409:0.11276)0.647:0.06605)0.557:0.02427)0.448:0.00809)0.835:0.03392)0.491:0.00767,REX1-5_DR|1679610:0.18129)0.908:0.00067,(REX1-5_DR|1775745:0.15917,REX1-5_DR|715149:0.25244)0.789:0.04057)0.764:0.01289,(((((REX1-5_DR|1775727:0.17183,((REX1-5_DR|302120:0.29513,REX1-5_DR|1261405:0.15913)0.712:0.02323,(REX1-5_DR|225895:0.22452,REX1-5_DR|966474:0.14636)0.787:0.01984)0.854:0.02307)0.744:0.00903,REX1-5_DR|1261408:0.20439)0.739:0.00571,(((REX1-5_DR|78305:0.14273,REX1-5_DR|78282:0.08202)0.751:0.05878,(REX1-5_DR|543522:0.14781,(REX1-5_DR|467079:0.10774,REX1-5_DR|715148:0.00605)0.272:0.07884)0.045:0.00593)0.748:0.01065,(REX1-5_DR|1977521:0.14375,(REX1-5_DR|225911:0.00069,REX1-5_DR|2111282:0.25062)0.573:0.38028)0.706:0.01470)0.879:0.01790)0.703:0.00754,(REX1-5_DR|1886994:0.25415,REX1-5_DR|1977545:0.09297)0.821:0.04717)0.486:0.02468,((REX1-5_DR|1679636:0.17114,REX1-5_DR|153272:0.29507)0.796:0.04449,(((REX1-5_DR|1567011:0.20949,(REX1-5_DR|1054936:0.12685,(REX1-5_DR|1054931:0.11636,REX1-5_DR|1054937:0.07205)0.092:0.01966)0.667:0.03407)0.919:0.11687,(REX1-5_DR|543529:0.00762,REX1-5_DR|543530:0.01389)0.998:0.16326)0.624:0.02908,((REX1-5_DR|1886992:0.15043,REX1-5_DR|966483:0.16784)0.796:0.03905,REX1-5_DR|1129556:0.25946)0.691:0.01234)0.784:0.02073)0.793:0.01908)0.824:0.00521)0.746:0.00328,(REX1-5_DR|1189830:0.42437,((((REX1-5_DR|302121:0.00063,(REX1-5_DR|78315:0.16494,REX1-5_DR|1567008:0.11067)0.575:0.07525)0.328:0.41663,(REX1-5_DR|302105:0.06357,REX1-5_DR|1261395:0.13318)0.712:0.03777)0.705:0.09786,(REX1-5_DR|302131:0.18471,REX1-5_DR|873904:0.31301)0.745:0.06535)0.692:0.02634,(REX1-5_DR|384293:0.43382,REX1-5_DR|1261407:0.12713)0.853:0.08526)0.458:0.02293)0.992:0.00068)0.696:0.00340)0.824:0.01364,(REX1-5_DR|1480176:0.23496,(REX1-5_DR|153267:0.07409,REX1-5_DR|2065518:0.12571)0.652:0.03122)0.901:0.07549)0.964:0.03943)0.823:0.00892)0.823:0.00705)0.814:0.00665)0.094:0.00093)0.165:0.00526)0.864:0.00931,(REX1-5_DR|629873:0.08211,(REX1-5_DR|467083:0.06179,REX1-5_DR|384283:0.08446)0.839:0.02418)0.880:0.02532)0.580:0.00066,(REX1-5_DR|873908:0.06916,REX1-5_DR|153278:0.09936)0.739:0.00869)0.583:0.00068,((((((REX1-5_DR|302133:0.11911,(((((REX1-5_DR|1480182:0.72783,REX1-5_DR|2065527:0.00067)0.754:0.11706,REX1-5_DR|1054910:1.33258)0.550:0.04028,REX1-5_DR|1261406:0.15315)0.701:0.03668,(REX1-5_DR|1261399:0.12306,(REX1-5_DR|1480174:0.29546,(REX1-5_DR|1329512:0.18601,(REX1-5_DR|1480160:0.11108,REX1-5_DR|1480146:0.17574)0.742:0.08201)0.552:0.11388)0.973:0.29138)0.997:0.27182)0.935:0.12685,REX1-5_DR|796784:0.09097)0.536:0.02815)0.741:0.00794,(REX1-5_DR|796806:0.09498,((REX1-5_DR|1775723:0.00067,REX1-5_DR|1977527:0.08658)0.819:0.04363,(REX1-5_DR|467075:0.00242,(REX1-5_DR|467072:0.01866,(REX1-5_DR|467073:0.00530,(REX1-5_DR|467076:0.00798,REX1-5_DR|467074:0.00068)0.801:0.00263)0.000:0.00067)0.197:0.00553)0.992:0.07748)0.790:0.02355)0.816:0.01646)0.437:0.00063,(REX1-5_DR|966480:0.06433,REX1-5_DR|2065540:0.15662)0.814:0.05035)0.784:0.00949,(REX1-5_DR|629855:0.13584,(REX1-5_DR|1886963:0.14788,REX1-5_DR|2065523:0.06702)0.321:0.02549)0.589:0.05662)0.706:0.00951,(((((REX1-5_DR|966458:0.12281,(REX1-5_DR|78290:0.06112,REX1-5_DR|384259:0.07149)0.851:0.02570)0.743:0.00986,(REX1-5_DR|302119:0.07410,REX1-5_DR|2065524:0.09335)0.728:0.01116)0.776:0.00313,(((REX1-5_DR|1775752:0.11664,(REX1-5_DR|543496:0.07838,REX1-5_DR|1679594:0.24005)0.772:0.06051)0.816:0.04862,(REX1-5_DR|1054909:0.09087,(REX1-5_DR|153283:0.10062,REX1-5_DR|2081364:0.00067)0.318:0.02026)0.911:0.03099)0.735:0.02635,(REX1-5_DR|1679614:0.10453,(REX1-5_DR|715145:0.05116,REX1-5_DR|1679644:0.20513)0.864:0.06526)0.800:0.01291)0.464:0.00064)0.368:0.00067,(REX1-5_DR|966457:0.58382,(REX1-5_DR|1679634:0.80936,REX1-5_DR|1886997:0.04141)0.779:0.07548)0.721:0.05340)0.773:0.00425,((((REX1-5_DR|1054912:0.15021,((REX1-5_DR|1886967:0.19465,(REX1-5_DR|384274:0.28839,(REX1-5_DR|715160:0.21819,REX1-5_DR|715163:0.11580)0.000:0.07747)0.000:0.00808)0.000:0.00065,(REX1-5_DR|1977530:0.25700,REX1-5_DR|629849:0.22412)0.848:0.19668)0.946:0.05045)0.791:0.02415,((REX1-5_DR|78287:0.27967,(REX1-5_DR|1329501:0.30722,REX1-5_DR|2094093:0.14228)0.771:0.07411)0.917:0.12352,((REX1-5_DR|873898:0.17406,(REX1-5_DR|1679639:0.00068,(REX1-5_DR|467058:0.33412,REX1-5_DR|1887005:0.10394)0.731:0.07189)0.785:0.09092)0.222:0.00646,(((REX1-5_DR|873890:0.18350,REX1-5_DR|1480192:0.00066)0.890:0.04706,REX1-5_DR|1329502:0.35220)0.765:0.03931,(REX1-5_DR|1261389:0.05086,(REX1-5_DR|1977537:0.31184,(REX1-5_DR|1679651:0.26546,REX1-5_DR|1886966:0.00069)0.518:0.33296)0.964:0.44457)0.768:0.02982)0.442:0.01535)0.000:0.00079)0.736:0.00807)0.833:0.01367,((((REX1-5_DR|78303:0.18140,REX1-5_DR|2109201:0.00944)0.497:0.07266,REX1-5_DR|1389125:0.05602)0.987:0.15363,REX1-5_DR|1567000:0.03297)0.064:0.03130,REX1-5_DR|1887000:0.10890)0.963:0.04928)0.527:0.00067,(((REX1-5_DR|1129550:0.13791,REX1-5_DR|1887001:0.12486)0.831:0.02562,((REX1-5_DR|1329509:0.12833,((REX1-5_DR|1480183:0.00321,REX1-5_DR|2103094:0.00068)0.994:0.14552,REX1-5_DR|1567009:0.26187)0.784:0.03830)0.742:0.01109,REX1-5_DR|873895:0.21197)0.223:0.00685)0.424:0.01293,((REX1-5_DR|302114:0.10299,REX1-5_DR|302115:0.11308)0.947:0.02618,REX1-5_DR|1480179:0.12458)0.717:0.00343)0.819:0.00068)0.744:0.00410)0.797:0.02601)0.658:0.03718,(((((REX1-5_DR|1261420:0.15414,((REX1-5_DR|225898:0.27447,REX1-5_DR|1567014:0.00246)0.000:0.09366,(REX1-5_DR|1054926:0.10230,REX1-5_DR|302108:0.14047)0.000:0.00067)0.601:0.01377)0.866:0.02774,(REX1-5_DR|384292:0.10870,((REX1-5_DR|966477:0.13644,REX1-5_DR|1886995:0.14298)0.877:0.03448,REX1-5_DR|153277:0.19775)0.748:0.01626)0.801:0.01472)0.809:0.02319,REX1-5_DR|2065528:0.05861)0.720:0.01288,((((REX1-5_DR|543519:0.06277,REX1-5_DR|1775749:0.07562)0.776:0.04937,(((((REX1-5_DR|1775742:0.14603,REX1-5_DR|1679627:0.01392)0.017:0.00069,REX1-5_DR|796800:0.06920)0.387:0.00070,(((REX1-5_DR|78277:0.70086,REX1-5_DR|1129561:0.02708)0.653:0.04116,((REX1-5_DR|384260:0.18505,REX1-5_DR|1480191:0.01824)0.966:0.10633,(REX1-5_DR|2089553:0.07462,((REX1-5_DR|1679630:0.14569,REX1-5_DR|966446:0.07439)0.227:0.01307,REX1-5_DR|1977539:0.07316)0.287:0.01778)0.934:0.10568)1.000:0.59254)0.382:0.01331,REX1-5_DR|225910:0.07184)0.865:0.05863)0.713:0.02944,(((REX1-5_DR|1775736:0.09424,(REX1-5_DR|966465:0.74064,REX1-5_DR|1886980:0.09232)0.446:0.10808)0.560:0.00092,((((((((REX1-5_DR|715153:0.08356,(REX1-5_DR|1679606:0.15300,REX1-5_DR|1887011:0.21026)0.829:0.00093)0.673:0.02590,REX1-5_DR|873912:0.12328)0.493:0.00519,REX1-5_DR|1679621:0.16775)0.000:0.01617,REX1-5_DR|384261:0.09517)1.000:0.39891,REX1-5_DR|873907:0.14693)0.397:0.01257,REX1-5_DR|1261413:0.11454)0.825:0.03138,((REX1-5_DR|1480165:0.19934,(REX1-5_DR|1775735:0.00068,REX1-5_DR|2118006:0.00068)0.984:0.20649)0.777:0.05393,(REX1-5_DR|1775743:0.28949,(REX1-5_DR|873918:0.00068,REX1-5_DR|966452:0.21128)0.308:0.02330)0.785:0.02811)0.826:0.04260)0.000:0.00066,(REX1-5_DR|153292:0.15865,(REX1-5_DR|873916:0.00068,REX1-5_DR|1389143:0.42449)0.570:0.07240)0.808:0.03959)0.905:0.00067)0.826:0.03213,((REX1-5_DR|715169:0.33074,REX1-5_DR|78293:0.16242)0.759:0.06546,(REX1-5_DR|302125:0.06622,REX1-5_DR|1054939:0.11813)0.473:0.00068)0.800:0.02299)0.921:0.09249)0.331:0.01183,(REX1-5_DR|1977510:0.16866,(REX1-5_DR|796785:0.17114,REX1-5_DR|1886996:0.07979)0.124:0.00067)0.873:0.07410)0.232:0.07831)0.826:0.02751,(((((REX1-5_DR|873914:0.14360,((REX1-5_DR|629859:0.12234,REX1-5_DR|1977543:0.39428)0.644:0.01798,REX1-5_DR|1054921:0.12163)0.056:0.01050)0.728:0.00517,((((REX1-5_DR|1389127:0.07089,((REX1-5_DR|1679623:0.07110,REX1-5_DR|1054907:0.37463)0.712:0.04129,(REX1-5_DR|1389133:0.00068,REX1-5_DR|384251:0.35712)0.909:0.04855)0.545:0.01601)0.800:0.01613,REX1-5_DR|384289:0.06660)0.808:0.00631,((((REX1-5_DR|78283:0.57564,REX1-5_DR|302099:0.00698)0.508:0.23294,((REX1-5_DR|1480184:0.00067,REX1-5_DR|2065521:0.41916)0.852:0.09627,REX1-5_DR|1775737:0.47639)0.441:0.01774)0.771:0.03919,((REX1-5_DR|873909:0.13194,REX1-5_DR|1679596:0.07770)0.831:0.02558,REX1-5_DR|225900:0.12052)0.000:0.01135)0.474:0.00077,REX1-5_DR|1329514:0.09557)0.833:0.01271)0.787:0.00594,(REX1-5_DR|1329508:0.15685,REX1-5_DR|715139:0.13795)0.787:0.03233)0.792:0.01044)0.810:0.00691,((REX1-5_DR|1480169:0.11202,REX1-5_DR|1887016:0.05453)0.301:0.00068,(REX1-5_DR|384255:0.00068,REX1-5_DR|1679592:0.07370)0.827:0.07400)0.795:0.00572)0.810:0.00067,REX1-5_DR|384279:0.10231)0.890:0.00798,((REX1-5_DR|1054940:0.11356,REX1-5_DR|1775753:0.19350)0.713:0.02140,(REX1-5_DR|629864:0.10213,REX1-5_DR|1261390:0.10737)0.719:0.00068)0.810:0.01087)0.077:0.00069)0.000:0.00090,((REX1-5_DR|796803:0.14080,REX1-5_DR|1977542:0.15917)0.868:0.06178,(REX1-5_DR|78306:0.18712,REX1-5_DR|796807:0.13579)0.724:0.02162)0.852:0.02840)0.975:0.08561)0.654:0.02420,((((REX1-5_DR|1329510:0.24800,REX1-5_DR|1480168:0.05359)0.758:0.12692,(REX1-5_DR|629863:0.18344,REX1-5_DR|78274:0.09789)0.000:0.01332)0.848:0.03699,(((REX1-5_DR|1887018:0.24247,(REX1-5_DR|1566997:0.00069,REX1-5_DR|1129567:0.05688)0.865:0.11446)0.646:0.01329,((REX1-5_DR|78279:0.04061,REX1-5_DR|1775746:0.02181)0.758:0.09465,(REX1-5_DR|78311:0.12769,REX1-5_DR|1679640:0.14576)0.699:0.05380)0.842:0.03440)0.000:0.00065,REX1-5_DR|1189820:0.20904)0.332:0.01765)0.991:0.00068,(REX1-5_DR|1775733:0.08903,REX1-5_DR|2065515:0.10075)0.847:0.01252)0.710:0.00306)0.787:0.02518)0.997:0.10575)0.796:0.00619)0.787:0.00067)0.882:0.03461,(((REX1-5_DR|1129564:0.12577,(REX1-5_DR|1887009:0.11749,((REX1-5_DR|1129572:0.10862,(REX1-5_DR|467078:0.00067,REX1-5_DR|1977511:0.24762)0.900:0.09272)0.521:0.01154,REX1-5_DR|1886991:0.16699)0.490:0.01180)0.527:0.00979)0.401:0.00207,(REX1-5_DR|467062:1.01957,REX1-5_DR|966467:0.14196)0.000:0.00873)0.745:0.00237,((((((REX1-5_DR|1480185:0.10758,((((REX1-5_DR|153274:0.28060,REX1-5_DR|302107:0.21208)0.717:0.04282,REX1-5_DR|1261415:0.29258)0.232:0.03602,((REX1-5_DR|1054938:0.10304,REX1-5_DR|1189823:0.10175)0.111:0.00651,REX1-5_DR|1189821:0.49618)0.703:0.05182)0.675:0.03663,REX1-5_DR|1129553:0.13415)0.295:0.01249)0.751:0.00641,(REX1-5_DR|1887026:0.16898,REX1-5_DR|467067:0.21782)0.686:0.00900)0.837:0.01183,(((REX1-5_DR|1389136:0.22013,REX1-5_DR|1775719:0.24431)0.619:0.00980,REX1-5_DR|1887013:0.14323)0.538:0.01250,(REX1-5_DR|1261409:0.10132,(REX1-5_DR|1261398:0.37746,REX1-5_DR|1261403:0.00067)0.539:0.14667)0.804:0.02805)0.820:0.01266)0.955:0.00066,((((REX1-5_DR|78296:0.39909,(REX1-5_DR|629853:0.46200,REX1-5_DR|1679602:0.24250)0.740:0.08145)0.695:0.11016,REX1-5_DR|1329504:0.72687)0.072:0.00107,((((REX1-5_DR|2065510:0.04252,(((REX1-5_DR|543516:0.05512,REX1-5_DR|1129545:0.63989)0.000:0.00069,REX1-5_DR|543514:0.03199)0.869:0.02131,REX1-5_DR|1189842:0.03085)0.755:0.00473)0.836:0.01907,REX1-5_DR|1886964:0.08136)0.854:0.01779,(((REX1-5_DR|1480158:0.35041,REX1-5_DR|1480181:0.01742)0.392:0.21871,((REX1-5_DR|1480148:0.06136,REX1-5_DR|1679624:0.14723)0.599:0.09825,(REX1-5_DR|78302:0.62810,REX1-5_DR|1261394:0.00093)0.397:0.21150)0.466:0.00605)0.825:0.02967,((REX1-5_DR|1129563:0.20360,REX1-5_DR|715159:0.15450)0.627:0.03665,REX1-5_DR|1977518:0.11469)0.762:0.01145)0.514:0.01187)0.268:0.00067,REX1-5_DR|966449:0.17576)0.535:0.00596)0.661:0.00183,(REX1-5_DR|302100:0.00397,(REX1-5_DR|302102:0.02074,(REX1-5_DR|302101:0.00198,REX1-5_DR|1977541:0.44831)0.674:0.02866)0.835:0.02356)1.000:0.08458)0.754:0.00336)0.760:0.00335,(((((REX1-5_DR|78310:0.12370,REX1-5_DR|1567015:0.13418)0.969:0.07598,REX1-5_DR|1887023:0.73311)0.309:0.00067,(REX1-5_DR|1775747:0.14083,REX1-5_DR|302111:0.13766)0.742:0.01638)0.891:0.01364,(REX1-5_DR|966445:0.00410,REX1-5_DR|1679625:1.12717)0.537:0.15965)0.236:0.00068,((REX1-5_DR|1480157:0.28785,REX1-5_DR|1261411:0.10401)0.388:0.00415,((REX1-5_DR|1261417:0.0,REX1-5_DR|1261418:0.0):0.03938,REX1-5_DR|1261419:0.03169)0.996:0.12687)0.740:0.00629)0.829:0.00451)0.164:0.00232,(REX1-5_DR|384270:0.12466,((REX1-5_DR|1567006:0.00068,((REX1-5_DR|1567022:0.02946,REX1-5_DR|1567024:0.00068)0.896:0.03536,(REX1-5_DR|1054919:0.09887,REX1-5_DR|302130:0.28876)0.134:0.00067)0.758:0.01365)0.709:0.01083,REX1-5_DR|467081:0.24335)0.603:0.02259)0.850:0.02939)0.524:0.00066)0.892:0.00744)0.092:0.00069)0.782:0.00753)0.405:0.00234)0.855:0.00354,(REX1-5_DR|2065544:0.10424,((((REX1-5_DR|629874:0.10152,REX1-5_DR|966468:0.05275)0.751:0.01759,REX1-5_DR|1679648:0.06928)0.859:0.01335,(REX1-5_DR|467057:0.08111,((REX1-5_DR|225920:0.05889,REX1-5_DR|1261423:0.10143)0.759:0.00714,((REX1-5_DR|1389132:0.06078,REX1-5_DR|2065531:0.11318)0.844:0.01616,(REX1-5_DR|715164:0.09643,REX1-5_DR|2065530:0.07670)0.901:0.02530)0.749:0.00894)0.000:0.00177)0.729:0.00253)0.710:0.00121,REX1-5_DR|2065520:0.07324)0.780:0.00273)0.778:0.00224)0.376:0.00068)0.851:0.00118,(((REX1-5_DR|543510:0.11195,REX1-5_DR|1679629:0.11492)0.603:0.00067,(REX1-5_DR|302129:0.11323,(REX1-5_DR|1389131:0.11649,REX1-5_DR|715170:0.08053)0.682:0.00926)0.889:0.01188)0.808:0.00281,((REX1-5_DR|543499:0.12878,((REX1-5_DR|1886977:0.57351,(REX1-5_DR|1775726:0.24988,(REX1-5_DR|384276:0.29037,(REX1-5_DR|2065537:0.08973,(REX1-5_DR|1887021:0.20205,REX1-5_DR|1679635:0.22622)0.757:0.03426)0.918:0.11271)0.692:0.12286)0.584:0.08511)0.970:0.25187,REX1-5_DR|873902:0.26190)0.985:0.28094)0.065:0.00067,(((REX1-5_DR|966475:0.11104,REX1-5_DR|78294:0.07661)0.693:0.00175,((REX1-5_DR|966460:0.07183,REX1-5_DR|1054903:0.17910)0.674:0.03945,REX1-5_DR|1775748:0.12283)0.753:0.00746)0.797:0.00386,REX1-5_DR|629852:0.13283)0.777:0.00357)0.735:0.00069)0.965:0.00064)0.770:0.00124)0.140:0.00104,(REX1-5_DR|1567027:0.10211,((REX1-5_DR|1054922:0.12902,REX1-5_DR|1679616:0.16450)0.787:0.03881,REX1-5_DR|1261396:0.09179)0.743:0.00788)0.818:0.00497)0.626:0.00065)0.796:0.00370)0.795:0.00500);
```
