## Supplementary Data 2 for "A genomic portrait of zebrafish transposable elements and their spatiotemporal embryonic expression": Rex1-6_DR.mafft.nwk

```
((Rex1-6_DR|1261683:0.00248,((Rex1-6_DR|1887492:0.02149,((Rex1-6_DR|966835:0.03644,(Rex1-6_DR|1887488:0.02427,((((Rex1-6_DR|78635:0.04019,Rex1-6_DR|2119335:0.03801)0.969:0.04527,(Rex1-6_DR|715468:0.06255,(Rex1-6_DR|874169:0.04063,(Rex1-6_DR|2065864:0.03036,(Rex1-6_DR|715467:0.03153,Rex1-6_DR|1567662:0.03530)0.536:0.00366)0.764:0.00408)0.975:0.02603)0.801:0.00868)0.054:0.00063,Rex1-6_DR|302420:0.05879)0.723:0.00861,((Rex1-6_DR|543802:0.07102,(Rex1-6_DR|1055268:0.04410,Rex1-6_DR|1776061:0.05839)0.843:0.01611)0.758:0.00348,((Rex1-6_DR|797070:0.15266,(Rex1-6_DR|630184:0.11658,Rex1-6_DR|1329731:0.06940)0.237:0.00131)0.735:0.00870,(Rex1-6_DR|1055267:0.07147,(((((Rex1-6_DR|1887489:0.07699,Rex1-6_DR|797068:0.05401)0.744:0.00131,((Rex1-6_DR|1887490:0.06922,Rex1-6_DR|78629:0.04268)0.932:0.02446,((Rex1-6_DR|874167:0.08720,(Rex1-6_DR|1389327:0.14906,(Rex1-6_DR|1055266:0.17011,Rex1-6_DR|1190037:0.02358)0.686:0.08332)0.391:0.01983)0.602:0.02411,(((((Rex1-6_DR|467374:0.16845,Rex1-6_DR|1567664:0.13837)0.025:0.00565,(Rex1-6_DR|384572:0.13497,Rex1-6_DR|2065867:0.07902)0.799:0.02340)0.588:0.01318,((Rex1-6_DR|797069:0.09175,Rex1-6_DR|1977868:0.05477)0.140:0.00164,((((((Rex1-6_DR|78636:0.13094,(((((Rex1-6_DR|1776056:0.17172,Rex1-6_DR|1776057:0.22334)0.834:0.06870,Rex1-6_DR|2065870:0.16917)0.455:0.02851,(Rex1-6_DR|874168:0.14762,(Rex1-6_DR|1329729:0.19465,Rex1-6_DR|226155:0.19553)0.747:0.03693)0.769:0.03701)0.681:0.04925,Rex1-6_DR|1680051:0.17421)0.799:0.05415,((Rex1-6_DR|384569:0.15889,(((Rex1-6_DR|2065869:0.11203,Rex1-6_DR|1776060:0.24793)0.358:0.01146,(Rex1-6_DR|1680058:0.14069,(Rex1-6_DR|78630:0.11299,Rex1-6_DR|153541:0.08967)0.599:0.03931)0.727:0.00783)0.806:0.02026,Rex1-6_DR|467375:0.19215)0.550:0.00596)0.749:0.01070,Rex1-6_DR|966836:0.12284)0.000:0.01589)0.825:0.03009)0.747:0.02589,(Rex1-6_DR|2065863:0.10145,(Rex1-6_DR|226156:0.13075,Rex1-6_DR|1776058:0.07184)0.740:0.02788)0.499:0.00873)0.000:0.00285,(Rex1-6_DR|153542:0.18738,Rex1-6_DR|630185:0.08913)0.708:0.02081)0.842:0.02377,(Rex1-6_DR|384568:0.14383,Rex1-6_DR|1055270:0.08793)0.703:0.02674)0.787:0.02254,Rex1-6_DR|384570:0.31208)0.380:0.02730,(((Rex1-6_DR|966840:0.13202,(((Rex1-6_DR|1480597:0.58955,Rex1-6_DR|1680052:0.24741)0.725:0.04809,(Rex1-6_DR|715469:0.05600,(Rex1-6_DR|1261681:0.04199,(Rex1-6_DR|78631:0.05155,Rex1-6_DR|1776059:0.27096)0.653:0.03099)0.867:0.10131)0.779:0.05533)0.317:0.01318,((Rex1-6_DR|1480593:0.64964,((Rex1-6_DR|1480594:0.65467,(((Rex1-6_DR|78632:0.59145,(Rex1-6_DR|1055269:0.35152,(Rex1-6_DR|543799:0.16302,Rex1-6_DR|543801:0.08290)0.739:0.13812)0.750:0.13149)0.846:0.13393,(Rex1-6_DR|1977869:0.33172,Rex1-6_DR|384567:0.53582)0.708:0.14023)0.970:0.25008,(Rex1-6_DR|1329730:0.57006,Rex1-6_DR|1680054:0.67554)0.679:0.15867)0.769:0.10028)0.040:0.02139,(Rex1-6_DR|543803:0.60575,(Rex1-6_DR|153540:0.49613,Rex1-6_DR|302419:0.41993)0.490:0.22887)0.601:0.14801)0.273:0.05052)0.814:0.08652,((Rex1-6_DR|1680056:0.37071,(Rex1-6_DR|1261682:0.06806,(Rex1-6_DR|1389326:0.09800,Rex1-6_DR|2065866:0.06928)0.364:0.00558)0.755:0.08595)0.998:0.33711,(Rex1-6_DR|966839:0.25409,Rex1-6_DR|1480599:0.33650)0.808:0.10782)1.000:0.44500)0.990:0.24255)0.793:0.08234)0.276:0.01171,Rex1-6_DR|1480598:0.08049)0.855:0.08315,Rex1-6_DR|1680050:0.31387)0.000:0.00062)0.642:0.02309)0.871:0.06266)0.720:0.00554,(Rex1-6_DR|966838:0.07526,Rex1-6_DR|1680055:0.08443)0.756:0.01023)0.742:0.01006,(((Rex1-6_DR|78633:0.06578,Rex1-6_DR|1887491:0.06221)0.691:0.01081,Rex1-6_DR|78634:0.12063)0.671:0.00561,(Rex1-6_DR|384566:0.80508,Rex1-6_DR|543800:0.06724)0.547:0.01305)0.618:0.00068)0.894:0.01110)0.724:0.00625)0.932:0.01506)0.887:0.00531,((Rex1-6_DR|966841:0.04834,(Rex1-6_DR|966834:0.00821,(Rex1-6_DR|384573:0.02916,Rex1-6_DR|2105022:0.00159)0.961:0.05720)0.706:0.01315)0.757:0.00529,(Rex1-6_DR|302417:0.04541,Rex1-6_DR|1887487:0.07737)0.853:0.01798)0.236:0.00066)0.845:0.00469,(Rex1-6_DR|1129813:0.07652,((Rex1-6_DR|1680057:0.03954,Rex1-6_DR|2107220:0.01293)1.000:0.06413,Rex1-6_DR|2065868:0.04523)0.725:0.00573)0.306:0.00136)0.780:0.00226,(Rex1-6_DR|966837:0.06314,Rex1-6_DR|384571:0.07000)0.928:0.00067)0.785:0.00208)0.240:0.00066)0.423:0.00306)0.845:0.00338)1.000:0.02851)0.679:0.00326)0.961:0.01126,((((Rex1-6_DR|1480595:0.02357,Rex1-6_DR|1567663:0.01031)0.781:0.00724,Rex1-6_DR|1680059:0.01814)0.649:0.00067,((Rex1-6_DR|1887493:0.01776,(Rex1-6_DR|1680053:0.00886,Rex1-6_DR|2065865:0.02110)0.926:0.00290)0.989:0.00066,Rex1-6_DR|302418:0.01973)0.803:0.00172)0.785:0.00102,Rex1-6_DR|1887486:0.02284)0.215:0.00110)0.954:0.00580)0.959:0.00451,Rex1-6_DR|1480596:0.00621)0.998:0.00565)0.731:0.00068,Rex1-6_DR|1977870:0.00311,(Rex1-6_DR|78628:0.01086,Rex1-6_DR|226154:0.00090)0.852:0.00197);
```
