## Supplementary Data 2 for "A genomic portrait of zebrafish transposable elements and their spatiotemporal embryonic expression": REX1-7_DR.mafft.nwk

```
(REX1-7_DR|1261425:0.00066,REX1-7_DR|1480201:0.00066,(((((REX1-7_DR|543534:0.00084,REX1-7_DR|1567029:0.00464)0.553:0.00066,REX1-7_DR|873923:0.00680)0.705:0.00066,(((REX1-7_DR|225925:0.00066,REX1-7_DR|1329521:0.01524)0.971:0.01024,(REX1-7_DR|1389148:0.00529,REX1-7_DR|1329522:0.00986)0.229:0.00065)0.808:0.00188,(((REX1-7_DR|1567030:0.01406,((REX1-7_DR|302138:0.01804,REX1-7_DR|1189845:0.01508)0.776:0.00171,(REX1-7_DR|715171:0.02658,(REX1-7_DR|1261428:0.01201,((REX1-7_DR|1054942:0.00893,(REX1-7_DR|1129574:0.01530,((REX1-7_DR|1189846:0.03516,(((REX1-7_DR|715172:0.01629,REX1-7_DR|715173:0.01009)0.840:0.00086,REX1-7_DR|1129576:0.00399)0.049:0.00061,REX1-7_DR|2065550:0.01293)0.665:0.00062)0.742:0.00065,(REX1-7_DR|1679653:0.00645,REX1-7_DR|1977546:0.01211)0.842:0.00066)0.881:0.00434)0.786:0.00211)0.767:0.00286,(REX1-7_DR|1480199:0.01959,REX1-7_DR|225926:0.01310)0.164:0.00065)0.811:0.00151)0.503:0.00111)0.731:0.00118)0.979:0.00925)0.989:0.00900,(REX1-7_DR|78322:0.00950,(REX1-7_DR|1977551:0.02111,(((((REX1-7_DR|1480200:0.01219,(REX1-7_DR|966486:0.01076,REX1-7_DR|1389145:0.01760)0.653:0.00065)0.792:0.00224,REX1-7_DR|1329523:0.00984)0.541:0.00278,REX1-7_DR|467093:0.02069)0.902:0.00066,REX1-7_DR|1389147:0.00995)0.901:0.00601,(((REX1-7_DR|384296:0.00380,(REX1-7_DR|2086500:0.01980,REX1-7_DR|1679657:0.01304)1.000:0.00066)0.932:0.00136,(REX1-7_DR|1887031:0.01179,REX1-7_DR|1977548:0.02173)0.038:0.00068)1.000:0.00066,(((REX1-7_DR|1189844:0.01996,(REX1-7_DR|1054944:0.02057,REX1-7_DR|1887032:0.00379)0.232:0.00145)0.689:0.00200,((REX1-7_DR|1679655:0.21102,(((((REX1-7_DR|2065551:0.68829,(((REX1-7_DR|384295:0.25215,(REX1-7_DR|629876:0.56903,REX1-7_DR|1480197:0.19489)0.395:0.03640)0.742:0.07421,REX1-7_DR|1480202:0.36946)0.679:0.06362,REX1-7_DR|1129575:0.20195)0.992:0.37946)0.724:0.08610,(((REX1-7_DR|1261427:0.68938,REX1-7_DR|629877:0.55651)0.350:0.04239,REX1-7_DR|966485:0.64632)0.257:0.04980,(REX1-7_DR|467092:0.66092,REX1-7_DR|1977550:0.63127)0.639:0.07744)0.499:0.07652)0.027:0.06667,REX1-7_DR|1977549:0.68323)0.113:0.02310,REX1-7_DR|1261426:0.69832)0.313:0.04365,REX1-7_DR|1887033:0.70105)0.912:0.17604)0.782:0.05467,REX1-7_DR|1679656:0.01386)0.081:0.00065)0.094:0.00067,REX1-7_DR|1389146:0.02884)0.720:0.00066)0.910:0.00439)0.529:0.00066)0.971:0.00065)0.442:0.00066)0.959:0.00354,(REX1-7_DR|1679654:0.01195,(((REX1-7_DR|384294:0.00066,REX1-7_DR|225924:0.00189)0.706:0.00061,REX1-7_DR|1977547:0.00066)0.609:0.00066,(REX1-7_DR|1054943:0.00301,(REX1-7_DR|78323:0.00585,(REX1-7_DR|873924:0.00849,(REX1-7_DR|384297:0.00066,REX1-7_DR|715174:0.00066)0.744:0.00063)0.453:0.00080)0.073:0.00066)0.429:0.00066)0.103:0.00066)0.036:0.00067)0.786:0.00091)0.999:0.00961)0.998:0.00533,((REX1-7_DR|1480198:0.00145,((REX1-7_DR|966487:0.05137,REX1-7_DR|2107465:0.00065)0.345:0.00064,REX1-7_DR|1775754:0.01482)0.168:0.00436)0.731:0.00354,((REX1-7_DR|153294:0.00460,REX1-7_DR|873922:0.00366)0.812:0.00463,REX1-7_DR|153295:0.00232)0.045:0.00066)0.799:0.00065)0.940:0.00132,REX1-7_DR|78324:0.00066)0.641:0.00066);
```
