## Supplementary Data 2 for "A genomic portrait of zebrafish transposable elements and their spatiotemporal embryonic expression": REX1-8_DR.mafft.nwk

```
(REX1-8_DR|966497:0.00240,REX1-8_DR|1567033:0.00665,(((((((REX1-8_DR|629880:0.00066,(REX1-8_DR|629878:0.01013,REX1-8_DR|629879:0.02094)0.285:0.00065)0.902:0.01006,(((REX1-8_DR|966493:0.01916,REX1-8_DR|1679658:0.00067)0.739:0.01553,(REX1-8_DR|384298:0.03297,REX1-8_DR|1389149:0.00066)0.142:0.00066)0.534:0.00066,(REX1-8_DR|966499:0.00573,((REX1-8_DR|1329525:0.01192,((REX1-8_DR|225928:0.01164,((REX1-8_DR|873930:0.02484,REX1-8_DR|1887037:0.00066)0.849:0.02543,REX1-8_DR|467094:0.00066)0.852:0.00546)0.602:0.00066,(REX1-8_DR|1775758:0.00288,((((((REX1-8_DR|1261429:0.00578,REX1-8_DR|1977553:0.02825)0.941:0.02069,REX1-8_DR|1261433:0.00952)0.032:0.00067,REX1-8_DR|1679664:0.01360)0.226:0.00066,REX1-8_DR|1567032:0.00482)0.372:0.00066,REX1-8_DR|225927:0.01159)0.216:0.00066,REX1-8_DR|1261430:0.01909)0.358:0.00067)0.788:0.00067)0.821:0.00381)0.907:0.00067,(REX1-8_DR|715179:0.00067,((((((REX1-8_DR|78325:0.05638,(REX1-8_DR|1679659:0.01676,REX1-8_DR|153298:0.01395)0.680:0.00606)0.585:0.00062,((REX1-8_DR|225930:0.00508,((REX1-8_DR|966498:0.00960,REX1-8_DR|1775759:0.00752)0.794:0.00907,((REX1-8_DR|1679663:0.01261,(REX1-8_DR|966496:0.00633,(REX1-8_DR|2110510:0.00066,((REX1-8_DR|225929:0.16970,REX1-8_DR|1480212:0.02452)0.710:0.00896,REX1-8_DR|543536:0.01413)0.865:0.00378)0.923:0.00966)0.937:0.00067)0.598:0.00066,REX1-8_DR|543535:0.01557)0.158:0.00065)0.411:0.00066)0.267:0.00067,REX1-8_DR|2065555:0.00066)0.357:0.00065)0.382:0.00066,(REX1-8_DR|715176:0.00066,((((REX1-8_DR|467096:0.02329,(REX1-8_DR|1480209:0.03042,(REX1-8_DR|1480204:0.03861,REX1-8_DR|1480205:0.00405)0.998:0.22249)0.196:0.03172)0.781:0.05365,(REX1-8_DR|796817:0.00067,(REX1-8_DR|1977554:0.01349,(REX1-8_DR|873927:0.47109,((((REX1-8_DR|966488:0.78875,(REX1-8_DR|2065554:0.02358,((((REX1-8_DR|1679662:0.27256,REX1-8_DR|966490:0.10986)0.927:0.06281,REX1-8_DR|1887036:0.06256)0.675:0.00837,((REX1-8_DR|796815:0.13420,((REX1-8_DR|1389150:0.20410,REX1-8_DR|302140:0.23649)0.737:0.04914,(REX1-8_DR|2065552:0.18710,REX1-8_DR|384299:0.51892)0.637:0.01452)0.828:0.02109)0.190:0.00067,(REX1-8_DR|629881:0.08118,(REX1-8_DR|715180:0.15320,((REX1-8_DR|966489:0.08390,REX1-8_DR|1189847:0.10160)0.694:0.00725,REX1-8_DR|1775755:0.14905)0.920:0.02973)0.668:0.00497)0.605:0.00580)0.194:0.00065)0.741:0.01956,((REX1-8_DR|873925:0.57228,REX1-8_DR|1567031:0.14983)0.307:0.03451,REX1-8_DR|1261431:0.17253)0.110:0.00086)0.914:0.12528)0.408:0.08760)0.835:0.26427,((REX1-8_DR|796816:0.16634,REX1-8_DR|2065553:0.02796)1.000:0.58511,REX1-8_DR|384300:0.61025)0.639:0.10589)0.825:0.10364,(((REX1-8_DR|467095:0.50426,REX1-8_DR|1679661:0.28289)0.498:0.06789,(REX1-8_DR|966492:0.42206,REX1-8_DR|966494:0.60762)0.774:0.21148)0.462:0.11225,(REX1-8_DR|1775756:0.48950,REX1-8_DR|1329524:0.64348)0.772:0.16460)0.757:0.07489)0.089:0.05896,((REX1-8_DR|1480207:0.60205,REX1-8_DR|873928:0.66437)0.166:0.04710,REX1-8_DR|1054945:0.79638)0.582:0.08832)0.954:0.20589)0.996:0.24577)0.642:0.00239)0.759:0.00595)0.495:0.01412,REX1-8_DR|1679660:0.01950)0.897:0.03173,(((REX1-8_DR|796812:0.03051,REX1-8_DR|467097:0.04731)0.839:0.01987,((REX1-8_DR|1775757:0.02295,(REX1-8_DR|715177:0.01742,((REX1-8_DR|966495:0.03898,REX1-8_DR|1480208:0.02536)0.473:0.00525,(REX1-8_DR|1480203:0.00598,REX1-8_DR|1480210:0.05428)0.211:0.00066)0.956:0.00065)0.481:0.00091)0.678:0.00627,(REX1-8_DR|873926:0.02704,REX1-8_DR|1567034:0.02138)0.216:0.00607)0.476:0.00066)0.454:0.00067,REX1-8_DR|384301:0.04780)0.985:0.03428)0.766:0.00471)0.853:0.00505)0.738:0.00065,REX1-8_DR|1887035:0.00695)0.105:0.00122,(REX1-8_DR|153297:0.00986,REX1-8_DR|796814:0.00655)0.448:0.00066)0.905:0.00066,((REX1-8_DR|796813:0.01629,REX1-8_DR|715175:0.00899)0.753:0.00267,(REX1-8_DR|715178:0.00961,(REX1-8_DR|1887039:0.00815,(REX1-8_DR|1054946:0.01616,REX1-8_DR|302139:0.01243)0.765:0.00780)0.170:0.00065)0.358:0.00065)0.643:0.00067)0.846:0.00282)0.936:0.00565)0.966:0.00064)0.302:0.00062)0.014:0.00067)0.757:0.00243,(REX1-8_DR|629882:0.01520,REX1-8_DR|873931:0.00066)0.000:0.00087)0.793:0.00238,(REX1-8_DR|1887038:0.00066,(REX1-8_DR|1567035:0.00066,REX1-8_DR|1977552:0.00065)0.852:0.00145)0.058:0.00089)0.919:0.00542,(REX1-8_DR|1261432:0.00207,(REX1-8_DR|153296:0.00066,REX1-8_DR|1129577:0.00174)0.500:0.00073)0.770:0.00191)0.196:0.00067,(REX1-8_DR|1887034:0.00313,(REX1-8_DR|1480211:0.00066,(REX1-8_DR|1480206:0.00066,(REX1-8_DR|873929:0.00066,REX1-8_DR|629883:0.00066)0.000:0.00063)0.078:0.00066)0.916:0.00261)0.882:0.00067)0.486:0.00066,REX1-8_DR|966491:0.00305)0.885:0.00257);
```
