## Supplementary Data 2 for "A genomic portrait of zebrafish transposable elements and their spatiotemporal embryonic expression": REX1-9_DR.mafft.nwk

```
(REX1-9_DR|1480215:0.29371,((REX1-9_DR|1679670:0.10597,(REX1-9_DR|715184:0.10197,REX1-9_DR|543537:0.21463)0.145:0.00059)0.936:0.02320,((REX1-9_DR|302142:0.21835,REX1-9_DR|225933:0.16194)0.841:0.04167,((((REX1-9_DR|1977555:0.10337,(REX1-9_DR|1567036:0.12009,REX1-9_DR|715182:0.12706)0.811:0.02286)0.878:0.02436,(((((REX1-9_DR|1775766:0.13166,REX1-9_DR|1679668:0.03481)0.831:0.02794,(REX1-9_DR|966501:0.03769,REX1-9_DR|1775764:1.42970)0.369:0.17601)0.672:0.00670,REX1-9_DR|966507:0.24593)0.000:0.02377,(REX1-9_DR|1679666:0.22801,REX1-9_DR|1775763:0.19958)0.970:0.14343)0.766:0.02978,((REX1-9_DR|1189849:0.24221,REX1-9_DR|302143:0.14554)0.458:0.01557,REX1-9_DR|796818:0.09474)0.734:0.01898)0.795:0.00111)0.740:0.01000,((((REX1-9_DR|1329529:0.07688,(REX1-9_DR|1679672:0.38693,REX1-9_DR|78327:0.16720)0.018:0.00347)0.715:0.00060,((REX1-9_DR|153302:0.07771,REX1-9_DR|1977559:0.06141)0.565:0.05012,(REX1-9_DR|78330:0.19349,REX1-9_DR|715181:0.07171)0.759:0.02568)0.692:0.01303)0.026:0.00060,REX1-9_DR|1261436:0.11305)0.720:0.00151,((REX1-9_DR|629889:0.08066,((REX1-9_DR|629884:0.11712,REX1-9_DR|715183:0.09028)0.728:0.01732,(REX1-9_DR|1567037:0.14297,REX1-9_DR|153299:0.06603)0.549:0.00900)0.096:0.00060)0.832:0.00574,(REX1-9_DR|1977560:0.12171,(REX1-9_DR|302141:0.31229,REX1-9_DR|1679671:0.11775)0.081:0.08401)0.661:0.01632)0.998:0.00059)0.771:0.00396)0.798:0.00477,(REX1-9_DR|1775760:0.08858,REX1-9_DR|78328:0.15081)0.768:0.02562)0.474:0.00060)0.673:0.00059)0.079:0.01827,((((REX1-9_DR|153300:0.22880,REX1-9_DR|1329526:0.14051)0.212:0.00059,(((REX1-9_DR|1189848:0.12015,REX1-9_DR|1261435:0.18003)0.080:0.00870,(REX1-9_DR|302144:0.02597,REX1-9_DR|2117153:0.03589)0.995:0.10436)0.064:0.00597,REX1-9_DR|966502:0.27654)0.765:0.01347)0.588:0.00059,((REX1-9_DR|1887041:0.15013,(REX1-9_DR|225931:0.08103,REX1-9_DR|2065558:0.03029)0.437:0.06649)0.007:0.02410,(((REX1-9_DR|78326:0.49305,REX1-9_DR|1054947:0.36408)0.651:0.09505,((REX1-9_DR|1261434:0.34193,(REX1-9_DR|384302:0.42956,((((REX1-9_DR|966504:0.23972,REX1-9_DR|966505:0.24748)0.577:0.05434,(REX1-9_DR|225934:0.27329,REX1-9_DR|966503:0.41695)0.714:0.06024)0.567:0.05202,(REX1-9_DR|1887042:0.64625,REX1-9_DR|1775761:0.28688)0.437:0.03806)0.640:0.02937,REX1-9_DR|629885:0.26354)0.844:0.14121)0.372:0.04752)0.618:0.14563,REX1-9_DR|78329:0.46810)0.835:0.31960)0.694:0.10768,REX1-9_DR|1567039:0.00059)0.428:0.24120)0.988:0.00060)0.776:0.00572,((REX1-9_DR|1329528:0.17672,(REX1-9_DR|629888:0.00059,REX1-9_DR|1567038:0.02308)0.707:0.10369)0.000:0.00413,(((REX1-9_DR|225932:0.24244,(((REX1-9_DR|384304:0.20810,((REX1-9_DR|873932:0.12298,REX1-9_DR|873933:0.04325)0.819:0.11209,REX1-9_DR|543540:0.34399)0.788:0.05771)0.836:0.05486,(((REX1-9_DR|1129578:0.03533,REX1-9_DR|1977557:0.03661)0.913:0.13062,(((REX1-9_DR|1129579:0.18181,REX1-9_DR|1679665:0.19759)0.728:0.03052,(REX1-9_DR|153301:0.22212,(REX1-9_DR|302145:0.11629,REX1-9_DR|629891:0.14872)0.065:0.00059)0.821:0.05671)0.294:0.01231,(((REX1-9_DR|1679667:0.19708,REX1-9_DR|1977556:0.13532)0.495:0.02985,((REX1-9_DR|1775762:0.13835,REX1-9_DR|543539:0.27551)0.669:0.01035,REX1-9_DR|1129580:0.11061)0.177:0.00710)0.518:0.00840,(REX1-9_DR|1775765:0.19615,(REX1-9_DR|543538:0.14826,REX1-9_DR|1977558:0.14849)0.701:0.01231)0.912:0.00061)0.730:0.00252)0.540:0.01036)0.757:0.00565,REX1-9_DR|966500:0.18556)0.560:0.00850)0.800:0.00955,((((REX1-9_DR|302146:0.00061,REX1-9_DR|1480216:0.00059)1.000:0.18056,(REX1-9_DR|1679669:0.13700,(REX1-9_DR|1480213:0.12546,REX1-9_DR|1480214:0.12224)1.000:0.27251)0.669:0.00831)0.186:0.00057,REX1-9_DR|629890:0.16730)0.802:0.01806,(REX1-9_DR|1261437:0.12191,REX1-9_DR|1887040:0.19409)0.773:0.03311)0.758:0.00965)0.557:0.00059)0.094:0.00968,((REX1-9_DR|629887:0.16623,(REX1-9_DR|966506:0.10450,REX1-9_DR|1329530:0.00751)0.621:0.22258)0.538:0.01922,(REX1-9_DR|1480217:0.12953,REX1-9_DR|2065556:0.06193)0.606:0.10953)0.714:0.01194)0.749:0.00390,((REX1-9_DR|384303:0.07725,REX1-9_DR|2065557:0.11706)0.308:0.06004,(REX1-9_DR|629886:0.14737,REX1-9_DR|1329527:0.18678)0.670:0.01130)0.786:0.01584)0.000:0.00059)0.855:0.00477)0.993:0.00094);
```
