## Supplementary Data 2 for "A genomic portrait of zebrafish transposable elements and their spatiotemporal embryonic expression": Rex1-15_DRe.mafft.nwk

```
((Rex1-15_DRe|966510:0.00650,Rex1-15_DRe|2085879:0.01296)0.735:0.00063,((((Rex1-15_DRe|1977564:0.01574,(((Rex1-15_DRe|1887045:0.01597,Rex1-15_DRe|467098:0.00913)0.441:0.00062,Rex1-15_DRe|2065564:0.01825)0.945:0.00661,(Rex1-15_DRe|78344:0.07494,Rex1-15_DRe|153304:0.00063)0.948:0.03206)0.755:0.00075)0.226:0.00074,((Rex1-15_DRe|1977579:0.00384,((((((Rex1-15_DRe|384307:0.01147,Rex1-15_DRe|225939:0.02132)0.932:0.00063,Rex1-15_DRe|873943:0.01587)0.799:0.00140,((((Rex1-15_DRe|796829:0.00819,(Rex1-15_DRe|1054948:0.01844,Rex1-15_DRe|1054961:0.03384)0.018:0.00099)0.554:0.00818,(Rex1-15_DRe|966509:0.01370,(((Rex1-15_DRe|384317:0.02206,Rex1-15_DRe|1261446:0.03446)0.761:0.00171,(Rex1-15_DRe|2065561:0.02230,(((Rex1-15_DRe|966522:0.02884,Rex1-15_DRe|302147:0.02481)0.794:0.00063,(Rex1-15_DRe|796821:0.04762,((Rex1-15_DRe|1977573:0.01108,(Rex1-15_DRe|1480239:0.10984,Rex1-15_DRe|966508:0.04613)0.187:0.00062)0.849:0.01412,(((((((((Rex1-15_DRe|1261445:0.07731,(Rex1-15_DRe|1329534:0.01788,Rex1-15_DRe|1977572:0.07724)0.893:0.02868)0.561:0.00062,((Rex1-15_DRe|1480231:0.09797,Rex1-15_DRe|796831:0.06463)0.291:0.00591,(Rex1-15_DRe|1189851:0.05577,Rex1-15_DRe|1679674:0.04158)0.911:0.01143)0.885:0.00971)0.034:0.00208,(Rex1-15_DRe|225949:0.05804,(Rex1-15_DRe|467111:0.06277,Rex1-15_DRe|715187:0.06798)0.751:0.00499)0.726:0.00292)0.922:0.01008,((((Rex1-15_DRe|78341:0.06500,(Rex1-15_DRe|1775767:0.11745,Rex1-15_DRe|543543:0.05753)0.821:0.00062)0.428:0.00286,((Rex1-15_DRe|225940:0.03805,Rex1-15_DRe|1567042:0.14686)0.764:0.09214,(((Rex1-15_DRe|1054960:0.09536,(Rex1-15_DRe|225948:0.04412,Rex1-15_DRe|1679679:0.07747)0.772:0.00624)0.756:0.00428,(Rex1-15_DRe|1775775:0.09179,(((Rex1-15_DRe|384316:0.06137,Rex1-15_DRe|966520:0.06279)0.844:0.01056,Rex1-15_DRe|384312:0.08347)0.761:0.00389,(Rex1-15_DRe|78347:0.13064,((((Rex1-15_DRe|78335:0.07198,Rex1-15_DRe|1054958:0.10269)0.778:0.00856,((Rex1-15_DRe|629894:0.10204,(Rex1-15_DRe|1775771:0.09286,(Rex1-15_DRe|1480224:0.11732,(((((((Rex1-15_DRe|2065574:0.44528,Rex1-15_DRe|153305:0.14632)0.757:0.03782,(Rex1-15_DRe|629897:0.18994,(Rex1-15_DRe|543545:0.04575,Rex1-15_DRe|2065567:0.16774)0.114:0.00235)0.955:0.11684)0.000:0.01787,Rex1-15_DRe|78336:0.13818)0.013:0.00062,((Rex1-15_DRe|715192:0.10370,(Rex1-15_DRe|1977565:0.16435,Rex1-15_DRe|1977575:0.33906)0.875:0.08979)0.835:0.02843,(Rex1-15_DRe|2065572:0.12165,(Rex1-15_DRe|543549:0.13261,(((Rex1-15_DRe|796826:0.27195,((Rex1-15_DRe|1977566:0.07372,Rex1-15_DRe|1977567:0.07013)0.024:0.01770,Rex1-15_DRe|1977563:0.12759)0.773:0.01282)0.864:0.00112,(((Rex1-15_DRe|1480240:0.10175,((Rex1-15_DRe|467102:0.01350,Rex1-15_DRe|2065566:0.66811)0.908:0.10619,(Rex1-15_DRe|629899:0.02535,Rex1-15_DRe|1329532:0.05542)0.422:0.07598)0.717:0.00665)0.686:0.00430,(((Rex1-15_DRe|1679677:0.11288,(Rex1-15_DRe|1054949:0.03131,(Rex1-15_DRe|467113:0.11244,Rex1-15_DRe|1389151:0.17818)0.807:0.07661)1.000:0.36635)0.709:0.00931,Rex1-15_DRe|629901:0.13129)0.978:0.00063,(Rex1-15_DRe|1480235:0.11019,((Rex1-15_DRe|384309:0.07997,Rex1-15_DRe|1887054:0.36174)0.341:0.06306,Rex1-15_DRe|966512:0.22866)0.393:0.00061)0.245:0.01083)0.422:0.00216)0.788:0.00207,((((Rex1-15_DRe|966514:0.16751,(Rex1-15_DRe|2065570:0.11923,Rex1-15_DRe|873936:0.17003)0.000:0.00906)0.775:0.01360,((((Rex1-15_DRe|543551:0.08717,((Rex1-15_DRe|302154:0.09323,Rex1-15_DRe|225943:0.07542)0.696:0.01033,Rex1-15_DRe|1480228:0.11778)0.472:0.00063)0.000:0.00832,Rex1-15_DRe|1261440:0.12872)0.816:0.01014,(Rex1-15_DRe|153309:0.07292,Rex1-15_DRe|1887048:0.13878)0.825:0.05459)0.124:0.00061,Rex1-15_DRe|1977576:0.10332)0.777:0.00891)0.000:0.00061,(Rex1-15_DRe|302157:0.08694,Rex1-15_DRe|1977574:0.12660)0.835:0.01754)0.611:0.00148,((((((Rex1-15_DRe|225941:0.46018,Rex1-15_DRe|543554:0.40636)0.548:0.08344,Rex1-15_DRe|1679682:0.00068)0.432:0.10358,(Rex1-15_DRe|384311:0.04175,Rex1-15_DRe|873942:0.23722)0.844:0.09189)0.871:0.05545,((Rex1-15_DRe|302162:0.18892,Rex1-15_DRe|966518:0.10793)0.990:0.29020,Rex1-15_DRe|1480232:0.13917)0.792:0.03238)0.737:0.02120,Rex1-15_DRe|225942:0.19392)0.683:0.00601,((((Rex1-15_DRe|1480218:0.00934,Rex1-15_DRe|1480219:0.00443)1.000:0.09709,Rex1-15_DRe|78346:0.18633)0.705:0.02558,(Rex1-15_DRe|225946:0.00077,Rex1-15_DRe|715194:0.20186)0.428:0.27300)0.737:0.02426,(((Rex1-15_DRe|1054956:0.08443,((Rex1-15_DRe|1129581:0.16306,(Rex1-15_DRe|796825:0.11050,(Rex1-15_DRe|302156:0.10575,(Rex1-15_DRe|1054950:0.12656,(Rex1-15_DRe|1054951:0.01607,Rex1-15_DRe|2107274:0.00833)1.000:0.07711)0.936:0.02146)0.740:0.00282)0.556:0.00160)0.823:0.00361,(Rex1-15_DRe|2065568:0.16465,((Rex1-15_DRe|153307:0.10630,Rex1-15_DRe|302159:0.26835)0.791:0.02540,((Rex1-15_DRe|467115:0.17502,Rex1-15_DRe|796824:0.09341)0.823:0.02755,((Rex1-15_DRe|1480238:0.09038,Rex1-15_DRe|1977570:0.12420)0.866:0.01995,((((Rex1-15_DRe|715189:0.12859,((Rex1-15_DRe|873937:0.17880,Rex1-15_DRe|1679681:0.07876)0.987:0.07146,(Rex1-15_DRe|78345:0.18936,Rex1-15_DRe|467103:0.27251)0.694:0.01122)0.125:0.00871)0.751:0.00828,(Rex1-15_DRe|225947:0.15967,(Rex1-15_DRe|467110:0.32187,Rex1-15_DRe|302158:0.16379)0.304:0.00882)0.799:0.01205)0.966:0.03050,((((Rex1-15_DRe|384310:0.15685,Rex1-15_DRe|1480227:0.00062)0.849:0.14301,(((Rex1-15_DRe|629895:0.0,Rex1-15_DRe|629896:0.0):0.17281,Rex1-15_DRe|796828:0.11855)0.715:0.01163,(Rex1-15_DRe|1189853:0.00630,(Rex1-15_DRe|1189855:0.02749,Rex1-15_DRe|1189854:0.02148)0.397:0.00614)1.000:0.23052)0.230:0.00445)0.725:0.00659,(((Rex1-15_DRe|715199:0.04264,Rex1-15_DRe|715201:0.03350)0.561:0.07906,Rex1-15_DRe|1129584:0.11956)0.497:0.02336,(((Rex1-15_DRe|1679684:0.05606,Rex1-15_DRe|715190:0.24511)0.865:0.07981,(((((Rex1-15_DRe|1054955:0.12528,Rex1-15_DRe|1189850:0.19768)0.721:0.01070,(Rex1-15_DRe|873938:0.11824,(Rex1-15_DRe|629900:0.14299,((Rex1-15_DRe|302148:0.21294,Rex1-15_DRe|153308:0.11591)0.687:0.00063,Rex1-15_DRe|225937:0.15464)0.260:0.01075)0.825:0.00058)0.204:0.01006)0.444:0.00062,(Rex1-15_DRe|467112:0.23333,Rex1-15_DRe|1887058:0.10993)0.814:0.02734)0.310:0.00273,Rex1-15_DRe|796823:0.13113)0.671:0.00789,(((Rex1-15_DRe|1480226:0.24640,Rex1-15_DRe|384305:0.11562)0.780:0.01031,(((Rex1-15_DRe|1480223:0.22597,(Rex1-15_DRe|467105:0.12971,(Rex1-15_DRe|302161:0.16651,(Rex1-15_DRe|873940:0.07975,Rex1-15_DRe|1480221:0.10179)0.828:0.02964)0.355:0.00535)0.466:0.00135)0.791:0.00780,(((Rex1-15_DRe|78337:0.12584,Rex1-15_DRe|715200:0.12522)0.567:0.00878,Rex1-15_DRe|1775772:0.11451)0.572:0.00063,(Rex1-15_DRe|1775773:0.14242,(Rex1-15_DRe|467109:0.12135,Rex1-15_DRe|1261443:0.07696)0.395:0.02812)0.903:0.02524)0.830:0.00674)0.835:0.00061,((Rex1-15_DRe|966516:0.02851,Rex1-15_DRe|1189857:0.01800)0.498:0.10240,Rex1-15_DRe|467107:0.10240)0.832:0.01452)0.787:0.00255)0.788:0.00259,((Rex1-15_DRe|873934:0.16041,Rex1-15_DRe|1329535:0.11294)0.825:0.02853,(((((Rex1-15_DRe|78342:0.17127,(Rex1-15_DRe|225935:0.00078,Rex1-15_DRe|1480233:0.07920)0.702:0.14177)0.345:0.00063,(Rex1-15_DRe|1977562:0.24728,(((Rex1-15_DRe|873945:0.14668,(Rex1-15_DRe|1977571:0.36544,Rex1-15_DRe|2065565:0.11885)0.142:0.03427)0.734:0.01505,(Rex1-15_DRe|1887053:0.08461,Rex1-15_DRe|225944:0.12379)0.789:0.03784)0.863:0.02021,(((Rex1-15_DRe|629898:0.14327,Rex1-15_DRe|1567043:0.10742)0.827:0.04089,(((Rex1-15_DRe|1679678:0.00751,Rex1-15_DRe|1775770:0.49996)0.594:0.22369,Rex1-15_DRe|543552:0.09497)0.751:0.03417,(((Rex1-15_DRe|1977580:0.19977,(Rex1-15_DRe|467108:0.15253,Rex1-15_DRe|715196:0.22833)0.210:0.02222)0.300:0.00511,Rex1-15_DRe|2065569:0.15283)0.041:0.01147,(Rex1-15_DRe|1887059:0.19087,Rex1-15_DRe|2113641:0.23013)0.839:0.09728)0.559:0.01693)0.858:0.02442)0.447:0.01265,Rex1-15_DRe|1887051:0.11111)0.693:0.02171)0.827:0.00061)0.653:0.01627)0.000:0.00140,Rex1-15_DRe|78340:0.12563)0.882:0.01673,Rex1-15_DRe|1480234:0.12534)0.801:0.01207,Rex1-15_DRe|225945:0.14110)0.420:0.01542)0.700:0.00202)0.900:0.01768)0.392:0.00289)0.757:0.00251,(Rex1-15_DRe|1329536:0.17196,(Rex1-15_DRe|1887056:0.13168,(Rex1-15_DRe|302149:0.33243,Rex1-15_DRe|1887055:0.13879)0.541:0.00062)0.822:0.01144)0.755:0.00372)0.773:0.00259)0.552:0.00132)0.830:0.00894,(Rex1-15_DRe|467101:0.19087,Rex1-15_DRe|1977569:0.11920)0.058:0.00078)0.916:0.01002)0.893:0.00835,(Rex1-15_DRe|543553:0.11483,Rex1-15_DRe|1389152:0.12816)0.926:0.02370)0.580:0.00540)0.237:0.00416)0.733:0.00402)0.385:0.00062)0.877:0.00963)0.736:0.00209)0.000:0.00063,((Rex1-15_DRe|1567044:0.13677,Rex1-15_DRe|1480229:0.10220)0.732:0.00581,(((((Rex1-15_DRe|2065560:0.38685,Rex1-15_DRe|1329533:0.10699)0.100:0.01117,(Rex1-15_DRe|153310:0.12722,(Rex1-15_DRe|1480222:0.07632,Rex1-15_DRe|153303:0.09090)0.796:0.06517)0.393:0.00388)0.520:0.00444,((Rex1-15_DRe|78338:1.36167,Rex1-15_DRe|1567040:0.01408)0.470:0.12517,Rex1-15_DRe|1887060:0.24542)0.725:0.01308)0.691:0.00618,(Rex1-15_DRe|302153:0.07908,(Rex1-15_DRe|543541:0.38978,(Rex1-15_DRe|302150:0.04586,(Rex1-15_DRe|1054954:0.41102,Rex1-15_DRe|543542:0.45550)0.420:0.04615)0.204:0.02691)0.651:0.03270)0.801:0.01854)0.214:0.00061,(Rex1-15_DRe|1261441:0.14893,Rex1-15_DRe|1567041:0.11611)0.847:0.01880)0.793:0.00575)0.798:0.00698)0.000:0.01321,Rex1-15_DRe|715193:0.11039)0.000:0.00107)0.647:0.00449)0.000:0.00062)0.847:0.01194)0.756:0.00244)0.769:0.00262,(((Rex1-15_DRe|966511:0.14489,(((Rex1-15_DRe|796822:0.86632,(Rex1-15_DRe|1679685:0.12411,(((Rex1-15_DRe|1887047:0.10637,(Rex1-15_DRe|1054959:0.14827,((Rex1-15_DRe|1887052:0.14715,(Rex1-15_DRe|873935:0.15155,Rex1-15_DRe|302160:0.11919)0.333:0.00797)0.661:0.01138,Rex1-15_DRe|1329538:0.09211)0.364:0.00063)0.519:0.00062)0.718:0.01211,Rex1-15_DRe|966515:0.08292)0.770:0.04663,(Rex1-15_DRe|467100:0.30057,Rex1-15_DRe|1054953:0.19399)0.743:0.05618)0.719:0.13493)0.998:0.62236)0.891:0.29700,Rex1-15_DRe|1887057:0.00064)0.466:0.15570,Rex1-15_DRe|302151:0.27862)0.609:0.02850)0.754:0.01906,(Rex1-15_DRe|543547:0.13679,Rex1-15_DRe|1977578:0.13484)0.079:0.00335)0.530:0.00408,(((Rex1-15_DRe|543544:0.00397,(Rex1-15_DRe|1129585:0.01460,Rex1-15_DRe|1679676:0.07203)0.437:0.08871)0.557:0.09958,Rex1-15_DRe|1480230:0.13749)0.505:0.02525,Rex1-15_DRe|1679683:0.16657)0.284:0.00106)0.712:0.00314)0.000:0.00063)0.240:0.00259)0.750:0.00250)0.766:0.00358)0.763:0.00059,(Rex1-15_DRe|715202:0.16058,(Rex1-15_DRe|1129587:0.11071,Rex1-15_DRe|1887044:0.16332)0.438:0.01855)0.810:0.02726)0.017:0.00063,((Rex1-15_DRe|302155:0.08155,(Rex1-15_DRe|1261439:0.04332,Rex1-15_DRe|1329531:0.14587)0.724:0.02281)0.129:0.01119,(Rex1-15_DRe|1329539:0.14776,Rex1-15_DRe|1480225:0.11820)0.869:0.02006)0.763:0.00697)0.822:0.00428,(Rex1-15_DRe|715197:0.08428,(((Rex1-15_DRe|1679675:0.13567,Rex1-15_DRe|543550:0.12477)0.389:0.00957,Rex1-15_DRe|1329537:0.08949)0.764:0.00077,((Rex1-15_DRe|467104:0.09319,(Rex1-15_DRe|1054957:0.07915,Rex1-15_DRe|543546:0.09016)0.763:0.01600)0.823:0.01348,(Rex1-15_DRe|384315:0.10546,(Rex1-15_DRe|78339:0.12775,Rex1-15_DRe|78332:0.07986)0.707:0.00422)0.294:0.00389)0.963:0.00062)0.429:0.00062)0.184:0.00432)0.775:0.00387)0.751:0.01026)0.772:0.00813)0.735:0.00398,((Rex1-15_DRe|1679680:0.08401,(Rex1-15_DRe|78333:0.10085,Rex1-15_DRe|1977577:0.07777)0.233:0.00061)0.487:0.00325,((Rex1-15_DRe|1480237:0.49045,((Rex1-15_DRe|873939:0.04734,(Rex1-15_DRe|1261442:0.08836,Rex1-15_DRe|796830:0.07667)0.571:0.03391)1.000:1.01022,Rex1-15_DRe|796827:0.63369)0.299:0.12318)0.168:0.00059,Rex1-15_DRe|966517:0.07163)0.814:0.05713)0.808:0.00062)0.921:0.01046)0.535:0.00883,(Rex1-15_DRe|1261444:0.07478,((Rex1-15_DRe|1189852:0.08339,Rex1-15_DRe|796819:0.04520)0.777:0.00062,(Rex1-15_DRe|384308:0.07513,Rex1-15_DRe|715191:0.08510)0.780:0.00583)0.937:0.01603)0.618:0.00319)0.627:0.00175,Rex1-15_DRe|467114:0.11642)0.884:0.01069)0.746:0.00235)0.917:0.01372)0.723:0.00168)0.885:0.01111,(Rex1-15_DRe|384306:0.06248,Rex1-15_DRe|1977568:0.07017)0.274:0.00983)0.663:0.00106)0.419:0.00078)0.805:0.01111,Rex1-15_DRe|1189856:0.08053)0.372:0.00354,Rex1-15_DRe|78331:0.08099)0.858:0.00736)0.399:0.00091,(Rex1-15_DRe|225950:0.02012,(Rex1-15_DRe|153312:0.14672,(Rex1-15_DRe|1054962:0.03389,Rex1-15_DRe|1129583:0.06343)0.599:0.00078)0.605:0.00785)0.419:0.00063)0.925:0.00058,(Rex1-15_DRe|384314:0.07471,Rex1-15_DRe|1887046:0.05868)0.893:0.01263)0.971:0.01866,Rex1-15_DRe|543555:0.06515)0.985:0.02256,(Rex1-15_DRe|1679673:0.04145,(Rex1-15_DRe|467099:0.01654,(Rex1-15_DRe|467106:0.03795,(Rex1-15_DRe|966521:0.03273,Rex1-15_DRe|2065571:0.04702)0.788:0.00495)0.770:0.00566)0.170:0.00063)0.923:0.00099)0.994:0.00063,Rex1-15_DRe|153311:0.02572)0.965:0.02903)0.436:0.00062)0.868:0.00281)0.874:0.00333,Rex1-15_DRe|1567047:0.02904)0.235:0.00294)0.320:0.00058)0.081:0.00062,(Rex1-15_DRe|302152:0.04118,(Rex1-15_DRe|1775776:0.01003,Rex1-15_DRe|1887061:0.02277)0.143:0.00062)0.193:0.00063)0.973:0.00063)0.133:0.00061)0.319:0.00062,(Rex1-15_DRe|225936:0.00063,Rex1-15_DRe|1054952:0.08883)0.847:0.02393)1.000:0.00062,Rex1-15_DRe|966513:0.01586)0.578:0.00124)0.795:0.00156,((Rex1-15_DRe|1887043:0.00321,((Rex1-15_DRe|796820:0.01830,((Rex1-15_DRe|715195:0.00529,Rex1-15_DRe|2065559:0.00106)0.735:0.00111,(Rex1-15_DRe|629892:0.00063,Rex1-15_DRe|715186:0.00634)0.907:0.00253)0.942:0.00364)0.772:0.00101,(Rex1-15_DRe|1480236:0.00259,Rex1-15_DRe|1129582:0.02712)0.097:0.00084)0.289:0.00233)0.999:0.01782,Rex1-15_DRe|715185:0.01254)0.762:0.00109)0.644:0.00062,Rex1-15_DRe|1977561:0.01404)0.829:0.00063,(Rex1-15_DRe|873944:0.01718,Rex1-15_DRe|966519:0.01713)0.702:0.01303)0.320:0.00062)0.021:0.00062,(((((Rex1-15_DRe|715188:0.01166,Rex1-15_DRe|1887049:0.00061)0.523:0.00062,Rex1-15_DRe|1775768:0.00968)0.883:0.00343,Rex1-15_DRe|2065562:0.01945)0.773:0.00135,(Rex1-15_DRe|78334:0.00537,Rex1-15_DRe|153306:0.01090)0.882:0.00712)0.395:0.00058,Rex1-15_DRe|715198:0.01134)0.159:0.00077)0.702:0.00091)0.823:0.00170,(((Rex1-15_DRe|1887050:0.00627,Rex1-15_DRe|2065563:0.00062)0.818:0.00311,Rex1-15_DRe|1775769:0.01372)0.627:0.00061,(Rex1-15_DRe|1261438:0.01832,Rex1-15_DRe|543548:0.01038)0.881:0.00508)0.694:0.00061)0.809:0.00170,Rex1-15_DRe|873941:0.01256)0.360:0.00064,((Rex1-15_DRe|1775774:0.00948,Rex1-15_DRe|2065573:0.01669)0.998:0.00062,((Rex1-15_DRe|225938:0.00530,Rex1-15_DRe|543556:0.00463)0.181:0.00291,((Rex1-15_DRe|1480241:0.02827,(Rex1-15_DRe|1129586:0.02496,((((Rex1-15_DRe|1567045:0.01546,Rex1-15_DRe|1567046:0.00063)0.852:0.00775,Rex1-15_DRe|629893:0.00559)0.803:0.00509,Rex1-15_DRe|1480220:0.01460)0.047:0.00155,Rex1-15_DRe|78343:0.00063)0.022:0.00079)0.253:0.00079)0.410:0.00077,Rex1-15_DRe|384313:0.02153)1.000:0.00065)0.873:0.00062)0.470:0.00063);
```
