## Supplementary Data 2 for "A genomic portrait of zebrafish transposable elements and their spatiotemporal embryonic expression": Rex1-19_DRe.mafft.nwk

```
(((Rex1-19_DRe|966535:0.06393,Rex1-19_DRe|1129591:0.05284)0.488:0.00060,(Rex1-19_DRe|629906:0.05274,Rex1-19_DRe|966525:0.05228)0.142:0.00431)0.867:0.00681,((((Rex1-19_DRe|1129590:0.02813,(Rex1-19_DRe|796832:0.05570,Rex1-19_DRe|2065582:0.04114)0.979:0.00061)0.337:0.00224,Rex1-19_DRe|302163:0.04444)0.317:0.00061,(Rex1-19_DRe|629905:0.04196,Rex1-19_DRe|2065581:0.06518)0.737:0.00453)0.740:0.00206,Rex1-19_DRe|1480243:0.11549)0.776:0.00329,(Rex1-19_DRe|1977585:0.08227,((((((((((((Rex1-19_DRe|1977587:0.08984,((((Rex1-19_DRe|1977582:0.07440,Rex1-19_DRe|1977581:0.06700)0.737:0.00464,Rex1-19_DRe|1480249:0.09786)0.798:0.00189,(Rex1-19_DRe|1977589:0.08614,((Rex1-19_DRe|153318:0.05688,Rex1-19_DRe|1189862:0.11141)0.143:0.00058,((((((Rex1-19_DRe|78360:0.26433,Rex1-19_DRe|1567050:0.06237)0.867:0.07260,Rex1-19_DRe|384323:0.07726)0.738:0.00061,((((((((Rex1-19_DRe|78358:0.11835,((Rex1-19_DRe|384321:0.38938,Rex1-19_DRe|153315:0.00061)0.553:0.07921,((Rex1-19_DRe|543557:0.11449,(Rex1-19_DRe|384322:0.04189,Rex1-19_DRe|1977592:0.07589)0.468:0.10504)0.165:0.00184,Rex1-19_DRe|1261447:0.07050)0.682:0.04918)0.863:0.03711)0.629:0.01029,Rex1-19_DRe|543559:0.19946)0.000:0.00060,(((((Rex1-19_DRe|543566:0.08715,Rex1-19_DRe|1054970:0.07164)0.509:0.00874,(Rex1-19_DRe|715207:0.14737,Rex1-19_DRe|1389154:0.10573)0.095:0.00062)0.803:0.00490,(Rex1-19_DRe|1480250:0.09040,(Rex1-19_DRe|78351:0.13368,Rex1-19_DRe|302169:0.08812)0.857:0.01585)0.997:0.00060)0.726:0.02001,Rex1-19_DRe|1329543:0.10306)0.721:0.01395,((((Rex1-19_DRe|966532:0.09027,Rex1-19_DRe|1329542:0.28810)0.742:0.03518,Rex1-19_DRe|1261450:0.09960)0.714:0.00563,(((Rex1-19_DRe|543561:0.11246,((Rex1-19_DRe|1887065:0.14749,(Rex1-19_DRe|302166:0.04387,(Rex1-19_DRe|78356:1.07057,Rex1-19_DRe|1329541:0.07793)0.493:0.06619)0.798:0.04295)0.215:0.00062,Rex1-19_DRe|629903:0.07485)0.807:0.01052)0.526:0.00758,((((Rex1-19_DRe|629907:0.19615,((((Rex1-19_DRe|715204:0.07579,Rex1-19_DRe|1887064:0.05508)0.251:0.00061,Rex1-19_DRe|1054964:0.04996)0.759:0.02118,((Rex1-19_DRe|78357:0.08732,Rex1-19_DRe|796835:0.10112)0.745:0.02402,Rex1-19_DRe|1261451:0.04604)0.545:0.00213)0.394:0.00802,(Rex1-19_DRe|1329544:0.01088,Rex1-19_DRe|384319:0.10524)0.911:0.00061)0.951:0.18936)0.937:0.20656,Rex1-19_DRe|796836:0.14716)0.892:0.17568,(Rex1-19_DRe|1887069:0.12403,((Rex1-19_DRe|796834:0.05643,Rex1-19_DRe|1261454:0.12386)0.566:0.06741,((((((Rex1-19_DRe|78352:0.13647,Rex1-19_DRe|966529:0.17851)0.857:0.03844,(Rex1-19_DRe|1567051:0.15487,(Rex1-19_DRe|1329546:0.11685,Rex1-19_DRe|543562:0.13363)0.284:0.01409)0.822:0.03234)0.385:0.00061,(Rex1-19_DRe|384318:0.22889,Rex1-19_DRe|1054966:0.07422)0.814:0.03612)0.031:0.01170,(Rex1-19_DRe|384324:0.20393,Rex1-19_DRe|467121:0.10079)0.889:0.07519)0.843:0.02627,Rex1-19_DRe|1261449:0.14511)0.748:0.01560,(Rex1-19_DRe|1261452:0.13406,((Rex1-19_DRe|1189861:0.15026,((Rex1-19_DRe|225953:0.05496,Rex1-19_DRe|873946:0.09489)0.262:0.01206,Rex1-19_DRe|543560:0.22409)0.204:0.00223)0.792:0.00982,(Rex1-19_DRe|873948:0.12028,Rex1-19_DRe|1480245:0.08697)0.860:0.07449)0.728:0.00657)0.114:0.01077)0.664:0.00641)0.521:0.00557)0.558:0.04255)0.968:0.10838,Rex1-19_DRe|1480247:0.16331)0.860:0.02227)0.803:0.00684,((Rex1-19_DRe|302167:0.08552,Rex1-19_DRe|1261455:0.11212)0.749:0.01282,(Rex1-19_DRe|1054969:0.09592,Rex1-19_DRe|1329549:0.13314)0.722:0.01325)0.837:0.00593)0.816:0.00699)0.785:0.00641,(Rex1-19_DRe|1887062:0.16977,Rex1-19_DRe|467118:0.32344)0.329:0.05005)0.667:0.00308)0.870:0.00751)0.261:0.00062,Rex1-19_DRe|78359:0.12424)0.751:0.00830,(((Rex1-19_DRe|1329547:0.03627,((((Rex1-19_DRe|153313:0.31630,(Rex1-19_DRe|1977591:0.10653,Rex1-19_DRe|2065579:0.30548)0.998:0.55890)0.317:0.00071,(Rex1-19_DRe|302164:0.49436,Rex1-19_DRe|1480248:0.22587)0.920:0.14218)0.806:0.07078,(Rex1-19_DRe|1480246:0.19429,Rex1-19_DRe|2065575:0.19518)0.827:0.09421)0.693:0.03980,((Rex1-19_DRe|1189858:0.55215,((Rex1-19_DRe|1389155:0.34217,Rex1-19_DRe|1054968:0.37590)0.870:0.23291,((Rex1-19_DRe|225952:0.45902,((Rex1-19_DRe|1775779:0.15498,Rex1-19_DRe|1054971:0.24882)0.680:0.08898,(Rex1-19_DRe|966526:0.06453,(Rex1-19_DRe|467119:0.01582,(Rex1-19_DRe|1775778:0.14105,Rex1-19_DRe|1389153:0.12477)0.849:0.10859)0.996:0.15346)0.316:0.01184)0.975:0.23688)0.854:0.23920,Rex1-19_DRe|1189860:0.80194)0.484:0.15613)0.365:0.06850)0.396:0.12756,Rex1-19_DRe|1261457:0.22891)0.269:0.10867)0.669:0.07261)0.118:0.05786,(Rex1-19_DRe|543558:0.16047,Rex1-19_DRe|1679691:0.11075)0.792:0.02501)0.481:0.00858,Rex1-19_DRe|1679688:0.09282)0.023:0.00061)0.768:0.00298,(Rex1-19_DRe|543564:0.14597,(Rex1-19_DRe|2065577:0.12940,Rex1-19_DRe|1054965:0.11041)0.549:0.00150)0.806:0.00394)0.208:0.00057,Rex1-19_DRe|715206:0.09369)0.941:0.01761,Rex1-19_DRe|1887067:0.04748)0.741:0.00498)0.787:0.00175,((Rex1-19_DRe|1977590:0.18785,Rex1-19_DRe|302168:0.08121)0.479:0.01189,(Rex1-19_DRe|796838:0.09322,Rex1-19_DRe|715205:0.09441)0.721:0.01184)0.796:0.00126)0.773:0.00340,Rex1-19_DRe|1054967:0.12899)0.034:0.00179,Rex1-19_DRe|1679689:0.08533)0.411:0.00096)0.586:0.00448)0.757:0.00165)0.794:0.00165,(Rex1-19_DRe|966528:0.10659,(Rex1-19_DRe|467116:0.10281,Rex1-19_DRe|302165:0.06513)0.728:0.00400)0.721:0.00061)0.883:0.00452)0.882:0.00518,(Rex1-19_DRe|966523:0.06849,(Rex1-19_DRe|966530:0.07189,Rex1-19_DRe|1261448:0.09123)0.825:0.00991)0.748:0.00061)0.185:0.00060,(Rex1-19_DRe|1679690:0.06931,(Rex1-19_DRe|543565:0.08337,Rex1-19_DRe|1129588:0.09168)0.782:0.00659)0.867:0.00899)0.767:0.00171,(Rex1-19_DRe|1887063:0.12430,(((Rex1-19_DRe|1054963:0.10307,(Rex1-19_DRe|966524:0.13610,Rex1-19_DRe|2065576:0.31912)0.750:0.03665)0.452:0.00413,((Rex1-19_DRe|78348:0.15301,(Rex1-19_DRe|1261453:0.00061,Rex1-19_DRe|1679686:0.34146)0.797:0.05462)0.699:0.00663,(((((Rex1-19_DRe|629904:0.12927,Rex1-19_DRe|384320:0.25573)0.594:0.09657,Rex1-19_DRe|715208:0.21324)0.185:0.01504,(Rex1-19_DRe|966527:0.21464,Rex1-19_DRe|2065580:0.00061)0.462:0.04144)0.924:0.05014,(((Rex1-19_DRe|966534:0.15638,Rex1-19_DRe|1887066:0.12656)0.171:0.04842,Rex1-19_DRe|1329540:0.09543)0.075:0.01628,Rex1-19_DRe|225954:0.22403)0.297:0.03799)0.756:0.08600,Rex1-19_DRe|1329545:0.08895)0.739:0.03452)0.195:0.00062)0.906:0.03801,Rex1-19_DRe|78350:0.07815)0.035:0.00534)0.961:0.00061)0.756:0.00310,Rex1-19_DRe|153316:0.10818)0.776:0.00341,Rex1-19_DRe|1977588:0.06792)0.923:0.00868,(Rex1-19_DRe|796833:0.00460,Rex1-19_DRe|1567049:0.00062)0.595:0.07043)0.748:0.00304,(Rex1-19_DRe|1389156:0.07482,(Rex1-19_DRe|543567:0.04962,Rex1-19_DRe|1887068:0.13359)0.512:0.00065)0.409:0.00060)0.914:0.00435,Rex1-19_DRe|1129589:0.03936)0.328:0.00062,(Rex1-19_DRe|1329550:0.05095,(((((Rex1-19_DRe|78355:0.04051,(Rex1-19_DRe|153317:0.03715,(Rex1-19_DRe|2065578:0.03430,Rex1-19_DRe|153314:0.03885)0.427:0.00303)0.344:0.00254)0.498:0.00060,Rex1-19_DRe|1679687:0.02330)0.071:0.00285,(Rex1-19_DRe|796839:0.04758,Rex1-19_DRe|78361:0.06733)0.419:0.00720)0.891:0.00597,Rex1-19_DRe|78354:0.05548)0.361:0.00238,((Rex1-19_DRe|1480251:0.05258,Rex1-19_DRe|1977593:0.04246)0.760:0.00420,((Rex1-19_DRe|1977584:0.14386,Rex1-19_DRe|1389157:0.04216)1.000:0.34203,(Rex1-19_DRe|1480242:0.06643,((Rex1-19_DRe|384325:0.02885,Rex1-19_DRe|873949:0.00061)0.807:0.00967,(((((Rex1-19_DRe|467117:0.00611,Rex1-19_DRe|153319:0.08673)0.850:0.03596,((Rex1-19_DRe|966531:0.03111,(Rex1-19_DRe|1129592:0.56813,(Rex1-19_DRe|1775777:0.05349,Rex1-19_DRe|1480244:0.02048)0.726:0.01129)0.240:0.00449)0.693:0.00404,(Rex1-19_DRe|1261456:0.01684,Rex1-19_DRe|1329548:0.02098)0.736:0.00069)0.922:0.00060)0.814:0.00687,Rex1-19_DRe|78349:0.04667)0.873:0.00062,((((Rex1-19_DRe|225951:0.02302,((((Rex1-19_DRe|715203:0.03363,Rex1-19_DRe|1977583:0.04932)0.969:0.00061,(Rex1-19_DRe|78353:0.01205,Rex1-19_DRe|1567048:0.03056)0.848:0.00505)0.858:0.00440,Rex1-19_DRe|1977586:0.02471)0.855:0.00066,Rex1-19_DRe|1567052:0.02943)0.883:0.00392)0.328:0.00269,Rex1-19_DRe|873947:0.03748)0.733:0.00157,Rex1-19_DRe|629902:0.02723)0.019:0.00121,Rex1-19_DRe|467120:0.04088)0.928:0.00073)0.153:0.00062,(Rex1-19_DRe|796837:0.05164,Rex1-19_DRe|966533:0.01353)0.037:0.00062)0.890:0.00340)0.619:0.00085)0.869:0.01196)0.225:0.00098)0.721:0.00061)0.954:0.01177)0.859:0.00445)0.575:0.00061,Rex1-19_DRe|543563:0.05823)0.137:0.00343,Rex1-19_DRe|1189859:0.07133)0.838:0.00476)0.850:0.00060);
```
