## Supplementary Data 2 for "A genomic portrait of zebrafish transposable elements and their spatiotemporal embryonic expression": Rex1-20_DRe.mafft.nwk

```
((((Rex1-20_DRe|1480254:0.00063,Rex1-20_DRe|2065592:0.00235)0.977:0.00333,(((Rex1-20_DRe|1887073:0.01849,Rex1-20_DRe|1679702:0.00063)0.666:0.00062,(Rex1-20_DRe|153320:0.00874,Rex1-20_DRe|796841:0.00356)0.375:0.00063)0.803:0.00063,(Rex1-20_DRe|1261458:0.00792,(Rex1-20_DRe|2065596:0.01542,(Rex1-20_DRe|715209:0.03801,(((((Rex1-20_DRe|384334:0.18767,Rex1-20_DRe|873950:0.02439)0.755:0.00369,(((Rex1-20_DRe|153325:0.03104,(Rex1-20_DRe|1567056:0.00063,(Rex1-20_DRe|873951:0.03404,(((((((((Rex1-20_DRe|629914:0.11851,Rex1-20_DRe|1775785:0.04738)1.000:0.25175,Rex1-20_DRe|966536:0.07463)0.733:0.00561,((((Rex1-20_DRe|1775783:0.18381,(((((Rex1-20_DRe|2065589:0.11811,Rex1-20_DRe|1567054:0.05891)0.850:0.01447,((Rex1-20_DRe|715221:0.49408,Rex1-20_DRe|1887082:0.63832)0.902:0.19328,(Rex1-20_DRe|629917:0.09879,(((Rex1-20_DRe|153321:0.08640,Rex1-20_DRe|1887076:0.06071)0.655:0.01065,Rex1-20_DRe|1567057:0.07939)0.760:0.00419,((Rex1-20_DRe|384328:0.08298,Rex1-20_DRe|796846:0.08074)0.302:0.01057,Rex1-20_DRe|715216:0.09687)0.313:0.00562)0.772:0.00556)0.132:0.00253)0.235:0.00209)0.771:0.00345,(((Rex1-20_DRe|1679697:0.08577,(Rex1-20_DRe|225957:0.23555,Rex1-20_DRe|796849:0.01054)0.661:0.12597)0.644:0.00575,((Rex1-20_DRe|1567061:0.16690,Rex1-20_DRe|1189865:0.07980)0.770:0.02174,(Rex1-20_DRe|384332:0.14829,(Rex1-20_DRe|715217:0.00063,Rex1-20_DRe|2114011:0.00064)0.991:0.10141)0.909:0.04757)0.136:0.00062)0.993:0.07294,((Rex1-20_DRe|1977595:0.10777,(Rex1-20_DRe|966540:0.15679,Rex1-20_DRe|2065583:0.11510)0.541:0.00061)0.479:0.01674,(Rex1-20_DRe|543569:0.08544,(Rex1-20_DRe|715211:0.13248,Rex1-20_DRe|1977599:0.21885)0.247:0.08242)0.685:0.01511)0.700:0.00670)0.803:0.00063)0.840:0.00344,(Rex1-20_DRe|153322:0.18373,(((Rex1-20_DRe|1887080:0.06105,(Rex1-20_DRe|2065584:0.09393,Rex1-20_DRe|467130:0.08356)0.184:0.00063)0.587:0.00370,(Rex1-20_DRe|1261460:0.10844,(Rex1-20_DRe|796847:0.28961,Rex1-20_DRe|1054972:0.00063)0.605:0.06921)0.031:0.01007)0.807:0.01791,(Rex1-20_DRe|1887085:0.06111,(Rex1-20_DRe|467131:0.02220,Rex1-20_DRe|78367:0.11002)0.459:0.00063)0.807:0.02773)0.554:0.01411)0.628:0.00988)0.917:0.00063,(Rex1-20_DRe|1480253:0.06556,Rex1-20_DRe|1679692:0.08486)0.745:0.01606)0.803:0.00216)0.775:0.00205,(Rex1-20_DRe|1261463:0.07947,((((Rex1-20_DRe|1775784:0.11535,(Rex1-20_DRe|1054977:0.05926,Rex1-20_DRe|715210:0.22481)0.661:0.06261)0.718:0.01123,((Rex1-20_DRe|384330:0.67133,Rex1-20_DRe|543570:0.01505)0.151:0.09587,(Rex1-20_DRe|467128:0.22288,Rex1-20_DRe|1054982:0.00940)0.046:0.08118)0.709:0.00595)0.226:0.00060,Rex1-20_DRe|384331:0.11179)0.758:0.00338,(((Rex1-20_DRe|1567062:0.11068,(Rex1-20_DRe|1480258:0.10448,(Rex1-20_DRe|1054975:0.18797,Rex1-20_DRe|2065591:0.12409)0.749:0.01251)0.934:0.03338)0.822:0.01652,(Rex1-20_DRe|629915:0.10776,Rex1-20_DRe|1977596:0.12367)0.808:0.01407)0.405:0.00191,((((Rex1-20_DRe|1679700:0.06683,(Rex1-20_DRe|384333:0.34753,Rex1-20_DRe|629919:0.12901)0.987:0.33865)0.717:0.05412,(Rex1-20_DRe|467126:0.13771,((((Rex1-20_DRe|629920:0.25955,Rex1-20_DRe|1054979:0.41084)0.716:0.08798,((Rex1-20_DRe|1775788:0.40376,(Rex1-20_DRe|629913:0.08667,(Rex1-20_DRe|1189871:0.01505,Rex1-20_DRe|1775796:0.00320)0.897:0.05218)0.901:0.17308)0.997:0.42123,(Rex1-20_DRe|78362:0.14412,Rex1-20_DRe|966543:0.11984)0.998:0.42644)0.913:0.26166)0.483:0.05328,((Rex1-20_DRe|1129593:0.10204,(Rex1-20_DRe|1887078:0.14204,Rex1-20_DRe|1129599:0.11058)0.730:0.00903)0.691:0.00544,Rex1-20_DRe|966537:0.18038)0.596:0.01325)0.834:0.02558,((Rex1-20_DRe|1775782:0.00063,(Rex1-20_DRe|225958:0.49842,Rex1-20_DRe|2089554:0.02489)0.492:0.14223)0.958:0.07823,(Rex1-20_DRe|1977597:0.07442,Rex1-20_DRe|467129:0.15894)0.427:0.01192)0.573:0.01991)0.801:0.00063)0.790:0.00757)0.954:0.00061,(((Rex1-20_DRe|1129596:0.13125,Rex1-20_DRe|1480256:0.08384)0.852:0.02108,((Rex1-20_DRe|302174:0.09403,Rex1-20_DRe|1054973:0.19399)0.387:0.00062,Rex1-20_DRe|1977598:0.15196)0.258:0.00633)0.473:0.00062,(Rex1-20_DRe|796844:0.06805,(((((((((Rex1-20_DRe|1887081:0.08535,Rex1-20_DRe|715220:0.10150)0.085:0.00828,Rex1-20_DRe|966542:0.16836)0.578:0.00268,((Rex1-20_DRe|1679696:0.16930,Rex1-20_DRe|715213:0.12052)0.555:0.01492,(((((Rex1-20_DRe|629921:0.07001,Rex1-20_DRe|1775793:0.05142)0.752:0.09834,Rex1-20_DRe|1775787:0.16180)0.642:0.00133,Rex1-20_DRe|1329552:0.10185)0.762:0.00748,(((Rex1-20_DRe|1480259:0.17990,(((((((Rex1-20_DRe|966541:0.18058,Rex1-20_DRe|1775780:0.19538)0.852:0.05850,(Rex1-20_DRe|1977600:0.30852,Rex1-20_DRe|1389158:0.26105)0.557:0.00062)0.784:0.02296,Rex1-20_DRe|225956:0.17815)0.633:0.00817,Rex1-20_DRe|1775786:0.25101)0.593:0.00062,(Rex1-20_DRe|796840:0.15297,Rex1-20_DRe|1189873:0.02210)0.815:0.25323)0.170:0.01421,(Rex1-20_DRe|302171:0.08931,Rex1-20_DRe|1189872:0.15250)0.844:0.09323)0.895:0.02869,(Rex1-20_DRe|2065587:0.07558,Rex1-20_DRe|2065588:0.06161)0.994:0.11483)0.742:0.00871)0.890:0.01684,(Rex1-20_DRe|1887083:0.18500,(Rex1-20_DRe|873955:0.19161,Rex1-20_DRe|796842:0.11028)0.722:0.01836)0.802:0.05207)0.961:0.03884,(Rex1-20_DRe|1261464:0.15282,(Rex1-20_DRe|225965:0.22476,Rex1-20_DRe|1567058:0.07702)0.790:0.02184)0.777:0.01660)0.750:0.00509)0.716:0.00336,((Rex1-20_DRe|78368:0.31219,Rex1-20_DRe|1480257:0.52279)0.974:0.28654,Rex1-20_DRe|873954:0.13899)0.756:0.00061)0.832:0.01058)0.771:0.00564)0.765:0.00229,(((Rex1-20_DRe|1054976:0.10151,Rex1-20_DRe|302172:0.08870)0.742:0.00827,(((Rex1-20_DRe|225959:0.15417,Rex1-20_DRe|966539:0.12119)0.860:0.00061,Rex1-20_DRe|1129598:0.08470)0.812:0.00350,(Rex1-20_DRe|153324:0.15793,Rex1-20_DRe|873952:0.05313)0.693:0.00072)0.819:0.00729)0.764:0.00410,((Rex1-20_DRe|2065594:0.16187,(Rex1-20_DRe|2065590:0.07818,Rex1-20_DRe|629910:0.09099)0.624:0.02177)0.774:0.01872,Rex1-20_DRe|1189868:0.15046)0.603:0.00061)0.775:0.00432)0.799:0.00364,((Rex1-20_DRe|467127:0.12161,(((Rex1-20_DRe|467122:0.13673,Rex1-20_DRe|1887084:0.11150)0.029:0.00058,(Rex1-20_DRe|1887077:0.09413,Rex1-20_DRe|1054978:0.11890)0.629:0.01800)0.677:0.00482,(((Rex1-20_DRe|1977594:0.09326,((Rex1-20_DRe|153326:0.11843,Rex1-20_DRe|1129595:0.11469)0.580:0.01952,((((Rex1-20_DRe|1329551:0.09283,Rex1-20_DRe|1389159:0.08400)0.853:0.02011,Rex1-20_DRe|1567060:0.10965)0.959:0.00063,Rex1-20_DRe|1775789:0.20381)0.738:0.00574,(((((Rex1-20_DRe|1887072:0.12728,Rex1-20_DRe|1887071:0.08806)0.984:0.18841,Rex1-20_DRe|715219:0.23484)0.726:0.08795,(Rex1-20_DRe|715212:0.27925,Rex1-20_DRe|715215:0.00062)0.663:0.13053)0.632:0.01127,(Rex1-20_DRe|1775781:0.10554,(Rex1-20_DRe|78370:0.09124,Rex1-20_DRe|302176:0.00062)0.581:0.04049)0.950:0.10919)0.791:0.02562,(Rex1-20_DRe|1261462:0.13626,((Rex1-20_DRe|1480260:0.00062,Rex1-20_DRe|1567053:0.08101)0.823:0.25132,(Rex1-20_DRe|966538:0.16306,Rex1-20_DRe|1679701:0.16816)0.789:0.05135)0.521:0.04090)0.724:0.02933)0.826:0.03152)0.626:0.00061)0.233:0.00062)0.696:0.06958,Rex1-20_DRe|225960:0.08325)0.782:0.00063,(Rex1-20_DRe|796848:0.10463,(Rex1-20_DRe|1679695:0.11778,Rex1-20_DRe|78369:0.11890)0.659:0.00929)0.781:0.01555)0.395:0.00063)0.521:0.00096)0.320:0.00101,(((Rex1-20_DRe|1261461:0.14851,Rex1-20_DRe|1567059:0.06852)0.992:0.19247,Rex1-20_DRe|629909:0.03865)0.739:0.09269,((Rex1-20_DRe|715214:0.10289,Rex1-20_DRe|1679694:0.11535)0.308:0.00396,Rex1-20_DRe|467124:0.22050)0.479:0.00635)0.312:0.00062)0.976:0.00061)0.796:0.01295,(((Rex1-20_DRe|302173:0.12645,Rex1-20_DRe|629916:0.14041)0.134:0.00978,Rex1-20_DRe|384329:0.13915)0.418:0.00062,Rex1-20_DRe|796843:0.09572)0.460:0.01252)0.747:0.01332,(Rex1-20_DRe|1129594:0.02855,Rex1-20_DRe|1189866:0.10201)0.603:0.10131)0.797:0.01790,Rex1-20_DRe|2065593:0.13328)0.788:0.01372,Rex1-20_DRe|1679699:0.14767)0.750:0.00436)0.723:0.00903)0.798:0.00534)0.309:0.00441,Rex1-20_DRe|1129597:0.11878)0.557:0.00760)0.770:0.00625)0.060:0.00058)0.930:0.01717)0.881:0.00830,(((Rex1-20_DRe|1189867:0.14134,Rex1-20_DRe|1261459:0.09758)0.578:0.02160,(Rex1-20_DRe|78364:0.11771,(Rex1-20_DRe|2065586:0.08352,Rex1-20_DRe|629918:0.11872)0.732:0.00496)0.304:0.00063)0.680:0.00542,(Rex1-20_DRe|225964:0.11870,Rex1-20_DRe|1775790:0.12981)0.792:0.00916)0.684:0.00479)0.858:0.00492,((Rex1-20_DRe|629922:0.04905,(Rex1-20_DRe|1887079:0.07961,(Rex1-20_DRe|966547:0.08893,(Rex1-20_DRe|629912:0.14813,Rex1-20_DRe|2065595:0.08624)0.693:0.01832)0.234:0.00828)0.733:0.00794)0.797:0.00748,(((Rex1-20_DRe|225955:0.05720,Rex1-20_DRe|1054974:0.11821)0.786:0.03923,Rex1-20_DRe|1887086:0.18498)0.793:0.02729,Rex1-20_DRe|1679698:0.07675)0.798:0.00890)0.791:0.00407)0.819:0.00694)0.797:0.01219,Rex1-20_DRe|1189869:0.09091)0.932:0.02475,(Rex1-20_DRe|966546:0.11099,(Rex1-20_DRe|467123:0.04640,((Rex1-20_DRe|302170:0.04132,((Rex1-20_DRe|78365:0.02021,Rex1-20_DRe|1567055:0.01590)0.834:0.00393,Rex1-20_DRe|1775791:0.03593)0.075:0.00062)0.561:0.00062,((Rex1-20_DRe|629911:0.01207,Rex1-20_DRe|1054981:0.04537)0.839:0.00715,Rex1-20_DRe|1189864:0.04934)0.991:0.00064)0.961:0.00063)0.916:0.01643)0.319:0.00620)0.853:0.00569,(Rex1-20_DRe|225963:0.01021,(Rex1-20_DRe|225961:0.00344,Rex1-20_DRe|225962:0.00063)0.082:0.00082)1.000:0.07712)0.780:0.00062,((((Rex1-20_DRe|966545:0.06357,Rex1-20_DRe|1887070:0.04061)0.850:0.00062,Rex1-20_DRe|1887088:0.09518)0.894:0.00587,(Rex1-20_DRe|2065585:0.07142,Rex1-20_DRe|1679703:0.06048)0.778:0.00347)0.760:0.00217,Rex1-20_DRe|1775792:0.04230)0.922:0.00799)0.989:0.01809,Rex1-20_DRe|384327:0.03876)0.311:0.00478,((Rex1-20_DRe|543568:0.00790,Rex1-20_DRe|873956:0.03561)0.778:0.00809,Rex1-20_DRe|629908:0.01718)0.779:0.00549)0.995:0.00062)0.711:0.00963)0.688:0.00063)0.844:0.00061,((Rex1-20_DRe|715218:0.00764,(Rex1-20_DRe|1189874:0.05691,(Rex1-20_DRe|1679693:0.02818,Rex1-20_DRe|1775795:0.00816)0.745:0.00730)0.653:0.00860)0.468:0.00062,((Rex1-20_DRe|796845:0.03009,Rex1-20_DRe|1054980:0.04132)0.818:0.00063,(Rex1-20_DRe|384326:0.00062,Rex1-20_DRe|1887074:0.00875)0.903:0.01763)0.449:0.00061)0.855:0.00063)0.861:0.00262,Rex1-20_DRe|543571:0.02087)0.690:0.00062)0.893:0.00360,(((Rex1-20_DRe|1887087:0.02953,(Rex1-20_DRe|1887075:0.02329,(Rex1-20_DRe|1567065:0.03917,Rex1-20_DRe|2065597:0.00498)0.709:0.00369)0.792:0.00697)0.449:0.00063,Rex1-20_DRe|966544:0.02382)0.027:0.00063,Rex1-20_DRe|1189870:0.00630)0.313:0.00063)0.309:0.00062,Rex1-20_DRe|302175:0.00757)0.499:0.00063,(Rex1-20_DRe|1480255:0.02514,((Rex1-20_DRe|1567063:0.00619,Rex1-20_DRe|1567064:0.00626)0.923:0.00819,((Rex1-20_DRe|78363:0.01333,Rex1-20_DRe|1775794:0.01250)0.766:0.00430,(Rex1-20_DRe|467125:0.00490,Rex1-20_DRe|629923:0.00063)0.915:0.01179)0.282:0.00062)0.805:0.00401)0.735:0.00062)0.306:0.00061)0.892:0.00508)0.763:0.00112)0.408:0.00062)0.894:0.00176)0.871:0.00061,Rex1-20_DRe|1480252:0.00987)0.352:0.00063,Rex1-20_DRe|1189863:0.01526,(Rex1-20_DRe|78366:0.00734,(Rex1-20_DRe|153323:0.00063,Rex1-20_DRe|873953:0.00164)0.972:0.00682)0.410:0.00063);
```
