## Supplementary Data 2 for "A genomic portrait of zebrafish transposable elements and their spatiotemporal embryonic expression": Rex1-21_DRe.mafft.nwk

```
(((((Rex1-21_DRe|384347:0.01072,Rex1-21_DRe|1389160:0.01885)0.769:0.00585,Rex1-21_DRe|1389166:0.01036)0.197:0.00064,(Rex1-21_DRe|1567071:0.00527,Rex1-21_DRe|629927:0.00436)0.763:0.00217)0.498:0.00064,(((Rex1-21_DRe|543578:0.01248,Rex1-21_DRe|1567067:0.00393)0.752:0.00241,Rex1-21_DRe|1977605:0.01291)0.659:0.00074,Rex1-21_DRe|2065605:0.01297)0.846:0.00068)0.472:0.00063,Rex1-21_DRe|796850:0.00263,((Rex1-21_DRe|1054984:0.01593,((Rex1-21_DRe|629929:0.00548,((Rex1-21_DRe|629933:0.01635,Rex1-21_DRe|629932:0.01321)0.839:0.00380,(Rex1-21_DRe|1567076:0.00561,Rex1-21_DRe|1567075:0.02993)0.238:0.00216)0.674:0.00109)0.349:0.00078,((Rex1-21_DRe|1567070:0.02150,(Rex1-21_DRe|966553:0.01461,((Rex1-21_DRe|153328:0.02977,(Rex1-21_DRe|966559:0.02153,(((Rex1-21_DRe|1261473:0.02762,Rex1-21_DRe|1329558:0.05569)0.350:0.00064,((Rex1-21_DRe|1567066:0.02989,(((((Rex1-21_DRe|1480268:0.04861,(Rex1-21_DRe|467138:0.02783,Rex1-21_DRe|715228:0.04998)0.755:0.00865)0.746:0.00234,(Rex1-21_DRe|1887100:0.02700,(Rex1-21_DRe|1189880:0.00955,((Rex1-21_DRe|1480261:0.00065,Rex1-21_DRe|2081517:0.01472)0.938:0.04999,Rex1-21_DRe|1679716:0.04354)0.781:0.04560)0.846:0.03912)0.832:0.00065)0.834:0.00217,((Rex1-21_DRe|1679714:0.04045,((Rex1-21_DRe|966558:0.08028,Rex1-21_DRe|1054994:0.74399)0.690:0.13751,(Rex1-21_DRe|543575:0.15880,Rex1-21_DRe|966549:0.01909)0.829:0.02358)0.782:0.02432)0.746:0.00894,(Rex1-21_DRe|543576:0.04950,((((Rex1-21_DRe|629939:0.08302,Rex1-21_DRe|1389161:0.13430)0.694:0.00460,(Rex1-21_DRe|1261474:0.06180,Rex1-21_DRe|1887109:0.16598)0.838:0.01485)0.059:0.00065,Rex1-21_DRe|1389162:0.06703)0.751:0.00298,(((Rex1-21_DRe|225969:0.06873,((Rex1-21_DRe|1329557:0.06377,Rex1-21_DRe|1054983:0.04222)0.703:0.00240,Rex1-21_DRe|1054995:0.09036)0.862:0.01279)0.748:0.00328,((Rex1-21_DRe|384348:0.04211,(Rex1-21_DRe|78371:0.09471,Rex1-21_DRe|1261466:0.05239)0.402:0.00198)0.910:0.01155,((Rex1-21_DRe|1480273:0.08803,((((((Rex1-21_DRe|715224:0.11869,Rex1-21_DRe|1329556:0.05465)0.976:0.17271,(Rex1-21_DRe|1329554:0.05284,Rex1-21_DRe|1775800:0.05711)0.556:0.02117)0.173:0.00065,(Rex1-21_DRe|225966:0.06367,(Rex1-21_DRe|1389163:0.03226,Rex1-21_DRe|1679715:0.04532)0.994:0.00065)0.819:0.00944)0.822:0.01919,(((((((Rex1-21_DRe|1567069:0.17007,Rex1-21_DRe|1480271:0.09762)0.782:0.01539,Rex1-21_DRe|629925:0.10673)0.710:0.00655,Rex1-21_DRe|78376:0.13025)0.817:0.01260,((Rex1-21_DRe|2065601:0.10814,(Rex1-21_DRe|384341:0.09079,Rex1-21_DRe|966551:0.06241)0.457:0.00369)0.844:0.01288,(Rex1-21_DRe|467132:0.06995,Rex1-21_DRe|1054987:0.09634)0.786:0.02300)0.743:0.00663)0.903:0.01626,(((Rex1-21_DRe|153329:0.10943,Rex1-21_DRe|225968:0.13352)0.792:0.01033,(Rex1-21_DRe|715229:0.11880,Rex1-21_DRe|1054991:0.08570)0.744:0.00770)0.762:0.00402,((((((((((((Rex1-21_DRe|629928:0.25155,(Rex1-21_DRe|467133:0.26592,((Rex1-21_DRe|873957:0.16613,((Rex1-21_DRe|966554:0.18029,Rex1-21_DRe|1329562:0.11558)0.627:0.00952,((Rex1-21_DRe|1389164:0.18589,(Rex1-21_DRe|384344:0.97349,Rex1-21_DRe|629937:0.04138)0.653:0.07922)0.433:0.03815,(Rex1-21_DRe|302182:0.11818,Rex1-21_DRe|1887105:0.17668)0.785:0.07748)0.815:0.05611)0.813:0.02568)0.486:0.02449,(Rex1-21_DRe|1054988:0.23706,Rex1-21_DRe|1887091:0.21132)0.745:0.03619)0.286:0.00062)0.752:0.02559)0.897:0.09395,Rex1-21_DRe|1887104:0.20573)0.786:0.04314,(((Rex1-21_DRe|1977612:0.12390,Rex1-21_DRe|1887107:0.05213)0.468:0.01484,Rex1-21_DRe|1977610:0.12693)0.172:0.00828,Rex1-21_DRe|543577:0.15214)0.847:0.01838)0.863:0.01414,(((Rex1-21_DRe|1679712:0.10281,Rex1-21_DRe|1887103:0.26519)0.755:0.04584,(Rex1-21_DRe|384351:0.14134,(Rex1-21_DRe|1887108:0.16837,Rex1-21_DRe|384350:0.06923)0.864:0.05463)0.540:0.00064)0.663:0.00356,((Rex1-21_DRe|225973:0.06232,(Rex1-21_DRe|629924:0.22074,Rex1-21_DRe|1977611:0.24464)0.395:0.02321)0.724:0.02531,((Rex1-21_DRe|384349:0.27029,Rex1-21_DRe|1189877:0.00512)0.881:0.09684,Rex1-21_DRe|1261468:0.09144)0.637:0.02819)0.803:0.01495)0.092:0.00347)0.885:0.01857,(((Rex1-21_DRe|1480266:0.34503,Rex1-21_DRe|2097880:0.36111)0.573:0.15336,Rex1-21_DRe|302178:0.06699)0.860:0.09558,(Rex1-21_DRe|715230:0.12828,Rex1-21_DRe|384342:0.12115)0.835:0.02694)0.236:0.00065)0.766:0.00953,((((((Rex1-21_DRe|543573:0.22401,(Rex1-21_DRe|1887092:0.02914,(Rex1-21_DRe|1054999:0.20975,Rex1-21_DRe|1054986:0.25975)0.171:0.00064)0.994:0.20955)0.900:0.15343,(Rex1-21_DRe|302181:0.11064,Rex1-21_DRe|966550:0.43271)0.962:0.27309)0.272:0.03790,(Rex1-21_DRe|1054990:0.51097,(Rex1-21_DRe|1887089:0.40177,Rex1-21_DRe|1679706:0.50945)0.722:0.12960)0.862:0.17643)0.127:0.00740,Rex1-21_DRe|1977604:0.10371)0.750:0.04948,((((Rex1-21_DRe|629938:0.48111,Rex1-21_DRe|715231:0.99404)0.720:0.20861,(Rex1-21_DRe|153330:0.36031,(((Rex1-21_DRe|1775799:0.10386,(Rex1-21_DRe|1054996:0.08613,(Rex1-21_DRe|1887094:0.06659,Rex1-21_DRe|1679705:0.14827)0.311:0.00064)0.766:0.01388)0.756:0.01614,(Rex1-21_DRe|1480264:0.09068,(Rex1-21_DRe|1054993:0.07742,Rex1-21_DRe|1977609:0.00072)0.468:0.04298)0.864:0.05404)0.136:0.00955,Rex1-21_DRe|2065599:0.05640)1.000:0.43427)1.000:0.47403)0.182:0.03900,(Rex1-21_DRe|225967:0.02310,(Rex1-21_DRe|1480269:0.02339,((((((Rex1-21_DRe|1887097:0.06563,Rex1-21_DRe|225974:0.39211)0.708:0.01183,Rex1-21_DRe|1977606:0.13987)0.900:0.03070,Rex1-21_DRe|1480263:0.10806)0.877:0.01099,(Rex1-21_DRe|629934:0.02723,(Rex1-21_DRe|153327:0.05196,(Rex1-21_DRe|78377:1.04861,Rex1-21_DRe|1129600:0.00656)0.342:0.03378)0.838:0.01079)0.992:0.04530)0.738:0.00255,((Rex1-21_DRe|1261465:0.19810,Rex1-21_DRe|1480270:0.03058)0.739:0.03401,Rex1-21_DRe|1129602:0.05359)0.784:0.00956)0.745:0.00064,Rex1-21_DRe|1129603:0.33333)0.704:0.00277)0.836:0.06948)1.000:0.87677)0.803:0.11569,(Rex1-21_DRe|1189876:0.54597,((Rex1-21_DRe|1480275:0.69341,(((Rex1-21_DRe|78375:0.30761,((Rex1-21_DRe|1480262:0.11616,Rex1-21_DRe|2065602:0.09235)0.903:0.02986,Rex1-21_DRe|1480265:0.05775)0.709:0.00748)0.800:0.01373,(Rex1-21_DRe|629931:0.14682,(Rex1-21_DRe|384340:0.14014,(Rex1-21_DRe|629930:0.09706,Rex1-21_DRe|1775802:0.13596)0.828:0.04878)0.678:0.00568)0.767:0.01348)0.689:0.03249,Rex1-21_DRe|1679717:0.05589)1.000:0.53486)0.251:0.08947,((Rex1-21_DRe|384335:0.33669,(Rex1-21_DRe|715223:0.00065,((Rex1-21_DRe|1567072:0.0,Rex1-21_DRe|1567073:0.0):0.02082,Rex1-21_DRe|1567074:0.00065)0.988:0.11221)0.924:0.19168)0.765:0.14319,Rex1-21_DRe|715227:0.53770)0.709:0.11345)0.727:0.10537)0.424:0.07184)0.851:0.07213)0.867:0.06231,((((Rex1-21_DRe|1054989:0.11604,Rex1-21_DRe|2065604:0.12913)0.399:0.00897,Rex1-21_DRe|1054992:0.36346)0.782:0.02091,(Rex1-21_DRe|1679711:0.13286,(Rex1-21_DRe|1129604:0.12044,Rex1-21_DRe|1679710:0.11597)0.155:0.00418)0.210:0.00767)0.811:0.01443,(Rex1-21_DRe|796852:0.16364,((Rex1-21_DRe|467134:0.25194,((Rex1-21_DRe|1054998:0.18683,Rex1-21_DRe|1887098:0.16001)0.634:0.05071,(Rex1-21_DRe|1054985:0.16018,(Rex1-21_DRe|1329560:0.04170,(Rex1-21_DRe|302184:0.17677,Rex1-21_DRe|1054997:0.10752)0.998:0.62442)0.508:0.31497)0.132:0.03500)0.081:0.01750)0.861:0.03337,((Rex1-21_DRe|225970:0.11210,Rex1-21_DRe|1261470:0.14087)0.085:0.00622,Rex1-21_DRe|715225:0.13825)0.900:0.03310)0.319:0.00064)0.439:0.00340)0.740:0.00407)0.754:0.00294)0.735:0.00373,(((Rex1-21_DRe|153331:0.00064,Rex1-21_DRe|629935:0.00066)0.978:0.14464,(Rex1-21_DRe|2065600:0.10539,(Rex1-21_DRe|1775797:0.00062,Rex1-21_DRe|1775798:0.01350)0.995:0.10080)0.884:0.04667)0.224:0.00273,((((((Rex1-21_DRe|467135:0.23375,Rex1-21_DRe|1887093:0.12185)0.598:0.00186,Rex1-21_DRe|384345:0.09139)0.636:0.02296,(Rex1-21_DRe|1329559:0.10017,(Rex1-21_DRe|384339:0.24875,(Rex1-21_DRe|715222:0.00067,Rex1-21_DRe|1189878:0.30574)0.984:0.38570)0.725:0.20173)0.831:0.10539)0.452:0.00099,Rex1-21_DRe|153332:0.09303)0.741:0.00229,Rex1-21_DRe|384338:0.11898)0.731:0.01883,(Rex1-21_DRe|543574:0.05113,Rex1-21_DRe|225972:0.04825)0.797:0.03414)0.740:0.00764)0.681:0.01372)0.790:0.00575,((Rex1-21_DRe|1977607:0.11790,(Rex1-21_DRe|1261469:0.22961,(Rex1-21_DRe|467137:0.09283,Rex1-21_DRe|1129601:0.09121)0.761:0.02120)0.743:0.01603)0.789:0.01594,((((Rex1-21_DRe|467139:0.04165,Rex1-21_DRe|966556:0.03225)0.706:0.11702,Rex1-21_DRe|1977601:0.09347)0.847:0.03299,((Rex1-21_DRe|78373:0.07815,Rex1-21_DRe|467136:0.11338)0.071:0.00064,Rex1-21_DRe|1679709:0.11176)0.878:0.02189)0.100:0.00064,(Rex1-21_DRe|966555:0.13682,(Rex1-21_DRe|966557:0.08798,Rex1-21_DRe|1887101:0.06563)0.953:0.08799)0.894:0.04023)0.784:0.00633)0.673:0.00261)0.460:0.00063,(Rex1-21_DRe|715226:0.01744,Rex1-21_DRe|2085759:0.04667)0.000:0.11349)0.927:0.02515,(((Rex1-21_DRe|873959:0.04879,((Rex1-21_DRe|1775803:0.15170,Rex1-21_DRe|1977602:0.14594)0.735:0.03614,Rex1-21_DRe|384346:0.08565)0.750:0.01091)0.738:0.00797,((Rex1-21_DRe|225976:0.12326,Rex1-21_DRe|225975:0.10323)0.669:0.01264,(((Rex1-21_DRe|1887096:0.21184,(((Rex1-21_DRe|1887099:0.13092,(((Rex1-21_DRe|873961:0.03340,Rex1-21_DRe|1887102:0.07158)0.446:0.10253,Rex1-21_DRe|1679708:0.08862)0.053:0.00065,Rex1-21_DRe|1480267:0.15810)0.263:0.00943)0.145:0.00065,(((Rex1-21_DRe|1389167:0.12597,Rex1-21_DRe|1480272:0.00064)0.373:0.27523,(Rex1-21_DRe|966552:0.22382,Rex1-21_DRe|1261471:0.09001)0.785:0.04520)0.573:0.00593,Rex1-21_DRe|1329555:0.17095)0.760:0.00949)0.777:0.00064,(Rex1-21_DRe|1887095:0.08764,Rex1-21_DRe|1389165:0.15063)0.720:0.02300)0.779:0.00359)0.097:0.00234,Rex1-21_DRe|1329561:0.11151)0.953:0.00180,(((Rex1-21_DRe|302183:0.30660,Rex1-21_DRe|1261467:0.12313)0.253:0.02433,Rex1-21_DRe|1977608:0.12708)0.758:0.01280,(Rex1-21_DRe|302179:0.17426,Rex1-21_DRe|384343:0.15435)0.711:0.02137)0.697:0.00470)0.317:0.01009)0.315:0.00087)0.244:0.00065,Rex1-21_DRe|1679713:0.11214)0.674:0.00401)0.293:0.00064,Rex1-21_DRe|225971:0.15269)0.177:0.00654,((Rex1-21_DRe|78374:0.11417,((Rex1-21_DRe|543572:0.09466,Rex1-21_DRe|1189879:0.08959)0.487:0.05815,Rex1-21_DRe|2065598:0.23960)0.422:0.08051)0.799:0.07442,((Rex1-21_DRe|1775801:0.12731,Rex1-21_DRe|1567068:0.20224)0.374:0.01481,Rex1-21_DRe|1977603:0.12141)0.961:0.04324)0.478:0.00060)0.850:0.00634)0.997:0.03018)0.766:0.00462,(Rex1-21_DRe|153333:0.10315,(Rex1-21_DRe|873960:0.10454,Rex1-21_DRe|1480274:0.06987)0.896:0.11253)0.692:0.02511)0.992:0.02996,Rex1-21_DRe|1679707:0.06666)0.135:0.00064)0.762:0.00060,Rex1-21_DRe|302177:0.10197)0.945:0.00060,(Rex1-21_DRe|1480276:0.06436,(Rex1-21_DRe|384336:0.06969,(Rex1-21_DRe|1329553:0.11491,Rex1-21_DRe|1887110:0.06366)0.703:0.00608)0.704:0.00361)0.779:0.00362)0.778:0.00208)0.699:0.00608,(Rex1-21_DRe|629936:0.04298,Rex1-21_DRe|1129606:0.20079)0.838:0.00769)0.779:0.00289)0.879:0.00564)0.767:0.00238,(Rex1-21_DRe|873958:0.07724,(((Rex1-21_DRe|1775804:0.09015,Rex1-21_DRe|78372:0.04942)0.405:0.00952,Rex1-21_DRe|384337:0.04744)0.776:0.00066,(Rex1-21_DRe|1887106:0.05060,(Rex1-21_DRe|966548:0.06745,Rex1-21_DRe|1129605:0.02516)0.790:0.02525)0.788:0.00408)0.775:0.00307)0.781:0.00343)0.845:0.00065)0.853:0.01219)0.916:0.02486)0.801:0.00507)0.588:0.00064,Rex1-21_DRe|796851:0.03287)0.470:0.02047,Rex1-21_DRe|1261472:0.02466)0.989:0.00065)0.373:0.00065,Rex1-21_DRe|1679704:0.02956)0.813:0.00362)0.950:0.01012,(Rex1-21_DRe|2065603:0.01554,Rex1-21_DRe|1189875:0.09402)0.734:0.00341)0.826:0.00418)0.864:0.00480)0.995:0.01711,Rex1-21_DRe|302180:0.01822)0.772:0.00293)0.544:0.00065)0.800:0.00187,Rex1-21_DRe|629926:0.00806)0.122:0.00066)0.325:0.00065)0.058:0.00065,Rex1-21_DRe|1887090:0.01179)0.472:0.00065);
```
