## Supplementary Data 2 for "A genomic portrait of zebrafish transposable elements and their spatiotemporal embryonic expression": Rex1-23_DRe.mafft.nwk

```
(((((((((((Rex1-23_DRe|1329570:0.08379,Rex1-23_DRe|1480283:0.08609)0.555:0.01271,Rex1-23_DRe|1887119:0.13543)0.916:0.00068,(((Rex1-23_DRe|1775819:0.08133,(Rex1-23_DRe|1775816:0.06063,Rex1-23_DRe|1480294:0.10043)0.369:0.00293)0.769:0.00748,((Rex1-23_DRe|1977624:0.08622,Rex1-23_DRe|1129617:0.06333)0.686:0.00443,(Rex1-23_DRe|1679725:0.08116,(Rex1-23_DRe|1261485:0.07147,(Rex1-23_DRe|1055002:0.04930,Rex1-23_DRe|1679737:0.09168)0.819:0.01439)0.773:0.00517)0.809:0.00533)0.776:0.00190)0.777:0.00159,(((Rex1-23_DRe|78385:0.06924,Rex1-23_DRe|78387:0.07621)0.476:0.00294,Rex1-23_DRe|384358:0.10452)0.766:0.00320,(Rex1-23_DRe|1261486:0.06820,Rex1-23_DRe|1261488:0.05022)0.834:0.01158)0.901:0.00067)0.776:0.00155)0.763:0.00144,(Rex1-23_DRe|1775822:0.08724,Rex1-23_DRe|78395:0.07930)0.753:0.00722)0.840:0.00401,((Rex1-23_DRe|1480293:0.06696,Rex1-23_DRe|1887111:0.07998)0.728:0.00761,(Rex1-23_DRe|1887140:0.10407,(Rex1-23_DRe|302186:0.21117,Rex1-23_DRe|1389168:0.05258)0.844:0.03522)0.395:0.00068)0.805:0.00473)0.906:0.00621,Rex1-23_DRe|2065613:0.11777)0.467:0.00317,(Rex1-23_DRe|1055013:0.11436,Rex1-23_DRe|1055014:0.09463)0.175:0.00896)0.852:0.00606,((Rex1-23_DRe|1189886:0.07664,(Rex1-23_DRe|2092583:0.08930,(Rex1-23_DRe|467144:0.05575,Rex1-23_DRe|1480287:0.15208)0.571:0.01889)0.672:0.00067)0.389:0.00363,Rex1-23_DRe|1129612:0.05227)0.817:0.00849)0.736:0.00171,(((Rex1-23_DRe|543580:0.11250,Rex1-23_DRe|966560:0.12185)0.367:0.00068,((Rex1-23_DRe|467149:0.08515,Rex1-23_DRe|966561:0.08263)0.753:0.00598,Rex1-23_DRe|1055005:0.03661)0.826:0.00679)0.765:0.00362,(Rex1-23_DRe|629942:0.10898,((Rex1-23_DRe|1887113:0.08170,Rex1-23_DRe|1887118:0.09047)0.742:0.00633,((Rex1-23_DRe|1129616:0.09733,(Rex1-23_DRe|873962:0.13261,Rex1-23_DRe|1679724:0.06963)0.567:0.03241)0.721:0.01307,Rex1-23_DRe|467156:0.07281)0.518:0.00621)0.241:0.00317)0.778:0.00080)0.979:0.00068)0.453:0.00141,(((Rex1-23_DRe|153338:0.07937,(Rex1-23_DRe|629943:0.10826,(Rex1-23_DRe|467155:0.04023,Rex1-23_DRe|1887131:0.04375)0.535:0.04699)0.123:0.00068)0.814:0.00823,((((Rex1-23_DRe|467150:0.10255,(((((Rex1-23_DRe|543584:0.10756,Rex1-23_DRe|78386:0.11871)0.803:0.02003,(Rex1-23_DRe|1329566:0.10111,Rex1-23_DRe|1887138:0.08338)0.806:0.01112)0.814:0.00870,(Rex1-23_DRe|1775811:0.10516,Rex1-23_DRe|1977622:0.10054)0.684:0.00353)0.237:0.00068,Rex1-23_DRe|629948:0.13867)0.802:0.00646,((Rex1-23_DRe|1261490:0.07061,(Rex1-23_DRe|78381:0.08160,Rex1-23_DRe|1887115:0.17144)0.795:0.06174)0.747:0.01380,((Rex1-23_DRe|1977614:0.00079,Rex1-23_DRe|1977615:0.03329)1.000:0.17528,((Rex1-23_DRe|1679726:0.13422,((Rex1-23_DRe|225980:0.14261,Rex1-23_DRe|1189883:0.12536)0.143:0.00685,Rex1-23_DRe|1679728:0.08731)0.644:0.00654)0.770:0.00642,((((Rex1-23_DRe|1480281:0.12183,(Rex1-23_DRe|1129610:0.31086,Rex1-23_DRe|1480280:0.06768)0.742:0.05071)0.797:0.01798,(((Rex1-23_DRe|1567084:0.18490,(Rex1-23_DRe|629950:0.19732,(Rex1-23_DRe|1261478:0.03798,Rex1-23_DRe|1261483:0.08814)0.870:0.10670)0.083:0.01865)0.678:0.00980,Rex1-23_DRe|1679731:0.09871)0.724:0.00152,(Rex1-23_DRe|302191:0.00068,(Rex1-23_DRe|1679729:0.00069,Rex1-23_DRe|2105583:0.00068)0.804:0.08259)0.773:0.12312)0.087:0.00346)0.271:0.01130,((((((Rex1-23_DRe|1055004:0.12211,(Rex1-23_DRe|966566:0.11007,((Rex1-23_DRe|1887121:0.16546,Rex1-23_DRe|1887132:0.14084)0.067:0.00069,((Rex1-23_DRe|225985:0.14839,Rex1-23_DRe|1389176:0.11168)0.192:0.01475,(Rex1-23_DRe|543582:0.07449,Rex1-23_DRe|1887134:0.06631)0.830:0.11782)0.755:0.01685)0.794:0.01199)0.814:0.01684)0.312:0.00076,(Rex1-23_DRe|1129608:0.05136,(Rex1-23_DRe|715233:0.11446,Rex1-23_DRe|1329569:0.24745)0.816:0.03432)0.886:0.03777)0.749:0.00523,(Rex1-23_DRe|796862:0.11206,Rex1-23_DRe|1977619:0.04729)0.473:0.00974)0.886:0.00064,(((((Rex1-23_DRe|1480286:0.15518,Rex1-23_DRe|1977623:0.09006)0.158:0.00725,Rex1-23_DRe|1775821:0.12408)0.751:0.00451,(Rex1-23_DRe|1887141:0.21595,(Rex1-23_DRe|225982:0.12183,Rex1-23_DRe|1055006:0.12867)0.702:0.01429)0.805:0.01310)0.423:0.00098,Rex1-23_DRe|1887133:0.15498)0.382:0.00093,((Rex1-23_DRe|1887123:0.08160,Rex1-23_DRe|1480292:0.13588)0.430:0.01493,Rex1-23_DRe|1480278:0.08202)0.655:0.00063)0.859:0.00494)0.372:0.00467,((((Rex1-23_DRe|1480290:0.10805,(((Rex1-23_DRe|78380:0.12977,((Rex1-23_DRe|796855:0.13992,((Rex1-23_DRe|1261484:0.11847,Rex1-23_DRe|1887128:0.14433)0.187:0.01409,Rex1-23_DRe|78394:0.16203)0.465:0.01644)0.805:0.00068,Rex1-23_DRe|1261480:0.19193)0.691:0.00260)0.069:0.00105,((Rex1-23_DRe|1567078:0.18264,Rex1-23_DRe|715235:0.12766)0.406:0.00450,(((Rex1-23_DRe|1055011:0.15020,(Rex1-23_DRe|1977618:0.20536,(((((Rex1-23_DRe|1775817:0.13716,Rex1-23_DRe|1887116:0.22339)0.795:0.03891,(Rex1-23_DRe|966563:0.18233,Rex1-23_DRe|1679720:0.33713)0.601:0.13879)0.519:0.00068,((Rex1-23_DRe|1480284:0.20978,(((Rex1-23_DRe|1261482:0.17504,(Rex1-23_DRe|1480289:0.00067,Rex1-23_DRe|1679722:0.03723)0.659:0.09793)0.546:0.01325,Rex1-23_DRe|629946:0.11715)0.679:0.00574,((Rex1-23_DRe|796859:0.26563,Rex1-23_DRe|1189882:0.11636)0.744:0.01232,Rex1-23_DRe|302187:0.18869)0.835:0.02019)0.361:0.00463)0.292:0.00068,Rex1-23_DRe|1887122:0.20844)0.777:0.00560)0.891:0.01243,((Rex1-23_DRe|543583:0.18378,Rex1-23_DRe|796854:0.16717)0.274:0.00635,(Rex1-23_DRe|302194:0.00068,Rex1-23_DRe|2065608:0.30778)0.898:0.18933)0.732:0.00803)0.425:0.00528,Rex1-23_DRe|966564:0.11162)0.741:0.00456)0.798:0.00690)0.800:0.01030,Rex1-23_DRe|1887126:0.24992)0.843:0.01451,Rex1-23_DRe|1775808:0.27192)0.138:0.00069)0.836:0.00883)0.524:0.00820,(Rex1-23_DRe|467151:0.14108,Rex1-23_DRe|629952:0.11501)0.912:0.03446)0.196:0.01926)0.075:0.00115,(((((Rex1-23_DRe|302188:0.10677,(Rex1-23_DRe|1055003:0.09255,(Rex1-23_DRe|1389173:0.17687,Rex1-23_DRe|1679730:0.05340)0.519:0.05946)0.411:0.07526)0.741:0.03030,Rex1-23_DRe|384356:0.12521)0.316:0.00295,(((((Rex1-23_DRe|1055009:0.13916,Rex1-23_DRe|2065611:0.13851)0.501:0.02313,Rex1-23_DRe|1775806:0.10970)0.279:0.00437,(Rex1-23_DRe|1567077:0.14260,(Rex1-23_DRe|1887136:0.09624,Rex1-23_DRe|384359:0.15610)0.228:0.00987)0.734:0.01184)0.163:0.00625,Rex1-23_DRe|1261481:0.19512)0.308:0.00542,Rex1-23_DRe|1129613:0.12815)0.871:0.00076)0.210:0.00241,(Rex1-23_DRe|796857:0.11976,(Rex1-23_DRe|1679734:0.11469,Rex1-23_DRe|1977620:0.13621)0.692:0.02785)0.213:0.00238)0.627:0.00267,((Rex1-23_DRe|873973:0.03349,Rex1-23_DRe|1775815:0.20560)0.865:0.10322,(Rex1-23_DRe|1480282:0.11392,(Rex1-23_DRe|873975:0.13655,(Rex1-23_DRe|1679733:0.10798,Rex1-23_DRe|1977617:0.16975)0.249:0.01665)0.821:0.01426)0.545:0.00291)0.684:0.00262)0.250:0.00064)0.810:0.00502,(((Rex1-23_DRe|1480288:0.11395,Rex1-23_DRe|225983:0.12733)0.683:0.00305,Rex1-23_DRe|1679732:0.15042)0.679:0.00198,(Rex1-23_DRe|1480285:0.12144,Rex1-23_DRe|1887129:0.08728)0.788:0.01569)0.732:0.00068)0.914:0.00777,((Rex1-23_DRe|1887135:0.10622,(((Rex1-23_DRe|1389171:0.15239,Rex1-23_DRe|384357:0.15344)0.757:0.05107,Rex1-23_DRe|629947:0.12849)0.259:0.00908,Rex1-23_DRe|543581:0.28842)0.702:0.02379)0.761:0.00886,((Rex1-23_DRe|302192:0.09083,(Rex1-23_DRe|153339:0.20403,(Rex1-23_DRe|1887125:0.21537,(Rex1-23_DRe|1329563:0.32241,Rex1-23_DRe|1887137:0.03132)0.863:0.11246)0.942:0.11726)0.597:0.04280)0.690:0.04930,(Rex1-23_DRe|2065610:0.14414,((((Rex1-23_DRe|1567082:0.04850,(((((Rex1-23_DRe|78378:0.06031,((Rex1-23_DRe|629957:0.03196,(Rex1-23_DRe|715237:0.04080,Rex1-23_DRe|715238:0.04949)0.793:0.00607)0.755:0.00318,(Rex1-23_DRe|2091059:0.04113,(Rex1-23_DRe|1129607:0.01303,Rex1-23_DRe|2101146:0.03109)0.863:0.00648)0.772:0.00310)0.864:0.00962)0.744:0.00529,Rex1-23_DRe|1679719:0.09545)0.840:0.00884,Rex1-23_DRe|873974:0.03837)0.881:0.00708,(Rex1-23_DRe|1129618:0.03022,((Rex1-23_DRe|467140:0.05519,((Rex1-23_DRe|2065606:0.04211,Rex1-23_DRe|1977616:0.03466)0.770:0.00554,((Rex1-23_DRe|153334:0.02349,(Rex1-23_DRe|384352:0.01640,Rex1-23_DRe|2112148:0.02377)0.960:0.01525)0.762:0.00314,Rex1-23_DRe|2101033:0.02131)0.904:0.00746)0.045:0.00309)0.072:0.00067,((Rex1-23_DRe|2101034:0.01538,Rex1-23_DRe|1189881:0.06108)0.749:0.00257,Rex1-23_DRe|384353:0.05178)0.907:0.00558)0.966:0.00063)0.970:0.00105)0.121:0.00113,Rex1-23_DRe|1261475:0.04768)0.898:0.14504)0.385:0.09406,(Rex1-23_DRe|1887124:0.10333,Rex1-23_DRe|1977621:0.22421)0.726:0.05635)1.000:0.42276,(((Rex1-23_DRe|1389177:0.28840,Rex1-23_DRe|1329573:0.18177)0.868:0.17627,Rex1-23_DRe|629955:0.33419)0.770:0.17581,((Rex1-23_DRe|2115169:0.52830,Rex1-23_DRe|1887127:0.31272)0.542:0.10098,Rex1-23_DRe|1329565:0.51882)0.000:0.00069)0.679:0.07256)0.889:0.08590,((Rex1-23_DRe|1977625:0.04974,Rex1-23_DRe|467145:0.75481)0.000:0.02737,Rex1-23_DRe|1329567:0.52455)0.987:0.16812)0.498:0.01084)0.822:0.02918)0.810:0.02025)0.636:0.00069)0.692:0.00454)0.647:0.00435,Rex1-23_DRe|1775813:0.13011)0.913:0.02269)0.834:0.00488,(((Rex1-23_DRe|1129615:0.07913,((Rex1-23_DRe|1189887:0.10383,Rex1-23_DRe|1775814:0.13827)0.296:0.00067,Rex1-23_DRe|873963:0.16297)0.483:0.01499)0.788:0.00948,((Rex1-23_DRe|1329572:0.10995,Rex1-23_DRe|1775812:0.17209)0.839:0.03289,(Rex1-23_DRe|467152:0.12859,(Rex1-23_DRe|225984:0.13151,Rex1-23_DRe|302190:0.13597)0.823:0.02149)0.845:0.01206)0.272:0.00068)0.733:0.00294,Rex1-23_DRe|873965:0.07672)0.564:0.00068)0.442:0.00067)0.424:0.00067)0.800:0.01130)0.700:0.01585)0.322:0.00079)0.901:0.00069,((Rex1-23_DRe|1567083:0.21161,((Rex1-23_DRe|629956:0.10303,((((Rex1-23_DRe|467147:0.23835,Rex1-23_DRe|1055008:0.17168)0.104:0.00107,Rex1-23_DRe|1567079:0.11874)0.741:0.05269,(Rex1-23_DRe|384360:0.34795,Rex1-23_DRe|1567080:0.06688)0.652:0.02540)0.535:0.01450,Rex1-23_DRe|715234:0.06973)0.712:0.01715)0.872:0.03500,(Rex1-23_DRe|1480295:0.21410,(Rex1-23_DRe|1055001:0.39071,(Rex1-23_DRe|1261477:0.00067,Rex1-23_DRe|1977613:0.74143)0.943:0.12339)0.742:0.12060)0.465:0.00068)0.447:0.01448)0.359:0.02206,(Rex1-23_DRe|1567081:0.09788,Rex1-23_DRe|225978:0.02564)0.452:0.01807)0.814:0.00727)0.778:0.00419,((Rex1-23_DRe|467153:0.16352,(Rex1-23_DRe|1055007:0.11946,Rex1-23_DRe|1887130:0.13312)0.845:0.01583)0.638:0.00124,(((Rex1-23_DRe|966568:0.09644,(Rex1-23_DRe|467146:0.04220,Rex1-23_DRe|796856:0.12396)0.864:0.11105)0.435:0.00995,(Rex1-23_DRe|1261489:0.06756,(Rex1-23_DRe|1055010:0.13915,(Rex1-23_DRe|1261487:0.11856,Rex1-23_DRe|1775809:0.07756)0.732:0.02285)0.804:0.01249)0.371:0.00066)0.634:0.00124,((Rex1-23_DRe|715232:0.19311,(Rex1-23_DRe|1480291:0.13717,(Rex1-23_DRe|302189:0.00513,Rex1-23_DRe|2099729:0.00334)1.000:0.12197)0.711:0.00752)0.542:0.00068,Rex1-23_DRe|1329571:0.06719)0.750:0.00512)0.756:0.00151)0.242:0.00151)0.853:0.00657,((Rex1-23_DRe|629953:0.41417,(((Rex1-23_DRe|78384:0.10113,Rex1-23_DRe|1679723:0.09745)0.812:0.04011,(Rex1-23_DRe|1887143:0.06606,((Rex1-23_DRe|153336:0.08242,(Rex1-23_DRe|78392:0.01573,Rex1-23_DRe|2100335:0.12079)0.362:0.02010)0.944:0.07869,Rex1-23_DRe|1189890:0.09666)0.758:0.01560)0.760:0.01550)0.684:0.00572,Rex1-23_DRe|384355:0.14265)0.796:0.02226)0.416:0.01952,Rex1-23_DRe|1189888:0.08463)0.850:0.00063)0.688:0.00067)0.795:0.00277,(Rex1-23_DRe|873966:0.12963,Rex1-23_DRe|1261476:0.07412)0.728:0.00911)0.859:0.00507)0.220:0.00068,((((Rex1-23_DRe|1129611:0.06645,Rex1-23_DRe|1977629:0.28056)0.770:0.03563,Rex1-23_DRe|873967:0.41980)0.808:0.00069,((((Rex1-23_DRe|467142:0.17980,Rex1-23_DRe|384362:0.41626)0.909:0.19539,Rex1-23_DRe|1977626:0.05694)0.833:0.03692,Rex1-23_DRe|1329564:0.09913)0.332:0.00166,(Rex1-23_DRe|78382:0.07305,Rex1-23_DRe|78383:0.10853)0.926:0.04051)0.831:0.00928)0.726:0.00067,(((Rex1-23_DRe|1129614:0.31115,(Rex1-23_DRe|384361:0.36432,Rex1-23_DRe|467143:0.18652)0.934:0.18142)0.998:0.33303,Rex1-23_DRe|1679735:0.16315)0.667:0.02559,((Rex1-23_DRe|1775810:0.06796,(Rex1-23_DRe|629940:0.16070,(Rex1-23_DRe|78390:0.07620,Rex1-23_DRe|467148:0.06164)0.656:0.05844)0.787:0.02820)0.344:0.00248,((((Rex1-23_DRe|873972:0.11465,(Rex1-23_DRe|2065614:0.09865,Rex1-23_DRe|153337:0.15550)0.756:0.02102)0.821:0.01367,Rex1-23_DRe|873968:0.11374)0.424:0.00067,(Rex1-23_DRe|2065609:0.06838,(((Rex1-23_DRe|873970:0.07020,(Rex1-23_DRe|1775818:0.09605,Rex1-23_DRe|2065607:0.06524)0.506:0.00068)0.719:0.00816,((((((((Rex1-23_DRe|1679718:0.09140,(Rex1-23_DRe|1480277:0.04793,((((Rex1-23_DRe|629954:0.00140,Rex1-23_DRe|2065615:0.03700)0.937:0.06013,Rex1-23_DRe|629945:0.04755)0.996:0.00069,Rex1-23_DRe|1189889:0.04188)0.047:0.00068,(Rex1-23_DRe|966562:0.04018,(((((Rex1-23_DRe|629941:0.02273,((Rex1-23_DRe|225986:0.01311,Rex1-23_DRe|1189884:0.03347)0.074:0.00457,Rex1-23_DRe|1887117:0.03445)0.669:0.00068)0.649:0.00064,Rex1-23_DRe|873971:0.02306)0.801:0.00067,((((Rex1-23_DRe|543579:0.01768,Rex1-23_DRe|629951:0.01506)0.977:0.00946,(((Rex1-23_DRe|629944:0.02261,(Rex1-23_DRe|467141:0.01526,Rex1-23_DRe|302195:0.00977)0.371:0.00259)0.910:0.00166,Rex1-23_DRe|1189885:0.00657)0.008:0.00070,(Rex1-23_DRe|1567086:0.02906,(((Rex1-23_DRe|1567088:0.03988,Rex1-23_DRe|467157:0.00168)0.999:0.00084,(Rex1-23_DRe|302193:0.0,Rex1-23_DRe|1679721:0.0):0.00068)0.869:0.00123,Rex1-23_DRe|796860:0.00458)0.749:0.00068)0.786:0.00112)0.980:0.00704)0.978:0.00713,((((Rex1-23_DRe|796864:0.01605,Rex1-23_DRe|966567:0.00853)0.847:0.00332,Rex1-23_DRe|543586:0.01951)0.844:0.00312,Rex1-23_DRe|384354:0.00306)0.850:0.00067,(Rex1-23_DRe|1567085:0.02778,Rex1-23_DRe|1679727:0.03590)0.906:0.00503)0.060:0.00068)0.817:0.00140,(((Rex1-23_DRe|715236:0.04719,(Rex1-23_DRe|1567087:0.02710,(Rex1-23_DRe|2065612:0.03268,((Rex1-23_DRe|1261491:0.04573,Rex1-23_DRe|1480279:0.02354)0.764:0.00625,Rex1-23_DRe|2078089:0.01770)0.702:0.00423)0.963:0.00064)0.970:0.01708)0.372:0.00069,(Rex1-23_DRe|796853:0.01879,Rex1-23_DRe|1055000:0.02675)0.778:0.00541)1.000:0.00063,Rex1-23_DRe|225981:0.03356)0.838:0.00068)0.965:0.00107)0.832:0.00172,((((Rex1-23_DRe|1775820:0.06201,((((Rex1-23_DRe|78389:0.09306,(Rex1-23_DRe|2096263:0.02309,Rex1-23_DRe|2096264:0.00068)0.742:0.01936)0.992:0.15951,Rex1-23_DRe|1977628:0.02663)0.451:0.02474,(Rex1-23_DRe|1389169:0.0,Rex1-23_DRe|1389170:0.0):0.02930)0.819:0.01884,((Rex1-23_DRe|1775805:0.41332,Rex1-23_DRe|543587:0.00078)0.855:0.05439,Rex1-23_DRe|966569:0.04613)0.741:0.00659)0.761:0.00800)0.852:0.01642,Rex1-23_DRe|966570:0.01924)0.544:0.00068,(Rex1-23_DRe|2077836:0.00067,Rex1-23_DRe|467154:0.02286)0.862:0.00860)0.808:0.00290,(Rex1-23_DRe|78379:0.08047,(Rex1-23_DRe|1129609:0.03387,Rex1-23_DRe|225979:0.02179)0.958:0.00123)1.000:0.00076)0.305:0.00069)0.913:0.00413,((Rex1-23_DRe|225977:0.03631,Rex1-23_DRe|1977627:0.04344)0.788:0.00773,Rex1-23_DRe|629949:0.08474)0.139:0.00069)0.541:0.00068)0.936:0.00538)0.883:0.00838)0.869:0.00557)0.309:0.00112,Rex1-23_DRe|1887142:0.03188)0.844:0.00146,(Rex1-23_DRe|1389172:0.05582,(Rex1-23_DRe|302185:0.02075,Rex1-23_DRe|1261479:0.52719)0.818:0.03168)0.687:0.00452)0.811:0.00328,(((Rex1-23_DRe|1055012:0.04923,Rex1-23_DRe|1775823:0.05139)0.682:0.00077,((Rex1-23_DRe|1887112:0.07030,Rex1-23_DRe|1887114:0.03840)0.320:0.00069,Rex1-23_DRe|153340:0.03635)0.787:0.00318)0.873:0.00735,Rex1-23_DRe|2065616:0.06561)0.212:0.00069)1.000:0.03135,Rex1-23_DRe|873969:0.05805)0.628:0.00181,Rex1-23_DRe|78391:0.04526)0.906:0.00730,Rex1-23_DRe|1887139:0.06230)0.024:0.00078,Rex1-23_DRe|796858:0.17887)0.253:0.00169)0.783:0.00258,(((((Rex1-23_DRe|1389174:0.07616,Rex1-23_DRe|1189891:0.24960)0.704:0.02497,Rex1-23_DRe|1775807:0.12519)0.559:0.00268,(Rex1-23_DRe|873964:0.05992,Rex1-23_DRe|1389175:0.07144)0.115:0.01484)0.666:0.00067,(Rex1-23_DRe|543585:0.09282,(Rex1-23_DRe|966565:0.06957,Rex1-23_DRe|1329568:0.06582)0.029:0.00067)0.765:0.00485)0.773:0.00469,Rex1-23_DRe|796861:0.08304)0.922:0.00067)0.749:0.00194)0.877:0.00426)0.768:0.00169,((Rex1-23_DRe|78388:0.05722,Rex1-23_DRe|1887120:0.06744)0.785:0.01645,Rex1-23_DRe|1679736:0.05299)0.891:0.00886)0.744:0.00172)0.769:0.00604)0.631:0.00165)0.816:0.00232,((Rex1-23_DRe|78393:0.06520,Rex1-23_DRe|153335:0.07948)0.850:0.01592,Rex1-23_DRe|796863:0.12460)0.886:0.00069);
```
