## Supplementary Data 2 for "A genomic portrait of zebrafish transposable elements and their spatiotemporal embryonic expression": Rex1-26_DRe.mafft.nwk

```
(((Rex1-26_DRe|1977642:0.02291,(((Rex1-26_DRe|1055018:0.00912,Rex1-26_DRe|1389181:0.01070)0.827:0.01552,Rex1-26_DRe|1055015:0.01382)0.874:0.00065,(Rex1-26_DRe|1679744:0.02683,((Rex1-26_DRe|1480306:0.02789,((Rex1-26_DRe|1977640:0.02501,(((((Rex1-26_DRe|302209:0.02382,Rex1-26_DRe|1480307:0.02770)0.742:0.00530,((((Rex1-26_DRe|1567092:0.07429,Rex1-26_DRe|1329577:0.02755)0.716:0.02575,(Rex1-26_DRe|1679745:0.05959,(Rex1-26_DRe|78406:0.02186,(Rex1-26_DRe|543588:0.03215,(Rex1-26_DRe|1129624:0.02456,Rex1-26_DRe|1679741:0.01611)0.865:0.00109)0.797:0.00065)0.852:0.00307)0.540:0.00532)0.136:0.00435,Rex1-26_DRe|1775826:0.01899)0.571:0.00094,((Rex1-26_DRe|715243:0.01814,Rex1-26_DRe|1679738:0.02944)0.050:0.00958,Rex1-26_DRe|1189892:0.01129)0.218:0.00119)0.751:0.00066)0.744:0.00065,Rex1-26_DRe|1887146:0.00734)0.777:0.00607,Rex1-26_DRe|384363:0.03987)0.773:0.00500,(Rex1-26_DRe|153346:0.02412,((Rex1-26_DRe|153349:0.00876,(((Rex1-26_DRe|1189894:0.01651,Rex1-26_DRe|1679750:0.01666)0.663:0.00066,Rex1-26_DRe|1055016:0.01846)0.000:0.00066,Rex1-26_DRe|302208:0.03052)0.633:0.01362)0.783:0.00065,((Rex1-26_DRe|873979:0.00066,Rex1-26_DRe|1679754:0.00190)0.909:0.02752,((Rex1-26_DRe|384368:0.03485,Rex1-26_DRe|1055017:0.00796)0.748:0.01547,((Rex1-26_DRe|966576:0.01270,Rex1-26_DRe|1887148:0.03263)0.596:0.00901,(Rex1-26_DRe|1055023:0.01752,((Rex1-26_DRe|796866:0.00066,(Rex1-26_DRe|966578:0.00118,Rex1-26_DRe|1887147:0.00066)0.847:0.00061)1.000:0.00816,(Rex1-26_DRe|1679747:0.02967,((((Rex1-26_DRe|1329574:0.01147,Rex1-26_DRe|1887151:0.00710)0.773:0.00274,(Rex1-26_DRe|1977632:0.00268,(Rex1-26_DRe|225988:0.02058,(Rex1-26_DRe|1977643:0.01552,Rex1-26_DRe|1775834:0.01076)0.776:0.00110)0.690:0.00198)0.594:0.00066)0.615:0.00065,Rex1-26_DRe|966571:0.00993)0.268:0.00066,(((Rex1-26_DRe|1775833:0.01377,(Rex1-26_DRe|1775829:0.00139,Rex1-26_DRe|1775830:0.00066)0.955:0.01166)0.777:0.00273,Rex1-26_DRe|966584:0.00591)0.770:0.00116,(Rex1-26_DRe|467160:0.03505,(Rex1-26_DRe|1679749:0.00111,(Rex1-26_DRe|1679740:0.00931,((Rex1-26_DRe|1977634:0.01893,(Rex1-26_DRe|966575:0.01608,Rex1-26_DRe|1055019:0.02121)0.883:0.01053)0.130:0.00091,Rex1-26_DRe|543592:0.00474)0.842:0.00279)1.000:0.00065)0.705:0.00084)0.963:0.01468)0.856:0.00345)0.928:0.00065)0.951:0.00386)0.305:0.00065)0.984:0.00596)0.924:0.00243)0.961:0.01066)0.494:0.00495)0.806:0.00066)0.869:0.01054)0.685:0.00149)0.970:0.00065,Rex1-26_DRe|1261495:0.02100)0.865:0.00635)0.860:0.00753,((Rex1-26_DRe|1679751:0.10996,Rex1-26_DRe|966573:0.02442)0.748:0.00785,(Rex1-26_DRe|543596:0.01711,((Rex1-26_DRe|873980:0.00714,Rex1-26_DRe|1189895:0.01769)0.078:0.00496,Rex1-26_DRe|384367:0.05396)0.313:0.00184)0.429:0.00065)0.845:0.00455)0.519:0.00072)0.508:0.00123)0.781:0.00202)0.780:0.00217,Rex1-26_DRe|1679739:0.02205)0.692:0.00065,((((((Rex1-26_DRe|1389182:0.04311,Rex1-26_DRe|1480299:0.07388)0.761:0.00546,Rex1-26_DRe|796871:0.02084)0.241:0.00065,((((Rex1-26_DRe|543593:0.03274,Rex1-26_DRe|966583:0.01612)0.026:0.00141,Rex1-26_DRe|966572:0.00491)0.016:0.01115,Rex1-26_DRe|2065624:0.01636)0.783:0.00405,(Rex1-26_DRe|78405:0.01517,(Rex1-26_DRe|629960:0.09914,Rex1-26_DRe|1977641:0.06549)0.627:0.00582)0.561:0.00204)0.291:0.00063)0.753:0.00246,Rex1-26_DRe|302203:0.03880)0.762:0.00435,((Rex1-26_DRe|629959:0.12705,Rex1-26_DRe|715240:0.03863)0.549:0.01264,((Rex1-26_DRe|966577:0.05547,((Rex1-26_DRe|1480296:0.07435,Rex1-26_DRe|1887158:0.04553)0.756:0.00944,(((Rex1-26_DRe|1775832:0.37055,Rex1-26_DRe|1129625:0.02769)0.845:0.03130,(Rex1-26_DRe|78407:0.04546,(((Rex1-26_DRe|873976:0.04329,Rex1-26_DRe|1887145:0.05462)0.954:0.00066,(Rex1-26_DRe|467164:0.05753,Rex1-26_DRe|1567089:0.05538)0.748:0.00065)0.720:0.00066,((((((((((Rex1-26_DRe|225995:0.11784,(((Rex1-26_DRe|715241:0.06304,(Rex1-26_DRe|78401:0.10229,((Rex1-26_DRe|302206:0.00064,Rex1-26_DRe|1329575:0.81475)0.767:0.08425,(Rex1-26_DRe|1129626:0.07544,(Rex1-26_DRe|1977631:0.13090,(((((Rex1-26_DRe|1977637:0.08086,(Rex1-26_DRe|543590:0.53624,Rex1-26_DRe|796872:0.00065)0.976:0.12573)0.751:0.07756,Rex1-26_DRe|1679752:0.15742)0.478:0.00704,Rex1-26_DRe|1977636:0.04118)0.716:0.03465,((Rex1-26_DRe|467162:0.38393,Rex1-26_DRe|1775824:0.05451)0.756:0.07824,Rex1-26_DRe|966579:0.08302)0.678:0.00647)0.474:0.02429,Rex1-26_DRe|153344:0.88401)0.364:0.02085)0.000:0.00068)0.371:0.01992)0.010:0.00092)0.075:0.01550)0.247:0.00121,((Rex1-26_DRe|1129627:0.11213,Rex1-26_DRe|78396:0.13721)0.798:0.01860,Rex1-26_DRe|1775831:0.12885)0.606:0.00402)0.808:0.01101,(Rex1-26_DRe|1480305:0.08274,(Rex1-26_DRe|966582:0.07014,Rex1-26_DRe|1977633:0.19522)0.157:0.00411)0.323:0.01809)0.692:0.00419)0.764:0.01058,Rex1-26_DRe|796868:0.30912)0.201:0.00065,(Rex1-26_DRe|2065618:0.11234,(((((((Rex1-26_DRe|467163:0.28750,Rex1-26_DRe|1055025:0.06262)1.000:0.34716,Rex1-26_DRe|1887153:0.19973)0.491:0.02610,Rex1-26_DRe|1055024:0.12030)0.514:0.07249,Rex1-26_DRe|1775828:0.25208)0.582:0.07613,(Rex1-26_DRe|1977638:0.55240,((((Rex1-26_DRe|225998:0.58007,Rex1-26_DRe|467159:0.36104)0.191:0.05136,Rex1-26_DRe|1887152:0.57545)0.719:0.07967,(Rex1-26_DRe|796870:0.37436,(Rex1-26_DRe|966581:0.32021,Rex1-26_DRe|1055020:0.36383)0.734:0.08400)0.990:0.29548)0.358:0.08673,((Rex1-26_DRe|1480304:0.44246,Rex1-26_DRe|1679748:0.17015)0.670:0.13877,((Rex1-26_DRe|2065620:0.52180,(Rex1-26_DRe|1679743:0.39427,(Rex1-26_DRe|225994:0.04344,Rex1-26_DRe|1977639:0.14081)0.997:0.43728)0.416:0.06229)0.428:0.04135,((Rex1-26_DRe|796869:0.38991,(Rex1-26_DRe|78400:0.54497,Rex1-26_DRe|873981:0.11110)0.819:0.18428)0.985:0.47864,(Rex1-26_DRe|1389179:0.39388,Rex1-26_DRe|302202:0.38779)0.697:0.11333)0.582:0.02152)0.768:0.06011)0.763:0.07638)0.860:0.13967)0.839:0.11792)1.000:0.23559,Rex1-26_DRe|1977644:0.12410)0.599:0.02064,Rex1-26_DRe|1261494:0.09353)0.273:0.00555)0.707:0.00916)0.825:0.00618,((((Rex1-26_DRe|467161:0.05750,Rex1-26_DRe|1977630:0.13778)0.483:0.01783,Rex1-26_DRe|153341:0.05734)0.742:0.01815,Rex1-26_DRe|1129621:0.07434)0.676:0.00342,(Rex1-26_DRe|966580:0.11768,Rex1-26_DRe|1887144:0.06847)0.367:0.00509)0.746:0.00803)0.340:0.00211,((((((((Rex1-26_DRe|384366:0.08975,Rex1-26_DRe|2065626:0.11333)0.686:0.03443,(Rex1-26_DRe|1261492:0.08206,Rex1-26_DRe|1480298:0.15244)0.623:0.00066)0.846:0.01283,((Rex1-26_DRe|153348:0.08048,(Rex1-26_DRe|715242:0.07679,(Rex1-26_DRe|543594:0.04572,Rex1-26_DRe|302200:0.08395)0.599:0.00610)0.541:0.00066)0.709:0.02022,(((Rex1-26_DRe|1480300:0.04106,Rex1-26_DRe|302207:0.07705)0.662:0.00796,(Rex1-26_DRe|1887149:0.10426,Rex1-26_DRe|1055021:0.05831)0.860:0.02763)0.351:0.01721,Rex1-26_DRe|1055022:0.12338)0.449:0.02117)0.802:0.01551)0.701:0.00426,(Rex1-26_DRe|225999:0.09725,(Rex1-26_DRe|78408:0.06013,Rex1-26_DRe|1389180:0.11198)0.858:0.04332)0.749:0.01169)0.648:0.00358,Rex1-26_DRe|1775827:0.12738)0.684:0.00065,((Rex1-26_DRe|78404:0.15494,(Rex1-26_DRe|302205:0.07290,(Rex1-26_DRe|1480301:0.13468,Rex1-26_DRe|873978:0.07297)0.827:0.01599)0.634:0.00271)0.875:0.02417,(Rex1-26_DRe|1775837:0.18302,(Rex1-26_DRe|715239:0.13552,Rex1-26_DRe|1775835:0.10063)0.096:0.00068)0.183:0.00253)0.410:0.00536)0.000:0.00061,(((Rex1-26_DRe|796867:0.03974,(Rex1-26_DRe|1775825:0.07764,Rex1-26_DRe|629961:0.09562)0.366:0.00595)0.019:0.03727,((Rex1-26_DRe|225997:0.06548,(Rex1-26_DRe|225993:0.04497,(Rex1-26_DRe|225990:0.01094,(Rex1-26_DRe|225992:0.00066,(Rex1-26_DRe|225989:0.01129,Rex1-26_DRe|225991:0.00066)0.000:0.00065)0.837:0.01130)0.564:0.00065)0.928:0.09266)0.997:0.28403,Rex1-26_DRe|226002:0.12188)0.788:0.04035)0.410:0.00483,(Rex1-26_DRe|78403:0.20482,Rex1-26_DRe|302201:0.27526)0.926:0.16560)0.688:0.01143)0.887:0.01026,((Rex1-26_DRe|153343:0.09281,((Rex1-26_DRe|225987:0.10550,Rex1-26_DRe|2065622:0.09051)0.853:0.03152,(Rex1-26_DRe|1887156:0.04785,(Rex1-26_DRe|2065623:0.04959,Rex1-26_DRe|1480302:0.08755)0.043:0.00065)0.727:0.00397)0.182:0.00800)0.713:0.00562,(((Rex1-26_DRe|1887154:0.05318,Rex1-26_DRe|1887155:0.05381)0.921:0.02404,((Rex1-26_DRe|78399:0.05984,Rex1-26_DRe|543589:0.11720)0.684:0.01709,Rex1-26_DRe|796874:0.11775)0.809:0.02486)0.702:0.00835,(((((Rex1-26_DRe|1261493:0.14624,Rex1-26_DRe|1887157:0.02800)0.971:0.10557,Rex1-26_DRe|966574:0.06815)0.374:0.02090,(Rex1-26_DRe|302197:0.06468,(Rex1-26_DRe|1679753:0.03304,Rex1-26_DRe|2065625:0.07171)0.492:0.03703)0.175:0.00071)0.765:0.01856,Rex1-26_DRe|1679742:0.04608)0.641:0.02067,(((Rex1-26_DRe|1389178:0.03551,Rex1-26_DRe|2086953:0.03375)0.964:0.02680,((Rex1-26_DRe|78402:0.26345,((Rex1-26_DRe|1261497:0.00065,Rex1-26_DRe|1775838:0.08344)0.456:0.10694,(((Rex1-26_DRe|2065617:0.12772,(Rex1-26_DRe|1567091:0.05315,Rex1-26_DRe|1567090:0.05154)0.938:0.06661)0.796:0.02733,(Rex1-26_DRe|2103712:0.03013,(Rex1-26_DRe|1480297:0.02825,Rex1-26_DRe|873982:0.18027)0.719:0.11494)1.000:0.19619)0.080:0.00067,Rex1-26_DRe|1679746:0.09294)0.587:0.04239)0.526:0.00435)0.361:0.00070,(Rex1-26_DRe|1129622:0.08760,Rex1-26_DRe|1887150:0.08759)0.650:0.00223)0.809:0.01164)0.058:0.00287,Rex1-26_DRe|629958:0.04914)0.000:0.00067)0.694:0.00964)0.300:0.00611)0.790:0.00551)0.767:0.00428)0.960:0.02173,(Rex1-26_DRe|543591:0.07113,Rex1-26_DRe|2065621:0.07169)0.766:0.00727)0.763:0.00404,((((Rex1-26_DRe|153345:0.0,Rex1-26_DRe|1389183:0.0):0.06811,Rex1-26_DRe|1775836:0.09711)0.418:0.01744,Rex1-26_DRe|1977635:0.03824)0.721:0.00361,(Rex1-26_DRe|384364:0.09964,Rex1-26_DRe|873977:0.04271)0.937:0.06004)0.706:0.00066)0.902:0.00869,Rex1-26_DRe|1189893:0.05033)0.682:0.00068,Rex1-26_DRe|1129623:0.01568)0.602:0.00062,Rex1-26_DRe|796873:0.04844)0.457:0.00066)0.761:0.00067)0.760:0.00619)0.636:0.01228,Rex1-26_DRe|302198:0.05967)0.496:0.00070)0.216:0.00065)0.990:0.05095,(Rex1-26_DRe|225996:0.02420,Rex1-26_DRe|302196:0.05446)0.882:0.02484)0.752:0.00068)0.819:0.00612)0.860:0.00548,Rex1-26_DRe|543597:0.02756)0.705:0.00494,(((Rex1-26_DRe|384365:0.06199,Rex1-26_DRe|78398:0.04484)0.729:0.00388,(Rex1-26_DRe|78397:0.02466,Rex1-26_DRe|302204:0.04823)0.685:0.00321)0.749:0.00483,((Rex1-26_DRe|796865:0.02690,Rex1-26_DRe|1129619:0.02721)0.450:0.01194,(Rex1-26_DRe|1261496:0.02651,(((Rex1-26_DRe|2065627:0.02262,(Rex1-26_DRe|1129620:0.02830,Rex1-26_DRe|226000:0.03890)0.821:0.00089)0.153:0.00065,(((Rex1-26_DRe|1887159:0.03623,(((Rex1-26_DRe|153347:0.19091,Rex1-26_DRe|2065619:0.01003)0.317:0.00420,Rex1-26_DRe|302199:0.01521)0.298:0.00126,(Rex1-26_DRe|543595:0.01806,Rex1-26_DRe|629962:0.03908)0.787:0.00962)0.767:0.00411)0.394:0.00065,Rex1-26_DRe|1480303:0.04255)0.205:0.00065,((Rex1-26_DRe|467158:0.04830,Rex1-26_DRe|1329576:0.02430)0.844:0.00409,(Rex1-26_DRe|153342:0.02534,Rex1-26_DRe|467165:0.03038)0.756:0.00369)0.566:0.00065)0.000:0.00064)0.160:0.00065,Rex1-26_DRe|226001:0.03561)0.084:0.00065)0.825:0.00776)0.768:0.00647)0.765:0.00488);
```
