## Supplementary Data 2 for "A genomic portrait of zebrafish transposable elements and their spatiotemporal embryonic expression": Rex1-28_DRe.mafft.nwk

```
((Rex1-28_DRe|1389185:0.00723,(Rex1-28_DRe|873984:0.00940,((Rex1-28_DRe|1567096:0.00461,Rex1-28_DRe|1977645:0.01105)0.269:0.00065,(Rex1-28_DRe|796880:0.00399,((Rex1-28_DRe|873983:0.00065,Rex1-28_DRe|1480310:0.00543)0.993:0.00065,Rex1-28_DRe|1887162:0.00144)0.963:0.00151)0.791:0.00160)0.888:0.00320)0.765:0.00065)0.825:0.00065,(Rex1-28_DRe|1480314:0.00825,(Rex1-28_DRe|543598:0.01914,Rex1-28_DRe|1129634:0.01639)0.830:0.00381)0.810:0.00233,(((Rex1-28_DRe|1389191:0.02370,((Rex1-28_DRe|796875:0.01109,Rex1-28_DRe|543604:0.03605)0.866:0.00088,(Rex1-28_DRe|226003:0.01282,(Rex1-28_DRe|1389188:0.02361,(Rex1-28_DRe|1480309:0.04070,((((Rex1-28_DRe|796882:0.20936,Rex1-28_DRe|1887166:0.08025)0.712:0.02557,(((Rex1-28_DRe|1261504:0.06505,((Rex1-28_DRe|1775842:0.04794,Rex1-28_DRe|966586:0.19090)0.584:0.01951,((Rex1-28_DRe|1567095:0.10013,(Rex1-28_DRe|543603:0.13187,Rex1-28_DRe|543600:0.14765)0.710:0.02998)0.842:0.07075,Rex1-28_DRe|1189898:0.04513)0.813:0.03192)0.729:0.03893)0.688:0.00984,((Rex1-28_DRe|543599:0.01237,(Rex1-28_DRe|1189896:0.01157,(Rex1-28_DRe|226004:0.00065,(Rex1-28_DRe|467171:0.01523,Rex1-28_DRe|1567093:0.28417)0.989:0.00092)0.465:0.00064)0.333:0.00064)0.986:0.05698,((Rex1-28_DRe|1129635:0.06948,Rex1-28_DRe|1389186:0.12986)0.176:0.00064,Rex1-28_DRe|1887160:0.04990)0.685:0.01341)0.942:0.04527)0.240:0.01128,((Rex1-28_DRe|1329579:0.05751,((((((((Rex1-28_DRe|796877:0.05923,Rex1-28_DRe|1977648:0.05046)0.559:0.00241,Rex1-28_DRe|153353:0.09666)0.753:0.00797,((Rex1-28_DRe|1567094:0.09766,Rex1-28_DRe|1480312:0.02789)0.745:0.00710,(((Rex1-28_DRe|467170:0.08369,Rex1-28_DRe|1775843:0.03371)0.712:0.00593,(Rex1-28_DRe|1887165:0.09352,Rex1-28_DRe|153351:0.08426)0.686:0.00610)0.867:0.00671,((((Rex1-28_DRe|1129631:0.05110,(Rex1-28_DRe|2065630:0.11030,(Rex1-28_DRe|966585:0.15343,Rex1-28_DRe|2065629:0.01717)0.324:0.05214)0.430:0.01977)0.838:0.02322,(Rex1-28_DRe|966587:0.04955,Rex1-28_DRe|1129630:0.12689)0.813:0.01627)0.854:0.01197,(Rex1-28_DRe|796876:0.06261,Rex1-28_DRe|1261498:0.11293)0.716:0.00486)0.738:0.00378,(Rex1-28_DRe|796878:0.09266,((((Rex1-28_DRe|2112742:0.12831,Rex1-28_DRe|1887164:0.10026)0.762:0.01268,Rex1-28_DRe|1261499:0.08847)0.772:0.00260,(((((Rex1-28_DRe|1775839:0.09567,(Rex1-28_DRe|629967:0.12149,Rex1-28_DRe|1480311:0.05741)0.167:0.02482)0.769:0.00945,(Rex1-28_DRe|629965:0.12781,(Rex1-28_DRe|1055027:0.08074,Rex1-28_DRe|966588:0.06431)0.731:0.01608)0.657:0.00726)0.139:0.00279,(((Rex1-28_DRe|1389187:0.12294,Rex1-28_DRe|1261500:0.13749)0.657:0.00226,((((Rex1-28_DRe|2065631:0.27999,((((Rex1-28_DRe|1389190:0.53560,((Rex1-28_DRe|1129632:0.31174,(Rex1-28_DRe|1055026:0.25785,(Rex1-28_DRe|1977647:0.16221,((Rex1-28_DRe|153352:0.21369,Rex1-28_DRe|796881:0.04847)0.399:0.03719,Rex1-28_DRe|78412:0.07950)0.133:0.00973)0.797:0.06972)0.638:0.18254)0.547:0.24155,(Rex1-28_DRe|1679758:0.44023,Rex1-28_DRe|1679755:0.27269)0.969:0.33210)0.860:0.24095)0.798:0.10780,(Rex1-28_DRe|1679759:0.34009,(Rex1-28_DRe|302211:0.32065,Rex1-28_DRe|78411:0.06573)0.945:0.08896)0.761:0.04620)0.839:0.08274,(Rex1-28_DRe|966590:0.32414,(Rex1-28_DRe|78409:0.45803,Rex1-28_DRe|1389194:0.49713)0.500:0.16901)0.350:0.01853)0.830:0.06002,(((Rex1-28_DRe|715246:0.06729,Rex1-28_DRe|966589:0.14793)0.870:0.07486,(Rex1-28_DRe|1389184:0.10105,((Rex1-28_DRe|1775840:0.08597,Rex1-28_DRe|1887163:0.09060)0.917:0.07114,((Rex1-28_DRe|715247:0.23355,Rex1-28_DRe|1775841:0.09438)0.691:0.00814,Rex1-28_DRe|796883:0.15140)0.779:0.01417)0.767:0.00873)0.650:0.00397)0.743:0.00775,Rex1-28_DRe|629966:0.16177)0.435:0.00066)0.282:0.00388)0.608:0.01183,Rex1-28_DRe|1679756:0.18218)0.710:0.01169,Rex1-28_DRe|1480308:0.13425)0.843:0.01865,(Rex1-28_DRe|629964:0.27568,Rex1-28_DRe|467169:0.15982)0.526:0.00623)0.839:0.01655)0.816:0.01901,Rex1-28_DRe|629963:0.11767)0.876:0.01960)0.775:0.00538,(Rex1-28_DRe|543602:0.08798,((Rex1-28_DRe|1129633:0.05590,Rex1-28_DRe|1480316:0.16418)0.738:0.03643,Rex1-28_DRe|1679757:0.14330)0.676:0.00065)0.428:0.00844)0.806:0.00519,((Rex1-28_DRe|1567097:0.10544,(Rex1-28_DRe|1129628:0.02777,Rex1-28_DRe|1129629:0.01180)1.000:0.12120)0.784:0.01408,Rex1-28_DRe|78410:0.09373)0.810:0.00743)0.218:0.00064)0.734:0.00291,Rex1-28_DRe|1567098:0.11709)0.886:0.00982)0.766:0.00843)0.053:0.00434)0.756:0.00524)0.436:0.00065)0.832:0.00530,((Rex1-28_DRe|302210:0.01209,Rex1-28_DRe|1887167:0.25635)0.434:0.06431,(Rex1-28_DRe|715244:0.40867,Rex1-28_DRe|467168:0.19941)0.647:0.01305)0.460:0.00813)0.666:0.01084,((Rex1-28_DRe|873985:0.09536,(Rex1-28_DRe|1977646:0.12390,(Rex1-28_DRe|153354:0.00531,Rex1-28_DRe|2097164:0.01538)0.906:0.05394)0.678:0.01730)0.043:0.00208,(Rex1-28_DRe|302213:0.04816,Rex1-28_DRe|1389192:0.07024)0.427:0.00065)0.788:0.00661)0.915:0.00845,(Rex1-28_DRe|1679760:0.06620,(Rex1-28_DRe|1389189:0.08182,Rex1-28_DRe|873986:0.07183)0.633:0.00305)0.139:0.00060)0.326:0.00066,(Rex1-28_DRe|467166:0.07424,(Rex1-28_DRe|1389193:0.10293,Rex1-28_DRe|1887161:0.07396)0.799:0.00837)0.973:0.00066)0.786:0.00144,(((Rex1-28_DRe|467167:0.10095,Rex1-28_DRe|715245:0.07189)0.613:0.00172,Rex1-28_DRe|1261501:0.06372)0.821:0.00512,(Rex1-28_DRe|543601:0.06072,Rex1-28_DRe|1261503:0.07532)0.737:0.00144)0.825:0.00064)0.871:0.00263)0.773:0.00176,Rex1-28_DRe|1480315:0.07008)0.337:0.00422)0.719:0.00449)0.843:0.00799,((Rex1-28_DRe|1329578:0.02804,((Rex1-28_DRe|153350:0.02323,Rex1-28_DRe|384370:0.03496)0.345:0.00065,(Rex1-28_DRe|1567099:0.04183,(Rex1-28_DRe|1189897:0.04413,Rex1-28_DRe|1261502:0.00976)0.752:0.00243)0.250:0.00064)0.756:0.00175)0.750:0.00064,Rex1-28_DRe|302212:0.03940)0.429:0.00065)0.979:0.00809,(Rex1-28_DRe|2065628:0.03473,(Rex1-28_DRe|467172:0.02638,Rex1-28_DRe|1480313:0.03241)0.759:0.00264)0.283:0.00064)0.474:0.00128)0.964:0.00558)0.896:0.00311)0.775:0.00141)0.598:0.00400)0.991:0.00698,(Rex1-28_DRe|796879:0.00671,Rex1-28_DRe|384369:0.01563)0.790:0.00065)0.093:0.00064,Rex1-28_DRe|1567100:0.01736)0.754:0.00064);
```
