## Supplementary Data 2 for "A genomic portrait of zebrafish transposable elements and their spatiotemporal embryonic expression": Rex1-29_DRe.mafft.nwk

```
((Rex1-29_DRe|1055030:0.01209,((((Rex1-29_DRe|796884:0.01118,Rex1-29_DRe|1389198:0.01020)1.000:0.00180,Rex1-29_DRe|2092710:0.03259)0.902:0.00060,(Rex1-29_DRe|1977654:0.01032,Rex1-29_DRe|226007:0.01838)0.369:0.00062)0.566:0.00062,((Rex1-29_DRe|1261505:0.03070,(Rex1-29_DRe|302215:0.01794,((Rex1-29_DRe|966592:0.02336,Rex1-29_DRe|2065633:0.02132)0.741:0.01022,(Rex1-29_DRe|1775844:0.02386,(Rex1-29_DRe|1389195:0.01324,(Rex1-29_DRe|1480317:0.03428,(Rex1-29_DRe|1055029:0.02785,((((Rex1-29_DRe|1679763:0.29003,(Rex1-29_DRe|629970:0.00063,Rex1-29_DRe|2065632:0.63634)0.000:0.00488)0.434:0.01233,Rex1-29_DRe|78413:0.00257)0.007:0.00919,Rex1-29_DRe|966593:0.03585)0.059:0.00153,(Rex1-29_DRe|1389196:0.01780,(((((Rex1-29_DRe|1567119:0.01976,Rex1-29_DRe|1977651:0.02885)0.884:0.00064,Rex1-29_DRe|966594:0.02333)0.941:0.00064,((Rex1-29_DRe|1567108:0.02320,(Rex1-29_DRe|1567120:0.00244,Rex1-29_DRe|1567121:0.00063)0.998:0.01536)0.996:0.01656,(((((Rex1-29_DRe|1567101:0.03184,(Rex1-29_DRe|153355:0.02573,Rex1-29_DRe|1480319:0.04686)0.159:0.00305)0.797:0.00283,(Rex1-29_DRe|629969:0.01305,Rex1-29_DRe|2094764:0.03125)0.770:0.00283)0.817:0.00064,((Rex1-29_DRe|1567110:0.01890,(((Rex1-29_DRe|1567105:0.00063,((Rex1-29_DRe|1567111:0.00353,Rex1-29_DRe|1567114:0.00541)0.992:0.01266,Rex1-29_DRe|1567113:0.00179)0.764:0.00179)0.956:0.00535,((Rex1-29_DRe|1567116:0.00896,(Rex1-29_DRe|1567106:0.0,Rex1-29_DRe|1567115:0.0):0.00177)0.675:0.00063,(Rex1-29_DRe|1567109:0.00178,Rex1-29_DRe|1567112:0.00177)0.290:0.00063)0.857:0.00063)0.934:0.00590,(((Rex1-29_DRe|1567117:0.0,Rex1-29_DRe|1567118:0.0):0.00176,(Rex1-29_DRe|2079196:0.00534,(Rex1-29_DRe|1567104:0.00357,Rex1-29_DRe|1567103:0.00537)0.000:0.00063)0.937:0.00538)0.924:0.00607,Rex1-29_DRe|1567107:0.00064)0.869:0.00603)0.894:0.00547)0.980:0.01318,Rex1-29_DRe|1480320:0.03888)0.858:0.00064)0.922:0.00062,Rex1-29_DRe|2065635:0.03088)0.385:0.00064,Rex1-29_DRe|1480318:0.04298)0.563:0.00064)0.925:0.00441)0.933:0.00584,Rex1-29_DRe|1679761:0.03485)0.746:0.00184,(Rex1-29_DRe|873987:0.03551,((((Rex1-29_DRe|873988:0.22698,(Rex1-29_DRe|1887168:0.35210,Rex1-29_DRe|2065634:0.00062)0.860:0.27443)0.906:0.37856,(Rex1-29_DRe|966591:0.59096,(Rex1-29_DRe|78414:0.28654,(Rex1-29_DRe|467173:0.65374,Rex1-29_DRe|1129637:0.68126)0.767:0.12167)0.432:0.02915)0.683:0.07886)0.816:0.12107,(Rex1-29_DRe|715249:0.32296,Rex1-29_DRe|1977652:0.25283)0.851:0.14615)0.849:0.19547,Rex1-29_DRe|796886:0.47304)0.588:0.17240)0.532:0.00743)0.997:0.01999)0.915:0.00442)0.790:0.00270)0.954:0.00484)0.740:0.00062)0.877:0.00259)0.804:0.00208)0.796:0.00135)0.746:0.00078)0.842:0.00182,Rex1-29_DRe|1977655:0.01026)0.771:0.00277)0.895:0.00320)0.889:0.00323,(Rex1-29_DRe|796885:0.00843,Rex1-29_DRe|1480321:0.00553)0.881:0.00421,(((Rex1-29_DRe|467174:0.00975,((Rex1-29_DRe|226005:0.01403,Rex1-29_DRe|1389197:0.01353)0.708:0.00063,Rex1-29_DRe|1977653:0.02839)0.993:0.00141)0.781:0.00064,(Rex1-29_DRe|384371:0.01828,(Rex1-29_DRe|543605:0.02192,Rex1-29_DRe|1567102:0.01806)0.667:0.00316)0.767:0.00075)0.996:0.00064,((((Rex1-29_DRe|1679762:0.00249,(Rex1-29_DRe|226008:0.01050,(Rex1-29_DRe|629971:0.00627,Rex1-29_DRe|715248:0.00063)0.659:0.00062)0.955:0.00063)0.393:0.00490,(Rex1-29_DRe|467175:0.00063,Rex1-29_DRe|873989:0.00687)0.862:0.01124)0.844:0.00064,((Rex1-29_DRe|302214:0.01335,Rex1-29_DRe|1329580:0.01475)0.710:0.00062,((Rex1-29_DRe|1977649:0.00969,Rex1-29_DRe|226006:0.00861)0.880:0.00062,(Rex1-29_DRe|1055028:0.01402,Rex1-29_DRe|1775845:0.01787)0.867:0.00063)0.964:0.00064)0.363:0.00063)0.901:0.00215,(Rex1-29_DRe|1129636:0.00769,(Rex1-29_DRe|629968:0.01824,Rex1-29_DRe|1977650:0.01974)0.878:0.00062)0.266:0.00062)0.773:0.00062)0.886:0.00110);
```
