## Supplementary Data 2 for "A genomic portrait of zebrafish transposable elements and their spatiotemporal embryonic expression": Rex1-30_DRe.mafft.nwk

```
(Rex1-30_DRe|384373:0.05540,(Rex1-30_DRe|796898:0.06811,Rex1-30_DRe|1480326:0.07544)0.804:0.00215,(((Rex1-30_DRe|1679766:0.06576,Rex1-30_DRe|1329583:0.15045)0.769:0.01580,((Rex1-30_DRe|1775848:0.03345,(((Rex1-30_DRe|715255:0.04677,((Rex1-30_DRe|384374:0.05743,Rex1-30_DRe|715254:0.10928)0.919:0.01677,(Rex1-30_DRe|629977:0.02671,Rex1-30_DRe|1329585:0.05176)0.760:0.01053)0.740:0.00064)0.721:0.00213,(Rex1-30_DRe|796889:0.01213,(Rex1-30_DRe|226009:0.03640,Rex1-30_DRe|1775854:0.02297)0.251:0.02266)0.767:0.00654)0.620:0.00064,(((Rex1-30_DRe|1977657:0.05947,(Rex1-30_DRe|1775847:0.02854,(Rex1-30_DRe|715253:0.08474,Rex1-30_DRe|1775855:0.00923)0.831:0.00598)0.463:0.00064)0.809:0.00726,(Rex1-30_DRe|1480322:0.04734,Rex1-30_DRe|1775846:0.11997)0.759:0.01093)0.790:0.00288,(Rex1-30_DRe|1480324:0.03641,Rex1-30_DRe|629972:0.08892)0.727:0.00382)0.780:0.00206)0.195:0.00065)0.809:0.00232,(((Rex1-30_DRe|1055031:0.04894,(Rex1-30_DRe|153356:0.07268,Rex1-30_DRe|715261:0.02567)0.710:0.00948)0.068:0.00065,Rex1-30_DRe|543615:0.07181)0.707:0.00066,Rex1-30_DRe|1329582:0.04519)0.897:0.00064)0.656:0.00611)0.828:0.00065,((Rex1-30_DRe|543609:0.06736,((((Rex1-30_DRe|966595:0.07926,(Rex1-30_DRe|1977658:0.06286,Rex1-30_DRe|1389201:0.07236)0.716:0.00500)0.760:0.00354,((Rex1-30_DRe|629982:0.19009,(((Rex1-30_DRe|226010:0.13463,((Rex1-30_DRe|1567128:0.05741,(Rex1-30_DRe|1261507:0.13279,Rex1-30_DRe|1775850:0.22476)0.000:0.03603)0.643:0.06459,Rex1-30_DRe|966596:0.78869)0.074:0.01879)0.767:0.01901,((((((Rex1-30_DRe|966597:0.11693,Rex1-30_DRe|302222:0.12934)0.741:0.00929,(((Rex1-30_DRe|302218:0.06977,(Rex1-30_DRe|543607:0.12552,Rex1-30_DRe|543613:0.17720)0.763:0.03253)0.826:0.02620,Rex1-30_DRe|1189899:0.17114)0.664:0.00638,((((Rex1-30_DRe|543614:0.15371,Rex1-30_DRe|2113090:0.14407)0.975:0.07893,((((Rex1-30_DRe|873990:0.09022,(Rex1-30_DRe|153360:0.08347,(Rex1-30_DRe|715260:0.14833,Rex1-30_DRe|966598:0.00064)0.931:0.08100)0.972:0.00064)0.737:0.00930,(Rex1-30_DRe|543608:0.08463,Rex1-30_DRe|1129640:0.02795)0.832:0.06088)0.919:0.03842,(((Rex1-30_DRe|629973:0.14496,(Rex1-30_DRe|1679764:0.29600,Rex1-30_DRe|1679768:0.33014)0.266:0.05957)0.793:0.02839,(Rex1-30_DRe|1329584:0.13638,Rex1-30_DRe|1977659:0.25924)0.085:0.01951)0.845:0.02088,Rex1-30_DRe|467179:0.13658)0.808:0.01838)0.529:0.00065,(Rex1-30_DRe|543610:0.16311,Rex1-30_DRe|796890:0.17107)0.648:0.01013)0.947:0.00298)0.887:0.00092,((Rex1-30_DRe|1129638:0.10332,Rex1-30_DRe|629979:0.06851)0.523:0.01748,(Rex1-30_DRe|1189901:0.19612,Rex1-30_DRe|384375:0.19241)0.602:0.01120)0.816:0.02641)0.894:0.03178,((((Rex1-30_DRe|1480323:0.09596,Rex1-30_DRe|1567122:0.08471)0.005:0.00064,Rex1-30_DRe|543606:0.09682)0.800:0.03098,(Rex1-30_DRe|1329581:0.11262,(Rex1-30_DRe|629980:0.24777,Rex1-30_DRe|1679767:0.11970)0.374:0.01128)0.756:0.00694)0.877:0.00968,(((Rex1-30_DRe|1567126:0.21664,((Rex1-30_DRe|1389202:0.61261,(Rex1-30_DRe|1055038:0.25252,Rex1-30_DRe|78417:0.28146)0.848:0.27637)0.968:0.35063,Rex1-30_DRe|1189900:0.43487)0.641:0.03228)0.885:0.11444,(((Rex1-30_DRe|629981:0.06109,Rex1-30_DRe|715258:0.36648)0.746:0.05935,Rex1-30_DRe|1679765:0.15649)0.701:0.00582,(Rex1-30_DRe|1055032:0.09912,Rex1-30_DRe|1389199:0.10600)0.772:0.00885)0.652:0.00415)0.731:0.00809,(Rex1-30_DRe|796887:0.42404,Rex1-30_DRe|1775853:0.04709)0.368:0.02798)0.109:0.00064)0.752:0.00341)0.885:0.01557)0.040:0.00065)0.481:0.00064,(Rex1-30_DRe|1887172:0.13640,Rex1-30_DRe|1261506:0.12511)0.375:0.00065)0.969:0.00064,((((Rex1-30_DRe|1189904:0.22619,Rex1-30_DRe|796892:0.06087)0.751:0.02286,Rex1-30_DRe|1887173:0.14257)0.837:0.00835,((Rex1-30_DRe|302221:0.39537,Rex1-30_DRe|1055035:0.12781)0.653:0.01192,((Rex1-30_DRe|302223:0.08861,Rex1-30_DRe|1480325:0.12985)0.771:0.03439,Rex1-30_DRe|78416:0.12090)0.687:0.00484)0.838:0.00065)0.191:0.00060,((Rex1-30_DRe|1129641:0.08680,(Rex1-30_DRe|1055033:0.18806,(Rex1-30_DRe|1977661:0.06838,Rex1-30_DRe|1129639:0.19547)0.519:0.03942)0.911:0.00064)0.000:0.00064,Rex1-30_DRe|715257:0.08546)0.827:0.00696)0.711:0.00277)0.821:0.00951,(((((Rex1-30_DRe|796891:0.13381,Rex1-30_DRe|1189903:0.29333)0.139:0.02988,Rex1-30_DRe|302220:0.36537)0.121:0.04364,Rex1-30_DRe|629978:0.30615)0.783:0.03371,Rex1-30_DRe|1977660:0.11914)0.756:0.00732,(Rex1-30_DRe|1567124:0.06895,Rex1-30_DRe|1189902:0.27693)0.662:0.00454)0.828:0.01227)0.830:0.01055,(Rex1-30_DRe|153358:0.06286,Rex1-30_DRe|2065636:0.10475)0.553:0.01362)0.802:0.00755)0.153:0.00069,Rex1-30_DRe|1389203:0.32979)0.432:0.00169)0.332:0.00064,(Rex1-30_DRe|1480328:0.06191,(((Rex1-30_DRe|1055036:0.01392,Rex1-30_DRe|2109263:0.00969)1.000:0.05428,Rex1-30_DRe|1055037:0.05160)0.755:0.00126,((Rex1-30_DRe|384372:0.06534,Rex1-30_DRe|543611:0.07768)0.739:0.01012,(((Rex1-30_DRe|78418:0.16358,Rex1-30_DRe|302219:0.06882)0.658:0.02865,Rex1-30_DRe|78419:0.14101)0.690:0.00493,Rex1-30_DRe|1775852:0.04217)0.859:0.00699)0.726:0.00089)0.842:0.00367)0.092:0.00064)0.804:0.00337)0.085:0.00120,Rex1-30_DRe|1887171:0.05971)0.679:0.00097,(((Rex1-30_DRe|629974:0.0,Rex1-30_DRe|629975:0.0):0.00572,Rex1-30_DRe|629976:0.00065)1.000:0.08892,((((((Rex1-30_DRe|715259:0.02967,(((((Rex1-30_DRe|1567127:0.03059,((Rex1-30_DRe|467178:0.00988,Rex1-30_DRe|1567125:0.48412)0.632:0.05733,Rex1-30_DRe|1480327:0.07856)0.874:0.01486)0.637:0.00610,(Rex1-30_DRe|1129645:0.04471,(Rex1-30_DRe|715252:0.02517,(Rex1-30_DRe|1055034:0.04384,Rex1-30_DRe|796897:0.01162)0.742:0.00598)0.677:0.00367)0.717:0.00175)0.782:0.00142,((Rex1-30_DRe|153357:0.03722,Rex1-30_DRe|796888:0.08700)0.783:0.00529,Rex1-30_DRe|1679769:0.05640)0.144:0.00066)0.000:0.00573,Rex1-30_DRe|1055039:0.06245)0.647:0.00177,(((Rex1-30_DRe|1329586:0.03473,Rex1-30_DRe|715263:0.05343)0.767:0.00418,(Rex1-30_DRe|543612:0.01496,((Rex1-30_DRe|715256:0.01793,Rex1-30_DRe|715251:0.03640)0.844:0.00065,(Rex1-30_DRe|226011:0.02905,(Rex1-30_DRe|715250:0.00064,((Rex1-30_DRe|796894:0.01778,((((Rex1-30_DRe|302224:0.04382,(Rex1-30_DRe|1775849:0.00627,(Rex1-30_DRe|1129644:0.02409,Rex1-30_DRe|1977656:0.03594)0.473:0.00065)0.875:0.00561)0.595:0.00093,Rex1-30_DRe|1389200:0.02690)0.790:0.00064,(Rex1-30_DRe|1887174:0.02464,(Rex1-30_DRe|1480329:0.04375,(Rex1-30_DRe|796895:0.01541,Rex1-30_DRe|796896:0.02724)0.768:0.00694)0.272:0.00065)0.567:0.00064)0.860:0.00289,(Rex1-30_DRe|467176:0.01459,Rex1-30_DRe|2105283:0.03492)0.774:0.00362)0.610:0.00066)0.834:0.00139,Rex1-30_DRe|153361:0.04064)0.923:0.00092)0.962:0.00705)0.155:0.00064)0.831:0.00280)0.940:0.00787)0.726:0.00281,Rex1-30_DRe|1775851:0.03227)0.756:0.00330)0.067:0.00348)0.551:0.00706,Rex1-30_DRe|302217:0.04037)0.338:0.00065,(Rex1-30_DRe|1129643:0.04079,((((Rex1-30_DRe|796893:0.01636,(Rex1-30_DRe|1129642:0.05349,Rex1-30_DRe|467180:0.04195)0.724:0.00911)1.000:0.32620,Rex1-30_DRe|467177:0.28949)0.096:0.00065,(Rex1-30_DRe|1887169:0.00065,Rex1-30_DRe|1887170:0.15080)1.000:0.39752)0.993:0.30314,Rex1-30_DRe|1977662:0.22587)0.985:0.52019)0.679:0.00065)0.521:0.00065,(Rex1-30_DRe|2065637:0.06005,Rex1-30_DRe|302216:0.04514)0.715:0.00271)0.773:0.00521,Rex1-30_DRe|1679770:0.04848)0.727:0.00125,Rex1-30_DRe|1567123:0.04661)0.106:0.00110)0.143:0.00281)0.537:0.00064)0.938:0.03786,((Rex1-30_DRe|78415:0.09453,Rex1-30_DRe|153359:0.06199)0.685:0.00916,Rex1-30_DRe|715262:0.04393)0.507:0.00556)0.749:0.00945)0.803:0.00370);
```
