## Supplementary Data 2 for "A genomic portrait of zebrafish transposable elements and their spatiotemporal embryonic expression": Rex1-31_DRe.mafft.nwk

```
(((((((((Rex1-31_DRe|874038:0.01729,(Rex1-31_DRe|1567179:0.00071,Rex1-31_DRe|1977672:0.00720)0.808:0.01014)0.050:0.00796,(Rex1-31_DRe|1055090:0.00071,(Rex1-31_DRe|384382:0.00071,(Rex1-31_DRe|78432:0.00071,Rex1-31_DRe|1887193:0.00575)0.112:0.00071)0.203:0.00070)0.456:0.00070)0.634:0.00071,(Rex1-31_DRe|467221:0.00784,Rex1-31_DRe|78447:0.00529)0.813:0.00088)0.595:0.00070,Rex1-31_DRe|1567162:0.00277)0.727:0.00071,(((Rex1-31_DRe|1129669:0.00070,(Rex1-31_DRe|1567164:0.15013,(Rex1-31_DRe|78452:0.57481,Rex1-31_DRe|467202:0.00070)0.617:0.19400)0.789:0.08787)0.510:0.00199,(((((Rex1-31_DRe|78473:0.00725,(((Rex1-31_DRe|873997:0.01569,((Rex1-31_DRe|966656:0.01487,(Rex1-31_DRe|226040:0.00465,((Rex1-31_DRe|1679828:0.02784,(Rex1-31_DRe|966659:0.00070,Rex1-31_DRe|2065661:0.00070)0.935:0.02197)0.543:0.00842,Rex1-31_DRe|1775866:0.03889)0.433:0.00087)0.802:0.00093)0.967:0.02031,((Rex1-31_DRe|629992:0.04398,(Rex1-31_DRe|153396:0.01169,Rex1-31_DRe|1389219:0.01127)0.233:0.00070)0.829:0.00086,Rex1-31_DRe|384417:0.00727)0.272:0.00428)0.291:0.00072)0.559:0.00602,((Rex1-31_DRe|153371:0.00841,(Rex1-31_DRe|715277:0.00871,Rex1-31_DRe|1389213:0.04396)0.856:0.02032)0.078:0.00071,((Rex1-31_DRe|1775895:0.00071,(Rex1-31_DRe|630006:0.03120,(Rex1-31_DRe|543622:0.06689,Rex1-31_DRe|1329602:0.00088)0.864:0.03496)0.635:0.00071)0.515:0.00071,(Rex1-31_DRe|1480382:0.00760,Rex1-31_DRe|384397:0.04570)0.763:0.00961)0.168:0.00071)0.808:0.00070)0.062:0.00087,Rex1-31_DRe|1775863:0.02070)0.024:0.00156)0.478:0.00243,((Rex1-31_DRe|1055046:0.00539,((((Rex1-31_DRe|796914:0.03412,(Rex1-31_DRe|1567143:0.02121,Rex1-31_DRe|1887252:0.01245)0.525:0.00071)0.701:0.03536,((Rex1-31_DRe|1189910:0.00071,Rex1-31_DRe|1977684:0.02876)0.802:0.01421,Rex1-31_DRe|78433:0.07614)0.545:0.01061)0.655:0.00387,Rex1-31_DRe|1977708:0.00507)0.353:0.00071,(Rex1-31_DRe|966608:0.00071,(Rex1-31_DRe|78431:0.00071,(Rex1-31_DRe|384379:0.00071,(Rex1-31_DRe|1055055:0.04370,(Rex1-31_DRe|1261527:0.00072,(Rex1-31_DRe|874024:0.02558,Rex1-31_DRe|1189935:0.00072)0.762:0.01851)0.946:0.04465)0.066:0.00091)0.042:0.01694)0.167:0.00100)0.167:0.00312)0.919:0.00071)0.662:0.00278,Rex1-31_DRe|874013:0.00071)0.000:0.00071)0.255:0.00595,(Rex1-31_DRe|1887247:0.00071,(Rex1-31_DRe|543627:0.03216,Rex1-31_DRe|1977694:0.00631)0.650:0.00482)0.782:0.01065)0.020:0.00275,((Rex1-31_DRe|1480372:0.00300,Rex1-31_DRe|1567161:0.00936)0.831:0.00609,(Rex1-31_DRe|302270:0.00070,(Rex1-31_DRe|715309:0.06067,(Rex1-31_DRe|302255:0.27516,Rex1-31_DRe|1679819:0.09319)0.366:0.00070)0.786:0.03295)0.857:0.00982)0.866:0.00890)0.908:0.00541,(((((((((((Rex1-31_DRe|78469:0.01417,Rex1-31_DRe|874025:0.02264)0.472:0.00467,(((Rex1-31_DRe|384402:0.03336,Rex1-31_DRe|874027:0.08440)0.787:0.03933,(Rex1-31_DRe|1977671:0.00071,Rex1-31_DRe|630019:0.03682)0.811:0.00785)0.788:0.00070,Rex1-31_DRe|874026:0.05786)0.459:0.00070)0.646:0.00071,Rex1-31_DRe|1977673:0.02412)0.751:0.00647,((Rex1-31_DRe|1775867:0.02292,Rex1-31_DRe|1189922:0.01210)0.786:0.01104,(Rex1-31_DRe|1775886:0.09120,Rex1-31_DRe|1567154:0.01302)0.680:0.01541)0.453:0.00072)0.848:0.02879,((((((Rex1-31_DRe|1261533:0.02681,((Rex1-31_DRe|226017:0.02542,Rex1-31_DRe|226044:0.01266)0.800:0.00942,(Rex1-31_DRe|1480354:0.05948,((Rex1-31_DRe|1679779:0.02791,Rex1-31_DRe|1775872:0.02593)0.820:0.00070,((Rex1-31_DRe|1567145:0.02775,Rex1-31_DRe|1887248:0.02084)0.029:0.00070,Rex1-31_DRe|715281:0.02361)0.643:0.00071)0.758:0.00964)0.668:0.00430)0.119:0.00179)0.131:0.01120,Rex1-31_DRe|153392:0.02430)0.029:0.00100,Rex1-31_DRe|1055089:0.02542)0.787:0.00102,Rex1-31_DRe|796934:0.01677)0.996:0.00071,((Rex1-31_DRe|715291:0.32841,Rex1-31_DRe|630007:0.05456)0.249:0.00368,Rex1-31_DRe|966660:0.00963)0.767:0.01095)0.773:0.01068,(((Rex1-31_DRe|1679784:0.03044,Rex1-31_DRe|966612:0.01481)0.704:0.00071,Rex1-31_DRe|1389210:0.04508)0.854:0.00071,Rex1-31_DRe|153394:0.04138)0.378:0.00549)0.708:0.00739)0.927:0.05749,(Rex1-31_DRe|1189932:0.01716,((((((((Rex1-31_DRe|796935:0.06024,(Rex1-31_DRe|966606:0.01183,Rex1-31_DRe|966607:0.01841)0.921:0.06072)0.505:0.00554,Rex1-31_DRe|1189912:0.01946)0.000:0.00100,Rex1-31_DRe|1679827:0.04906)0.603:0.00954,(Rex1-31_DRe|153400:0.03420,(Rex1-31_DRe|1389221:0.02559,(Rex1-31_DRe|1977706:0.03793,(Rex1-31_DRe|873996:0.03756,Rex1-31_DRe|467212:0.03626)0.732:0.01383)0.739:0.00508)0.895:0.01596)0.650:0.00807)0.634:0.00072,Rex1-31_DRe|1679788:0.03608)1.000:0.00769,Rex1-31_DRe|1977705:0.03685)0.093:0.00071,((((((Rex1-31_DRe|1055078:0.06733,Rex1-31_DRe|1775877:0.09382)0.910:0.08575,Rex1-31_DRe|715284:0.18782)0.567:0.00952,Rex1-31_DRe|1261510:0.07080)0.233:0.00072,Rex1-31_DRe|78464:0.08007)0.939:0.05641,(Rex1-31_DRe|1389225:0.04328,Rex1-31_DRe|1679815:0.08236)0.782:0.06871)0.983:0.00071,((((Rex1-31_DRe|1329595:0.05343,((Rex1-31_DRe|153386:0.00071,Rex1-31_DRe|1679802:0.11559)0.802:0.01307,Rex1-31_DRe|302258:0.05374)0.718:0.02267)0.915:0.00070,Rex1-31_DRe|1389222:0.10435)0.809:0.00850,((Rex1-31_DRe|1480387:0.19511,Rex1-31_DRe|1480349:0.07510)0.770:0.01698,(((((Rex1-31_DRe|629998:0.07457,Rex1-31_DRe|384404:0.22648)0.649:0.05055,((Rex1-31_DRe|1567184:0.33505,((Rex1-31_DRe|226034:0.08057,(Rex1-31_DRe|1129674:0.13361,Rex1-31_DRe|966605:0.14845)0.336:0.00802)0.062:0.07804,Rex1-31_DRe|467201:0.11853)0.995:0.38287)0.892:0.15008,(Rex1-31_DRe|874011:1.06850,Rex1-31_DRe|630001:0.16059)0.731:0.10512)0.740:0.03289)0.404:0.00640,((Rex1-31_DRe|543648:0.09068,(Rex1-31_DRe|226032:0.27673,Rex1-31_DRe|1129659:0.10119)0.892:0.09771)0.989:0.27153,(Rex1-31_DRe|1679818:0.20349,(Rex1-31_DRe|302243:0.22360,(Rex1-31_DRe|1261536:0.00070,Rex1-31_DRe|1679824:0.14709)0.833:0.65244)0.760:0.13817)0.765:0.13331)0.957:0.22451)0.786:0.04286,(((Rex1-31_DRe|1887234:0.63274,((((Rex1-31_DRe|1887244:0.32136,Rex1-31_DRe|1389208:0.74396)0.643:0.14648,((Rex1-31_DRe|715319:0.36903,Rex1-31_DRe|715286:0.42576)0.680:0.07802,(Rex1-31_DRe|1261526:0.22784,Rex1-31_DRe|1679797:0.26788)0.705:0.04619)0.946:0.26395)0.693:0.11340,(((((((((Rex1-31_DRe|1129648:0.02451,(Rex1-31_DRe|78422:0.00070,Rex1-31_DRe|384399:0.14491)0.869:0.06890)0.697:0.07651,Rex1-31_DRe|1480337:0.10883)0.383:0.06366,Rex1-31_DRe|715320:0.15094)0.820:0.09032,(Rex1-31_DRe|630009:0.00071,((((Rex1-31_DRe|384414:0.20262,(Rex1-31_DRe|2065643:0.00070,(Rex1-31_DRe|874015:0.09694,Rex1-31_DRe|1055052:0.11995)0.807:0.26741)0.212:0.20794)0.710:0.03486,(Rex1-31_DRe|153368:0.34122,Rex1-31_DRe|1329624:0.30486)0.792:0.15731)0.869:0.12342,Rex1-31_DRe|874031:0.30833)0.743:0.04841,Rex1-31_DRe|302226:0.05622)0.332:0.00070)0.780:0.07623)0.235:0.06550,((Rex1-31_DRe|384419:0.00072,Rex1-31_DRe|1977712:0.25208)0.871:0.08486,(Rex1-31_DRe|1261520:0.05072,(((Rex1-31_DRe|715321:0.67312,Rex1-31_DRe|873993:0.11641)0.504:0.14389,Rex1-31_DRe|1775862:0.39451)0.769:0.07874,Rex1-31_DRe|966670:0.33464)0.737:0.06981)0.834:0.10796)0.777:0.05502)0.762:0.08766,((Rex1-31_DRe|1480339:0.00071,(Rex1-31_DRe|1567190:0.00072,Rex1-31_DRe|1189915:0.19906)0.983:0.23609)0.938:0.37512,(((((Rex1-31_DRe|1480348:0.00072,Rex1-31_DRe|1329625:0.15290)0.799:0.15054,Rex1-31_DRe|1887176:0.09261)0.849:0.12486,((Rex1-31_DRe|153364:0.05564,Rex1-31_DRe|1567129:0.19108)0.721:0.10734,Rex1-31_DRe|796906:0.24129)0.661:0.14891)0.702:0.03160,(Rex1-31_DRe|384416:0.25592,Rex1-31_DRe|1977664:0.37761)0.123:0.00067)0.235:0.00071,(((Rex1-31_DRe|1129660:0.00070,Rex1-31_DRe|1480345:0.00072)0.911:0.20701,Rex1-31_DRe|1189925:0.32171)0.731:0.12794,Rex1-31_DRe|302263:0.00071)0.956:0.15533)0.505:0.10890)0.418:0.05599)0.833:0.07316,((((Rex1-31_DRe|1329599:0.12003,((Rex1-31_DRe|2065649:0.26440,((Rex1-31_DRe|1887229:0.20889,(((((Rex1-31_DRe|796929:0.29273,((Rex1-31_DRe|1480333:1.02535,Rex1-31_DRe|1775878:0.00071)0.499:0.18904,(Rex1-31_DRe|966620:0.09629,(Rex1-31_DRe|2065658:0.12974,Rex1-31_DRe|966643:0.06746)0.773:0.01094)0.621:0.03357)0.465:0.04578)1.000:0.31064,Rex1-31_DRe|1055049:0.22202)0.647:0.01995,((Rex1-31_DRe|467204:0.12030,Rex1-31_DRe|874039:0.10147)0.893:0.05623,(Rex1-31_DRe|1977668:0.21667,Rex1-31_DRe|467195:0.30053)0.802:0.03408)0.794:0.01921)0.787:0.01228,(Rex1-31_DRe|1389223:0.17725,(Rex1-31_DRe|1055050:0.18309,Rex1-31_DRe|467193:0.25398)0.092:0.00589)0.793:0.00759)0.562:0.00281,(((Rex1-31_DRe|1775874:0.36016,((Rex1-31_DRe|796928:0.10482,(Rex1-31_DRe|1567159:0.00361,Rex1-31_DRe|1567160:0.02172)0.932:0.11947)0.916:0.14870,(Rex1-31_DRe|629995:0.16057,Rex1-31_DRe|966627:0.12663)0.746:0.02555)0.710:0.00934)0.401:0.01471,Rex1-31_DRe|629999:0.14695)0.000:0.00118,((Rex1-31_DRe|1480391:0.12383,Rex1-31_DRe|1775885:0.12351)0.853:0.01606,((((((Rex1-31_DRe|1055048:0.15667,Rex1-31_DRe|1055059:0.09348)0.765:0.02802,(Rex1-31_DRe|467209:0.00071,Rex1-31_DRe|1055073:0.07883)0.572:0.07235)0.705:0.01049,Rex1-31_DRe|1480363:0.14756)0.751:0.00805,((Rex1-31_DRe|1129663:0.11861,Rex1-31_DRe|1887232:0.10016)0.848:0.02890,((Rex1-31_DRe|384403:0.62553,Rex1-31_DRe|1261525:0.20581)0.852:0.27958,Rex1-31_DRe|467198:0.08491)0.763:0.01542)0.855:0.01572)0.710:0.00844,Rex1-31_DRe|1887197:0.14930)0.842:0.01878,(Rex1-31_DRe|715315:0.09523,Rex1-31_DRe|1389212:0.11064)0.753:0.01207)0.163:0.00653)1.000:0.04254)0.935:0.00101)0.000:0.00071)0.000:0.00071,((Rex1-31_DRe|966619:0.24590,(Rex1-31_DRe|1775875:0.17910,Rex1-31_DRe|715297:0.13854)0.922:0.03310)0.868:0.02172,((Rex1-31_DRe|1887219:0.17327,(Rex1-31_DRe|1055074:0.22782,(Rex1-31_DRe|467194:0.00070,Rex1-31_DRe|1567132:0.80312)0.627:0.18838)0.512:0.03637)0.622:0.01494,Rex1-31_DRe|1887240:0.22156)0.000:0.00070)0.921:0.03414)0.866:0.02798)0.000:0.00085,Rex1-31_DRe|1567148:0.11498)0.210:0.05080)1.000:0.35342,Rex1-31_DRe|796926:0.26949)0.814:0.22065,((Rex1-31_DRe|630016:0.25886,Rex1-31_DRe|543659:0.34855)0.951:0.37556,(((Rex1-31_DRe|78424:0.30313,Rex1-31_DRe|1480378:0.72656)0.852:0.21943,(Rex1-31_DRe|1977710:0.47745,Rex1-31_DRe|1775898:0.25003)0.145:0.10227)0.931:0.23416,((Rex1-31_DRe|384408:0.41422,Rex1-31_DRe|1129656:0.31488)0.862:0.22806,Rex1-31_DRe|796938:0.47508)0.021:0.07940)0.000:0.00070)0.652:0.04507)0.591:0.03933,((((((Rex1-31_DRe|966603:0.00070,(Rex1-31_DRe|630003:0.22312,Rex1-31_DRe|1389220:0.53033)0.477:0.00072)0.950:0.13373,(Rex1-31_DRe|1055086:0.25263,(((((Rex1-31_DRe|543618:0.27443,(Rex1-31_DRe|153373:0.00248,Rex1-31_DRe|226046:0.07924)0.239:0.14277)0.896:0.17324,(Rex1-31_DRe|1977687:0.07458,(Rex1-31_DRe|1261529:0.15281,(Rex1-31_DRe|1189919:0.00070,Rex1-31_DRe|1329622:0.25322)0.845:0.11206)0.206:0.07173)0.778:0.09231)0.808:0.09996,((Rex1-31_DRe|384393:0.27092,(Rex1-31_DRe|78436:0.00071,(Rex1-31_DRe|1775864:0.27509,Rex1-31_DRe|715292:0.11653)0.766:0.09788)0.973:0.22503)0.181:0.09779,(Rex1-31_DRe|796902:0.37269,(Rex1-31_DRe|629984:0.32444,Rex1-31_DRe|874036:0.03690)0.821:0.15836)0.751:0.06594)0.760:0.12914)0.624:0.07433,(Rex1-31_DRe|1055041:0.00070,(Rex1-31_DRe|629991:0.19943,(Rex1-31_DRe|715283:0.05905,Rex1-31_DRe|715268:0.31702)0.929:0.29891)0.614:0.01681)0.852:0.05175)0.136:0.00071,((Rex1-31_DRe|1775890:0.31286,Rex1-31_DRe|543617:0.06505)0.846:0.17197,((Rex1-31_DRe|630017:0.09076,Rex1-31_DRe|1977675:0.00071)0.524:0.19508,Rex1-31_DRe|1055071:0.26529)0.436:0.15352)0.787:0.10142)0.658:0.09626)0.402:0.04727)0.691:0.07032,(Rex1-31_DRe|2065644:0.25123,(Rex1-31_DRe|873995:0.24626,(((Rex1-31_DRe|966625:0.65471,Rex1-31_DRe|1480366:0.15729)0.906:0.17063,(Rex1-31_DRe|1775873:0.57935,Rex1-31_DRe|1887177:0.46726)0.546:0.00071)0.598:0.02783,((Rex1-31_DRe|715267:0.54644,Rex1-31_DRe|1189923:0.33455)0.632:0.22102,(Rex1-31_DRe|226045:0.26766,Rex1-31_DRe|1977713:0.62081)0.759:0.13309)0.831:0.19440)0.838:0.09751)0.852:0.11013)0.725:0.06605)0.550:0.04778,(((((Rex1-31_DRe|874030:0.49555,(Rex1-31_DRe|1480368:0.24365,Rex1-31_DRe|1567139:0.33321)0.590:0.09435)0.766:0.13535,(Rex1-31_DRe|302278:0.40924,Rex1-31_DRe|715269:0.07063)0.321:0.03797)0.545:0.09560,((Rex1-31_DRe|715294:0.19645,(Rex1-31_DRe|226015:0.17078,Rex1-31_DRe|1887191:0.00070)0.558:0.00072)1.000:0.29735,Rex1-31_DRe|78479:0.02583)0.887:0.13802)0.515:0.08310,(Rex1-31_DRe|874037:0.04999,(Rex1-31_DRe|543624:0.26005,Rex1-31_DRe|1055095:0.05050)0.242:0.21043)0.798:0.07462)0.925:0.17505,((Rex1-31_DRe|874003:0.11746,Rex1-31_DRe|966639:0.27452)0.776:0.13310,Rex1-31_DRe|543629:0.21435)0.844:0.08819)0.340:0.06227)0.869:0.09320,(((((((Rex1-31_DRe|1567131:0.11955,(Rex1-31_DRe|1480335:0.04983,Rex1-31_DRe|1775876:0.28577)0.637:0.35489)0.920:0.18690,(Rex1-31_DRe|1055069:0.00070,Rex1-31_DRe|543626:0.00071)0.364:0.20601)0.226:0.08173,((Rex1-31_DRe|543663:0.36828,Rex1-31_DRe|1055043:0.10705)0.209:0.20977,((Rex1-31_DRe|1329614:0.29929,(Rex1-31_DRe|1055044:0.07649,Rex1-31_DRe|715266:0.28030)0.416:0.04664)0.343:0.05627,(Rex1-31_DRe|1679833:0.20677,Rex1-31_DRe|1480352:0.50507)0.511:0.13340)0.210:0.08176)0.705:0.12428)0.806:0.07645,((Rex1-31_DRe|1679781:0.30025,(Rex1-31_DRe|384407:0.23402,Rex1-31_DRe|302264:0.21641)0.846:0.41779)0.000:0.00295,(Rex1-31_DRe|1189931:0.21424,Rex1-31_DRe|543657:0.12961)0.244:0.10918)0.826:0.11242)0.000:0.00072,(Rex1-31_DRe|153388:0.42709,(Rex1-31_DRe|796939:0.21861,(Rex1-31_DRe|1775901:0.20525,(Rex1-31_DRe|1775879:0.00070,Rex1-31_DRe|1977698:0.00070)0.909:0.50767)0.676:0.28253)0.040:0.03717)0.851:0.11187)0.800:0.09894,((Rex1-31_DRe|1977676:0.27680,(Rex1-31_DRe|796936:0.62418,(Rex1-31_DRe|1679829:0.00072,Rex1-31_DRe|2065653:0.40097)0.858:0.60034)0.185:0.05768)0.595:0.13437,((Rex1-31_DRe|796924:0.33048,Rex1-31_DRe|1480331:0.35346)0.097:0.01242,(Rex1-31_DRe|1679807:0.22460,Rex1-31_DRe|78462:0.17014)0.274:0.01681)0.726:0.16596)0.665:0.10464)0.795:0.10035,((((((((Rex1-31_DRe|1055058:0.43680,Rex1-31_DRe|1887228:0.45384)0.998:0.42511,(Rex1-31_DRe|1887205:0.01442,Rex1-31_DRe|1887184:0.12077)0.556:0.16031)0.557:0.04795,((Rex1-31_DRe|543650:0.23357,(Rex1-31_DRe|874008:0.15170,(Rex1-31_DRe|78438:0.07541,Rex1-31_DRe|1977689:0.09073)0.363:0.00503)0.767:0.09070)1.000:0.60535,(Rex1-31_DRe|1567130:0.16665,(((Rex1-31_DRe|467224:0.00070,Rex1-31_DRe|2065642:0.00070)0.801:0.09778,Rex1-31_DRe|1389204:0.21625)0.799:0.13659,(Rex1-31_DRe|1055096:0.23750,(Rex1-31_DRe|796911:0.17883,Rex1-31_DRe|1389205:0.05365)0.038:0.05230)0.747:0.07583)0.080:0.06842)0.304:0.04089)0.729:0.09720)0.107:0.00639,(((Rex1-31_DRe|1055093:0.10786,(Rex1-31_DRe|467186:0.23023,Rex1-31_DRe|715305:0.00072)0.704:0.08964)0.501:0.11542,(Rex1-31_DRe|715311:0.16464,Rex1-31_DRe|1887233:0.32228)0.953:0.28535)0.419:0.11661,(((Rex1-31_DRe|153363:0.12503,(Rex1-31_DRe|226021:0.43561,Rex1-31_DRe|1977716:0.22964)0.785:0.19488)0.815:0.11088,(Rex1-31_DRe|467188:0.32099,(Rex1-31_DRe|715273:0.16054,Rex1-31_DRe|715276:0.05088)0.879:0.28783)0.417:0.03973)0.671:0.10481,((Rex1-31_DRe|78466:0.19903,Rex1-31_DRe|226013:0.19807)0.861:0.16168,(Rex1-31_DRe|630026:0.15598,Rex1-31_DRe|1775903:0.15027)0.608:0.07609)0.698:0.06503)0.838:0.10131)0.866:0.09822)0.010:0.05593,(Rex1-31_DRe|1775887:0.00070,(Rex1-31_DRe|78474:0.00070,(Rex1-31_DRe|1977695:0.03805,(Rex1-31_DRe|1189913:0.00071,Rex1-31_DRe|2065641:0.00592)0.640:0.07299)0.823:0.07273)0.936:0.06211)0.881:0.13266)0.982:0.12734,((((Rex1-31_DRe|226041:0.22303,(Rex1-31_DRe|874028:0.11140,Rex1-31_DRe|1567191:0.39680)0.549:0.18214)0.839:0.12843,Rex1-31_DRe|874035:0.22001)0.748:0.03949,(Rex1-31_DRe|1679822:0.08652,(Rex1-31_DRe|796941:0.10325,Rex1-31_DRe|966641:0.37979)0.680:0.02394)0.887:0.13097)0.587:0.08150,(((Rex1-31_DRe|1775869:0.00072,(Rex1-31_DRe|630023:0.08196,Rex1-31_DRe|1480390:0.15251)0.518:0.06815)0.977:0.22848,(Rex1-31_DRe|873998:0.00071,Rex1-31_DRe|1977690:0.08427)0.617:0.09585)0.746:0.11426,((Rex1-31_DRe|1775858:0.31167,Rex1-31_DRe|1055083:0.00071)0.708:0.10339,(Rex1-31_DRe|226025:0.00070,(((Rex1-31_DRe|1329606:0.12893,(Rex1-31_DRe|78420:0.33460,Rex1-31_DRe|2065663:0.11425)0.821:0.09426)0.699:0.23257,Rex1-31_DRe|1775904:0.27895)0.181:0.00087,Rex1-31_DRe|1977693:0.13909)0.795:0.14247)0.500:0.04029)0.757:0.07613)0.449:0.08514)0.831:0.09397)0.042:0.00120,(Rex1-31_DRe|1887236:0.17388,((Rex1-31_DRe|1567187:0.68829,Rex1-31_DRe|1261519:0.05114)0.372:0.09279,Rex1-31_DRe|78423:0.33675)0.876:0.15406)0.684:0.05219)0.903:0.07255,((((((Rex1-31_DRe|715304:0.25007,(Rex1-31_DRe|226037:0.16139,Rex1-31_DRe|1679780:0.40685)0.758:0.27165)0.000:0.00109,((Rex1-31_DRe|302229:0.22285,Rex1-31_DRe|966664:0.25926)0.858:0.17461,Rex1-31_DRe|1679775:0.22869)0.892:0.23968)0.634:0.08389,((Rex1-31_DRe|384380:0.22902,Rex1-31_DRe|1775902:0.29664)0.784:0.11105,(Rex1-31_DRe|715300:0.25837,Rex1-31_DRe|153376:0.25212)0.138:0.22460)0.755:0.13386)0.747:0.09654,(((Rex1-31_DRe|1329611:0.00070,Rex1-31_DRe|543652:0.00070)0.563:0.11412,Rex1-31_DRe|302245:0.40663)0.924:0.34956,((((((Rex1-31_DRe|1480330:0.26400,(Rex1-31_DRe|629994:0.15881,Rex1-31_DRe|1679821:0.11764)0.606:0.13527)1.000:0.64989,Rex1-31_DRe|467190:0.18176)0.774:0.09022,Rex1-31_DRe|78459:0.00072)0.863:0.14118,Rex1-31_DRe|1977714:0.30273)0.092:0.03998,(Rex1-31_DRe|78480:0.30759,Rex1-31_DRe|1887217:0.11935)0.851:0.21887)0.715:0.12159,((Rex1-31_DRe|1567182:0.36725,Rex1-31_DRe|2065638:0.33591)0.127:0.03356,(Rex1-31_DRe|1887254:0.25844,(Rex1-31_DRe|78454:0.36233,Rex1-31_DRe|1775861:0.80173)0.307:0.32663)0.376:0.10653)0.738:0.05837)0.613:0.04518)0.397:0.04086)0.585:0.11472,(((((((Rex1-31_DRe|715296:0.00071,Rex1-31_DRe|1480383:0.31453)0.833:0.15403,(Rex1-31_DRe|873992:0.15531,Rex1-31_DRe|1775894:0.00071)0.836:0.30930)0.718:0.09355,(Rex1-31_DRe|1567136:0.26688,(Rex1-31_DRe|384405:0.25884,Rex1-31_DRe|796900:0.07549)0.749:0.11851)0.502:0.08383)0.693:0.19771,(Rex1-31_DRe|302274:0.23645,Rex1-31_DRe|1679813:0.00070)0.316:0.22762)0.829:0.12353,((Rex1-31_DRe|966638:0.17092,(((Rex1-31_DRe|715274:0.01875,(Rex1-31_DRe|226042:0.03536,Rex1-31_DRe|1679804:0.44099)0.977:0.37324)0.464:0.13952,(((Rex1-31_DRe|78484:0.00071,Rex1-31_DRe|1480393:0.46113)0.783:0.07274,((Rex1-31_DRe|715285:0.0,Rex1-31_DRe|1389226:0.0):0.00071,Rex1-31_DRe|1129650:0.06809)0.952:0.35891)0.799:0.13103,Rex1-31_DRe|1189933:0.02916)0.618:0.05637)0.615:0.14461,(Rex1-31_DRe|1261521:0.27350,(Rex1-31_DRe|78434:0.40110,(Rex1-31_DRe|2065647:0.42755,Rex1-31_DRe|302227:0.25604)0.787:0.11557)0.038:0.07650)0.848:0.13729)0.491:0.07716)0.747:0.09308,(((Rex1-31_DRe|543633:0.05974,Rex1-31_DRe|1679830:0.14210)0.770:0.18280,(Rex1-31_DRe|467217:0.19151,((Rex1-31_DRe|543660:0.00071,(Rex1-31_DRe|1679810:0.09437,Rex1-31_DRe|1887178:0.00070)0.916:0.12976)0.010:0.00071,(Rex1-31_DRe|1679774:0.05835,(Rex1-31_DRe|1129673:0.04971,Rex1-31_DRe|1775868:0.12577)0.902:0.21785)0.877:0.13734)0.921:0.28863)0.153:0.01888)0.780:0.10810,((Rex1-31_DRe|153395:0.00071,Rex1-31_DRe|384385:0.16911)0.294:0.18689,((Rex1-31_DRe|796913:0.05455,(Rex1-31_DRe|629989:0.18541,Rex1-31_DRe|543661:0.42685)0.052:0.19725)0.396:0.07149,(Rex1-31_DRe|966628:0.07936,Rex1-31_DRe|1887222:0.10633)0.665:0.37360)0.300:0.08825)0.747:0.19115)0.719:0.11583)0.390:0.04675)0.865:0.13514,((((Rex1-31_DRe|384392:0.05873,(Rex1-31_DRe|715272:0.00070,Rex1-31_DRe|796901:0.08757)0.805:0.27523)0.884:0.28156,((Rex1-31_DRe|467189:0.08753,Rex1-31_DRe|1480347:0.00092)0.962:0.32355,(Rex1-31_DRe|467218:0.00070,Rex1-31_DRe|1887192:0.24146)0.370:0.20763)0.779:0.09016)0.528:0.06070,(Rex1-31_DRe|874034:0.20002,((Rex1-31_DRe|78477:0.56085,((Rex1-31_DRe|1129664:0.26589,Rex1-31_DRe|2065652:0.00070)0.814:0.19767,Rex1-31_DRe|1567140:0.07930)0.459:0.03146)0.523:0.11326,(Rex1-31_DRe|78482:0.13757,Rex1-31_DRe|1189927:0.12990)0.694:0.19806)0.182:0.04893)0.680:0.08454)0.676:0.10133,(((((Rex1-31_DRe|1887250:0.09272,Rex1-31_DRe|966640:0.04501)0.842:0.23788,(Rex1-31_DRe|78467:0.10870,Rex1-31_DRe|1129658:0.00072)0.389:0.02032)0.437:0.02605,((Rex1-31_DRe|1189906:0.16612,Rex1-31_DRe|1055051:0.22029)0.584:0.19116,(Rex1-31_DRe|2065655:0.04381,Rex1-31_DRe|1567146:0.09708)0.821:0.14635)0.889:0.17227)0.786:0.06080,((Rex1-31_DRe|1480362:0.11164,(Rex1-31_DRe|1679787:0.10566,(Rex1-31_DRe|873999:0.11641,(Rex1-31_DRe|302277:0.15471,Rex1-31_DRe|874029:0.49237)0.577:0.11580)0.853:0.21569)0.307:0.07207)0.676:0.09048,(Rex1-31_DRe|1261524:0.16842,(Rex1-31_DRe|384413:0.00072,Rex1-31_DRe|715290:0.28328)0.891:0.21410)0.876:0.21691)0.755:0.07050)0.875:0.11838,((Rex1-31_DRe|226029:0.05222,(Rex1-31_DRe|543642:0.05675,(Rex1-31_DRe|1480377:0.03809,(Rex1-31_DRe|153403:0.00315,Rex1-31_DRe|543638:0.32590)0.625:0.12184)0.943:0.11240)0.765:0.03641)0.714:0.02373,(Rex1-31_DRe|1480367:0.00071,(Rex1-31_DRe|1389227:0.22317,Rex1-31_DRe|1887179:0.16151)0.864:0.19152)0.712:0.06947)0.829:0.09895)0.822:0.09235)0.750:0.07337)0.452:0.05813,((((Rex1-31_DRe|1679792:0.31873,((((Rex1-31_DRe|1775900:0.20610,Rex1-31_DRe|1887181:0.34344)0.169:0.03271,Rex1-31_DRe|1329623:0.36589)0.658:0.10708,(Rex1-31_DRe|1567192:0.00071,Rex1-31_DRe|1887202:0.15574)0.668:0.14573)0.811:0.13190,(Rex1-31_DRe|384418:0.12224,Rex1-31_DRe|1887198:0.16164)0.933:0.32980)0.079:0.02623)0.204:0.15525,((Rex1-31_DRe|1480361:0.16049,Rex1-31_DRe|1679777:0.22951)0.676:0.15938,(Rex1-31_DRe|1480374:0.27395,Rex1-31_DRe|1679785:0.38341)0.241:0.03957)0.770:0.11085)0.469:0.04955,((Rex1-31_DRe|629987:0.10451,(Rex1-31_DRe|78430:0.07424,(Rex1-31_DRe|1055072:0.07398,Rex1-31_DRe|874009:0.00071)0.695:0.16221)0.826:0.17966)0.481:0.17480,(Rex1-31_DRe|78468:0.26853,(Rex1-31_DRe|302231:0.02920,Rex1-31_DRe|1887238:0.13455)0.208:0.05844)0.735:0.17721)0.902:0.22046)0.526:0.03621,((Rex1-31_DRe|78439:0.42182,((Rex1-31_DRe|874022:0.00071,Rex1-31_DRe|966604:0.00072)0.990:0.51082,(Rex1-31_DRe|1887212:0.08388,(Rex1-31_DRe|467184:0.67277,Rex1-31_DRe|715318:0.00694)0.451:0.29406)0.811:0.11842)0.566:0.04827)0.483:0.06550,((Rex1-31_DRe|543621:0.10046,Rex1-31_DRe|1055094:0.32866)0.179:0.00088,Rex1-31_DRe|78435:0.27984)0.915:0.27366)0.445:0.08921)0.696:0.03339)0.838:0.05807)0.509:0.05950,(((((Rex1-31_DRe|1389206:0.13352,(Rex1-31_DRe|1261537:0.11629,Rex1-31_DRe|1775857:0.11407)0.722:0.12851)0.954:0.15713,((Rex1-31_DRe|1480340:0.52391,(Rex1-31_DRe|966616:0.22968,Rex1-31_DRe|1567158:0.10829)0.974:0.37276)0.999:0.67584,((((Rex1-31_DRe|715265:0.35324,Rex1-31_DRe|1775865:0.10038)0.788:0.26465,(Rex1-31_DRe|153366:0.60370,Rex1-31_DRe|796905:0.00070)0.470:0.07166)0.866:0.13567,(Rex1-31_DRe|874014:0.05337,Rex1-31_DRe|1775856:0.09089)0.955:0.22755)0.278:0.06184,(((Rex1-31_DRe|153389:0.32617,Rex1-31_DRe|1775859:0.00071)0.966:0.25800,(Rex1-31_DRe|1679816:0.77577,(Rex1-31_DRe|1887187:0.26233,Rex1-31_DRe|78483:0.26468)0.453:0.00070)0.712:0.07635)0.199:0.03640,(Rex1-31_DRe|796943:0.12035,(Rex1-31_DRe|966614:0.20463,Rex1-31_DRe|796940:0.25972)0.680:0.03793)0.833:0.16346)0.576:0.16619)0.472:0.02448)0.000:0.00070)0.834:0.13132,(((((Rex1-31_DRe|384406:0.49577,Rex1-31_DRe|715299:0.00070)0.941:0.25867,Rex1-31_DRe|1189920:0.20466)0.208:0.00071,((Rex1-31_DRe|1679806:0.40854,(Rex1-31_DRe|1055060:0.25574,Rex1-31_DRe|384420:0.51018)0.753:0.18553)0.765:0.09621,((Rex1-31_DRe|384378:0.29377,(Rex1-31_DRe|78446:0.54737,Rex1-31_DRe|1129682:0.00071)0.494:0.12434)0.783:0.19561,(Rex1-31_DRe|1679834:0.10076,Rex1-31_DRe|715317:0.41065)0.729:0.12916)0.668:0.07952)0.000:0.05149)0.848:0.10166,(Rex1-31_DRe|874002:0.60494,Rex1-31_DRe|1055040:0.17109)0.789:0.17379)0.871:0.13451,((((Rex1-31_DRe|1480379:0.17761,Rex1-31_DRe|543654:0.33953)0.503:0.04582,Rex1-31_DRe|153402:0.19956)0.775:0.06622,Rex1-31_DRe|1261531:0.17633)0.783:0.12166,((Rex1-31_DRe|302275:0.13024,Rex1-31_DRe|1977663:0.43561)0.785:0.08982,(Rex1-31_DRe|966601:0.24767,Rex1-31_DRe|796899:0.09316)0.956:0.16003)0.672:0.01864)0.805:0.08451)0.750:0.02246)0.516:0.02659,((Rex1-31_DRe|78451:0.50824,Rex1-31_DRe|1329617:0.27345)0.896:0.29511,(((Rex1-31_DRe|966649:0.14103,(((Rex1-31_DRe|630021:0.15605,(Rex1-31_DRe|302261:0.00070,Rex1-31_DRe|1480344:0.16313)0.321:0.07744)0.374:0.25205,(Rex1-31_DRe|1129665:0.00070,Rex1-31_DRe|1261542:0.11000)0.950:0.26025)0.821:0.16690,(Rex1-31_DRe|467187:0.11494,Rex1-31_DRe|467222:0.24729)0.487:0.04779)0.621:0.06887)0.870:0.13787,(((Rex1-31_DRe|966666:0.16011,(Rex1-31_DRe|1189924:0.16520,Rex1-31_DRe|1480365:0.10970)0.938:0.11987)0.864:0.11206,(Rex1-31_DRe|1329620:0.32338,Rex1-31_DRe|874006:0.36976)0.790:0.08118)0.195:0.06120,(Rex1-31_DRe|966661:0.23222,Rex1-31_DRe|1567171:0.22518)0.000:0.09777)0.836:0.12363)0.000:0.01375,Rex1-31_DRe|302228:0.41200)0.377:0.03168)0.672:0.08443)0.813:0.06356,(((((Rex1-31_DRe|384421:0.43905,((Rex1-31_DRe|715316:0.08140,(Rex1-31_DRe|630020:0.25990,Rex1-31_DRe|1261540:0.10878)0.705:0.10701)0.282:0.04393,(Rex1-31_DRe|1329590:0.54297,Rex1-31_DRe|715275:0.00070)0.820:0.16725)0.596:0.07131)0.765:0.07897,(Rex1-31_DRe|1679772:0.06655,(Rex1-31_DRe|715307:0.18555,Rex1-31_DRe|1887245:0.18984)0.927:0.21934)0.811:0.10594)0.694:0.03570,(Rex1-31_DRe|966668:0.28416,(Rex1-31_DRe|2065640:0.00071,(Rex1-31_DRe|226043:0.25672,Rex1-31_DRe|2065639:0.00071)0.963:0.03733)0.062:0.00071)0.970:0.22671)0.763:0.04445,(((Rex1-31_DRe|796942:0.13902,Rex1-31_DRe|1129680:0.15436)0.795:0.12897,(((Rex1-31_DRe|966599:0.09108,((Rex1-31_DRe|966622:0.00071,Rex1-31_DRe|1775897:0.00070)0.797:0.24462,(Rex1-31_DRe|467199:0.00070,Rex1-31_DRe|2065666:0.40195)0.658:0.14797)0.594:0.11108)0.780:0.09764,(Rex1-31_DRe|1055057:0.15893,Rex1-31_DRe|1389215:0.21518)0.906:0.11998)0.569:0.02945,((Rex1-31_DRe|226024:0.08913,Rex1-31_DRe|543662:0.00070)0.660:0.15107,(Rex1-31_DRe|1775891:0.18448,(Rex1-31_DRe|1567150:0.24246,(Rex1-31_DRe|1189921:0.28185,Rex1-31_DRe|715295:0.05956)0.000:0.00070)0.720:0.25524)0.690:0.07487)0.833:0.13449)0.906:0.14926)0.029:0.00066,(((Rex1-31_DRe|874032:0.14148,(Rex1-31_DRe|966602:0.11225,Rex1-31_DRe|1775896:0.17648)0.313:0.05987)0.288:0.12457,(Rex1-31_DRe|873991:0.23064,(Rex1-31_DRe|630027:0.09676,Rex1-31_DRe|1567151:0.00087)0.733:0.28807)0.297:0.19197)0.785:0.09100,(((Rex1-31_DRe|2065664:0.07568,Rex1-31_DRe|2065645:0.00070)0.582:0.09193,Rex1-31_DRe|1887209:0.20665)0.853:0.13757,(Rex1-31_DRe|796915:0.10097,Rex1-31_DRe|1329604:0.00071)0.758:0.23182)0.728:0.09001)0.794:0.10469)0.901:0.11278)0.853:0.08820,(((((Rex1-31_DRe|302248:0.27099,(Rex1-31_DRe|302256:0.00071,Rex1-31_DRe|1129652:0.36626)0.880:0.09819)0.843:0.11656,(((Rex1-31_DRe|153365:0.15864,Rex1-31_DRe|1977681:0.08806)0.811:0.19034,Rex1-31_DRe|384386:0.16148)0.924:0.34385,(Rex1-31_DRe|873994:0.00070,Rex1-31_DRe|1329615:0.00070)0.998:0.47367)0.549:0.00090)0.746:0.04623,(Rex1-31_DRe|78426:0.23536,((Rex1-31_DRe|1055088:0.29110,(Rex1-31_DRe|302276:0.85770,Rex1-31_DRe|1329603:0.25663)0.294:0.00070)0.787:0.06745,(((Rex1-31_DRe|1887220:0.38830,Rex1-31_DRe|1977666:0.35531)0.427:0.17529,Rex1-31_DRe|1389207:0.33748)0.335:0.08807,Rex1-31_DRe|1329621:0.41815)0.814:0.21247)0.761:0.07691)0.887:0.20157)0.195:0.04939,(((Rex1-31_DRe|1977702:0.19867,Rex1-31_DRe|153399:0.22438)0.212:0.00070,Rex1-31_DRe|1261539:0.05582)0.835:0.27086,Rex1-31_DRe|302246:0.52025)0.603:0.20164)0.809:0.07820,((((Rex1-31_DRe|1129654:0.31523,(Rex1-31_DRe|1887204:0.00070,((Rex1-31_DRe|543636:0.31888,Rex1-31_DRe|715301:0.18708)0.707:0.18695,Rex1-31_DRe|1480392:0.18186)0.458:0.00086)0.441:0.02792)0.983:0.30732,((Rex1-31_DRe|1480338:0.00071,Rex1-31_DRe|1567134:0.00088)0.977:0.33074,((Rex1-31_DRe|543658:0.14103,Rex1-31_DRe|384377:0.27854)0.839:0.11642,(Rex1-31_DRe|1129670:0.18584,Rex1-31_DRe|1977679:0.42048)0.519:0.03244)0.241:0.04373)0.758:0.07627)0.502:0.10739,Rex1-31_DRe|1129681:0.36243)0.672:0.05005,(((((Rex1-31_DRe|78437:0.00071,Rex1-31_DRe|630022:0.00070)0.819:0.23799,Rex1-31_DRe|543637:0.27719)0.792:0.07223,(((Rex1-31_DRe|966671:0.49166,(Rex1-31_DRe|1129651:0.16042,Rex1-31_DRe|1887175:0.39551)0.261:0.00635)0.447:0.07474,Rex1-31_DRe|1261522:0.13891)0.923:0.25166,(Rex1-31_DRe|543644:0.07227,Rex1-31_DRe|715293:0.00071)0.644:0.15849)0.178:0.10600)0.745:0.12611,(((Rex1-31_DRe|153379:0.00070,Rex1-31_DRe|874012:0.00072)1.000:0.51614,((Rex1-31_DRe|796908:0.00072,((Rex1-31_DRe|467185:0.09409,(Rex1-31_DRe|302225:0.20019,Rex1-31_DRe|1887183:0.20172)0.687:0.15749)0.199:0.12195,Rex1-31_DRe|1887207:0.06514)0.920:0.24435)0.174:0.05214,(Rex1-31_DRe|153384:0.29557,Rex1-31_DRe|629996:0.10925)0.869:0.25823)0.769:0.12763)0.096:0.04683,Rex1-31_DRe|1775871:0.27696)0.861:0.15905)0.169:0.01139,(Rex1-31_DRe|302273:0.22246,Rex1-31_DRe|1389209:0.33459)0.845:0.16101)0.699:0.04907)0.049:0.00070)0.958:0.08385)0.792:0.03090)0.086:0.01127)0.924:0.04354)0.690:0.01940)0.897:0.06437)0.530:0.03159,(((Rex1-31_DRe|78445:0.28929,(((Rex1-31_DRe|78481:0.05920,Rex1-31_DRe|384389:0.00070)0.842:0.12131,(Rex1-31_DRe|715289:0.01538,Rex1-31_DRe|1679789:0.00075)0.631:0.16879)0.388:0.04389,Rex1-31_DRe|1887199:0.29002)0.727:0.08992)0.587:0.08237,(Rex1-31_DRe|1389230:0.13872,Rex1-31_DRe|1887253:0.19917)0.913:0.17998)0.463:0.08139,(((Rex1-31_DRe|1129672:0.17315,(Rex1-31_DRe|874019:0.66712,Rex1-31_DRe|1480332:0.00070)0.515:0.05864)1.000:0.84485,((Rex1-31_DRe|1055064:0.11859,((Rex1-31_DRe|1775883:0.10044,Rex1-31_DRe|874020:0.10592)0.795:0.01433,(Rex1-31_DRe|1480342:0.16336,((Rex1-31_DRe|966669:0.11382,Rex1-31_DRe|1480380:0.14894)0.755:0.02217,(Rex1-31_DRe|966642:0.12904,Rex1-31_DRe|1567183:0.13247)0.763:0.00935)0.727:0.00224)0.736:0.00365)0.749:0.00810)0.210:0.04069,Rex1-31_DRe|1055061:0.12571)0.997:0.36864)0.987:0.45661,Rex1-31_DRe|1977697:0.68836)0.322:0.01680)0.499:0.10348)0.547:0.03511)0.077:0.04216)0.201:0.03328,(Rex1-31_DRe|467208:0.00067,(Rex1-31_DRe|874010:0.40691,Rex1-31_DRe|1329619:0.33259)0.305:0.10075)0.927:0.15611)0.986:0.15920,(((((((Rex1-31_DRe|966617:0.01353,Rex1-31_DRe|226014:0.05423)0.302:0.00069,((Rex1-31_DRe|78478:0.10557,Rex1-31_DRe|966650:0.41575)0.794:0.10624,((Rex1-31_DRe|1887223:0.00070,Rex1-31_DRe|1480336:0.23310)0.857:0.03142,(Rex1-31_DRe|630005:0.01729,(Rex1-31_DRe|966634:0.01849,(Rex1-31_DRe|966633:0.00476,Rex1-31_DRe|966632:0.00756)0.129:0.00272)0.931:0.00724)0.901:0.00890)0.785:0.00359)0.516:0.00166)0.567:0.00421,(Rex1-31_DRe|1480370:0.00071,Rex1-31_DRe|1389233:0.35132)0.972:0.03939)0.849:0.00569,Rex1-31_DRe|1480384:0.04353)0.396:0.00462,Rex1-31_DRe|966647:0.07435)0.530:0.00097,Rex1-31_DRe|1480371:0.01626)0.765:0.01083,(((((((((Rex1-31_DRe|1389228:0.06806,(Rex1-31_DRe|302279:0.33736,Rex1-31_DRe|715271:0.00071)0.546:0.17769)0.226:0.03573,((Rex1-31_DRe|1679771:0.10722,(Rex1-31_DRe|1329587:0.06297,Rex1-31_DRe|1329589:0.14100)0.918:0.13057)0.753:0.04495,(Rex1-31_DRe|384415:0.29361,Rex1-31_DRe|796937:0.00071)0.724:0.07527)0.600:0.06614)0.809:0.07966,((((Rex1-31_DRe|226012:0.07044,Rex1-31_DRe|302269:0.15075)0.749:0.13132,Rex1-31_DRe|384423:0.11547)0.096:0.00088,Rex1-31_DRe|384388:0.39807)0.525:0.18948,(Rex1-31_DRe|543655:0.05597,Rex1-31_DRe|1480341:0.52162)0.875:0.11522)0.157:0.01613)0.824:0.08723,((Rex1-31_DRe|1389232:0.04606,Rex1-31_DRe|966600:0.25680)0.747:0.07977,(Rex1-31_DRe|1129683:0.00070,Rex1-31_DRe|1261538:0.32924)0.957:0.13106)0.751:0.09786)0.337:0.08633,((Rex1-31_DRe|467182:0.12998,Rex1-31_DRe|1389234:0.02748)0.647:0.10404,(Rex1-31_DRe|1775860:0.07490,Rex1-31_DRe|715270:0.06997)0.113:0.00071)0.508:0.07729)0.808:0.06194,(Rex1-31_DRe|543616:0.12906,Rex1-31_DRe|1887246:0.56853)0.671:0.03914)0.573:0.02010,(((Rex1-31_DRe|78421:0.03260,Rex1-31_DRe|1129679:0.42667)0.850:0.13100,Rex1-31_DRe|630025:0.07234)0.633:0.03222,Rex1-31_DRe|629983:0.07952)0.767:0.06386)0.501:0.04073,((Rex1-31_DRe|78425:0.07316,(Rex1-31_DRe|467207:0.13256,Rex1-31_DRe|1261541:0.06351)0.000:0.00068)0.626:0.02742,(Rex1-31_DRe|1679773:0.00070,Rex1-31_DRe|2065656:0.23591)0.832:0.16200)0.865:0.12048)0.410:0.12057,(Rex1-31_DRe|1189905:0.08785,((Rex1-31_DRe|384376:0.22845,Rex1-31_DRe|467183:0.21519)0.835:0.07011,(Rex1-31_DRe|384422:0.06042,(Rex1-31_DRe|966673:0.10278,((Rex1-31_DRe|1129646:0.01486,(Rex1-31_DRe|467181:0.00071,((Rex1-31_DRe|1329626:0.11705,(Rex1-31_DRe|153382:0.00072,Rex1-31_DRe|1977665:0.17114)0.836:0.09171)0.779:0.05370,Rex1-31_DRe|1977715:0.07575)0.814:0.08377)0.298:0.00482)0.381:0.02544,Rex1-31_DRe|630024:0.10668)0.654:0.04324)0.465:0.04868)0.632:0.09318)0.139:0.00577)0.814:0.06556)0.788:0.04732)0.925:0.05002)0.411:0.01309)0.854:0.03307,Rex1-31_DRe|1055080:0.39621)0.268:0.02551)0.143:0.00937,((((Rex1-31_DRe|226027:0.20106,(Rex1-31_DRe|543640:0.32991,Rex1-31_DRe|874033:0.52416)0.000:0.00072)0.753:0.08322,((Rex1-31_DRe|796903:0.00072,Rex1-31_DRe|796904:0.01451)1.000:0.39719,(Rex1-31_DRe|153391:0.18340,(Rex1-31_DRe|1129671:0.09924,Rex1-31_DRe|1679778:0.45870)0.829:0.18901)0.721:0.09378)0.563:0.00071)0.778:0.02349,((Rex1-31_DRe|78461:0.80402,((Rex1-31_DRe|1887237:0.20233,(Rex1-31_DRe|1775888:0.15283,Rex1-31_DRe|1261534:0.23526)0.948:0.22918)0.813:0.08059,Rex1-31_DRe|302230:0.21201)0.436:0.07067)0.666:0.11050,((Rex1-31_DRe|1679801:0.31131,Rex1-31_DRe|1887196:0.09699)0.732:0.05564,Rex1-31_DRe|966636:0.28908)0.852:0.11237)0.624:0.01167)0.763:0.02529,(((Rex1-31_DRe|796912:0.09108,(Rex1-31_DRe|966658:0.00088,Rex1-31_DRe|1129647:0.85681)0.546:0.06956)0.125:0.01345,(((Rex1-31_DRe|1389224:0.00242,Rex1-31_DRe|1977711:1.17946)0.515:0.23850,Rex1-31_DRe|384410:0.01335)0.712:0.02296,Rex1-31_DRe|1567188:0.01148)0.976:0.05976)0.292:0.00072,(((Rex1-31_DRe|1567163:0.00484,Rex1-31_DRe|1567175:0.00700)1.000:0.05025,(Rex1-31_DRe|1567174:0.01184,(Rex1-31_DRe|1567173:0.00710,((Rex1-31_DRe|1567181:0.00488,(Rex1-31_DRe|1055045:0.99221,Rex1-31_DRe|1567167:0.00117)0.482:0.00595)0.100:0.00071,(Rex1-31_DRe|1567165:0.00668,Rex1-31_DRe|1567168:0.01040)0.274:0.00070)0.919:0.00265)0.995:0.01048)0.987:0.02503)1.000:0.09640,Rex1-31_DRe|1887180:0.10146)0.905:0.02017)1.000:0.40749)0.806:0.05042)0.622:0.01076,Rex1-31_DRe|2065662:0.31824)0.653:0.00875)0.977:0.05994,((((((Rex1-31_DRe|543625:0.15328,Rex1-31_DRe|629993:0.13958)0.395:0.04993,((((((Rex1-31_DRe|78449:0.05186,((((Rex1-31_DRe|715314:0.05531,(Rex1-31_DRe|1567169:0.00488,Rex1-31_DRe|1567172:0.00286)0.959:0.20604)0.952:0.15407,(Rex1-31_DRe|1055091:0.16773,Rex1-31_DRe|2065657:0.06880)0.733:0.02720)0.207:0.00828,(Rex1-31_DRe|1329610:0.07972,(Rex1-31_DRe|226038:0.07187,Rex1-31_DRe|1055056:0.20624)0.188:0.02272)0.788:0.03759)0.688:0.01787,(Rex1-31_DRe|1329591:0.04589,Rex1-31_DRe|1480350:0.09320)0.726:0.00700)0.130:0.03819)0.745:0.01211,(Rex1-31_DRe|302254:0.06501,Rex1-31_DRe|1055066:0.11155)0.968:0.07415)0.727:0.00929,((((Rex1-31_DRe|153390:0.10471,Rex1-31_DRe|1261518:0.10068)0.845:0.02369,(((Rex1-31_DRe|966662:0.06608,Rex1-31_DRe|1567177:0.09953)0.880:0.01690,(Rex1-31_DRe|1261515:0.08595,(Rex1-31_DRe|1567170:0.01365,Rex1-31_DRe|1567180:0.01179)0.993:0.14369)0.823:0.02652)0.739:0.00072,(Rex1-31_DRe|1977703:0.06998,Rex1-31_DRe|966644:0.15178)0.674:0.00120)0.662:0.00071)0.517:0.01482,((Rex1-31_DRe|966651:0.07967,(Rex1-31_DRe|1480359:0.07687,(Rex1-31_DRe|1977677:0.12287,Rex1-31_DRe|1977717:0.15257)0.751:0.01856)0.787:0.02050)0.813:0.01770,(Rex1-31_DRe|1567186:0.06743,((Rex1-31_DRe|874000:0.09563,Rex1-31_DRe|1679825:0.28607)0.878:0.09658,Rex1-31_DRe|384412:0.05386)0.675:0.02083)0.824:0.03111)0.832:0.03416)0.000:0.00277,((Rex1-31_DRe|1567135:0.12399,(Rex1-31_DRe|78455:0.07192,Rex1-31_DRe|966613:0.10410)0.743:0.00098)0.325:0.00071,((Rex1-31_DRe|153369:0.07316,Rex1-31_DRe|384400:0.08440)0.732:0.01130,((Rex1-31_DRe|384387:0.11442,(Rex1-31_DRe|1567157:0.11204,Rex1-31_DRe|1129675:0.08718)0.738:0.00536)0.764:0.00717,Rex1-31_DRe|467191:0.12845)0.475:0.00348)0.758:0.00604)0.962:0.00125)0.892:0.02033)0.477:0.00348,Rex1-31_DRe|1887190:0.07853)0.255:0.00380,Rex1-31_DRe|1329618:0.10920)0.185:0.01064,((Rex1-31_DRe|302253:0.06333,Rex1-31_DRe|1679820:0.21702)0.950:0.14138,Rex1-31_DRe|966667:0.12222)0.807:0.07671)0.748:0.00877)0.990:0.06173,((Rex1-31_DRe|966623:0.04475,(Rex1-31_DRe|1567185:0.09426,Rex1-31_DRe|1329588:0.06006)0.725:0.00849)0.853:0.02307,((((((Rex1-31_DRe|1887188:0.07963,(Rex1-31_DRe|1055081:0.13637,(Rex1-31_DRe|1261532:0.11398,Rex1-31_DRe|1977700:0.07696)0.808:0.02012)0.410:0.00071)0.660:0.02987,Rex1-31_DRe|543646:0.07720)0.799:0.00896,Rex1-31_DRe|966626:0.09966)0.565:0.00070,(Rex1-31_DRe|302244:0.10811,(Rex1-31_DRe|1887189:0.17984,Rex1-31_DRe|1679790:0.08496)0.683:0.07260)0.744:0.00724)0.795:0.00618,(Rex1-31_DRe|796932:0.11636,((Rex1-31_DRe|1887249:0.05401,Rex1-31_DRe|1887251:0.11098)0.933:0.04249,(Rex1-31_DRe|715298:0.13139,(Rex1-31_DRe|153393:0.10302,Rex1-31_DRe|966665:0.09971)0.817:0.02140)0.695:0.00495)0.767:0.00695)0.760:0.00776)0.611:0.00133,(Rex1-31_DRe|302235:0.17597,(Rex1-31_DRe|715310:0.22185,Rex1-31_DRe|1480357:0.00070)0.954:0.10567)0.740:0.00629)0.789:0.00068)0.171:0.00131)0.999:0.10779,((((((((Rex1-31_DRe|2065648:0.07913,Rex1-31_DRe|1329613:0.25958)0.466:0.02190,(Rex1-31_DRe|966610:0.09573,(Rex1-31_DRe|302232:0.30938,Rex1-31_DRe|796931:0.13808)0.636:0.19044)0.394:0.01036)0.172:0.00087,Rex1-31_DRe|302265:0.12973)0.813:0.02002,(Rex1-31_DRe|1887194:0.09665,Rex1-31_DRe|543656:0.19774)0.747:0.01853)0.759:0.00070,(Rex1-31_DRe|467192:0.04559,Rex1-31_DRe|1775881:0.08811)0.857:0.03257)0.467:0.01187,((((Rex1-31_DRe|966663:0.11277,Rex1-31_DRe|78429:0.03283)0.708:0.00524,Rex1-31_DRe|226023:0.06914)0.741:0.00268,(((Rex1-31_DRe|1189909:0.11033,Rex1-31_DRe|1261509:0.06606)0.102:0.00070,Rex1-31_DRe|1055076:0.03663)0.786:0.01645,Rex1-31_DRe|874005:0.12068)0.521:0.00702)0.574:0.00337,((Rex1-31_DRe|629986:0.11861,Rex1-31_DRe|1977670:0.12064)0.683:0.02645,(((Rex1-31_DRe|715280:0.05921,(Rex1-31_DRe|302259:0.06538,Rex1-31_DRe|1480353:0.07510)0.736:0.00223)0.581:0.00071,(Rex1-31_DRe|796921:0.03509,(Rex1-31_DRe|796920:0.00211,(Rex1-31_DRe|796919:0.00811,Rex1-31_DRe|796918:0.01392)0.227:0.00394)0.823:0.00633)0.988:0.04501)0.773:0.00302,((Rex1-31_DRe|1129657:0.09041,(Rex1-31_DRe|153397:0.10761,(Rex1-31_DRe|796907:0.09461,Rex1-31_DRe|1261511:0.05520)0.847:0.04320)0.733:0.01002)0.863:0.02848,Rex1-31_DRe|384409:0.10792)0.378:0.00610)0.583:0.00072)0.836:0.00639)0.910:0.04321)0.659:0.02162,((Rex1-31_DRe|1129678:0.06599,(Rex1-31_DRe|966652:0.17538,Rex1-31_DRe|1055053:0.15255)0.291:0.02466)0.742:0.01578,((Rex1-31_DRe|302233:0.08178,((((((((((Rex1-31_DRe|226030:0.13095,(Rex1-31_DRe|966621:0.08458,Rex1-31_DRe|1977692:0.04963)0.824:0.03070)0.745:0.00086,(Rex1-31_DRe|384384:0.07481,Rex1-31_DRe|2065646:0.04461)0.845:0.01813)0.007:0.00073,(Rex1-31_DRe|543620:0.06621,Rex1-31_DRe|1887185:0.15308)0.902:0.07280)0.498:0.00967,Rex1-31_DRe|153372:0.05523)0.276:0.00067,((Rex1-31_DRe|1775893:0.07995,(Rex1-31_DRe|629988:0.07993,Rex1-31_DRe|384381:0.04804)0.664:0.00209)0.731:0.00244,((Rex1-31_DRe|630028:0.07322,((((Rex1-31_DRe|467220:0.08219,Rex1-31_DRe|1129649:0.10766)0.374:0.01948,(Rex1-31_DRe|467219:0.05911,Rex1-31_DRe|78456:0.02371)0.621:0.00458)0.760:0.01132,(Rex1-31_DRe|1567137:0.08436,(Rex1-31_DRe|1679823:0.04307,(Rex1-31_DRe|467196:0.20704,Rex1-31_DRe|1977669:0.08008)0.158:0.04141)0.721:0.01174)0.671:0.00409)0.038:0.00118,Rex1-31_DRe|874023:0.05811)0.010:0.02044)0.470:0.01480,Rex1-31_DRe|966611:0.04068)0.779:0.01683)0.953:0.02418)0.847:0.03247,(Rex1-31_DRe|1679776:0.06288,Rex1-31_DRe|226039:0.11001)0.800:0.01598)0.286:0.00086,(Rex1-31_DRe|153370:0.06202,Rex1-31_DRe|153374:0.05085)0.670:0.01366)0.710:0.01188,(Rex1-31_DRe|153367:0.10090,((Rex1-31_DRe|302262:0.03721,Rex1-31_DRe|1977685:0.06150)0.797:0.02913,(Rex1-31_DRe|1977686:0.09497,Rex1-31_DRe|1329592:0.08274)0.765:0.01701)0.838:0.02634)0.656:0.00383)0.908:0.03546,Rex1-31_DRe|1679831:0.07792)0.286:0.00070,Rex1-31_DRe|966645:0.06357)0.838:0.01740)0.877:0.00070,((Rex1-31_DRe|874018:0.06127,Rex1-31_DRe|1480385:0.08177)0.842:0.02628,Rex1-31_DRe|1887182:0.08232)0.780:0.02130)0.756:0.01504)0.493:0.00282)0.906:0.02855,((((Rex1-31_DRe|78458:0.24889,Rex1-31_DRe|1389214:0.04153)0.715:0.20514,(Rex1-31_DRe|226020:0.14774,Rex1-31_DRe|1977704:0.19102)0.738:0.09432)0.764:0.06685,Rex1-31_DRe|1329612:0.06870)0.718:0.01670,((Rex1-31_DRe|543623:0.02653,(Rex1-31_DRe|966609:0.08587,Rex1-31_DRe|1775899:0.34678)0.680:0.00070)0.887:0.00070,(Rex1-31_DRe|796910:0.06608,Rex1-31_DRe|1261514:0.16208)0.741:0.01070)0.813:0.02037)0.833:0.02381)0.722:0.00813)0.970:0.03864,(Rex1-31_DRe|302251:0.09891,(((((((((((Rex1-31_DRe|1775880:0.07313,(Rex1-31_DRe|302247:0.23159,Rex1-31_DRe|467206:0.02910)0.492:0.00070)0.908:0.05365,Rex1-31_DRe|1775882:0.09481)0.508:0.00072,Rex1-31_DRe|1261516:0.22534)0.666:0.03892,Rex1-31_DRe|1887215:0.13757)0.226:0.01396,((Rex1-31_DRe|226028:0.17557,(Rex1-31_DRe|384390:0.00070,(Rex1-31_DRe|1055075:0.00087,Rex1-31_DRe|1261508:0.28534)0.493:0.58713)0.374:0.06508)0.818:0.10577,(Rex1-31_DRe|78448:0.24878,Rex1-31_DRe|630010:0.22131)0.915:0.14293)0.760:0.02845)0.778:0.03574,(Rex1-31_DRe|630018:0.12548,Rex1-31_DRe|384411:1.16399)0.740:0.03599)0.720:0.00068,Rex1-31_DRe|543649:0.28704)0.761:0.23299,Rex1-31_DRe|226018:0.29145)0.388:0.06079,Rex1-31_DRe|302234:0.13487)0.733:0.01657,(Rex1-31_DRe|629997:0.07178,(((Rex1-31_DRe|630004:0.11125,(Rex1-31_DRe|2065650:0.01962,Rex1-31_DRe|2065651:0.12084)1.000:0.18973)0.774:0.01461,(Rex1-31_DRe|153381:0.17442,Rex1-31_DRe|1329616:0.13191)0.000:0.00070)0.719:0.01057,((((Rex1-31_DRe|630002:0.12565,Rex1-31_DRe|874007:0.10285)0.741:0.03527,(Rex1-31_DRe|302267:0.17538,Rex1-31_DRe|966629:0.19280)0.952:0.08114)0.658:0.01030,((Rex1-31_DRe|1329609:0.31704,(Rex1-31_DRe|1567144:0.16433,(Rex1-31_DRe|543619:0.10424,Rex1-31_DRe|1887230:0.40041)0.703:0.08541)0.702:0.03784)0.504:0.00530,(((Rex1-31_DRe|78441:0.17619,Rex1-31_DRe|966631:0.20496)0.191:0.02807,((Rex1-31_DRe|1480389:0.10589,((Rex1-31_DRe|1887243:0.05214,(Rex1-31_DRe|1887241:0.02332,Rex1-31_DRe|1887242:0.00683)0.957:0.04512)0.879:0.02987,((Rex1-31_DRe|302238:0.0,Rex1-31_DRe|302240:0.0):0.02038,(Rex1-31_DRe|302242:0.03007,(Rex1-31_DRe|302237:0.02301,(Rex1-31_DRe|302239:0.00787,Rex1-31_DRe|302241:0.01531)0.000:0.00070)0.769:0.00862)0.111:0.00764)0.780:0.01280)0.984:0.18710)0.485:0.02899,Rex1-31_DRe|1055087:0.17936)0.233:0.00071)0.843:0.02855,(Rex1-31_DRe|1887200:0.08273,Rex1-31_DRe|1887226:0.15260)0.935:0.10357)0.552:0.00795)0.110:0.01309)0.752:0.00764,((((((Rex1-31_DRe|1055067:0.16558,((Rex1-31_DRe|1679798:0.27463,Rex1-31_DRe|384401:0.16389)0.620:0.01055,Rex1-31_DRe|302257:0.21998)0.568:0.01343)0.588:0.00520,((((Rex1-31_DRe|1389216:0.19924,(Rex1-31_DRe|1055068:0.14493,Rex1-31_DRe|1977682:0.28548)0.088:0.03205)0.949:0.05885,Rex1-31_DRe|1189929:0.11278)0.640:0.01064,Rex1-31_DRe|966655:0.12261)0.703:0.00972,((Rex1-31_DRe|153377:0.11642,((Rex1-31_DRe|1055054:0.11108,Rex1-31_DRe|1480364:0.14495)0.822:0.03825,((Rex1-31_DRe|1775884:0.14304,(Rex1-31_DRe|226036:0.18428,Rex1-31_DRe|1887216:0.28673)0.350:0.04954)0.887:0.16868,(Rex1-31_DRe|966624:0.12608,(Rex1-31_DRe|153385:0.18600,(Rex1-31_DRe|153362:0.88496,Rex1-31_DRe|153387:0.00643)0.605:0.22126)0.709:0.03008)0.820:0.04677)0.000:0.01316)0.693:0.03343)0.075:0.00070,((((((Rex1-31_DRe|715288:0.13761,Rex1-31_DRe|966635:0.14834)0.961:0.13606,(Rex1-31_DRe|1055079:0.18455,Rex1-31_DRe|467203:0.12760)0.445:0.01952)0.399:0.03032,Rex1-31_DRe|1055065:0.13849)0.150:0.04230,Rex1-31_DRe|715302:0.17513)0.867:0.04555,(((Rex1-31_DRe|1887224:0.14044,(Rex1-31_DRe|467214:0.03139,Rex1-31_DRe|1129662:0.02754)0.407:0.11290)0.754:0.00589,(Rex1-31_DRe|543628:0.17731,Rex1-31_DRe|1679795:0.15856)0.721:0.00756)0.809:0.01340,(Rex1-31_DRe|1679814:0.13089,(Rex1-31_DRe|715287:0.09885,(Rex1-31_DRe|1329594:0.19166,Rex1-31_DRe|1887227:0.16396)0.665:0.01266)0.563:0.00900)0.806:0.01203)0.008:0.00070)0.819:0.00943,((((((Rex1-31_DRe|467211:0.10303,(Rex1-31_DRe|1679791:0.10260,(Rex1-31_DRe|1567141:0.09964,Rex1-31_DRe|1977678:0.16230)0.814:0.02696)0.842:0.02830)0.750:0.01124,(Rex1-31_DRe|1887206:0.10162,Rex1-31_DRe|1887218:0.09972)0.606:0.01714)0.522:0.00363,(Rex1-31_DRe|1679811:0.10722,(Rex1-31_DRe|715306:0.18080,(Rex1-31_DRe|302260:0.11073,Rex1-31_DRe|1329597:0.13480)0.792:0.01781)0.760:0.01043)0.771:0.01221)0.731:0.00366,(((Rex1-31_DRe|543645:0.13108,(((Rex1-31_DRe|467205:0.15895,Rex1-31_DRe|1887221:0.20140)0.374:0.07318,(Rex1-31_DRe|1887201:0.09923,Rex1-31_DRe|715282:0.21077)0.786:0.02241)0.510:0.01422,(Rex1-31_DRe|78463:0.08965,Rex1-31_DRe|1480375:0.20847)0.672:0.00626)0.417:0.00676)0.605:0.00670,Rex1-31_DRe|78444:0.23695)0.518:0.00071,(Rex1-31_DRe|874017:0.33046,Rex1-31_DRe|1679812:0.09716)0.844:0.14203)0.856:0.02056)0.576:0.01669,Rex1-31_DRe|1775892:0.11445)0.197:0.00072,(((Rex1-31_DRe|1679786:0.12447,Rex1-31_DRe|1679817:0.06359)0.787:0.03088,(((Rex1-31_DRe|1887225:0.08410,Rex1-31_DRe|1887239:0.08338)0.757:0.00955,((Rex1-31_DRe|1189926:0.03669,Rex1-31_DRe|1679793:0.09610)0.963:0.07518,(Rex1-31_DRe|1329601:0.12445,(Rex1-31_DRe|630011:0.09424,((Rex1-31_DRe|1389217:0.09938,Rex1-31_DRe|1567152:0.11844)0.143:0.03064,Rex1-31_DRe|2065654:0.19513)0.034:0.00070)0.881:0.01775)0.768:0.01125)0.738:0.00750)0.821:0.01261,((((Rex1-31_DRe|1129668:0.00368,Rex1-31_DRe|1189911:0.21016)0.941:0.15628,(Rex1-31_DRe|467197:0.13011,Rex1-31_DRe|1480373:0.16457)0.690:0.01267)0.736:0.00942,(Rex1-31_DRe|796923:0.17106,(Rex1-31_DRe|302249:0.12648,Rex1-31_DRe|1480360:0.21702)0.440:0.00814)0.743:0.00932)0.764:0.00928,Rex1-31_DRe|1567149:0.09607)0.299:0.00675)0.722:0.01532)0.303:0.03113,(((((Rex1-31_DRe|1480376:0.17100,Rex1-31_DRe|1977696:0.12055)0.923:0.03928,(Rex1-31_DRe|1567156:0.07990,(Rex1-31_DRe|1389211:0.35946,(Rex1-31_DRe|78472:0.01603,Rex1-31_DRe|78475:0.02124)0.977:0.18311)0.603:0.04440)0.699:0.01344)0.137:0.00070,(Rex1-31_DRe|1261512:0.09089,Rex1-31_DRe|1679800:0.14697)0.857:0.03726)0.748:0.00821,(((Rex1-31_DRe|226022:0.10045,Rex1-31_DRe|1887208:0.13795)0.380:0.04963,((((Rex1-31_DRe|874021:0.18032,Rex1-31_DRe|1977683:0.13370)0.906:0.03833,((Rex1-31_DRe|1679809:0.23631,(Rex1-31_DRe|302236:0.22846,Rex1-31_DRe|1567138:0.11360)0.813:0.02889)0.661:0.00243,((Rex1-31_DRe|1129655:0.08603,(((Rex1-31_DRe|1329596:0.10374,Rex1-31_DRe|1679808:0.14625)0.764:0.02324,(Rex1-31_DRe|1329607:0.13478,Rex1-31_DRe|966637:0.16178)0.368:0.01132)0.750:0.00795,(Rex1-31_DRe|1129677:0.08080,(Rex1-31_DRe|2065659:0.15826,((Rex1-31_DRe|384398:0.07165,Rex1-31_DRe|1055047:0.00070)0.537:0.09972,Rex1-31_DRe|153378:0.09848)0.202:0.01306)0.888:0.04421)0.000:0.00070)0.790:0.01233)0.769:0.00070,((((Rex1-31_DRe|1055077:0.12940,Rex1-31_DRe|1679805:0.08449)0.856:0.02133,((Rex1-31_DRe|302272:0.13397,(Rex1-31_DRe|630014:0.10650,Rex1-31_DRe|1887231:0.28477)0.892:0.00070)0.855:0.06028,(Rex1-31_DRe|1261530:0.13681,Rex1-31_DRe|1679796:0.14514)0.735:0.01751)0.868:0.05016)0.478:0.00071,(Rex1-31_DRe|1679794:0.14934,Rex1-31_DRe|2065660:0.06610)0.919:0.04128)0.000:0.00804,((Rex1-31_DRe|302250:0.23470,((Rex1-31_DRe|1055063:0.32737,Rex1-31_DRe|1480346:0.07912)0.194:0.02191,Rex1-31_DRe|543643:0.16827)0.000:0.00070)0.000:0.00072,(Rex1-31_DRe|1189918:0.12389,Rex1-31_DRe|1679832:0.14299)0.434:0.02330)0.766:0.01133)0.852:0.02261)0.955:0.00071)0.059:0.00071)0.864:0.01241,((Rex1-31_DRe|2065667:0.14023,(Rex1-31_DRe|1055082:0.24509,Rex1-31_DRe|467223:0.23340)0.377:0.00071)0.687:0.01180,((Rex1-31_DRe|1480369:0.17029,(Rex1-31_DRe|1189914:0.11279,Rex1-31_DRe|1261517:0.05286)0.495:0.00070)0.540:0.02708,(Rex1-31_DRe|543639:0.09700,Rex1-31_DRe|153383:0.25081)0.694:0.00071)0.909:0.02623)0.840:0.01448)0.696:0.00069,((((Rex1-31_DRe|78470:0.09078,(Rex1-31_DRe|630000:0.15942,(Rex1-31_DRe|629990:0.15032,Rex1-31_DRe|1480356:0.08076)0.675:0.02660)0.311:0.00070)0.710:0.00582,(((Rex1-31_DRe|543630:0.19150,(Rex1-31_DRe|630012:0.05201,Rex1-31_DRe|1055085:0.14279)0.969:0.11601)0.692:0.01461,Rex1-31_DRe|1679826:0.17487)0.861:0.02377,(Rex1-31_DRe|384383:0.09542,Rex1-31_DRe|467200:0.14098)0.667:0.01648)0.745:0.00127)0.743:0.00474,((((Rex1-31_DRe|78428:0.10564,Rex1-31_DRe|1329605:0.13581)0.578:0.00071,(Rex1-31_DRe|1129667:0.13608,Rex1-31_DRe|1567133:0.09154)0.826:0.01180)0.879:0.00794,(((Rex1-31_DRe|78460:0.10677,Rex1-31_DRe|630015:0.15905)0.643:0.02781,((Rex1-31_DRe|1977680:0.14190,(Rex1-31_DRe|78427:0.12411,Rex1-31_DRe|1567153:0.17750)0.377:0.01353)0.734:0.01104,(Rex1-31_DRe|1189928:0.13294,Rex1-31_DRe|1887213:0.13867)0.824:0.01985)0.752:0.00662)0.821:0.01532,((Rex1-31_DRe|966646:0.17927,(Rex1-31_DRe|1679782:0.18403,Rex1-31_DRe|1977667:0.16351)0.651:0.02844)0.876:0.03242,(Rex1-31_DRe|874016:0.17663,((Rex1-31_DRe|226031:0.16660,(Rex1-31_DRe|1129676:0.84039,Rex1-31_DRe|384396:0.00070)0.493:0.10352)0.810:0.02867,(Rex1-31_DRe|1977707:0.30793,Rex1-31_DRe|302266:0.06128)0.763:0.02149)0.842:0.02220)0.271:0.00077)0.888:0.02875)0.997:0.00071)0.927:0.02611,Rex1-31_DRe|1887211:0.12747)0.139:0.00071)0.822:0.01265,((((Rex1-31_DRe|1129661:0.22534,Rex1-31_DRe|1389231:0.14663)0.760:0.02261,((Rex1-31_DRe|966630:0.12131,(Rex1-31_DRe|1679799:0.07670,(Rex1-31_DRe|78450:0.16987,Rex1-31_DRe|1977701:0.15346)0.857:0.00070)0.809:0.01375)0.774:0.00764,(Rex1-31_DRe|874001:0.19555,Rex1-31_DRe|1887214:0.08535)0.814:0.01296)0.858:0.00070)0.303:0.00071,(Rex1-31_DRe|874004:1.00015,((Rex1-31_DRe|226035:0.05130,(Rex1-31_DRe|1480388:0.11121,Rex1-31_DRe|1887195:0.08472)0.238:0.03044)0.821:0.12164,((Rex1-31_DRe|1055042:0.00070,Rex1-31_DRe|1189916:0.05287)0.776:0.11290,Rex1-31_DRe|543653:0.13063)0.799:0.03663)0.674:0.01489)0.678:0.00754)0.815:0.00518,(Rex1-31_DRe|966653:0.21554,((Rex1-31_DRe|1055062:0.18433,Rex1-31_DRe|1129666:0.18952)0.549:0.02620,(Rex1-31_DRe|1055070:0.09662,Rex1-31_DRe|1480386:0.23452)0.026:0.02663)0.917:0.05076)0.998:0.00070)0.766:0.00532)0.703:0.00831)0.596:0.00187)0.299:0.02065,Rex1-31_DRe|78465:0.13048)0.145:0.00576)0.434:0.00220,(Rex1-31_DRe|1679803:0.10581,((Rex1-31_DRe|153380:0.07153,Rex1-31_DRe|2065668:0.27445)0.783:0.05930,(Rex1-31_DRe|384394:0.09853,Rex1-31_DRe|966648:0.16835)0.648:0.04967)0.631:0.02597)0.862:0.03665)0.262:0.00087)0.633:0.02507)0.062:0.00071)0.812:0.00810)0.154:0.00071)0.820:0.01375)0.781:0.00115,(Rex1-31_DRe|630013:0.20859,Rex1-31_DRe|543635:0.07077)0.877:0.08909)0.181:0.00070,(Rex1-31_DRe|1261535:0.01705,((((Rex1-31_DRe|1480355:0.16258,(((Rex1-31_DRe|1189908:0.14270,Rex1-31_DRe|1567155:0.16582)0.606:0.00930,Rex1-31_DRe|2065665:0.18563)0.122:0.07922,Rex1-31_DRe|1480351:0.20763)0.306:0.00070)0.754:0.01974,Rex1-31_DRe|78442:0.11812)0.730:0.01022,((Rex1-31_DRe|78471:0.27854,Rex1-31_DRe|543634:0.20085)0.764:0.09346,((((Rex1-31_DRe|543651:0.10303,(Rex1-31_DRe|543647:0.06311,Rex1-31_DRe|715303:0.11232)0.522:0.07121)0.882:0.08836,Rex1-31_DRe|1887203:0.10482)0.769:0.03763,(Rex1-31_DRe|1389218:0.11341,Rex1-31_DRe|1329593:0.18523)0.619:0.03909)0.722:0.01989,Rex1-31_DRe|1977674:0.13990)0.821:0.02989)0.729:0.01314)0.741:0.00804,((Rex1-31_DRe|796916:0.18904,Rex1-31_DRe|1329600:0.15618)0.007:0.01292,Rex1-31_DRe|1775870:0.11516)0.837:0.01375)0.066:0.00203)0.296:0.00874)0.808:0.02064,Rex1-31_DRe|467213:0.12970)0.747:0.01202,(Rex1-31_DRe|796917:0.17149,(((Rex1-31_DRe|543632:0.19789,Rex1-31_DRe|1977699:0.16113)0.829:0.07669,(Rex1-31_DRe|630008:0.12296,Rex1-31_DRe|1567147:0.04702)0.755:0.01958)0.817:0.01937,(Rex1-31_DRe|78443:0.12296,((Rex1-31_DRe|796930:0.11670,(Rex1-31_DRe|1977688:0.04529,Rex1-31_DRe|1480358:0.15873)0.463:0.00070)0.787:0.01771,(Rex1-31_DRe|302271:0.16906,Rex1-31_DRe|1261523:0.16832)0.712:0.05776)0.593:0.14736)0.000:0.00066)0.143:0.00070)0.876:0.02418)0.488:0.01038)0.944:0.03341)0.070:0.00564)0.576:0.01317)0.528:0.01203,((((Rex1-31_DRe|715313:0.08562,(Rex1-31_DRe|1055092:0.27513,(Rex1-31_DRe|715308:0.17682,Rex1-31_DRe|302268:0.19701)0.000:0.00071)0.317:0.04550)0.803:0.04312,(Rex1-31_DRe|796925:0.12747,Rex1-31_DRe|1329608:0.10629)0.742:0.01783)0.858:0.04337,(Rex1-31_DRe|78476:0.10077,(Rex1-31_DRe|1887186:0.15516,Rex1-31_DRe|796933:0.13194)0.108:0.01494)0.012:0.00071)0.727:0.00487,(((Rex1-31_DRe|1775889:0.12698,(Rex1-31_DRe|226019:0.13463,Rex1-31_DRe|302252:0.10428)0.639:0.06725)0.906:0.08444,Rex1-31_DRe|796922:0.20536)0.612:0.05571,Rex1-31_DRe|467210:0.22447)0.876:0.00071)0.774:0.01908)0.922:0.04927)0.900:0.03047)0.727:0.01308,((Rex1-31_DRe|1329598:0.22430,Rex1-31_DRe|153401:0.17438)0.847:0.06377,(Rex1-31_DRe|966615:0.14766,Rex1-31_DRe|1189917:0.08085)0.839:0.03428)0.728:0.01734)0.995:0.12467)0.924:0.02577)0.835:0.01132)0.854:0.00445,Rex1-31_DRe|715312:0.04354)0.861:0.00462)0.876:0.00785)0.945:0.00072,Rex1-31_DRe|966672:0.02459)0.767:0.00503)0.903:0.01040)0.846:0.01091,Rex1-31_DRe|78440:0.01166)0.477:0.00070,Rex1-31_DRe|966657:0.01494)0.863:0.00071,(Rex1-31_DRe|384395:0.01832,Rex1-31_DRe|543631:0.02041)0.995:0.03405)0.761:0.00372,Rex1-31_DRe|467215:0.02204)0.446:0.00366,(((Rex1-31_DRe|796909:0.00070,Rex1-31_DRe|1189934:0.01814)0.890:0.05307,((Rex1-31_DRe|226026:0.01819,((Rex1-31_DRe|966654:0.03924,((Rex1-31_DRe|1261528:0.00071,Rex1-31_DRe|1679835:0.16990)0.777:0.00106,Rex1-31_DRe|384391:0.03382)0.385:0.07934)0.739:0.00899,Rex1-31_DRe|543641:0.00444)0.794:0.00445)0.664:0.00071,Rex1-31_DRe|1189930:0.03225)0.269:0.00065)0.804:0.00122,Rex1-31_DRe|467216:0.05099)0.015:0.00210)0.936:0.01188)0.799:0.00243)0.832:0.00220,Rex1-31_DRe|1567166:0.00737)0.769:0.00207)0.736:0.00071,((Rex1-31_DRe|966618:0.00535,(Rex1-31_DRe|153375:0.00817,((Rex1-31_DRe|1261513:0.00906,(Rex1-31_DRe|796927:0.00071,Rex1-31_DRe|78453:0.02655)0.055:0.00070)0.896:0.12765,((Rex1-31_DRe|1480381:0.02389,(Rex1-31_DRe|629985:0.00071,Rex1-31_DRe|1129653:0.00072)0.786:0.01006)0.825:0.03117,Rex1-31_DRe|1480343:0.00070)0.880:0.01879)0.805:0.01296)0.526:0.00070)0.921:0.00071,Rex1-31_DRe|1567176:0.00273)0.485:0.00071)0.926:0.00148,(((Rex1-31_DRe|1480334:0.00071,Rex1-31_DRe|1887235:0.00070)0.841:0.00091,(Rex1-31_DRe|1679783:0.00071,Rex1-31_DRe|1567189:0.00274)0.456:0.00333)0.846:0.00091,(Rex1-31_DRe|226033:0.00069,(Rex1-31_DRe|1977709:0.00071,(Rex1-31_DRe|1189907:0.00832,(Rex1-31_DRe|226016:0.01552,Rex1-31_DRe|1887210:0.00800)0.054:0.00089)0.012:0.00385)0.582:0.00094)0.654:0.00068)0.829:0.00068)0.047:0.00071,Rex1-31_DRe|1977691:0.00273)0.950:0.00071,(Rex1-31_DRe|78457:0.00329,((Rex1-31_DRe|1567142:0.00071,Rex1-31_DRe|715279:0.00171)0.032:0.00066,Rex1-31_DRe|153398:0.00140)0.848:0.00161)0.817:0.00160,((Rex1-31_DRe|1567178:0.00212,(Rex1-31_DRe|715264:0.00787,(Rex1-31_DRe|1389229:0.00290,Rex1-31_DRe|1055084:0.00299)0.586:0.00089)0.970:0.00065)0.185:0.00070,Rex1-31_DRe|715278:0.00159)0.665:0.00071);
```
