## Supplementary Data 2 for "A genomic portrait of zebrafish transposable elements and their spatiotemporal embryonic expression": Rex1-38_DRe.mafft.nwk

```
((((Rex1-38_DRe|78491:0.19541,Rex1-38_DRe|630044:0.08235)0.768:0.02138,(Rex1-38_DRe|1775906:0.14242,(Rex1-38_DRe|2065704:0.09414,Rex1-38_DRe|1679850:0.16122)0.535:0.01473)0.706:0.01136)0.697:0.00957,Rex1-38_DRe|2065699:0.16414)0.854:0.04939,(((((Rex1-38_DRe|1887263:0.12059,((Rex1-38_DRe|630036:0.09643,((Rex1-38_DRe|153414:0.18987,Rex1-38_DRe|1261552:0.16918)0.711:0.03077,Rex1-38_DRe|1389242:0.07955)0.715:0.04951)0.887:0.00066,(Rex1-38_DRe|384435:0.09288,Rex1-38_DRe|2065701:0.11423)0.810:0.01414)0.042:0.00068)0.737:0.00281,(Rex1-38_DRe|1189944:0.15357,(Rex1-38_DRe|630039:0.09600,Rex1-38_DRe|1887267:0.23376)0.714:0.01275)0.735:0.00719)0.806:0.00334,((Rex1-38_DRe|1887265:0.07920,Rex1-38_DRe|1887266:0.05407)0.998:0.04487,(Rex1-38_DRe|78493:0.06200,Rex1-38_DRe|1977727:0.08415)0.881:0.01758)0.767:0.00430)0.709:0.00067,(((Rex1-38_DRe|1389240:0.15751,(Rex1-38_DRe|966679:0.11200,Rex1-38_DRe|2065702:0.11376)0.519:0.01911)0.118:0.01928,((((((((Rex1-38_DRe|715324:0.14712,(Rex1-38_DRe|78489:0.17533,Rex1-38_DRe|153423:0.18558)0.745:0.05790)0.877:0.06174,Rex1-38_DRe|874044:0.14561)0.851:0.02359,((Rex1-38_DRe|467226:0.09268,Rex1-38_DRe|796951:0.15320)0.806:0.01168,((Rex1-38_DRe|2065696:0.09514,(Rex1-38_DRe|153416:0.29058,Rex1-38_DRe|1480414:0.04434)0.755:0.03821)0.870:0.06157,(Rex1-38_DRe|1055111:0.09396,Rex1-38_DRe|2065695:0.18541)0.770:0.01412)0.000:0.00389)0.125:0.00066)0.157:0.00066,(((Rex1-38_DRe|153405:0.10645,Rex1-38_DRe|1055099:0.05867)0.872:0.10109,(Rex1-38_DRe|1189946:0.11886,(Rex1-38_DRe|1480410:0.06992,Rex1-38_DRe|1129684:0.07836)0.870:0.01657)0.498:0.00432)0.693:0.00066,(Rex1-38_DRe|630031:0.00067,Rex1-38_DRe|630032:0.00066)1.000:0.17829)0.722:0.01076)0.346:0.00108,Rex1-38_DRe|1055102:0.11595)0.601:0.00835,((Rex1-38_DRe|1261551:0.32106,Rex1-38_DRe|1679852:0.20539)0.913:0.15706,(Rex1-38_DRe|302284:0.14461,((Rex1-38_DRe|78485:0.22984,Rex1-38_DRe|78488:0.13393)0.745:0.03250,Rex1-38_DRe|226049:0.07801)0.560:0.01020)0.758:0.01533)0.273:0.00902)0.678:0.00067,((Rex1-38_DRe|1261550:0.11842,(Rex1-38_DRe|796949:0.19557,Rex1-38_DRe|2081851:0.04358)0.791:0.02792)0.726:0.01120,(Rex1-38_DRe|1977730:0.11117,((Rex1-38_DRe|543671:0.08344,Rex1-38_DRe|2065697:0.12202)0.827:0.03480,Rex1-38_DRe|1261543:0.12238)0.782:0.01110)0.720:0.00332)0.787:0.00482)0.410:0.00066,(Rex1-38_DRe|966687:0.01403,Rex1-38_DRe|2114317:0.00493)1.000:0.14895)0.933:0.02430)0.471:0.00067,(((Rex1-38_DRe|302286:0.09464,(Rex1-38_DRe|630038:0.09559,Rex1-38_DRe|1189945:0.05078)0.818:0.04862)0.399:0.01142,(Rex1-38_DRe|1977723:0.11298,(Rex1-38_DRe|874049:0.18084,Rex1-38_DRe|1679839:0.19960)0.479:0.01942)0.524:0.00658)0.828:0.01726,(Rex1-38_DRe|1887256:0.13101,(Rex1-38_DRe|630040:0.10992,Rex1-38_DRe|1887268:0.12797)0.326:0.00226)0.592:0.00203)0.764:0.00400)0.781:0.00364)0.892:0.00066,(Rex1-38_DRe|543669:0.12656,Rex1-38_DRe|1887261:0.09205)0.828:0.00952)0.898:0.01097,(((Rex1-38_DRe|1679840:0.24403,(((((Rex1-38_DRe|384434:0.07665,(Rex1-38_DRe|966680:0.08667,Rex1-38_DRe|966681:0.07102)0.812:0.01936)0.857:0.01132,((Rex1-38_DRe|153421:0.11941,Rex1-38_DRe|153422:0.06476)0.946:0.04503,(Rex1-38_DRe|715322:0.32470,Rex1-38_DRe|1055109:0.17244)0.521:0.02438)0.762:0.00215)0.107:0.00068,((Rex1-38_DRe|1977724:0.09478,(Rex1-38_DRe|715334:0.12628,Rex1-38_DRe|1480399:0.13463)0.457:0.02518)0.008:0.00937,(((((((Rex1-38_DRe|543670:0.07106,Rex1-38_DRe|1129691:0.08447)0.850:0.01211,(Rex1-38_DRe|153418:0.06828,Rex1-38_DRe|153408:0.07589)0.004:0.00100)0.850:0.00876,((Rex1-38_DRe|467228:0.09534,Rex1-38_DRe|1329628:0.08617)0.833:0.00806,((((Rex1-38_DRe|630045:0.03214,(((Rex1-38_DRe|153424:0.06517,Rex1-38_DRe|1480394:0.14769)0.982:0.08010,Rex1-38_DRe|1775909:0.17675)0.881:0.05473,((Rex1-38_DRe|1567201:0.79852,Rex1-38_DRe|1887255:0.03952)0.199:0.00526,Rex1-38_DRe|1055100:0.04028)0.810:0.03217)0.781:0.02212)0.820:0.02069,((((Rex1-38_DRe|966684:0.74592,Rex1-38_DRe|1977718:0.00684)0.295:0.08047,Rex1-38_DRe|1887271:0.11410)0.312:0.01968,Rex1-38_DRe|874048:0.43937)0.000:0.00074,(Rex1-38_DRe|1567197:0.13184,Rex1-38_DRe|2065691:0.12764)0.754:0.05777)0.539:0.06922)0.150:0.01071,(((((Rex1-38_DRe|384428:0.09901,Rex1-38_DRe|715332:0.06283)0.747:0.00505,(((Rex1-38_DRe|966677:0.13244,(Rex1-38_DRe|715327:0.11145,Rex1-38_DRe|1129694:0.02230)0.502:0.03054)0.600:0.05675,(Rex1-38_DRe|78500:0.09319,Rex1-38_DRe|2105502:0.00704)0.609:0.10245)0.169:0.00501,((((Rex1-38_DRe|384426:0.09885,(((((Rex1-38_DRe|966682:0.03731,(Rex1-38_DRe|1189948:0.00067,Rex1-38_DRe|1775907:0.10485)0.905:0.03530)0.909:0.01081,(Rex1-38_DRe|543672:0.04842,((Rex1-38_DRe|1055114:0.06848,Rex1-38_DRe|1977731:0.05157)0.625:0.00620,Rex1-38_DRe|384429:0.27723)0.628:0.00067)0.000:0.00066)0.871:0.00423,(((Rex1-38_DRe|1261546:0.09974,(Rex1-38_DRe|1977733:0.06338,((((Rex1-38_DRe|1480395:0.04066,(((((((Rex1-38_DRe|384436:0.04290,(Rex1-38_DRe|302289:0.10492,Rex1-38_DRe|1055112:0.03436)0.640:0.00374)0.107:0.00067,(Rex1-38_DRe|384440:0.03319,((Rex1-38_DRe|1329629:0.03654,((Rex1-38_DRe|384443:0.02093,(Rex1-38_DRe|543667:0.01589,((((Rex1-38_DRe|874047:0.00552,(((((Rex1-38_DRe|1189949:0.00483,Rex1-38_DRe|1887270:0.02880)0.020:0.00224,Rex1-38_DRe|1567264:0.00727)0.826:0.00135,(Rex1-38_DRe|1567206:0.00524,Rex1-38_DRe|2079015:0.00337)0.994:0.00560)0.777:0.00066,((Rex1-38_DRe|302292:0.00315,Rex1-38_DRe|78494:0.00351)0.875:0.00353,(((Rex1-38_DRe|78501:0.00094,Rex1-38_DRe|1389235:0.00330)0.417:0.00074,(Rex1-38_DRe|543665:0.00593,(Rex1-38_DRe|1679848:0.00688,Rex1-38_DRe|1129693:0.00067)0.840:0.00160)0.495:0.00066)0.971:0.00067,(Rex1-38_DRe|1329635:0.00396,Rex1-38_DRe|1977729:0.00190)0.523:0.00066)0.882:0.00094)0.984:0.00333)0.617:0.00073,Rex1-38_DRe|226048:0.00604)0.413:0.00075)0.531:0.00194,Rex1-38_DRe|1567237:0.01099)0.946:0.00745,Rex1-38_DRe|1977732:0.01169)0.789:0.00360,Rex1-38_DRe|384430:0.01512)0.783:0.00482)0.860:0.00894)0.938:0.01370,Rex1-38_DRe|543675:0.01399)0.747:0.00067)0.665:0.00939,Rex1-38_DRe|1887260:0.01594)0.824:0.01294)0.865:0.00066)0.747:0.00552,Rex1-38_DRe|78490:0.03208)0.290:0.00066,Rex1-38_DRe|1679837:0.01720)0.857:0.00342,(((Rex1-38_DRe|302290:0.03164,Rex1-38_DRe|302291:0.02029)0.872:0.01469,(((Rex1-38_DRe|1887257:0.03758,(Rex1-38_DRe|1261548:0.02697,Rex1-38_DRe|1567199:0.01264)0.818:0.00476)0.327:0.00248,(Rex1-38_DRe|78496:0.02044,Rex1-38_DRe|1887259:0.02542)0.953:0.00066)0.911:0.00273,((Rex1-38_DRe|1189936:0.05255,(Rex1-38_DRe|1480409:0.03310,Rex1-38_DRe|1887258:0.01099)0.725:0.00066)0.078:0.00067,(Rex1-38_DRe|1480407:0.01693,Rex1-38_DRe|1679838:0.01348)0.884:0.00552)0.944:0.00066)0.983:0.00170)0.326:0.00112,Rex1-38_DRe|1189938:0.04702)0.308:0.00227)0.928:0.00899,(Rex1-38_DRe|153426:0.02284,Rex1-38_DRe|153425:0.02097)0.998:0.02875)0.853:0.00576,Rex1-38_DRe|467225:0.04956)0.887:0.00093)0.877:0.00317,((Rex1-38_DRe|1055098:0.06384,Rex1-38_DRe|1261545:0.04855)0.723:0.00770,Rex1-38_DRe|966675:0.07146)0.906:0.01096)0.797:0.00375,Rex1-38_DRe|1679853:0.02779)0.014:0.00068,(Rex1-38_DRe|1129686:0.06668,Rex1-38_DRe|874040:0.05293)0.699:0.00332)0.944:0.01616)0.752:0.00526)0.779:0.00385,Rex1-38_DRe|153419:0.03930)0.888:0.00850,(Rex1-38_DRe|1129690:0.04732,Rex1-38_DRe|543664:0.07341)0.755:0.01094)0.764:0.00219)0.757:0.00804,(Rex1-38_DRe|153415:0.09477,Rex1-38_DRe|1389237:0.06024)0.872:0.01557)0.892:0.01338,((Rex1-38_DRe|715329:0.07486,(Rex1-38_DRe|1567200:0.04698,Rex1-38_DRe|1389243:0.08284)0.738:0.00348)0.514:0.00134,(Rex1-38_DRe|2095884:0.09519,(((Rex1-38_DRe|796948:0.06548,(Rex1-38_DRe|874041:0.04211,Rex1-38_DRe|1887272:0.05436)0.280:0.00970)0.785:0.00671,Rex1-38_DRe|1567194:0.09620)0.990:0.00067,Rex1-38_DRe|1567198:0.04761)0.913:0.00103)0.745:0.00229)0.870:0.00343)0.793:0.00703)0.669:0.00447,((Rex1-38_DRe|153411:0.06980,Rex1-38_DRe|796952:0.00068)0.582:0.08215,(Rex1-38_DRe|630041:0.03280,(Rex1-38_DRe|1055103:0.05080,(Rex1-38_DRe|1679836:0.13219,((Rex1-38_DRe|78486:0.06760,(Rex1-38_DRe|2086043:0.06449,(Rex1-38_DRe|1480411:0.15216,Rex1-38_DRe|874050:0.02059)0.765:0.02635)0.296:0.01397)0.699:0.01889,((Rex1-38_DRe|153404:0.10267,(Rex1-38_DRe|966688:0.02922,Rex1-38_DRe|630043:0.12868)0.352:0.00066)0.004:0.00067,Rex1-38_DRe|1329636:0.06569)0.764:0.01723)0.718:0.00443)0.864:0.00066)0.348:0.00066)0.784:0.01019)0.769:0.00610)0.808:0.00587,((Rex1-38_DRe|874051:0.05544,Rex1-38_DRe|1129687:0.01228)0.760:0.01121,(Rex1-38_DRe|153427:0.15383,Rex1-38_DRe|1189940:0.04011)0.757:0.07202)0.479:0.03864)0.801:0.00633,Rex1-38_DRe|78487:0.06809)0.724:0.00419)0.953:0.00068)0.835:0.00190,((((Rex1-38_DRe|630029:0.08197,(((Rex1-38_DRe|715336:0.30673,(Rex1-38_DRe|1055108:0.05046,Rex1-38_DRe|1189947:0.03968)0.240:0.14450)0.457:0.07717,(Rex1-38_DRe|2065705:0.02470,(Rex1-38_DRe|1129695:0.03913,(Rex1-38_DRe|302281:0.02052,Rex1-38_DRe|1775905:0.02301)0.070:0.00066)0.807:0.02199)0.746:0.01350)0.757:0.02005,(Rex1-38_DRe|1055115:0.07756,((Rex1-38_DRe|226050:0.11625,Rex1-38_DRe|796944:0.11601)0.708:0.00821,Rex1-38_DRe|1567193:0.06381)0.345:0.00814)0.696:0.00269)0.513:0.00692)0.825:0.00066,Rex1-38_DRe|1189943:0.10252)0.666:0.00399,(((Rex1-38_DRe|1480400:0.06112,Rex1-38_DRe|1480398:0.05364)0.669:0.00244,Rex1-38_DRe|384424:0.03611)0.753:0.00363,Rex1-38_DRe|796947:0.05389)0.869:0.00911)0.771:0.00270,(((Rex1-38_DRe|543673:0.07767,Rex1-38_DRe|715335:0.07941)0.394:0.00135,Rex1-38_DRe|1389238:0.09316)0.677:0.00444,((Rex1-38_DRe|384431:0.06111,(Rex1-38_DRe|1567196:0.11917,(Rex1-38_DRe|1055113:0.26107,Rex1-38_DRe|384438:0.15874)0.774:0.11549)0.124:0.04357)0.609:0.01287,(Rex1-38_DRe|715331:0.05920,(Rex1-38_DRe|153410:0.07459,Rex1-38_DRe|874042:0.08908)0.718:0.00175)0.791:0.00609)0.754:0.00336)0.767:0.00200)0.772:0.00279)0.603:0.00555,((Rex1-38_DRe|715340:0.53819,Rex1-38_DRe|796945:0.00067)0.767:0.06348,Rex1-38_DRe|153406:0.05552)0.746:0.01108)0.731:0.00685,Rex1-38_DRe|1129689:0.08455)0.797:0.01349)0.772:0.01597,Rex1-38_DRe|1887262:0.07361)0.885:0.02006)0.520:0.00433)0.907:0.02185,Rex1-38_DRe|1480396:0.10619)0.981:0.00066,Rex1-38_DRe|1055110:0.03868)0.783:0.02502,((((Rex1-38_DRe|2089674:0.12289,(Rex1-38_DRe|715326:0.09833,Rex1-38_DRe|715325:0.04742)0.412:0.17514)0.490:0.02106,(Rex1-38_DRe|302283:0.10027,Rex1-38_DRe|302280:0.07958)0.389:0.01213)0.611:0.01002,Rex1-38_DRe|1567195:0.11807)0.677:0.00319,(((Rex1-38_DRe|2065700:0.10329,(Rex1-38_DRe|630042:0.08328,Rex1-38_DRe|1055097:0.10348)0.582:0.00836)0.835:0.01661,((Rex1-38_DRe|1775912:0.12265,(Rex1-38_DRe|1480403:0.07135,(((Rex1-38_DRe|1480406:0.12977,(Rex1-38_DRe|630033:0.00067,Rex1-38_DRe|1679847:0.03990)0.977:0.18650)0.667:0.00567,((Rex1-38_DRe|78503:0.31264,(Rex1-38_DRe|2065706:0.04293,Rex1-38_DRe|153417:0.20027)0.374:0.03954)0.531:0.01192,(Rex1-38_DRe|1329633:0.05133,Rex1-38_DRe|1887264:0.00067)0.679:0.10395)0.735:0.00665)0.097:0.00066,Rex1-38_DRe|1055105:0.10726)0.803:0.02049)0.338:0.00547)0.722:0.00388,(((Rex1-38_DRe|302285:0.08207,(Rex1-38_DRe|153412:0.12049,Rex1-38_DRe|1977720:0.09919)0.838:0.01984)0.341:0.00193,(Rex1-38_DRe|1977728:0.10747,Rex1-38_DRe|543668:0.13483)0.687:0.00382)0.814:0.00533,(((Rex1-38_DRe|1129688:0.07743,Rex1-38_DRe|715330:0.11782)0.768:0.00873,Rex1-38_DRe|1055106:0.12475)0.164:0.00066,(Rex1-38_DRe|630035:0.10367,Rex1-38_DRe|1480413:0.10505)0.743:0.00548)0.768:0.00352)0.486:0.00421)0.139:0.00067)0.643:0.00076,Rex1-38_DRe|1775911:0.11866)0.425:0.01038)0.668:0.00509)0.856:0.01432,((((Rex1-38_DRe|715323:0.10032,Rex1-38_DRe|1679845:0.08445)0.185:0.00455,(Rex1-38_DRe|302287:0.13311,Rex1-38_DRe|1480408:0.13423)0.729:0.01626)0.422:0.00067,(Rex1-38_DRe|1679854:0.22186,Rex1-38_DRe|1679849:0.08651)0.704:0.01471)0.843:0.00931,(((Rex1-38_DRe|1977719:0.00174,Rex1-38_DRe|1129697:0.23340)0.516:0.05945,(Rex1-38_DRe|153413:0.10174,Rex1-38_DRe|874043:0.08158)0.888:0.03007)0.746:0.00984,Rex1-38_DRe|1679844:0.10879)0.658:0.00386)0.702:0.00176)0.587:0.00067)0.799:0.00736)0.841:0.00805,(Rex1-38_DRe|78492:0.09023,Rex1-38_DRe|153407:0.09717)0.757:0.00414)0.714:0.00064,((Rex1-38_DRe|630034:0.14127,(((Rex1-38_DRe|1480401:0.69743,Rex1-38_DRe|1189941:0.08217)0.552:0.02938,(Rex1-38_DRe|1480404:0.13268,Rex1-38_DRe|2065694:0.19784)0.609:0.02301)0.779:0.01896,(Rex1-38_DRe|543674:0.04330,Rex1-38_DRe|302288:0.05158)0.241:0.00066)0.813:0.01667)0.765:0.00728,((Rex1-38_DRe|384425:0.07442,Rex1-38_DRe|1129692:0.08256)0.776:0.01825,Rex1-38_DRe|384437:0.13109)0.507:0.01017)0.300:0.00848)0.341:0.00393)0.095:0.00073,((((Rex1-38_DRe|226051:0.38309,(Rex1-38_DRe|1389239:0.20344,Rex1-38_DRe|2065698:0.08600)0.763:0.06054)0.455:0.02091,(Rex1-38_DRe|715328:0.18915,(Rex1-38_DRe|1977725:0.36643,Rex1-38_DRe|1977726:0.19555)0.526:0.00777)0.811:0.05638)0.072:0.00628,(Rex1-38_DRe|1261553:0.12440,Rex1-38_DRe|1055107:0.10204)0.721:0.00700)0.543:0.00074,(Rex1-38_DRe|78498:0.16908,Rex1-38_DRe|302282:0.15022)0.775:0.01258)0.790:0.00471)0.797:0.00594,((((((Rex1-38_DRe|1129685:0.10286,Rex1-38_DRe|1679846:0.05033)0.826:0.03245,(Rex1-38_DRe|1189939:0.41552,(Rex1-38_DRe|384441:0.00068,Rex1-38_DRe|384442:0.11756)0.524:0.00072)0.400:0.12419)0.705:0.00900,(Rex1-38_DRe|543676:0.01123,Rex1-38_DRe|1189937:0.01389)0.629:0.10147)0.936:0.00074,(Rex1-38_DRe|1129696:0.19439,(Rex1-38_DRe|2065703:0.13215,Rex1-38_DRe|1055104:0.06567)0.777:0.01528)0.710:0.00660)0.548:0.00440,Rex1-38_DRe|1261544:0.13544)0.753:0.00827,((Rex1-38_DRe|966678:0.14065,((Rex1-38_DRe|630037:0.12442,(((Rex1-38_DRe|1679841:0.13078,((Rex1-38_DRe|1775910:0.00068,(Rex1-38_DRe|966683:0.00067,Rex1-38_DRe|2091496:0.00067)0.904:0.10490)0.903:0.07710,(Rex1-38_DRe|1329632:0.36878,Rex1-38_DRe|543677:0.11762)0.634:0.04012)0.732:0.01905)0.742:0.01597,Rex1-38_DRe|78497:0.24370)0.305:0.00943,Rex1-38_DRe|1679842:0.31179)0.666:0.02010)0.103:0.00067,Rex1-38_DRe|78495:0.07477)0.714:0.02519)0.164:0.00066,(Rex1-38_DRe|153409:0.08725,(((Rex1-38_DRe|1329627:0.07232,(((Rex1-38_DRe|715333:0.57821,Rex1-38_DRe|1480405:0.18502)0.504:0.05012,(((Rex1-38_DRe|715338:0.34149,(Rex1-38_DRe|1261547:0.04762,((Rex1-38_DRe|153420:0.00220,(Rex1-38_DRe|1055101:0.00066,Rex1-38_DRe|2108151:0.00067)1.000:0.27938)0.040:0.00402,Rex1-38_DRe|1679843:0.08264)0.827:0.03906)0.166:0.05500)0.423:0.05745,Rex1-38_DRe|796946:0.21501)0.957:0.31977,Rex1-38_DRe|1775908:0.72294)0.769:0.24612)0.882:0.18965,Rex1-38_DRe|966689:0.12556)0.328:0.04530)0.641:0.01306,(((Rex1-38_DRe|1887269:0.05145,((((Rex1-38_DRe|1977722:0.13658,(Rex1-38_DRe|384433:0.14225,((((Rex1-38_DRe|796950:0.08095,(Rex1-38_DRe|715339:0.07517,Rex1-38_DRe|2065692:0.05087)0.886:0.01836)0.651:0.00283,(Rex1-38_DRe|384432:0.13201,Rex1-38_DRe|226047:0.08231)0.601:0.00314)0.850:0.01037,((Rex1-38_DRe|1329630:0.09856,(Rex1-38_DRe|1329634:0.09673,Rex1-38_DRe|966686:0.13228)0.453:0.00066)0.646:0.00260,(Rex1-38_DRe|1679851:0.07283,(Rex1-38_DRe|78502:0.00320,Rex1-38_DRe|966676:0.85502)0.516:0.04952)0.783:0.02679)0.661:0.00469)0.706:0.00172,Rex1-38_DRe|1480412:0.11640)0.779:0.00452)0.265:0.00066)0.954:0.03477,Rex1-38_DRe|467227:0.17971)0.280:0.00845,(Rex1-38_DRe|1977721:0.17805,Rex1-38_DRe|874046:0.19762)0.883:0.07541)0.697:0.02339,(Rex1-38_DRe|966685:0.13761,Rex1-38_DRe|630030:0.13090)0.586:0.00069)0.815:0.05739)1.000:0.35725,(((((Rex1-38_DRe|1329631:0.04335,Rex1-38_DRe|715337:0.16967)0.654:0.03217,Rex1-38_DRe|1389236:0.10716)0.858:0.07999,((((Rex1-38_DRe|78499:0.18425,(Rex1-38_DRe|1189942:0.00072,(Rex1-38_DRe|467229:0.11216,Rex1-38_DRe|1261549:0.28126)0.999:0.50420)0.565:0.10091)0.439:0.02549,(Rex1-38_DRe|1389241:0.18159,(Rex1-38_DRe|384439:0.03448,Rex1-38_DRe|874045:0.59104)0.537:0.21149)0.690:0.00063)0.269:0.01241,Rex1-38_DRe|715341:0.10626)0.599:0.02616,Rex1-38_DRe|384427:0.09980)0.681:0.04463)0.938:0.13841,Rex1-38_DRe|2065693:0.14602)0.537:0.14502,(((((Rex1-38_DRe|2115647:0.00067,(Rex1-38_DRe|1567213:0.0,Rex1-38_DRe|1567267:0.0):0.00067)0.818:0.00457,(Rex1-38_DRe|1480397:0.00419,Rex1-38_DRe|1567300:0.00067)0.773:0.00627)0.814:0.00631,(((((((Rex1-38_DRe|1567204:0.04584,Rex1-38_DRe|1567202:0.07557)0.717:0.00955,((Rex1-38_DRe|1567282:0.00067,(Rex1-38_DRe|1567241:0.0,Rex1-38_DRe|1567244:0.0):0.00846)0.864:0.00840,((Rex1-38_DRe|1567227:0.00067,(Rex1-38_DRe|1567249:0.00577,(Rex1-38_DRe|1567242:0.00067,((Rex1-38_DRe|1567248:0.01203,(Rex1-38_DRe|1567240:0.00581,(Rex1-38_DRe|1567265:0.01161,(Rex1-38_DRe|1567239:0.00426,Rex1-38_DRe|1567301:0.00789)0.439:0.00067)0.822:0.01298)0.799:0.00802)0.436:0.00068,Rex1-38_DRe|1567212:0.01166)0.000:0.00066)0.337:0.00066)0.796:0.00068)0.350:0.00066,Rex1-38_DRe|1567257:0.00609)0.393:0.00067)1.000:0.15316)0.999:0.00068,((Rex1-38_DRe|1567215:0.01300,Rex1-38_DRe|1567281:0.00415)0.968:0.01774,((Rex1-38_DRe|1567297:0.02024,Rex1-38_DRe|1567278:0.03087)0.458:0.00066,(Rex1-38_DRe|1567272:0.01497,Rex1-38_DRe|1567207:0.00874)0.764:0.00466)0.952:0.01606)0.730:0.00400)0.715:0.00408,((((Rex1-38_DRe|1567270:0.01025,(Rex1-38_DRe|1567250:0.00422,Rex1-38_DRe|1567291:0.00067)0.980:0.02848)0.950:0.01851,((Rex1-38_DRe|1567243:0.0,Rex1-38_DRe|1567258:0.0,Rex1-38_DRe|1567298:0.0):0.00067,Rex1-38_DRe|1567273:0.00429)1.000:0.08452)0.749:0.00315,((((Rex1-38_DRe|1567218:0.0,Rex1-38_DRe|1567286:0.0):0.00067,(Rex1-38_DRe|1567302:0.00067,(Rex1-38_DRe|1567275:0.00422,Rex1-38_DRe|2079694:0.01278)0.000:0.00067)0.839:0.00423)1.000:0.05492,(Rex1-38_DRe|1567224:0.02394,Rex1-38_DRe|1567295:0.04567)0.905:0.02306)0.936:0.01328,((Rex1-38_DRe|1567223:0.03372,((Rex1-38_DRe|1567210:0.0,Rex1-38_DRe|1567269:0.0):0.00766,(Rex1-38_DRe|1567232:0.01281,Rex1-38_DRe|1567255:0.01297)0.989:0.03631)0.864:0.01707)0.914:0.01842,((Rex1-38_DRe|2079198:0.00419,Rex1-38_DRe|1567296:0.01744)0.861:0.00821,(Rex1-38_DRe|1567263:0.00845,(Rex1-38_DRe|2080159:0.02141,(Rex1-38_DRe|1567216:0.00067,((Rex1-38_DRe|1567290:0.04759,Rex1-38_DRe|1567293:0.00068)0.301:0.00417,Rex1-38_DRe|1567259:0.00864)0.939:0.01273)1.000:0.00101)0.896:0.00735)0.896:0.00067)0.434:0.00842)0.912:0.01432)0.770:0.00428)0.885:0.01908,(Rex1-38_DRe|1567203:0.04923,(((Rex1-38_DRe|1567226:0.01383,Rex1-38_DRe|1567274:0.01387)0.361:0.00067,(Rex1-38_DRe|1567279:0.00066,Rex1-38_DRe|2079418:0.01855)0.913:0.00918)0.994:0.03833,(Rex1-38_DRe|1567253:0.00067,(((Rex1-38_DRe|1567229:0.02001,Rex1-38_DRe|1567276:0.00498)0.885:0.00984,((((Rex1-38_DRe|1567217:0.00995,(Rex1-38_DRe|2108877:0.00067,((((((Rex1-38_DRe|1567238:0.00067,Rex1-38_DRe|1567285:0.00492)0.851:0.00066,Rex1-38_DRe|2079693:0.00067)0.000:0.00067,Rex1-38_DRe|1567247:0.00481)0.785:0.00068,Rex1-38_DRe|1567225:0.00990)0.814:0.00480,Rex1-38_DRe|1567220:0.00486)0.557:0.00068,(Rex1-38_DRe|1567211:0.01447,Rex1-38_DRe|1567283:0.00482)0.513:0.00480)0.926:0.01436)0.846:0.01016)0.863:0.01000,Rex1-38_DRe|1567268:0.00481)0.161:0.00511,(Rex1-38_DRe|1567251:0.01458,Rex1-38_DRe|2097006:0.01985)0.889:0.00974)0.903:0.00067,(((Rex1-38_DRe|1567292:0.00503,Rex1-38_DRe|1567205:0.01992)0.843:0.00874,Rex1-38_DRe|1567236:0.03665)0.838:0.00067,(Rex1-38_DRe|1567230:0.01411,(Rex1-38_DRe|2105336:0.01329,(Rex1-38_DRe|1567209:0.00510,Rex1-38_DRe|1567233:0.00867)0.634:0.00067)0.616:0.00804)0.416:0.00488)0.791:0.00559)0.000:0.00067)0.749:0.00543,((Rex1-38_DRe|2077367:0.00491,((Rex1-38_DRe|1567228:0.01977,Rex1-38_DRe|1567234:0.00068)0.970:0.01975,((Rex1-38_DRe|1567219:0.00067,(Rex1-38_DRe|1567289:0.01239,Rex1-38_DRe|1567271:0.00615)0.998:0.00458)0.921:0.00152,(Rex1-38_DRe|1567245:0.00491,Rex1-38_DRe|1567256:0.00992)0.836:0.00959)0.746:0.00066)0.816:0.00488)0.844:0.00067,(Rex1-38_DRe|1567231:0.00631,(Rex1-38_DRe|1567287:0.03993,Rex1-38_DRe|1567246:0.02265)0.701:0.00066)0.863:0.01130)0.917:0.00984)0.704:0.00721)0.977:0.04398)0.715:0.00566)0.756:0.00379)0.914:0.00067)0.649:0.01174,Rex1-38_DRe|966674:0.59931)0.748:0.02586,((((Rex1-38_DRe|1567235:0.00067,Rex1-38_DRe|1567252:0.00430)0.978:0.01743,((Rex1-38_DRe|1567262:0.00382,Rex1-38_DRe|1567266:0.00068)0.949:0.02174,Rex1-38_DRe|1567260:0.03004)0.817:0.00811)0.605:0.00067,(Rex1-38_DRe|1567214:0.00067,Rex1-38_DRe|2094518:0.00432)0.848:0.00432)0.765:0.00382,(Rex1-38_DRe|1567299:0.01740,(Rex1-38_DRe|1567208:0.00814,Rex1-38_DRe|1567261:0.00447)0.872:0.00850)0.758:0.00429)0.756:0.00441)0.862:0.00858,((Rex1-38_DRe|1567280:0.00067,Rex1-38_DRe|1567294:0.00837)0.803:0.00420,Rex1-38_DRe|1567288:0.00427)0.778:0.00417)0.011:0.00067)0.078:0.00067,((Rex1-38_DRe|2094517:0.00337,(Rex1-38_DRe|1567254:0.0,Rex1-38_DRe|1567277:0.0):0.25174)0.611:0.00088,(Rex1-38_DRe|1567284:0.00417,Rex1-38_DRe|2077211:0.01265)0.786:0.00421)0.804:0.00439)0.809:0.00402,(Rex1-38_DRe|1567221:0.0,Rex1-38_DRe|1567222:0.0):0.00066)1.000:0.59739)0.850:0.11930)0.786:0.08417,Rex1-38_DRe|543666:0.07883)0.418:0.00074)0.941:0.05814,Rex1-38_DRe|1480402:0.07564)0.170:0.00133)0.033:0.00218)0.871:0.02933)0.796:0.00917)0.368:0.00067);
```
