## Supplementary Data 2 for "A genomic portrait of zebrafish transposable elements and their spatiotemporal embryonic expression": Rex1-40_DRe.mafft.nwk

```
((Rex1-40_DRe|384464:0.07137,(Rex1-40_DRe|226061:0.05949,Rex1-40_DRe|384471:0.01601)0.799:0.01394)0.711:0.00241,(Rex1-40_DRe|966705:0.05988,(((Rex1-40_DRe|226066:0.07887,Rex1-40_DRe|1480479:0.07341)0.471:0.00697,(Rex1-40_DRe|1189955:0.11558,Rex1-40_DRe|1887323:0.06129)0.818:0.03487)0.424:0.00337,((Rex1-40_DRe|1329659:0.02955,Rex1-40_DRe|1679911:0.14060)0.995:0.16332,Rex1-40_DRe|630065:0.02967)0.768:0.01426)0.581:0.01575)0.966:0.00083,(((((Rex1-40_DRe|302304:0.04788,Rex1-40_DRe|1480456:0.04049)0.754:0.00612,(((Rex1-40_DRe|78527:0.07085,Rex1-40_DRe|715372:0.09328)0.098:0.00061,Rex1-40_DRe|1775967:0.06206)0.886:0.02555,(((Rex1-40_DRe|630101:0.05510,Rex1-40_DRe|630090:0.06280)0.822:0.01455,((Rex1-40_DRe|384454:0.04595,(Rex1-40_DRe|467290:0.07265,((Rex1-40_DRe|543708:0.21659,Rex1-40_DRe|630103:0.02286)0.701:0.04872,(Rex1-40_DRe|467296:0.01612,Rex1-40_DRe|796973:0.01830)0.802:0.06002)0.753:0.01092)0.437:0.00058)0.873:0.05218,((Rex1-40_DRe|1055169:0.16769,Rex1-40_DRe|1679877:0.04251)0.193:0.00934,(Rex1-40_DRe|1887339:0.13961,Rex1-40_DRe|467286:0.12577)0.663:0.04097)0.655:0.00512)0.300:0.03638)0.759:0.03144,(((Rex1-40_DRe|153470:0.08088,Rex1-40_DRe|1055124:0.06123)0.734:0.17414,Rex1-40_DRe|1775980:0.04276)0.803:0.03287,Rex1-40_DRe|796967:0.03484)0.000:0.00061)0.441:0.02305)0.811:0.05084)0.001:0.00063,((Rex1-40_DRe|874085:0.07180,Rex1-40_DRe|1679895:0.05443)0.733:0.01686,Rex1-40_DRe|1567327:0.04665)0.830:0.00653)0.635:0.00061,(((Rex1-40_DRe|1977769:0.08764,(((((((((Rex1-40_DRe|1189970:0.00064,Rex1-40_DRe|1389252:0.00347)0.674:0.08471,Rex1-40_DRe|1261594:0.08625)0.750:0.01507,(Rex1-40_DRe|153443:0.07693,Rex1-40_DRe|78550:0.09264)0.761:0.00988)0.378:0.00133,(((((Rex1-40_DRe|1189961:0.00063,Rex1-40_DRe|1887293:0.03344)0.405:0.06043,Rex1-40_DRe|1887292:0.06412)0.658:0.00550,(Rex1-40_DRe|1055150:0.09994,(Rex1-40_DRe|1480481:0.08074,(Rex1-40_DRe|1055172:0.05026,Rex1-40_DRe|1887334:0.09999)0.629:0.07905)0.675:0.00829)0.719:0.00911)0.746:0.00596,((((Rex1-40_DRe|226070:0.07036,(((Rex1-40_DRe|302314:0.06770,Rex1-40_DRe|1887345:0.36485)0.936:0.20629,Rex1-40_DRe|543687:0.00058)0.619:0.05140,Rex1-40_DRe|543722:0.02417)0.760:0.00845)0.171:0.01142,(((Rex1-40_DRe|226088:0.06413,(Rex1-40_DRe|1679908:0.06338,(Rex1-40_DRe|1261568:0.04537,Rex1-40_DRe|1679892:0.06553)0.874:0.02126)0.682:0.00606)0.836:0.01849,(((((Rex1-40_DRe|1887298:0.48670,Rex1-40_DRe|1887343:0.00089)0.260:0.05115,(Rex1-40_DRe|2065766:0.08837,Rex1-40_DRe|1887366:0.20474)0.513:0.03681)0.716:0.03437,((((Rex1-40_DRe|1887306:0.18401,(Rex1-40_DRe|1261577:0.07221,Rex1-40_DRe|2065732:0.06365)0.000:0.00718)0.806:0.01221,((Rex1-40_DRe|1679920:0.11036,Rex1-40_DRe|1261592:0.07696)0.771:0.02572,(Rex1-40_DRe|543699:0.06109,((((Rex1-40_DRe|796989:0.08543,Rex1-40_DRe|1887358:0.17494)0.375:0.00824,Rex1-40_DRe|1775925:0.02716)0.849:0.02504,(Rex1-40_DRe|630061:0.05658,Rex1-40_DRe|2065735:0.10520)0.746:0.03251)0.599:0.02524,Rex1-40_DRe|1567355:0.09885)0.284:0.04652)0.000:0.01285)0.625:0.04209)0.253:0.02879,(((Rex1-40_DRe|1567366:0.02920,Rex1-40_DRe|1567460:0.00798)1.000:0.08375,(Rex1-40_DRe|1567333:0.07396,(Rex1-40_DRe|966713:0.08486,Rex1-40_DRe|1887295:0.04185)0.899:0.05363)0.704:0.01081)0.925:0.01037,((Rex1-40_DRe|1775952:0.10827,(Rex1-40_DRe|1055163:0.25697,Rex1-40_DRe|1679905:0.01932)0.394:0.19273)0.719:0.03140,(Rex1-40_DRe|1567354:0.07786,(Rex1-40_DRe|966724:0.08193,(Rex1-40_DRe|543700:0.05446,Rex1-40_DRe|1480486:0.05144)0.598:0.00750)0.861:0.00819)0.000:0.00072)0.901:0.00754)0.000:0.00063)0.731:0.01345,((((Rex1-40_DRe|966734:0.06776,((Rex1-40_DRe|226073:0.16852,Rex1-40_DRe|1480488:0.08535)0.580:0.02343,(Rex1-40_DRe|1887309:0.02353,((Rex1-40_DRe|796970:0.10478,((Rex1-40_DRe|543691:0.05554,(Rex1-40_DRe|153445:0.05778,Rex1-40_DRe|153447:0.09202)0.964:0.09126)1.000:0.35248,Rex1-40_DRe|630074:0.03081)0.842:0.05263)0.879:0.04885,Rex1-40_DRe|797000:0.03205)0.824:0.03591)0.998:0.12975)0.891:0.05056)0.839:0.04865,(((Rex1-40_DRe|796994:0.14500,(Rex1-40_DRe|1977750:0.08461,Rex1-40_DRe|1189980:0.10438)0.668:0.00879)0.000:0.00549,(Rex1-40_DRe|1977783:0.11650,Rex1-40_DRe|153451:0.09360)0.999:0.03790)0.880:0.00920,Rex1-40_DRe|796984:0.11428)0.000:0.00061)0.897:0.00892,Rex1-40_DRe|796998:0.12136)0.671:0.00238,(Rex1-40_DRe|1887299:0.22742,(Rex1-40_DRe|1189966:0.15389,((Rex1-40_DRe|543695:0.07724,Rex1-40_DRe|1329655:0.00551)0.386:0.10036,(Rex1-40_DRe|1887290:0.05882,(Rex1-40_DRe|302305:0.00081,Rex1-40_DRe|153467:0.33247)0.435:0.07509)0.673:0.01949)0.903:0.06029)0.981:0.07751)0.672:0.00203)0.000:0.00261)0.963:0.06786)0.881:0.03651,(((Rex1-40_DRe|384488:0.13286,Rex1-40_DRe|226086:0.15692)0.336:0.00262,Rex1-40_DRe|1977771:0.07399)0.850:0.04377,(Rex1-40_DRe|1480465:0.04828,(Rex1-40_DRe|302337:0.29127,Rex1-40_DRe|874068:0.00084)0.325:0.08948)0.795:0.01544)0.743:0.00598)0.680:0.00276,((Rex1-40_DRe|1261609:0.08015,Rex1-40_DRe|1480438:0.08015)0.744:0.01180,(Rex1-40_DRe|78562:0.07990,Rex1-40_DRe|302327:0.07573)0.156:0.00538)0.705:0.00259)0.854:0.02973)0.950:0.06470,(Rex1-40_DRe|715375:0.04751,((Rex1-40_DRe|1977777:0.14492,Rex1-40_DRe|1887312:0.08493)0.578:0.00767,(Rex1-40_DRe|1055141:0.09400,(Rex1-40_DRe|1977756:0.02504,(Rex1-40_DRe|630085:0.32159,Rex1-40_DRe|1887360:0.00065)0.368:0.06612)0.830:0.03099)0.698:0.00627)0.640:0.00058)0.471:0.00335)0.746:0.02628)0.234:0.01985,(Rex1-40_DRe|715378:0.05664,(Rex1-40_DRe|715388:0.00063,Rex1-40_DRe|966714:0.30849)0.761:0.08434)0.152:0.01820)0.999:0.19127,Rex1-40_DRe|384476:0.18160)0.917:0.06711)0.661:0.00084,(Rex1-40_DRe|543701:0.05916,Rex1-40_DRe|543702:0.06403)0.991:0.01176)0.880:0.00278)0.059:0.00082,(Rex1-40_DRe|1480453:0.07795,(((((Rex1-40_DRe|796987:0.00886,Rex1-40_DRe|796988:0.02788)0.227:0.07639,(((Rex1-40_DRe|966727:0.06101,((Rex1-40_DRe|153448:0.04391,Rex1-40_DRe|153449:0.03361)1.000:0.04726,Rex1-40_DRe|1329654:0.08001)0.847:0.00504)0.114:0.00122,((Rex1-40_DRe|630077:0.11218,Rex1-40_DRe|796972:0.01373)0.928:0.07634,(Rex1-40_DRe|1775933:0.02353,(Rex1-40_DRe|467246:0.04187,Rex1-40_DRe|1679930:0.09068)0.203:0.00815)0.120:0.00847)0.697:0.02619)0.185:0.00154,(((((Rex1-40_DRe|630059:0.00061,(Rex1-40_DRe|226065:0.00063,Rex1-40_DRe|1480430:0.07667)0.600:0.07232)0.645:0.02863,Rex1-40_DRe|874077:0.05670)0.796:0.01380,(Rex1-40_DRe|226079:0.08476,(Rex1-40_DRe|797004:0.07143,Rex1-40_DRe|1567330:0.16445)0.000:0.00350)0.842:0.01732)0.491:0.00152,Rex1-40_DRe|226083:0.07351)0.742:0.00084,((Rex1-40_DRe|384495:0.04873,Rex1-40_DRe|715358:0.06842)0.406:0.00146,((((Rex1-40_DRe|1129722:0.00063,(Rex1-40_DRe|467294:0.05849,Rex1-40_DRe|874088:0.00121)0.346:0.10816)0.515:0.04413,Rex1-40_DRe|966716:0.30897)0.705:0.04084,(((((Rex1-40_DRe|1775960:0.14539,((Rex1-40_DRe|78533:0.01636,Rex1-40_DRe|1775938:0.05833)0.259:0.05225,Rex1-40_DRe|1480434:0.14827)0.695:0.01420)0.350:0.01457,(Rex1-40_DRe|78553:0.11715,(Rex1-40_DRe|1567329:0.08746,Rex1-40_DRe|1977761:0.09689)0.991:0.06700)0.514:0.00151)0.862:0.01696,Rex1-40_DRe|630089:0.10467)0.150:0.00712,(Rex1-40_DRe|2065744:0.04984,Rex1-40_DRe|78548:0.13975)0.892:0.03445)0.675:0.01447,((Rex1-40_DRe|384482:0.13341,Rex1-40_DRe|226091:0.19591)0.177:0.02105,Rex1-40_DRe|1775962:0.18979)0.895:0.05395)0.712:0.01019)0.222:0.00722,Rex1-40_DRe|226071:0.09684)0.925:0.01631)0.762:0.00431)0.801:0.00137)0.893:0.00293)0.763:0.00105,(((((Rex1-40_DRe|1129718:0.32699,Rex1-40_DRe|1887332:0.05124)0.660:0.01678,Rex1-40_DRe|715386:0.07647)0.887:0.01689,Rex1-40_DRe|1480450:0.06712)0.592:0.00244,(Rex1-40_DRe|1679888:0.12165,(Rex1-40_DRe|384493:0.18442,Rex1-40_DRe|1567331:0.05996)0.564:0.02476)0.636:0.00121)0.305:0.00062,((((((((Rex1-40_DRe|384487:0.03507,(Rex1-40_DRe|467266:0.63671,Rex1-40_DRe|715385:0.11925)0.275:0.02834)0.676:0.00425,(Rex1-40_DRe|384462:0.10516,Rex1-40_DRe|1055152:0.05816)0.742:0.02001)0.854:0.02581,(Rex1-40_DRe|1389271:0.10633,(((Rex1-40_DRe|966726:0.05356,((Rex1-40_DRe|874075:0.02491,Rex1-40_DRe|1480454:0.00063)0.835:0.01731,(((Rex1-40_DRe|874072:0.08461,Rex1-40_DRe|1261575:0.03401)0.668:0.04461,(Rex1-40_DRe|1679881:0.02882,(Rex1-40_DRe|1389272:0.14940,Rex1-40_DRe|1129721:0.03509)0.811:0.03298)0.743:0.01055)0.000:0.00062,Rex1-40_DRe|1129719:0.05064)0.083:0.00062)0.840:0.03246)0.780:0.02125,((Rex1-40_DRe|78538:0.02939,(Rex1-40_DRe|226058:0.00063,Rex1-40_DRe|630071:0.04572)0.786:0.07692)0.714:0.00831,Rex1-40_DRe|1329671:0.06997)0.748:0.02173)0.064:0.00063,((Rex1-40_DRe|1329673:0.00064,(Rex1-40_DRe|467292:0.15496,Rex1-40_DRe|1055123:0.02740)0.671:0.05282)0.684:0.04487,Rex1-40_DRe|78525:0.20052)0.161:0.01295)0.510:0.00766)0.462:0.01386)0.783:0.02628,Rex1-40_DRe|1480471:0.08669)0.794:0.00836,(((((Rex1-40_DRe|78524:0.15980,(Rex1-40_DRe|1977755:0.06548,Rex1-40_DRe|153462:0.05942)0.881:0.01892)0.773:0.01021,Rex1-40_DRe|2065728:0.09579)0.407:0.00062,Rex1-40_DRe|1189960:0.10821)0.857:0.01327,Rex1-40_DRe|467249:0.06443)0.875:0.01280,(((((Rex1-40_DRe|1055154:0.17618,Rex1-40_DRe|1480464:0.06285)0.724:0.00945,Rex1-40_DRe|1775971:0.08648)0.693:0.00302,(Rex1-40_DRe|1679917:0.05651,Rex1-40_DRe|1389253:0.01605)0.776:0.00661)0.869:0.01055,(Rex1-40_DRe|1389269:0.07630,Rex1-40_DRe|1480428:0.11601)0.379:0.01608)0.165:0.00352,(Rex1-40_DRe|467276:0.04300,((Rex1-40_DRe|797006:0.07347,Rex1-40_DRe|384475:0.07637)0.533:0.00062,((Rex1-40_DRe|1329664:0.08430,((Rex1-40_DRe|1679903:0.06920,(Rex1-40_DRe|153457:0.04764,Rex1-40_DRe|1775923:0.00780)0.265:0.09582)0.626:0.01453,Rex1-40_DRe|1567332:0.15670)0.068:0.00221)0.617:0.00283,Rex1-40_DRe|1129723:0.03349)0.798:0.00836)0.408:0.00329)0.068:0.00135)0.710:0.00220)0.274:0.00063)0.758:0.00264,(((Rex1-40_DRe|630092:0.02653,(Rex1-40_DRe|543711:0.06376,(Rex1-40_DRe|1977751:0.05837,(Rex1-40_DRe|302324:0.08014,(Rex1-40_DRe|302335:0.08964,Rex1-40_DRe|966723:0.07087)0.426:0.01318)0.428:0.00621)0.303:0.00061)0.698:0.00779)0.765:0.00884,(Rex1-40_DRe|715365:0.05743,(Rex1-40_DRe|78552:0.06764,Rex1-40_DRe|1775930:0.06116)0.931:0.05172)0.840:0.02636)0.504:0.00827,Rex1-40_DRe|1261584:0.11096)0.615:0.00592)0.826:0.00693,((((Rex1-40_DRe|1567321:0.06910,(Rex1-40_DRe|1389250:0.01027,Rex1-40_DRe|78523:0.05859)0.695:0.03653)0.695:0.00761,Rex1-40_DRe|1679885:0.04535)0.771:0.00418,((Rex1-40_DRe|78534:0.05364,Rex1-40_DRe|1887365:0.05357)0.778:0.02093,((Rex1-40_DRe|1480452:0.07968,(Rex1-40_DRe|1261590:0.05352,Rex1-40_DRe|1775972:0.08710)0.692:0.05481)0.684:0.01294,((Rex1-40_DRe|1679901:0.03976,(Rex1-40_DRe|226068:0.05790,Rex1-40_DRe|874079:0.00439)0.483:0.03664)0.869:0.02582,(Rex1-40_DRe|796985:0.02773,Rex1-40_DRe|1480483:0.08200)0.885:0.05150)0.700:0.00693)0.747:0.00571)0.763:0.00237)0.851:0.00787,(((((((((Rex1-40_DRe|226069:0.04040,Rex1-40_DRe|384461:0.11443)0.720:0.08001,Rex1-40_DRe|966739:0.04047)0.521:0.01019,Rex1-40_DRe|1679878:0.03490)0.795:0.02207,(Rex1-40_DRe|1977747:0.02192,(Rex1-40_DRe|715363:0.02411,Rex1-40_DRe|1261578:0.09454)0.750:0.02416)0.597:0.02274)0.361:0.01431,((Rex1-40_DRe|226081:0.02818,Rex1-40_DRe|630099:0.06003)0.930:0.04309,((((Rex1-40_DRe|1129720:0.12189,(Rex1-40_DRe|302311:0.10425,(Rex1-40_DRe|302318:0.09967,Rex1-40_DRe|1261595:0.13037)0.771:0.03821)0.769:0.06888)0.526:0.06642,Rex1-40_DRe|2079695:0.04326)0.167:0.00117,Rex1-40_DRe|467281:0.07421)0.015:0.00112,((Rex1-40_DRe|966729:0.01378,((Rex1-40_DRe|302321:0.09065,Rex1-40_DRe|1389248:0.00130)0.892:0.06847,(Rex1-40_DRe|226090:0.04842,Rex1-40_DRe|630081:0.04155)0.952:0.02814)0.601:0.01117)0.429:0.00090,(((Rex1-40_DRe|1977768:0.00622,(Rex1-40_DRe|1977766:0.00401,Rex1-40_DRe|1977767:0.01082)0.869:0.00300)0.754:0.02623,Rex1-40_DRe|1679906:0.05165)0.261:0.02427,((Rex1-40_DRe|966731:0.08964,Rex1-40_DRe|1775937:0.04181)0.947:0.00060,Rex1-40_DRe|1679924:0.03157)0.800:0.01666)0.803:0.00841)0.658:0.00291)0.716:0.00204)0.771:0.00182)0.803:0.00635,(((Rex1-40_DRe|630088:0.06212,Rex1-40_DRe|630098:0.02989)0.502:0.01100,((Rex1-40_DRe|1567312:0.03269,(Rex1-40_DRe|302312:0.00058,Rex1-40_DRe|1261576:0.04089)0.600:0.03196)0.860:0.02427,(Rex1-40_DRe|543717:0.03203,Rex1-40_DRe|1055144:0.07892)0.800:0.04190)0.394:0.01013)0.393:0.00083,(Rex1-40_DRe|226080:0.03897,Rex1-40_DRe|1977785:0.05669)0.795:0.03323)0.278:0.00447)0.803:0.00146,((((Rex1-40_DRe|1679891:0.09110,Rex1-40_DRe|1261579:0.08061)0.598:0.01656,((((Rex1-40_DRe|1189956:0.08662,((Rex1-40_DRe|78546:0.05225,Rex1-40_DRe|630080:0.02058)0.923:0.12461,Rex1-40_DRe|1261614:0.07616)0.982:0.20762)0.925:0.09764,((Rex1-40_DRe|1389264:0.23692,Rex1-40_DRe|226089:0.05593)0.705:0.01529,Rex1-40_DRe|874073:0.07540)0.743:0.01711)0.520:0.00429,Rex1-40_DRe|1329661:0.09864)0.764:0.00891,(Rex1-40_DRe|543719:0.20021,Rex1-40_DRe|78559:0.04642)0.714:0.03286)0.480:0.00076)0.900:0.01331,((((Rex1-40_DRe|153453:0.06263,(Rex1-40_DRe|715366:0.05664,(Rex1-40_DRe|467279:0.07341,(Rex1-40_DRe|1887352:0.25054,(Rex1-40_DRe|797011:0.00063,(Rex1-40_DRe|78528:0.08586,(Rex1-40_DRe|467250:0.00063,(Rex1-40_DRe|1480435:0.00063,(Rex1-40_DRe|966740:0.00059,Rex1-40_DRe|1055156:0.56243)0.102:0.00063)0.972:0.35210)0.912:0.04070)0.871:0.04616)0.224:0.00922)0.046:0.03058)0.346:0.00311)0.852:0.02571)0.224:0.00386,Rex1-40_DRe|1480469:0.15754)0.764:0.00727,((Rex1-40_DRe|1055171:0.01552,Rex1-40_DRe|467244:0.05798)0.460:0.02588,Rex1-40_DRe|1261573:0.09245)0.850:0.01041)0.795:0.01031,Rex1-40_DRe|1775934:0.07038)0.626:0.00337)0.203:0.00260,Rex1-40_DRe|1129728:0.07648)0.006:0.00102)0.887:0.00408,((((((((Rex1-40_DRe|1055136:0.06289,Rex1-40_DRe|1679909:0.00062)0.805:0.03322,Rex1-40_DRe|1775969:0.09808)0.716:0.01348,Rex1-40_DRe|1679894:0.06423)0.807:0.01556,((Rex1-40_DRe|1775936:0.05240,(Rex1-40_DRe|630063:0.08480,Rex1-40_DRe|1389263:0.07682)0.199:0.01793)0.950:0.03794,(Rex1-40_DRe|543697:0.04166,(Rex1-40_DRe|78519:0.08634,Rex1-40_DRe|966744:0.09401)0.746:0.01698)0.693:0.01776)0.217:0.00058)0.367:0.00783,((Rex1-40_DRe|1977764:0.02945,Rex1-40_DRe|1055153:0.03058)0.659:0.05774,(Rex1-40_DRe|1567315:0.04672,(Rex1-40_DRe|715360:0.12181,((Rex1-40_DRe|966750:0.00063,Rex1-40_DRe|966751:0.01007)0.992:0.00183,(Rex1-40_DRe|966748:0.00063,((Rex1-40_DRe|966752:0.00063,Rex1-40_DRe|966747:0.02614)0.000:0.00063,Rex1-40_DRe|966749:0.00063)0.894:0.00063)0.989:0.00062)0.978:0.13457)0.791:0.03107)0.784:0.01686)0.803:0.02052)0.019:0.00061,Rex1-40_DRe|1329668:0.06512)0.769:0.00619,(Rex1-40_DRe|796983:0.06469,Rex1-40_DRe|796976:0.03261)0.764:0.01813)0.088:0.00287,Rex1-40_DRe|384458:0.07181)0.683:0.01404)0.934:0.00062,(Rex1-40_DRe|1775968:0.05568,((Rex1-40_DRe|797009:0.04156,Rex1-40_DRe|1567318:0.06495)0.865:0.04671,(Rex1-40_DRe|467273:0.06154,(Rex1-40_DRe|1977780:0.01925,Rex1-40_DRe|384481:0.15496)0.793:0.02100)0.239:0.00062)0.897:0.02351)0.680:0.00119)0.725:0.00076)0.451:0.00478)0.868:0.00767,((((((Rex1-40_DRe|2065730:0.10173,(Rex1-40_DRe|630066:0.06588,Rex1-40_DRe|1261564:0.07617)0.800:0.02606)0.677:0.00557,((((Rex1-40_DRe|1887336:0.05356,Rex1-40_DRe|1480489:0.04646)0.755:0.00586,Rex1-40_DRe|874065:0.07710)0.851:0.00774,(Rex1-40_DRe|715359:0.09651,(((((((Rex1-40_DRe|1329645:0.05872,Rex1-40_DRe|1887364:0.04059)0.813:0.00898,(Rex1-40_DRe|302310:0.04917,Rex1-40_DRe|630102:0.09163)0.693:0.02178)0.747:0.00480,Rex1-40_DRe|1389260:0.05313)0.850:0.01256,Rex1-40_DRe|2065729:0.07880)0.183:0.00407,((Rex1-40_DRe|1329651:0.05664,(Rex1-40_DRe|467277:0.06237,(Rex1-40_DRe|1480487:0.05147,Rex1-40_DRe|1977782:0.03571)0.228:0.10367)0.223:0.01500)0.776:0.00657,(Rex1-40_DRe|796968:0.07374,Rex1-40_DRe|1775964:0.07133)0.726:0.00398)0.844:0.00746)0.816:0.00966,(Rex1-40_DRe|1679902:0.04423,(Rex1-40_DRe|1261593:0.05964,Rex1-40_DRe|715373:0.06741)0.790:0.01683)0.850:0.01078)0.878:0.01190,(Rex1-40_DRe|543707:0.08260,Rex1-40_DRe|384496:0.04676)0.746:0.00238)0.888:0.01117)0.367:0.00063)0.772:0.00608,(Rex1-40_DRe|874098:0.05727,Rex1-40_DRe|1055134:0.09396)0.438:0.00063)0.608:0.00062)0.159:0.00324,((Rex1-40_DRe|715392:0.14290,((((Rex1-40_DRe|1129713:0.05023,(Rex1-40_DRe|1055126:0.02005,Rex1-40_DRe|384455:0.01175)0.844:0.10807)0.808:0.01081,(Rex1-40_DRe|1055133:0.07586,(Rex1-40_DRe|1887319:0.06457,(Rex1-40_DRe|1679913:0.09130,Rex1-40_DRe|1261596:0.06672)0.004:0.00168)0.000:0.01427)0.837:0.03199)0.309:0.00063,Rex1-40_DRe|1775926:0.05829)0.219:0.00120,(Rex1-40_DRe|630062:0.11631,((Rex1-40_DRe|302328:0.11222,Rex1-40_DRe|384474:0.00069)0.069:0.18027,(Rex1-40_DRe|966715:0.08081,Rex1-40_DRe|1480461:0.09056)0.752:0.01259)0.720:0.00439)0.708:0.01149)0.000:0.00464)0.317:0.00490,(((Rex1-40_DRe|384466:0.07071,(Rex1-40_DRe|226077:0.09878,Rex1-40_DRe|1567311:0.00059)0.204:0.01801)0.391:0.04001,Rex1-40_DRe|630083:0.05509)0.381:0.05072,(Rex1-40_DRe|384485:0.05832,(Rex1-40_DRe|1261582:0.07004,(Rex1-40_DRe|1189969:0.06084,(Rex1-40_DRe|796982:0.04177,Rex1-40_DRe|1480460:0.04805)0.308:0.01857)0.860:0.02257)0.778:0.00727)0.742:0.00381)0.941:0.01411)0.711:0.00603)0.613:0.00063,((Rex1-40_DRe|1977781:0.06874,(Rex1-40_DRe|1261585:0.05764,(Rex1-40_DRe|302325:0.10733,Rex1-40_DRe|384494:0.08138)0.604:0.01524)0.752:0.00702)0.731:0.00720,((Rex1-40_DRe|1480467:0.07059,(Rex1-40_DRe|467275:0.07283,Rex1-40_DRe|630075:0.06860)0.784:0.02428)0.437:0.01476,Rex1-40_DRe|1261604:0.04561)0.205:0.00088)0.636:0.00691)0.797:0.00529,(((Rex1-40_DRe|78549:0.06937,((Rex1-40_DRe|1261567:0.07066,Rex1-40_DRe|1887354:0.10185)0.816:0.01663,Rex1-40_DRe|1261574:0.09150)0.008:0.00491)0.785:0.00771,((Rex1-40_DRe|78564:0.04112,((Rex1-40_DRe|302323:0.19196,Rex1-40_DRe|2065734:0.40258)0.459:0.07278,Rex1-40_DRe|384484:0.23034)0.855:0.07629)0.729:0.00819,((Rex1-40_DRe|1775966:0.04678,Rex1-40_DRe|1329662:0.06367)0.824:0.01152,((Rex1-40_DRe|467267:0.07021,Rex1-40_DRe|874099:0.06361)0.742:0.00523,Rex1-40_DRe|1679921:0.08775)0.728:0.00419)0.759:0.00398)0.762:0.00531)0.638:0.00400,((((Rex1-40_DRe|467261:0.00618,Rex1-40_DRe|467263:0.00475)0.115:0.00114,(((Rex1-40_DRe|467262:0.01079,(Rex1-40_DRe|467251:0.00597,Rex1-40_DRe|467256:0.00493)0.875:0.00484)0.160:0.00061,(Rex1-40_DRe|467253:0.00273,((Rex1-40_DRe|467260:0.00965,((Rex1-40_DRe|467252:0.0,Rex1-40_DRe|467264:0.0):0.00361,(Rex1-40_DRe|467254:0.00480,Rex1-40_DRe|467257:0.00063)0.810:0.00119)0.790:0.00119)0.882:0.00332,Rex1-40_DRe|467258:0.00149)0.476:0.00238)0.882:0.00331)0.859:0.00235,(Rex1-40_DRe|467255:0.00845,Rex1-40_DRe|467259:0.00118)0.939:0.00369)0.788:0.00380)1.000:0.06675,(((Rex1-40_DRe|78529:0.02566,Rex1-40_DRe|78530:0.03524)0.814:0.00670,Rex1-40_DRe|78531:0.04730)1.000:0.06148,Rex1-40_DRe|78532:0.08423)0.918:0.01791)0.999:0.03602,(Rex1-40_DRe|1129724:0.02687,Rex1-40_DRe|1129725:0.05228)0.768:0.01338)0.798:0.00412)0.460:0.00426)0.246:0.00063,((Rex1-40_DRe|1679875:0.04372,(Rex1-40_DRe|384489:0.03280,Rex1-40_DRe|1679880:0.05107)0.877:0.02561)0.992:0.05901,((Rex1-40_DRe|1055151:0.07264,(Rex1-40_DRe|226092:0.05321,(Rex1-40_DRe|1887344:0.03954,Rex1-40_DRe|1977786:0.15335)0.783:0.01694)0.747:0.00705)0.845:0.00943,(((((((Rex1-40_DRe|1480455:0.12546,Rex1-40_DRe|966717:0.03750)0.777:0.01015,Rex1-40_DRe|796979:0.03937)0.517:0.01908,Rex1-40_DRe|1055132:0.09661)0.101:0.00832,Rex1-40_DRe|874097:0.07566)0.809:0.00063,Rex1-40_DRe|384486:0.04555)0.256:0.00359,Rex1-40_DRe|543720:0.03198)0.780:0.00381,(Rex1-40_DRe|1567326:0.06915,(Rex1-40_DRe|384468:0.07553,Rex1-40_DRe|2065760:0.07309)0.258:0.00062)0.833:0.01162)0.205:0.00082)0.215:0.00115)0.487:0.00341)0.209:0.00079)0.871:0.00309)0.680:0.00173)0.880:0.00061,(((Rex1-40_DRe|966737:0.06626,(Rex1-40_DRe|874087:0.04236,Rex1-40_DRe|467280:0.02559)0.389:0.00519)0.799:0.01213,Rex1-40_DRe|1567328:0.03962)0.279:0.00062,Rex1-40_DRe|874081:0.05538)0.936:0.01950)0.469:0.00331,((Rex1-40_DRe|630097:0.05461,Rex1-40_DRe|797002:0.12370)1.000:0.24652,Rex1-40_DRe|796999:0.05954)0.522:0.00500)0.557:0.00084)0.032:0.00063)0.938:0.00337,(((Rex1-40_DRe|1679887:0.14782,Rex1-40_DRe|1977765:0.04493)0.343:0.02993,(Rex1-40_DRe|302330:0.24041,(((Rex1-40_DRe|1480442:0.06969,((Rex1-40_DRe|1129712:0.27527,Rex1-40_DRe|1887335:0.12454)0.292:0.02770,Rex1-40_DRe|1567325:0.03778)0.483:0.03325)0.410:0.00193,Rex1-40_DRe|1055159:0.09103)0.251:0.00551,((Rex1-40_DRe|1567459:0.06733,(Rex1-40_DRe|384477:0.02742,Rex1-40_DRe|1189965:0.07012)0.486:0.02822)0.642:0.00383,Rex1-40_DRe|302317:0.06802)0.810:0.00744)0.190:0.00121)0.320:0.00725)0.713:0.00164,(((((Rex1-40_DRe|1389273:0.07802,(Rex1-40_DRe|2065763:0.06416,((Rex1-40_DRe|384457:0.06131,Rex1-40_DRe|715362:0.02822)0.792:0.00920,(Rex1-40_DRe|1679927:0.08924,Rex1-40_DRe|796965:0.07492)0.468:0.00528)0.771:0.00323)0.824:0.00777)0.824:0.00766,(((Rex1-40_DRe|874070:0.06792,(Rex1-40_DRe|874084:0.03643,((Rex1-40_DRe|1480436:0.00064,Rex1-40_DRe|1775973:0.00063)0.841:0.09287,Rex1-40_DRe|1775946:0.07525)0.580:0.01347)0.746:0.01476)0.670:0.00536,(Rex1-40_DRe|1679912:0.08463,Rex1-40_DRe|1775958:0.07703)0.791:0.00916)0.721:0.00161,(((Rex1-40_DRe|153464:0.06995,Rex1-40_DRe|78555:0.06418)0.540:0.00129,(Rex1-40_DRe|797007:0.05266,(Rex1-40_DRe|715364:0.06001,Rex1-40_DRe|1775963:0.13928)0.201:0.00290)0.742:0.00748)0.728:0.00200,(((Rex1-40_DRe|1775944:0.20503,Rex1-40_DRe|1679919:0.11127)0.771:0.05668,(Rex1-40_DRe|715384:0.08936,Rex1-40_DRe|1887341:0.09089)0.795:0.01529)0.670:0.00484,(((Rex1-40_DRe|1887307:0.04856,Rex1-40_DRe|1679876:0.10210)0.905:0.03174,Rex1-40_DRe|1679898:0.05339)0.546:0.00961,((Rex1-40_DRe|1775940:0.07403,Rex1-40_DRe|2065721:0.05216)0.610:0.00724,(((Rex1-40_DRe|874078:0.00060,Rex1-40_DRe|966736:0.03332)0.552:0.07419,(Rex1-40_DRe|1261598:0.02810,Rex1-40_DRe|1480446:0.03775)0.819:0.02434)0.884:0.01396,((Rex1-40_DRe|384469:0.04774,Rex1-40_DRe|78545:0.06966)0.975:0.05635,Rex1-40_DRe|1261572:0.09087)0.729:0.01110)0.000:0.00058)0.729:0.00511)0.661:0.00190)0.803:0.00461)0.764:0.00585)0.762:0.00370)0.868:0.00979,(((Rex1-40_DRe|78542:0.08358,(Rex1-40_DRe|874095:0.07406,(Rex1-40_DRe|1567384:0.01456,(Rex1-40_DRe|1567341:0.00128,Rex1-40_DRe|1567408:0.00063)0.998:0.01520)0.974:0.06248)0.761:0.01834)0.883:0.01390,(((Rex1-40_DRe|630100:0.08649,Rex1-40_DRe|1055160:0.07048)0.773:0.00062,(Rex1-40_DRe|796969:0.06428,Rex1-40_DRe|1261563:0.03954)0.728:0.01100)0.881:0.01728,(Rex1-40_DRe|78539:0.05663,(Rex1-40_DRe|226076:0.06104,Rex1-40_DRe|630096:0.05661)0.664:0.01105)0.542:0.00492)0.401:0.00128)0.621:0.00094,((((Rex1-40_DRe|1389274:0.05610,(Rex1-40_DRe|1480475:0.03237,Rex1-40_DRe|1887346:0.03594)0.759:0.02177)0.821:0.04353,Rex1-40_DRe|1329652:0.00113)0.695:0.01418,Rex1-40_DRe|467282:0.06650)0.587:0.04047,Rex1-40_DRe|1480458:0.06611)0.645:0.02410)0.911:0.00084)0.822:0.00205,((((Rex1-40_DRe|630073:0.05346,(((Rex1-40_DRe|1679929:0.10769,Rex1-40_DRe|630069:0.07558)0.148:0.00287,(Rex1-40_DRe|1977779:0.06469,Rex1-40_DRe|1389262:0.05140)0.725:0.00403)0.189:0.00164,Rex1-40_DRe|1679918:0.03726)0.095:0.00399)0.887:0.00691,(Rex1-40_DRe|966718:0.10034,(Rex1-40_DRe|1887320:0.11748,(((((((Rex1-40_DRe|153454:0.10370,(Rex1-40_DRe|1329656:0.27794,Rex1-40_DRe|384472:0.55606)0.355:0.02764)0.446:0.01087,(Rex1-40_DRe|630086:0.10959,(Rex1-40_DRe|153437:0.00932,(Rex1-40_DRe|153439:0.01264,(Rex1-40_DRe|153441:0.01588,(Rex1-40_DRe|153438:0.01268,Rex1-40_DRe|153440:0.00063)0.849:0.00418)0.447:0.00457)0.814:0.02746)1.000:0.25331)0.994:0.05686)0.010:0.00085,Rex1-40_DRe|543725:0.06618)0.591:0.02264,Rex1-40_DRe|1055131:0.06320)0.829:0.01590,(Rex1-40_DRe|1567403:0.02911,(Rex1-40_DRe|1567452:0.01795,(Rex1-40_DRe|1567349:0.01023,(Rex1-40_DRe|1567364:0.00062,Rex1-40_DRe|1567389:0.00063)0.923:0.00558)0.999:0.01630)0.957:0.01144)1.000:0.15497)0.999:0.05345,(Rex1-40_DRe|226074:0.10896,Rex1-40_DRe|630078:0.07540)0.988:0.04702)0.587:0.03690,Rex1-40_DRe|1389270:0.07289)0.323:0.00520)0.483:0.00944)0.766:0.00657)0.833:0.00344,(((Rex1-40_DRe|715370:0.05530,Rex1-40_DRe|1480439:0.06270)0.312:0.00899,Rex1-40_DRe|1055140:0.09785)0.000:0.00717,((((Rex1-40_DRe|78541:0.06807,Rex1-40_DRe|1055129:0.08581)0.210:0.00379,Rex1-40_DRe|715361:0.04238)0.832:0.00487,(Rex1-40_DRe|78517:0.06338,(Rex1-40_DRe|153455:0.06905,Rex1-40_DRe|1055149:0.05509)0.411:0.00485)0.444:0.00095)0.742:0.00179,((((Rex1-40_DRe|1129726:0.05665,(Rex1-40_DRe|467293:0.06372,Rex1-40_DRe|966745:0.08822)0.773:0.01304)0.870:0.01948,Rex1-40_DRe|543714:0.05997)0.911:0.01969,(Rex1-40_DRe|1055130:0.05600,Rex1-40_DRe|1775976:0.06078)0.830:0.00705)0.091:0.00062,Rex1-40_DRe|384479:0.05674)0.000:0.00573)0.095:0.00253)0.828:0.00226)0.273:0.00140,(Rex1-40_DRe|543715:0.07431,Rex1-40_DRe|2065746:0.27515)0.056:0.00119)0.868:0.00236)0.601:0.00359,(((((((Rex1-40_DRe|715380:0.07717,(Rex1-40_DRe|467269:0.07535,Rex1-40_DRe|543685:0.03393)0.288:0.00399)0.726:0.00154,(Rex1-40_DRe|1389256:0.07976,Rex1-40_DRe|1055175:0.10221)0.490:0.00512)0.530:0.00672,((Rex1-40_DRe|543684:0.07583,(Rex1-40_DRe|715377:0.05340,Rex1-40_DRe|1261565:0.03277)0.392:0.01189)0.761:0.02620,(((Rex1-40_DRe|384480:0.03313,Rex1-40_DRe|1977746:0.04097)0.701:0.04241,(Rex1-40_DRe|1129711:0.04652,Rex1-40_DRe|1679915:0.02570)0.386:0.00063)0.779:0.01186,(Rex1-40_DRe|384483:0.09816,(Rex1-40_DRe|1055165:0.17231,(Rex1-40_DRe|1480449:0.05028,(Rex1-40_DRe|797001:0.04722,Rex1-40_DRe|797008:0.04827)0.219:0.00058)0.693:0.02684)0.238:0.00062)0.411:0.00062)0.771:0.00277)0.880:0.00727)0.886:0.00672,(((Rex1-40_DRe|2065741:0.07264,(Rex1-40_DRe|1977759:0.06926,Rex1-40_DRe|78544:0.07141)0.191:0.00062)0.885:0.00421,((((Rex1-40_DRe|796996:0.07031,Rex1-40_DRe|1775975:0.04544)0.744:0.00084,Rex1-40_DRe|1329657:0.05768)0.818:0.00729,Rex1-40_DRe|302308:0.05644)0.896:0.01010,(Rex1-40_DRe|226059:0.06157,(Rex1-40_DRe|543705:0.05816,Rex1-40_DRe|2065749:0.07718)0.017:0.00741)0.821:0.01312)0.341:0.00373)0.000:0.00060,((Rex1-40_DRe|78557:0.04692,Rex1-40_DRe|966721:0.11517)0.667:0.00466,(Rex1-40_DRe|1389268:0.07833,Rex1-40_DRe|1887350:0.11267)0.768:0.00284)0.785:0.00295)0.804:0.00175)0.775:0.00228,(Rex1-40_DRe|1887310:0.05877,((Rex1-40_DRe|1887294:0.05625,(Rex1-40_DRe|1567433:0.04076,(Rex1-40_DRe|1480485:0.07562,Rex1-40_DRe|1055142:0.05174)0.414:0.00159)0.758:0.00415)0.860:0.00989,(Rex1-40_DRe|1887353:0.07639,(Rex1-40_DRe|1129714:0.06494,Rex1-40_DRe|1480432:0.06915)0.369:0.00682)0.660:0.00153)0.644:0.00201)0.528:0.00652)0.625:0.00390,(Rex1-40_DRe|1261587:0.05723,Rex1-40_DRe|1389275:0.03281)0.905:0.02137)0.000:0.00334,(((((Rex1-40_DRe|2065727:0.03962,(Rex1-40_DRe|302340:0.07138,Rex1-40_DRe|874082:0.00104)0.746:0.07411)0.803:0.00557,(Rex1-40_DRe|1055167:0.10117,((((((Rex1-40_DRe|1389251:0.07273,Rex1-40_DRe|1389276:0.05699)0.750:0.00916,Rex1-40_DRe|302322:0.10079)0.776:0.01376,(Rex1-40_DRe|796966:0.01543,(Rex1-40_DRe|467243:0.04851,Rex1-40_DRe|1480472:0.05371)0.503:0.09901)0.747:0.01415)0.701:0.01032,Rex1-40_DRe|226060:0.06732)0.521:0.00798,((Rex1-40_DRe|1775978:0.08163,Rex1-40_DRe|966743:0.05016)0.060:0.00609,Rex1-40_DRe|1977778:0.04576)0.911:0.02712)0.767:0.00446,(Rex1-40_DRe|1977748:0.05828,(Rex1-40_DRe|715381:0.05350,(Rex1-40_DRe|1567351:0.00918,((Rex1-40_DRe|1567392:0.01782,Rex1-40_DRe|1567406:0.02687)0.764:0.00831,(Rex1-40_DRe|1567412:0.0,Rex1-40_DRe|1567415:0.0,Rex1-40_DRe|1567423:0.0,Rex1-40_DRe|1567439:0.0):0.00063)0.941:0.00061)0.900:0.04591)0.163:0.00794)0.382:0.01272)0.743:0.00357)0.832:0.01005)0.739:0.00146,(((Rex1-40_DRe|796992:0.19942,((((Rex1-40_DRe|1567424:0.00063,Rex1-40_DRe|1567441:0.01007)0.962:0.07516,Rex1-40_DRe|874074:0.06222)0.778:0.01357,((((Rex1-40_DRe|543709:0.13977,Rex1-40_DRe|2065723:0.06198)0.482:0.00868,Rex1-40_DRe|1887305:0.03964)0.179:0.00061,Rex1-40_DRe|467274:0.03899)0.349:0.00435,(Rex1-40_DRe|2065765:0.13838,Rex1-40_DRe|1480443:0.00655)0.602:0.09455)0.744:0.01209)0.766:0.00559,(Rex1-40_DRe|1977752:0.05342,(Rex1-40_DRe|966708:0.00063,Rex1-40_DRe|966709:0.14615)0.876:0.03701)0.875:0.03399)0.820:0.01386)0.484:0.01736,Rex1-40_DRe|1329669:0.11589)0.552:0.02196,(Rex1-40_DRe|153471:0.06848,Rex1-40_DRe|543706:0.09173)0.769:0.01030)0.466:0.00061)0.766:0.00972,((((Rex1-40_DRe|1389267:0.08316,((((Rex1-40_DRe|1261569:0.01969,((Rex1-40_DRe|1480429:0.00434,Rex1-40_DRe|1887351:0.01934)0.159:0.03246,Rex1-40_DRe|302339:0.03319)0.142:0.02413)0.755:0.00747,((((Rex1-40_DRe|543718:0.07820,Rex1-40_DRe|1261603:0.10668)0.801:0.01764,(Rex1-40_DRe|966728:0.07347,(Rex1-40_DRe|543704:0.06325,Rex1-40_DRe|1261613:0.04360)0.701:0.01876)0.481:0.00220)0.523:0.00058,(Rex1-40_DRe|1480466:0.03029,Rex1-40_DRe|1977775:0.06148)0.873:0.01291)0.867:0.00849,((((Rex1-40_DRe|302309:0.14830,((((Rex1-40_DRe|630093:0.04678,(Rex1-40_DRe|1567320:0.02716,(Rex1-40_DRe|1189976:0.04034,Rex1-40_DRe|1887315:0.06085)0.754:0.11474)0.847:0.09037)0.779:0.04331,((Rex1-40_DRe|78526:0.05897,Rex1-40_DRe|715389:0.00062)0.823:0.03299,(Rex1-40_DRe|796986:0.25491,Rex1-40_DRe|467295:0.02409)0.526:0.04595)0.812:0.03772)0.691:0.00062,Rex1-40_DRe|1129716:0.09083)0.399:0.03667,Rex1-40_DRe|630104:0.13413)0.713:0.02613)0.758:0.01955,(Rex1-40_DRe|226078:0.05576,(Rex1-40_DRe|1329666:0.00062,Rex1-40_DRe|1389265:0.01761)0.352:0.03315)0.765:0.02080)0.722:0.01605,((((((((((Rex1-40_DRe|796997:0.14418,((Rex1-40_DRe|1977762:0.09610,Rex1-40_DRe|2065748:0.16489)0.515:0.04014,(Rex1-40_DRe|1775932:0.08219,Rex1-40_DRe|1329660:0.12696)0.603:0.01126)0.860:0.05539)0.787:0.02862,Rex1-40_DRe|467288:0.05442)0.744:0.01442,((Rex1-40_DRe|1679896:0.08208,Rex1-40_DRe|302331:0.04419)0.930:0.07936,((Rex1-40_DRe|1679928:0.08078,Rex1-40_DRe|384453:0.18312)0.769:0.01647,Rex1-40_DRe|1775928:0.14133)0.753:0.02367)0.534:0.07101)0.216:0.03727,(((Rex1-40_DRe|796975:0.13902,(Rex1-40_DRe|302306:0.00063,((Rex1-40_DRe|1679925:0.02993,Rex1-40_DRe|1679926:0.01595)1.000:0.15489,(Rex1-40_DRe|1775979:0.09332,(Rex1-40_DRe|630057:0.07507,((Rex1-40_DRe|1055174:0.02576,Rex1-40_DRe|2065761:0.04582)1.000:0.04034,(Rex1-40_DRe|1189957:0.08789,Rex1-40_DRe|543688:0.01325)0.941:0.00991)0.801:0.00756)0.626:0.02707)0.999:0.24740)0.848:0.09013)0.704:0.04504)0.672:0.03101,Rex1-40_DRe|1887357:0.08855)0.912:0.08576,((((Rex1-40_DRe|2065756:0.07708,(Rex1-40_DRe|1480476:0.08623,(Rex1-40_DRe|2065757:0.00063,Rex1-40_DRe|2065758:0.00063)0.952:0.07225)0.913:0.08756)0.625:0.02825,Rex1-40_DRe|302341:0.04361)0.966:0.03982,((Rex1-40_DRe|1887356:0.04116,Rex1-40_DRe|1775927:0.02683)0.792:0.03113,(Rex1-40_DRe|1775977:0.05925,Rex1-40_DRe|1261570:0.14612)0.420:0.00061)0.660:0.00155)0.885:0.02804,((Rex1-40_DRe|630094:0.06793,Rex1-40_DRe|153444:0.12202)0.690:0.00066,Rex1-40_DRe|1977770:0.03216)0.881:0.02467)0.997:0.08644)0.855:0.03930)0.520:0.02991,((((((Rex1-40_DRe|1329650:0.07606,Rex1-40_DRe|1189967:0.07070)0.578:0.00062,Rex1-40_DRe|1977760:0.08088)0.693:0.04199,Rex1-40_DRe|874086:0.10920)0.501:0.00578,(Rex1-40_DRe|226082:0.06766,Rex1-40_DRe|630079:0.06896)0.873:0.04933)0.789:0.03145,Rex1-40_DRe|1389249:0.11932)0.647:0.04034,((Rex1-40_DRe|1887333:0.12157,Rex1-40_DRe|715391:0.18447)0.717:0.01026,(Rex1-40_DRe|874092:0.04021,Rex1-40_DRe|2065731:0.07630)0.811:0.08631)0.629:0.03739)0.909:0.05553)0.769:0.04813,(Rex1-40_DRe|1567314:0.16954,(((Rex1-40_DRe|78556:0.21861,Rex1-40_DRe|1261607:0.06510)0.865:0.08840,Rex1-40_DRe|1189982:0.03533)0.401:0.02541,(Rex1-40_DRe|1567373:0.00597,(Rex1-40_DRe|1567362:0.00605,Rex1-40_DRe|1567395:0.03305)0.870:0.01350)0.887:0.04112)0.684:0.01262)0.955:0.06459)0.300:0.03524,(Rex1-40_DRe|630070:0.77149,Rex1-40_DRe|1389258:0.03202)0.787:0.10535)0.462:0.05386,((Rex1-40_DRe|1887355:0.11176,(Rex1-40_DRe|302342:0.03086,Rex1-40_DRe|966706:0.36434)0.393:0.03084)0.726:0.01695,(Rex1-40_DRe|226062:0.04946,(((Rex1-40_DRe|1567319:0.03471,((Rex1-40_DRe|1887363:0.06481,(Rex1-40_DRe|153469:0.02951,(Rex1-40_DRe|1055177:0.0,Rex1-40_DRe|1887289:0.0):0.14255)0.479:0.00776)0.803:0.04336,((Rex1-40_DRe|1887347:0.00059,(Rex1-40_DRe|966719:0.07853,Rex1-40_DRe|302326:0.08125)0.641:0.07615)0.500:0.02230,(Rex1-40_DRe|1887328:0.07778,(Rex1-40_DRe|1567417:0.17771,(Rex1-40_DRe|78514:0.01594,Rex1-40_DRe|1480431:0.02726)0.283:0.02089)0.990:0.33345)0.301:0.04477)0.465:0.03099)0.423:0.00062)0.826:0.01986,Rex1-40_DRe|2065753:0.05970)0.380:0.00063,(Rex1-40_DRe|543710:0.10954,Rex1-40_DRe|1261591:0.01258)0.790:0.02955)0.185:0.00062)0.720:0.01353)0.976:0.07662)0.350:0.03417,(Rex1-40_DRe|966725:0.35780,(Rex1-40_DRe|1261588:0.05712,(((Rex1-40_DRe|2065736:0.15185,(Rex1-40_DRe|543690:0.04616,(Rex1-40_DRe|1887330:0.09215,Rex1-40_DRe|78563:0.08019)0.479:0.03429)0.284:0.02185)0.935:0.10112,Rex1-40_DRe|1261586:0.20351)0.997:0.31622,Rex1-40_DRe|1567324:0.25041)0.046:0.00061)0.628:0.07764)0.494:0.02553)0.550:0.01016,(((Rex1-40_DRe|1977758:0.05297,Rex1-40_DRe|78551:0.09849)0.755:0.01704,((Rex1-40_DRe|384473:0.06925,(Rex1-40_DRe|1480441:0.03751,Rex1-40_DRe|1480463:0.07255)0.380:0.05272)0.894:0.18685,Rex1-40_DRe|1775965:0.19024)0.236:0.00063)0.762:0.03659,(Rex1-40_DRe|467271:0.11184,(Rex1-40_DRe|78520:0.00059,Rex1-40_DRe|1389277:0.09386)0.595:0.05277)0.895:0.09439)0.720:0.03266)0.681:0.02309)0.726:0.01258,((((Rex1-40_DRe|1055158:0.01719,Rex1-40_DRe|1389266:0.06086)0.743:0.19130,Rex1-40_DRe|1261611:0.15679)0.739:0.07789,(Rex1-40_DRe|226085:0.23597,Rex1-40_DRe|1567322:0.02504)0.000:0.00084)0.852:0.05658,((Rex1-40_DRe|1480433:0.40455,(((Rex1-40_DRe|630084:0.02107,Rex1-40_DRe|1775941:0.02757)0.461:0.02027,Rex1-40_DRe|1775956:0.02770)0.714:0.05717,(Rex1-40_DRe|1887300:0.10575,Rex1-40_DRe|1055161:0.06027)0.750:0.02779)0.082:0.02211)0.490:0.00118,(Rex1-40_DRe|1055170:0.10895,((Rex1-40_DRe|1887304:0.00062,(Rex1-40_DRe|1129710:0.07865,Rex1-40_DRe|1887337:0.00063)0.868:0.04474)0.939:0.07574,Rex1-40_DRe|467270:0.04319)0.271:0.00087)0.227:0.00062)0.395:0.00062)0.827:0.01986)0.889:0.02228)0.078:0.00161)0.841:0.00850,((Rex1-40_DRe|1977784:0.02973,((Rex1-40_DRe|1189964:0.04940,Rex1-40_DRe|1775953:0.03518)0.878:0.03758,Rex1-40_DRe|966733:0.05103)0.737:0.00442)0.784:0.00522,(((Rex1-40_DRe|1189975:0.04383,(((Rex1-40_DRe|2065755:0.04808,Rex1-40_DRe|1261566:0.06355)0.718:0.00061,(Rex1-40_DRe|467283:0.02316,(Rex1-40_DRe|543723:0.21935,Rex1-40_DRe|1055164:0.05712)0.725:0.01310)0.016:0.00462)0.572:0.00355,Rex1-40_DRe|467272:0.13714)0.939:0.03306)0.746:0.00515,(((((Rex1-40_DRe|1567382:0.01684,(Rex1-40_DRe|1567454:0.02920,Rex1-40_DRe|2079420:0.03619)0.576:0.01378)0.950:0.02933,(Rex1-40_DRe|966746:0.09276,Rex1-40_DRe|1679890:0.09995)0.872:0.00062)0.782:0.01103,(Rex1-40_DRe|715367:0.05084,Rex1-40_DRe|302332:0.03372)0.836:0.01948)0.724:0.00552,(Rex1-40_DRe|1775935:0.10697,Rex1-40_DRe|78561:0.03949)0.718:0.00890)0.861:0.01811,(((Rex1-40_DRe|966741:0.06470,(Rex1-40_DRe|966742:0.04750,Rex1-40_DRe|1775959:0.09233)0.366:0.01121)0.720:0.00851,(Rex1-40_DRe|874069:0.10701,(Rex1-40_DRe|1055139:0.06535,Rex1-40_DRe|1887331:0.04651)0.699:0.00229)0.745:0.00326)0.834:0.00454,((Rex1-40_DRe|1567442:0.06300,(Rex1-40_DRe|384463:0.00087,((Rex1-40_DRe|1567353:0.0,Rex1-40_DRe|2077047:0.0):0.04112,Rex1-40_DRe|1567358:0.05675)0.228:0.00121)0.317:0.01469)0.680:0.02020,Rex1-40_DRe|2065726:0.17332)0.876:0.05372)0.776:0.00403)0.151:0.00083)0.140:0.00438,(Rex1-40_DRe|384491:0.02469,Rex1-40_DRe|1887297:0.05262)0.848:0.03191)0.853:0.00478)0.837:0.00172)0.558:0.00464,(((((((((((Rex1-40_DRe|1567357:0.00502,(Rex1-40_DRe|1567365:0.00502,Rex1-40_DRe|1567427:0.01007)0.549:0.00061)0.995:0.05213,((Rex1-40_DRe|1567444:0.00854,Rex1-40_DRe|1567445:0.01385)0.865:0.00672,((Rex1-40_DRe|1567419:0.00777,(Rex1-40_DRe|1567429:0.01960,(Rex1-40_DRe|1567350:0.00063,Rex1-40_DRe|1567398:0.00063)0.936:0.02217)0.665:0.00087)0.900:0.00725,(((Rex1-40_DRe|1567374:0.00063,((Rex1-40_DRe|1567339:0.0,Rex1-40_DRe|2078849:0.0):0.00275,Rex1-40_DRe|1567401:0.00063)0.926:0.00548)0.097:0.00061,(Rex1-40_DRe|1567347:0.00578,(Rex1-40_DRe|1567447:0.00804,(((Rex1-40_DRe|2078850:0.0,Rex1-40_DRe|2078851:0.0):0.00552,(Rex1-40_DRe|1567416:0.00277,Rex1-40_DRe|2077212:0.00553)0.774:0.00275)0.000:0.00063,(Rex1-40_DRe|1567428:0.00550,Rex1-40_DRe|1567435:0.00549)0.803:0.00275)0.876:0.00062)0.105:0.00273)0.861:0.00529)0.986:0.01400,(Rex1-40_DRe|1567421:0.02787,(((Rex1-40_DRe|1567404:0.0,Rex1-40_DRe|1567455:0.0):0.00275,Rex1-40_DRe|2077577:0.00554)0.888:0.00551,((Rex1-40_DRe|1567407:0.00063,Rex1-40_DRe|1567420:0.00276)0.000:0.00063,(Rex1-40_DRe|1567393:0.00276,Rex1-40_DRe|1567456:0.00552)0.000:0.00063)0.000:0.00062)0.762:0.00277)0.870:0.00559)0.859:0.00487)0.961:0.02217)0.894:0.03813)0.902:0.03737,((Rex1-40_DRe|1567458:0.10342,(Rex1-40_DRe|1887316:0.08704,Rex1-40_DRe|2065751:0.08311)0.341:0.00730)0.526:0.01364,Rex1-40_DRe|1679879:0.05709)0.526:0.00062)0.198:0.01217,Rex1-40_DRe|1567317:0.05740)0.853:0.02124,(((Rex1-40_DRe|796980:0.06277,((Rex1-40_DRe|1055143:0.05147,Rex1-40_DRe|543721:0.04730)0.724:0.00758,(Rex1-40_DRe|1261610:0.05942,Rex1-40_DRe|1480482:0.05832)0.714:0.00366)0.770:0.00765)0.338:0.01177,((Rex1-40_DRe|1567313:0.03545,Rex1-40_DRe|630105:0.10693)0.839:0.01832,(Rex1-40_DRe|1055155:0.29269,((((((Rex1-40_DRe|1567381:0.00720,(Rex1-40_DRe|1567405:0.00359,(Rex1-40_DRe|1055168:0.00723,(Rex1-40_DRe|1567451:0.0,Rex1-40_DRe|2077049:0.0):0.00063)0.801:0.00360)0.886:0.00738)0.251:0.00061,(Rex1-40_DRe|1567371:0.0,Rex1-40_DRe|1567376:0.0,Rex1-40_DRe|1567425:0.0,Rex1-40_DRe|1567436:0.0):0.00063)0.000:0.00063,Rex1-40_DRe|1567396:0.00360)0.000:0.00063,Rex1-40_DRe|1567434:0.00358)0.945:0.01089,(((Rex1-40_DRe|1567368:0.00302,Rex1-40_DRe|1567432:0.00368)1.000:0.00061,((((Rex1-40_DRe|1567352:0.01129,Rex1-40_DRe|1567359:0.00995)0.043:0.00062,Rex1-40_DRe|1567422:0.00063)0.947:0.01490,Rex1-40_DRe|2077048:0.00436)0.798:0.00424,(Rex1-40_DRe|1129715:0.23974,Rex1-40_DRe|1567440:0.00643)0.206:0.00063)0.130:0.00062)0.474:0.00063,(Rex1-40_DRe|1567372:0.00063,Rex1-40_DRe|1567387:0.00734)0.915:0.00734)0.954:0.00063)0.097:0.00447,Rex1-40_DRe|1567378:0.01797)0.912:0.07343)0.378:0.00708)0.345:0.01594)0.292:0.00061,Rex1-40_DRe|2065724:0.05476)0.517:0.00612)0.718:0.00547,(((Rex1-40_DRe|302336:0.04054,(Rex1-40_DRe|874067:0.04383,Rex1-40_DRe|1887301:0.06112)0.877:0.01380)0.313:0.00063,Rex1-40_DRe|153434:0.05862)0.905:0.01430,Rex1-40_DRe|2065737:0.06163)0.370:0.00162)0.974:0.02132,(Rex1-40_DRe|796991:0.08556,((Rex1-40_DRe|1679904:0.11542,(((Rex1-40_DRe|302338:0.09897,Rex1-40_DRe|2065725:0.05300)0.643:0.01052,Rex1-40_DRe|1977773:0.07051)0.772:0.00152,Rex1-40_DRe|630068:0.06171)0.771:0.00360)0.757:0.00317,(((Rex1-40_DRe|715383:0.04381,Rex1-40_DRe|1567337:0.00084)0.594:0.07307,Rex1-40_DRe|302316:0.08771)0.521:0.00084,(Rex1-40_DRe|1887296:0.02989,Rex1-40_DRe|2065750:0.49152)0.913:0.06924)0.342:0.00092)0.786:0.00158)0.125:0.00086)0.786:0.00172,((Rex1-40_DRe|966735:0.05664,(Rex1-40_DRe|796995:0.05806,Rex1-40_DRe|1055128:0.04789)0.927:0.02220)0.992:0.00062,(Rex1-40_DRe|1775955:0.04248,Rex1-40_DRe|226067:0.12548)0.614:0.00062)0.867:0.00268)0.190:0.00084,(Rex1-40_DRe|630067:0.07568,(Rex1-40_DRe|78558:0.04060,Rex1-40_DRe|153468:0.02310)0.695:0.00463)0.887:0.00813)0.845:0.00238,(Rex1-40_DRe|1887359:0.09258,((Rex1-40_DRe|2079419:0.03446,(Rex1-40_DRe|874066:0.04490,Rex1-40_DRe|1261612:0.09385)0.783:0.01689)0.766:0.01317,((Rex1-40_DRe|153460:0.04558,(Rex1-40_DRe|1480448:0.03756,Rex1-40_DRe|1329674:0.07880)0.464:0.00351)0.533:0.00107,(Rex1-40_DRe|1329646:0.08305,Rex1-40_DRe|302313:0.08619)0.000:0.00062)0.742:0.01084)0.940:0.00070)0.790:0.01984)0.865:0.00377,(((Rex1-40_DRe|1567344:0.00380,(Rex1-40_DRe|1567338:0.00276,Rex1-40_DRe|1567449:0.00449)0.917:0.00063)1.000:0.03339,(Rex1-40_DRe|796978:0.10674,Rex1-40_DRe|1261601:0.00063)0.862:0.13463)0.635:0.03052,(Rex1-40_DRe|1775970:0.11076,Rex1-40_DRe|874093:0.14452)0.178:0.00138)0.874:0.01476)0.553:0.00353)0.000:0.00084)0.836:0.00265,((Rex1-40_DRe|384459:0.05539,((Rex1-40_DRe|543692:0.0,Rex1-40_DRe|543693:0.0):0.00063,Rex1-40_DRe|543694:0.00170)0.979:0.05189)0.838:0.02451,((((Rex1-40_DRe|797005:0.04139,((Rex1-40_DRe|226087:0.08057,(Rex1-40_DRe|302329:0.03524,Rex1-40_DRe|1480451:0.03360)0.766:0.01404)0.796:0.01460,(Rex1-40_DRe|715387:0.02268,((Rex1-40_DRe|1887291:0.04596,Rex1-40_DRe|1480457:0.08274)0.251:0.00374,(Rex1-40_DRe|1261589:0.05678,Rex1-40_DRe|153446:0.06047)0.752:0.02031)0.494:0.00348)0.771:0.01345)0.226:0.00060)0.873:0.01205,(((Rex1-40_DRe|226084:0.03975,Rex1-40_DRe|966707:0.06430)0.049:0.00062,Rex1-40_DRe|1887348:0.06197)0.766:0.01457,(Rex1-40_DRe|2065747:0.06610,(Rex1-40_DRe|630076:0.01944,Rex1-40_DRe|630087:0.03252)0.537:0.03081)0.484:0.02709)0.858:0.03303)0.322:0.00451,(Rex1-40_DRe|384456:0.03184,Rex1-40_DRe|543716:0.02292)0.643:0.02098)0.372:0.00085,(((((((((Rex1-40_DRe|1189973:0.02082,Rex1-40_DRe|1189972:0.01348)0.781:0.00743,(Rex1-40_DRe|1189974:0.05705,Rex1-40_DRe|1189971:0.04613)0.714:0.01079)0.938:0.00061,Rex1-40_DRe|226072:0.10359)0.328:0.01815,Rex1-40_DRe|630082:0.06161)0.778:0.01984,(Rex1-40_DRe|543689:0.07518,(Rex1-40_DRe|1480445:0.06024,Rex1-40_DRe|1887329:0.03718)0.673:0.03369)0.823:0.04713)0.816:0.00061,(Rex1-40_DRe|467291:0.11643,Rex1-40_DRe|384478:0.00062)0.847:0.02944)0.614:0.01391,Rex1-40_DRe|1480478:0.16030)0.860:0.00063,(((Rex1-40_DRe|467289:0.02216,(Rex1-40_DRe|1055138:0.00644,Rex1-40_DRe|1261602:0.01313)0.354:0.02150)0.867:0.02632,Rex1-40_DRe|1480462:0.05240)0.836:0.02155,(Rex1-40_DRe|1055147:0.10312,(((Rex1-40_DRe|1775949:0.08552,(Rex1-40_DRe|966711:0.00871,Rex1-40_DRe|1055148:0.10159)0.767:0.01607)0.908:0.02603,(Rex1-40_DRe|543686:0.12709,Rex1-40_DRe|630064:0.01005)0.565:0.07896)0.456:0.00315,Rex1-40_DRe|874071:0.06413)0.361:0.09335)0.263:0.00951)0.753:0.00291)0.805:0.01256,Rex1-40_DRe|1775974:0.05188)0.600:0.00061)0.791:0.00528)0.849:0.00436)0.707:0.00061,(((Rex1-40_DRe|715369:0.04232,(Rex1-40_DRe|2065740:0.07329,(Rex1-40_DRe|153435:0.04603,Rex1-40_DRe|1261580:0.05854)0.481:0.05398)0.272:0.00084)0.755:0.02286,(Rex1-40_DRe|153456:0.01955,Rex1-40_DRe|153466:0.11967)0.744:0.07933)0.668:0.02673,(((Rex1-40_DRe|715382:0.12907,((Rex1-40_DRe|384470:0.06141,Rex1-40_DRe|1887321:0.08407)0.773:0.04645,Rex1-40_DRe|78518:0.07411)0.572:0.00062)0.948:0.04969,((Rex1-40_DRe|2065742:0.07696,(Rex1-40_DRe|966710:0.00063,Rex1-40_DRe|1775954:0.09464)0.742:0.10520)0.510:0.00084,Rex1-40_DRe|1775942:0.04182)0.488:0.01802)0.877:0.04161,(Rex1-40_DRe|1887327:0.05541,(Rex1-40_DRe|78565:0.04804,Rex1-40_DRe|1329658:0.03865)0.682:0.03051)0.911:0.02929)0.930:0.04728)0.935:0.03024)0.417:0.00440,(((((Rex1-40_DRe|1329648:0.08015,(Rex1-40_DRe|630058:0.11126,(Rex1-40_DRe|1055137:0.00064,Rex1-40_DRe|797010:0.05840)0.453:0.02708)0.234:0.00631)0.684:0.03131,(((Rex1-40_DRe|1261599:0.06769,Rex1-40_DRe|384490:0.06125)0.182:0.00062,(Rex1-40_DRe|1480459:0.06405,Rex1-40_DRe|2065743:0.05812)0.871:0.05082)0.718:0.00065,((((Rex1-40_DRe|1679897:0.06402,(Rex1-40_DRe|1389257:0.05831,Rex1-40_DRe|1887311:0.09701)0.571:0.05983)0.772:0.04189,Rex1-40_DRe|2065720:0.06400)0.518:0.01004,(Rex1-40_DRe|1887318:0.04695,(Rex1-40_DRe|1567323:0.01720,(Rex1-40_DRe|302333:0.23968,Rex1-40_DRe|874080:0.03829)0.780:0.05201)0.830:0.04559)0.177:0.00061)0.337:0.01302,((Rex1-40_DRe|1567397:0.04136,(((Rex1-40_DRe|1567385:0.00063,(Rex1-40_DRe|1679914:0.05761,Rex1-40_DRe|1977763:0.20379)0.777:0.04450)0.853:0.00978,(Rex1-40_DRe|1567437:0.00870,(Rex1-40_DRe|1567409:0.00869,Rex1-40_DRe|1567426:0.00063)0.818:0.00864)0.799:0.00877)0.524:0.00063,Rex1-40_DRe|153461:0.10076)0.307:0.00348)0.539:0.01103,(Rex1-40_DRe|1567342:0.00869,((Rex1-40_DRe|2078090:0.00873,(((Rex1-40_DRe|1567361:0.00874,Rex1-40_DRe|1567413:0.00883)0.927:0.01756,Rex1-40_DRe|1567377:0.04105)0.039:0.00063,Rex1-40_DRe|1567418:0.00873)0.000:0.00062)0.031:0.00063,Rex1-40_DRe|1567375:0.02664)0.827:0.01349)0.773:0.01380)0.900:0.03244)0.559:0.01034)0.761:0.00336)0.924:0.01328,((((Rex1-40_DRe|1887340:0.13495,(((((Rex1-40_DRe|153459:0.05393,Rex1-40_DRe|1389255:0.07915)0.571:0.00062,Rex1-40_DRe|715379:0.09904)0.853:0.00984,(((Rex1-40_DRe|1679900:0.07222,((Rex1-40_DRe|715371:0.09036,Rex1-40_DRe|2065738:0.00246)0.105:0.00206,(Rex1-40_DRe|630060:0.07987,Rex1-40_DRe|1480447:0.09160)0.842:0.07093)0.681:0.02820)0.865:0.07578,(Rex1-40_DRe|1887317:0.05128,(Rex1-40_DRe|1567316:0.06933,(Rex1-40_DRe|966704:0.03992,Rex1-40_DRe|1679893:0.09827)0.976:0.00063)0.805:0.01644)0.588:0.01591)0.288:0.00191,(Rex1-40_DRe|1775943:0.04815,Rex1-40_DRe|1887302:0.06880)0.771:0.02407)0.790:0.05315)0.961:0.00063,Rex1-40_DRe|1329663:0.05928)0.768:0.00367,Rex1-40_DRe|384460:0.06952)0.039:0.00115)0.105:0.00405,((Rex1-40_DRe|1679883:0.00063,(Rex1-40_DRe|1567343:0.00537,Rex1-40_DRe|1567356:0.00556)0.228:0.01299)0.566:0.06222,(Rex1-40_DRe|1480474:0.04637,Rex1-40_DRe|2078658:0.10778)0.994:0.04997)0.843:0.00873)0.798:0.00337,((((((Rex1-40_DRe|796981:0.03819,Rex1-40_DRe|874091:0.13122)0.386:0.04090,(Rex1-40_DRe|1189962:0.00062,Rex1-40_DRe|1329670:0.06772)0.909:0.04882)0.317:0.00897,Rex1-40_DRe|1977754:0.10012)0.541:0.00971,(Rex1-40_DRe|966732:0.08504,((((Rex1-40_DRe|1329649:0.03052,(Rex1-40_DRe|78536:0.05156,Rex1-40_DRe|1129727:0.04855)0.797:0.03408)0.313:0.00343,Rex1-40_DRe|630095:0.01559)0.320:0.02063,Rex1-40_DRe|1189959:0.07270)0.290:0.00062,Rex1-40_DRe|2065745:0.04824)0.780:0.03011)0.187:0.00061)0.925:0.01499,(((Rex1-40_DRe|1775947:0.0,Rex1-40_DRe|1775948:0.0):0.06328,((Rex1-40_DRe|302334:0.14491,Rex1-40_DRe|797003:0.10002)0.427:0.00061,(Rex1-40_DRe|153463:0.03860,Rex1-40_DRe|796977:0.05211)0.847:0.01580)0.265:0.00371)0.811:0.01024,(Rex1-40_DRe|1775961:0.09154,((Rex1-40_DRe|796971:0.08354,(Rex1-40_DRe|715376:0.20049,Rex1-40_DRe|467285:0.11048)0.171:0.00063)0.900:0.06578,Rex1-40_DRe|1887314:0.05630)0.388:0.00063)0.842:0.00589)0.684:0.00105)0.000:0.00152,Rex1-40_DRe|1775951:0.11646)0.308:0.00354)0.480:0.00135,(Rex1-40_DRe|78535:0.13600,(((Rex1-40_DRe|1679899:0.06739,(Rex1-40_DRe|1977757:0.10370,Rex1-40_DRe|1055157:0.06427)0.576:0.09614)0.752:0.01748,Rex1-40_DRe|467245:0.06539)0.757:0.00914,(((Rex1-40_DRe|1679916:0.08670,Rex1-40_DRe|226063:0.11683)0.522:0.01356,Rex1-40_DRe|1480470:0.06349)0.571:0.00058,((((Rex1-40_DRe|2065764:0.07355,Rex1-40_DRe|1679889:0.05934)0.193:0.00062,Rex1-40_DRe|715368:0.02274)0.712:0.00674,Rex1-40_DRe|1055146:0.11182)0.796:0.01643,((((Rex1-40_DRe|153452:0.05076,(Rex1-40_DRe|78522:0.08644,Rex1-40_DRe|1055145:0.03818)0.595:0.02492)0.428:0.00937,Rex1-40_DRe|1329667:0.08578)0.401:0.00123,(Rex1-40_DRe|966738:0.09067,(Rex1-40_DRe|1480473:0.00062,Rex1-40_DRe|1775924:0.10309)0.847:0.02540)0.895:0.03934)0.692:0.01518,((Rex1-40_DRe|153458:0.08784,Rex1-40_DRe|1261581:0.00062)0.922:0.06973,((((Rex1-40_DRe|1775939:0.08795,(Rex1-40_DRe|1329647:0.05024,Rex1-40_DRe|1887322:0.02427)0.773:0.01379)0.393:0.00082,Rex1-40_DRe|1329653:0.13228)0.433:0.01242,(Rex1-40_DRe|1261606:0.04371,Rex1-40_DRe|1887325:0.08415)0.694:0.00871)0.260:0.02755,Rex1-40_DRe|1329665:0.03798)0.211:0.00118)0.725:0.00924)0.774:0.00511)0.774:0.00785)0.537:0.00084)0.656:0.01652)0.386:0.00261)0.908:0.00661)0.772:0.00205,((((Rex1-40_DRe|1775931:0.02889,Rex1-40_DRe|1480477:0.09171)0.849:0.07056,((Rex1-40_DRe|966730:0.12255,(Rex1-40_DRe|1480437:0.06665,Rex1-40_DRe|1679884:0.15888)0.843:0.18160)0.175:0.02314,(Rex1-40_DRe|1887338:0.04576,(Rex1-40_DRe|543712:0.04526,(Rex1-40_DRe|153442:0.17051,Rex1-40_DRe|1977753:0.11162)0.469:0.01278)0.000:0.00062)0.107:0.00062)0.942:0.09531)0.291:0.00061,((((Rex1-40_DRe|302319:0.05539,(Rex1-40_DRe|1679923:0.05822,Rex1-40_DRe|226057:0.10511)0.687:0.00062)0.287:0.00063,((Rex1-40_DRe|796990:0.29268,Rex1-40_DRe|1261608:0.00062)0.540:0.12891,((Rex1-40_DRe|1977772:0.24300,Rex1-40_DRe|1389261:0.01819)0.843:0.04713,((Rex1-40_DRe|153450:0.12987,Rex1-40_DRe|384467:0.03874)0.349:0.00078,Rex1-40_DRe|1567334:0.04709)0.771:0.02020)0.770:0.01624)0.000:0.00062)0.944:0.04640,(Rex1-40_DRe|1261597:0.04056,(Rex1-40_DRe|1480484:0.04895,Rex1-40_DRe|2065722:0.13760)0.698:0.00578)0.979:0.06455)0.827:0.01783,((Rex1-40_DRe|1679907:0.04736,Rex1-40_DRe|2065754:0.05083)0.217:0.01261,(Rex1-40_DRe|226075:0.05196,(Rex1-40_DRe|1679922:0.04638,(Rex1-40_DRe|78547:0.04858,Rex1-40_DRe|78554:0.02264)0.453:0.00062)0.263:0.00062)0.356:0.06379)0.778:0.00792)0.761:0.00590)0.062:0.00135,Rex1-40_DRe|715374:0.11541)0.403:0.00250)0.000:0.00062,((((Rex1-40_DRe|302320:0.07489,(Rex1-40_DRe|384492:0.05311,Rex1-40_DRe|467287:0.07315)0.346:0.01680)0.911:0.09443,(Rex1-40_DRe|1480480:0.00058,Rex1-40_DRe|1775945:0.00063)0.945:0.08983)0.837:0.01848,(Rex1-40_DRe|1567335:0.07492,Rex1-40_DRe|1189979:0.05121)0.747:0.02804)0.683:0.00947,(Rex1-40_DRe|874094:0.17912,Rex1-40_DRe|1977776:0.07058)0.689:0.02912)0.968:0.03007)0.855:0.00219)0.318:0.00098)0.127:0.00429,Rex1-40_DRe|1389259:0.01405)0.028:0.00181)0.928:0.00783)0.950:0.00609)0.866:0.00384)0.136:0.00115,Rex1-40_DRe|467278:0.03367)0.074:0.00117,((((((Rex1-40_DRe|1055125:0.03844,Rex1-40_DRe|1887308:0.06580)0.517:0.00496,Rex1-40_DRe|153436:0.06007)0.738:0.00374,(Rex1-40_DRe|715390:0.05951,(Rex1-40_DRe|78521:0.03824,Rex1-40_DRe|1055127:0.05126)0.854:0.00897)0.627:0.00083)0.497:0.00622,Rex1-40_DRe|966720:0.07861)0.885:0.00849,(Rex1-40_DRe|874083:0.08031,(Rex1-40_DRe|874096:0.05041,Rex1-40_DRe|1887362:0.08653)0.765:0.01022)0.535:0.00804)0.749:0.00182,(((Rex1-40_DRe|630091:0.09911,((((Rex1-40_DRe|1567457:0.05643,(Rex1-40_DRe|467265:0.09458,Rex1-40_DRe|1389254:0.14099)0.453:0.00063)0.904:0.01387,((Rex1-40_DRe|1055135:0.11384,Rex1-40_DRe|1189958:0.02354)0.462:0.02385,((Rex1-40_DRe|1189977:0.01498,(Rex1-40_DRe|302315:0.22291,Rex1-40_DRe|1189978:0.00487)0.365:0.03582)0.972:0.14341,Rex1-40_DRe|2065733:0.41698)0.890:0.11161)0.407:0.01125)0.385:0.00540,(Rex1-40_DRe|1261605:0.06823,(Rex1-40_DRe|1261562:0.21130,(Rex1-40_DRe|226064:0.12127,((Rex1-40_DRe|1775922:0.10626,((Rex1-40_DRe|966712:0.17434,Rex1-40_DRe|1567336:0.09599)0.677:0.02630,Rex1-40_DRe|2065762:0.05658)0.875:0.02157)0.410:0.01828,Rex1-40_DRe|1189981:0.08178)0.391:0.00366)0.770:0.01248)0.743:0.00652)0.883:0.01518)0.624:0.01245,Rex1-40_DRe|796993:0.08142)0.057:0.00061)0.132:0.00061,((((Rex1-40_DRe|78513:0.02988,Rex1-40_DRe|78512:0.05833)0.940:0.02603,(Rex1-40_DRe|1055173:0.04587,(Rex1-40_DRe|1055176:0.05720,Rex1-40_DRe|78566:0.09017)0.781:0.01095)0.033:0.00062)0.811:0.00512,(Rex1-40_DRe|153465:0.05340,(Rex1-40_DRe|1329672:0.03459,Rex1-40_DRe|302307:0.04452)0.515:0.01184)0.777:0.01327)0.782:0.00388,Rex1-40_DRe|1189963:0.07028)0.773:0.00088)0.790:0.00384,((((((Rex1-40_DRe|78543:0.06053,Rex1-40_DRe|2065752:0.06115)0.051:0.00518,Rex1-40_DRe|1679882:0.04460)0.794:0.00299,((Rex1-40_DRe|1261583:0.00083,Rex1-40_DRe|1480427:0.05864)0.567:0.06446,Rex1-40_DRe|1887361:0.05254)0.742:0.00328)0.729:0.00285,Rex1-40_DRe|1977749:0.04219)0.846:0.00626,Rex1-40_DRe|1055166:0.05749)0.884:0.00864,Rex1-40_DRe|2065759:0.05585)0.746:0.00245)0.872:0.00355)0.754:0.00069)0.229:0.00183,(((Rex1-40_DRe|1887349:0.07294,(Rex1-40_DRe|1887313:0.06264,(Rex1-40_DRe|467247:0.00063,Rex1-40_DRe|1679886:0.03632)0.873:0.14577)0.652:0.00868)0.794:0.00720,Rex1-40_DRe|1679910:0.06924)0.667:0.00423,Rex1-40_DRe|1977774:0.08241)0.848:0.00697)0.738:0.00205)0.128:0.00111,Rex1-40_DRe|1775929:0.06336)0.360:0.00084,((Rex1-40_DRe|874090:0.06242,Rex1-40_DRe|1129717:0.06831)0.756:0.00931,(((((Rex1-40_DRe|874076:0.06693,(Rex1-40_DRe|384452:0.05539,(((Rex1-40_DRe|543713:0.02500,(Rex1-40_DRe|1261600:0.04679,(Rex1-40_DRe|543724:0.05492,Rex1-40_DRe|1775957:0.06711)0.748:0.01315)0.941:0.00060)0.149:0.00062,(Rex1-40_DRe|467268:0.07452,Rex1-40_DRe|966722:0.12055)0.743:0.01166)0.767:0.00930,((Rex1-40_DRe|2065739:0.21417,(Rex1-40_DRe|467284:0.07529,(Rex1-40_DRe|630072:0.01198,(Rex1-40_DRe|1480468:0.07012,Rex1-40_DRe|1480444:0.05082)0.815:0.02492)0.820:0.03200)0.413:0.00950)0.772:0.03289,Rex1-40_DRe|1887324:0.03587)0.793:0.02021)0.401:0.04588)0.199:0.00661)0.183:0.00124,Rex1-40_DRe|467248:0.02367)0.537:0.00063,(Rex1-40_DRe|796974:0.02387,Rex1-40_DRe|874089:0.03430)0.911:0.07101)0.599:0.00061,Rex1-40_DRe|1261571:0.08043)0.736:0.00062,(Rex1-40_DRe|78515:0.03904,Rex1-40_DRe|78516:0.02951)0.946:0.02672)0.581:0.00062)0.821:0.01260)0.863:0.00476)0.803:0.00497,(Rex1-40_DRe|78537:0.71884,(((Rex1-40_DRe|1567360:0.03117,((((((Rex1-40_DRe|1567402:0.01003,Rex1-40_DRe|1567446:0.01045)0.901:0.00203,(Rex1-40_DRe|1567453:0.03743,Rex1-40_DRe|1567399:0.01573)0.851:0.00443)0.898:0.00307,(Rex1-40_DRe|1567414:0.01312,Rex1-40_DRe|1567340:0.01731)0.933:0.00286)0.629:0.00149,Rex1-40_DRe|1567383:0.01679)0.873:0.00146,((((((Rex1-40_DRe|1567400:0.10040,(Rex1-40_DRe|1189968:0.00062,Rex1-40_DRe|1887303:0.06760)0.945:0.07820)0.968:0.05619,Rex1-40_DRe|1567450:0.00917)0.858:0.00674,(Rex1-40_DRe|1567443:0.00500,Rex1-40_DRe|2077213:0.01263)0.845:0.00111)0.800:0.00088,(Rex1-40_DRe|1567346:0.01572,(Rex1-40_DRe|1567370:0.00607,Rex1-40_DRe|1567394:0.00505)0.999:0.00803)0.719:0.00064)0.932:0.00168,((Rex1-40_DRe|1567345:0.02821,Rex1-40_DRe|1567411:0.00606)0.387:0.00566,Rex1-40_DRe|1480440:0.00871)0.828:0.00155)0.905:0.00192,Rex1-40_DRe|1567410:0.01683)0.797:0.00190)0.921:0.00294,(Rex1-40_DRe|1567438:0.00688,Rex1-40_DRe|1567448:0.00822)0.993:0.00685)0.986:0.01199)1.000:0.02428,((Rex1-40_DRe|1567379:0.01173,(Rex1-40_DRe|1567367:0.01281,(((((Rex1-40_DRe|1567363:0.00062,Rex1-40_DRe|1567391:0.00638)0.843:0.00227,Rex1-40_DRe|1567380:0.00063)0.659:0.00062,(((Rex1-40_DRe|1567348:0.0,Rex1-40_DRe|1567431:0.0):0.00063,(Rex1-40_DRe|1887326:0.36163,Rex1-40_DRe|1567388:0.00084)0.240:0.00162)0.984:0.00187,Rex1-40_DRe|2077837:0.00063)0.834:0.00133)1.000:0.03869,(Rex1-40_DRe|1567430:0.00320,(Rex1-40_DRe|384465:0.15999,Rex1-40_DRe|1887342:0.18492)0.806:0.07697)0.000:0.00122)0.733:0.00258,Rex1-40_DRe|1567390:0.00688)0.910:0.00302)0.969:0.01045)1.000:0.03658,((Rex1-40_DRe|1567369:0.00062,Rex1-40_DRe|2077838:0.00448)0.967:0.01544,Rex1-40_DRe|1567386:0.01407)1.000:0.01783)0.955:0.00742)0.998:0.06552,(Rex1-40_DRe|1055162:0.20378,((Rex1-40_DRe|384451:0.06957,Rex1-40_DRe|543696:0.06961)0.758:0.02563,(((Rex1-40_DRe|543703:0.08128,Rex1-40_DRe|1775950:0.05419)0.294:0.00061,Rex1-40_DRe|78560:0.06491)0.662:0.00836,(Rex1-40_DRe|78540:0.15561,Rex1-40_DRe|543698:0.07009)0.368:0.00083)0.521:0.01003)0.814:0.02837)0.000:0.00115)0.244:0.00698)0.436:0.00388)0.764:0.00470);
```
