## Supplementary Data 2 for "A genomic portrait of zebrafish transposable elements and their spatiotemporal embryonic expression": Rex1-40B3_DR.mafft.nwk

```
(Rex1-40B3_DR|1977738:0.13229,(Rex1-40B3_DR|78509:0.08909,Rex1-40B3_DR|1679871:0.05898)0.081:0.03553,(Rex1-40B3_DR|226053:0.12905,((((((((Rex1-40B3_DR|153430:0.15334,((Rex1-40B3_DR|467239:0.22450,Rex1-40B3_DR|1679864:0.02687)0.918:0.07148,Rex1-40B3_DR|1887287:0.06191)0.397:0.01188)0.067:0.00059,(((Rex1-40B3_DR|1775920:0.0,Rex1-40B3_DR|2117609:0.0):0.13672,Rex1-40B3_DR|1129704:0.02666)0.876:0.07467,Rex1-40B3_DR|302303:0.13267)0.720:0.01343)0.777:0.02536,(Rex1-40B3_DR|226055:0.12152,(((Rex1-40B3_DR|467235:0.12157,Rex1-40B3_DR|715349:0.11944)0.874:0.03984,((((Rex1-40B3_DR|796953:0.00062,Rex1-40B3_DR|1480415:0.00062)0.619:0.05573,Rex1-40B3_DR|1480416:0.08104)0.914:0.08770,Rex1-40B3_DR|1055121:0.17692)0.322:0.02139,Rex1-40B3_DR|1775915:0.08955)0.230:0.00064)0.815:0.00608,((Rex1-40B3_DR|1679870:0.14956,Rex1-40B3_DR|1887281:0.22952)0.689:0.00063,(Rex1-40B3_DR|1261554:0.18380,(Rex1-40B3_DR|1129702:0.12273,(Rex1-40B3_DR|226052:0.09273,Rex1-40B3_DR|1679865:0.09087)0.855:0.00062)0.834:0.03640)0.786:0.02132)0.979:0.00062)0.771:0.00899)0.707:0.00896)0.764:0.00063,((((Rex1-40B3_DR|1261555:0.16323,(Rex1-40B3_DR|384444:0.13341,Rex1-40B3_DR|1679862:0.22467)0.530:0.02432)0.787:0.01532,(Rex1-40B3_DR|715350:0.14222,(Rex1-40B3_DR|1977734:0.07818,Rex1-40B3_DR|467234:0.11443)0.706:0.00960)0.783:0.01522)0.665:0.00574,Rex1-40B3_DR|302301:0.13375)0.391:0.01011,(((Rex1-40B3_DR|715353:0.13648,(((Rex1-40B3_DR|966697:0.14503,(Rex1-40B3_DR|796963:0.16184,(Rex1-40B3_DR|2065714:0.33165,Rex1-40B3_DR|966695:0.09934)0.752:0.13172)0.817:0.00063)0.942:0.20765,(Rex1-40B3_DR|1189950:0.11167,Rex1-40B3_DR|1679863:0.04561)0.677:0.03678)0.420:0.00322,(Rex1-40B3_DR|1189951:0.11620,Rex1-40B3_DR|1189953:0.10026)0.752:0.01942)0.000:0.00059)0.574:0.02646,(((Rex1-40B3_DR|543679:0.32062,Rex1-40B3_DR|1329641:0.12024)0.174:0.00062,Rex1-40B3_DR|1055118:0.08866)0.822:0.03206,Rex1-40B3_DR|1887277:0.07834)0.092:0.01564)0.724:0.00537,((Rex1-40B3_DR|467233:0.05529,Rex1-40B3_DR|1129706:0.16801)0.760:0.01580,(((((Rex1-40B3_DR|1189954:0.11450,Rex1-40B3_DR|1567310:0.12037)0.727:0.01214,((Rex1-40B3_DR|1480424:0.03152,Rex1-40B3_DR|1679866:0.16424)0.797:0.07854,(Rex1-40B3_DR|1055119:0.11945,Rex1-40B3_DR|1480419:0.07355)0.709:0.01951)0.739:0.00820)0.792:0.00742,(Rex1-40B3_DR|384450:0.10572,Rex1-40B3_DR|874058:0.07925)0.167:0.00063)0.964:0.00062,(Rex1-40B3_DR|1887286:0.12507,(Rex1-40B3_DR|1189952:0.07562,Rex1-40B3_DR|1887284:0.14320)0.790:0.03986)0.000:0.00913)0.775:0.00799,((Rex1-40B3_DR|302293:0.01504,Rex1-40B3_DR|302294:0.00788)0.968:0.05509,Rex1-40B3_DR|1977742:0.12754)0.768:0.01530)0.705:0.00805)0.841:0.01629)0.852:0.01743)0.903:0.00063)0.468:0.00758,((Rex1-40B3_DR|796962:0.14384,Rex1-40B3_DR|1887278:0.10397)0.811:0.03325,((((Rex1-40B3_DR|715344:0.11899,Rex1-40B3_DR|226056:0.06725)0.392:0.00666,Rex1-40B3_DR|966702:0.18255)0.712:0.00718,((((Rex1-40B3_DR|1977743:0.20603,(((Rex1-40B3_DR|1887279:0.11497,((Rex1-40B3_DR|715357:0.00064,Rex1-40B3_DR|966700:0.14899)0.821:0.11273,(((Rex1-40B3_DR|1329637:0.12265,((Rex1-40B3_DR|2065718:0.20118,(Rex1-40B3_DR|2065717:0.06814,(((Rex1-40B3_DR|2081968:0.10871,(Rex1-40B3_DR|874054:0.10895,Rex1-40B3_DR|1679872:0.10344)0.780:0.03220)0.860:0.00091,(Rex1-40B3_DR|1389246:0.09620,(Rex1-40B3_DR|2091674:0.12220,(((Rex1-40B3_DR|2065707:0.05650,(Rex1-40B3_DR|78506:0.08237,Rex1-40B3_DR|1887274:0.10735)0.703:0.00649)0.786:0.00747,(Rex1-40B3_DR|302298:0.11305,Rex1-40B3_DR|1679855:0.02042)0.258:0.01787)0.919:0.00063,(Rex1-40B3_DR|78511:0.03093,Rex1-40B3_DR|874057:0.08197)0.777:0.03584)0.721:0.04119)0.222:0.02801)1.000:0.00058)0.865:0.02112,(((Rex1-40B3_DR|1129709:0.04524,(Rex1-40B3_DR|1129699:0.06818,Rex1-40B3_DR|715354:0.01993)0.927:0.03134)0.894:0.00063,(Rex1-40B3_DR|302300:0.03919,Rex1-40B3_DR|2065719:0.20573)0.730:0.01550)0.685:0.00934,(Rex1-40B3_DR|1567306:0.26631,Rex1-40B3_DR|1775919:0.09597)0.733:0.02950)0.822:0.01257)0.742:0.01311)0.791:0.02413)0.430:0.02082,Rex1-40B3_DR|2114012:0.11822)0.743:0.00901)0.773:0.00676,(((Rex1-40B3_DR|1480417:0.10315,(Rex1-40B3_DR|1389247:0.10725,Rex1-40B3_DR|384446:0.12313)0.094:0.00063)0.634:0.03638,(((Rex1-40B3_DR|630050:0.12652,Rex1-40B3_DR|384449:0.03181)0.710:0.02808,Rex1-40B3_DR|1567303:0.07094)0.654:0.00080,Rex1-40B3_DR|966694:0.11783)0.277:0.01066)0.285:0.01744,((Rex1-40B3_DR|1261560:0.09531,(Rex1-40B3_DR|1389245:0.10683,Rex1-40B3_DR|1775914:0.06769)0.330:0.05233)0.850:0.07732,Rex1-40B3_DR|966699:0.09926)0.820:0.02431)0.490:0.00102)0.774:0.00847,(Rex1-40B3_DR|1887276:0.08469,Rex1-40B3_DR|1480422:0.12373)0.741:0.02343)0.616:0.00718)0.284:0.00735)0.222:0.00062,((Rex1-40B3_DR|874059:0.10199,Rex1-40B3_DR|153429:0.07989)0.813:0.03453,(Rex1-40B3_DR|1129701:0.15049,(Rex1-40B3_DR|1679861:0.06224,Rex1-40B3_DR|1977744:0.07412)0.800:0.03017)0.756:0.02410)1.000:0.00062)0.814:0.00963,(Rex1-40B3_DR|630053:0.07205,(Rex1-40B3_DR|302302:0.25945,Rex1-40B3_DR|630054:0.08875)0.798:0.06441)0.745:0.01700)0.734:0.00062)0.224:0.00062,(Rex1-40B3_DR|630051:0.03080,(Rex1-40B3_DR|1261559:0.21817,Rex1-40B3_DR|1679856:0.15813)0.160:0.02358)0.852:0.06593)0.823:0.03191,(Rex1-40B3_DR|1567308:0.09619,Rex1-40B3_DR|630047:0.14047)0.762:0.02103)0.767:0.02344,((Rex1-40B3_DR|874062:0.05439,(Rex1-40B3_DR|1679873:0.10032,Rex1-40B3_DR|715343:0.12480)0.675:0.01469)0.743:0.05264,Rex1-40B3_DR|1261558:0.08302)0.690:0.01169)0.534:0.01480)0.777:0.02251,(Rex1-40B3_DR|1977745:0.07666,(Rex1-40B3_DR|796955:0.09014,(Rex1-40B3_DR|384448:0.15622,Rex1-40B3_DR|1567307:0.30061)0.415:0.06062)0.886:0.00058)0.717:0.01228)0.822:0.02536)0.565:0.00335)0.735:0.00710,(Rex1-40B3_DR|302295:0.15114,Rex1-40B3_DR|715347:0.10365)0.812:0.03768)0.540:0.00062,((Rex1-40B3_DR|874053:0.11064,Rex1-40B3_DR|1055120:0.10498)0.727:0.00999,Rex1-40B3_DR|1887275:0.11090)0.742:0.00783)0.754:0.00702,((((Rex1-40B3_DR|153428:0.34763,((((Rex1-40B3_DR|1129708:0.05684,Rex1-40B3_DR|1679867:0.01823)0.137:0.07573,(Rex1-40B3_DR|874056:0.16453,Rex1-40B3_DR|1679857:0.15389)0.914:0.06866)0.093:0.00954,Rex1-40B3_DR|1480426:0.14659)0.774:0.01434,(Rex1-40B3_DR|226054:0.30304,Rex1-40B3_DR|966698:0.17673)0.864:0.00063)0.893:0.00058)0.609:0.00408,(((Rex1-40B3_DR|1329644:0.16823,(Rex1-40B3_DR|2107836:0.04197,Rex1-40B3_DR|78505:0.02340)0.974:0.07311)0.769:0.03029,((Rex1-40B3_DR|1977736:0.00063,(Rex1-40B3_DR|467240:0.15535,Rex1-40B3_DR|796957:0.04015)0.413:0.12869)0.967:0.10450,Rex1-40B3_DR|467241:0.05919)0.089:0.02376)0.448:0.00778,Rex1-40B3_DR|1261556:0.14045)0.773:0.01173)0.063:0.00267,(((Rex1-40B3_DR|1977740:0.14164,(Rex1-40B3_DR|1887285:0.11432,((Rex1-40B3_DR|1329639:0.09051,Rex1-40B3_DR|1329640:0.13005)0.703:0.00769,((Rex1-40B3_DR|1129698:0.16125,(Rex1-40B3_DR|302296:0.09098,Rex1-40B3_DR|630055:0.16497)0.819:0.03272)0.549:0.00062,Rex1-40B3_DR|1329642:0.10784)0.766:0.00959)0.812:0.01198)0.191:0.00063)0.413:0.00063,(Rex1-40B3_DR|796960:0.09004,(Rex1-40B3_DR|467236:0.09181,Rex1-40B3_DR|2065709:0.16642)0.483:0.00264)0.778:0.00648)0.843:0.00426,((Rex1-40B3_DR|1977737:0.14667,((Rex1-40B3_DR|1977739:0.18633,Rex1-40B3_DR|543681:0.20671)0.708:0.00627,((((Rex1-40B3_DR|966691:0.16171,(Rex1-40B3_DR|796954:0.20835,Rex1-40B3_DR|2065712:0.13256)0.316:0.00463)0.857:0.06764,((((Rex1-40B3_DR|715355:0.11874,(Rex1-40B3_DR|78510:0.15698,Rex1-40B3_DR|874064:0.24002)0.714:0.03716)0.792:0.06564,(Rex1-40B3_DR|543680:0.11683,(Rex1-40B3_DR|796961:0.18892,Rex1-40B3_DR|966692:0.17404)0.751:0.01823)0.867:0.00079)0.479:0.01009,((Rex1-40B3_DR|1480418:0.10047,Rex1-40B3_DR|966690:0.11127)0.740:0.06375,(Rex1-40B3_DR|1129707:0.15633,(Rex1-40B3_DR|1329643:0.12328,Rex1-40B3_DR|1567309:0.13691)0.963:0.09555)0.495:0.01014)0.636:0.00557)0.688:0.01254,Rex1-40B3_DR|1775913:0.18912)0.264:0.01863)0.710:0.00927,((Rex1-40B3_DR|467237:0.27467,Rex1-40B3_DR|966696:0.13299)0.773:0.04380,(((((Rex1-40B3_DR|966693:0.09823,(Rex1-40B3_DR|1129705:0.07635,(Rex1-40B3_DR|874061:0.07765,((Rex1-40B3_DR|1567304:0.27188,Rex1-40B3_DR|1887273:0.14479)0.476:0.07035,Rex1-40B3_DR|1480425:0.13239)0.634:0.06516)0.664:0.04079)0.656:0.01022)0.729:0.01111,((Rex1-40B3_DR|1775917:0.12597,(Rex1-40B3_DR|467232:0.12885,(Rex1-40B3_DR|543682:0.21165,Rex1-40B3_DR|1055116:0.27947)0.602:0.01041)0.531:0.00134)0.897:0.04944,(Rex1-40B3_DR|467238:0.15288,Rex1-40B3_DR|874060:0.10475)0.775:0.02589)0.829:0.00063)0.667:0.01070,(Rex1-40B3_DR|1977735:0.33374,Rex1-40B3_DR|384445:0.08591)0.678:0.01444)0.274:0.00062,(Rex1-40B3_DR|1679868:0.42228,(Rex1-40B3_DR|78504:0.02306,Rex1-40B3_DR|2107837:0.03494)0.956:0.09859)0.642:0.01144)0.023:0.00062,(Rex1-40B3_DR|1329638:0.04811,Rex1-40B3_DR|1887282:0.40942)0.839:0.09411)0.684:0.01063)0.666:0.01230)0.108:0.00170,Rex1-40B3_DR|2065711:0.08839)0.000:0.00084)0.120:0.00097)0.629:0.00204,((Rex1-40B3_DR|715356:0.14408,(Rex1-40B3_DR|2065710:0.10440,(Rex1-40B3_DR|715345:0.22937,Rex1-40B3_DR|153433:0.08324)0.878:0.05048)0.458:0.00691)0.201:0.00063,(((((Rex1-40B3_DR|715351:0.18362,(Rex1-40B3_DR|630052:0.04899,Rex1-40B3_DR|1887280:0.20973)0.040:0.00898)0.887:0.08738,(Rex1-40B3_DR|874052:0.09163,(Rex1-40B3_DR|1775921:0.10078,Rex1-40B3_DR|715352:0.13590)0.631:0.00637)0.797:0.01657)0.457:0.00064,(((Rex1-40B3_DR|630048:0.10069,Rex1-40B3_DR|543678:0.16356)0.790:0.00058,Rex1-40B3_DR|630056:0.09448)0.906:0.02863,((Rex1-40B3_DR|1480420:0.14997,Rex1-40B3_DR|715346:0.28591)0.538:0.01818,(Rex1-40B3_DR|78507:0.25802,(((Rex1-40B3_DR|796959:0.13701,Rex1-40B3_DR|1129700:0.12813)0.876:0.04553,(Rex1-40B3_DR|302299:0.08427,(Rex1-40B3_DR|1055122:0.21085,((Rex1-40B3_DR|1389244:0.23300,((Rex1-40B3_DR|153431:0.08698,((Rex1-40B3_DR|467230:0.24042,(Rex1-40B3_DR|1055117:0.11309,(Rex1-40B3_DR|796964:0.21168,Rex1-40B3_DR|1679858:0.11227)0.169:0.01102)0.816:0.10296)0.861:0.09083,(Rex1-40B3_DR|2065716:0.11696,Rex1-40B3_DR|715342:0.13314)0.478:0.05517)0.272:0.01142)0.000:0.00058,(((Rex1-40B3_DR|796956:0.15952,((Rex1-40B3_DR|796958:0.30912,Rex1-40B3_DR|1480421:0.10722)0.512:0.00062,Rex1-40B3_DR|630046:0.07582)0.800:0.03353)0.468:0.00059,Rex1-40B3_DR|1887288:0.11954)0.786:0.03875,((Rex1-40B3_DR|78508:0.0,Rex1-40B3_DR|1679874:0.0):0.15804,(Rex1-40B3_DR|1567305:0.26054,Rex1-40B3_DR|874063:0.17374)0.705:0.02649)0.724:0.01198)0.087:0.03048)0.065:0.03251)0.641:0.01105,(Rex1-40B3_DR|467242:0.21552,Rex1-40B3_DR|1679859:0.00062)0.175:0.16588)0.491:0.02202)0.373:0.01310)0.829:0.01523)0.459:0.00062,((Rex1-40B3_DR|1679860:0.05805,((Rex1-40B3_DR|715348:0.15792,(Rex1-40B3_DR|153432:0.00063,Rex1-40B3_DR|1775918:0.04379)0.920:0.10781)0.747:0.02871,Rex1-40B3_DR|2065713:0.14061)0.115:0.01642)0.158:0.02749,Rex1-40B3_DR|1129703:0.12814)0.688:0.00289)0.641:0.00491)0.154:0.01837)0.742:0.00063)0.000:0.00063)0.757:0.00888,(Rex1-40B3_DR|1887283:0.08450,((Rex1-40B3_DR|630049:0.55078,Rex1-40B3_DR|1480423:0.15083)0.502:0.04776,(Rex1-40B3_DR|966701:0.00065,Rex1-40B3_DR|2065708:0.00064)0.704:0.14219)0.000:0.00062)0.775:0.04949)0.805:0.01721,((Rex1-40B3_DR|1977741:0.13255,((Rex1-40B3_DR|1679869:0.47148,(Rex1-40B3_DR|467231:0.31130,(Rex1-40B3_DR|1261561:0.27756,((Rex1-40B3_DR|543683:0.14942,Rex1-40B3_DR|1775916:0.05596)0.987:0.33681,(Rex1-40B3_DR|2065715:0.27612,(Rex1-40B3_DR|302297:0.00748,Rex1-40B3_DR|2117263:0.00063)0.985:0.31035)0.465:0.08809)0.608:0.08377)0.834:0.15448)0.425:0.02988)0.652:0.04798,Rex1-40B3_DR|874055:0.24435)0.649:0.01595)0.677:0.01437,(Rex1-40B3_DR|384447:0.12785,Rex1-40B3_DR|966703:0.17959)0.693:0.00899)0.725:0.00668)0.777:0.00280)0.938:0.05198)0.815:0.01263)0.578:0.00063)0.309:0.00064,Rex1-40B3_DR|1261557:0.23968)0.729:0.01024)0.689:0.00788)0.854:0.03671);
```
