## Supplementary Data 2 for "A genomic portrait of zebrafish transposable elements and their spatiotemporal embryonic expression": Rex1-43_DRe.mafft.nwk

```
(((((Rex1-43_DRe|966758:0.05973,((Rex1-43_DRe|1480490:0.00061,Rex1-43_DRe|1887371:0.02879)0.888:0.02146,((Rex1-43_DRe|543726:0.06885,Rex1-43_DRe|1775985:0.07100)0.813:0.01226,(((Rex1-43_DRe|1129729:0.05896,(Rex1-43_DRe|630109:0.08035,(Rex1-43_DRe|1055181:0.10303,Rex1-43_DRe|1329676:0.09693)0.433:0.00059)0.792:0.05207)0.868:0.04052,((Rex1-43_DRe|1775982:0.00060,Rex1-43_DRe|1775983:0.01898)0.739:0.07769,(Rex1-43_DRe|1261616:0.09075,Rex1-43_DRe|1567465:0.06333)0.769:0.03390)0.610:0.01435)0.694:0.00996,(Rex1-43_DRe|1977787:0.08262,Rex1-43_DRe|2065773:0.07239)0.782:0.01078)0.747:0.00731)0.911:0.00061)0.956:0.00056)0.945:0.00289,(Rex1-43_DRe|1480493:0.07993,Rex1-43_DRe|1567464:0.05576)0.621:0.00304)0.765:0.00206,(Rex1-43_DRe|384501:0.06211,Rex1-43_DRe|874104:0.06369)0.861:0.00061)0.797:0.00531,Rex1-43_DRe|715393:0.11850)0.532:0.00121,(((((Rex1-43_DRe|543727:0.09413,Rex1-43_DRe|874101:0.07381)0.794:0.01042,((Rex1-43_DRe|630111:0.07413,(Rex1-43_DRe|1189984:0.09134,Rex1-43_DRe|1129731:0.08443)0.908:0.00060)0.801:0.00869,((Rex1-43_DRe|543728:0.06796,Rex1-43_DRe|966760:0.06162)0.738:0.01034,(Rex1-43_DRe|153474:0.12293,Rex1-43_DRe|543730:0.11361)0.998:0.17370)0.613:0.01211)0.598:0.00061)0.796:0.00721,(Rex1-43_DRe|1055182:0.08656,(((((Rex1-43_DRe|1887375:0.05307,Rex1-43_DRe|715397:0.07201)0.837:0.00091,(Rex1-43_DRe|1679934:0.07470,Rex1-43_DRe|1775981:0.08794)0.714:0.00315)0.334:0.00059,Rex1-43_DRe|302344:0.06489)0.888:0.00646,((Rex1-43_DRe|1189983:0.08722,Rex1-43_DRe|1679931:0.04304)0.776:0.00069,Rex1-43_DRe|1389280:0.07475)0.755:0.00229)0.589:0.00396,((Rex1-43_DRe|1129730:0.07211,Rex1-43_DRe|2065771:0.04422)0.865:0.01071,((((Rex1-43_DRe|1887373:0.06575,(Rex1-43_DRe|1055183:0.00059,(Rex1-43_DRe|630108:0.00121,Rex1-43_DRe|874100:0.00058)0.459:0.01318)0.968:0.09902)0.746:0.00491,(Rex1-43_DRe|797015:0.13915,(((((Rex1-43_DRe|1887372:0.08065,Rex1-43_DRe|1679935:0.11587)0.575:0.00752,Rex1-43_DRe|1261617:0.08995)0.559:0.00060,Rex1-43_DRe|1567461:0.14036)0.084:0.00060,((((Rex1-43_DRe|630107:0.17630,Rex1-43_DRe|1679932:0.03331)0.682:0.08377,Rex1-43_DRe|1055178:0.10336)0.718:0.01246,(Rex1-43_DRe|78569:0.12309,((((Rex1-43_DRe|1389281:0.09585,Rex1-43_DRe|2065770:0.11462)0.846:0.01236,((Rex1-43_DRe|2065768:0.13210,(Rex1-43_DRe|2065769:0.06634,(Rex1-43_DRe|1261619:0.12477,Rex1-43_DRe|1977788:0.07686)0.296:0.00545)0.684:0.00859)0.200:0.00068,(Rex1-43_DRe|966756:0.08137,(Rex1-43_DRe|78567:0.08301,(Rex1-43_DRe|384500:0.09863,Rex1-43_DRe|384502:0.12231)0.673:0.00057)0.616:0.00851)0.715:0.00556)0.440:0.00407)0.712:0.00068,Rex1-43_DRe|966757:0.11857)0.459:0.00261,(((Rex1-43_DRe|384499:0.56807,Rex1-43_DRe|966754:0.00751)0.589:0.20029,((Rex1-43_DRe|543731:0.06189,(Rex1-43_DRe|874103:0.15412,Rex1-43_DRe|1129733:0.00060)0.623:0.08629)0.646:0.00678,Rex1-43_DRe|1679933:0.15315)0.679:0.00734)0.733:0.00441,(((Rex1-43_DRe|966755:0.11319,(Rex1-43_DRe|874105:0.11073,Rex1-43_DRe|153472:0.20787)0.782:0.02377)0.727:0.01384,Rex1-43_DRe|1129735:0.14799)0.777:0.01843,((Rex1-43_DRe|543729:0.12932,Rex1-43_DRe|1261615:0.17537)0.189:0.02587,Rex1-43_DRe|1055179:0.10349)0.121:0.00076)0.751:0.00060)0.810:0.00691)0.010:0.00070)0.385:0.00134)0.488:0.00996,(((((Rex1-43_DRe|715394:0.09815,Rex1-43_DRe|467299:0.06360)0.589:0.00796,((Rex1-43_DRe|630112:0.12954,(Rex1-43_DRe|1887367:0.18262,Rex1-43_DRe|1887368:0.04658)0.953:0.09827)0.537:0.00061,(Rex1-43_DRe|1775986:0.07467,(((Rex1-43_DRe|1679936:0.16218,(Rex1-43_DRe|153473:0.07687,Rex1-43_DRe|1261620:0.06299)0.729:0.00968)0.825:0.02229,(((Rex1-43_DRe|1129732:0.24028,Rex1-43_DRe|1775984:0.04655)0.870:0.04630,Rex1-43_DRe|1480491:0.10538)0.251:0.00096,(Rex1-43_DRe|2065767:0.04524,(Rex1-43_DRe|966753:0.36708,(Rex1-43_DRe|1480494:0.42542,(Rex1-43_DRe|1329677:0.07339,(Rex1-43_DRe|797013:0.08720,Rex1-43_DRe|1567463:0.52810)0.396:0.12069)0.959:0.30254)0.945:0.31983)0.830:0.14735)0.743:0.03630)0.214:0.00490)0.819:0.00963,(((Rex1-43_DRe|302343:0.07805,(Rex1-43_DRe|467298:0.00059,Rex1-43_DRe|1679937:0.34180)0.840:0.11890)0.533:0.01346,((Rex1-43_DRe|1389279:0.13760,(Rex1-43_DRe|715395:0.01164,Rex1-43_DRe|874102:0.00059)0.878:0.10178)0.736:0.05028,Rex1-43_DRe|1887370:0.07340)0.761:0.02626)0.225:0.00335,(Rex1-43_DRe|1887369:0.13022,Rex1-43_DRe|1567462:0.08346)0.754:0.01200)0.535:0.01045)0.319:0.00599)0.647:0.00473)0.744:0.00548)0.771:0.00496,(Rex1-43_DRe|630106:0.09303,Rex1-43_DRe|1329675:0.10311)0.711:0.00980)0.000:0.00061,Rex1-43_DRe|1679938:0.09330)0.649:0.00502,Rex1-43_DRe|966759:0.05632)0.647:0.00425)0.747:0.00397)0.424:0.00061,(Rex1-43_DRe|1129734:0.09200,Rex1-43_DRe|1261618:0.10815)0.770:0.01075)0.540:0.00060)0.887:0.00796)0.562:0.00059,(Rex1-43_DRe|797014:0.19425,((Rex1-43_DRe|630110:0.19712,(Rex1-43_DRe|467300:0.11918,Rex1-43_DRe|1480492:0.24717)0.757:0.02494)0.766:0.04135,Rex1-43_DRe|1055180:0.20875)0.678:0.05314)0.887:0.11275)0.862:0.01944,Rex1-43_DRe|467297:0.09750)0.938:0.02060)0.747:0.00187)0.611:0.00060)0.808:0.00226)0.773:0.00184,(Rex1-43_DRe|1389278:0.09309,(Rex1-43_DRe|2065774:0.05631,Rex1-43_DRe|1887374:0.16869)0.538:0.01309)0.768:0.00329)0.188:0.00060,Rex1-43_DRe|715396:0.06682)0.760:0.00258,((Rex1-43_DRe|797012:0.07223,Rex1-43_DRe|384497:0.11108)0.423:0.00061,(Rex1-43_DRe|2065772:0.04096,(Rex1-43_DRe|78568:0.07476,Rex1-43_DRe|384498:0.06364)0.623:0.00577)0.718:0.00265)0.792:0.00352);
```
