## Supplementary Data 2 for "A genomic portrait of zebrafish transposable elements and their spatiotemporal embryonic expression": Rex1-50_DR.mafft.nwk

```
(Rex1-50_DR|1679952:0.00838,(((((Rex1-50_DR|1129743:0.00061,(Rex1-50_DR|1129738:0.00061,Rex1-50_DR|1389293:0.00128)0.351:0.00156)0.357:0.00202,Rex1-50_DR|797020:0.00222)0.596:0.00061,(((Rex1-50_DR|543739:0.00424,Rex1-50_DR|1679941:0.00061)0.863:0.00661,Rex1-50_DR|78574:0.01104)0.805:0.00208,(((Rex1-50_DR|1329679:0.01810,Rex1-50_DR|1389282:0.02817)0.678:0.00944,Rex1-50_DR|797021:0.01160)0.451:0.00062,(Rex1-50_DR|302348:0.02323,((Rex1-50_DR|966770:0.02551,(Rex1-50_DR|874110:0.02246,(Rex1-50_DR|715403:0.01332,(Rex1-50_DR|1129742:0.00343,(Rex1-50_DR|302345:0.02559,((Rex1-50_DR|874111:0.00683,Rex1-50_DR|1480497:0.00841)0.686:0.00837,Rex1-50_DR|1055185:0.04546)0.050:0.00119)0.327:0.00140)0.970:0.00686)0.138:0.00060)0.195:0.00060)0.397:0.00060,(Rex1-50_DR|226097:0.02741,(((((Rex1-50_DR|467301:0.02620,Rex1-50_DR|2098819:0.02801)0.749:0.00648,Rex1-50_DR|1977790:0.02113)0.300:0.00060,(Rex1-50_DR|715404:0.02507,Rex1-50_DR|966761:0.00802)0.865:0.00060)0.674:0.00061,(((Rex1-50_DR|1977789:0.09399,(Rex1-50_DR|467303:0.02675,Rex1-50_DR|1775990:0.01571)0.123:0.00060)0.935:0.00105,(Rex1-50_DR|1389294:0.04315,Rex1-50_DR|966771:0.03337)0.719:0.00317)0.974:0.00094,Rex1-50_DR|1977791:0.03934)0.626:0.00062)0.588:0.00060,(Rex1-50_DR|226098:0.03916,(((((((((Rex1-50_DR|2065775:0.02866,Rex1-50_DR|2065783:0.06428)0.869:0.03765,Rex1-50_DR|1055188:0.03241)0.753:0.00676,((Rex1-50_DR|1887386:0.09224,Rex1-50_DR|1389286:0.04471)0.785:0.00596,(Rex1-50_DR|1977797:0.03345,(((Rex1-50_DR|1055184:0.04719,(Rex1-50_DR|2095599:0.05504,Rex1-50_DR|1679940:0.04368)0.475:0.00096)0.765:0.00233,(Rex1-50_DR|715398:0.05405,Rex1-50_DR|1329682:0.02434)0.999:0.00061)0.742:0.00254,(Rex1-50_DR|1887378:0.00802,((((Rex1-50_DR|1679946:0.14299,(Rex1-50_DR|543737:0.05221,((((Rex1-50_DR|874107:0.07799,Rex1-50_DR|1389283:0.07663)0.265:0.00735,Rex1-50_DR|1679943:0.07358)0.803:0.00151,((Rex1-50_DR|543738:0.04992,((Rex1-50_DR|630115:0.07210,Rex1-50_DR|966763:0.01677)0.887:0.03676,Rex1-50_DR|2104711:0.06881)0.713:0.00983)0.765:0.00392,((((Rex1-50_DR|1261626:0.06599,Rex1-50_DR|226093:0.03992)0.671:0.00203,((Rex1-50_DR|715405:0.07829,(Rex1-50_DR|543734:0.05532,Rex1-50_DR|797019:0.08532)0.008:0.00060)0.813:0.00576,Rex1-50_DR|384507:0.04702)0.749:0.00228)0.777:0.00060,(Rex1-50_DR|630116:0.31931,Rex1-50_DR|966772:0.05161)0.332:0.11431)0.790:0.00564,(((Rex1-50_DR|874109:0.11444,((((((Rex1-50_DR|78573:0.09198,(Rex1-50_DR|78570:0.14428,(Rex1-50_DR|1567472:0.02454,Rex1-50_DR|1887385:0.27385)0.999:0.21952)0.609:0.04861)0.497:0.05651,(((((Rex1-50_DR|1329680:0.02916,(Rex1-50_DR|797022:0.05440,Rex1-50_DR|966766:0.14030)0.999:0.50075)0.734:0.07750,Rex1-50_DR|1480498:0.12228)0.635:0.02821,Rex1-50_DR|1977792:0.52917)0.318:0.00141,Rex1-50_DR|874108:0.11202)0.766:0.03483,(Rex1-50_DR|543732:0.28076,(Rex1-50_DR|1389292:0.81677,Rex1-50_DR|2079016:0.58953)0.532:0.07150)0.768:0.05894)0.710:0.04519)0.993:0.05939,(((((((((Rex1-50_DR|2080539:0.00061,Rex1-50_DR|1189986:0.08517)0.893:0.02405,((((Rex1-50_DR|1567571:0.00060,Rex1-50_DR|1567532:0.00061)0.793:0.01994,Rex1-50_DR|1567547:0.06400)0.791:0.00061,Rex1-50_DR|1567524:0.00061)0.935:0.07057,((Rex1-50_DR|1329678:0.08647,Rex1-50_DR|1567563:0.00061)0.614:0.00811,((Rex1-50_DR|2077215:0.00061,Rex1-50_DR|1567576:0.01183)0.499:0.00061,((Rex1-50_DR|1567600:0.01072,(Rex1-50_DR|1567478:0.00062,Rex1-50_DR|1567509:0.08045)0.828:0.01090)0.900:0.02319,(Rex1-50_DR|1567578:0.00061,(Rex1-50_DR|1567533:0.00061,(Rex1-50_DR|1567570:0.0,Rex1-50_DR|2102231:0.0):0.00061)0.875:0.01092)0.772:0.01113)0.774:0.01172)0.768:0.01038)0.472:0.00500)0.674:0.00545)0.228:0.00094,(Rex1-50_DR|1567550:0.01162,Rex1-50_DR|1567593:0.00061)0.862:0.01060)0.003:0.00083,Rex1-50_DR|1567565:0.00061)0.885:0.00103,((((((Rex1-50_DR|2115716:0.0,Rex1-50_DR|2115718:0.0):0.01256,(Rex1-50_DR|302352:0.09589,(Rex1-50_DR|715401:0.29481,Rex1-50_DR|1129741:0.05345)0.690:0.03605)0.799:0.06607)0.617:0.02215,Rex1-50_DR|1567573:0.02188)0.219:0.00062,Rex1-50_DR|1567506:0.01157)0.475:0.00062,Rex1-50_DR|1567583:0.00061)0.448:0.00060,(Rex1-50_DR|966768:0.08532,Rex1-50_DR|1567518:0.00058)0.761:0.01275)0.861:0.01400)0.778:0.00281,(((Rex1-50_DR|1567474:0.01123,((Rex1-50_DR|1567493:0.00061,(((Rex1-50_DR|1567540:0.00061,(Rex1-50_DR|1567517:0.01114,((Rex1-50_DR|2080538:0.00061,(Rex1-50_DR|1567485:0.00061,(Rex1-50_DR|1679939:0.11767,Rex1-50_DR|2115717:0.00597)0.219:0.00450)0.856:0.01051)0.420:0.00061,(Rex1-50_DR|1567560:0.00914,(Rex1-50_DR|1567519:0.0,Rex1-50_DR|1567581:0.0):0.00061)0.705:0.00061)0.783:0.00830)0.812:0.01026)0.941:0.03383,(((Rex1-50_DR|1567503:0.00796,Rex1-50_DR|2102160:0.00061)0.266:0.00069,(((Rex1-50_DR|1567508:0.00061,(Rex1-50_DR|1567548:0.02173,Rex1-50_DR|1567587:0.01081)0.711:0.00061)0.000:0.00061,(Rex1-50_DR|1567492:0.00060,Rex1-50_DR|1567553:0.01081)0.306:0.00060)0.989:0.00060,Rex1-50_DR|2086419:0.02165)0.835:0.01066)1.000:0.00056,(Rex1-50_DR|1567572:0.01001,((Rex1-50_DR|1567543:0.00987,(Rex1-50_DR|1567584:0.00061,(Rex1-50_DR|2086418:0.00061,(Rex1-50_DR|2080160:0.00061,(Rex1-50_DR|1567588:0.00985,(Rex1-50_DR|1567525:0.01092,(Rex1-50_DR|1567549:0.0,Rex1-50_DR|1567574:0.0):0.00061)0.968:0.03484)0.743:0.00061)0.041:0.00061)0.858:0.01029)0.848:0.01029)0.382:0.00060,((Rex1-50_DR|1567513:0.00061,(Rex1-50_DR|1567557:0.00061,Rex1-50_DR|1567568:0.00061)0.926:0.00061)0.868:0.00061,Rex1-50_DR|1567531:0.00989)0.880:0.00993)0.000:0.00061)0.991:0.00060)0.760:0.00868)0.882:0.03881,(Rex1-50_DR|1567555:0.02401,(Rex1-50_DR|2105192:0.02052,(Rex1-50_DR|1567534:0.04188,(((Rex1-50_DR|2078325:0.00061,((Rex1-50_DR|1567507:0.00061,Rex1-50_DR|1567585:0.01033)0.851:0.01041,Rex1-50_DR|1567552:0.00061)0.000:0.00061)0.419:0.00062,Rex1-50_DR|1567539:0.01030)0.875:0.01035,(Rex1-50_DR|1567490:0.0,Rex1-50_DR|1567502:0.0):0.00061)0.235:0.00061)0.927:0.00061)0.886:0.02224)0.764:0.01030)0.840:0.01953)0.275:0.01807,Rex1-50_DR|1567592:0.01196)0.706:0.00062)0.845:0.03505,((Rex1-50_DR|1567477:0.00060,(((((Rex1-50_DR|1567487:0.0,Rex1-50_DR|1567529:0.0):0.01098,(((Rex1-50_DR|1567476:0.02171,(Rex1-50_DR|2080161:0.01085,(Rex1-50_DR|302346:0.42696,Rex1-50_DR|1567526:0.02248)0.675:0.01193)0.790:0.01116)0.272:0.00061,Rex1-50_DR|1567522:0.00061)0.325:0.00061,Rex1-50_DR|1567579:0.02217)0.433:0.01111)0.430:0.00060,Rex1-50_DR|1567536:0.00061)0.000:0.00060,Rex1-50_DR|1567521:0.00061)0.248:0.00060,(Rex1-50_DR|1567541:0.01082,(Rex1-50_DR|1567505:0.0,Rex1-50_DR|1567528:0.0,Rex1-50_DR|1567589:0.0,Rex1-50_DR|1567601:0.0):0.00061)0.824:0.01087)0.948:0.02247)0.974:0.04546,(((Rex1-50_DR|1567483:0.00061,(Rex1-50_DR|1567514:0.00061,(Rex1-50_DR|1567488:0.10487,Rex1-50_DR|1567582:0.02338)0.765:0.01746)0.000:0.00061)0.819:0.01863,((((Rex1-50_DR|1567511:0.01108,Rex1-50_DR|1567567:0.01091)0.995:0.06891,Rex1-50_DR|1567561:0.00061)0.895:0.02618,((((Rex1-50_DR|1567523:0.00060,(Rex1-50_DR|1567580:0.00061,(Rex1-50_DR|1567486:0.0,Rex1-50_DR|1567545:0.0,Rex1-50_DR|1567596:0.0):0.00061)0.884:0.00060)0.822:0.02008,(Rex1-50_DR|1567499:0.00061,Rex1-50_DR|1567598:0.01044)0.979:0.09178)0.767:0.02183,((Rex1-50_DR|1567566:0.00061,(Rex1-50_DR|1567569:0.00807,Rex1-50_DR|1567542:0.00443)0.931:0.01037)0.259:0.00060,Rex1-50_DR|2097007:0.01148)0.774:0.01125)0.612:0.01461,Rex1-50_DR|1567510:0.01167)1.000:0.00061)0.888:0.00060,Rex1-50_DR|1567562:0.02219)0.968:0.04796)0.190:0.00061,((Rex1-50_DR|1567512:0.03291,(Rex1-50_DR|1567556:0.0,Rex1-50_DR|2105787:0.0):0.00060)0.793:0.01781,(Rex1-50_DR|1567535:0.01102,(((Rex1-50_DR|1567489:0.00061,Rex1-50_DR|1567537:0.01091)0.000:0.00061,Rex1-50_DR|1567577:0.00061)0.000:0.00061,(Rex1-50_DR|1567515:0.0,Rex1-50_DR|2077214:0.0):0.00061)0.548:0.00061)0.759:0.00719)0.795:0.01830)0.770:0.01560)0.823:0.02951)0.215:0.01189,(Rex1-50_DR|1567471:0.02157,((((((Rex1-50_DR|2105337:0.02162,(Rex1-50_DR|1567544:0.00061,(Rex1-50_DR|1567501:0.01182,(Rex1-50_DR|1567551:0.0,Rex1-50_DR|1567558:0.0,Rex1-50_DR|1567595:0.0):0.00061)0.859:0.00061)0.905:0.00061)0.833:0.01075,(Rex1-50_DR|2089200:0.01079,(Rex1-50_DR|1567520:0.02166,((Rex1-50_DR|1567527:0.0,Rex1-50_DR|2079696:0.0):0.00061,Rex1-50_DR|1567538:0.00061)0.477:0.00060)0.868:0.01403)0.000:0.00061)0.428:0.00061,Rex1-50_DR|1567481:0.00061)0.304:0.00061,(Rex1-50_DR|1567480:0.0,Rex1-50_DR|1567494:0.0,Rex1-50_DR|1567496:0.0,Rex1-50_DR|1567497:0.0,Rex1-50_DR|1567498:0.0,Rex1-50_DR|1567500:0.0,Rex1-50_DR|1567590:0.0,Rex1-50_DR|1567591:0.0,Rex1-50_DR|1567599:0.0,Rex1-50_DR|2077578:0.0):0.00061)0.000:0.00060,(Rex1-50_DR|1567484:0.0,Rex1-50_DR|1567530:0.0):0.01082)0.302:0.00061,(Rex1-50_DR|1567564:0.02136,((Rex1-50_DR|1567482:0.0,Rex1-50_DR|2119773:0.0):0.00061,(Rex1-50_DR|1567479:0.02130,Rex1-50_DR|1567554:0.02136)0.176:0.00061)0.715:0.00060)0.861:0.01060)0.784:0.01382)0.938:0.05646)0.864:0.05302)0.816:0.00512,(Rex1-50_DR|966765:0.15832,((Rex1-50_DR|1887382:0.07371,Rex1-50_DR|797018:0.18918)0.636:0.01585,Rex1-50_DR|543736:0.05420)0.122:0.00189)0.737:0.00598)0.890:0.00059,(Rex1-50_DR|384505:0.10616,Rex1-50_DR|1977795:0.11228)0.676:0.00782)0.815:0.00324,(Rex1-50_DR|1567467:0.22233,((((Rex1-50_DR|302349:0.07372,Rex1-50_DR|1887383:0.12383)0.700:0.00403,(((Rex1-50_DR|1055187:0.10000,Rex1-50_DR|1389291:0.04703)0.000:0.00062,((Rex1-50_DR|1389289:0.00213,(Rex1-50_DR|1389287:0.00624,Rex1-50_DR|1389288:0.00637)0.972:0.03676)0.906:0.06805,((Rex1-50_DR|966773:0.07555,(Rex1-50_DR|543740:0.04393,Rex1-50_DR|1567603:0.00061)0.992:0.10675)0.990:0.44953,Rex1-50_DR|1129739:0.47456)0.922:0.28092)0.437:0.00455)0.997:0.10047,(((Rex1-50_DR|966762:0.20929,Rex1-50_DR|2065776:0.11880)1.000:0.57310,Rex1-50_DR|2065777:0.00232)0.776:0.05199,Rex1-50_DR|78572:0.11903)0.726:0.01108)0.877:0.00095)0.752:0.00300,(Rex1-50_DR|1129736:0.03834,(Rex1-50_DR|1480495:0.17477,Rex1-50_DR|1129737:0.10104)0.241:0.00350)0.865:0.02722)0.351:0.00221,(Rex1-50_DR|1261622:0.11712,(((Rex1-50_DR|1567516:0.04458,(((Rex1-50_DR|1567504:0.0,Rex1-50_DR|1567597:0.0):0.00061,(Rex1-50_DR|1567575:0.01197,Rex1-50_DR|2079421:0.00061)1.000:0.00061)0.933:0.06276,(Rex1-50_DR|1567475:0.03679,((Rex1-50_DR|1567586:0.01218,Rex1-50_DR|2080162:0.00061)0.870:0.02443,(Rex1-50_DR|1567602:0.03741,(Rex1-50_DR|1567594:0.09473,Rex1-50_DR|1567495:0.00061)0.434:0.00468)0.807:0.02849)0.808:0.02866)0.798:0.00126)0.882:0.05012)0.929:0.06890,((Rex1-50_DR|630117:0.03865,Rex1-50_DR|1887376:0.04039)0.990:0.05777,Rex1-50_DR|1055186:0.16077)0.409:0.00060)0.731:0.00597,(Rex1-50_DR|302350:0.07317,Rex1-50_DR|874106:0.01564)0.338:0.01269)0.516:0.00812)0.740:0.00431)0.261:0.00236)0.393:0.00109)0.783:0.00074)0.735:0.00229,(((Rex1-50_DR|1775988:0.09270,(Rex1-50_DR|966767:0.00061,Rex1-50_DR|1679949:0.04592)0.668:0.07899)0.588:0.00325,(Rex1-50_DR|1567470:0.09258,Rex1-50_DR|1679947:0.09078)0.862:0.01656)0.140:0.00074,(((Rex1-50_DR|1129740:0.03880,Rex1-50_DR|1679945:0.09626)0.797:0.01708,Rex1-50_DR|1480502:0.08890)0.610:0.00060,(Rex1-50_DR|467305:0.09856,(Rex1-50_DR|384504:0.08962,Rex1-50_DR|1679944:0.04952)0.393:0.02421)0.752:0.00551)0.883:0.00060)0.831:0.00140)0.892:0.00724,(((((Rex1-50_DR|1977794:0.07559,Rex1-50_DR|467302:0.11317)0.775:0.01370,(Rex1-50_DR|1480501:0.20492,((Rex1-50_DR|2065781:0.07557,Rex1-50_DR|966774:0.13306)0.000:0.00060,Rex1-50_DR|1977796:0.07065)0.771:0.00701)0.409:0.00315)0.416:0.00138,(Rex1-50_DR|1389290:0.13502,(Rex1-50_DR|543733:0.10638,Rex1-50_DR|543735:0.09283)0.829:0.01379)0.775:0.00684)0.800:0.00328,((Rex1-50_DR|1775987:0.13681,(Rex1-50_DR|1329683:0.00092,Rex1-50_DR|1567469:0.00918)0.504:0.04223)0.770:0.06137,(Rex1-50_DR|1389285:0.03886,(Rex1-50_DR|1480499:0.05602,Rex1-50_DR|1189987:0.05185)0.877:0.00942)0.564:0.00245)0.798:0.00619)0.802:0.00061,(Rex1-50_DR|78575:0.08894,Rex1-50_DR|1567468:0.09765)0.896:0.01972)0.328:0.00060)0.689:0.00268,Rex1-50_DR|1261621:0.10554)0.674:0.00969)0.067:0.00239,(Rex1-50_DR|797017:0.10464,Rex1-50_DR|1679942:0.03125)0.904:0.04953)0.862:0.00602,Rex1-50_DR|1679948:0.05642)0.752:0.00212)0.735:0.00196)0.776:0.00200)0.907:0.00463,((Rex1-50_DR|1887379:0.09481,(Rex1-50_DR|226099:0.08315,(Rex1-50_DR|1887384:0.89701,Rex1-50_DR|1887380:0.03287)0.754:0.03232)0.591:0.00178)0.477:0.00069,(Rex1-50_DR|797016:0.00060,(Rex1-50_DR|1679951:0.42654,Rex1-50_DR|2065779:0.50633)0.891:0.36916)0.900:0.09700)0.422:0.00412)0.717:0.00097)0.772:0.00392)0.738:0.00362,((Rex1-50_DR|966769:0.01549,(Rex1-50_DR|1887381:0.01453,Rex1-50_DR|2090083:0.14911)0.696:0.02113)0.765:0.01522,(Rex1-50_DR|715402:0.06643,Rex1-50_DR|78571:0.08539)0.247:0.00582)0.763:0.00414)0.780:0.00156,Rex1-50_DR|1977793:0.06703)0.769:0.00156,((Rex1-50_DR|226095:0.03780,(Rex1-50_DR|630113:0.00133,Rex1-50_DR|1679950:0.00063)0.919:0.07331)0.728:0.00496,((Rex1-50_DR|302353:0.05126,Rex1-50_DR|2114127:0.03166)0.954:0.07642,(Rex1-50_DR|302351:0.00061,Rex1-50_DR|1480500:0.19886)0.895:0.11437)0.832:0.03774)0.906:0.02562)0.000:0.00227)0.330:0.01017)0.797:0.00067)0.448:0.00066)0.813:0.00197)0.787:0.00116,((((Rex1-50_DR|1567546:0.14545,Rex1-50_DR|1567559:0.08898)0.725:0.05027,Rex1-50_DR|384503:0.00118)0.704:0.04821,(Rex1-50_DR|2115564:0.06770,Rex1-50_DR|226094:0.07212)0.954:0.00061)0.687:0.00254,(Rex1-50_DR|630114:0.04304,Rex1-50_DR|2065782:0.05145)0.724:0.00651)1.000:0.00061)0.771:0.00061,(Rex1-50_DR|1329681:0.01488,Rex1-50_DR|2065780:0.04694)0.972:0.02003)0.996:0.01456,Rex1-50_DR|1261624:0.03344)0.729:0.00167,((Rex1-50_DR|467304:0.03232,Rex1-50_DR|467306:0.01827)0.878:0.01244,(((Rex1-50_DR|1261623:0.01437,Rex1-50_DR|1480496:0.01042)0.769:0.00566,Rex1-50_DR|1189985:0.05016)0.756:0.00253,(Rex1-50_DR|1567466:0.02118,(Rex1-50_DR|715400:0.02177,Rex1-50_DR|1567473:0.10858)0.847:0.04057)0.746:0.00326)0.147:0.00061)0.982:0.00061)0.784:0.00152,Rex1-50_DR|966764:0.11016)0.774:0.00097,Rex1-50_DR|384508:0.03476)0.757:0.00215)0.907:0.00563)0.934:0.00661)0.959:0.00863)1.000:0.00124)0.481:0.00077)0.768:0.00058)0.957:0.00406)0.408:0.00108,((Rex1-50_DR|2079017:0.00924,Rex1-50_DR|1389284:0.00783)0.824:0.00080,(Rex1-50_DR|1389295:0.00061,Rex1-50_DR|1887377:0.00485)0.962:0.00567)0.813:0.00154)0.999:0.00061,(Rex1-50_DR|715399:0.02348,Rex1-50_DR|2065784:0.01824)0.660:0.00713)0.956:0.00070,(((Rex1-50_DR|384506:0.02097,Rex1-50_DR|1567491:0.01017)0.341:0.00096,Rex1-50_DR|1775989:0.00295)0.078:0.00113,((Rex1-50_DR|1261625:0.00983,(Rex1-50_DR|1887387:0.01392,(Rex1-50_DR|2065778:0.01339,(Rex1-50_DR|302347:0.02242,Rex1-50_DR|226096:0.00299)0.000:0.00073)0.899:0.01543)0.627:0.00497)0.318:0.00132,(Rex1-50_DR|1189988:0.00243,Rex1-50_DR|1189989:0.00369)0.822:0.00061)0.919:0.01133)0.000:0.00071);
```
