## Supplementary Data 2 for "A genomic portrait of zebrafish transposable elements and their spatiotemporal embryonic expression": Rex1-52_DR.mafft.nwk

```
(((Rex1-52_DR|630121:0.28366,Rex1-52_DR|1480510:0.05936)0.809:0.02878,((Rex1-52_DR|1129745:0.06883,Rex1-52_DR|1679959:0.18077)0.682:0.01902,(Rex1-52_DR|874119:0.18741,(Rex1-52_DR|715407:0.00062,Rex1-52_DR|797023:0.00062)0.984:0.10965)0.738:0.01557)0.583:0.00931)0.599:0.00266,(((Rex1-52_DR|1480503:0.10004,(((Rex1-52_DR|1329687:0.08971,Rex1-52_DR|467308:0.20356)0.822:0.02242,(Rex1-52_DR|467309:0.14860,((((Rex1-52_DR|1679955:0.48499,Rex1-52_DR|874118:0.14272)0.399:0.03588,Rex1-52_DR|874112:0.15719)0.398:0.02568,Rex1-52_DR|384513:0.31317)0.294:0.01466,((Rex1-52_DR|874113:0.39271,(Rex1-52_DR|1775998:0.12941,Rex1-52_DR|1775992:0.36415)0.761:0.10567)0.773:0.10525,(Rex1-52_DR|874117:0.11995,(Rex1-52_DR|1129747:0.05027,Rex1-52_DR|1887392:0.51312)0.310:0.09052)0.912:0.16724)0.707:0.06952)0.944:0.05647)0.109:0.00061)0.759:0.00547,(Rex1-52_DR|1977802:0.19642,((Rex1-52_DR|715408:0.08441,((Rex1-52_DR|467312:0.14615,(Rex1-52_DR|78577:0.13158,Rex1-52_DR|1480507:0.24727)0.661:0.00833)0.836:0.01973,(((((((Rex1-52_DR|384509:0.07102,Rex1-52_DR|1679961:0.12818)0.595:0.01628,(Rex1-52_DR|2065786:0.12683,(Rex1-52_DR|467310:0.05607,(Rex1-52_DR|153477:0.26964,Rex1-52_DR|1887397:0.04941)0.973:0.00061)0.811:0.02120)0.959:0.00061)0.923:0.05715,((Rex1-52_DR|1679956:0.56043,Rex1-52_DR|226102:0.11409)0.417:0.01702,((((((Rex1-52_DR|1887395:0.47486,(Rex1-52_DR|1329685:0.07300,(Rex1-52_DR|1887398:0.21930,((Rex1-52_DR|384512:0.08198,Rex1-52_DR|1775996:0.08172)0.812:0.01831,(Rex1-52_DR|1567605:0.07449,Rex1-52_DR|153479:0.17550)0.657:0.00062)0.680:0.00590)0.762:0.03041)0.999:0.35555)0.758:0.07870,(Rex1-52_DR|153476:0.30317,Rex1-52_DR|1977800:0.10562)0.865:0.07856)0.857:0.11389,Rex1-52_DR|1887393:0.38595)0.752:0.07750,Rex1-52_DR|1887399:0.25972)1.000:0.59578,Rex1-52_DR|1775991:0.54438)0.554:0.10865,Rex1-52_DR|1887389:0.11809)0.781:0.03266)0.321:0.00371)0.740:0.01080,(((((Rex1-52_DR|78580:0.59502,Rex1-52_DR|1775993:1.01193)0.333:0.06085,Rex1-52_DR|1775994:0.34569)0.891:0.20948,Rex1-52_DR|1129744:0.18874)0.853:0.14943,Rex1-52_DR|715410:0.12557)0.327:0.01810,Rex1-52_DR|302355:0.12409)0.654:0.01003)0.714:0.00349,(Rex1-52_DR|78578:0.10478,Rex1-52_DR|1389297:0.09907)0.156:0.00062)0.801:0.00854,(((Rex1-52_DR|1055189:0.05065,Rex1-52_DR|715414:0.43366)0.660:0.02463,Rex1-52_DR|1567606:0.14972)0.805:0.02328,((Rex1-52_DR|302356:0.06445,Rex1-52_DR|1679958:0.08678)0.793:0.02300,((Rex1-52_DR|302354:0.19625,Rex1-52_DR|1679953:0.19034)0.930:0.12987,(Rex1-52_DR|226100:0.16895,Rex1-52_DR|1329684:0.20445)0.099:0.00072)0.548:0.00636)0.584:0.00424)0.675:0.01086)0.753:0.00922,((((Rex1-52_DR|874114:0.14141,(Rex1-52_DR|467314:0.12423,Rex1-52_DR|1887391:0.07155)0.858:0.07425)0.870:0.07411,((((Rex1-52_DR|543741:0.08483,Rex1-52_DR|1887394:0.11294)0.814:0.01909,Rex1-52_DR|1977799:0.07377)0.718:0.00974,Rex1-52_DR|1480508:0.07737)0.692:0.00368,((((Rex1-52_DR|384510:0.12638,(Rex1-52_DR|1480506:0.09457,Rex1-52_DR|1480511:0.17179)0.716:0.01226)0.664:0.00628,(Rex1-52_DR|153475:0.03726,Rex1-52_DR|2107185:0.02259)0.967:0.03704)0.748:0.00555,(Rex1-52_DR|966778:0.10043,Rex1-52_DR|1679962:0.07996)0.804:0.02603)0.744:0.00390,((Rex1-52_DR|1055190:0.19861,(Rex1-52_DR|78576:0.08197,Rex1-52_DR|78581:0.17606)0.279:0.00122)0.919:0.03428,((Rex1-52_DR|2065787:0.14723,((Rex1-52_DR|1389296:0.07264,Rex1-52_DR|1679954:0.11967)0.842:0.00062,Rex1-52_DR|1389298:0.13436)0.395:0.00788)0.692:0.00757,(Rex1-52_DR|1977798:0.12825,(Rex1-52_DR|1567604:0.18414,Rex1-52_DR|1480512:0.07517)0.280:0.00071)0.569:0.01897)0.735:0.00677)0.670:0.00837)0.907:0.00071)0.537:0.00188)0.793:0.00962,(Rex1-52_DR|715406:0.12709,(Rex1-52_DR|543743:0.29852,Rex1-52_DR|1329686:0.02594)0.674:0.08281)0.821:0.02593)0.736:0.00322,Rex1-52_DR|1129749:0.10248)0.884:0.00991)0.909:0.00062)0.934:0.01592)0.748:0.00496,(Rex1-52_DR|467307:0.10408,((Rex1-52_DR|1261627:0.11591,(Rex1-52_DR|1480513:0.10568,Rex1-52_DR|1329689:0.10304)0.381:0.00946)0.760:0.01536,((Rex1-52_DR|1480509:0.11124,(Rex1-52_DR|1887390:0.20034,Rex1-52_DR|1887396:0.05967)0.442:0.04147)0.683:0.00714,(Rex1-52_DR|78579:0.09572,Rex1-52_DR|966776:0.07720)0.759:0.04100)0.781:0.01845)0.789:0.00942)0.696:0.00061)0.117:0.00357)0.082:0.00136)0.916:0.00219)0.059:0.00061,((Rex1-52_DR|1480505:0.08932,(Rex1-52_DR|384511:0.10897,Rex1-52_DR|966779:0.10116)0.751:0.01119)0.898:0.02182,Rex1-52_DR|1679960:0.09246)0.726:0.00634)0.816:0.00783,(Rex1-52_DR|630119:0.03377,((Rex1-52_DR|715412:0.12337,Rex1-52_DR|966777:0.12510)0.703:0.00938,Rex1-52_DR|1261628:0.11645)0.724:0.00673)0.742:0.00757)0.767:0.00541,((Rex1-52_DR|1189991:0.08264,((((((Rex1-52_DR|1129746:0.08240,Rex1-52_DR|2065785:0.07679)0.094:0.00062,(Rex1-52_DR|302357:0.06191,Rex1-52_DR|543742:0.07208)0.740:0.01795)0.886:0.01206,(Rex1-52_DR|1055192:0.11642,Rex1-52_DR|874115:0.12969)0.988:0.00061)0.752:0.00642,(Rex1-52_DR|1977801:0.07422,Rex1-52_DR|797024:0.13584)0.988:0.00061)0.856:0.01415,Rex1-52_DR|226101:0.06260)0.853:0.01561,(Rex1-52_DR|1329688:0.00061,Rex1-52_DR|1887388:0.15634)0.538:0.13153)0.262:0.00481)0.135:0.00061,((Rex1-52_DR|715411:0.10441,(Rex1-52_DR|1189990:0.11248,(Rex1-52_DR|715409:0.06240,(Rex1-52_DR|153478:0.11741,Rex1-52_DR|1129748:0.08372)0.761:0.02303)0.516:0.02542)0.903:0.02198)0.000:0.00062,((Rex1-52_DR|630118:0.07678,Rex1-52_DR|1055191:0.05055)0.834:0.01687,((Rex1-52_DR|630120:0.11210,((Rex1-52_DR|467311:0.11213,Rex1-52_DR|874116:0.08547)0.698:0.01295,(Rex1-52_DR|467313:0.26671,Rex1-52_DR|715413:0.04857)0.826:0.05041)0.693:0.00999)0.783:0.01132,(Rex1-52_DR|1775995:0.18308,((Rex1-52_DR|966775:0.09870,Rex1-52_DR|1775997:0.15219)0.830:0.03745,(Rex1-52_DR|1480504:0.14504,Rex1-52_DR|1679957:0.08081)0.710:0.01049)0.670:0.00421)0.737:0.00767)0.775:0.00702)0.952:0.00062)0.820:0.00722)0.376:0.00756);
```
