## Supplementary Data 2 for "A genomic portrait of zebrafish transposable elements and their spatiotemporal embryonic expression": Rex1-53_DR.mafft.nwk

```
(Rex1-53_DR|1480525:0.05055,(Rex1-53_DR|78583:0.04491,Rex1-53_DR|2065795:0.05161)0.838:0.00637,(((Rex1-53_DR|1129758:0.05021,Rex1-53_DR|467316:0.04784)0.447:0.00065,(((Rex1-53_DR|302370:0.12157,((Rex1-53_DR|2065801:0.03332,Rex1-53_DR|1567609:0.05749)0.244:0.00105,(((Rex1-53_DR|1129761:0.05374,Rex1-53_DR|1679963:0.04763)0.978:0.02643,(((((((((Rex1-53_DR|1055197:0.12351,Rex1-53_DR|715416:0.18772)0.354:0.00887,(Rex1-53_DR|1329691:0.12675,((Rex1-53_DR|78582:0.23925,(((Rex1-53_DR|1261629:0.14717,Rex1-53_DR|78588:0.13471)0.796:0.01076,((Rex1-53_DR|1480520:0.19381,(((Rex1-53_DR|1480515:0.12957,((((Rex1-53_DR|715423:0.10420,(((Rex1-53_DR|874124:0.43050,(Rex1-53_DR|543752:0.49097,Rex1-53_DR|630122:0.13428)0.401:0.03597)0.300:0.03061,((Rex1-53_DR|226110:0.57337,Rex1-53_DR|1329698:0.20954)0.253:0.06587,Rex1-53_DR|1055200:0.48190)0.826:0.11547)0.409:0.02942,(Rex1-53_DR|467321:0.27481,Rex1-53_DR|2065799:0.09224)0.998:0.23481)0.670:0.01715)0.787:0.01669,(Rex1-53_DR|467323:0.27990,((((Rex1-53_DR|630123:0.77999,Rex1-53_DR|1567616:0.56498)0.762:0.26170,(Rex1-53_DR|226106:0.71087,Rex1-53_DR|874120:0.53493)0.852:0.24714)0.782:0.16515,(Rex1-53_DR|1261635:1.39074,(Rex1-53_DR|1776000:0.23745,Rex1-53_DR|543747:0.47551)0.072:0.01854)0.625:0.05792)0.825:0.11398,(Rex1-53_DR|1329690:0.72600,Rex1-53_DR|2065789:0.10150)0.725:0.08706)0.697:0.02662)0.589:0.00561)0.783:0.02326,(((Rex1-53_DR|715419:0.12131,Rex1-53_DR|1389301:0.63688)0.253:0.03825,Rex1-53_DR|78586:0.42506)0.630:0.07541,(Rex1-53_DR|384518:0.10935,Rex1-53_DR|153483:0.16084)0.214:0.09239)0.754:0.03960)0.981:0.11605,((Rex1-53_DR|543746:0.17922,Rex1-53_DR|874122:0.45655)0.828:0.04520,((Rex1-53_DR|1129753:0.16646,(Rex1-53_DR|630128:0.00065,Rex1-53_DR|797030:0.70600)0.895:0.25542)0.827:0.02799,((Rex1-53_DR|715421:0.67131,Rex1-53_DR|1679968:0.04086)0.260:0.18828,(Rex1-53_DR|153484:0.00627,(Rex1-53_DR|1129759:0.20998,Rex1-53_DR|1567614:0.00066)1.000:1.02818)0.154:0.05088)0.731:0.01518)0.345:0.00065)0.815:0.01660)0.489:0.00083)0.720:0.03160,((((((Rex1-53_DR|1977806:0.11480,Rex1-53_DR|1977804:0.16417)0.817:0.02957,((Rex1-53_DR|1679975:0.18355,(((Rex1-53_DR|153482:0.09877,(Rex1-53_DR|153488:0.23180,Rex1-53_DR|2065796:0.17108)0.924:0.12057)0.131:0.00463,(Rex1-53_DR|1261638:0.11095,Rex1-53_DR|2065791:0.07457)0.869:0.04630)0.939:0.04822,(Rex1-53_DR|226108:0.00642,Rex1-53_DR|1261634:0.19974)0.142:0.16080)0.267:0.00082)0.485:0.01214,(((((Rex1-53_DR|1129755:0.07386,((((((((Rex1-53_DR|467319:0.12064,Rex1-53_DR|874126:0.13544)0.891:0.06985,(Rex1-53_DR|302363:0.21995,Rex1-53_DR|1329692:0.13209)0.740:0.01793)0.801:0.01449,((((Rex1-53_DR|630124:0.12017,Rex1-53_DR|1329700:0.18305)0.589:0.04013,(Rex1-53_DR|797027:0.15638,Rex1-53_DR|1679976:0.32345)0.415:0.00064)0.925:0.06032,((((Rex1-53_DR|1679972:0.20258,Rex1-53_DR|384515:0.13707)0.768:0.04240,Rex1-53_DR|630126:0.14420)0.322:0.03247,((((Rex1-53_DR|1679974:0.26677,(Rex1-53_DR|384520:0.17333,Rex1-53_DR|1679977:0.00065)0.675:0.24104)0.849:0.09225,(Rex1-53_DR|384521:0.41854,Rex1-53_DR|302367:0.21869)0.482:0.14662)0.883:0.07546,(Rex1-53_DR|1776005:0.17531,(Rex1-53_DR|153485:0.12236,Rex1-53_DR|874128:0.09806)0.736:0.03647)0.211:0.01482)0.812:0.02724,((Rex1-53_DR|966786:0.06628,Rex1-53_DR|1776001:0.15471)0.803:0.03418,(((Rex1-53_DR|1679973:0.21775,Rex1-53_DR|1887401:0.28525)0.227:0.00785,Rex1-53_DR|1887405:0.24414)0.420:0.04807,((Rex1-53_DR|1261630:0.05737,((((Rex1-53_DR|302360:0.00067,Rex1-53_DR|966782:0.20806)0.639:0.00082,Rex1-53_DR|1776006:0.09640)0.638:0.04225,Rex1-53_DR|630129:0.16089)0.812:0.16906,Rex1-53_DR|384514:0.12985)0.535:0.00672)0.283:0.00065,(Rex1-53_DR|1329695:0.02942,Rex1-53_DR|1977807:0.21481)0.714:0.02794)0.746:0.05463)0.595:0.02978)0.673:0.03287)0.125:0.02189)0.143:0.01794,Rex1-53_DR|1679971:0.09333)0.091:0.01950)0.530:0.00649,(Rex1-53_DR|1567612:0.00066,(Rex1-53_DR|384517:0.26573,Rex1-53_DR|1567613:0.03139)0.344:0.00463)0.996:0.10752)0.249:0.00062)0.570:0.02967,Rex1-53_DR|2065793:0.22007)0.250:0.03090,Rex1-53_DR|966785:0.11577)0.133:0.01462,Rex1-53_DR|1329693:0.16954)0.868:0.03161,(Rex1-53_DR|1129754:0.05006,Rex1-53_DR|2065800:0.10929)0.717:0.23128)0.050:0.00064,(((((Rex1-53_DR|1129757:0.14103,Rex1-53_DR|1480516:0.13439)0.813:0.07413,(Rex1-53_DR|715418:0.16754,Rex1-53_DR|1679980:0.02872)0.912:0.12129)0.144:0.02007,((Rex1-53_DR|543749:0.09483,(Rex1-53_DR|1329696:0.21770,(Rex1-53_DR|874121:0.21976,Rex1-53_DR|1977810:0.14482)0.990:0.27840)0.997:0.52439)0.308:0.11344,Rex1-53_DR|797031:0.15367)0.816:0.09479)0.736:0.04228,((Rex1-53_DR|715424:0.10403,Rex1-53_DR|543753:0.31666)0.397:0.02789,Rex1-53_DR|302368:0.20682)0.793:0.02881)0.677:0.01256,(Rex1-53_DR|2065794:0.26128,(((Rex1-53_DR|2065790:0.17710,Rex1-53_DR|1887404:0.02554)0.814:0.05867,((Rex1-53_DR|302369:0.16808,Rex1-53_DR|1776007:0.20404)0.758:0.04081,(Rex1-53_DR|715422:0.14756,Rex1-53_DR|1329699:0.18090)0.694:0.02587)0.735:0.02350)0.493:0.05043,Rex1-53_DR|467322:0.13963)0.133:0.01315)0.317:0.00796)0.570:0.00420)0.000:0.00550)0.143:0.00268,(((Rex1-53_DR|1776004:0.12509,((Rex1-53_DR|302359:0.19717,Rex1-53_DR|543745:0.28041)0.679:0.06943,(Rex1-53_DR|153481:0.19234,Rex1-53_DR|153486:0.13028)0.729:0.02584)0.673:0.01557)0.409:0.00064,(((Rex1-53_DR|874127:0.12712,((Rex1-53_DR|797026:0.12253,Rex1-53_DR|1329703:0.13351)0.579:0.03549,Rex1-53_DR|1977809:0.14789)0.073:0.01503)0.196:0.01931,(((Rex1-53_DR|543748:0.15421,(Rex1-53_DR|78585:0.12230,(Rex1-53_DR|1261632:0.18364,Rex1-53_DR|1887411:0.12438)0.520:0.00483)0.708:0.00064)0.793:0.01628,(Rex1-53_DR|630132:0.09598,Rex1-53_DR|1329697:0.13230)0.733:0.00651)0.801:0.01165,(Rex1-53_DR|1887408:0.24421,((Rex1-53_DR|966789:0.23098,(Rex1-53_DR|302365:0.07660,Rex1-53_DR|1567615:0.15129)0.504:0.06442)0.509:0.00066,(Rex1-53_DR|715417:0.11220,(Rex1-53_DR|1055201:0.13747,Rex1-53_DR|1887400:0.30587)0.887:0.18251)0.914:0.10383)0.152:0.00945)0.378:0.00065)0.687:0.00511)0.745:0.00266,(Rex1-53_DR|874123:0.09337,(Rex1-53_DR|1189992:0.06526,Rex1-53_DR|153487:0.11313)0.844:0.03488)0.802:0.01860)0.559:0.00067)0.753:0.01287,(Rex1-53_DR|874129:0.00065,Rex1-53_DR|1261637:0.01954)0.124:0.25680)0.189:0.00972)0.204:0.01390,(((Rex1-53_DR|966788:0.00065,Rex1-53_DR|1567617:0.06546)0.651:0.18349,(Rex1-53_DR|715420:0.10956,(Rex1-53_DR|302358:0.12560,Rex1-53_DR|1567607:0.25292)0.883:0.09080)0.784:0.03749)0.612:0.01150,(((Rex1-53_DR|226105:0.14042,Rex1-53_DR|302364:0.14133)0.839:0.11802,(Rex1-53_DR|1055199:0.11221,(Rex1-53_DR|1887414:0.49059,Rex1-53_DR|1887409:0.09704)0.775:0.00065)0.533:0.02834)0.468:0.02835,(Rex1-53_DR|1977803:0.21705,(Rex1-53_DR|966783:0.00066,Rex1-53_DR|1129756:0.00084)0.919:0.28629)0.681:0.07065)0.788:0.03913)0.246:0.00136)0.836:0.01756,((((Rex1-53_DR|1129752:0.13558,Rex1-53_DR|966787:0.18815)0.731:0.02681,Rex1-53_DR|1480523:0.24041)0.769:0.02695,Rex1-53_DR|384516:0.30127)0.759:0.02350,(Rex1-53_DR|966790:0.48315,((((Rex1-53_DR|226107:0.03336,Rex1-53_DR|302371:0.02991)0.518:0.10531,Rex1-53_DR|467326:0.55935)0.839:0.07960,(Rex1-53_DR|797025:0.62620,(Rex1-53_DR|1776002:0.21724,((Rex1-53_DR|1055194:0.32056,(((Rex1-53_DR|153480:0.17124,(Rex1-53_DR|1887403:0.21371,Rex1-53_DR|1887406:0.22687)0.631:0.02161)0.275:0.03829,(Rex1-53_DR|1567618:0.31667,(Rex1-53_DR|1129760:0.52614,Rex1-53_DR|1887416:0.01675)0.342:0.16621)0.813:0.15134)0.911:0.07501,Rex1-53_DR|874125:0.34253)0.171:0.00838)0.837:0.05872,Rex1-53_DR|1887415:0.24002)0.545:0.00066)0.785:0.02117)0.031:0.00122)0.748:0.01809,(Rex1-53_DR|630127:0.20775,Rex1-53_DR|2065798:0.20895)0.826:0.02766)0.328:0.00534)0.902:0.02504)0.855:0.01131)0.770:0.00815,((Rex1-53_DR|1389299:0.00066,(Rex1-53_DR|467324:0.01302,Rex1-53_DR|1679965:0.03979)0.623:0.08033)0.902:0.08446,(Rex1-53_DR|543751:0.41973,Rex1-53_DR|1567611:0.08691)0.987:0.32351)0.219:0.00202)0.729:0.01108)0.158:0.00109)0.550:0.01266,(Rex1-53_DR|1261636:0.13002,(Rex1-53_DR|1389300:0.40655,Rex1-53_DR|1679970:0.08657)0.479:0.10739)0.847:0.02915)0.710:0.00498,(Rex1-53_DR|1261631:0.14150,(Rex1-53_DR|1567619:0.00066,(Rex1-53_DR|467325:0.00064,Rex1-53_DR|2106349:0.03387)0.999:0.38774)0.823:0.17957)0.808:0.03041)0.830:0.01278,((Rex1-53_DR|78591:0.16683,Rex1-53_DR|226103:0.12604)0.849:0.03811,(Rex1-53_DR|1679967:0.13278,Rex1-53_DR|1887412:0.18643)0.209:0.00065)0.789:0.01158)0.720:0.00243,(Rex1-53_DR|966784:0.15942,Rex1-53_DR|1977805:0.19326)0.792:0.02885)0.755:0.00064)0.876:0.02705,((Rex1-53_DR|2095479:0.00065,Rex1-53_DR|1055195:0.11116)0.862:0.08994,(Rex1-53_DR|1887413:0.12467,(Rex1-53_DR|2065792:0.15108,Rex1-53_DR|1480517:0.00065)0.830:0.20005)0.052:0.00061)0.698:0.00562)0.086:0.00965)0.731:0.00082,(Rex1-53_DR|1887402:0.19350,((Rex1-53_DR|302362:0.15969,Rex1-53_DR|1480521:0.15004)0.598:0.01052,Rex1-53_DR|1055196:0.17810)0.286:0.00526)0.030:0.00272)0.757:0.01428)0.789:0.01882,(Rex1-53_DR|1329694:0.16191,(((Rex1-53_DR|543750:0.20916,(Rex1-53_DR|1189993:0.13733,Rex1-53_DR|226109:0.08637)0.469:0.00572)0.791:0.00065,(Rex1-53_DR|2065797:0.12993,(Rex1-53_DR|1887407:0.09292,Rex1-53_DR|78589:0.13198)0.820:0.02005)0.779:0.00683)0.759:0.00277,(((Rex1-53_DR|1679969:0.13407,Rex1-53_DR|543744:0.12770)0.167:0.00065,Rex1-53_DR|1775999:0.14392)0.509:0.00986,(((Rex1-53_DR|1776003:0.14283,((Rex1-53_DR|467318:0.17341,Rex1-53_DR|715425:0.06487)0.925:0.03652,(Rex1-53_DR|1261633:0.10033,(Rex1-53_DR|1129750:0.45892,Rex1-53_DR|715415:0.05223)0.477:0.02871)0.781:0.03289)0.584:0.00308)0.873:0.01775,((Rex1-53_DR|226104:0.78135,Rex1-53_DR|966781:0.00064)0.361:0.21061,Rex1-53_DR|2114014:0.08817)0.770:0.02399)0.755:0.01435,Rex1-53_DR|467317:0.24808)0.765:0.00948)0.759:0.00239)0.767:0.00214)0.854:0.00553)0.805:0.01717)0.206:0.00455,Rex1-53_DR|302366:0.15204)0.762:0.01141)0.842:0.01549)0.873:0.01199,((Rex1-53_DR|302361:0.11444,Rex1-53_DR|78584:0.12518)0.096:0.01612,Rex1-53_DR|1189994:0.10659)0.269:0.00066)0.865:0.00741,(((Rex1-53_DR|1480514:0.10682,Rex1-53_DR|1977808:0.11662)0.379:0.01061,Rex1-53_DR|1329701:0.07376)0.676:0.01399,Rex1-53_DR|1389302:0.08473)0.713:0.00065)0.864:0.01114,(Rex1-53_DR|1055193:0.24051,Rex1-53_DR|1679964:0.22754)0.837:0.04453)0.612:0.01313,(Rex1-53_DR|1776008:0.08453,(((Rex1-53_DR|1055202:0.07035,Rex1-53_DR|1480522:0.10173)0.259:0.00411,Rex1-53_DR|1480519:0.07247)0.825:0.01137,(Rex1-53_DR|966780:0.03330,Rex1-53_DR|1887410:0.12293)0.866:0.03354)0.796:0.00065)0.141:0.00066)0.934:0.01641,(Rex1-53_DR|1329702:0.07688,Rex1-53_DR|2109784:0.06904)0.952:0.02839)0.769:0.00347,(Rex1-53_DR|630131:0.07215,Rex1-53_DR|467315:0.05272)0.743:0.00291)0.862:0.00164,Rex1-53_DR|1776009:0.08737)0.999:0.00184)0.126:0.00066,((((Rex1-53_DR|630130:0.04784,Rex1-53_DR|1679978:0.10983)0.730:0.01769,(Rex1-53_DR|384519:0.04904,Rex1-53_DR|797028:0.03437)0.905:0.02876)0.999:0.00065,((Rex1-53_DR|78590:0.06795,(Rex1-53_DR|1129751:0.10765,Rex1-53_DR|1567608:0.09435)0.053:0.00302)0.729:0.00267,Rex1-53_DR|1480524:0.08137)0.772:0.00320)0.773:0.00357,Rex1-53_DR|630125:0.04736)0.937:0.00067)0.996:0.00192)0.157:0.00101)0.060:0.00145,Rex1-53_DR|1055198:0.07280)0.963:0.00112,((Rex1-53_DR|1679966:0.07902,((Rex1-53_DR|797029:0.07255,Rex1-53_DR|1480518:0.02374)0.891:0.03690,(Rex1-53_DR|467320:0.05134,Rex1-53_DR|1679979:0.08790)0.381:0.01156)0.111:0.00065)0.765:0.00576,(Rex1-53_DR|2065788:0.10734,Rex1-53_DR|78587:0.05252)0.636:0.00373)0.807:0.00657)0.802:0.00187)0.889:0.00065,Rex1-53_DR|1567610:0.06245)0.368:0.00203);
```
