## Supplementary Data 2 for "A genomic portrait of zebrafish transposable elements and their spatiotemporal embryonic expression": Rex1-54_DR.mafft.nwk

```
(((((Rex1-54_DR|1055213:0.14429,Rex1-54_DR|1776021:0.11798)0.744:0.01897,(Rex1-54_DR|1389305:0.15907,(Rex1-54_DR|715426:0.09424,(Rex1-54_DR|1887424:0.07820,Rex1-54_DR|1887422:0.10863)0.739:0.00369)0.828:0.00526)0.154:0.00061)0.769:0.00468,(((Rex1-54_DR|1189995:0.13275,(((Rex1-54_DR|384525:0.10958,(Rex1-54_DR|467329:0.19978,(((Rex1-54_DR|2065808:0.11317,Rex1-54_DR|302375:0.18389)0.624:0.02562,Rex1-54_DR|543754:0.22078)0.615:0.02305,Rex1-54_DR|543757:0.09644)0.052:0.00179)0.306:0.01772)0.665:0.01144,(Rex1-54_DR|1055209:0.08808,Rex1-54_DR|797038:0.22473)0.824:0.06512)0.735:0.00928,((((((((Rex1-54_DR|78595:0.04368,((Rex1-54_DR|1055203:0.10981,(Rex1-54_DR|1480527:0.08497,(((Rex1-54_DR|1055205:0.10992,Rex1-54_DR|1776011:0.04559)0.855:0.00980,((Rex1-54_DR|1776017:0.04778,Rex1-54_DR|1887417:0.08412)0.735:0.00362,(Rex1-54_DR|1480531:0.07980,Rex1-54_DR|1480535:0.11361)0.922:0.00061)0.743:0.00184)0.219:0.00061,Rex1-54_DR|630138:0.06357)0.941:0.01265)0.866:0.00726)0.757:0.00402,(Rex1-54_DR|1567625:0.08805,Rex1-54_DR|1977823:0.12975)0.668:0.01778)0.161:0.00061)0.871:0.00974,Rex1-54_DR|1679985:0.09457)0.953:0.01474,((((Rex1-54_DR|1480526:0.09187,(Rex1-54_DR|153496:0.05301,(Rex1-54_DR|153497:0.00060,Rex1-54_DR|1129770:0.54875)0.644:0.06648)0.787:0.01200)0.755:0.00706,Rex1-54_DR|630136:0.07741)0.111:0.00062,(Rex1-54_DR|153498:0.09499,(Rex1-54_DR|78594:0.08540,Rex1-54_DR|630140:0.09138)0.894:0.02569)0.756:0.00226)0.997:0.00059,((Rex1-54_DR|467331:0.08406,Rex1-54_DR|1261641:0.07402)0.773:0.01868,(Rex1-54_DR|1129772:0.11989,((Rex1-54_DR|2118299:0.0,Rex1-54_DR|2119573:0.0):0.07491,Rex1-54_DR|1329707:0.07237)0.698:0.01986)0.572:0.02719)0.400:0.00300)0.839:0.00220)0.769:0.00331,(Rex1-54_DR|966792:0.08972,Rex1-54_DR|1129765:0.12128)0.770:0.02104)0.701:0.00203,((Rex1-54_DR|874130:0.12631,Rex1-54_DR|1129771:0.16140)0.741:0.01384,Rex1-54_DR|1679990:0.13656)0.291:0.01068)0.916:0.01813,((Rex1-54_DR|966791:0.11106,Rex1-54_DR|1480532:0.08944)0.853:0.01014,(Rex1-54_DR|797034:0.12646,Rex1-54_DR|226119:0.08200)0.364:0.00091)0.371:0.00061)0.861:0.00962,(Rex1-54_DR|78598:0.08889,Rex1-54_DR|1389306:0.10045)0.781:0.01198)0.933:0.01472,((Rex1-54_DR|630134:0.14858,(Rex1-54_DR|715430:0.14718,(Rex1-54_DR|1567624:0.11448,Rex1-54_DR|1776018:0.09059)0.803:0.03335)0.613:0.00486)0.794:0.01309,((Rex1-54_DR|467330:0.09458,Rex1-54_DR|966796:0.17744)0.862:0.02868,(Rex1-54_DR|302374:0.11944,Rex1-54_DR|1055204:0.12222)0.787:0.01281)0.517:0.00147)0.692:0.00297)0.762:0.00876)0.813:0.01772)0.056:0.00061,((Rex1-54_DR|543755:0.05538,Rex1-54_DR|1977822:0.00797)0.731:0.08090,Rex1-54_DR|1055208:0.13943)0.704:0.00816)0.221:0.01462,((((Rex1-54_DR|1776020:0.06382,Rex1-54_DR|1129768:0.15291)0.242:0.00062,((Rex1-54_DR|1055212:0.09594,Rex1-54_DR|1261639:0.26896)0.769:0.03528,Rex1-54_DR|2065807:0.09332)0.682:0.00890)0.637:0.00902,((Rex1-54_DR|1679991:0.11586,Rex1-54_DR|797039:0.23285)0.073:0.01031,Rex1-54_DR|1887421:0.10183)0.866:0.11681)0.171:0.00098,(((((Rex1-54_DR|78599:0.11045,Rex1-54_DR|874133:0.18576)0.919:0.05260,(((Rex1-54_DR|966795:0.21205,Rex1-54_DR|1679989:0.16858)0.791:0.03559,((Rex1-54_DR|1189999:0.12343,Rex1-54_DR|1055214:0.13014)0.560:0.02211,Rex1-54_DR|153494:0.17544)0.205:0.00061)0.651:0.01682,(((((Rex1-54_DR|1389303:0.16475,(Rex1-54_DR|153492:0.15244,Rex1-54_DR|1679982:0.23004)0.754:0.11984)0.190:0.01188,(Rex1-54_DR|1679986:0.24741,(Rex1-54_DR|1129762:0.18796,Rex1-54_DR|1679988:0.12048)0.024:0.01151)0.812:0.04945)0.735:0.11561,(Rex1-54_DR|1129767:0.00063,Rex1-54_DR|1776016:0.05365)0.951:0.29903)0.653:0.11788,(Rex1-54_DR|226118:0.07075,Rex1-54_DR|797037:0.12485)0.770:0.05533)0.365:0.00430,Rex1-54_DR|1567622:0.10274)0.914:0.10297)0.805:0.02139)0.164:0.02543,Rex1-54_DR|384522:0.11862)0.678:0.00111,(Rex1-54_DR|226111:0.12713,Rex1-54_DR|1480534:0.25094)0.734:0.02727)0.276:0.00062,Rex1-54_DR|1977814:0.09098)0.818:0.01350)0.747:0.01290)0.838:0.01129)0.763:0.00243,(Rex1-54_DR|1480528:0.12685,(Rex1-54_DR|1887419:0.06890,Rex1-54_DR|2065810:0.16454)0.882:0.06653)0.788:0.01821)0.894:0.01040,(((Rex1-54_DR|1776010:0.12052,Rex1-54_DR|630137:0.15991)0.046:0.00172,Rex1-54_DR|226117:0.29743)0.231:0.00880,Rex1-54_DR|1887423:0.14815)0.694:0.00320,(((((Rex1-54_DR|1055211:0.20933,Rex1-54_DR|1977816:0.13145)0.378:0.01415,Rex1-54_DR|1389304:0.16994)0.082:0.00385,Rex1-54_DR|1887420:0.12423)0.861:0.01967,(((Rex1-54_DR|966794:0.11661,(Rex1-54_DR|1567621:0.09465,Rex1-54_DR|2114562:0.11667)0.136:0.00243)0.958:0.02967,(Rex1-54_DR|226116:0.11143,Rex1-54_DR|543758:0.16136)0.689:0.00793)0.732:0.00659,(((Rex1-54_DR|1776013:0.09993,Rex1-54_DR|153489:0.12504)0.612:0.00092,(Rex1-54_DR|2065803:0.09373,Rex1-54_DR|1887425:0.26115)0.550:0.00934)0.867:0.01540,(((Rex1-54_DR|1567626:0.12792,(Rex1-54_DR|2087105:0.03084,Rex1-54_DR|1480529:0.08124)1.000:0.15369)0.887:0.02921,(Rex1-54_DR|630135:0.16551,(((((Rex1-54_DR|1679987:0.07575,Rex1-54_DR|1679993:0.11602)0.701:0.01609,(((Rex1-54_DR|78593:0.12156,(Rex1-54_DR|1261640:0.15521,Rex1-54_DR|467333:0.16910)0.651:0.00061)0.750:0.01305,(Rex1-54_DR|1977813:0.18384,Rex1-54_DR|874131:0.15683)0.331:0.00986)0.760:0.00921,(Rex1-54_DR|1480530:0.38550,Rex1-54_DR|467327:0.31136)0.765:0.09046)0.209:0.00431)0.197:0.00063,(((Rex1-54_DR|1977817:0.08930,Rex1-54_DR|2065804:0.13376)0.820:0.01976,(((((Rex1-54_DR|384523:0.23562,Rex1-54_DR|2065806:0.15010)0.704:0.00251,(((Rex1-54_DR|2105059:0.25602,(Rex1-54_DR|302373:0.17692,Rex1-54_DR|2065809:0.16321)0.212:0.03294)0.608:0.00942,((Rex1-54_DR|1776012:0.20509,(((Rex1-54_DR|1679983:0.21872,Rex1-54_DR|78592:0.17783)0.409:0.00749,Rex1-54_DR|1129769:0.11045)0.848:0.03918,Rex1-54_DR|1977811:0.20408)0.500:0.00791)0.765:0.01427,((((Rex1-54_DR|302372:0.13355,Rex1-54_DR|1567620:0.10012)0.469:0.01753,Rex1-54_DR|302376:0.37615)0.670:0.04968,Rex1-54_DR|543756:0.16294)0.493:0.00706,((((Rex1-54_DR|1055206:0.20636,Rex1-54_DR|78596:0.25401)0.710:0.05656,(Rex1-54_DR|226114:0.24042,Rex1-54_DR|1977818:0.26746)0.655:0.01231)0.957:0.10060,(Rex1-54_DR|1567627:0.21810,(Rex1-54_DR|1679981:0.07118,((Rex1-54_DR|467328:0.15291,Rex1-54_DR|2065811:0.03462)0.781:0.03399,Rex1-54_DR|1129766:0.14305)0.852:0.04992)0.545:0.00061)0.796:0.03995)0.747:0.05075,((Rex1-54_DR|1567623:0.30934,Rex1-54_DR|78600:0.31148)0.744:0.03217,(Rex1-54_DR|2065805:0.21286,(Rex1-54_DR|1679992:0.29076,(Rex1-54_DR|797036:0.16620,(Rex1-54_DR|715429:0.09790,(Rex1-54_DR|1189997:0.05379,Rex1-54_DR|1189998:0.01470)0.895:0.04947)0.869:0.07999)0.685:0.00931)0.826:0.05750)0.466:0.00062)0.802:0.01415)0.844:0.01736)0.878:0.02096)0.706:0.00089)0.522:0.00062,(Rex1-54_DR|874132:0.17239,(Rex1-54_DR|1329704:0.44690,Rex1-54_DR|1977815:0.17240)0.836:0.12537)0.698:0.05171)0.960:0.09266)0.460:0.00062,(Rex1-54_DR|1887418:0.14879,Rex1-54_DR|1977819:0.28933)0.837:0.07069)0.739:0.01301,((Rex1-54_DR|78597:0.16621,Rex1-54_DR|1129764:0.39383)0.722:0.02158,(((Rex1-54_DR|226115:0.41062,(Rex1-54_DR|630133:0.02273,(Rex1-54_DR|226113:0.11421,(Rex1-54_DR|715427:0.15380,Rex1-54_DR|1189996:0.11789)0.095:0.02345)0.970:0.07491)0.994:0.27849)0.980:0.23359,((Rex1-54_DR|797035:0.37002,Rex1-54_DR|1055207:0.24886)1.000:0.54438,(Rex1-54_DR|1977820:0.70017,(Rex1-54_DR|384524:0.50635,Rex1-54_DR|1977821:0.38896)0.975:0.25674)0.509:0.08124)0.375:0.06115)0.993:0.27306,(Rex1-54_DR|467334:0.33614,Rex1-54_DR|1887426:0.10857)0.661:0.05053)0.494:0.01268)0.682:0.01963)0.453:0.02473,(((Rex1-54_DR|1129763:0.14368,(Rex1-54_DR|1329706:0.00815,Rex1-54_DR|2065802:0.67837)0.541:0.07004)0.791:0.02197,(Rex1-54_DR|467332:0.12815,Rex1-54_DR|715428:0.30376)0.669:0.01762)0.800:0.00497,(Rex1-54_DR|153490:0.11659,((Rex1-54_DR|153491:0.09869,Rex1-54_DR|874134:0.36717)0.243:0.04968,Rex1-54_DR|1776014:0.18127)0.763:0.02465)0.823:0.01624)0.451:0.00057)0.940:0.02759)0.547:0.00062,(Rex1-54_DR|1776015:0.18044,(Rex1-54_DR|1776019:0.09657,(Rex1-54_DR|797032:0.01536,Rex1-54_DR|797033:0.17900)0.986:0.31876)0.512:0.01645)0.805:0.01669)0.720:0.01066)0.000:0.00996,Rex1-54_DR|1329705:0.10577)0.487:0.00678,((Rex1-54_DR|630139:0.13324,Rex1-54_DR|1977812:0.05969)0.912:0.04108,Rex1-54_DR|1679984:0.12041)0.775:0.01220)0.338:0.01204)0.530:0.00059)0.641:0.01203,(((Rex1-54_DR|226112:0.10377,Rex1-54_DR|1480533:0.25910)0.094:0.00062,(Rex1-54_DR|153495:0.48545,Rex1-54_DR|1389307:0.09104)0.504:0.03426)0.885:0.06620,(Rex1-54_DR|1055210:0.10552,Rex1-54_DR|153493:0.12110)0.804:0.01034)0.703:0.00457)0.901:0.04657)0.834:0.04008)0.767:0.02885)0.000:0.00061,Rex1-54_DR|966793:0.15774)0.923:0.03790);
```
