## Supplementary Data 2 for "A genomic portrait of zebrafish transposable elements and their spatiotemporal embryonic expression": Rex1-55_DR.mafft.nwk

```
(((Rex1-55_DR|1776024:0.01054,Rex1-55_DR|2065812:0.02652)0.889:0.02088,((((Rex1-55_DR|384532:0.01625,(Rex1-55_DR|966798:0.09735,Rex1-55_DR|153505:0.04753)0.581:0.00259)0.915:0.03553,(Rex1-55_DR|1887427:0.04113,Rex1-55_DR|1190000:0.03116)0.817:0.00903)0.373:0.00059,(Rex1-55_DR|1190003:0.04365,(Rex1-55_DR|302377:0.19651,(Rex1-55_DR|1679995:0.03162,((Rex1-55_DR|1887430:0.03697,Rex1-55_DR|797041:0.01653)0.769:0.01162,((((Rex1-55_DR|153503:0.10401,((Rex1-55_DR|1977826:0.08569,Rex1-55_DR|874139:0.05850)0.728:0.01041,Rex1-55_DR|715433:0.04092)0.720:0.00436)0.343:0.00655,(Rex1-55_DR|1055215:0.06025,(((Rex1-55_DR|384531:0.14471,Rex1-55_DR|1261642:0.09059)0.684:0.00065,((Rex1-55_DR|1190001:1.01573,Rex1-55_DR|2065815:0.08494)0.584:0.01325,(((Rex1-55_DR|384528:0.06142,Rex1-55_DR|966802:0.13953)0.767:0.02237,(((Rex1-55_DR|302379:0.12460,Rex1-55_DR|2065814:0.14421)0.702:0.01527,(Rex1-55_DR|1129776:0.22715,((Rex1-55_DR|384533:0.06325,Rex1-55_DR|1977829:0.38448)0.670:0.03072,(((((Rex1-55_DR|1679996:0.09929,(Rex1-55_DR|1776022:0.10141,(Rex1-55_DR|1887431:0.09192,Rex1-55_DR|715432:0.08844)0.256:0.00888)0.035:0.00105)0.762:0.00880,(((Rex1-55_DR|2065817:0.34580,Rex1-55_DR|1887429:0.10187)0.453:0.00064,Rex1-55_DR|966799:0.20500)0.673:0.00955,(Rex1-55_DR|1977830:0.14636,(Rex1-55_DR|966797:0.09382,Rex1-55_DR|302382:0.09826)0.806:0.01928)0.921:0.00064)0.815:0.01003)0.874:0.00730,((((Rex1-55_DR|1680001:0.08294,Rex1-55_DR|1261643:0.05584)0.274:0.03971,((Rex1-55_DR|153501:0.56601,((((Rex1-55_DR|1129774:0.05623,Rex1-55_DR|1680000:0.06803)0.817:0.02046,((Rex1-55_DR|226120:0.05830,Rex1-55_DR|1679999:0.06538)0.777:0.02657,(Rex1-55_DR|1389309:0.05654,Rex1-55_DR|1887428:0.07208)0.846:0.03092)0.707:0.01351)0.827:0.07539,Rex1-55_DR|2065813:0.18664)0.746:0.02717,Rex1-55_DR|966801:0.02424)0.927:0.24464)0.971:0.34409,Rex1-55_DR|302378:0.11441)0.120:0.00204)0.745:0.00064,(Rex1-55_DR|78601:0.75817,Rex1-55_DR|630141:0.00064)0.915:0.14242)0.736:0.01866,((Rex1-55_DR|1977825:0.12039,(Rex1-55_DR|1977824:0.15894,(Rex1-55_DR|302381:0.11909,Rex1-55_DR|153502:0.11805)0.677:0.02461)0.700:0.00464)0.788:0.01515,Rex1-55_DR|384529:0.06907)0.848:0.02150)0.819:0.00693)0.000:0.00213,((Rex1-55_DR|1977827:0.05454,((Rex1-55_DR|1977828:0.07320,(Rex1-55_DR|153500:1.06858,Rex1-55_DR|874138:0.00064)0.130:0.08296)0.000:0.00561,Rex1-55_DR|1776023:0.04747)0.823:0.01765)0.000:0.00186,(Rex1-55_DR|467336:0.12887,Rex1-55_DR|467337:0.11567)0.729:0.00696)0.735:0.00381)0.000:0.00063,Rex1-55_DR|2090261:0.61906)0.326:0.00329)0.281:0.00168)0.734:0.00209)0.397:0.00065,(((Rex1-55_DR|1567629:0.11403,Rex1-55_DR|874137:0.04866)0.508:0.00063,(Rex1-55_DR|384527:0.15937,(Rex1-55_DR|302380:0.01629,Rex1-55_DR|2117264:0.01488)0.988:0.10227)0.755:0.01794)0.886:0.03027,(Rex1-55_DR|1480536:0.05343,Rex1-55_DR|2065816:0.09983)0.797:0.04295)0.850:0.01563)0.636:0.00594)0.616:0.01238,Rex1-55_DR|966800:0.03537)0.720:0.00068)0.392:0.01062)0.818:0.00607,(Rex1-55_DR|1679997:0.09317,Rex1-55_DR|1329708:0.10028)0.817:0.01600)0.917:0.01592)0.985:0.03471)0.915:0.01349,((Rex1-55_DR|1679998:0.05676,((Rex1-55_DR|1679994:0.07651,(Rex1-55_DR|153504:0.00418,Rex1-55_DR|1190002:0.10790)0.514:0.05700)0.699:0.00617,(Rex1-55_DR|1129777:0.00064,(Rex1-55_DR|874135:0.09767,Rex1-55_DR|384526:0.20733)0.984:0.32461)0.813:0.12586)0.377:0.00065)0.040:0.00063,(Rex1-55_DR|797040:0.05525,(Rex1-55_DR|1261644:0.05618,(Rex1-55_DR|1129773:0.06999,Rex1-55_DR|153499:0.12642)0.754:0.00623)0.001:0.00326)0.324:0.00091)0.665:0.00283)0.696:0.00398,(Rex1-55_DR|467335:0.05928,Rex1-55_DR|1129775:0.02526)0.910:0.01237)0.863:0.00424)0.864:0.00542)0.790:0.00642)0.143:0.00442)0.767:0.00188)0.936:0.00771,(Rex1-55_DR|715434:0.04754,(Rex1-55_DR|384530:0.01987,(((Rex1-55_DR|1389308:0.00064,Rex1-55_DR|2109202:0.00326)0.997:0.01955,(Rex1-55_DR|2065818:0.08663,Rex1-55_DR|1567628:0.01383)0.539:0.03125)0.838:0.01385,(Rex1-55_DR|543759:0.03408,Rex1-55_DR|1567630:0.03460)0.727:0.00113)0.763:0.00883)0.829:0.01918)0.962:0.01096)0.666:0.00578)0.894:0.00065,Rex1-55_DR|1190004:0.03466,(Rex1-55_DR|715431:0.03157,(Rex1-55_DR|543760:0.0,Rex1-55_DR|874136:0.0):0.01912)0.756:0.00135);
```
