## Supplementary Data 2 for "A genomic portrait of zebrafish transposable elements and their spatiotemporal embryonic expression": Rex1-56_DR.mafft.nwk

```
(((((Rex1-56_DR|1190007:0.12442,((Rex1-56_DR|630144:0.19788,Rex1-56_DR|966810:0.00060)0.661:0.11705,(((Rex1-56_DR|226122:0.29949,Rex1-56_DR|715441:0.12448)0.828:0.05302,(Rex1-56_DR|78602:0.39507,Rex1-56_DR|1887432:0.13465)0.090:0.02828)0.413:0.00873,Rex1-56_DR|1055222:0.13210)0.308:0.00362)0.754:0.01164)0.728:0.00621,((((Rex1-56_DR|1129782:0.10184,Rex1-56_DR|2065829:0.10270)0.204:0.00059,(Rex1-56_DR|384541:0.23275,Rex1-56_DR|1480549:0.10289)0.739:0.06918)0.175:0.00753,Rex1-56_DR|2065825:0.18707)0.846:0.00058,(Rex1-56_DR|302392:0.18177,Rex1-56_DR|543769:0.13378)0.692:0.00680)0.807:0.00497)0.786:0.00060,((((Rex1-56_DR|1129784:0.13312,Rex1-56_DR|715442:0.11423)0.779:0.00673,((Rex1-56_DR|1680015:0.14639,(Rex1-56_DR|78605:0.08087,Rex1-56_DR|715449:0.00060)0.658:0.08471)0.803:0.01224,(Rex1-56_DR|2065821:0.09862,Rex1-56_DR|226126:0.17647)0.097:0.00222)0.742:0.00332)0.855:0.00295,(Rex1-56_DR|1480542:0.13756,Rex1-56_DR|467344:0.10254)0.326:0.00902)0.933:0.00060,(((((Rex1-56_DR|797053:0.11136,Rex1-56_DR|797052:0.10937)0.909:0.02843,(Rex1-56_DR|1480552:0.07605,(Rex1-56_DR|1129778:0.05718,Rex1-56_DR|1129788:0.31369)0.593:0.28368)0.890:0.10807)0.430:0.00421,Rex1-56_DR|1129786:0.13644)0.878:0.02288,(Rex1-56_DR|1887433:0.12466,((Rex1-56_DR|302389:0.09900,Rex1-56_DR|1190006:0.12236)0.860:0.01021,Rex1-56_DR|384539:0.13493)0.670:0.00056)0.818:0.00505)0.720:0.00078,((((Rex1-56_DR|1129781:0.11887,(Rex1-56_DR|797042:0.06647,Rex1-56_DR|715444:0.16227)0.798:0.02297)0.877:0.01654,(((Rex1-56_DR|1776031:0.11330,(((((Rex1-56_DR|467339:0.27367,Rex1-56_DR|467342:0.99503)0.312:0.10467,Rex1-56_DR|1776034:0.11875)0.053:0.17954,Rex1-56_DR|1480539:0.03936)0.909:0.21051,Rex1-56_DR|1480554:0.10060)0.537:0.01520,Rex1-56_DR|715447:0.11843)0.000:0.00057)0.708:0.00313,(Rex1-56_DR|543761:0.14554,((((Rex1-56_DR|1776025:0.10810,((((Rex1-56_DR|1261658:0.00061,Rex1-56_DR|1680013:0.02707)0.929:0.19404,(Rex1-56_DR|874146:0.10153,(Rex1-56_DR|384535:0.10989,(Rex1-56_DR|1261649:0.13544,(Rex1-56_DR|226124:0.16365,(Rex1-56_DR|384544:0.12030,Rex1-56_DR|1261647:0.01055)0.622:0.02812)0.986:0.22313)0.110:0.03046)0.714:0.01134)0.293:0.00548)0.999:0.00077,(((Rex1-56_DR|1887434:0.12195,(((Rex1-56_DR|874140:0.18005,(Rex1-56_DR|543767:0.10027,Rex1-56_DR|1567631:0.10630)0.211:0.00862)0.718:0.02135,(Rex1-56_DR|1055224:0.10603,(Rex1-56_DR|226123:0.17158,Rex1-56_DR|630152:0.11198)0.437:0.00186)0.815:0.01704)0.004:0.00112,(Rex1-56_DR|1129783:0.11920,(Rex1-56_DR|1129779:0.06160,Rex1-56_DR|1567632:0.01332)0.407:0.11958)0.728:0.00518)0.299:0.00219)0.340:0.00304,Rex1-56_DR|1776027:0.10547)0.660:0.00265,Rex1-56_DR|302385:0.14398)0.765:0.00223)0.728:0.00211,((((Rex1-56_DR|797044:0.13362,Rex1-56_DR|1480543:0.11562)0.712:0.00875,Rex1-56_DR|1680006:0.10340)0.425:0.00823,Rex1-56_DR|797045:0.15621)0.778:0.00786,(Rex1-56_DR|2065830:0.09311,Rex1-56_DR|302395:0.12108)0.322:0.00458)0.699:0.00083)0.845:0.00061)0.493:0.00060,(Rex1-56_DR|630151:0.11984,Rex1-56_DR|2065824:0.10501)0.803:0.01673)0.791:0.01033,(((((((Rex1-56_DR|1261652:0.05998,(Rex1-56_DR|1261654:0.00633,(Rex1-56_DR|1261655:0.00196,Rex1-56_DR|1567634:0.14632)0.441:0.01349)0.903:0.04786)0.985:0.13121,Rex1-56_DR|630150:0.21352)0.813:0.03656,Rex1-56_DR|966803:0.12427)0.706:0.00715,(Rex1-56_DR|78603:0.13918,Rex1-56_DR|715448:0.13174)0.842:0.04689)0.739:0.00391,((((((Rex1-56_DR|1887439:0.14958,Rex1-56_DR|1977837:0.13733)0.131:0.01134,(Rex1-56_DR|1329712:0.09445,Rex1-56_DR|1055221:0.20196)0.703:0.05112)0.049:0.00060,Rex1-56_DR|2065827:0.12424)0.763:0.01210,(Rex1-56_DR|1055223:0.10172,(Rex1-56_DR|543763:0.08220,Rex1-56_DR|715450:0.10697)0.670:0.02424)0.781:0.01642)0.550:0.00521,((Rex1-56_DR|543770:0.18955,Rex1-56_DR|1680010:0.15128)0.820:0.02852,((Rex1-56_DR|966809:0.15334,(((Rex1-56_DR|715445:0.15123,(Rex1-56_DR|715436:0.16495,((((Rex1-56_DR|153510:0.23136,Rex1-56_DR|302386:0.11833)0.687:0.01532,(Rex1-56_DR|1389311:0.14225,Rex1-56_DR|153518:0.19439)0.683:0.03337)0.135:0.00060,(Rex1-56_DR|543765:0.07860,Rex1-56_DR|1680007:0.43149)0.757:0.10083)0.870:0.01904,(Rex1-56_DR|797046:0.22476,((Rex1-56_DR|226130:0.16829,(Rex1-56_DR|715446:0.18739,(Rex1-56_DR|1680002:0.20519,Rex1-56_DR|715435:0.15851)0.665:0.00669)0.489:0.01012)0.666:0.00695,(Rex1-56_DR|1776028:0.62932,Rex1-56_DR|1480555:0.15733)0.687:0.04498)0.455:0.00983)0.914:0.04661)0.465:0.00121)0.688:0.01793)0.653:0.00734,((Rex1-56_DR|226127:0.13439,Rex1-56_DR|1190008:0.17578)0.355:0.02137,(Rex1-56_DR|543762:0.00323,(((Rex1-56_DR|467340:0.15068,Rex1-56_DR|1977831:0.38223)0.803:0.05610,(Rex1-56_DR|153516:0.46643,Rex1-56_DR|2065832:0.10211)0.772:0.09951)0.202:0.04567,Rex1-56_DR|153517:0.24165)0.344:0.02460)0.505:0.04682)0.427:0.00224)0.334:0.00267,Rex1-56_DR|467349:0.17147)0.648:0.00909)0.650:0.00319,Rex1-56_DR|630143:0.12230)0.700:0.00502)0.048:0.00183)0.731:0.00119,(((Rex1-56_DR|1776033:0.09577,(Rex1-56_DR|302390:0.11130,Rex1-56_DR|2092325:0.11692)0.773:0.01565)0.456:0.00849,(Rex1-56_DR|1977833:0.16273,(Rex1-56_DR|226121:0.18001,Rex1-56_DR|874145:0.12828)0.753:0.01138)0.815:0.02208)0.749:0.00286,((Rex1-56_DR|2065820:0.11303,Rex1-56_DR|226128:0.13160)0.817:0.02282,(((((((Rex1-56_DR|1261651:0.10279,((Rex1-56_DR|1977834:0.12980,Rex1-56_DR|384545:0.12092)0.694:0.01399,Rex1-56_DR|1190005:0.09573)0.838:0.01257)0.000:0.00059,Rex1-56_DR|2065828:0.11813)0.499:0.00436,Rex1-56_DR|78604:0.14463)0.000:0.00060,Rex1-56_DR|874147:0.14636)0.346:0.00057,((Rex1-56_DR|302387:0.0,Rex1-56_DR|302388:0.0):0.07533,(Rex1-56_DR|1261648:0.00060,Rex1-56_DR|1977836:0.27184)0.622:0.09404)0.673:0.03668)0.791:0.00350,(((Rex1-56_DR|226125:0.08664,((Rex1-56_DR|1055218:0.10592,(((Rex1-56_DR|630146:0.20089,Rex1-56_DR|1680012:0.06233)0.740:0.08995,(Rex1-56_DR|1480548:0.09765,Rex1-56_DR|1480547:0.11375)0.468:0.01909)0.844:0.03753,Rex1-56_DR|543766:0.08040)0.716:0.00749)0.738:0.00508,((Rex1-56_DR|153507:0.12613,Rex1-56_DR|1389310:0.10028)0.008:0.03202,(Rex1-56_DR|1261653:0.12310,Rex1-56_DR|1567633:0.12026)0.769:0.01970)0.752:0.01237)0.793:0.00759)0.569:0.00060,(((Rex1-56_DR|1680011:0.28668,(Rex1-56_DR|1680004:0.08171,Rex1-56_DR|1680014:0.12451)0.121:0.01151)0.111:0.00906,(((Rex1-56_DR|630147:0.14459,Rex1-56_DR|1129787:0.12905)0.662:0.00431,Rex1-56_DR|302394:0.14330)0.766:0.00987,((Rex1-56_DR|384540:0.10920,Rex1-56_DR|153513:0.00060)0.732:0.08273,Rex1-56_DR|797047:0.28349)0.061:0.00059)0.741:0.01320)0.929:0.02135,((Rex1-56_DR|226129:0.07933,(Rex1-56_DR|467343:0.11816,Rex1-56_DR|302384:0.14931)0.296:0.00060)0.781:0.01993,(Rex1-56_DR|1480545:0.14297,((((Rex1-56_DR|1055217:0.19636,Rex1-56_DR|543768:0.05742)0.865:0.09131,(((Rex1-56_DR|1887437:0.06571,(((Rex1-56_DR|78607:0.07871,Rex1-56_DR|1129780:0.25490)0.879:0.09338,Rex1-56_DR|874148:0.06662)0.586:0.07625,Rex1-56_DR|1680005:0.12776)0.375:0.09490)0.828:0.05892,((Rex1-56_DR|2065822:0.16487,(Rex1-56_DR|153515:0.34288,Rex1-56_DR|1480553:0.33752)0.666:0.15223)1.000:0.43413,Rex1-56_DR|2065826:0.12208)0.555:0.00423)0.669:0.01915,Rex1-56_DR|302397:0.20785)0.584:0.00619)0.525:0.01081,(Rex1-56_DR|1977835:0.12374,Rex1-56_DR|2065831:0.10662)0.802:0.03560)0.641:0.00346,(Rex1-56_DR|966806:0.04864,Rex1-56_DR|1776032:0.10421)0.408:0.14147)0.423:0.00472)0.260:0.00058)0.796:0.00604)0.827:0.00742)0.837:0.00549,(Rex1-56_DR|302383:0.12957,(Rex1-56_DR|2065819:0.09066,Rex1-56_DR|630142:0.09833)0.613:0.01792)0.739:0.00358)0.747:0.00319)0.319:0.00060,((Rex1-56_DR|384538:0.13387,(Rex1-56_DR|1480551:0.06533,Rex1-56_DR|1776026:0.01890)0.575:0.14372)0.816:0.02689,(Rex1-56_DR|467347:0.14421,(Rex1-56_DR|1887442:0.12168,Rex1-56_DR|2065823:0.16514)0.699:0.00884)0.822:0.01141)0.782:0.00700)0.771:0.00429)0.198:0.00358)0.978:0.00060)0.000:0.00059)0.412:0.00312,((Rex1-56_DR|874142:0.27607,((Rex1-56_DR|1480540:0.21182,(Rex1-56_DR|966808:0.10561,Rex1-56_DR|966807:0.10959)0.203:0.00910)0.291:0.01907,Rex1-56_DR|797050:0.11498)0.399:0.00281)0.335:0.00502,(Rex1-56_DR|467338:0.10526,(Rex1-56_DR|630148:0.12335,Rex1-56_DR|966805:0.18894)0.182:0.01038)0.758:0.00968)0.884:0.01157)0.000:0.00060,((Rex1-56_DR|467348:0.12493,Rex1-56_DR|1887441:0.13937)0.763:0.00809,((Rex1-56_DR|1261650:0.16883,Rex1-56_DR|1480541:0.14254)0.151:0.14630,Rex1-56_DR|1977832:0.13768)0.690:0.00271)0.763:0.00416)0.867:0.00758)0.837:0.00843,((((Rex1-56_DR|1887436:0.24896,Rex1-56_DR|153511:0.11941)0.665:0.01752,((Rex1-56_DR|1055216:0.41239,Rex1-56_DR|2065833:0.03316)0.412:0.15299,Rex1-56_DR|302393:0.11243)0.499:0.00505)0.956:0.05081,(Rex1-56_DR|715440:0.31346,Rex1-56_DR|1329710:0.00060)0.624:0.15004)0.000:0.00236,((Rex1-56_DR|630153:0.51898,Rex1-56_DR|715443:0.00061)0.540:0.10387,Rex1-56_DR|1680008:0.14129)0.770:0.01552)0.570:0.00313)0.875:0.00949)0.000:0.00059)0.747:0.00351,((((Rex1-56_DR|384536:0.09179,(Rex1-56_DR|384534:0.09988,Rex1-56_DR|1680009:0.17093)0.819:0.02377)0.866:0.00060,Rex1-56_DR|715439:0.15633)0.086:0.00055,Rex1-56_DR|384537:0.13298)0.475:0.00076,((Rex1-56_DR|1887438:0.13789,Rex1-56_DR|715438:0.07415)0.140:0.00428,(Rex1-56_DR|630149:0.13946,Rex1-56_DR|153506:0.16035)0.786:0.02429)0.464:0.01323)0.000:0.00353)0.771:0.00464)0.695:0.00078,(Rex1-56_DR|1261657:0.03228,Rex1-56_DR|1261656:0.03045)1.000:0.19935)0.917:0.00577,((Rex1-56_DR|384542:0.13127,(Rex1-56_DR|1055219:0.09838,Rex1-56_DR|302391:0.12737)0.851:0.01976)0.841:0.00059,(Rex1-56_DR|1887440:0.12413,(Rex1-56_DR|1329709:0.15384,Rex1-56_DR|302396:0.12023)0.901:0.35761)0.161:0.00060)0.591:0.00060)0.370:0.00286)0.733:0.00214)0.941:0.00059)0.416:0.00059,(((Rex1-56_DR|153512:0.12863,(Rex1-56_DR|153509:0.13517,(Rex1-56_DR|1776029:0.09142,(Rex1-56_DR|797051:0.09776,(Rex1-56_DR|715437:0.11701,Rex1-56_DR|1329711:0.14972)0.782:0.01817)0.412:0.00059)0.440:0.00445)0.629:0.00121)0.762:0.01036,(Rex1-56_DR|1480550:0.12947,Rex1-56_DR|2065834:0.18424)0.719:0.00968)0.826:0.00893,Rex1-56_DR|1480556:0.30398)0.690:0.00354)0.389:0.00061,Rex1-56_DR|384543:0.12261,(((Rex1-56_DR|467341:0.11544,(Rex1-56_DR|78606:0.07431,Rex1-56_DR|1480537:0.16161)0.817:0.09807)0.889:0.02704,((Rex1-56_DR|630145:0.12832,(Rex1-56_DR|797049:0.10706,Rex1-56_DR|467346:0.11251)0.514:0.02090)0.820:0.00917,Rex1-56_DR|1480546:0.11989)0.613:0.00231)0.785:0.00525,((((((Rex1-56_DR|1261645:0.16090,Rex1-56_DR|797043:0.11084)0.797:0.04666,Rex1-56_DR|543764:0.15686)0.521:0.01668,Rex1-56_DR|1261646:0.29215)0.677:0.01301,Rex1-56_DR|1129785:0.12296)0.746:0.01392,(((Rex1-56_DR|1480538:0.23621,(Rex1-56_DR|874144:0.07851,(Rex1-56_DR|153508:0.16839,Rex1-56_DR|384546:0.02148)0.553:0.04559)0.725:0.01388)0.535:0.00056,((Rex1-56_DR|874141:0.01581,Rex1-56_DR|797048:0.00060)0.910:0.14975,(Rex1-56_DR|153514:0.00060,Rex1-56_DR|874143:0.06786)0.771:0.04698)0.917:0.03583)0.715:0.00908,(Rex1-56_DR|1887435:0.13390,((Rex1-56_DR|966804:0.33107,(Rex1-56_DR|467345:0.12776,Rex1-56_DR|1680003:0.11254)0.337:0.00771)0.654:0.01193,(((Rex1-56_DR|1055220:0.05712,Rex1-56_DR|1776030:0.10132)0.464:0.03922,Rex1-56_DR|1680016:0.07494)0.463:0.02960,Rex1-56_DR|1680017:0.05433)0.517:0.05973)0.855:0.03737)0.216:0.00060)0.829:0.01533)0.365:0.00059,Rex1-56_DR|1480544:0.17520)0.692:0.00546)0.818:0.01386);
```
