## Supplementary Data 2 for "A genomic portrait of zebrafish transposable elements and their spatiotemporal embryonic expression": Rex1-57_DR.mafft.nwk

```
(Rex1-57_DR|543777:0.00303,Rex1-57_DR|1567640:0.00559,(((Rex1-57_DR|1776037:0.01327,(Rex1-57_DR|153519:0.00065,(Rex1-57_DR|226134:0.00066,Rex1-57_DR|1129791:0.00163)0.848:0.00112)0.802:0.00112)0.738:0.00067,(((((Rex1-57_DR|715453:0.01433,(((Rex1-57_DR|1055228:0.01874,(Rex1-57_DR|630157:0.00067,(Rex1-57_DR|1680021:0.00158,Rex1-57_DR|1480558:0.00066)0.000:0.00073)0.206:0.00248)0.212:0.00087,Rex1-57_DR|715452:0.01545)0.416:0.00073,Rex1-57_DR|1129793:0.01384)0.364:0.00065)0.320:0.00063,(((Rex1-57_DR|2065835:0.00066,(Rex1-57_DR|384548:0.00556,(Rex1-57_DR|1977840:0.00066,((Rex1-57_DR|1567637:0.00066,Rex1-57_DR|1190009:0.01086)0.000:0.00065,((Rex1-57_DR|1567635:0.00404,Rex1-57_DR|2118198:0.00067)0.375:0.00611,(Rex1-57_DR|966817:0.00065,Rex1-57_DR|1480560:0.02238)0.807:0.02172)0.714:0.11341)0.824:0.04100)0.000:0.00066)0.880:0.00085)0.025:0.00082,(Rex1-57_DR|1261660:0.00067,Rex1-57_DR|1329714:0.00570)0.000:0.00421)0.582:0.01219,(Rex1-57_DR|874149:0.03111,(Rex1-57_DR|153522:0.00066,Rex1-57_DR|1129789:0.01493)0.637:0.00617)0.121:0.00095)0.175:0.00065)0.728:0.00066,Rex1-57_DR|1129790:0.00538)0.608:0.00066,(((((Rex1-57_DR|1887447:0.00510,Rex1-57_DR|1329713:0.01479)0.671:0.00202,((Rex1-57_DR|543771:0.01898,Rex1-57_DR|630154:0.00822)0.162:0.00066,Rex1-57_DR|1261659:0.00066)0.394:0.00063)0.194:0.00064,(((Rex1-57_DR|1887445:0.01642,(Rex1-57_DR|630158:0.01240,(Rex1-57_DR|302398:0.02473,Rex1-57_DR|1261661:0.07898)0.867:0.03137)0.857:0.00883)0.767:0.00477,(Rex1-57_DR|1567636:0.00640,(Rex1-57_DR|1887446:0.02686,((Rex1-57_DR|78608:0.00559,(((((Rex1-57_DR|2065836:0.02763,Rex1-57_DR|1776035:0.01966)0.503:0.00065,Rex1-57_DR|153523:0.00487)0.925:0.00067,(Rex1-57_DR|78610:0.02418,(Rex1-57_DR|2117639:0.00883,(Rex1-57_DR|384550:0.00079,Rex1-57_DR|1887443:0.88541)0.732:0.00262)0.967:0.01671)0.740:0.00153)0.970:0.00067,Rex1-57_DR|1055227:0.00787)0.797:0.00247,Rex1-57_DR|384549:0.03435)0.013:0.00235)0.564:0.00083,Rex1-57_DR|1680020:0.01578)0.203:0.00064)0.028:0.00066)0.896:0.00061)0.850:0.00596,(Rex1-57_DR|226132:0.02312,(((Rex1-57_DR|467350:0.01388,((Rex1-57_DR|1776038:0.00066,(Rex1-57_DR|1887448:0.00066,((Rex1-57_DR|384547:0.03908,Rex1-57_DR|1055225:0.18165)0.820:0.08837,Rex1-57_DR|1480559:0.21310)0.469:0.01832)0.086:0.00064)0.123:0.00064,((((Rex1-57_DR|543773:0.29337,Rex1-57_DR|2065837:0.17861)0.494:0.01087,(((Rex1-57_DR|1680019:0.14257,Rex1-57_DR|1190010:0.55915)0.812:0.10042,Rex1-57_DR|153520:0.14131)0.779:0.03304,Rex1-57_DR|966816:0.21689)0.833:0.03141)0.898:0.07809,(Rex1-57_DR|226135:0.27218,Rex1-57_DR|543772:0.46734)0.129:0.00064)0.808:0.05106,((Rex1-57_DR|2065838:0.30669,((Rex1-57_DR|1129794:0.35302,Rex1-57_DR|1389316:0.12408)1.000:0.28454,(Rex1-57_DR|715451:0.17824,Rex1-57_DR|543775:0.14455)0.138:0.02358)0.617:0.02452)0.997:0.24548,(((Rex1-57_DR|1389314:0.55938,Rex1-57_DR|1776036:0.63587)0.842:0.17700,(Rex1-57_DR|1480561:0.69702,(Rex1-57_DR|966811:0.66846,Rex1-57_DR|2078852:0.36397)0.999:0.30918)0.479:0.03956)0.855:0.13604,(((Rex1-57_DR|874150:0.54806,(Rex1-57_DR|467351:0.24681,Rex1-57_DR|1389315:0.18930)0.297:0.10309)0.952:0.31315,(Rex1-57_DR|966814:0.56258,Rex1-57_DR|302399:0.54890)0.707:0.13131)0.548:0.09936,(Rex1-57_DR|966813:0.45328,(Rex1-57_DR|1567638:0.34721,(Rex1-57_DR|1480562:0.19306,Rex1-57_DR|1977839:0.16322)0.961:0.35196)0.978:0.30639)0.332:0.04669)0.301:0.04267)0.965:0.14096)0.885:0.13090)0.720:0.08898)0.407:0.06729)0.678:0.05430,Rex1-57_DR|1680018:0.10819)0.750:0.09928,(Rex1-57_DR|630156:0.23735,(Rex1-57_DR|966815:0.11767,((Rex1-57_DR|1055226:0.00065,Rex1-57_DR|1389313:0.16106)0.637:0.10402,(Rex1-57_DR|153521:0.10619,(Rex1-57_DR|543774:0.09434,Rex1-57_DR|797054:0.15025)0.391:0.03098)0.344:0.00555)0.895:0.10932)0.018:0.02238)0.972:0.17934)0.318:0.01651)0.764:0.04179)0.774:0.00448)0.899:0.01255,Rex1-57_DR|1977841:0.02882)0.751:0.00390,((Rex1-57_DR|630155:0.00243,Rex1-57_DR|1887444:0.00124)0.888:0.00249,(Rex1-57_DR|1567641:0.00956,Rex1-57_DR|1567642:0.00277)0.868:0.00390)0.787:0.00165)0.730:0.00067)1.000:0.00065,(((Rex1-57_DR|1977838:0.00066,(Rex1-57_DR|1480557:0.00348,(Rex1-57_DR|543776:0.00066,Rex1-57_DR|2094557:0.00068)0.000:0.00065)0.461:0.00085)0.472:0.00119,(Rex1-57_DR|1567639:0.00099,Rex1-57_DR|1190011:0.00553)0.055:0.00065)0.968:0.00424,(Rex1-57_DR|1129792:0.00823,((Rex1-57_DR|226131:0.01154,((Rex1-57_DR|226133:0.00755,Rex1-57_DR|1389312:0.02629)0.962:0.01596,(Rex1-57_DR|1055229:0.00064,Rex1-57_DR|2090344:0.02357)0.039:0.01060)0.700:0.00079)0.894:0.00067,Rex1-57_DR|78609:0.02030)0.460:0.00066)0.941:0.00211)0.723:0.00066)0.999:0.00485)0.897:0.00065,Rex1-57_DR|966812:0.00660)0.431:0.00066);
```
