## Supplementary Data 2 for "A genomic portrait of zebrafish transposable elements and their spatiotemporal embryonic expression": Rex1-58_DR.mafft.nwk

```
(Rex1-58_DR|543780:0.11507,Rex1-58_DR|1776042:0.10807,((Rex1-58_DR|2065839:0.10135,((Rex1-58_DR|384555:0.03589,Rex1-58_DR|1480569:0.00060)0.971:0.06129,(((((Rex1-58_DR|1190013:0.04508,(Rex1-58_DR|467358:0.02005,((Rex1-58_DR|966818:0.02666,(Rex1-58_DR|1680030:0.03339,(Rex1-58_DR|543782:0.01575,Rex1-58_DR|1190012:0.01578)0.883:0.00059)0.911:0.00276)0.691:0.00074,(((Rex1-58_DR|1261664:0.02131,Rex1-58_DR|1567648:0.01503)0.756:0.00680,Rex1-58_DR|1055232:0.04966)0.588:0.00056,Rex1-58_DR|1480568:0.02149)0.273:0.00140)0.778:0.00168)0.990:0.02348)0.999:0.03841,Rex1-58_DR|966821:0.07147)0.811:0.00405,(Rex1-58_DR|1329715:0.10935,((Rex1-58_DR|2086196:0.06351,(Rex1-58_DR|1055237:0.03219,Rex1-58_DR|1887449:0.01975)0.998:0.08769)0.756:0.01767,(((Rex1-58_DR|1887455:0.18051,Rex1-58_DR|2065840:0.10955)0.704:0.00593,((Rex1-58_DR|1129795:0.11262,(Rex1-58_DR|467356:0.22559,Rex1-58_DR|226139:0.06651)0.238:0.02122)0.787:0.01483,(Rex1-58_DR|1776040:0.06150,(Rex1-58_DR|1680027:0.03660,Rex1-58_DR|1680022:0.20504)0.874:0.04611)0.116:0.00070)0.931:0.01882)0.883:0.01709,(((Rex1-58_DR|467359:0.13207,Rex1-58_DR|1055230:0.00060)0.680:0.09494,Rex1-58_DR|543779:0.07958)0.868:0.03395,Rex1-58_DR|966820:0.09434)0.770:0.00854)0.871:0.00071)0.782:0.00335)0.007:0.00059)0.780:0.00209,(Rex1-58_DR|302402:0.07995,Rex1-58_DR|1480567:0.09838)0.761:0.01178)0.855:0.00546,((((Rex1-58_DR|1567644:0.09742,Rex1-58_DR|1261668:0.12299)0.025:0.00059,(Rex1-58_DR|153525:0.07966,Rex1-58_DR|153524:0.11454)0.712:0.00398)0.000:0.00077,Rex1-58_DR|715454:0.08725)0.783:0.00104,Rex1-58_DR|1887452:0.05824)0.872:0.00123)0.339:0.00060)0.734:0.01578)0.878:0.03250,((((((Rex1-58_DR|384554:0.14701,Rex1-58_DR|1680025:0.11790)0.702:0.01597,((Rex1-58_DR|1055236:0.13301,Rex1-58_DR|1480564:0.06260)0.795:0.01447,((Rex1-58_DR|715455:0.14061,(Rex1-58_DR|1680029:0.07310,Rex1-58_DR|1567643:0.18240)0.484:0.00914)0.010:0.00059,Rex1-58_DR|1129797:0.21551)0.748:0.00597)0.950:0.00060)0.871:0.00060,((Rex1-58_DR|467357:0.14856,Rex1-58_DR|1776041:0.24817)0.707:0.00318,(Rex1-58_DR|1776039:0.11985,(((Rex1-58_DR|1261667:0.15554,Rex1-58_DR|1480563:0.09985)0.794:0.01331,Rex1-58_DR|1261662:0.19803)0.540:0.00435,Rex1-58_DR|302403:0.42659)0.724:0.01061)0.312:0.00088)0.769:0.00413)0.180:0.00684,(Rex1-58_DR|1887456:0.26051,(((((((Rex1-58_DR|1887450:0.15585,(Rex1-58_DR|630159:0.05983,Rex1-58_DR|874152:0.24249)0.427:0.01412)0.775:0.04892,(Rex1-58_DR|467352:0.04097,Rex1-58_DR|1055235:0.10279)0.435:0.04028)1.000:0.78443,Rex1-58_DR|467355:0.25475)0.706:0.23956,(Rex1-58_DR|630160:0.20287,Rex1-58_DR|1887458:0.18298)0.704:0.04954)0.430:0.03988,((Rex1-58_DR|153527:0.10100,Rex1-58_DR|78611:0.31081)0.718:0.05289,Rex1-58_DR|1680028:0.06459)0.931:0.07921)0.663:0.03270,((Rex1-58_DR|543778:0.13503,(Rex1-58_DR|226136:0.12996,((Rex1-58_DR|302401:0.15158,Rex1-58_DR|874151:0.14665)0.358:0.00169,(Rex1-58_DR|874153:0.09532,Rex1-58_DR|2065841:0.37732)0.659:0.08167)0.596:0.04594)0.782:0.03800)0.494:0.00370,(((Rex1-58_DR|1887457:0.25709,Rex1-58_DR|1977842:0.65095)0.069:0.00059,Rex1-58_DR|797055:0.13358)0.797:0.06219,(Rex1-58_DR|467353:0.61548,((((Rex1-58_DR|1567647:0.00060,Rex1-58_DR|1567645:0.00060)0.994:0.00059,Rex1-58_DR|1567650:0.00060)0.000:0.00061,(Rex1-58_DR|1567646:0.0,Rex1-58_DR|1567649:0.0):0.00060)0.621:0.01234,Rex1-58_DR|2077839:0.01773)1.000:0.92007)0.760:0.12983)0.719:0.02872)0.706:0.02931)0.696:0.01848,((Rex1-58_DR|1129796:0.19354,Rex1-58_DR|384553:0.18668)0.832:0.14194,((Rex1-58_DR|78612:0.27285,(Rex1-58_DR|1261665:0.31049,(Rex1-58_DR|153526:0.07059,Rex1-58_DR|543781:0.19314)0.340:0.02159)0.842:0.03962)0.892:0.04595,Rex1-58_DR|1055231:0.23441)0.751:0.00722)0.900:0.03613)0.780:0.03100)0.753:0.02593)0.996:0.04411,((((Rex1-58_DR|1480565:0.16394,Rex1-58_DR|1977845:0.08458)0.790:0.01305,((((Rex1-58_DR|1977846:0.05029,Rex1-58_DR|1129799:0.41236)0.577:0.03372,Rex1-58_DR|966822:0.24408)0.655:0.00910,((Rex1-58_DR|467354:0.12041,Rex1-58_DR|1261666:0.11309)0.773:0.02279,Rex1-58_DR|226138:0.46618)0.219:0.00797)0.661:0.00340,((Rex1-58_DR|1129798:0.13657,(Rex1-58_DR|1977843:0.10413,(Rex1-58_DR|1680024:0.15617,Rex1-58_DR|1329716:0.12137)0.697:0.00492)0.080:0.01480)0.868:0.01980,Rex1-58_DR|1480566:0.17969)0.691:0.00295)0.390:0.00499)0.160:0.00057,(Rex1-58_DR|1190014:0.08689,Rex1-58_DR|1977844:0.08789)0.752:0.03239)0.339:0.00061,(((((Rex1-58_DR|630162:0.07131,Rex1-58_DR|1887451:0.11142)0.442:0.00060,Rex1-58_DR|1055233:0.13229)0.272:0.01890,Rex1-58_DR|384552:0.14781)0.985:0.00060,((Rex1-58_DR|1680026:0.10516,(Rex1-58_DR|966819:0.12230,(Rex1-58_DR|715456:0.09305,Rex1-58_DR|1190015:0.10302)0.557:0.03457)0.723:0.00908)0.751:0.00485,((Rex1-58_DR|384551:0.15204,Rex1-58_DR|1680023:0.07891)0.878:0.07189,(Rex1-58_DR|78614:0.05957,(Rex1-58_DR|302400:0.12298,(Rex1-58_DR|226137:0.09059,Rex1-58_DR|1261663:0.21959)0.681:0.02331)0.764:0.01385)0.732:0.00699)0.404:0.00059)0.779:0.00262)0.651:0.00268,(((Rex1-58_DR|1887453:0.18585,Rex1-58_DR|1055234:0.21331)0.284:0.00470,Rex1-58_DR|78613:0.07922)0.727:0.03780,Rex1-58_DR|1887454:0.45332)1.000:0.29954)0.686:0.00252)0.819:0.00634)0.469:0.00679,(Rex1-58_DR|630161:0.08072,Rex1-58_DR|1977847:0.11769)0.754:0.00795)0.838:0.01043)0.094:0.01519);
```
