## Supplementary Data 2 for "A genomic portrait of zebrafish transposable elements and their spatiotemporal embryonic expression": Rex1-59_DR.mafft.nwk

```
((((((((Rex1-59_DR|1055243:0.14533,Rex1-59_DR|1776046:0.08177)0.687:0.00619,Rex1-59_DR|302404:0.14004)0.787:0.01165,Rex1-59_DR|1680035:0.13317)0.745:0.00509,((Rex1-59_DR|1567657:0.14172,((Rex1-59_DR|966827:0.13817,((Rex1-59_DR|78619:0.33499,Rex1-59_DR|1261670:0.36559)0.651:0.08542,(Rex1-59_DR|1055241:0.45962,Rex1-59_DR|1887460:0.01277)0.713:0.08184)0.657:0.07204)0.613:0.00539,(((Rex1-59_DR|1389321:0.19598,Rex1-59_DR|543783:0.34688)0.150:0.00393,Rex1-59_DR|384556:0.13988)0.611:0.00390,Rex1-59_DR|78615:0.12648)0.741:0.00266)0.690:0.00294)0.535:0.00294,(Rex1-59_DR|1389320:0.02320,Rex1-59_DR|1680032:0.12217)0.879:0.10064)0.791:0.00061)0.181:0.00061,((Rex1-59_DR|966824:0.18464,(Rex1-59_DR|630166:0.20599,Rex1-59_DR|543786:0.10585)0.222:0.01686)0.755:0.01126,((Rex1-59_DR|467362:0.12327,(Rex1-59_DR|467360:0.06710,Rex1-59_DR|874159:0.08490)0.771:0.05510)0.820:0.01839,Rex1-59_DR|630169:0.14203)0.760:0.00679)0.769:0.00297)0.878:0.00660,((((((Rex1-59_DR|630163:0.10131,Rex1-59_DR|630168:0.06673)0.750:0.01870,((Rex1-59_DR|1977851:0.20871,Rex1-59_DR|1680031:0.14038)0.817:0.02142,(Rex1-59_DR|226142:0.23274,(Rex1-59_DR|1389318:0.49907,Rex1-59_DR|966825:0.08886)0.140:0.00058)0.682:0.00335)0.546:0.00289)0.759:0.00301,((Rex1-59_DR|715459:0.14460,((Rex1-59_DR|226143:0.11963,Rex1-59_DR|874160:0.09058)0.711:0.01171,Rex1-59_DR|543784:0.18723)0.717:0.00581)0.620:0.01019,((((Rex1-59_DR|1329718:0.14727,Rex1-59_DR|1887461:0.20375)0.296:0.00059,(Rex1-59_DR|1977850:0.09252,Rex1-59_DR|2065845:0.08968)0.809:0.02259)0.504:0.00057,Rex1-59_DR|153529:0.15874)0.583:0.01106,Rex1-59_DR|1680038:0.12818)0.782:0.01468)0.758:0.01052)0.178:0.00108,Rex1-59_DR|630164:0.13656)0.141:0.00209,Rex1-59_DR|2065846:0.16823)0.977:0.00087,(((Rex1-59_DR|1055239:0.13518,Rex1-59_DR|1329719:0.09474)0.761:0.06238,((Rex1-59_DR|1480575:0.24486,(((Rex1-59_DR|1567659:0.30207,Rex1-59_DR|1977852:0.00821)0.449:0.22924,Rex1-59_DR|2065843:0.12454)0.459:0.01825,Rex1-59_DR|1329717:0.12818)0.186:0.00060)0.252:0.00059,((Rex1-59_DR|874156:0.15378,Rex1-59_DR|1055238:0.30158)0.941:0.17958,(Rex1-59_DR|1887465:0.28516,(((((Rex1-59_DR|1680033:0.16608,Rex1-59_DR|1680034:0.19488)0.982:0.07184,(((Rex1-59_DR|1567652:0.10848,Rex1-59_DR|1567653:0.17403)0.985:0.08315,((((Rex1-59_DR|226141:0.01551,Rex1-59_DR|1129800:0.00060)0.985:0.39897,(Rex1-59_DR|1480573:0.77727,(Rex1-59_DR|1055244:0.16106,(Rex1-59_DR|1480570:0.17692,(Rex1-59_DR|1190023:0.00061,((((Rex1-59_DR|1190020:0.00060,(Rex1-59_DR|1190018:0.01796,Rex1-59_DR|1190022:0.00059)0.803:0.00351)1.000:0.00118,Rex1-59_DR|1190017:0.00060)0.175:0.00102,Rex1-59_DR|1190021:0.02150)0.605:0.00080,Rex1-59_DR|1190019:0.00059)0.788:0.00358)0.993:0.18802)0.821:0.06126)0.733:0.18076)0.314:0.09225)0.591:0.03827,(Rex1-59_DR|1129803:0.02783,(Rex1-59_DR|543787:0.05238,Rex1-59_DR|1190024:0.15386)0.507:0.34137)0.788:0.15027)0.720:0.03846,((((Rex1-59_DR|1567655:0.24250,(Rex1-59_DR|1567654:0.15459,Rex1-59_DR|1567656:0.11989)0.797:0.12284)0.746:0.04237,(Rex1-59_DR|78616:0.33983,Rex1-59_DR|797056:0.23214)0.807:0.08572)0.624:0.00679,(Rex1-59_DR|1887466:0.24958,(Rex1-59_DR|302407:0.16535,Rex1-59_DR|1261669:0.07588)0.456:0.08581)0.781:0.05777)0.780:0.01164,((Rex1-59_DR|78617:0.03733,(Rex1-59_DR|1680036:0.40781,Rex1-59_DR|302406:0.22653)0.558:0.08954)0.577:0.10374,Rex1-59_DR|630165:0.24103)0.675:0.00597)0.835:0.01984)0.969:0.05976)0.241:0.01398,(Rex1-59_DR|1480574:0.23704,Rex1-59_DR|1480572:0.12063)0.000:0.02490)0.752:0.01855)0.855:0.01540,Rex1-59_DR|384559:0.23789)0.707:0.00541,(Rex1-59_DR|2065842:0.13540,((Rex1-59_DR|874161:0.16304,(Rex1-59_DR|1776050:0.00060,Rex1-59_DR|2115968:0.00618)0.996:0.14737)0.765:0.02103,Rex1-59_DR|1776043:0.18389)0.642:0.00842)0.720:0.00459)0.918:0.02227,(((Rex1-59_DR|1680039:0.02366,Rex1-59_DR|1977849:0.49281)0.659:0.06546,(Rex1-59_DR|874158:0.09496,(Rex1-59_DR|797059:0.15049,Rex1-59_DR|1776051:0.36272)0.390:0.02706)0.764:0.03239)0.783:0.03052,(((Rex1-59_DR|153528:0.10865,Rex1-59_DR|874157:0.13282)0.622:0.26886,Rex1-59_DR|1887463:0.34010)0.685:0.02487,((Rex1-59_DR|226144:0.04611,Rex1-59_DR|715460:0.25528)0.320:0.02663,(Rex1-59_DR|302405:0.83984,Rex1-59_DR|1567651:0.13405)0.761:0.06892)0.831:0.04437)0.597:0.01271)0.390:0.03054)0.668:0.00575)0.839:0.02783)0.250:0.00061)0.844:0.01146)0.784:0.01083,(Rex1-59_DR|226140:0.13499,(((Rex1-59_DR|1480576:0.11785,Rex1-59_DR|1776049:0.15075)0.770:0.01470,(Rex1-59_DR|1190025:0.13583,Rex1-59_DR|1190027:0.15183)0.751:0.00892)0.533:0.00598,((Rex1-59_DR|543785:0.13609,Rex1-59_DR|1887459:0.14429)0.577:0.02744,Rex1-59_DR|715457:0.41114)0.337:0.00601)0.737:0.00071)0.781:0.00877)0.774:0.00444)0.919:0.01006)0.720:0.00245,(Rex1-59_DR|1055242:0.13976,Rex1-59_DR|1567658:0.13269)0.663:0.00269)0.773:0.00349,((Rex1-59_DR|630170:0.18544,Rex1-59_DR|78618:0.12649)0.833:0.02149,(((Rex1-59_DR|1055240:0.12203,Rex1-59_DR|1389317:0.04707)0.788:0.04973,(Rex1-59_DR|1977848:0.27134,(Rex1-59_DR|384558:0.13593,(Rex1-59_DR|966823:0.10762,Rex1-59_DR|1887464:0.13053)0.515:0.01659)0.775:0.01625)0.866:0.03300)0.211:0.01257,Rex1-59_DR|797058:0.09865)0.872:0.02334)0.764:0.00712,((Rex1-59_DR|2065844:0.16703,(((((Rex1-59_DR|1776047:0.12562,Rex1-59_DR|1776048:0.01684)0.117:0.07271,Rex1-59_DR|630167:0.11195)0.860:0.02310,((((Rex1-59_DR|630171:0.14661,Rex1-59_DR|1480571:0.06751)0.767:0.01313,(Rex1-59_DR|715458:0.16361,Rex1-59_DR|2065847:0.11250)0.674:0.00669)0.758:0.00059,Rex1-59_DR|874154:0.21010)0.098:0.01426,Rex1-59_DR|1129802:0.13378)0.293:0.01139)0.863:0.00059,((Rex1-59_DR|1389319:0.12863,Rex1-59_DR|1680037:0.11777)0.855:0.03070,(Rex1-59_DR|1776045:0.20195,((Rex1-59_DR|1977853:0.03537,Rex1-59_DR|2087761:0.20672)0.524:0.18588,(Rex1-59_DR|1129801:0.10393,Rex1-59_DR|1190016:0.12753)0.883:0.07190)0.025:0.01450)0.185:0.01050)0.351:0.00060)0.313:0.00726,(Rex1-59_DR|1190026:0.10661,(Rex1-59_DR|384557:0.12111,Rex1-59_DR|966826:0.09353)0.839:0.02486)0.727:0.00339)0.061:0.00061)0.914:0.01171,((((Rex1-59_DR|467361:0.09445,Rex1-59_DR|874155:0.15533)0.670:0.01071,Rex1-59_DR|797057:0.14726)0.286:0.00387,(Rex1-59_DR|1776044:0.09131,Rex1-59_DR|1329720:0.14141)0.735:0.01618)0.768:0.00614,Rex1-59_DR|1887462:0.11653)0.735:0.00451)0.755:0.00325);
```
