## Supplementary Data 2 for "A genomic portrait of zebrafish transposable elements and their spatiotemporal embryonic expression": Rex1-60_DR.mafft.nwk

```
(((((((Rex1-60_DR|153533:0.24665,Rex1-60_DR|543789:0.10375)0.733:0.02435,(((Rex1-60_DR|543788:0.16027,Rex1-60_DR|1977859:0.04645)0.911:0.06467,(Rex1-60_DR|226150:0.70714,Rex1-60_DR|1329724:0.00175)0.468:0.09143)0.818:0.02004,(Rex1-60_DR|153532:0.12385,Rex1-60_DR|1055249:0.17019)0.750:0.00917)0.657:0.00063)0.843:0.01720,((((Rex1-60_DR|2065852:0.08298,Rex1-60_DR|2065853:0.10973)0.793:0.00892,((Rex1-60_DR|384562:0.21657,Rex1-60_DR|630173:0.17142)0.662:0.00937,Rex1-60_DR|1977860:0.18693)0.296:0.00231)0.871:0.00824,((((Rex1-60_DR|1261676:0.59524,Rex1-60_DR|302408:0.13310)0.914:0.05988,Rex1-60_DR|1480582:0.12833)0.505:0.00918,Rex1-60_DR|543795:0.13254)0.739:0.00062,(((((Rex1-60_DR|302410:0.14941,Rex1-60_DR|78622:0.25511)0.652:0.00618,(Rex1-60_DR|1887471:0.18332,((Rex1-60_DR|797060:0.05870,(Rex1-60_DR|1977855:0.08256,(Rex1-60_DR|302409:0.00830,Rex1-60_DR|1055256:0.28618)0.039:0.19782)0.451:0.02196)0.822:0.03471,((Rex1-60_DR|1129804:0.08017,Rex1-60_DR|1887472:0.12117)0.807:0.05498,Rex1-60_DR|543792:0.12682)0.102:0.00553)0.725:0.01072)0.172:0.00064)0.828:0.01075,(((((Rex1-60_DR|1129807:0.11443,Rex1-60_DR|1887476:0.09455)0.753:0.03343,Rex1-60_DR|1190033:0.16072)0.139:0.00756,(Rex1-60_DR|302411:0.17429,(Rex1-60_DR|78623:0.12214,(Rex1-60_DR|630175:0.19566,Rex1-60_DR|1329723:0.00063)0.738:0.33324)0.469:0.10219)0.630:0.00064)0.584:0.00938,(Rex1-60_DR|1480577:0.15770,(((Rex1-60_DR|1055248:0.19248,Rex1-60_DR|2065858:0.21157)0.502:0.03612,Rex1-60_DR|1977862:0.16394)0.665:0.00063,((((((Rex1-60_DR|1480590:0.22793,Rex1-60_DR|1977861:0.22967)0.303:0.00063,(Rex1-60_DR|1190030:0.13082,(Rex1-60_DR|78621:0.12212,Rex1-60_DR|874162:0.18252)0.812:0.07653)0.799:0.02096)0.804:0.00880,((Rex1-60_DR|1129805:0.17797,Rex1-60_DR|2065856:0.20652)0.582:0.02301,((Rex1-60_DR|467365:0.20629,Rex1-60_DR|1480581:0.11636)0.742:0.01869,(((Rex1-60_DR|1055254:0.19850,Rex1-60_DR|543794:0.36960)0.282:0.00063,(Rex1-60_DR|226148:0.12744,(Rex1-60_DR|226147:0.11505,Rex1-60_DR|543790:0.21415)0.335:0.00064)0.753:0.01171)0.940:0.06373,((((((Rex1-60_DR|1055253:0.15217,((Rex1-60_DR|1329725:0.24228,(Rex1-60_DR|1567660:0.62933,(Rex1-60_DR|543791:0.25889,Rex1-60_DR|1887474:0.00063)0.454:0.25748)0.142:0.00063)0.335:0.07327,Rex1-60_DR|2065855:0.24394)0.781:0.03701)0.748:0.01440,(Rex1-60_DR|1055252:0.17102,(Rex1-60_DR|1261673:0.01801,Rex1-60_DR|1261674:0.02997)0.991:0.23117)0.740:0.04136)0.721:0.00565,Rex1-60_DR|226145:0.18495)0.864:0.00063,Rex1-60_DR|467364:0.20087)0.918:0.04541,(Rex1-60_DR|966830:0.25006,(Rex1-60_DR|1055245:0.22859,(Rex1-60_DR|1389323:0.80883,Rex1-60_DR|1887467:0.00074)0.582:0.27371)0.353:0.04356)0.672:0.03116)0.691:0.01224,Rex1-60_DR|226149:0.36829)0.748:0.01094)0.611:0.00659)0.969:0.05209)0.694:0.00266)0.771:0.00621,Rex1-60_DR|630177:0.17516)0.743:0.00591,((Rex1-60_DR|2065857:0.12418,(Rex1-60_DR|467367:0.31643,Rex1-60_DR|1329722:0.15255)0.434:0.05200)0.548:0.06175,Rex1-60_DR|1129806:0.17510)0.835:0.03740)1.000:0.00060,(Rex1-60_DR|78620:0.23313,Rex1-60_DR|1977854:0.18900)0.853:0.02216)0.855:0.01551)0.225:0.00542)0.016:0.01427)0.689:0.00615,((Rex1-60_DR|1480579:0.13625,((Rex1-60_DR|302412:0.18865,Rex1-60_DR|1680044:0.22188)0.152:0.00145,Rex1-60_DR|1329721:0.22626)0.337:0.00554)0.202:0.00228,Rex1-60_DR|1480587:0.37700)0.857:0.03402)0.939:0.03102)0.554:0.00781,((((Rex1-60_DR|384560:0.22523,(Rex1-60_DR|1887469:0.89340,Rex1-60_DR|2065854:0.54142)0.551:0.09864)0.856:0.10617,Rex1-60_DR|797062:0.29426)0.703:0.05366,Rex1-60_DR|1190028:0.15975)0.527:0.00059,(((Rex1-60_DR|1680041:0.56990,Rex1-60_DR|1887470:0.13021)0.548:0.04075,(Rex1-60_DR|1480588:0.26662,Rex1-60_DR|2065849:0.13699)1.000:0.78763)0.033:0.00061,Rex1-60_DR|966829:0.15529)0.807:0.01876)0.042:0.00060)0.974:0.03557,(Rex1-60_DR|384564:0.32615,Rex1-60_DR|1977856:0.08014)0.843:0.11448)0.312:0.00064)0.363:0.00062)0.788:0.01605,((Rex1-60_DR|1055246:0.02518,Rex1-60_DR|1055247:0.05723)0.769:0.10287,(Rex1-60_DR|1480585:0.20939,(Rex1-60_DR|715462:0.11884,Rex1-60_DR|1480584:0.01060)0.377:0.11826)0.661:0.00063)0.184:0.01458)0.479:0.00344)0.828:0.01649,((Rex1-60_DR|153531:0.11090,Rex1-60_DR|1190034:0.12544)0.754:0.02222,(Rex1-60_DR|797063:0.09495,(Rex1-60_DR|630178:0.14837,Rex1-60_DR|630176:0.10864)0.103:0.00581)0.738:0.00445)0.742:0.00533)0.739:0.00858,((Rex1-60_DR|630174:0.08430,Rex1-60_DR|1261671:0.01853)0.772:0.08244,(Rex1-60_DR|1480586:0.13111,(Rex1-60_DR|630172:0.11169,Rex1-60_DR|1190029:0.05845)0.686:0.01408)0.283:0.00064)0.868:0.01284)0.399:0.00336,(Rex1-60_DR|1129808:0.11882,Rex1-60_DR|1977857:0.15273)0.879:0.02199)0.183:0.00345,(Rex1-60_DR|797061:0.13239,(((Rex1-60_DR|1887477:0.00063,Rex1-60_DR|2065848:0.07964)0.683:0.07756,Rex1-60_DR|1480578:0.11074)0.689:0.00476,(((Rex1-60_DR|1389322:0.10342,(Rex1-60_DR|543796:0.15186,(Rex1-60_DR|1261675:0.12397,(Rex1-60_DR|1680040:0.05909,(Rex1-60_DR|1480583:0.09349,Rex1-60_DR|966828:0.09622)0.220:0.01211)0.742:0.01176)0.792:0.02815)0.200:0.01770)0.744:0.00098,Rex1-60_DR|874163:0.10109)0.720:0.00642,((((Rex1-60_DR|1480589:0.14896,Rex1-60_DR|2065851:0.13587)0.154:0.01520,Rex1-60_DR|1190031:0.20616)0.698:0.00811,Rex1-60_DR|467363:0.11718)0.014:0.00064,(Rex1-60_DR|2065850:0.12610,((Rex1-60_DR|1055250:0.22981,Rex1-60_DR|1887473:0.10004)0.319:0.01866,Rex1-60_DR|1055251:0.13578)0.143:0.00375)0.330:0.00822)0.843:0.00718)0.263:0.00064)0.886:0.01278)0.674:0.01146,((((Rex1-60_DR|467368:0.13614,(Rex1-60_DR|226146:0.27608,Rex1-60_DR|1480580:0.09139)0.577:0.00717)0.732:0.00880,((((((Rex1-60_DR|153530:0.07956,Rex1-60_DR|1887475:0.13837)0.194:0.05297,(Rex1-60_DR|384563:0.11190,Rex1-60_DR|1055255:0.15398)0.790:0.06534)0.859:0.04559,Rex1-60_DR|1190032:0.21432)0.203:0.00868,(Rex1-60_DR|1261672:0.12662,(Rex1-60_DR|78624:0.24929,Rex1-60_DR|797064:0.11633)0.203:0.03335)0.864:0.05767)0.725:0.00547,((Rex1-60_DR|543793:0.10316,Rex1-60_DR|966831:0.12711)0.138:0.01303,Rex1-60_DR|715461:0.14531)0.739:0.00449)0.325:0.00313,Rex1-60_DR|1977858:0.11031)0.244:0.00183)0.713:0.01186,((Rex1-60_DR|384561:0.12581,(Rex1-60_DR|1329726:0.07385,Rex1-60_DR|1887468:0.15224)0.729:0.00844)0.361:0.00980,Rex1-60_DR|1680043:0.11984)0.338:0.00067)0.750:0.01360,(Rex1-60_DR|1680042:0.15193,Rex1-60_DR|467366:0.12407)0.747:0.00996)0.904:0.02606);
```
