## Supplementary Data 2 for "A genomic portrait of zebrafish transposable elements and their spatiotemporal embryonic expression": Rex1-61_DR.mafft.nwk

```
(((Rex1-61_DR|1977864:0.09971,(Rex1-61_DR|302413:0.11013,(Rex1-61_DR|2065859:0.07301,Rex1-61_DR|2065861:0.00519)0.902:0.06961)0.686:0.01589)0.915:0.00066,(((Rex1-61_DR|1389325:0.09593,((Rex1-61_DR|630183:0.03965,Rex1-61_DR|2065860:0.06607)0.705:0.01754,Rex1-61_DR|2065862:0.07887)0.537:0.00145)0.806:0.00378,Rex1-61_DR|2106601:0.12127)0.591:0.00065,Rex1-61_DR|797067:0.07750)0.428:0.00181)0.752:0.00269,(Rex1-61_DR|226151:0.05001,Rex1-61_DR|1329727:0.06870)0.814:0.01080,((Rex1-61_DR|797066:0.12364,Rex1-61_DR|1887484:0.04080)0.538:0.01250,(Rex1-61_DR|966833:0.08048,((((Rex1-61_DR|1055263:0.11345,((((((((Rex1-61_DR|797065:0.10288,(((Rex1-61_DR|1480592:0.13836,Rex1-61_DR|78625:0.09853)0.634:0.00878,((Rex1-61_DR|1261680:0.08925,(Rex1-61_DR|302415:0.17827,Rex1-61_DR|153538:0.06661)0.723:0.01658)0.334:0.00066,(Rex1-61_DR|1190036:0.10572,(Rex1-61_DR|1055264:0.00066,(Rex1-61_DR|1055265:0.00065,(Rex1-61_DR|630180:0.15736,Rex1-61_DR|715464:0.12964)1.000:0.37573)0.557:0.00846)0.832:0.04729)0.841:0.06652)0.149:0.00709)0.869:0.00797,((Rex1-61_DR|153536:0.07984,Rex1-61_DR|1055258:0.12901)0.391:0.00067,(((((Rex1-61_DR|153537:0.05829,((Rex1-61_DR|1776053:0.46196,(Rex1-61_DR|543798:0.09260,(Rex1-61_DR|1389324:0.16502,Rex1-61_DR|467372:0.16927)0.112:0.06662)0.909:0.29331)0.856:0.25241,Rex1-61_DR|874164:0.66817)0.947:0.28435)0.781:0.04881,((Rex1-61_DR|1567661:0.00066,Rex1-61_DR|1776054:0.03562)0.812:0.06473,Rex1-61_DR|1261678:0.20366)0.772:0.03740)0.162:0.00341,((Rex1-61_DR|153535:0.09817,(Rex1-61_DR|467371:0.18631,(Rex1-61_DR|226152:0.10659,((Rex1-61_DR|715465:0.18648,(Rex1-61_DR|1977866:0.04544,Rex1-61_DR|1977867:0.08917)0.969:0.12340)0.830:0.05373,(Rex1-61_DR|1680047:0.15293,Rex1-61_DR|630182:0.15631)0.685:0.00755)0.686:0.04122)0.827:0.04655)0.433:0.02972)0.385:0.01461,Rex1-61_DR|1055260:0.31715)0.677:0.01282)0.852:0.01034,(((((Rex1-61_DR|226153:0.16909,((Rex1-61_DR|78627:0.21043,(Rex1-61_DR|543797:0.10146,Rex1-61_DR|1055259:0.05703)0.231:0.02415)0.332:0.01442,Rex1-61_DR|1887479:0.11209)0.134:0.00442)0.287:0.00119,((((Rex1-61_DR|874165:0.12542,Rex1-61_DR|1680049:0.04923)0.764:0.02988,Rex1-61_DR|1887483:0.06159)0.413:0.00065,(Rex1-61_DR|384565:0.16183,(Rex1-61_DR|302416:0.12044,Rex1-61_DR|1480591:0.08903)0.754:0.03603)0.762:0.01037)0.445:0.00066,(Rex1-61_DR|1887478:0.10224,Rex1-61_DR|1977863:0.07650)0.885:0.04444)0.578:0.01128)0.991:0.02864,((Rex1-61_DR|1055262:0.07841,Rex1-61_DR|1129812:0.08657)0.857:0.02101,(Rex1-61_DR|715463:0.08563,((Rex1-61_DR|1129811:0.13742,Rex1-61_DR|1129810:0.10065)0.012:0.00906,Rex1-61_DR|1055257:0.16865)0.967:0.00063)0.115:0.00065)0.834:0.00681)0.903:0.00297,Rex1-61_DR|1329728:0.10008)0.854:0.00085,Rex1-61_DR|467373:0.11101)0.140:0.00066)0.190:0.00307,(Rex1-61_DR|153534:0.14182,Rex1-61_DR|1887485:0.23041)0.335:0.03799)0.800:0.00597)0.801:0.00066)0.847:0.00715)0.692:0.00144,((Rex1-61_DR|302414:0.01974,Rex1-61_DR|1887480:0.15438)0.878:0.06090,Rex1-61_DR|1977865:0.09114)0.773:0.00664)0.791:0.00288,Rex1-61_DR|1129809:0.09083)0.777:0.00346,((Rex1-61_DR|1680046:0.12780,(Rex1-61_DR|966832:0.22087,Rex1-61_DR|630179:0.00066)0.776:0.02356)0.675:0.00466,((Rex1-61_DR|153539:0.15335,((Rex1-61_DR|1680048:0.27588,(Rex1-61_DR|630181:0.04736,(Rex1-61_DR|1680045:0.22290,Rex1-61_DR|1776055:0.13018)0.317:0.08771)0.166:0.00673)0.414:0.05297,Rex1-61_DR|1776052:0.43994)0.327:0.00065)0.822:0.08051,Rex1-61_DR|715466:0.14004)0.583:0.00065)0.769:0.00067)0.187:0.00065,Rex1-61_DR|1887481:0.09709)0.523:0.00062,Rex1-61_DR|467369:0.17534)0.512:0.00677,Rex1-61_DR|1887482:0.12258)0.821:0.00065,Rex1-61_DR|467370:0.10022)0.649:0.00377)0.852:0.00555,Rex1-61_DR|1055261:0.08777)0.738:0.00141,(Rex1-61_DR|1261679:0.12450,(Rex1-61_DR|1190035:0.07955,Rex1-61_DR|1261677:0.14372)0.082:0.00433)0.349:0.01002)0.791:0.00150,(Rex1-61_DR|78626:0.05873,Rex1-61_DR|874166:0.08264)0.222:0.00065)0.016:0.00229)0.393:0.00065)0.909:0.01379);
```
