## Supplementary Data 2 for "A genomic portrait of zebrafish transposable elements and their spatiotemporal embryonic expression": RTE-1_DR.mafft.nwk

```
(((RTE-1_DR|1189699:0.00551,((RTE-1_DR|1566558:0.00482,RTE-1_DR|1129368:0.03590)0.749:0.00066,RTE-1_DR|796586:0.00674)0.592:0.00355)0.869:0.00522,(((RTE-1_DR|1479924:0.00749,RTE-1_DR|1389022:0.04364)0.020:0.00134,RTE-1_DR|714968:0.00577)0.865:0.00289,((RTE-1_DR|714970:0.02787,(RTE-1_DR|1479927:0.00238,RTE-1_DR|1479928:0.00405)0.984:0.01212)0.778:0.00093,(((((RTE-1_DR|384044:0.03283,(RTE-1_DR|466872:0.01356,((RTE-1_DR|384043:0.02415,RTE-1_DR|629672:0.04789)0.767:0.00280,(((RTE-1_DR|1566555:0.02069,RTE-1_DR|1886661:0.04960)0.755:0.01252,RTE-1_DR|1977310:0.02594)0.747:0.00430,(RTE-1_DR|714967:0.04305,(((RTE-1_DR|301941:0.03726,((((RTE-1_DR|629673:0.27753,RTE-1_DR|796584:0.06618)0.712:0.01028,(((RTE-1_DR|1479925:0.09105,RTE-1_DR|1977312:0.04078)0.822:0.02638,(((((RTE-1_DR|2065306:0.11047,(RTE-1_DR|301939:0.08140,(RTE-1_DR|629669:0.28496,RTE-1_DR|873714:0.30084)1.000:0.50762)0.029:0.02475)0.045:0.01203,(RTE-1_DR|966203:0.09655,RTE-1_DR|1261207:0.07948)0.608:0.00752)0.276:0.00341,(((((RTE-1_DR|78072:0.07356,RTE-1_DR|466871:0.11026)0.781:0.01360,(RTE-1_DR|966209:0.08704,((RTE-1_DR|629670:0.00717,RTE-1_DR|1886662:0.61085)0.869:0.09442,(RTE-1_DR|966205:0.07941,RTE-1_DR|2065304:0.05941)0.502:0.00065)0.844:0.02707)0.746:0.00067)0.899:0.01087,(RTE-1_DR|543330:0.07444,RTE-1_DR|1479926:0.06805)0.883:0.01669)0.391:0.00128,((RTE-1_DR|966206:0.02219,RTE-1_DR|225731:0.15987)0.826:0.05328,RTE-1_DR|1775526:0.15040)0.110:0.00753)0.168:0.00066,((RTE-1_DR|1679300:0.00066,RTE-1_DR|2105582:0.00165)0.993:0.08778,RTE-1_DR|2065305:0.13370)0.235:0.01272)0.852:0.00267)0.652:0.00063,RTE-1_DR|966208:0.13993)0.806:0.01310,((RTE-1_DR|2086978:0.02559,(RTE-1_DR|629674:0.00876,RTE-1_DR|2095017:0.00066)0.900:0.04330)0.565:0.01795,RTE-1_DR|384045:0.08124)0.468:0.00456)0.815:0.00724)0.880:0.00801,RTE-1_DR|966204:0.08663)0.742:0.00195)0.786:0.00453,(RTE-1_DR|1389023:0.06358,(RTE-1_DR|1129369:0.00066,RTE-1_DR|2108501:0.01671)0.955:0.03998)0.740:0.00602)0.331:0.00066,RTE-1_DR|966207:0.06457)0.011:0.00066)0.797:0.00880,(RTE-1_DR|466873:0.00627,RTE-1_DR|466874:0.00066)1.000:0.07308)0.795:0.00836,RTE-1_DR|629671:0.03649)0.241:0.00083)0.358:0.00119)0.954:0.00080)0.271:0.00113)0.007:0.00074)0.501:0.00752,(RTE-1_DR|1566556:0.0,RTE-1_DR|1566557:0.0):0.01915)0.603:0.00065,RTE-1_DR|1977311:0.01269)0.589:0.00066,((RTE-1_DR|629675:0.02383,RTE-1_DR|1886660:0.02647)0.845:0.00448,RTE-1_DR|1189698:0.02468)0.562:0.00066)0.846:0.00193,RTE-1_DR|543329:0.01187)0.451:0.00065)0.944:0.00496)0.914:0.00848)1.000:0.01182,RTE-1_DR|873713:0.00814,(RTE-1_DR|796585:0.00493,(((((RTE-1_DR|714969:0.00061,(RTE-1_DR|301940:0.00066,RTE-1_DR|714966:0.02275)0.624:0.00111)0.460:0.00066,(RTE-1_DR|1566559:0.00065,RTE-1_DR|2108311:0.00077)0.971:0.00183)0.928:0.00142,RTE-1_DR|1679301:0.00295)0.829:0.00063,(RTE-1_DR|1679302:0.00219,RTE-1_DR|153120:0.00508)0.719:0.00065)0.289:0.00065,(RTE-1_DR|1054679:0.00269,(RTE-1_DR|1329322:0.13110,(RTE-1_DR|78071:0.03930,RTE-1_DR|1054680:0.19635)0.866:0.08032)0.933:0.15886)0.278:0.00085)0.965:0.00209)0.845:0.00086);
```
