## Supplementary Data 2 for "A genomic portrait of zebrafish transposable elements and their spatiotemporal embryonic expression": RTE-2_DR.mafft.nwk

```
(RTE-2_DR|1679305:0.03078,((((RTE-2_DR|1479932:0.03031,(RTE-2_DR|543331:0.03454,RTE-2_DR|1566560:0.02552)0.759:0.00053)0.787:0.00294,((RTE-2_DR|1189701:0.03930,((((RTE-2_DR|629677:0.03381,RTE-2_DR|1389024:0.06366)0.756:0.01971,RTE-2_DR|1679304:0.02684)0.751:0.00514,RTE-2_DR|1775528:0.02918)0.348:0.00055,(((RTE-2_DR|966210:0.04587,(RTE-2_DR|2092708:0.01349,(RTE-2_DR|1129372:0.02596,RTE-2_DR|1886664:0.10389)0.767:0.04318)0.470:0.02552)0.721:0.01723,(RTE-2_DR|1129371:0.04712,RTE-2_DR|1189700:0.03429)0.821:0.01244)0.120:0.00053,RTE-2_DR|301942:0.06556)0.779:0.01598)0.737:0.01501)0.033:0.00524,RTE-2_DR|1886665:0.05289)0.035:0.00114)0.433:0.00079,RTE-2_DR|384046:0.03550)0.253:0.00053,(RTE-2_DR|1566561:0.02547,RTE-2_DR|1479931:0.03392)0.738:0.00497)0.998:0.00054,((RTE-2_DR|1886663:0.04468,RTE-2_DR|1129370:0.01055)0.880:0.02120,((RTE-2_DR|1189703:0.08660,RTE-2_DR|1189702:0.02954)0.957:0.04903,(((RTE-2_DR|1679303:0.03457,RTE-2_DR|1479930:0.02674)0.799:0.00281,RTE-2_DR|1479929:0.03053)0.976:0.00206,((RTE-2_DR|225732:0.03554,((RTE-2_DR|1566562:0.0,RTE-2_DR|1566563:0.0):0.02276,(RTE-2_DR|1775527:0.01158,RTE-2_DR|714971:0.70166)0.800:0.02526)0.561:0.00055)0.884:0.00130,RTE-2_DR|629676:0.03133)0.730:0.00053)0.970:0.00055)0.422:0.00055)0.712:0.00053);
```
