## Supplementary Data 2 for "A genomic portrait of zebrafish transposable elements and their spatiotemporal embryonic expression": RTE-3_DR.mafft.nwk

```
(RTE-3_DR|2065308:0.05194,((RTE-3_DR|78074:0.02359,(RTE-3_DR|1679307:0.03733,RTE-3_DR|1886667:0.12972)0.868:0.09092)0.817:0.07163,RTE-3_DR|796587:0.12077)0.658:0.00909,(((RTE-3_DR|1679306:0.24073,RTE-3_DR|1261208:0.05045)0.657:0.01107,(((RTE-3_DR|1054684:0.04283,RTE-3_DR|1189705:0.02483)0.798:0.01531,RTE-3_DR|1329323:0.04586)0.776:0.00836,((RTE-3_DR|1054681:0.17202,(((RTE-3_DR|543333:0.07144,(((RTE-3_DR|384047:0.02802,RTE-3_DR|966211:0.08290)0.647:0.04182,(RTE-3_DR|78073:0.10512,RTE-3_DR|1977315:0.05397)0.836:0.01786)0.702:0.00130,(RTE-3_DR|466875:0.10048,RTE-3_DR|2065307:0.12933)0.390:0.00199)0.789:0.00474)0.084:0.00055,((RTE-3_DR|873715:0.07089,RTE-3_DR|1261209:0.07906)0.146:0.00205,RTE-3_DR|1054683:0.09038)0.811:0.00660)0.807:0.00664,(RTE-3_DR|714972:0.07522,RTE-3_DR|1054682:0.10461)0.789:0.01347)0.681:0.00977)0.995:0.09569,(((RTE-3_DR|301944:0.02766,RTE-3_DR|225735:0.05140)0.577:0.00243,(RTE-3_DR|153122:0.09718,RTE-3_DR|1189704:0.03325)0.628:0.01681)0.820:0.01210,((RTE-3_DR|1566564:0.06628,(RTE-3_DR|543332:0.04112,(RTE-3_DR|1566565:0.00115,RTE-3_DR|2079014:0.00471)1.000:0.09392)0.545:0.01200)0.446:0.00558,RTE-3_DR|1977313:0.05367)0.644:0.00053)0.975:0.01947)0.675:0.00054)0.777:0.00227)0.790:0.00333,(((RTE-3_DR|225733:0.06865,RTE-3_DR|1566566:0.04748)0.723:0.00392,(RTE-3_DR|1977314:0.05418,(RTE-3_DR|1886666:0.10683,RTE-3_DR|225734:0.11793)0.537:0.00051)0.859:0.00872)0.830:0.00055,(RTE-3_DR|153121:0.08576,RTE-3_DR|301943:0.05460)0.626:0.00747)0.552:0.00200)0.668:0.00627);
```
