## Supplementary Data 2 for "A genomic portrait of zebrafish transposable elements and their spatiotemporal embryonic expression": RTE-4_DR.mafft.nwk

```
((((((RTE-4_DR|301945:0.02363,RTE-4_DR|1886670:0.01171)0.774:0.00760,(RTE-4_DR|1479935:0.02930,((RTE-4_DR|384051:0.51943,RTE-4_DR|466876:0.00069)0.980:0.13809,(RTE-4_DR|1129376:0.08916,((((((RTE-4_DR|384049:0.46429,RTE-4_DR|629678:0.00069)0.464:0.22315,(RTE-4_DR|225738:0.12067,RTE-4_DR|2065311:0.13561)0.599:0.01602)0.000:0.00063,(RTE-4_DR|466877:0.61160,(RTE-4_DR|629681:0.07192,(RTE-4_DR|629679:0.08872,RTE-4_DR|629680:0.07664)0.612:0.01793)0.591:0.00069)0.860:0.03080)0.410:0.00068,(RTE-4_DR|796592:0.08528,RTE-4_DR|796591:0.09822)0.782:0.00893)0.797:0.00630,(RTE-4_DR|2065309:0.14430,RTE-4_DR|966212:0.12500)0.704:0.00506)0.842:0.00516,((((RTE-4_DR|1886673:0.04151,(RTE-4_DR|1886671:0.07444,RTE-4_DR|1886672:0.01074)0.985:0.04346)0.958:0.04691,RTE-4_DR|1329326:0.07436)0.746:0.01215,((RTE-4_DR|1189706:0.07569,RTE-4_DR|1329325:0.96009)0.801:0.05575,((((RTE-4_DR|1566567:0.06799,RTE-4_DR|1886669:0.03673)0.363:0.05824,RTE-4_DR|1261210:0.10608)0.423:0.00582,(((((RTE-4_DR|796590:0.07110,(RTE-4_DR|796593:0.05944,RTE-4_DR|225739:0.15063)0.857:0.03080)0.737:0.00553,((RTE-4_DR|543336:0.05121,RTE-4_DR|796588:0.08215)0.039:0.00129,(RTE-4_DR|153124:0.26115,RTE-4_DR|225737:0.02546)0.897:0.06661)0.485:0.00068)0.163:0.00069,((RTE-4_DR|1129377:0.08755,RTE-4_DR|2065310:0.18376)0.763:0.01604,(RTE-4_DR|1054685:0.30600,RTE-4_DR|2065315:0.08548)0.873:0.04280)0.665:0.00068)0.807:0.00233,((RTE-4_DR|1977316:0.14691,(RTE-4_DR|1129375:0.15980,(RTE-4_DR|1129374:0.00698,(RTE-4_DR|629682:0.00087,RTE-4_DR|1129373:0.00529)0.237:0.06718)0.136:0.04733)0.704:0.01488)0.151:0.01195,((RTE-4_DR|1054687:0.08815,RTE-4_DR|543335:0.09519)0.708:0.00068,((RTE-4_DR|153123:0.08652,RTE-4_DR|384052:0.08299)0.802:0.00725,(RTE-4_DR|225736:0.13381,RTE-4_DR|629685:0.09168)0.769:0.00914)0.807:0.00424)1.000:0.00063)0.844:0.00126)0.940:0.00406,RTE-4_DR|629686:0.09521)0.172:0.00068)0.907:0.00067,(RTE-4_DR|1479934:0.16956,(RTE-4_DR|2065317:0.00069,RTE-4_DR|2065318:0.00069)1.000:0.09127)0.744:0.01917)0.708:0.00220)0.886:0.00069)0.877:0.00783,RTE-4_DR|2065312:0.13514)0.750:0.00192)0.521:0.00559)0.312:0.00069)0.991:0.06537)0.814:0.00066)0.796:0.00197,(RTE-4_DR|2065314:0.01457,(RTE-4_DR|1886668:0.02767,(RTE-4_DR|543334:0.02844,RTE-4_DR|1977317:0.09391)0.766:0.01877)0.677:0.00067)0.837:0.01666)0.901:0.00069,RTE-4_DR|966213:0.02057)0.697:0.00069,((RTE-4_DR|1479933:0.02426,RTE-4_DR|2065319:0.02557)0.865:0.00613,((RTE-4_DR|384048:0.00088,RTE-4_DR|543337:0.01726)0.811:0.00419,(RTE-4_DR|714974:0.00720,RTE-4_DR|543338:0.01566)0.318:0.00069)0.288:0.00068)0.835:0.00275)0.756:0.00067,RTE-4_DR|629683:0.01817,((RTE-4_DR|629684:0.01371,(RTE-4_DR|714973:0.02544,RTE-4_DR|796589:0.02938)0.586:0.00240)0.651:0.00101,(((RTE-4_DR|1775529:0.02956,RTE-4_DR|2065313:0.01786)0.221:0.00106,((RTE-4_DR|2065316:0.01991,(RTE-4_DR|1054686:0.03942,RTE-4_DR|1329324:0.01295)0.867:0.00759)0.947:0.00133,(RTE-4_DR|384050:0.01666,RTE-4_DR|966214:0.03449)0.808:0.00515)0.699:0.00068)0.979:0.00069,RTE-4_DR|1389025:0.01258)0.982:0.00069)0.652:0.00065);
```
