## Supplementary Data 2 for "A genomic portrait of zebrafish transposable elements and their spatiotemporal embryonic expression": RTEX-1_DR.mafft.nwk

```
(((((RTEX-1_DR|714989:0.00425,((RTEX-1_DR|153130:0.00066,RTEX-1_DR|1566636:0.00724)0.944:0.00999,RTEX-1_DR|1679311:0.00613)0.789:0.00080)0.790:0.00080,RTEX-1_DR|543344:0.01566)0.617:0.00063,(RTEX-1_DR|543343:0.00144,(RTEX-1_DR|1775534:0.00063,RTEX-1_DR|225745:0.01478)0.237:0.00131)0.922:0.00417)0.895:0.00213,RTEX-1_DR|1977327:0.00544)0.283:0.00065,(RTEX-1_DR|1977330:0.00828,((RTEX-1_DR|873717:0.02155,((RTEX-1_DR|1566576:0.00855,RTEX-1_DR|1679315:1.06021)0.821:0.00815,((RTEX-1_DR|78084:0.02367,(((((RTEX-1_DR|543347:0.12394,((RTEX-1_DR|384054:0.06190,(RTEX-1_DR|1054689:0.05100,RTEX-1_DR|1977331:0.04336)0.900:0.01262)0.989:0.01956,((RTEX-1_DR|1566624:0.07420,((RTEX-1_DR|629691:0.00973,RTEX-1_DR|2093700:0.02266)0.987:0.27770,RTEX-1_DR|466879:0.79635)0.105:0.01741)0.666:0.07066,RTEX-1_DR|1886674:0.05293)0.371:0.00945)0.887:0.00998)0.176:0.00116,((RTEX-1_DR|1679320:0.18947,(RTEX-1_DR|1566593:0.07179,((RTEX-1_DR|714987:0.18405,RTEX-1_DR|1977328:0.08626)0.785:0.02205,RTEX-1_DR|1389031:0.07128)0.949:0.06016)0.419:0.00065)0.615:0.03226,RTEX-1_DR|1886687:0.05745)0.253:0.00793)0.986:0.01983,(RTEX-1_DR|1977321:0.87338,RTEX-1_DR|1261213:0.03779)0.291:0.00091)0.673:0.00248,(RTEX-1_DR|1566569:0.02702,(RTEX-1_DR|384060:0.03926,(RTEX-1_DR|2065320:0.03476,(RTEX-1_DR|1389028:0.07619,(RTEX-1_DR|2110576:0.02951,(RTEX-1_DR|1189709:0.81010,RTEX-1_DR|714982:0.04651)0.519:0.02652)0.957:0.06311)0.785:0.01236)0.812:0.01186)0.836:0.00797)0.787:0.00240)0.860:0.00284,RTEX-1_DR|1679319:0.03084)0.990:0.00732)0.740:0.00192,((RTEX-1_DR|1566637:0.00788,((RTEX-1_DR|1566578:0.04468,(RTEX-1_DR|1389030:0.33325,RTEX-1_DR|1566584:0.00461)0.220:0.04058)0.947:0.02716,RTEX-1_DR|1566638:0.01190)0.981:0.03053)0.998:0.04221,RTEX-1_DR|1129380:0.01930)0.833:0.00292)0.908:0.00285)0.186:0.00153)0.808:0.00183,((RTEX-1_DR|714981:0.08983,(RTEX-1_DR|1189710:0.00881,((RTEX-1_DR|78078:0.02127,RTEX-1_DR|1261214:0.01742)0.868:0.00685,(RTEX-1_DR|78088:0.00943,(RTEX-1_DR|1679310:0.01043,((RTEX-1_DR|1189711:0.00064,RTEX-1_DR|2094584:0.01916)0.922:0.01273,(RTEX-1_DR|1054693:0.00645,RTEX-1_DR|1775535:0.00066)0.926:0.01290)0.756:0.00167)0.651:0.00179)0.539:0.00148)0.330:0.00065)0.375:0.00334)0.194:0.00108,(RTEX-1_DR|301949:0.01144,((RTEX-1_DR|2065321:0.02123,RTEX-1_DR|1479939:0.00616)0.754:0.00159,((RTEX-1_DR|78086:0.00943,(RTEX-1_DR|1566617:0.01074,RTEX-1_DR|1886678:0.00766)0.755:0.00752)0.787:0.00496,(((RTEX-1_DR|1977323:0.00928,(RTEX-1_DR|714979:0.03482,(RTEX-1_DR|1977322:0.00446,(((RTEX-1_DR|796601:0.02964,((((RTEX-1_DR|384058:0.01243,RTEX-1_DR|1054691:0.00065)0.815:0.00335,(((RTEX-1_DR|225747:0.03656,(RTEX-1_DR|1679313:0.01837,RTEX-1_DR|2111204:0.02332)0.756:0.00387)0.756:0.00275,((RTEX-1_DR|714988:0.01116,(((RTEX-1_DR|2098171:0.00621,RTEX-1_DR|2098172:0.00735)1.000:0.16235,(RTEX-1_DR|966220:0.04251,((RTEX-1_DR|1261215:0.0,RTEX-1_DR|1261216:0.0):0.05417,(RTEX-1_DR|796595:0.0,RTEX-1_DR|796596:0.0):0.05223)0.743:0.01695)0.783:0.00665)0.770:0.00065,RTEX-1_DR|1189712:0.02791)0.843:0.00065)0.788:0.01647,RTEX-1_DR|384059:0.01976)0.765:0.00651)0.791:0.00440,(((RTEX-1_DR|2106199:0.01526,((RTEX-1_DR|629693:0.02798,RTEX-1_DR|1566585:0.00570)0.745:0.00064,(RTEX-1_DR|543345:0.01371,RTEX-1_DR|1129382:0.00683)0.768:0.00121)0.771:0.00065)0.964:0.00064,(RTEX-1_DR|1679316:0.00626,RTEX-1_DR|1679312:0.01850)0.785:0.00914)0.835:0.00748,((RTEX-1_DR|78080:0.11164,RTEX-1_DR|2065324:0.07129)0.828:0.02302,((RTEX-1_DR|225741:0.10013,((RTEX-1_DR|466882:0.07106,RTEX-1_DR|1479942:0.06649)0.764:0.01235,(((RTEX-1_DR|466883:0.23222,RTEX-1_DR|1679317:0.30017)0.836:0.09807,((RTEX-1_DR|1977326:0.03822,(((((RTEX-1_DR|629688:0.26314,RTEX-1_DR|1261212:0.21877)0.956:0.36131,((((RTEX-1_DR|78085:0.09232,RTEX-1_DR|466880:0.11496)0.842:0.02182,RTEX-1_DR|301948:0.07399)0.013:0.00065,RTEX-1_DR|78079:0.04055)0.997:0.17674,(RTEX-1_DR|78081:0.08837,RTEX-1_DR|1977325:0.00822)0.893:0.14664)0.927:0.33197)0.951:0.35985,((RTEX-1_DR|466878:0.38640,((RTEX-1_DR|1886681:0.00065,RTEX-1_DR|2109382:0.00064)1.000:0.66236,(((RTEX-1_DR|153127:0.30894,(RTEX-1_DR|78083:0.22365,RTEX-1_DR|1479944:0.01971)0.846:0.16739)1.000:0.32664,(RTEX-1_DR|225743:0.36486,((RTEX-1_DR|629690:0.18234,RTEX-1_DR|1886679:0.42858)0.854:0.12869,(RTEX-1_DR|78089:0.18022,RTEX-1_DR|1886685:0.33677)0.876:0.12845)0.572:0.07569)0.823:0.11446)0.842:0.13195,(RTEX-1_DR|1886684:0.39423,(RTEX-1_DR|1775533:0.00980,RTEX-1_DR|1977329:0.00064)0.974:0.42084)0.736:0.13562)0.171:0.03528)0.247:0.01642)0.742:0.20325,RTEX-1_DR|1329330:0.48914)0.039:0.02176)0.202:0.04650,RTEX-1_DR|714986:0.70554)0.841:0.16564,((RTEX-1_DR|1679314:0.76364,RTEX-1_DR|1329329:0.48114)0.110:0.13228,(RTEX-1_DR|384055:0.31769,RTEX-1_DR|796598:0.37404)0.950:0.29296)0.681:0.08081)0.874:0.14020)0.962:0.15015,RTEX-1_DR|1886677:0.04292)0.323:0.00067)0.624:0.01697,RTEX-1_DR|1886688:0.05195)0.941:0.03864)0.878:0.01420)0.807:0.00992,(((RTEX-1_DR|1479940:0.03462,RTEX-1_DR|384057:0.12636)0.589:0.00290,((((RTEX-1_DR|1886680:0.13266,RTEX-1_DR|2065323:0.03121)0.679:0.03395,((RTEX-1_DR|1977332:0.00065,RTEX-1_DR|629687:0.16168)0.776:0.01818,RTEX-1_DR|1977333:0.16487)0.822:0.03047)0.153:0.01192,((((RTEX-1_DR|1566581:0.08190,((RTEX-1_DR|714985:0.05984,RTEX-1_DR|1886683:0.16152)0.044:0.02056,(((((((RTEX-1_DR|1566623:0.00443,(RTEX-1_DR|1566608:0.01829,(RTEX-1_DR|1566574:0.00065,RTEX-1_DR|1566618:0.01232)0.507:0.00065)0.818:0.00602)0.785:0.00598,((((RTEX-1_DR|1566590:0.01274,(RTEX-1_DR|1566616:0.00445,RTEX-1_DR|1886682:0.00370)0.860:0.00897)0.968:0.03056,(RTEX-1_DR|1566575:0.00521,RTEX-1_DR|1566600:0.02636)0.821:0.00871)0.890:0.02078,((RTEX-1_DR|1566614:0.00406,(RTEX-1_DR|1566604:0.01633,(RTEX-1_DR|1566602:0.00065,RTEX-1_DR|1566631:0.00715)0.741:0.00798)0.774:0.00377)0.865:0.02145,RTEX-1_DR|1566571:0.00065)0.790:0.01446)0.796:0.00873,(RTEX-1_DR|1566620:0.03218,(RTEX-1_DR|1566610:0.01856,(RTEX-1_DR|2090958:0.01621,RTEX-1_DR|2119456:0.00065)0.994:0.05589)0.756:0.00809)0.852:0.00890)0.864:0.00872)0.414:0.00066,(RTEX-1_DR|1054692:0.00730,((RTEX-1_DR|1566587:0.0,RTEX-1_DR|1566595:0.0,RTEX-1_DR|1566622:0.0):0.00065,(RTEX-1_DR|1566630:0.00065,RTEX-1_DR|1566597:0.04739)0.216:0.00064)0.436:0.00064)0.838:0.01496)0.000:0.00064,(RTEX-1_DR|1566579:0.00440,RTEX-1_DR|1566632:0.00064)0.851:0.00424)0.000:0.00065,(RTEX-1_DR|1566612:0.00431,RTEX-1_DR|1566613:0.00065)0.859:0.00429)0.735:0.00492,(((RTEX-1_DR|1566580:0.00373,RTEX-1_DR|1566625:0.03068)0.983:0.03904,RTEX-1_DR|1566634:0.00064)0.950:0.01226,RTEX-1_DR|1566588:0.00828)0.918:0.01347)0.952:0.03417,RTEX-1_DR|384053:0.05321)0.712:0.00688)0.547:0.00311)0.812:0.01837,((RTEX-1_DR|78082:0.10381,(RTEX-1_DR|1886675:0.00686,RTEX-1_DR|1886676:0.00796)0.975:0.05938)0.889:0.03091,((((RTEX-1_DR|1566633:0.03649,(RTEX-1_DR|1566615:0.01749,((RTEX-1_DR|1566605:0.0,RTEX-1_DR|2079417:0.0):0.00066,(RTEX-1_DR|1566592:0.00382,RTEX-1_DR|1566611:0.00065)0.947:0.01525)0.717:0.01034)0.936:0.02773)0.717:0.00551,((((RTEX-1_DR|1566606:0.00320,RTEX-1_DR|2105786:0.00065)0.940:0.00955,(RTEX-1_DR|1566626:0.00638,RTEX-1_DR|1566589:0.02995)0.756:0.00310)0.949:0.01958,((RTEX-1_DR|1566582:0.00684,(RTEX-1_DR|1566573:0.00065,(RTEX-1_DR|1566603:0.00685,(RTEX-1_DR|1566596:0.00700,RTEX-1_DR|1566607:0.00345)0.140:0.00065)1.000:0.00103)0.999:0.00240)0.982:0.01748,(RTEX-1_DR|2096921:0.00354,(RTEX-1_DR|1566577:0.01488,((RTEX-1_DR|1566583:0.00368,RTEX-1_DR|1566586:0.00065)0.853:0.00368,(RTEX-1_DR|1566601:0.00364,RTEX-1_DR|1566629:0.00734)0.000:0.00066)0.796:0.00367)0.782:0.00366)0.882:0.00712)0.931:0.01384)0.877:0.01290,(((RTEX-1_DR|1566594:0.0,RTEX-1_DR|1566609:0.0):0.00065,RTEX-1_DR|1566619:0.00372)0.960:0.02252,(RTEX-1_DR|1566599:0.04120,((RTEX-1_DR|1566572:0.00440,(RTEX-1_DR|1566591:0.03109,RTEX-1_DR|1566628:0.00891)0.773:0.00421)0.952:0.01317,RTEX-1_DR|1566635:0.01917)0.464:0.00064)0.897:0.01500)0.846:0.00859)0.218:0.00544)0.852:0.00616,(RTEX-1_DR|1566598:0.04951,(RTEX-1_DR|1566570:0.01470,RTEX-1_DR|1566627:0.00358)0.961:0.02249)0.069:0.00833)0.939:0.00066,RTEX-1_DR|1566621:0.06119)0.760:0.00900)0.864:0.01393)0.680:0.00368,RTEX-1_DR|714984:0.07872)0.194:0.00393,RTEX-1_DR|1261218:0.11459)0.741:0.00565)0.808:0.00967,((RTEX-1_DR|873716:0.12092,((RTEX-1_DR|1775532:0.04628,((RTEX-1_DR|153128:0.18131,RTEX-1_DR|1261217:0.01142)0.771:0.08226,RTEX-1_DR|78087:0.03798)0.847:0.03492)0.730:0.01070,((RTEX-1_DR|714983:0.02365,(RTEX-1_DR|543346:0.08238,RTEX-1_DR|1054690:0.03814)0.586:0.00066)0.671:0.01008,RTEX-1_DR|1566568:0.07070)0.851:0.02111)0.786:0.00666)0.252:0.00389,(RTEX-1_DR|384056:0.02267,RTEX-1_DR|225744:0.06467)0.898:0.03870)0.802:0.00735)0.435:0.00065)0.939:0.00550,((RTEX-1_DR|1679318:0.03720,(((RTEX-1_DR|466881:0.60386,RTEX-1_DR|1129381:0.56509)0.715:0.18402,RTEX-1_DR|796597:0.03868)0.361:0.03494,((RTEX-1_DR|1479941:0.32958,RTEX-1_DR|629692:0.31131)0.468:0.02042,RTEX-1_DR|629689:0.24703)0.895:0.09993)0.374:0.01403)0.868:0.01777,RTEX-1_DR|1389029:0.07716)0.888:0.01268)0.769:0.00513)0.511:0.00799)0.995:0.04425)0.416:0.00834)0.178:0.00126)0.172:0.00251,(RTEX-1_DR|543348:0.01283,(RTEX-1_DR|1054688:0.00065,RTEX-1_DR|1977324:0.01267)0.227:0.00066)0.859:0.01134)0.490:0.00410,RTEX-1_DR|153129:0.00317)0.958:0.00105)0.169:0.00064,(RTEX-1_DR|225742:0.02287,(RTEX-1_DR|966221:0.11399,(RTEX-1_DR|796599:0.02994,RTEX-1_DR|2065322:0.13923)0.626:0.00859)0.785:0.00060)0.515:0.00066)0.861:0.00115,RTEX-1_DR|225748:0.01168)0.717:0.00201)0.189:0.00126)0.135:0.00080)0.999:0.00066,RTEX-1_DR|714980:0.02145)0.708:0.00083,(RTEX-1_DR|225746:0.01364,RTEX-1_DR|1479943:0.00066)0.910:0.01300)0.926:0.00085)0.934:0.00066)0.779:0.00121)0.847:0.00174)0.890:0.00161)0.899:0.00124)0.953:0.00143,((RTEX-1_DR|796600:0.00701,RTEX-1_DR|1886686:0.01113)0.359:0.00066,RTEX-1_DR|1054694:0.01772)0.442:0.00077);
```
