## Supplementary Data 2 for "A genomic portrait of zebrafish transposable elements and their spatiotemporal embryonic expression": RTEX-2_DR.mafft.nwk

```
(((RTEX-2_DR|873739:0.03469,(RTEX-2_DR|873740:0.05617,(RTEX-2_DR|873738:0.00476,RTEX-2_DR|873741:0.01957)0.758:0.00651)0.722:0.01064)0.984:0.03747,(((((RTEX-2_DR|1261222:0.08955,RTEX-2_DR|1679364:0.08915)0.863:0.01992,((RTEX-2_DR|466916:0.00063,RTEX-2_DR|1129385:0.00062)0.996:0.05018,(RTEX-2_DR|384099:0.03593,RTEX-2_DR|1261237:0.04485)0.907:0.02060)0.851:0.01207)0.793:0.00062,RTEX-2_DR|1566643:0.07736)0.788:0.00727,(((RTEX-2_DR|78121:0.06695,RTEX-2_DR|1129391:0.08127)0.416:0.00059,((RTEX-2_DR|153147:0.05447,RTEX-2_DR|2065343:0.06042)0.788:0.01271,(RTEX-2_DR|78113:0.07446,RTEX-2_DR|714990:0.10102)0.744:0.00972)0.724:0.00753)0.745:0.00446,((((((RTEX-2_DR|1566661:0.03715,(RTEX-2_DR|1566680:0.01887,(RTEX-2_DR|2077043:0.00063,(RTEX-2_DR|1566663:0.00620,RTEX-2_DR|1566666:0.00062)0.862:0.00616)0.071:0.00063)0.809:0.02191)0.385:0.00063,((RTEX-2_DR|1566671:0.00721,(RTEX-2_DR|1479978:0.40583,RTEX-2_DR|1566665:0.00123)0.346:0.01412)0.774:0.01545,RTEX-2_DR|1566664:0.03730)0.875:0.01514)0.998:0.08419,((((RTEX-2_DR|78115:0.05381,((RTEX-2_DR|1129423:0.05160,RTEX-2_DR|1479982:0.03730)0.928:0.03915,(RTEX-2_DR|796628:0.11886,RTEX-2_DR|1479974:0.10004)0.702:0.00064)0.797:0.03590)0.673:0.01097,RTEX-2_DR|1329335:0.07301)0.735:0.00655,(RTEX-2_DR|1329355:0.15826,RTEX-2_DR|1329350:0.04991)0.405:0.00588)0.771:0.01605,(((RTEX-2_DR|2077361:0.08005,RTEX-2_DR|873735:0.10964)0.833:0.00515,((RTEX-2_DR|1775561:0.08753,RTEX-2_DR|301969:0.08100)0.027:0.00129,RTEX-2_DR|1886696:0.13460)0.960:0.01176)0.705:0.00120,(((((RTEX-2_DR|301968:0.01409,(RTEX-2_DR|1775559:0.01001,(RTEX-2_DR|466897:0.01226,(RTEX-2_DR|1389041:0.00200,RTEX-2_DR|1886734:0.00063)0.890:0.00585)0.929:0.00742)0.087:0.00198)1.000:0.14080,(((((RTEX-2_DR|1129394:0.38634,RTEX-2_DR|301959:0.13013)0.867:0.08450,(RTEX-2_DR|466920:0.21730,RTEX-2_DR|1189713:0.19551)0.446:0.02790)0.828:0.03007,((RTEX-2_DR|1129390:0.21153,RTEX-2_DR|466886:0.13933)0.512:0.03506,((RTEX-2_DR|466885:0.25711,(RTEX-2_DR|2065344:0.12537,(RTEX-2_DR|1566669:0.01446,RTEX-2_DR|1566675:0.02125)0.997:0.22352)0.851:0.11783)0.544:0.04585,RTEX-2_DR|2065357:0.94492)0.200:0.00061)0.178:0.01998)0.546:0.03387,(((((((RTEX-2_DR|1775564:0.24428,RTEX-2_DR|1566656:0.16028)0.755:0.02257,(((RTEX-2_DR|1977378:0.07721,(RTEX-2_DR|153152:0.07364,(RTEX-2_DR|78096:0.03652,RTEX-2_DR|78101:0.01365)0.992:0.37873)0.542:0.14652)0.583:0.05431,RTEX-2_DR|2093342:0.18634)0.683:0.02169,((RTEX-2_DR|796613:0.18507,(RTEX-2_DR|796644:0.63273,RTEX-2_DR|543365:0.21196)0.374:0.00639)0.771:0.00918,(RTEX-2_DR|873728:0.27582,RTEX-2_DR|1129389:0.26001)0.471:0.00062)0.792:0.01518)0.740:0.01462)0.668:0.00915,RTEX-2_DR|1129419:0.22383)0.753:0.01600,((RTEX-2_DR|1261245:0.16618,(RTEX-2_DR|2065352:0.24313,(RTEX-2_DR|1679360:0.16096,RTEX-2_DR|1886697:0.36370)0.760:0.04881)0.862:0.05579)0.009:0.00068,(((RTEX-2_DR|1129407:0.22034,((((RTEX-2_DR|153158:0.56355,RTEX-2_DR|1479954:0.23728)0.651:0.41496,(RTEX-2_DR|543357:0.32684,(RTEX-2_DR|873733:0.00064,RTEX-2_DR|1129417:0.00059)0.990:1.09388)0.662:0.25186)0.234:0.10511,RTEX-2_DR|1679376:0.34947)0.818:0.17096,((RTEX-2_DR|796626:0.63561,((RTEX-2_DR|543381:0.12225,RTEX-2_DR|1189714:0.28860)0.877:0.27773,RTEX-2_DR|1977358:0.23882)0.311:0.13365)0.514:0.46242,(RTEX-2_DR|873731:0.45237,RTEX-2_DR|1261242:0.26740)0.560:0.06154)0.815:0.08934)0.706:0.08660)0.760:0.06333,RTEX-2_DR|466926:0.28694)0.791:0.03452,(RTEX-2_DR|715014:0.21705,(RTEX-2_DR|1389033:0.09970,RTEX-2_DR|1679338:0.24600)0.970:0.12322)0.135:0.00063)0.848:0.05466)0.862:0.03531)0.756:0.02166,(((RTEX-2_DR|796616:0.09362,(RTEX-2_DR|384063:0.15069,RTEX-2_DR|796615:0.17647)0.086:0.00058)0.877:0.04627,RTEX-2_DR|384101:0.15652)0.264:0.00063,RTEX-2_DR|78091:0.23368)0.820:0.05065)0.840:0.04411,((RTEX-2_DR|873747:0.34884,(RTEX-2_DR|796634:0.21920,RTEX-2_DR|629699:0.20350)0.487:0.04205)0.762:0.04101,(((RTEX-2_DR|629721:0.30262,RTEX-2_DR|1479973:0.18609)0.802:0.03164,(((RTEX-2_DR|873730:0.04650,RTEX-2_DR|1129401:0.01467)0.619:0.12603,(RTEX-2_DR|1054695:0.10062,RTEX-2_DR|1054717:0.10146)0.944:0.12103)0.186:0.00063,((((((((RTEX-2_DR|629710:0.07115,RTEX-2_DR|2065342:0.14840)0.696:0.12999,(RTEX-2_DR|1679357:0.06885,(RTEX-2_DR|966233:0.45099,RTEX-2_DR|1775566:0.19257)0.865:0.22280)0.735:0.04044)0.799:0.03188,(RTEX-2_DR|225786:0.00064,RTEX-2_DR|1775554:0.19316)0.989:0.19536)0.831:0.03087,(RTEX-2_DR|1679361:0.17039,RTEX-2_DR|1679358:0.25342)0.743:0.04657)0.429:0.02605,RTEX-2_DR|629708:0.16566)0.759:0.01056,(((RTEX-2_DR|543378:0.17120,((RTEX-2_DR|629706:0.19217,RTEX-2_DR|1479976:0.16843)0.294:0.00765,RTEX-2_DR|1679321:0.29445)0.355:0.00373)0.795:0.01300,(((RTEX-2_DR|966259:0.13957,((RTEX-2_DR|796610:0.21991,RTEX-2_DR|1886700:0.37920)0.175:0.09143,RTEX-2_DR|1189722:0.50843)0.613:0.09787)0.812:0.07909,((RTEX-2_DR|225775:0.16160,(((RTEX-2_DR|796612:0.18116,RTEX-2_DR|1329341:0.53765)0.823:0.15847,RTEX-2_DR|466918:0.01304)0.551:0.07686,RTEX-2_DR|543360:0.11590)0.849:0.08105)0.364:0.02162,(RTEX-2_DR|1479983:0.14992,RTEX-2_DR|1775590:0.31103)0.894:0.11023)0.893:0.06421)0.860:0.06209,(((RTEX-2_DR|1679344:0.07764,RTEX-2_DR|301962:0.08639)0.890:0.06192,RTEX-2_DR|466915:0.15005)0.708:0.03467,((((RTEX-2_DR|966239:0.09188,(RTEX-2_DR|2100280:0.07651,RTEX-2_DR|629729:0.32849)0.440:0.05542)0.963:0.00063,(RTEX-2_DR|384089:0.22751,RTEX-2_DR|1679362:0.12689)0.788:0.03722)0.601:0.00820,(((RTEX-2_DR|1479969:0.27372,((RTEX-2_DR|1775542:0.15006,RTEX-2_DR|1775550:0.11073)0.514:0.00058,RTEX-2_DR|966260:0.13488)0.776:0.01850)0.797:0.02794,RTEX-2_DR|1129397:0.10914)0.896:0.05491,((RTEX-2_DR|1389032:0.24948,(((RTEX-2_DR|715005:0.03110,RTEX-2_DR|2065347:0.11410)0.200:0.00145,(((RTEX-2_DR|78102:0.06272,RTEX-2_DR|1679322:0.18721)0.781:0.08225,RTEX-2_DR|966261:0.11191)0.727:0.01843,RTEX-2_DR|384078:0.22800)0.945:0.08954)0.848:0.04469,RTEX-2_DR|1886745:0.07887)0.097:0.00087)0.250:0.03453,((RTEX-2_DR|384079:0.21195,(RTEX-2_DR|1389036:0.20493,(RTEX-2_DR|1679377:0.38715,RTEX-2_DR|873724:0.19023)0.883:0.12908)0.538:0.00062)0.680:0.02255,RTEX-2_DR|153138:0.13567)0.788:0.01538)0.337:0.02098)0.914:0.07990)0.933:0.09388,(RTEX-2_DR|1329360:0.26659,RTEX-2_DR|384070:0.38411)0.464:0.04443)0.064:0.00063)0.194:0.01147)0.801:0.03149)0.771:0.00085,((RTEX-2_DR|715016:0.11404,(RTEX-2_DR|1679335:0.50669,RTEX-2_DR|966234:0.11755)0.280:0.05279)0.615:0.16345,((RTEX-2_DR|301990:0.42515,RTEX-2_DR|1977336:0.19303)0.864:0.17399,(RTEX-2_DR|715012:0.83007,RTEX-2_DR|1329334:0.16985)0.730:0.06538)1.000:0.23649)0.741:0.02470)0.790:0.00631)0.798:0.00462,((((RTEX-2_DR|301966:0.21896,RTEX-2_DR|78107:0.14725)0.870:0.02299,(((RTEX-2_DR|301985:0.28416,RTEX-2_DR|2081760:0.00063)0.940:0.91580,(RTEX-2_DR|873718:0.37245,(RTEX-2_DR|1261228:0.10228,RTEX-2_DR|1566654:0.17084)0.994:0.45576)0.222:0.03211)0.787:0.11948,((RTEX-2_DR|1566672:0.00288,RTEX-2_DR|1566667:0.02590)1.000:0.26832,(RTEX-2_DR|1189715:0.06968,RTEX-2_DR|1886701:0.25383)0.982:0.19406)0.474:0.04193)0.906:0.11018)0.689:0.00197,((((RTEX-2_DR|1977339:0.20417,(RTEX-2_DR|873754:0.32234,RTEX-2_DR|1479955:0.08181)0.861:0.05388)0.337:0.02531,RTEX-2_DR|1977373:0.32431)0.553:0.01201,((RTEX-2_DR|629727:0.11597,RTEX-2_DR|1329342:0.16298)0.425:0.01556,RTEX-2_DR|301991:0.06160)0.784:0.02311)0.835:0.01567,(RTEX-2_DR|873732:0.10305,(RTEX-2_DR|1886738:0.10950,RTEX-2_DR|1129422:0.54569)0.701:0.03056)0.729:0.00267)0.963:0.02842)0.841:0.00719,((RTEX-2_DR|1679356:0.14310,((RTEX-2_DR|1054697:0.00060,(RTEX-2_DR|225766:0.00062,RTEX-2_DR|796642:0.38544)0.672:0.02128)0.977:0.04302,RTEX-2_DR|714997:0.01304)0.853:0.01225)0.931:0.02093,(((RTEX-2_DR|714998:0.00063,RTEX-2_DR|1679325:0.42544)0.913:0.45821,(RTEX-2_DR|153139:0.28860,RTEX-2_DR|466905:0.23021)0.649:0.02978)0.720:0.01560,(((RTEX-2_DR|301976:0.13002,(RTEX-2_DR|1261243:0.09812,RTEX-2_DR|715008:0.03964)0.725:0.00972)0.376:0.01618,((((RTEX-2_DR|543383:0.22341,((RTEX-2_DR|1679370:0.13659,RTEX-2_DR|1479977:0.15526)0.229:0.00063,RTEX-2_DR|301979:0.09272)0.817:0.02997)0.784:0.02603,(RTEX-2_DR|1886702:0.38450,RTEX-2_DR|1054703:0.20045)0.875:0.09467)0.937:0.09834,RTEX-2_DR|715011:0.16020)0.384:0.01687,(RTEX-2_DR|384093:0.10402,RTEX-2_DR|966241:0.44829)0.567:0.08391)0.688:0.02198)0.609:0.02613,((RTEX-2_DR|153133:0.12833,RTEX-2_DR|966244:0.13447)0.739:0.01411,((((RTEX-2_DR|2065365:0.11295,RTEX-2_DR|384064:0.14811)0.707:0.02400,RTEX-2_DR|384076:0.17032)0.014:0.00560,((RTEX-2_DR|543350:0.13476,RTEX-2_DR|1977377:0.05852)0.828:0.02183,RTEX-2_DR|1479958:0.14421)0.121:0.00063)0.941:0.00063,RTEX-2_DR|153143:0.12290)0.812:0.00663)0.811:0.00886)0.762:0.00774)0.947:0.02479)0.541:0.00607)0.407:0.00506)0.752:0.00220,(RTEX-2_DR|225751:0.19562,((RTEX-2_DR|466884:0.36185,RTEX-2_DR|966238:0.03249)0.435:0.01179,RTEX-2_DR|384085:0.11041)0.882:0.07034)0.771:0.02717)0.900:0.01146)0.777:0.00677)0.792:0.00735,((((((RTEX-2_DR|78123:0.34558,(RTEX-2_DR|966230:0.07193,(RTEX-2_DR|629712:0.19555,RTEX-2_DR|2065332:0.07056)0.891:0.13262)0.277:0.04812)0.916:0.08674,((((RTEX-2_DR|1679329:0.34150,(RTEX-2_DR|873729:0.11481,RTEX-2_DR|1329347:0.00064)0.707:0.19614)0.617:0.01089,(RTEX-2_DR|153151:0.09243,RTEX-2_DR|1566651:0.23311)0.738:0.05520)0.785:0.01806,((RTEX-2_DR|384102:0.26274,RTEX-2_DR|1977341:0.13449)0.548:0.04357,(((RTEX-2_DR|1977362:0.17113,(RTEX-2_DR|1329339:0.26794,RTEX-2_DR|2065349:0.07589)0.602:0.08302)0.714:0.01517,RTEX-2_DR|1329354:0.38222)0.576:0.00887,RTEX-2_DR|225776:0.32600)0.446:0.00303)0.883:0.03900)0.200:0.00994,RTEX-2_DR|1679348:0.70266)0.803:0.04553)0.000:0.01830,((RTEX-2_DR|1329359:0.12659,((RTEX-2_DR|153132:0.10878,(RTEX-2_DR|225782:0.26188,RTEX-2_DR|543368:0.49439)0.741:0.09116)0.793:0.07826,RTEX-2_DR|1977356:0.14222)0.516:0.06344)0.000:0.02605,((((((RTEX-2_DR|1389034:0.16135,(RTEX-2_DR|873725:0.12071,RTEX-2_DR|715009:0.18421)0.864:0.13226)0.639:0.01263,(RTEX-2_DR|384084:0.07637,(RTEX-2_DR|225785:0.06717,RTEX-2_DR|1886706:0.53776)0.379:0.09177)0.490:0.03464)0.000:0.00064,(((RTEX-2_DR|1329356:0.37460,(RTEX-2_DR|1679327:0.12155,RTEX-2_DR|1775571:0.44481)0.369:0.12788)0.857:0.17703,(RTEX-2_DR|714994:0.19057,(RTEX-2_DR|1054704:0.09996,(RTEX-2_DR|153142:0.00062,RTEX-2_DR|1329358:0.12284)0.422:0.23204)0.929:0.19102)0.868:0.18257)0.747:0.16672,RTEX-2_DR|1775546:0.14722)0.745:0.05909)0.925:0.04684,((RTEX-2_DR|1129418:0.17301,((RTEX-2_DR|966247:0.03570,RTEX-2_DR|1261225:0.46778)0.452:0.08215,RTEX-2_DR|1977376:0.28445)0.176:0.00062)0.623:0.04276,(RTEX-2_DR|301950:0.16832,(RTEX-2_DR|1129424:0.24469,RTEX-2_DR|2065345:0.11986)0.721:0.11232)0.608:0.05188)0.480:0.04761)0.000:0.00063,(RTEX-2_DR|966249:0.21244,((RTEX-2_DR|1261236:0.70043,RTEX-2_DR|2118543:0.24652)0.722:0.18615,(RTEX-2_DR|78112:0.28258,(RTEX-2_DR|714992:0.08385,RTEX-2_DR|1566682:0.21417)0.585:0.16279)0.050:0.01570)0.785:0.07125)0.893:0.07792)0.854:0.03234,((((RTEX-2_DR|1566646:0.48295,(((RTEX-2_DR|1566639:0.38653,(((RTEX-2_DR|796623:0.00063,(((RTEX-2_DR|796624:0.00064,RTEX-2_DR|796625:0.00063)0.594:0.00060,RTEX-2_DR|1679359:0.00063)0.290:0.00373,RTEX-2_DR|796622:0.02676)0.880:0.05019)0.988:0.37291,(RTEX-2_DR|1129410:0.00975,(RTEX-2_DR|1129412:0.00867,(RTEX-2_DR|1129411:0.00875,RTEX-2_DR|1129413:0.00880)0.772:0.00892)0.728:0.00801)0.941:0.19920)0.969:0.29708,((RTEX-2_DR|153141:0.08087,RTEX-2_DR|1775538:0.50178)0.688:0.19115,(((RTEX-2_DR|873746:0.22212,RTEX-2_DR|1679375:0.13625)0.770:0.09199,(RTEX-2_DR|1679355:0.16639,((RTEX-2_DR|1566648:0.23437,RTEX-2_DR|1775545:0.20967)0.837:0.10620,RTEX-2_DR|1679334:0.18069)0.422:0.09702)0.443:0.03818)0.641:0.09281,RTEX-2_DR|873760:0.40474)0.351:0.00062)0.888:0.20662)0.469:0.05125)0.131:0.00654,RTEX-2_DR|2112235:0.35476)0.265:0.06274,((RTEX-2_DR|629731:0.21910,RTEX-2_DR|1389046:0.26473)0.990:0.46071,(RTEX-2_DR|1479971:0.17733,(RTEX-2_DR|466922:0.03974,RTEX-2_DR|629725:0.00064)0.884:0.28299)0.808:0.19972)0.697:0.04379)0.683:0.07671)0.542:0.03104,RTEX-2_DR|714999:0.24015)0.193:0.02399,(RTEX-2_DR|715013:0.14057,RTEX-2_DR|1886725:0.14959)0.721:0.00059)0.176:0.01238,((RTEX-2_DR|715003:0.20850,(RTEX-2_DR|1679331:0.23743,RTEX-2_DR|1679374:0.31216)0.314:0.05904)0.357:0.02009,RTEX-2_DR|1479964:0.29212)0.743:0.00063)0.858:0.02806)0.859:0.02649)0.772:0.01312)0.928:0.03140,(((RTEX-2_DR|1566647:0.45816,(((((RTEX-2_DR|78094:0.27238,RTEX-2_DR|1775540:0.30238)0.849:0.10670,(((RTEX-2_DR|1886747:0.15488,((RTEX-2_DR|873761:0.57523,RTEX-2_DR|2086748:0.24856)0.692:0.12958,(RTEX-2_DR|1389038:0.13868,RTEX-2_DR|1479986:0.50671)0.262:0.07856)0.629:0.04294)0.757:0.04775,(((RTEX-2_DR|1189720:0.08861,((RTEX-2_DR|629728:0.13393,((RTEX-2_DR|714991:0.01941,(RTEX-2_DR|629705:0.12031,RTEX-2_DR|1977338:0.00063)0.699:0.15562)0.852:0.15036,RTEX-2_DR|1775578:0.11089)0.196:0.01403)0.999:0.37760,RTEX-2_DR|715010:0.21538)0.490:0.03991)0.810:0.09331,RTEX-2_DR|466912:0.26405)0.513:0.05029,RTEX-2_DR|78110:0.68225)0.313:0.00060)0.947:0.08991,((RTEX-2_DR|796643:0.48368,((RTEX-2_DR|715017:0.13568,RTEX-2_DR|543373:0.22089)0.322:0.00560,(RTEX-2_DR|1977335:0.42844,RTEX-2_DR|1679330:0.13448)0.280:0.03010)0.868:0.09361)0.513:0.08994,RTEX-2_DR|1479984:0.34056)0.380:0.06768)0.551:0.01617)0.278:0.00760,((RTEX-2_DR|1329349:0.00062,(RTEX-2_DR|78106:0.08785,RTEX-2_DR|466917:0.01831)0.845:0.29140)0.999:0.74314,((RTEX-2_DR|78117:0.00064,(RTEX-2_DR|1977345:0.00064,RTEX-2_DR|543364:0.41585)0.782:0.10314)0.921:0.19910,(RTEX-2_DR|1329353:0.30091,(RTEX-2_DR|715002:0.15833,RTEX-2_DR|796620:0.20443)0.877:0.38060)0.608:0.16718)0.292:0.12714)0.291:0.05795)0.347:0.04888,((((RTEX-2_DR|1775541:0.00063,(RTEX-2_DR|2065361:0.28066,RTEX-2_DR|1775544:0.50701)0.396:0.06434)0.649:0.29457,RTEX-2_DR|301983:0.09848)0.232:0.01911,((RTEX-2_DR|1679367:0.00064,RTEX-2_DR|225783:0.30511)0.160:0.46622,(RTEX-2_DR|301975:0.33191,RTEX-2_DR|629716:0.26946)0.541:0.18811)0.851:0.19061)0.391:0.09804,(RTEX-2_DR|301995:0.01654,RTEX-2_DR|2114125:0.00062)1.000:0.39403)0.949:0.22488)0.139:0.01379,((((RTEX-2_DR|1775548:0.27527,(RTEX-2_DR|2065326:0.00886,RTEX-2_DR|2118654:0.00803)0.999:0.24954)0.969:0.22204,(RTEX-2_DR|1261251:0.13409,RTEX-2_DR|1566640:0.34561)0.892:0.13540)0.550:0.04462,RTEX-2_DR|873758:0.48079)0.711:0.07817,(((RTEX-2_DR|629698:0.23660,RTEX-2_DR|796607:0.34159)0.689:0.04716,(RTEX-2_DR|301952:0.47471,RTEX-2_DR|966223:0.10635)0.784:0.06683)0.838:0.05808,RTEX-2_DR|1261233:0.30518)0.325:0.00308)0.989:0.16204)0.498:0.00993)0.780:0.02545,RTEX-2_DR|1261250:0.16212)0.647:0.00394,(((((((RTEX-2_DR|384090:0.00063,RTEX-2_DR|2096904:0.00063)0.944:0.10005,(RTEX-2_DR|966252:0.29816,RTEX-2_DR|966258:0.46091)0.084:0.04074)0.795:0.07703,((RTEX-2_DR|543356:0.39010,(RTEX-2_DR|629714:0.42417,RTEX-2_DR|796619:0.32761)0.098:0.09393)0.675:0.16952,RTEX-2_DR|966256:0.45342)0.183:0.06594)0.824:0.06258,(((RTEX-2_DR|543359:0.18970,(RTEX-2_DR|629696:0.10954,RTEX-2_DR|1054708:0.14925)0.874:0.05323)0.914:0.08014,(RTEX-2_DR|1189725:0.26596,RTEX-2_DR|1129392:0.17259)0.990:0.17886)0.819:0.05235,((RTEX-2_DR|1886742:0.31934,(RTEX-2_DR|1479963:0.20728,(RTEX-2_DR|301993:0.36451,RTEX-2_DR|1679342:0.11360)0.298:0.04522)0.697:0.05304)0.662:0.08678,RTEX-2_DR|466925:0.37482)0.204:0.00064)0.924:0.06428)0.700:0.00717,(RTEX-2_DR|78103:0.07038,(RTEX-2_DR|1886726:0.30413,RTEX-2_DR|1129387:0.21007)0.119:0.00062)0.962:0.16224)0.438:0.00783,((((RTEX-2_DR|1775549:0.04160,(RTEX-2_DR|1329352:0.17281,RTEX-2_DR|796621:0.20542)0.785:0.10635)0.848:0.10674,((RTEX-2_DR|966232:0.40732,RTEX-2_DR|1977360:0.28479)0.758:0.24925,(RTEX-2_DR|2065331:0.22241,(RTEX-2_DR|1129395:0.07314,RTEX-2_DR|1977347:0.25179)0.619:0.00062)0.293:0.06895)0.910:0.14916)0.386:0.02107,((RTEX-2_DR|966242:0.07447,RTEX-2_DR|543351:0.46203)0.567:0.02092,(RTEX-2_DR|1389040:0.35020,((RTEX-2_DR|629713:0.09394,RTEX-2_DR|1977381:0.14411)0.834:0.28001,(RTEX-2_DR|301955:0.35489,RTEX-2_DR|1775552:0.08247)0.762:0.15420)0.563:0.04229)0.087:0.02895)0.886:0.11484)0.713:0.05243,((((RTEX-2_DR|1129403:0.26313,RTEX-2_DR|1886723:0.17729)0.939:0.19627,(((((((RTEX-2_DR|1886724:0.08188,(((RTEX-2_DR|966243:0.20368,RTEX-2_DR|1977342:0.00064)0.958:0.20389,RTEX-2_DR|301953:0.12973)0.654:0.10597,RTEX-2_DR|153159:0.43398)0.275:0.01333)0.277:0.00959,(RTEX-2_DR|1679353:0.25243,RTEX-2_DR|1886715:0.13935)0.745:0.07413)0.821:0.05760,(RTEX-2_DR|629703:0.19191,((RTEX-2_DR|1886713:0.16106,((RTEX-2_DR|225779:0.00063,RTEX-2_DR|1129388:0.25459)0.867:0.09722,RTEX-2_DR|966262:0.17927)0.768:0.04882)0.868:0.05526,((RTEX-2_DR|2109783:0.19685,RTEX-2_DR|1679326:0.09568)0.769:0.08753,RTEX-2_DR|301981:0.29269)0.455:0.01892)0.919:0.08346)0.880:0.06882)0.737:0.02960,(RTEX-2_DR|225778:0.47251,((((RTEX-2_DR|153140:0.28745,(RTEX-2_DR|1129415:0.10800,RTEX-2_DR|301988:0.10835)0.721:0.04467)0.808:0.06872,((RTEX-2_DR|225772:0.22853,(RTEX-2_DR|466907:0.24622,RTEX-2_DR|873734:0.10938)0.674:0.13249)0.083:0.00223,((RTEX-2_DR|225753:0.26340,(RTEX-2_DR|2065351:0.23099,RTEX-2_DR|384071:0.21849)0.778:0.06420)0.628:0.09154,RTEX-2_DR|153145:0.27388)0.406:0.00063)0.127:0.04178)0.821:0.05297,(RTEX-2_DR|966229:0.08470,RTEX-2_DR|1886703:0.06659)0.878:0.10140)0.761:0.02820,(RTEX-2_DR|966236:0.21926,(RTEX-2_DR|1189724:0.10005,((RTEX-2_DR|1886720:0.22456,RTEX-2_DR|796641:0.25491)0.790:0.04698,(RTEX-2_DR|1129384:0.32231,RTEX-2_DR|225764:0.11544)0.705:0.06880)0.816:0.05936)0.743:0.01995)0.931:0.08280)0.772:0.03827)0.830:0.05641)0.791:0.05309,((RTEX-2_DR|1261220:0.21574,((((RTEX-2_DR|384094:0.21731,((RTEX-2_DR|1886728:0.16706,RTEX-2_DR|1566645:0.18234)0.427:0.21141,RTEX-2_DR|466919:0.21739)0.390:0.00063)0.478:0.07646,(RTEX-2_DR|873755:0.20869,RTEX-2_DR|153156:0.42901)0.770:0.07903)0.194:0.00386,(RTEX-2_DR|1775537:0.27414,RTEX-2_DR|1775539:0.06969)0.998:0.38484)0.583:0.14128,(RTEX-2_DR|796618:0.11332,((RTEX-2_DR|1261241:0.13934,RTEX-2_DR|1329348:0.27236)0.841:0.24141,(RTEX-2_DR|301964:0.06054,RTEX-2_DR|715006:0.17718)0.834:0.08995)0.026:0.00059)0.793:0.06224)0.535:0.06894)0.145:0.00064,((((RTEX-2_DR|1054715:0.00062,RTEX-2_DR|2102773:0.03823)0.915:0.12773,(RTEX-2_DR|153153:0.22831,RTEX-2_DR|1886741:0.21267)0.864:0.19461)0.682:0.11168,RTEX-2_DR|966267:0.30314)0.715:0.18310,(RTEX-2_DR|384069:0.14739,(RTEX-2_DR|153134:0.18394,RTEX-2_DR|629704:0.40443)0.594:0.05489)0.788:0.18263)0.758:0.06132)0.919:0.09415)0.328:0.03595,RTEX-2_DR|1329336:0.22253)0.051:0.00086,((((RTEX-2_DR|796611:0.46773,(RTEX-2_DR|466910:0.33313,((RTEX-2_DR|1886709:0.06989,(RTEX-2_DR|873750:0.10016,((RTEX-2_DR|1977349:0.07694,RTEX-2_DR|1129402:0.18367)0.743:0.02233,RTEX-2_DR|966246:0.24418)0.703:0.00116)0.782:0.05088)0.225:0.04758,RTEX-2_DR|301960:0.12839)0.807:0.08614)0.865:0.14142)0.877:0.20094,((RTEX-2_DR|796631:0.17064,RTEX-2_DR|2092019:0.31551)0.124:0.08658,((RTEX-2_DR|543366:0.33614,RTEX-2_DR|1566649:0.03463)0.657:0.19469,RTEX-2_DR|1977355:0.29613)0.751:0.09310)0.023:0.03406)0.683:0.04961,(RTEX-2_DR|466899:0.19810,(RTEX-2_DR|796640:0.13998,(RTEX-2_DR|1129404:0.26119,RTEX-2_DR|225752:0.17529)0.126:0.04389)0.740:0.07520)0.933:0.13656)0.755:0.07740,(RTEX-2_DR|1775570:0.19064,(RTEX-2_DR|1886710:0.16424,(RTEX-2_DR|1886694:0.0,RTEX-2_DR|1886695:0.0):0.18009)0.742:0.05895)0.311:0.04224)0.240:0.00061)0.802:0.07412)0.727:0.03599,((RTEX-2_DR|543370:0.15061,RTEX-2_DR|1129400:0.10601)0.746:0.05836,((((RTEX-2_DR|715015:0.43236,(RTEX-2_DR|629720:0.15512,RTEX-2_DR|2065337:0.08480)0.744:0.07832)0.709:0.07042,((RTEX-2_DR|301977:0.19217,RTEX-2_DR|2099093:0.24095)0.065:0.06273,RTEX-2_DR|1054699:0.08280)0.739:0.03590)0.804:0.07293,RTEX-2_DR|1054705:0.56509)0.734:0.03984,(RTEX-2_DR|796609:0.06800,(((((RTEX-2_DR|543352:0.12306,RTEX-2_DR|1261240:0.13697)0.745:0.01388,(RTEX-2_DR|1329343:0.56344,RTEX-2_DR|466913:0.10005)0.294:0.00058)0.848:0.05870,((RTEX-2_DR|1886719:0.07192,RTEX-2_DR|1977352:0.07022)0.782:0.03715,RTEX-2_DR|1775568:0.24208)0.370:0.05307)0.777:0.04645,(RTEX-2_DR|466903:0.15012,RTEX-2_DR|225765:0.05200)0.791:0.04638)0.162:0.02778,RTEX-2_DR|225784:0.23300)0.629:0.08455)0.513:0.00063)0.796:0.04755)0.298:0.04408)0.712:0.03568,(RTEX-2_DR|1886731:0.12351,(RTEX-2_DR|966235:0.04910,RTEX-2_DR|466894:0.21921)0.988:0.45652)0.769:0.07008)0.810:0.05649)0.595:0.03966)0.956:0.07281,(RTEX-2_DR|1129420:0.23318,(((((RTEX-2_DR|78118:0.69088,(((RTEX-2_DR|1054720:0.18638,(RTEX-2_DR|301994:0.07548,RTEX-2_DR|873751:0.07941)0.301:0.10165)0.720:0.01608,(RTEX-2_DR|1775580:0.32076,(((RTEX-2_DR|2098476:0.18034,(RTEX-2_DR|629723:0.22363,RTEX-2_DR|966222:0.24356)0.773:0.00062)0.756:0.02144,RTEX-2_DR|1054712:0.22058)0.633:0.01198,(RTEX-2_DR|384073:0.17454,(RTEX-2_DR|629711:0.25577,RTEX-2_DR|1977340:0.18751)0.846:0.08693)0.263:0.01285)0.645:0.05165)0.775:0.04451)0.962:0.10406,(((((RTEX-2_DR|301982:0.25618,RTEX-2_DR|1129396:0.24157)0.661:0.01276,RTEX-2_DR|466911:0.23870)0.789:0.05051,(RTEX-2_DR|1977343:0.13896,RTEX-2_DR|1775572:0.24778)0.393:0.06592)0.903:0.17445,((RTEX-2_DR|78104:0.22592,RTEX-2_DR|1977363:0.20684)0.973:0.27067,((RTEX-2_DR|1054707:0.08096,RTEX-2_DR|1886729:0.12578)0.871:0.05048,(RTEX-2_DR|1679372:0.19998,RTEX-2_DR|1679333:0.38984)0.613:0.07498)0.890:0.00080)0.509:0.11934)0.358:0.12461,(((RTEX-2_DR|1679378:0.17168,(RTEX-2_DR|225771:0.10046,(RTEX-2_DR|225773:0.13782,RTEX-2_DR|301965:0.32885)0.045:0.01325)0.987:0.47228)0.906:0.30310,(RTEX-2_DR|78109:0.27265,RTEX-2_DR|796602:0.07183)0.777:0.12933)0.684:0.07051,RTEX-2_DR|1389047:0.11990)0.803:0.10341)0.723:0.11490)0.421:0.02461)0.403:0.03955,(RTEX-2_DR|966265:0.07672,(RTEX-2_DR|153144:0.52763,RTEX-2_DR|1329331:0.00064)0.232:0.06843)0.894:0.21332)0.810:0.03720,(((RTEX-2_DR|1261238:0.03706,RTEX-2_DR|1775587:0.55702)0.474:0.11436,RTEX-2_DR|1054709:0.18824)0.266:0.03559,(RTEX-2_DR|2065339:0.34369,RTEX-2_DR|1775574:0.47756)0.714:0.09972)0.484:0.08989)0.894:0.04360,(((((RTEX-2_DR|1479968:0.20153,RTEX-2_DR|1977361:0.18363)0.963:0.27254,(RTEX-2_DR|225761:0.05567,RTEX-2_DR|225763:0.13171)0.814:0.10066)0.604:0.10978,((RTEX-2_DR|1054722:0.21612,(RTEX-2_DR|1679345:0.18150,(RTEX-2_DR|629701:0.19183,RTEX-2_DR|873744:0.20637)0.972:0.20271)0.683:0.05946)0.537:0.04033,((((RTEX-2_DR|384081:0.14575,RTEX-2_DR|1479975:0.18521)0.930:0.07363,((RTEX-2_DR|543355:0.21695,RTEX-2_DR|1679346:0.10039)0.806:0.07103,((RTEX-2_DR|873756:0.10742,RTEX-2_DR|1054714:0.25700)0.764:0.11243,(((RTEX-2_DR|796639:0.43918,RTEX-2_DR|1261232:0.12383)0.809:0.10938,((RTEX-2_DR|1329333:0.09419,RTEX-2_DR|966263:0.25218)0.366:0.04025,((RTEX-2_DR|1679368:0.24041,RTEX-2_DR|966245:0.43591)0.544:0.12501,RTEX-2_DR|301974:0.17576)0.050:0.07322)0.860:0.06168)0.989:0.16677,(RTEX-2_DR|153131:0.06078,RTEX-2_DR|301980:0.17478)0.899:0.05425)0.140:0.00536)0.734:0.02146)0.835:0.02345)0.849:0.04797,RTEX-2_DR|873762:0.28106)0.260:0.02345,((RTEX-2_DR|1479972:0.30418,RTEX-2_DR|1679350:0.16169)0.424:0.00483,RTEX-2_DR|1129416:0.16308)0.901:0.10924)0.379:0.02853)0.888:0.07040)0.470:0.04868,((((RTEX-2_DR|2065356:0.35822,(RTEX-2_DR|1261219:0.30737,((RTEX-2_DR|225767:0.00064,RTEX-2_DR|1679339:0.00062)0.937:0.51181,(RTEX-2_DR|796637:0.16495,(RTEX-2_DR|966226:0.11078,(RTEX-2_DR|301984:0.09041,RTEX-2_DR|1479945:0.30869)0.925:0.17847)0.626:0.07023)0.583:0.05538)0.236:0.01768)0.286:0.05613)0.596:0.06619,(RTEX-2_DR|1775579:0.04784,RTEX-2_DR|1775567:0.13730)0.989:0.33828)0.635:0.02736,(((RTEX-2_DR|153154:0.36147,RTEX-2_DR|715000:0.17852)0.803:0.13472,(RTEX-2_DR|466923:0.18814,RTEX-2_DR|153137:0.15742)0.823:0.12553)0.405:0.08541,RTEX-2_DR|2083762:0.34248)0.754:0.15304)0.779:0.02917,(RTEX-2_DR|384095:0.30409,RTEX-2_DR|966253:0.08503)0.909:0.10882)0.607:0.01460)0.693:0.01119,(((RTEX-2_DR|1389035:0.33634,(RTEX-2_DR|1129409:0.18378,(RTEX-2_DR|384080:0.28139,RTEX-2_DR|714996:0.00773)0.000:0.34907)0.620:0.09320)0.708:0.08164,(RTEX-2_DR|629718:0.08127,RTEX-2_DR|1775589:0.40836)0.865:0.17715)0.000:0.05435,(RTEX-2_DR|466891:0.14100,(RTEX-2_DR|1679337:0.17975,RTEX-2_DR|1886707:0.70602)0.257:0.30630)0.861:0.18010)0.131:0.06162)0.765:0.01904)0.736:0.00530,((RTEX-2_DR|1479946:0.21909,RTEX-2_DR|1775573:0.07568)0.890:0.18695,(((RTEX-2_DR|1566641:0.20428,(RTEX-2_DR|301986:0.17583,(RTEX-2_DR|873759:0.00063,RTEX-2_DR|1566650:0.18555)0.268:0.14079)0.134:0.00898)0.292:0.02025,RTEX-2_DR|1129414:0.31174)0.784:0.03467,(RTEX-2_DR|301992:0.33331,(RTEX-2_DR|1129393:0.15500,(RTEX-2_DR|966250:0.28291,RTEX-2_DR|1775555:0.09178)0.933:0.12465)0.483:0.01571)0.838:0.06025)0.839:0.05578)0.865:0.05546)0.015:0.01151)0.716:0.00854)0.888:0.03093)0.837:0.01555)0.907:0.02756,((RTEX-2_DR|384062:0.50913,RTEX-2_DR|1977354:0.15685)0.799:0.05750,((((RTEX-2_DR|384086:0.16146,RTEX-2_DR|1775551:0.32239)0.558:0.05567,((RTEX-2_DR|1566644:0.28431,RTEX-2_DR|301961:0.21732)0.213:0.06269,((RTEX-2_DR|2065350:0.45415,(RTEX-2_DR|543367:0.44580,(RTEX-2_DR|1977337:0.10480,(RTEX-2_DR|466896:0.47011,RTEX-2_DR|1389048:0.09006)0.383:0.07356)0.745:0.05213)0.730:0.05311)0.359:0.05855,(RTEX-2_DR|1261249:0.05637,RTEX-2_DR|1886722:0.00063)0.601:0.28440)0.667:0.06605)0.385:0.02233)0.760:0.04341,((((RTEX-2_DR|384098:0.04668,(((RTEX-2_DR|1261254:0.0,RTEX-2_DR|1261255:0.0):0.12071,(RTEX-2_DR|796605:0.15489,(RTEX-2_DR|1389043:0.01897,(RTEX-2_DR|78122:0.28330,RTEX-2_DR|966254:0.00064)0.623:0.39669)0.863:0.09232)0.060:0.00063)0.818:0.07765,((((RTEX-2_DR|1479953:0.47679,(RTEX-2_DR|1679324:0.0,RTEX-2_DR|1886689:0.0):0.00063)0.817:0.00921,RTEX-2_DR|1054723:0.00062)1.000:0.26816,(RTEX-2_DR|966255:0.04954,RTEX-2_DR|1329357:0.07441)0.819:0.10252)0.773:0.04471,(RTEX-2_DR|1261247:0.0,RTEX-2_DR|1261248:0.0):0.09563)0.693:0.01548)0.403:0.01464)0.967:0.00065,RTEX-2_DR|1977372:0.24043)0.762:0.00585,(RTEX-2_DR|78105:0.00063,(RTEX-2_DR|1886718:0.27793,RTEX-2_DR|225757:0.00063)0.496:0.07699)0.989:0.18574)0.783:0.01213,RTEX-2_DR|225758:0.17493)0.215:0.00234)0.705:0.02951,((((RTEX-2_DR|1679366:0.12235,RTEX-2_DR|384096:0.28460)0.865:0.09999,(RTEX-2_DR|1679354:0.05876,((RTEX-2_DR|1329340:0.28674,(RTEX-2_DR|543380:0.28109,RTEX-2_DR|1479962:0.58179)0.597:0.00063)0.673:0.06386,((RTEX-2_DR|1886712:0.33055,RTEX-2_DR|1566642:0.19144)0.159:0.00059,RTEX-2_DR|466892:0.31726)0.759:0.03901)0.888:0.13280)0.771:0.05137)0.405:0.00059,(RTEX-2_DR|1775584:0.28208,(RTEX-2_DR|384100:0.25732,(RTEX-2_DR|1977379:0.15070,(RTEX-2_DR|543375:0.45769,RTEX-2_DR|1261244:0.00119)0.431:0.01509)0.813:0.17398)0.412:0.01930)0.739:0.03636)0.864:0.03201,(((((RTEX-2_DR|2065341:0.28759,RTEX-2_DR|1479967:0.19998)0.445:0.03813,RTEX-2_DR|873720:0.61603)0.695:0.05253,(((RTEX-2_DR|1054710:0.58854,RTEX-2_DR|1129421:0.58348)0.734:0.11378,RTEX-2_DR|2077362:0.55035)0.270:0.04490,RTEX-2_DR|1886708:0.20352)0.885:0.21335)0.252:0.02828,(RTEX-2_DR|384065:0.21827,RTEX-2_DR|1679352:0.27822)0.759:0.05502)0.774:0.02523,((RTEX-2_DR|715001:0.13072,((RTEX-2_DR|966251:0.14321,((RTEX-2_DR|966224:0.15664,(RTEX-2_DR|301963:0.02170,RTEX-2_DR|1054719:0.08667)0.512:0.05660)0.379:0.08162,RTEX-2_DR|1775543:0.14217)0.864:0.23327)0.074:0.06834,((RTEX-2_DR|225750:0.14402,(RTEX-2_DR|301989:0.23417,(RTEX-2_DR|796606:0.18053,(RTEX-2_DR|1566658:0.13359,(RTEX-2_DR|543353:0.17078,RTEX-2_DR|873736:0.34869)0.383:0.00061)0.683:0.02551)0.780:0.04836)0.888:0.13673)0.274:0.00764,RTEX-2_DR|225774:0.32968)0.559:0.03812)0.491:0.12995)0.513:0.07100,(RTEX-2_DR|384075:0.17844,RTEX-2_DR|1977370:0.20488)0.983:0.25519)0.855:0.09781)0.675:0.02384)0.511:0.02592)0.754:0.01461)0.760:0.01682)0.849:0.02923,(((((RTEX-2_DR|1261246:0.19580,(RTEX-2_DR|1775583:0.15437,(((RTEX-2_DR|543361:0.06438,RTEX-2_DR|1886743:0.00062)0.852:0.14809,RTEX-2_DR|2065334:0.52079)0.626:0.06821,(RTEX-2_DR|873719:0.00063,RTEX-2_DR|1775547:0.08686)0.872:0.17790)0.447:0.00462)0.669:0.01738)0.814:0.01694,(RTEX-2_DR|78090:0.25140,(((RTEX-2_DR|1977380:0.26157,((RTEX-2_DR|384092:0.16313,RTEX-2_DR|1775586:0.06905)0.738:0.01969,(RTEX-2_DR|1977374:0.22436,RTEX-2_DR|873757:0.14266)0.793:0.10402)0.431:0.01904)0.863:0.13665,(RTEX-2_DR|1261234:0.00062,RTEX-2_DR|1329345:0.00063)0.991:0.36552)0.819:0.10857,((RTEX-2_DR|153157:0.49161,RTEX-2_DR|2065359:0.28781)0.736:0.08603,RTEX-2_DR|1261235:0.18612)0.849:0.06555)0.030:0.00650)0.485:0.00589)0.955:0.07448,(((((RTEX-2_DR|543369:0.32019,(RTEX-2_DR|1977357:0.24812,RTEX-2_DR|153135:0.20338)0.607:0.03915)0.049:0.01042,RTEX-2_DR|384082:0.20826)0.398:0.08473,RTEX-2_DR|1679373:0.38324)0.657:0.00085,(((RTEX-2_DR|796638:0.32291,((RTEX-2_DR|1886739:0.41425,RTEX-2_DR|2065364:0.26900)0.865:0.14958,(RTEX-2_DR|1775536:0.29651,((RTEX-2_DR|466904:0.19810,RTEX-2_DR|466928:0.21913)0.552:0.08814,RTEX-2_DR|1886704:0.23456)0.192:0.01808)0.509:0.04147)0.670:0.02252)0.113:0.01934,RTEX-2_DR|1886705:0.39738)0.000:0.03652,(RTEX-2_DR|225759:0.00064,RTEX-2_DR|1977369:0.00085)1.000:0.58800)0.557:0.02811)0.788:0.02052,(((((RTEX-2_DR|543379:0.13220,(RTEX-2_DR|1479960:0.17043,(RTEX-2_DR|1775560:0.00063,RTEX-2_DR|1886735:0.01233)0.986:0.21271)0.223:0.06196)0.000:0.00063,((RTEX-2_DR|384091:0.36728,(RTEX-2_DR|1329338:0.13882,RTEX-2_DR|873753:0.19051)0.694:0.02753)0.331:0.04316,(RTEX-2_DR|466921:0.48181,RTEX-2_DR|1977371:0.24710)0.325:0.04489)0.715:0.06192)0.571:0.04524,(RTEX-2_DR|543363:0.24218,(RTEX-2_DR|301987:0.37049,(RTEX-2_DR|1129405:0.22824,(RTEX-2_DR|1566668:0.01954,RTEX-2_DR|1566681:0.00062)0.782:0.11653)0.778:0.21098)0.175:0.03883)0.215:0.02981)0.850:0.04457,((RTEX-2_DR|1566652:0.16786,(((RTEX-2_DR|1389037:0.42039,(RTEX-2_DR|966228:0.14840,RTEX-2_DR|1977351:0.19707)0.789:0.12434)0.544:0.05626,(RTEX-2_DR|1886744:0.30233,RTEX-2_DR|1129399:0.25248)0.788:0.03131)0.610:0.03140,((RTEX-2_DR|1977334:0.46927,RTEX-2_DR|1329337:0.20887)0.179:0.00422,(RTEX-2_DR|2115775:0.00062,RTEX-2_DR|1977368:0.00063)1.000:0.28364)0.774:0.05254)0.649:0.00580)0.629:0.00673,RTEX-2_DR|1977375:0.50591)0.888:0.04552)0.000:0.00064,((RTEX-2_DR|1977353:0.02856,RTEX-2_DR|2065348:0.11574)0.847:0.10861,RTEX-2_DR|1479965:0.43544)0.748:0.03925)0.846:0.01181)0.212:0.02088)0.966:0.07989,(((((RTEX-2_DR|225768:0.42166,RTEX-2_DR|873737:0.00062)0.743:0.43940,RTEX-2_DR|629702:0.71265)0.777:0.11160,(RTEX-2_DR|466927:0.06299,(RTEX-2_DR|1479957:0.24961,RTEX-2_DR|78114:0.30600)0.431:0.05170)0.631:0.04542)0.556:0.06249,((RTEX-2_DR|1329361:0.17786,(RTEX-2_DR|1886746:0.34463,RTEX-2_DR|1261231:0.15327)0.613:0.04513)0.635:0.06285,(RTEX-2_DR|796636:0.90349,(RTEX-2_DR|2065353:0.37228,((RTEX-2_DR|629717:0.24825,RTEX-2_DR|1679332:0.31528)0.804:0.07042,(RTEX-2_DR|1479966:0.37567,RTEX-2_DR|1679365:0.07231)0.823:0.14060)0.781:0.05602)0.531:0.03516)0.827:0.13338)0.917:0.06710)0.732:0.01719,((RTEX-2_DR|1775553:0.30875,((((RTEX-2_DR|466900:0.61701,RTEX-2_DR|543349:0.04359)0.119:0.03471,(RTEX-2_DR|78119:0.28718,(RTEX-2_DR|1261229:0.02938,(RTEX-2_DR|78099:0.00062,RTEX-2_DR|78097:0.28616)0.994:0.26388)0.358:0.15936)0.974:0.48473)0.873:0.14743,((RTEX-2_DR|1054700:0.09614,RTEX-2_DR|2065338:0.06284)0.901:0.08090,((((RTEX-2_DR|629694:0.43881,RTEX-2_DR|1886699:0.15801)0.176:0.08628,RTEX-2_DR|78095:0.19798)0.593:0.02056,(RTEX-2_DR|543354:0.35632,(RTEX-2_DR|225760:0.26460,RTEX-2_DR|2065333:0.17234)0.692:0.04774)0.637:0.04319)0.600:0.04322,(RTEX-2_DR|1977367:0.15493,RTEX-2_DR|796614:0.11151)0.543:0.01592)0.884:0.09781)0.081:0.00063)0.937:0.06067,((RTEX-2_DR|796604:0.17111,(RTEX-2_DR|873749:0.22500,RTEX-2_DR|966227:0.18426)0.738:0.07823)0.554:0.01043,(RTEX-2_DR|301972:0.30827,(RTEX-2_DR|1775585:0.20495,RTEX-2_DR|1775575:0.21469)0.217:0.01749)0.618:0.06800)0.770:0.03176)0.392:0.01774)0.664:0.01430,(RTEX-2_DR|466890:0.25368,(RTEX-2_DR|1977365:0.20137,(RTEX-2_DR|466908:0.21555,(RTEX-2_DR|466887:0.20567,RTEX-2_DR|384087:0.13507)0.784:0.00063)0.677:0.02631)0.550:0.00064)0.475:0.04069)0.748:0.03523)0.525:0.00998)0.777:0.02050,(((((RTEX-2_DR|466898:0.03698,RTEX-2_DR|301967:0.02643)0.977:0.16185,(RTEX-2_DR|1189716:0.27907,RTEX-2_DR|1566674:0.18377)0.464:0.01552)0.735:0.02981,(RTEX-2_DR|301957:0.20580,(RTEX-2_DR|543382:0.07245,RTEX-2_DR|2065360:0.06390)0.984:0.22780)0.990:0.34485)0.808:0.13225,((RTEX-2_DR|466909:0.50546,RTEX-2_DR|873745:0.48709)0.556:0.11823,(RTEX-2_DR|873748:0.26408,RTEX-2_DR|1886717:0.23751)0.948:0.36143)0.877:0.18014)0.130:0.01388,(RTEX-2_DR|715004:0.18763,((RTEX-2_DR|1679379:0.47564,(RTEX-2_DR|714995:0.70395,RTEX-2_DR|1329344:0.01810)0.360:0.14439)0.743:0.15316,RTEX-2_DR|629719:0.40373)0.608:0.02686)0.927:0.17836)0.907:0.08889)0.754:0.02400)0.942:0.02518)0.775:0.00852)0.485:0.00876)0.212:0.00629,RTEX-2_DR|301951:0.72965)0.335:0.00116)0.798:0.00677,(((((((RTEX-2_DR|1479952:0.54448,(RTEX-2_DR|153150:0.22100,RTEX-2_DR|466895:0.23819)0.878:0.17681)0.469:0.09530,(((RTEX-2_DR|1886733:0.07299,RTEX-2_DR|966264:0.11648)0.931:0.07250,RTEX-2_DR|543374:0.20412)0.623:0.00063,RTEX-2_DR|78108:0.13598)0.985:0.26003)0.987:0.34787,(((RTEX-2_DR|1566662:0.05990,(((((RTEX-2_DR|1129406:0.17588,(RTEX-2_DR|78116:0.12421,RTEX-2_DR|1679369:0.05790)0.920:0.03393)0.838:0.01541,RTEX-2_DR|1261224:0.04335)0.972:0.04240,RTEX-2_DR|1566676:0.02757)0.352:0.00064,RTEX-2_DR|1566677:0.03858)0.788:0.02192,((RTEX-2_DR|1566679:0.04138,(RTEX-2_DR|1566673:0.00606,RTEX-2_DR|1566678:0.01472)0.848:0.01403)0.863:0.00064,RTEX-2_DR|1566670:0.02037)0.768:0.00615)0.685:0.03853)1.000:0.91026,(RTEX-2_DR|873727:0.97344,(RTEX-2_DR|1479949:0.21728,(RTEX-2_DR|301970:0.16745,RTEX-2_DR|2065363:0.05684)0.884:0.13803)1.000:0.55429)0.795:0.14703)0.639:0.05517,((RTEX-2_DR|1329362:0.03558,(RTEX-2_DR|225770:0.10521,RTEX-2_DR|796632:0.09627)1.000:0.61770)1.000:0.47181,((((RTEX-2_DR|966240:0.09222,(((RTEX-2_DR|629726:0.07048,(((RTEX-2_DR|384061:0.01355,RTEX-2_DR|715018:0.01148)1.000:0.08305,(RTEX-2_DR|384072:0.21803,(RTEX-2_DR|1886692:0.04732,(RTEX-2_DR|1886691:0.02401,RTEX-2_DR|1886693:0.02074)0.381:0.01691)0.799:0.02785)0.055:0.03613)0.736:0.00393,RTEX-2_DR|1261223:0.15430)0.848:0.01467)0.735:0.00423,((RTEX-2_DR|1775558:0.03951,(RTEX-2_DR|796635:0.07510,RTEX-2_DR|1775557:0.47342)0.839:0.03772)0.784:0.00969,RTEX-2_DR|384097:0.04123)0.737:0.00357)0.895:0.00933,RTEX-2_DR|2065358:0.04721)0.953:0.02016)0.793:0.00773,(((RTEX-2_DR|1261230:0.14084,RTEX-2_DR|1479980:0.10754)0.738:0.01581,(((RTEX-2_DR|1054713:0.27256,(RTEX-2_DR|466902:0.57702,(RTEX-2_DR|78120:0.05716,RTEX-2_DR|1977350:0.02907)0.730:0.01880)0.379:0.02373)0.701:0.02374,(RTEX-2_DR|966248:0.16246,(RTEX-2_DR|629724:0.21760,RTEX-2_DR|1479981:0.23539)0.248:0.02757)0.735:0.03165)0.923:0.03732,RTEX-2_DR|1189718:0.06847)0.432:0.00754)0.773:0.00684,(RTEX-2_DR|543358:0.18046,(RTEX-2_DR|225769:0.20452,((RTEX-2_DR|1054702:0.30572,RTEX-2_DR|1679363:1.10075)0.775:0.08330,(RTEX-2_DR|1479956:0.20590,((RTEX-2_DR|873726:0.24188,(RTEX-2_DR|1886711:0.23525,RTEX-2_DR|2112234:0.22545)0.699:0.05778)0.877:0.06266,(RTEX-2_DR|1261239:0.30648,(((RTEX-2_DR|466889:0.25969,RTEX-2_DR|1389045:0.27928)0.704:0.18213,RTEX-2_DR|1886748:0.16543)0.629:0.04822,((RTEX-2_DR|1977364:0.23383,RTEX-2_DR|1054716:0.34178)0.230:0.13303,RTEX-2_DR|873752:1.21974)0.662:0.04127)0.573:0.05561)0.748:0.05904)0.815:0.07361)0.759:0.04465)0.830:0.02862)0.548:0.00247)0.916:0.02775)0.899:0.01772)0.299:0.00063,RTEX-2_DR|1977359:0.08087)0.507:0.01063,RTEX-2_DR|1566683:0.09250)0.990:0.14358)0.908:0.12478)0.996:0.35874)0.539:0.14110,RTEX-2_DR|1886721:0.67530)0.734:0.21732,(RTEX-2_DR|1679351:0.29532,(RTEX-2_DR|1566659:0.11121,RTEX-2_DR|2065340:0.00063)0.155:0.03473)0.998:0.54150)0.376:0.08241,((RTEX-2_DR|1977344:0.37471,(RTEX-2_DR|153146:0.16370,RTEX-2_DR|1775588:0.05472)0.752:0.22155)0.290:0.10261,RTEX-2_DR|1679343:0.69824)0.850:0.24153)0.847:0.10288,(RTEX-2_DR|966237:0.08215,((RTEX-2_DR|225755:0.08802,(RTEX-2_DR|225754:0.05313,RTEX-2_DR|796630:0.03394)0.675:0.01699)0.986:0.09115,RTEX-2_DR|796629:0.14555)0.917:0.05925)0.811:0.02247)0.844:0.04438)0.898:0.01457)0.784:0.00670,((((RTEX-2_DR|1189717:0.14809,RTEX-2_DR|1189727:0.00063)0.374:0.11037,(RTEX-2_DR|2065336:0.00062,RTEX-2_DR|1189723:0.09926)0.931:0.27103)0.615:0.01088,RTEX-2_DR|2096291:0.11480)0.843:0.03090,(RTEX-2_DR|153148:0.31037,(RTEX-2_DR|796627:0.01445,RTEX-2_DR|384083:0.20936)0.921:0.05217)0.391:0.02572)0.753:0.00912)0.353:0.00088,RTEX-2_DR|1329346:0.09033)0.550:0.00190,(RTEX-2_DR|2065327:0.06983,(RTEX-2_DR|629695:0.10710,(RTEX-2_DR|1479947:0.03203,RTEX-2_DR|1479948:0.07985)0.783:0.01603)0.626:0.01131)0.905:0.02207)0.799:0.00327)0.769:0.03621)0.670:0.07637)0.684:0.00094,((RTEX-2_DR|629697:0.07111,RTEX-2_DR|629700:0.07454)0.821:0.01046,(((RTEX-2_DR|78111:0.03888,((RTEX-2_DR|2065362:0.37547,(RTEX-2_DR|1775562:0.27431,RTEX-2_DR|1886740:0.06006)0.799:0.07884)0.786:0.03524,RTEX-2_DR|1679341:0.07207)0.767:0.02805)0.227:0.00059,RTEX-2_DR|384066:0.10301)0.839:0.01802,((((RTEX-2_DR|1054706:0.09837,RTEX-2_DR|1261252:0.15593)0.797:0.02299,((RTEX-2_DR|466888:0.07689,(RTEX-2_DR|1977346:0.66471,RTEX-2_DR|466914:0.04499)0.745:0.03449)0.680:0.00445,(RTEX-2_DR|796617:0.05707,RTEX-2_DR|2112948:0.08505)0.987:0.09551)0.252:0.00804)0.215:0.00064,(RTEX-2_DR|1679323:0.11201,(RTEX-2_DR|1054696:0.10900,(RTEX-2_DR|301956:0.08362,(RTEX-2_DR|873721:0.21012,RTEX-2_DR|1479959:0.03054)0.365:0.08714)0.978:0.00064)0.732:0.00854)0.835:0.02940)0.770:0.00672,((RTEX-2_DR|1679336:0.29928,(RTEX-2_DR|1261221:0.36147,(RTEX-2_DR|153149:0.13164,((RTEX-2_DR|466901:0.00063,RTEX-2_DR|543377:0.14622)0.707:0.16330,RTEX-2_DR|1566660:0.31209)0.052:0.01770)0.771:0.04901)0.229:0.00876)0.746:0.04723,(RTEX-2_DR|1054721:0.11617,(((RTEX-2_DR|301958:0.05171,(RTEX-2_DR|1775556:0.18494,RTEX-2_DR|966225:0.11130)0.704:0.01600)0.280:0.00064,RTEX-2_DR|2065346:0.21786)0.812:0.01646,(RTEX-2_DR|1679347:0.06163,(((((RTEX-2_DR|1775569:0.10250,(RTEX-2_DR|384074:0.08951,(RTEX-2_DR|1389042:0.07586,(RTEX-2_DR|1566653:0.05875,RTEX-2_DR|2083017:0.05158)0.259:0.00063)0.834:0.00064)0.780:0.01297)0.806:0.00968,(RTEX-2_DR|1129398:0.10431,((((RTEX-2_DR|225762:0.12037,(RTEX-2_DR|78093:0.20573,RTEX-2_DR|2065335:0.24074)0.806:0.07974)0.989:0.24685,RTEX-2_DR|225777:0.02391)0.690:0.03384,((RTEX-2_DR|1775565:0.03394,RTEX-2_DR|225781:0.03203)0.934:0.03487,RTEX-2_DR|629709:0.05262)0.771:0.00062)0.836:0.00774,RTEX-2_DR|796633:0.05178)0.550:0.00716)0.908:0.02325)0.729:0.00062,((RTEX-2_DR|153136:0.06146,((RTEX-2_DR|1261226:0.11561,RTEX-2_DR|2065330:0.04877)0.328:0.01252,RTEX-2_DR|301978:0.07588)0.761:0.00910)0.682:0.00414,(RTEX-2_DR|384088:0.09996,RTEX-2_DR|1775563:0.06066)0.853:0.02270)0.724:0.00903)0.800:0.01755,RTEX-2_DR|1479985:0.09573)0.754:0.01170,(RTEX-2_DR|796603:0.52950,((((RTEX-2_DR|1129383:0.28419,(RTEX-2_DR|715007:0.43690,RTEX-2_DR|1261227:0.27946)0.605:0.17517)0.213:0.00749,(RTEX-2_DR|714993:0.34051,(RTEX-2_DR|1886716:0.24094,(((RTEX-2_DR|2065328:0.16114,(RTEX-2_DR|2065329:0.24731,RTEX-2_DR|225756:0.07867)0.723:0.02816)0.966:0.00063,RTEX-2_DR|873723:0.21937)0.488:0.02300,RTEX-2_DR|1054711:0.32729)0.893:0.10302)0.896:0.18738)0.795:0.11982)0.807:0.12078,((RTEX-2_DR|466893:0.59264,RTEX-2_DR|629715:0.07757)0.795:0.10021,(((((RTEX-2_DR|543371:0.24635,RTEX-2_DR|1479950:0.68493)0.320:0.08706,RTEX-2_DR|1054718:0.56564)0.883:0.20278,((((RTEX-2_DR|301973:0.18632,RTEX-2_DR|1886698:0.17653)0.573:0.02830,RTEX-2_DR|2081627:0.21565)0.992:0.33573,((RTEX-2_DR|543362:0.10483,(RTEX-2_DR|1054701:0.13566,(RTEX-2_DR|225749:0.19967,(RTEX-2_DR|1679349:0.10795,(RTEX-2_DR|78098:0.01595,RTEX-2_DR|78100:0.01128)0.996:0.18510)0.930:0.12516)0.761:0.05996)0.787:0.02742)0.907:0.13163,(RTEX-2_DR|1977348:0.19368,RTEX-2_DR|301954:0.26463)0.964:0.25833)0.599:0.18241)0.691:0.04247,(RTEX-2_DR|873722:0.30604,RTEX-2_DR|1775582:0.26585)0.872:0.18519)0.564:0.09174)0.805:0.07307,((RTEX-2_DR|1479979:0.78100,(RTEX-2_DR|543376:0.30062,RTEX-2_DR|796608:0.25510)0.905:0.18305)0.048:0.00059,RTEX-2_DR|1566657:0.57408)0.822:0.14991)0.896:0.13544,RTEX-2_DR|1479970:0.08439)0.206:0.03671)0.880:0.08447)0.799:0.00103,((RTEX-2_DR|2065355:0.05881,(RTEX-2_DR|1129408:0.13770,RTEX-2_DR|301971:0.13442)0.912:0.12882)0.454:0.01048,(RTEX-2_DR|629732:0.24596,RTEX-2_DR|384067:0.01420)0.917:0.07888)0.808:0.01638)0.547:0.01525)0.644:0.01289)0.760:0.00063)0.615:0.00059)0.711:0.00064)0.000:0.00064)0.890:0.02056)0.018:0.00060)0.815:0.01323)0.648:0.00063)0.886:0.01987,RTEX-2_DR|966257:0.06223)0.811:0.01479,(RTEX-2_DR|466924:0.06720,RTEX-2_DR|629730:0.06873)0.831:0.01954)0.617:0.00058)0.909:0.01805)0.626:0.00161,(RTEX-2_DR|1886737:0.03326,(RTEX-2_DR|1189719:0.04490,RTEX-2_DR|1329332:0.05022)0.744:0.00302)0.759:0.00352)0.297:0.00085)0.899:0.00062,(((RTEX-2_DR|225780:0.02926,(RTEX-2_DR|1775577:0.03643,(RTEX-2_DR|1886727:0.03706,(RTEX-2_DR|1775576:0.06279,(RTEX-2_DR|78092:0.01332,RTEX-2_DR|384077:0.05710)0.465:0.01357)0.928:0.00085)0.529:0.00063)0.891:0.02777)0.803:0.01687,(((RTEX-2_DR|384068:0.01169,(RTEX-2_DR|1886690:0.12322,RTEX-2_DR|1886730:0.01283)0.066:0.00062)0.625:0.00517,RTEX-2_DR|1261253:0.08395)0.222:0.00910,RTEX-2_DR|1886736:0.06182)0.854:0.00981)0.943:0.00107,RTEX-2_DR|2112446:0.04239)0.402:0.00169,(((((RTEX-2_DR|1189726:0.06831,((((RTEX-2_DR|1329351:0.00063,(RTEX-2_DR|2065354:0.33746,RTEX-2_DR|2119174:0.00614)0.167:0.00182)1.000:0.12650,(RTEX-2_DR|1886732:0.10584,(RTEX-2_DR|966266:0.03909,RTEX-2_DR|1977366:0.03966)0.736:0.01214)0.139:0.01134)0.816:0.01986,(RTEX-2_DR|1054698:0.06709,RTEX-2_DR|1679340:0.05002)0.759:0.00587)0.780:0.00063,(RTEX-2_DR|629722:0.05289,RTEX-2_DR|1775581:0.05052)0.855:0.01182)0.064:0.00144)0.361:0.01262,((RTEX-2_DR|1389039:0.07336,RTEX-2_DR|1679328:0.02159)0.781:0.02134,RTEX-2_DR|2065325:0.04875)0.752:0.00580)0.442:0.00062,(RTEX-2_DR|1389044:0.06135,(RTEX-2_DR|966231:0.07053,(RTEX-2_DR|1479951:0.22946,RTEX-2_DR|1479961:0.17502)0.727:0.03162)0.788:0.01549)0.566:0.00213)0.584:0.00063,((RTEX-2_DR|1129386:0.03733,(RTEX-2_DR|873742:0.05746,RTEX-2_DR|873743:0.07171)0.741:0.00777)0.455:0.00333,(RTEX-2_DR|1566655:0.18925,RTEX-2_DR|1679371:0.21966)0.992:0.33170)0.704:0.01116)0.421:0.00062,(RTEX-2_DR|1189721:0.07501,((RTEX-2_DR|153155:0.06998,RTEX-2_DR|629707:0.11142)0.728:0.01190,(RTEX-2_DR|466906:0.03744,(RTEX-2_DR|543372:0.05728,RTEX-2_DR|1886714:0.07773)0.746:0.00159)0.456:0.00064)0.255:0.00063)0.659:0.00062)0.777:0.00062);
```
