## Supplementary Data 2 for "A genomic portrait of zebrafish transposable elements and their spatiotemporal embryonic expression": RTEX-3_DR.mafft.nwk

```
(((((RTEX-3_DR|543341:0.08101,(RTEX-3_DR|1189707:0.07796,RTEX-3_DR|1389027:0.12620)0.709:0.00649)0.545:0.00065,RTEX-3_DR|1977318:0.08534)0.759:0.00250,(RTEX-3_DR|1129378:0.09532,RTEX-3_DR|543340:0.06609)0.839:0.02101)0.894:0.00653,RTEX-3_DR|966219:0.09390)0.500:0.00055,(((RTEX-3_DR|543342:0.10533,(RTEX-3_DR|301946:0.07926,RTEX-3_DR|1329328:0.11448)0.778:0.01043)0.766:0.00631,RTEX-3_DR|966217:0.09450)0.756:0.00357,((((RTEX-3_DR|1775531:0.09870,(((RTEX-3_DR|966216:0.22075,RTEX-3_DR|78075:0.18950)0.992:0.31911,RTEX-3_DR|1389026:0.05142)0.680:0.05328,(RTEX-3_DR|1129379:0.10844,(RTEX-3_DR|714975:0.43893,RTEX-3_DR|1977320:0.00130)0.510:0.08694)0.486:0.01154)0.041:0.02640)0.079:0.00054,RTEX-3_DR|78077:0.09855)0.626:0.00950,RTEX-3_DR|1775530:0.10205)0.997:0.00050,((RTEX-3_DR|714976:0.09561,(RTEX-3_DR|301947:0.15302,RTEX-3_DR|78076:0.08777)0.603:0.00481)0.757:0.00055,(RTEX-3_DR|966218:0.13609,RTEX-3_DR|1479938:0.08902)0.724:0.00855)0.566:0.00053)0.773:0.00194)0.716:0.00168,((((RTEX-3_DR|1479936:0.09060,RTEX-3_DR|1679308:0.08156)0.768:0.01516,((RTEX-3_DR|714978:0.09605,(RTEX-3_DR|796594:0.07239,RTEX-3_DR|1329327:0.09210)0.135:0.00851)0.754:0.01410,(((RTEX-3_DR|1189708:0.09132,(RTEX-3_DR|153126:0.08756,RTEX-3_DR|1261211:0.07597)0.420:0.00575)0.815:0.00680,(RTEX-3_DR|1479937:0.07650,RTEX-3_DR|543339:0.07000)0.192:0.01491)0.516:0.00106,RTEX-3_DR|1679309:0.15480)0.450:0.00056)0.772:0.00305)0.684:0.00053,(((RTEX-3_DR|966215:0.07733,RTEX-3_DR|1977319:0.07209)0.532:0.00829,RTEX-3_DR|225740:0.10686)0.547:0.00501,RTEX-3_DR|153125:0.07920)0.753:0.00301)0.147:0.00055,RTEX-3_DR|714977:0.11708)0.797:0.00180);
```
