## Supplementary Data 2 for "A genomic portrait of zebrafish transposable elements and their spatiotemporal embryonic expression": RTEX-4_DR.mafft.nwk

```
((RTEX-4_DR|225790:0.00832,((((RTEX-4_DR|1479990:0.01303,((RTEX-4_DR|78129:0.04564,RTEX-4_DR|1261258:0.00065)0.956:0.08459,RTEX-4_DR|2078657:0.00234)0.025:0.01606)0.999:0.04130,(RTEX-4_DR|543385:0.19935,RTEX-4_DR|796645:0.30923)0.837:0.09420)0.750:0.00662,((RTEX-4_DR|225788:0.03134,(((RTEX-4_DR|1886753:0.01900,(RTEX-4_DR|1261256:0.00887,RTEX-4_DR|796646:0.06312)0.514:0.01136)0.777:0.01327,(RTEX-4_DR|466932:0.13307,RTEX-4_DR|873764:0.00066)0.520:0.01187)0.542:0.00940,(RTEX-4_DR|966271:0.00064,(RTEX-4_DR|301996:0.01276,RTEX-4_DR|1479987:0.06336)0.338:0.00064)0.942:0.02254)0.734:0.01336)0.721:0.01729,(((RTEX-4_DR|225787:0.02253,RTEX-4_DR|1886751:0.04146)0.988:0.06625,((RTEX-4_DR|629735:0.07824,((RTEX-4_DR|1054727:0.06997,(RTEX-4_DR|1679381:0.08104,((RTEX-4_DR|1329363:0.08872,(RTEX-4_DR|466930:0.01293,RTEX-4_DR|2065367:0.03676)0.564:0.07807)0.763:0.02972,((((RTEX-4_DR|78125:0.20551,(RTEX-4_DR|1479988:0.00066,RTEX-4_DR|1479989:0.02024)0.990:0.36961)0.032:0.05300,(RTEX-4_DR|629733:0.64336,RTEX-4_DR|715019:0.67949)0.979:0.31709)0.541:0.07057,(RTEX-4_DR|629734:0.15415,RTEX-4_DR|873766:0.00652)0.724:0.10336)0.274:0.06330,(RTEX-4_DR|1775595:0.22298,RTEX-4_DR|1566685:0.26463)0.762:0.05411)0.656:0.01589)0.884:0.03402)0.262:0.00122)0.123:0.00065,(((RTEX-4_DR|78128:0.06102,(RTEX-4_DR|873765:0.13341,RTEX-4_DR|1775594:0.33665)0.000:0.00356)0.432:0.00453,(RTEX-4_DR|1189729:0.00448,((RTEX-4_DR|225792:0.24735,RTEX-4_DR|466929:0.18593)0.394:0.01640,(RTEX-4_DR|796648:0.13748,(RTEX-4_DR|225793:0.09774,(RTEX-4_DR|1775591:0.11200,RTEX-4_DR|1775592:0.06012)0.927:0.10168)0.258:0.00112)0.963:0.16475)0.664:0.04265)0.620:0.13301)0.918:0.03124,RTEX-4_DR|966268:0.13343)0.936:0.03126)0.766:0.00084)0.672:0.00695,(RTEX-4_DR|1389049:0.02928,RTEX-4_DR|1389050:0.01856)0.965:0.04268)0.715:0.00064)0.768:0.00640,RTEX-4_DR|225789:0.06168)0.730:0.00730)0.917:0.03265)0.827:0.00062,((((RTEX-4_DR|153162:0.00065,(RTEX-4_DR|1054724:0.03346,((RTEX-4_DR|1566688:0.01229,RTEX-4_DR|1566691:0.01333)0.403:0.00237,((RTEX-4_DR|1566690:0.00280,(RTEX-4_DR|1566686:0.00065,RTEX-4_DR|2065368:0.03081)0.777:0.00226)0.777:0.00146,RTEX-4_DR|1566692:0.00550)0.376:0.00125)0.849:0.00572)0.036:0.00215)0.547:0.00086,(RTEX-4_DR|384105:0.01438,RTEX-4_DR|384104:0.01399)0.835:0.00473)0.361:0.00090,(((RTEX-4_DR|1189728:0.01518,(RTEX-4_DR|1566684:0.02753,RTEX-4_DR|2065369:0.01393)0.855:0.00064)0.187:0.00302,RTEX-4_DR|1566687:0.00960)0.816:0.00376,(RTEX-4_DR|1566689:0.00064,RTEX-4_DR|966269:0.01286)0.375:0.01379)0.503:0.00306)0.860:0.00206,((RTEX-4_DR|2065366:0.00632,RTEX-4_DR|466931:0.01549)0.709:0.01914,RTEX-4_DR|2083219:0.00426)0.772:0.00143)0.103:0.00065)0.781:0.00117)0.834:0.00151,(((RTEX-4_DR|1261257:0.00733,(RTEX-4_DR|1189730:0.00925,RTEX-4_DR|1977384:0.00895)0.744:0.00065)0.734:0.00064,(RTEX-4_DR|1775593:0.00751,RTEX-4_DR|1054725:0.00064)0.836:0.00240)0.000:0.00087,RTEX-4_DR|629736:0.00065)0.191:0.00067,(((((((RTEX-4_DR|1886749:0.03366,(RTEX-4_DR|225791:0.15303,RTEX-4_DR|301997:0.00065)0.652:0.01643)0.905:0.01291,(((RTEX-4_DR|1775596:0.38714,RTEX-4_DR|1886752:0.00593)0.555:0.08093,(RTEX-4_DR|543384:0.00506,RTEX-4_DR|1977382:0.15757)0.522:0.06209)0.699:0.00578,RTEX-4_DR|966270:0.03560)0.966:0.01932)0.419:0.00064,(((RTEX-4_DR|873763:0.00064,RTEX-4_DR|1129427:0.00419)0.810:0.00098,(((RTEX-4_DR|1129425:0.00485,RTEX-4_DR|1566693:0.00699)0.802:0.00487,RTEX-4_DR|78124:0.00183)0.800:0.00243,(RTEX-4_DR|1129426:0.00065,RTEX-4_DR|153160:0.03265)0.840:0.00475)0.466:0.00065)0.856:0.00117,RTEX-4_DR|78127:0.00326)0.862:0.00268)0.822:0.00218,RTEX-4_DR|78126:0.00818)0.757:0.00063,RTEX-4_DR|543386:0.12194)0.761:0.00072,RTEX-4_DR|1886750:0.00448)0.881:0.00065,((RTEX-4_DR|384106:0.02060,RTEX-4_DR|1977383:0.00064)0.923:0.00596,((RTEX-4_DR|384103:0.00065,(RTEX-4_DR|153161:0.21198,(RTEX-4_DR|1679380:0.05678,RTEX-4_DR|1054726:0.02288)0.416:0.02146)0.344:0.00204)1.000:0.00063,RTEX-4_DR|796647:0.00512)0.769:0.00064)0.596:0.00065)0.888:0.00063);
```
