## Supplementary Data 2 for "A genomic portrait of zebrafish transposable elements and their spatiotemporal embryonic expression": RTEX-5_DR.mafft.nwk

```
(((RTEX-5_DR|78140:0.0,RTEX-5_DR|78143:0.0):0.01771,RTEX-5_DR|796653:0.00458)0.776:0.00718,(RTEX-5_DR|302000:0.02395,(RTEX-5_DR|1261260:0.01414,(((((RTEX-5_DR|78137:0.08758,((RTEX-5_DR|1679395:0.14464,(((RTEX-5_DR|1775599:0.06234,RTEX-5_DR|1886757:0.05265)0.825:0.02085,(RTEX-5_DR|1054733:0.16182,RTEX-5_DR|966278:0.10873)0.769:0.01013)0.762:0.00449,((RTEX-5_DR|302002:0.15147,RTEX-5_DR|2114007:0.05581)0.804:0.01235,RTEX-5_DR|1886765:0.10936)0.060:0.00161)0.976:0.03045)0.507:0.00085,(RTEX-5_DR|302006:0.11386,(((RTEX-5_DR|1054731:0.14124,(((((((((RTEX-5_DR|1566695:0.10566,RTEX-5_DR|1261268:0.85521)0.541:0.08665,RTEX-5_DR|384114:0.23021)0.591:0.02312,RTEX-5_DR|1389052:0.18900)0.982:0.13964,(RTEX-5_DR|1977393:0.08958,RTEX-5_DR|1479994:0.20806)0.125:0.02833)0.559:0.02811,RTEX-5_DR|1886763:0.26192)0.397:0.03835,((RTEX-5_DR|543394:0.00068,RTEX-5_DR|1886764:0.61673)0.936:0.13704,RTEX-5_DR|629739:0.08470)0.780:0.03911)0.613:0.00613,(RTEX-5_DR|153165:0.09984,RTEX-5_DR|1886762:0.10968)0.765:0.01531)0.777:0.01375,(((RTEX-5_DR|384117:0.00070,RTEX-5_DR|1977391:0.71636)0.399:0.20625,((((RTEX-5_DR|1566701:0.06562,((RTEX-5_DR|384110:0.32626,RTEX-5_DR|1129429:0.19389)0.001:0.02588,((RTEX-5_DR|384109:0.10134,RTEX-5_DR|796650:0.17398)0.765:0.03568,RTEX-5_DR|2065370:0.20199)0.612:0.01243)0.974:0.24154)0.799:0.05154,(RTEX-5_DR|225795:0.25704,RTEX-5_DR|466942:0.18465)0.881:0.10461)0.062:0.05253,RTEX-5_DR|796658:0.09045)0.896:0.05064,((RTEX-5_DR|966274:0.05630,(RTEX-5_DR|1261263:0.0,RTEX-5_DR|1261264:0.0):0.07265)0.969:0.05899,(RTEX-5_DR|78141:0.00068,RTEX-5_DR|78142:0.00066)0.996:0.10598)0.922:0.03737)0.245:0.00513)0.568:0.02143,RTEX-5_DR|1189736:0.16041)0.098:0.00068)0.656:0.00674,(RTEX-5_DR|1679393:0.02596,RTEX-5_DR|1775601:0.55552)0.945:0.16763)0.748:0.00886)0.690:0.00360,(RTEX-5_DR|2088113:0.21642,((RTEX-5_DR|225799:0.08426,((((RTEX-5_DR|1775603:0.29589,RTEX-5_DR|1886759:0.15887)0.942:0.24446,(((RTEX-5_DR|1679398:0.28996,RTEX-5_DR|1054737:0.09330)0.750:0.08163,RTEX-5_DR|1679390:0.22608)0.239:0.03321,RTEX-5_DR|1775604:0.43114)0.975:0.25543)0.112:0.05154,(RTEX-5_DR|78133:0.32592,RTEX-5_DR|78139:0.41519)0.471:0.05051)0.699:0.06504,(RTEX-5_DR|1054728:0.28279,RTEX-5_DR|1479992:0.28986)0.883:0.22675)0.143:0.02473)0.808:0.09221,(((RTEX-5_DR|1054734:0.11992,((RTEX-5_DR|966275:0.02549,RTEX-5_DR|2091474:0.03268)0.989:0.12022,RTEX-5_DR|384111:0.13854)0.679:0.01749)0.666:0.00364,(((((RTEX-5_DR|384113:0.13954,RTEX-5_DR|796649:1.24333)0.321:0.24971,RTEX-5_DR|1775602:0.06800)0.372:0.06325,(RTEX-5_DR|302001:0.12642,(RTEX-5_DR|1189733:0.10911,(RTEX-5_DR|153167:0.11764,RTEX-5_DR|543391:0.22268)0.471:0.02600)0.169:0.00605)0.931:0.03524)0.526:0.00067,((RTEX-5_DR|1054735:0.12589,RTEX-5_DR|1054736:0.16975)0.962:0.05240,((RTEX-5_DR|153166:0.19973,(RTEX-5_DR|1129432:0.09673,(RTEX-5_DR|629737:0.20139,RTEX-5_DR|1775598:0.13059)0.675:0.01041)0.848:0.02306)0.763:0.00657,RTEX-5_DR|384107:0.26342)0.752:0.00502)0.842:0.00067)0.867:0.01728,RTEX-5_DR|2065374:0.19743)0.217:0.00386)0.712:0.00810,((RTEX-5_DR|715022:0.23381,((RTEX-5_DR|543388:0.17323,RTEX-5_DR|796655:0.36114)1.000:0.58594,((((RTEX-5_DR|543392:0.54569,(RTEX-5_DR|225800:0.16250,RTEX-5_DR|1679385:0.41428)0.987:0.29493)0.785:0.14006,(RTEX-5_DR|873768:0.25241,(RTEX-5_DR|1329365:0.06822,RTEX-5_DR|1329366:0.26426)0.991:0.28018)0.976:0.23357)0.944:0.29969,RTEX-5_DR|543393:0.52643)0.940:0.31179,((RTEX-5_DR|225803:0.32096,RTEX-5_DR|2109383:0.21011)0.993:0.36725,RTEX-5_DR|1479991:0.17707)0.985:0.36301)0.621:0.11311)0.694:0.11501)0.703:0.00071,(((((RTEX-5_DR|153163:0.11160,RTEX-5_DR|1479996:0.56994)0.646:0.09409,RTEX-5_DR|966273:0.15632)0.998:0.66233,RTEX-5_DR|796656:0.20246)0.016:0.09020,(RTEX-5_DR|1679386:0.24836,RTEX-5_DR|1329364:0.33830)0.511:0.05667)0.769:0.07315,(((RTEX-5_DR|384108:0.13105,(RTEX-5_DR|78131:0.00067,RTEX-5_DR|2065376:0.13225)0.486:0.07791)0.876:0.04890,((RTEX-5_DR|1389053:0.07013,RTEX-5_DR|153164:0.21729)0.765:0.01792,(RTEX-5_DR|466937:0.25082,(RTEX-5_DR|543389:0.11721,RTEX-5_DR|715027:0.09700)0.971:0.09478)0.837:0.00067)0.589:0.00066)1.000:0.13999,((((RTEX-5_DR|1886755:0.20444,(RTEX-5_DR|715030:0.64558,RTEX-5_DR|1054730:0.35644)0.800:0.13369)0.799:0.09523,(RTEX-5_DR|1977389:0.22530,RTEX-5_DR|384112:0.22638)0.764:0.10381)0.900:0.09678,((((RTEX-5_DR|715025:0.19278,RTEX-5_DR|966281:0.31910)0.761:0.02883,(((RTEX-5_DR|78134:0.72837,(RTEX-5_DR|1679387:0.28531,(RTEX-5_DR|1679388:0.09030,RTEX-5_DR|1679389:0.60172)0.871:0.20460)0.970:0.35433)0.179:0.03243,RTEX-5_DR|2065375:0.60123)0.554:0.28399,RTEX-5_DR|873769:0.28894)0.665:0.03037)0.658:0.01450,RTEX-5_DR|302003:0.15265)0.476:0.02347,(RTEX-5_DR|466933:0.38607,RTEX-5_DR|1261267:0.76321)0.845:0.24232)0.387:0.00494)0.693:0.03362,RTEX-5_DR|78136:0.32045)0.042:0.00070)0.719:0.02317)0.740:0.01910)0.955:0.06611)0.395:0.00280)0.597:0.00780)0.081:0.00066)0.906:0.01040,((RTEX-5_DR|466940:0.08971,(RTEX-5_DR|1679394:0.03950,RTEX-5_DR|1886756:0.63068)0.458:0.27448)0.648:0.02073,RTEX-5_DR|715024:0.10710)0.853:0.01339)0.250:0.00450)0.832:0.00670)0.854:0.01199)0.825:0.01315,(((((RTEX-5_DR|966277:0.04040,(RTEX-5_DR|543387:0.67425,RTEX-5_DR|1129433:0.00067)0.618:0.07754)0.794:0.02635,RTEX-5_DR|225802:0.05227)0.778:0.00834,((((RTEX-5_DR|966272:0.05459,RTEX-5_DR|1479993:0.11542)0.872:0.02566,RTEX-5_DR|1189734:0.08928)0.666:0.00636,(RTEX-5_DR|302005:0.41897,RTEX-5_DR|1977386:0.06672)0.706:0.00979)0.748:0.00296,((RTEX-5_DR|1886760:0.07499,RTEX-5_DR|301999:0.06305)0.222:0.00990,(RTEX-5_DR|466941:0.07904,((RTEX-5_DR|1189741:0.12141,(RTEX-5_DR|1775597:0.27669,RTEX-5_DR|1679397:0.12846)0.026:0.00206)0.237:0.01021,RTEX-5_DR|466934:0.08851)0.902:0.01853)0.802:0.00596)0.225:0.00598)0.857:0.00722)0.242:0.00067,(RTEX-5_DR|1189735:0.06327,(RTEX-5_DR|1566705:0.02587,RTEX-5_DR|1566706:0.02181)0.930:0.02795)0.990:0.05600)0.823:0.00982,RTEX-5_DR|1566708:0.10866)0.883:0.00869)0.878:0.00671,(((((RTEX-5_DR|1329373:0.05030,(RTEX-5_DR|1775605:0.10567,RTEX-5_DR|2065373:0.13022)0.111:0.01046)0.801:0.08901,(RTEX-5_DR|466935:0.06252,RTEX-5_DR|629738:0.13278)0.760:0.03558)0.583:0.02870,RTEX-5_DR|873771:0.10645)0.148:0.00731,RTEX-5_DR|1566697:0.06579)0.509:0.00450,(((RTEX-5_DR|1479997:0.05010,RTEX-5_DR|1886754:0.08516)0.762:0.02938,((RTEX-5_DR|153168:0.02019,RTEX-5_DR|1977388:0.27532)0.101:0.00914,RTEX-5_DR|384116:0.17774)0.814:0.04847)0.341:0.00069,(RTEX-5_DR|225801:0.24455,RTEX-5_DR|153169:0.36141)0.682:0.03389)0.781:0.03952)0.832:0.00669)0.992:0.01877,((RTEX-5_DR|1329368:0.04672,(RTEX-5_DR|1679382:0.12109,RTEX-5_DR|1679396:0.03367)0.746:0.00286)0.934:0.01211,(RTEX-5_DR|796651:0.03298,(RTEX-5_DR|1389051:0.26569,RTEX-5_DR|1054739:0.00067)0.834:0.10767)0.786:0.01915)0.383:0.00506)0.988:0.01648,RTEX-5_DR|1129431:0.05440)0.843:0.00586)0.255:0.00066)0.999:0.01468,((((RTEX-5_DR|466939:0.00796,(RTEX-5_DR|1679384:0.01994,RTEX-5_DR|1977390:0.00501)0.854:0.02633)0.781:0.00198,(RTEX-5_DR|301998:0.00593,RTEX-5_DR|78130:0.01048)0.782:0.00168)0.951:0.00395,(RTEX-5_DR|384118:0.00813,(RTEX-5_DR|966282:0.00644,RTEX-5_DR|629740:0.00469)0.771:0.00187)0.876:0.00165)0.947:0.00288,(((((((((((RTEX-5_DR|1189731:0.02023,((((RTEX-5_DR|1261270:0.02059,(RTEX-5_DR|466943:0.01359,RTEX-5_DR|1566707:0.02078)0.545:0.00406)0.761:0.00280,(RTEX-5_DR|1129428:0.02661,(RTEX-5_DR|466938:0.01974,RTEX-5_DR|715031:0.02206)0.753:0.00490)0.772:0.00698)0.796:0.00156,(RTEX-5_DR|225797:0.04392,(((RTEX-5_DR|715029:0.01340,(RTEX-5_DR|1261259:0.01244,(((RTEX-5_DR|543390:0.03321,RTEX-5_DR|302004:0.38216)0.040:0.00096,((RTEX-5_DR|966279:0.01446,RTEX-5_DR|1329372:0.10080)0.156:0.03637,RTEX-5_DR|1886758:0.03103)0.873:0.04717)0.735:0.00149,RTEX-5_DR|715023:0.02005)0.993:0.00068)0.820:0.00220)0.164:0.00067,(((RTEX-5_DR|1189739:0.00498,(RTEX-5_DR|1189738:0.00067,RTEX-5_DR|1189737:0.02384)0.454:0.00909)0.994:0.01601,(RTEX-5_DR|1679383:0.04825,(RTEX-5_DR|78132:0.04164,RTEX-5_DR|873772:0.02467)0.300:0.01031)0.750:0.00233)0.000:0.00067,RTEX-5_DR|384115:0.02222)0.886:0.00496)0.867:0.00259,(((RTEX-5_DR|796652:0.03365,((RTEX-5_DR|1261266:0.01224,RTEX-5_DR|1977392:0.03106)0.526:0.01619,RTEX-5_DR|2065372:0.01932)0.218:0.00329)0.860:0.00662,(((((((RTEX-5_DR|966276:0.03808,RTEX-5_DR|873767:0.02804)0.754:0.00440,RTEX-5_DR|966280:0.02675)0.554:0.00150,RTEX-5_DR|1261262:0.03832)0.932:0.00414,RTEX-5_DR|715021:0.02632)0.893:0.00067,(RTEX-5_DR|1261269:0.01580,(RTEX-5_DR|153170:0.02157,RTEX-5_DR|1329369:0.01840)0.749:0.00146)0.936:0.00663)0.920:0.00515,(((((RTEX-5_DR|715028:0.05787,((((RTEX-5_DR|1566694:0.06723,(RTEX-5_DR|1775600:0.10962,RTEX-5_DR|2065371:0.06050)0.837:0.04021)0.614:0.02795,(((RTEX-5_DR|1566699:0.02257,RTEX-5_DR|1566702:0.04704)0.122:0.00647,(RTEX-5_DR|1566698:0.01443,(RTEX-5_DR|1566700:0.02091,RTEX-5_DR|1566703:0.21843)0.031:0.00067)0.358:0.01230)0.917:0.00066,RTEX-5_DR|1566704:0.01859)0.997:0.06001)0.684:0.01426,(RTEX-5_DR|1977385:0.07481,(RTEX-5_DR|1977387:0.11174,(RTEX-5_DR|1479995:0.07206,RTEX-5_DR|1054732:0.04353)0.417:0.01162)0.757:0.00066)0.802:0.00781)0.844:0.00067,(RTEX-5_DR|1054729:0.03932,(RTEX-5_DR|466936:0.03919,RTEX-5_DR|78138:0.06273)0.481:0.02872)0.902:0.01548)0.818:0.01007)0.800:0.01014,(((RTEX-5_DR|2096262:0.07166,(RTEX-5_DR|1329367:0.00066,RTEX-5_DR|1886761:0.23671)0.867:0.01645)0.000:0.00068,RTEX-5_DR|1775606:0.03535)0.832:0.00987,RTEX-5_DR|1679392:0.04615)0.213:0.00503)0.794:0.00863,RTEX-5_DR|1329370:0.07710)0.262:0.00246,RTEX-5_DR|873773:0.03976)0.761:0.00491,RTEX-5_DR|1679391:0.02624)0.777:0.00791)0.985:0.00066,RTEX-5_DR|1261261:0.02485)0.797:0.00626)0.877:0.00063,(RTEX-5_DR|1261265:0.02280,((RTEX-5_DR|715020:0.03442,(RTEX-5_DR|1129434:0.04815,RTEX-5_DR|225796:0.00067)0.730:0.00626)0.518:0.01011,RTEX-5_DR|1189740:0.00068)0.803:0.01479)0.877:0.01313)0.788:0.00466)0.938:0.00463)0.146:0.00066)0.785:0.00140,((RTEX-5_DR|1054738:0.03244,RTEX-5_DR|1566696:0.06897)0.748:0.00678,RTEX-5_DR|2065377:0.01706)0.948:0.01554)0.867:0.00428)0.824:0.00522,RTEX-5_DR|1189732:0.00842)0.662:0.00383,(RTEX-5_DR|1129430:0.00384,RTEX-5_DR|1329371:0.01183)0.962:0.01291)0.807:0.00465,RTEX-5_DR|796657:0.02111)0.873:0.00593,RTEX-5_DR|225798:0.00428)0.752:0.00153,RTEX-5_DR|715026:0.02171)0.963:0.00944,RTEX-5_DR|1566709:0.00875)0.398:0.00068,RTEX-5_DR|78135:0.00068)0.946:0.00066,(RTEX-5_DR|629741:0.00441,RTEX-5_DR|796654:0.00357)0.100:0.00098)0.929:0.00344,(RTEX-5_DR|873770:0.00126,(RTEX-5_DR|225794:0.01246,RTEX-5_DR|1977394:0.00142)0.543:0.00301)0.417:0.00212)0.382:0.00116,RTEX-5_DR|1329374:0.00708)0.442:0.00069)0.900:0.00205);
```
