## Supplementary Data 2 for "A genomic portrait of zebrafish transposable elements and their spatiotemporal embryonic expression": SINE2-1_DR.mafft.nwk

```
(((((SINE2-1_DR|81096:0.09917,(SINE2-1_DR|81066:0.15911,SINE2-1_DR|469495:0.08475)0.711:0.00063)0.105:0.01274,(SINE2-1_DR|81213:0.07535,SINE2-1_DR|81220:0.05869)0.912:0.03081)0.000:0.00062,(((((((SINE2-1_DR|304403:0.11099,SINE2-1_DR|304513:0.21244)0.862:0.00077,((((((SINE2-1_DR|304511:0.17601,SINE2-1_DR|545876:0.15005)0.611:0.04680,SINE2-1_DR|469526:0.20061)0.139:0.01531,(SINE2-1_DR|81200:0.10190,SINE2-1_DR|304443:0.20079)0.744:0.03083)0.821:0.02241,(SINE2-1_DR|227956:0.21725,SINE2-1_DR|545937:0.11800)0.803:0.04406)0.830:0.01938,SINE2-1_DR|545846:0.20151)0.365:0.00062,((SINE2-1_DR|386750:0.10559,((SINE2-1_DR|545831:0.13931,(SINE2-1_DR|469555:0.10464,SINE2-1_DR|469568:0.14172)0.354:0.01642)0.747:0.00777,SINE2-1_DR|155443:0.10164)0.729:0.01753)0.768:0.01208,((SINE2-1_DR|81184:0.10051,SINE2-1_DR|227919:0.08976)0.835:0.05210,(SINE2-1_DR|386833:0.07420,SINE2-1_DR|386722:0.16310)0.762:0.02619)0.747:0.00161)0.776:0.00887)0.789:0.00820)0.755:0.00744,(((SINE2-1_DR|632477:0.04925,SINE2-1_DR|632613:0.03625)0.872:0.02461,((((SINE2-1_DR|717687:0.04479,SINE2-1_DR|717715:0.11730)0.824:0.01739,((((SINE2-1_DR|717698:0.07122,SINE2-1_DR|227960:0.07016)0.000:0.00146,(SINE2-1_DR|545818:0.03156,(SINE2-1_DR|545819:0.00753,SINE2-1_DR|545820:0.03071)0.766:0.00705)0.984:0.04918)0.559:0.01452,SINE2-1_DR|469490:0.09336)0.475:0.00063,(SINE2-1_DR|227923:0.07978,SINE2-1_DR|545891:0.01997)0.470:0.01440)0.740:0.00300)0.000:0.00063,(((((((SINE2-1_DR|81153:0.02185,SINE2-1_DR|304498:0.06197)0.874:0.01508,((SINE2-1_DR|304529:0.05782,((SINE2-1_DR|304500:0.04120,SINE2-1_DR|717685:0.02406)0.745:0.00944,(SINE2-1_DR|545920:0.07914,(SINE2-1_DR|386785:0.10029,(SINE2-1_DR|227876:0.04792,SINE2-1_DR|386822:0.02637)0.775:0.00877)0.745:0.00757)0.463:0.00825)0.721:0.00802)0.766:0.00878,(SINE2-1_DR|632629:0.08491,(SINE2-1_DR|469487:0.13901,SINE2-1_DR|717683:0.04908)0.637:0.00505)0.776:0.01716)0.600:0.00754)0.644:0.00062,((SINE2-1_DR|81111:0.07531,(SINE2-1_DR|155383:0.07227,SINE2-1_DR|386698:0.08187)0.320:0.01473)0.715:0.00904,((SINE2-1_DR|81114:0.07013,(SINE2-1_DR|227879:0.17232,(SINE2-1_DR|545938:0.05404,SINE2-1_DR|545861:0.39040)0.657:0.02719)0.681:0.01478)0.753:0.00626,SINE2-1_DR|386740:0.04588)0.000:0.00059)0.724:0.00713)0.000:0.00063,(SINE2-1_DR|155485:0.02422,(SINE2-1_DR|304407:0.04643,SINE2-1_DR|469539:0.10683)0.874:0.02112)0.901:0.00064)0.632:0.00062,(((SINE2-1_DR|227937:0.06786,SINE2-1_DR|469564:0.02890)0.735:0.00151,SINE2-1_DR|469529:0.06004)0.792:0.00735,SINE2-1_DR|632623:0.05339)0.737:0.00063)0.456:0.00062,(SINE2-1_DR|155386:0.09482,SINE2-1_DR|632635:0.02516)0.713:0.00682)0.303:0.00062,(SINE2-1_DR|545833:0.09401,(SINE2-1_DR|155371:0.03751,SINE2-1_DR|632632:0.06700)0.826:0.01726)0.851:0.01605)0.000:0.00062)0.838:0.00746,(SINE2-1_DR|227859:0.08527,(SINE2-1_DR|81093:0.04980,SINE2-1_DR|155370:0.02357)0.422:0.00692)0.781:0.00848)0.688:0.00063)0.950:0.03170,((SINE2-1_DR|386795:0.12042,SINE2-1_DR|632566:0.15779)0.892:0.05022,(((SINE2-1_DR|81108:0.14602,SINE2-1_DR|81156:0.13371)0.677:0.01240,(((SINE2-1_DR|469559:0.29013,SINE2-1_DR|632593:0.00063)0.806:0.11983,SINE2-1_DR|155414:0.33736)0.421:0.00933,SINE2-1_DR|717731:0.25347)0.631:0.03152)0.839:0.02575,((SINE2-1_DR|227904:0.07504,SINE2-1_DR|632585:0.16311)0.795:0.03359,(SINE2-1_DR|545809:0.15203,(SINE2-1_DR|155441:0.20303,SINE2-1_DR|386807:0.23604)0.718:0.07085)0.846:0.06778)0.614:0.00348)0.752:0.00794)0.740:0.00994)0.225:0.00721)0.875:0.01815,((SINE2-1_DR|155446:0.19182,SINE2-1_DR|632543:0.15876)0.415:0.04641,(((SINE2-1_DR|386707:0.10268,SINE2-1_DR|469544:0.09191)0.300:0.00062,((SINE2-1_DR|632485:0.10764,SINE2-1_DR|304421:0.07855)0.895:0.03552,((SINE2-1_DR|469597:0.13210,SINE2-1_DR|155364:0.11319)0.621:0.00498,((SINE2-1_DR|155387:0.16279,((SINE2-1_DR|304406:0.09339,(SINE2-1_DR|155439:0.16713,SINE2-1_DR|632501:0.11576)0.598:0.01273)0.818:0.02718,SINE2-1_DR|81216:0.14239)0.758:0.00063)0.606:0.00063,SINE2-1_DR|545924:0.15713)0.474:0.00064)0.958:0.03052)0.743:0.01012)0.744:0.00765,(SINE2-1_DR|155377:0.08026,((SINE2-1_DR|81155:0.10469,(SINE2-1_DR|81166:0.12406,SINE2-1_DR|155470:0.08760)0.687:0.00396)0.928:0.03380,(SINE2-1_DR|227910:0.07879,SINE2-1_DR|545879:0.08934)0.757:0.03148)0.507:0.00062)0.841:0.03267)0.000:0.00060)0.760:0.01139)0.620:0.01978,(SINE2-1_DR|632608:0.12199,(SINE2-1_DR|81182:0.12693,(SINE2-1_DR|227965:0.05686,SINE2-1_DR|632604:0.09674)0.756:0.02716)0.750:0.00811)0.921:0.02414)0.984:0.00058,((((SINE2-1_DR|386827:0.15291,SINE2-1_DR|469585:0.09575)0.867:0.03879,SINE2-1_DR|545884:0.07951)0.882:0.03319,((SINE2-1_DR|227944:0.22163,SINE2-1_DR|304433:0.09014)0.834:0.03482,(SINE2-1_DR|545854:0.29719,SINE2-1_DR|545906:0.14139)0.679:0.01137)0.781:0.01744)0.315:0.00062,(SINE2-1_DR|81221:0.14123,SINE2-1_DR|469572:0.16080)0.936:0.07113)0.766:0.01518)0.635:0.00060,(SINE2-1_DR|469591:0.20733,((SINE2-1_DR|386704:0.08352,(SINE2-1_DR|227939:0.11210,SINE2-1_DR|717720:0.12463)0.815:0.00102)0.772:0.01906,SINE2-1_DR|155369:0.03303)0.719:0.00917)0.782:0.01353)0.226:0.00062)0.138:0.00062,((SINE2-1_DR|81172:0.07053,SINE2-1_DR|386721:0.08156)0.816:0.01814,(SINE2-1_DR|227950:0.15687,SINE2-1_DR|386729:0.08791)0.121:0.00060)0.856:0.01608)0.968:0.00062,(((SINE2-1_DR|717692:0.14308,(SINE2-1_DR|155431:0.08470,SINE2-1_DR|386791:0.11318)0.500:0.03306)0.813:0.02545,(((((SINE2-1_DR|632602:0.21157,((SINE2-1_DR|469552:0.18045,SINE2-1_DR|632550:0.35249)0.625:0.09568,SINE2-1_DR|717682:0.25247)0.620:0.03914)0.229:0.06612,(SINE2-1_DR|81091:0.22517,(SINE2-1_DR|469574:0.21910,(SINE2-1_DR|227954:0.24244,SINE2-1_DR|632519:0.28450)0.648:0.03397)0.120:0.00061)0.492:0.03234)0.741:0.03246,(((SINE2-1_DR|227873:0.15446,(SINE2-1_DR|227874:0.11784,SINE2-1_DR|227875:0.09539)0.493:0.02136)0.854:0.02931,(SINE2-1_DR|81219:0.11186,(SINE2-1_DR|545825:0.25669,SINE2-1_DR|227881:0.08422)0.599:0.01098)0.783:0.02367)0.951:0.04892,(((SINE2-1_DR|155472:0.17306,(SINE2-1_DR|81050:0.26868,(SINE2-1_DR|155396:0.08061,SINE2-1_DR|717734:0.21824)0.599:0.09266)0.624:0.03120)0.844:0.05049,(SINE2-1_DR|386840:0.11242,SINE2-1_DR|632498:0.21935)0.675:0.03145)0.873:0.04655,((SINE2-1_DR|386774:0.31462,SINE2-1_DR|632611:0.09663)0.896:0.09657,(SINE2-1_DR|155444:0.26181,SINE2-1_DR|386842:0.19491)0.368:0.00195)0.810:0.01997)0.543:0.00661)0.887:0.03128)0.784:0.01297,(((((((((SINE2-1_DR|81126:0.32173,SINE2-1_DR|155458:0.09313)0.938:0.15879,(SINE2-1_DR|304479:0.21351,(SINE2-1_DR|632631:0.22955,SINE2-1_DR|717742:0.18353)0.762:0.03950)0.388:0.03388)0.322:0.01410,(SINE2-1_DR|386771:0.41613,(SINE2-1_DR|155425:0.27754,(SINE2-1_DR|717733:0.28657,(SINE2-1_DR|81051:0.25411,SINE2-1_DR|386811:0.24534)0.073:0.04841)0.154:0.00076)0.559:0.04957)0.000:0.01405)0.139:0.00253,(SINE2-1_DR|386748:0.18446,(SINE2-1_DR|717707:0.23485,(SINE2-1_DR|632532:0.28172,SINE2-1_DR|717701:0.27307)0.699:0.08133)0.881:0.08977)0.937:0.12155)0.451:0.02882,((((((SINE2-1_DR|81127:0.27561,SINE2-1_DR|304444:0.30547)0.438:0.02422,SINE2-1_DR|155476:0.38841)0.821:0.05445,((SINE2-1_DR|155404:0.41957,((SINE2-1_DR|155416:0.46269,SINE2-1_DR|81214:0.25188)0.217:0.04062,SINE2-1_DR|304471:0.30649)0.808:0.05090)0.310:0.00063,(SINE2-1_DR|227855:0.27951,(SINE2-1_DR|545842:0.18476,(SINE2-1_DR|81146:0.30802,SINE2-1_DR|545806:0.07603)0.847:0.16534)0.622:0.05415)0.871:0.07922)0.713:0.02146)0.761:0.03065,(SINE2-1_DR|155432:0.28451,((SINE2-1_DR|155402:0.22932,SINE2-1_DR|386825:0.33305)0.070:0.00063,SINE2-1_DR|545932:0.32961)0.708:0.05767)0.646:0.02974)0.782:0.03203,(((SINE2-1_DR|386723:0.26298,(((SINE2-1_DR|81160:0.63480,SINE2-1_DR|386800:0.18606)0.720:0.10433,(SINE2-1_DR|632584:0.28693,(SINE2-1_DR|81132:0.08476,(SINE2-1_DR|155405:0.32125,SINE2-1_DR|386793:0.27981)0.701:0.07094)0.889:0.16416)0.597:0.03712)0.684:0.04023,(SINE2-1_DR|304434:0.29477,SINE2-1_DR|386744:0.19258)0.339:0.14881)0.232:0.03294)0.265:0.01483,(SINE2-1_DR|304465:0.18139,SINE2-1_DR|545805:0.20162)0.735:0.12407)0.413:0.01677,((SINE2-1_DR|632528:0.40673,(SINE2-1_DR|632494:0.23696,SINE2-1_DR|632569:0.33639)0.079:0.02750)0.609:0.03535,(SINE2-1_DR|155385:0.13380,(SINE2-1_DR|386826:0.30250,SINE2-1_DR|386737:0.17130)0.769:0.06592)0.916:0.12981)0.787:0.04494)0.801:0.02742)0.386:0.02123,((SINE2-1_DR|632599:0.28829,(SINE2-1_DR|227888:0.09310,SINE2-1_DR|632605:0.06348)0.344:0.05296)0.783:0.07118,SINE2-1_DR|632573:0.18888)0.826:0.06127)0.038:0.03303)0.577:0.00341,((((SINE2-1_DR|386816:0.15672,SINE2-1_DR|632488:0.24672)0.681:0.02180,SINE2-1_DR|545872:0.21096)0.775:0.06591,(SINE2-1_DR|81170:0.17676,SINE2-1_DR|304453:0.13705)0.662:0.02106)0.307:0.03142,((SINE2-1_DR|386752:0.17176,SINE2-1_DR|632564:0.25837)0.722:0.03544,((((SINE2-1_DR|545916:0.08883,((SINE2-1_DR|632633:0.18639,SINE2-1_DR|717736:0.21393)0.935:0.17313,(SINE2-1_DR|545946:0.13368,(SINE2-1_DR|155433:0.03906,SINE2-1_DR|632516:0.27476)0.840:0.08127)0.908:0.07207)0.495:0.00146)0.778:0.01298,((((SINE2-1_DR|632555:0.09533,SINE2-1_DR|469479:0.03175)0.469:0.01116,SINE2-1_DR|227871:0.15602)0.726:0.00063,(((SINE2-1_DR|155360:0.13978,SINE2-1_DR|386709:0.06809)0.375:0.00928,(SINE2-1_DR|81103:0.07821,SINE2-1_DR|632630:0.09050)0.273:0.02638)0.208:0.00062,(SINE2-1_DR|386790:0.14252,((SINE2-1_DR|81115:0.21897,SINE2-1_DR|632572:0.11795)0.541:0.03007,SINE2-1_DR|155445:0.30327)0.703:0.02438)0.857:0.03545)0.844:0.00977)0.933:0.02516,(SINE2-1_DR|717741:0.17530,(((SINE2-1_DR|155410:0.03613,SINE2-1_DR|632510:0.12640)0.844:0.05469,(SINE2-1_DR|632596:0.10193,(SINE2-1_DR|632529:0.16351,SINE2-1_DR|386756:0.15671)0.832:0.03581)0.794:0.02681)0.048:0.01648,(SINE2-1_DR|155496:0.11854,SINE2-1_DR|717695:0.11905)0.834:0.03277)0.746:0.00942)0.000:0.00063)0.755:0.00062)0.941:0.03287,(((((((SINE2-1_DR|81189:0.10742,((SINE2-1_DR|632551:0.11508,(SINE2-1_DR|227984:0.10051,SINE2-1_DR|386705:0.26176)0.685:0.05791)0.768:0.04867,(SINE2-1_DR|469496:0.13501,SINE2-1_DR|632478:0.22730)0.687:0.01690)0.359:0.02220)0.922:0.04353,(SINE2-1_DR|386819:0.14360,SINE2-1_DR|717725:0.14400)0.778:0.02118)0.857:0.03141,(((SINE2-1_DR|304438:0.20238,(SINE2-1_DR|469506:0.22285,SINE2-1_DR|469562:0.16092)0.292:0.02323)0.892:0.07822,(SINE2-1_DR|304470:0.27166,SINE2-1_DR|81163:0.19228)0.716:0.02415)0.565:0.01191,(((SINE2-1_DR|469512:0.08667,((SINE2-1_DR|81208:0.0,SINE2-1_DR|81209:0.0):0.14814,SINE2-1_DR|632537:0.15919)0.768:0.02656)0.765:0.02105,SINE2-1_DR|632552:0.36278)0.792:0.04170,(SINE2-1_DR|545865:0.15767,(SINE2-1_DR|227959:0.29710,SINE2-1_DR|632609:0.12338)0.609:0.01600)0.782:0.03161)0.765:0.01406)0.736:0.01480)0.795:0.01490,((((SINE2-1_DR|227862:0.14959,SINE2-1_DR|227906:0.16705)0.832:0.04213,(SINE2-1_DR|155486:0.08951,(SINE2-1_DR|81193:0.09609,(SINE2-1_DR|227872:0.09686,SINE2-1_DR|717743:0.09754)0.781:0.03350)0.771:0.01365)0.747:0.00927)0.698:0.00062,(((SINE2-1_DR|632565:0.23346,((SINE2-1_DR|81180:0.26031,SINE2-1_DR|227980:0.09635)0.899:0.09076,(SINE2-1_DR|155467:0.08495,SINE2-1_DR|469516:0.11393)0.345:0.03609)0.199:0.00077)0.005:0.00080,((SINE2-1_DR|81195:0.11829,SINE2-1_DR|545829:0.30970)0.844:0.08928,SINE2-1_DR|717678:0.08134)0.783:0.03265)0.720:0.01424,(SINE2-1_DR|469536:0.19084,(((SINE2-1_DR|81191:0.07508,SINE2-1_DR|155495:0.06524)0.893:0.05420,(SINE2-1_DR|227957:0.11120,((SINE2-1_DR|227900:0.10133,(SINE2-1_DR|227877:0.09477,SINE2-1_DR|469491:0.14413)0.810:0.03093)0.090:0.01753,(SINE2-1_DR|717690:0.10352,(SINE2-1_DR|155392:0.09435,SINE2-1_DR|304491:0.13733)0.925:0.06082)0.679:0.00749)0.766:0.00931)0.157:0.00823)0.772:0.00696,(((SINE2-1_DR|155459:0.13913,SINE2-1_DR|304495:0.14960)0.953:0.00062,((((SINE2-1_DR|227962:0.00064,SINE2-1_DR|545856:0.21143)0.904:0.11297,((((SINE2-1_DR|227878:0.13391,((SINE2-1_DR|386702:0.05370,SINE2-1_DR|632496:0.12761)0.638:0.01359,SINE2-1_DR|155473:0.16322)0.505:0.00341)0.174:0.00077,SINE2-1_DR|304493:0.12038)0.793:0.01183,SINE2-1_DR|717719:0.16004)0.361:0.00650,SINE2-1_DR|717681:0.07975)0.924:0.00106)0.796:0.00819,((((((SINE2-1_DR|386798:0.07672,SINE2-1_DR|717680:0.13317)0.717:0.01785,((((((((SINE2-1_DR|632521:0.06178,SINE2-1_DR|227911:0.24796)0.762:0.01856,SINE2-1_DR|81113:0.11726)0.791:0.01990,SINE2-1_DR|545857:0.11188)0.758:0.01669,(SINE2-1_DR|81223:0.16854,(SINE2-1_DR|155398:0.12088,(SINE2-1_DR|155506:0.05160,SINE2-1_DR|545945:0.15337)0.858:0.09478)0.731:0.02342)0.377:0.01635)0.780:0.01528,(((SINE2-1_DR|155451:0.10659,(SINE2-1_DR|545922:0.11365,(SINE2-1_DR|304413:0.14132,SINE2-1_DR|717714:0.14724)0.210:0.02036)0.778:0.02031)0.248:0.00794,SINE2-1_DR|632493:0.17493)0.758:0.00109,(((((SINE2-1_DR|632617:0.02338,SINE2-1_DR|632618:0.02119)0.863:0.01550,SINE2-1_DR|632620:0.03579)0.755:0.00745,SINE2-1_DR|632616:0.03052)0.701:0.00063,SINE2-1_DR|632619:0.04371)0.996:0.09762,(SINE2-1_DR|227884:0.12658,SINE2-1_DR|227905:0.12963)0.615:0.03208)0.806:0.01812)0.796:0.00849)0.755:0.01055,(SINE2-1_DR|81068:0.19720,(SINE2-1_DR|227903:0.16597,SINE2-1_DR|545870:0.26960)0.784:0.05134)0.682:0.03080)0.794:0.01543,SINE2-1_DR|227864:0.13071)0.605:0.00361,SINE2-1_DR|81117:0.08604)0.874:0.00094)0.642:0.00063,(SINE2-1_DR|227869:0.14686,SINE2-1_DR|304411:0.11530)0.892:0.04898)0.830:0.01864,SINE2-1_DR|81122:0.16455)0.833:0.00063,((SINE2-1_DR|155372:0.13212,(SINE2-1_DR|304429:0.09156,(SINE2-1_DR|155411:0.00077,SINE2-1_DR|155424:0.33451)0.794:0.23852)0.773:0.02576)0.488:0.01933,SINE2-1_DR|386784:0.12443)0.276:0.01067)0.309:0.00063,(((((SINE2-1_DR|386796:0.10061,SINE2-1_DR|545918:0.20724)0.823:0.03261,((SINE2-1_DR|155409:0.14834,SINE2-1_DR|469569:0.09524)0.931:0.08020,(SINE2-1_DR|227885:0.12956,SINE2-1_DR|386787:0.07375)0.158:0.03058)0.736:0.00887)0.668:0.02046,(SINE2-1_DR|469567:0.18171,(SINE2-1_DR|632627:0.12291,(SINE2-1_DR|545815:0.14619,SINE2-1_DR|304446:0.23930)0.401:0.01020)0.640:0.01129)0.737:0.02173)0.555:0.01399,(SINE2-1_DR|81109:0.10454,SINE2-1_DR|227977:0.09827)0.847:0.03577)0.904:0.02164,(SINE2-1_DR|545929:0.17721,(SINE2-1_DR|469587:0.07038,SINE2-1_DR|469588:0.08080)0.882:0.04510)0.784:0.02714)0.786:0.00742)0.625:0.00063)0.564:0.00063,((SINE2-1_DR|386789:0.11553,SINE2-1_DR|545850:0.05848)0.424:0.01293,((SINE2-1_DR|386821:0.08994,SINE2-1_DR|632576:0.11058)0.591:0.00850,(SINE2-1_DR|155389:0.09933,SINE2-1_DR|469481:0.11659)0.662:0.01388)0.208:0.01632)0.756:0.01003)0.813:0.00680)0.831:0.00659,(((SINE2-1_DR|386749:0.16789,(SINE2-1_DR|545944:0.14920,(SINE2-1_DR|386712:0.11440,SINE2-1_DR|304418:0.08430)0.631:0.01569)0.635:0.01034)0.232:0.01158,((SINE2-1_DR|81105:0.05300,SINE2-1_DR|227943:0.09326)0.434:0.01728,SINE2-1_DR|227968:0.12145)0.833:0.02663)0.838:0.01786,((((SINE2-1_DR|304478:0.11419,(SINE2-1_DR|469532:0.15625,SINE2-1_DR|632578:0.06506)0.653:0.00893)0.664:0.02325,SINE2-1_DR|545849:0.25985)0.457:0.01627,((SINE2-1_DR|304521:0.12530,((SINE2-1_DR|155483:0.20937,SINE2-1_DR|227973:0.05259)0.846:0.04928,(SINE2-1_DR|81197:0.14461,SINE2-1_DR|227857:0.07687)0.582:0.03924)0.673:0.00436)0.310:0.00911,(SINE2-1_DR|304486:0.19006,SINE2-1_DR|545807:0.11414)0.757:0.02417)0.990:0.00201)0.808:0.01228,((((SINE2-1_DR|81142:0.13842,SINE2-1_DR|304425:0.10544)0.822:0.03799,(SINE2-1_DR|545936:0.20831,(SINE2-1_DR|155465:0.15623,(SINE2-1_DR|227891:0.09404,SINE2-1_DR|227933:0.20975)0.807:0.06971)0.304:0.01579)0.731:0.01129)0.855:0.01930,(((SINE2-1_DR|155460:0.16622,SINE2-1_DR|227967:0.15231)0.962:0.10543,(SINE2-1_DR|81179:0.13057,SINE2-1_DR|227963:0.11157)0.772:0.02794)0.660:0.00874,(((SINE2-1_DR|632549:0.14913,(SINE2-1_DR|469494:0.23819,SINE2-1_DR|155503:0.13742)0.598:0.01066)0.259:0.02061,(SINE2-1_DR|469578:0.25915,(SINE2-1_DR|155493:0.18339,SINE2-1_DR|304451:0.13935)0.434:0.06685)0.200:0.00062)0.796:0.02328,((SINE2-1_DR|227927:0.14564,SINE2-1_DR|545917:0.10746)0.068:0.02102,((SINE2-1_DR|227935:0.04240,SINE2-1_DR|545905:0.11082)0.971:0.08315,((((((SINE2-1_DR|81071:0.08871,SINE2-1_DR|632586:0.12008)0.793:0.03068,SINE2-1_DR|304516:0.13893)0.615:0.00461,(SINE2-1_DR|155422:0.10579,SINE2-1_DR|717702:0.11701)0.909:0.05044)0.734:0.00425,((SINE2-1_DR|155453:0.10449,(SINE2-1_DR|81164:0.19705,(SINE2-1_DR|304522:0.08361,SINE2-1_DR|227863:0.09094)0.738:0.01295)0.397:0.01255)0.446:0.02463,(((SINE2-1_DR|545816:0.06823,SINE2-1_DR|632481:0.08029)0.837:0.02804,((SINE2-1_DR|155394:0.10049,SINE2-1_DR|632615:0.10488)0.709:0.01417,SINE2-1_DR|81131:0.15988)0.223:0.01049)0.765:0.00105,(SINE2-1_DR|632505:0.07771,(SINE2-1_DR|227983:0.05201,(SINE2-1_DR|386711:0.07269,SINE2-1_DR|304449:0.04409)0.000:0.00062)0.491:0.00064)0.899:0.01447)0.897:0.01635)0.689:0.00478)0.897:0.01537,((((((SINE2-1_DR|304509:0.06605,(SINE2-1_DR|545848:0.14563,SINE2-1_DR|304524:0.07506)0.742:0.01761)0.863:0.02220,(SINE2-1_DR|227861:0.05052,(SINE2-1_DR|545942:0.06258,SINE2-1_DR|632639:0.17732)0.873:0.05046)0.790:0.01361)0.811:0.01317,(SINE2-1_DR|227948:0.05971,(((SINE2-1_DR|717686:0.05809,SINE2-1_DR|545933:0.08637)0.913:0.00063,(SINE2-1_DR|227976:0.11703,SINE2-1_DR|81134:0.02236)0.823:0.01528)0.796:0.00743,(SINE2-1_DR|632622:0.02991,((((((SINE2-1_DR|155378:0.03301,(SINE2-1_DR|155381:0.04553,(SINE2-1_DR|155379:0.00783,SINE2-1_DR|155380:0.02075)0.965:0.04802)0.563:0.00913)0.954:0.03268,(SINE2-1_DR|81083:0.10916,SINE2-1_DR|386773:0.05676)0.195:0.00193)0.892:0.00063,((SINE2-1_DR|469484:0.03019,SINE2-1_DR|545871:0.02905)0.933:0.04559,SINE2-1_DR|386841:0.00065)0.916:0.00658)0.757:0.00062,(SINE2-1_DR|155489:0.07390,(SINE2-1_DR|386797:0.05168,SINE2-1_DR|469592:0.03683)0.295:0.02016)0.680:0.00449)0.850:0.00727,((((((SINE2-1_DR|632587:0.02936,SINE2-1_DR|632588:0.01441)0.977:0.04366,(SINE2-1_DR|304400:0.02079,SINE2-1_DR|386843:0.08413)0.799:0.04128)0.794:0.00077,(SINE2-1_DR|304447:0.05327,(SINE2-1_DR|304484:0.03809,SINE2-1_DR|632556:0.03633)0.850:0.01473)0.775:0.00692)0.770:0.00913,(SINE2-1_DR|386726:0.02502,SINE2-1_DR|632542:0.09356)0.809:0.02799)0.752:0.00770,(SINE2-1_DR|386786:0.05554,(SINE2-1_DR|545834:0.03156,(SINE2-1_DR|81203:0.03613,SINE2-1_DR|386725:0.05607)0.827:0.00062)0.434:0.00950)0.784:0.00696)0.781:0.00995,((((SINE2-1_DR|469590:0.05162,(SINE2-1_DR|304439:0.05577,SINE2-1_DR|632538:0.06364)0.815:0.02092)0.000:0.00062,(SINE2-1_DR|545880:0.06587,(SINE2-1_DR|545926:0.03912,SINE2-1_DR|632600:0.06122)0.746:0.01063)0.901:0.02703)0.775:0.00702,SINE2-1_DR|227930:0.09642)0.740:0.00430,(SINE2-1_DR|545897:0.05291,((SINE2-1_DR|227880:0.05858,(SINE2-1_DR|632601:0.14803,SINE2-1_DR|717691:0.09562)0.513:0.02717)0.554:0.00063,SINE2-1_DR|717676:0.05016)0.861:0.02125)0.823:0.01448)0.881:0.01507)0.376:0.00062)0.462:0.00062,((((SINE2-1_DR|304503:0.10611,(SINE2-1_DR|81120:0.05342,SINE2-1_DR|632603:0.09277)0.512:0.01094)0.525:0.00817,SINE2-1_DR|155484:0.05567)0.665:0.00266,((((SINE2-1_DR|469513:0.07577,(SINE2-1_DR|227858:0.03529,SINE2-1_DR|545811:0.09735)0.238:0.01021)0.928:0.03152,SINE2-1_DR|545911:0.06641)0.805:0.00062,((SINE2-1_DR|227889:0.06986,(SINE2-1_DR|386743:0.10689,SINE2-1_DR|717677:0.04094)0.758:0.03072)0.677:0.00698,(SINE2-1_DR|304408:0.02982,(SINE2-1_DR|155440:0.01534,(SINE2-1_DR|469575:0.07455,SINE2-1_DR|545923:0.09425)0.679:0.00369)0.751:0.00598)0.880:0.01413)0.784:0.00837)0.073:0.00063,(SINE2-1_DR|469485:0.08718,(((SINE2-1_DR|155442:0.06691,(SINE2-1_DR|304469:0.02340,SINE2-1_DR|632486:0.07833)0.685:0.01185)0.749:0.01038,(SINE2-1_DR|155356:0.07575,SINE2-1_DR|717705:0.06644)0.512:0.00063)0.772:0.00773,SINE2-1_DR|155361:0.07143)0.760:0.00660)0.779:0.00831)0.628:0.00063)0.286:0.00062,((SINE2-1_DR|386745:0.01451,SINE2-1_DR|545824:0.03899)0.860:0.01546,(SINE2-1_DR|545817:0.02103,(SINE2-1_DR|81177:0.05116,SINE2-1_DR|632636:0.04552)0.877:0.02120)0.771:0.00062)0.965:0.02353)0.335:0.00063)0.829:0.00775)0.000:0.00062)0.778:0.00756)0.775:0.00828)0.840:0.00063,(SINE2-1_DR|469554:0.11904,(SINE2-1_DR|155354:0.06990,SINE2-1_DR|155490:0.05434)0.606:0.01270)0.993:0.00079)0.223:0.00061,(((SINE2-1_DR|227921:0.03038,SINE2-1_DR|469510:0.06062)0.886:0.02273,SINE2-1_DR|545832:0.07766)0.774:0.00679,(SINE2-1_DR|155382:0.06367,(SINE2-1_DR|81224:0.09672,SINE2-1_DR|81218:0.05811)0.684:0.00447)0.771:0.00789)0.851:0.01410)0.901:0.03002,((((SINE2-1_DR|386844:0.13040,SINE2-1_DR|304435:0.10787)0.357:0.01849,(SINE2-1_DR|155491:0.18767,SINE2-1_DR|545841:0.10079)0.836:0.03754)0.523:0.00063,(SINE2-1_DR|227969:0.03834,SINE2-1_DR|227970:0.03680)0.943:0.04592)0.781:0.00696,((SINE2-1_DR|545887:0.09558,(SINE2-1_DR|81137:0.08981,(SINE2-1_DR|469570:0.21073,SINE2-1_DR|545893:0.06608)0.656:0.00062)0.495:0.01400)0.046:0.00062,SINE2-1_DR|155494:0.11174)0.787:0.01464)0.854:0.00062)0.851:0.00062)0.939:0.03724,SINE2-1_DR|81171:0.08528)0.444:0.00063)0.735:0.00983)0.743:0.02770)0.667:0.00499)0.594:0.00062)0.800:0.01428,(SINE2-1_DR|386815:0.06261,SINE2-1_DR|632621:0.12158)0.839:0.02723)0.768:0.01405)0.415:0.00880)0.749:0.01643)0.000:0.00062)1.000:0.00064)0.799:0.01037)0.852:0.01315)0.841:0.00697,((SINE2-1_DR|545890:0.20510,(SINE2-1_DR|632492:0.08871,(((((SINE2-1_DR|81073:0.08008,SINE2-1_DR|386715:0.23987)0.755:0.07214,SINE2-1_DR|632546:0.35354)0.732:0.02857,(SINE2-1_DR|227917:0.21517,(((SINE2-1_DR|81206:0.22362,SINE2-1_DR|386710:0.18238)0.039:0.03410,SINE2-1_DR|632522:0.19558)0.693:0.03469,SINE2-1_DR|545873:0.35072)0.745:0.02348)0.797:0.02923)0.775:0.02431,((SINE2-1_DR|81090:0.16730,(SINE2-1_DR|632575:0.17781,SINE2-1_DR|632640:0.08695)0.523:0.02723)0.780:0.03111,((SINE2-1_DR|469535:0.17347,SINE2-1_DR|304512:0.13156)0.633:0.00561,SINE2-1_DR|545821:0.14959)0.789:0.01914)0.774:0.01619)0.763:0.00918,SINE2-1_DR|469548:0.20264)0.289:0.01500)0.768:0.01244)0.760:0.02020,(((((SINE2-1_DR|227856:0.15023,(SINE2-1_DR|304505:0.17186,SINE2-1_DR|304417:0.10473)0.746:0.05368)0.048:0.00078,((SINE2-1_DR|469534:0.34213,(SINE2-1_DR|227949:0.20632,(SINE2-1_DR|469558:0.24011,SINE2-1_DR|155395:0.22625)0.777:0.06042)0.141:0.03427)0.775:0.04436,(SINE2-1_DR|545907:0.19058,(SINE2-1_DR|81089:0.16519,SINE2-1_DR|227940:0.25408)0.404:0.04033)0.283:0.02343)0.343:0.01419)0.852:0.02075,SINE2-1_DR|632582:0.17785)0.084:0.00500,SINE2-1_DR|469577:0.17019)0.930:0.00076,((SINE2-1_DR|469549:0.18977,(SINE2-1_DR|227899:0.12679,(SINE2-1_DR|632583:0.19740,SINE2-1_DR|304419:0.13616)0.190:0.01402)0.538:0.00961)0.390:0.01749,(SINE2-1_DR|469517:0.24001,SINE2-1_DR|545868:0.12651)0.793:0.05732)0.592:0.01790)0.777:0.01143)0.710:0.00146)0.577:0.00062)0.754:0.00678,((SINE2-1_DR|227924:0.26650,((SINE2-1_DR|155400:0.15790,SINE2-1_DR|386788:0.14543)0.421:0.03323,SINE2-1_DR|227928:0.28472)0.241:0.01181)0.157:0.01429,((((((SINE2-1_DR|545935:0.07759,(SINE2-1_DR|155427:0.11072,SINE2-1_DR|632540:0.17464)0.743:0.01402)0.338:0.00062,SINE2-1_DR|304488:0.13888)0.000:0.00063,((SINE2-1_DR|632539:0.14830,(SINE2-1_DR|227955:0.18721,SINE2-1_DR|386823:0.12520)0.925:0.07690)0.439:0.01978,SINE2-1_DR|469579:0.18181)0.764:0.01449)0.866:0.01752,(((((SINE2-1_DR|469524:0.19448,(SINE2-1_DR|227985:0.07234,SINE2-1_DR|632541:0.20284)0.091:0.00742)0.846:0.04883,((SINE2-1_DR|386761:0.17985,SINE2-1_DR|81080:0.18314)0.606:0.02217,SINE2-1_DR|469543:0.16906)0.931:0.00064)0.789:0.01748,(((SINE2-1_DR|469556:0.13458,SINE2-1_DR|469583:0.19680)0.769:0.03183,(SINE2-1_DR|386760:0.15977,((SINE2-1_DR|545845:0.36189,SINE2-1_DR|632570:0.17817)0.764:0.06527,(SINE2-1_DR|155412:0.26064,SINE2-1_DR|81070:0.28763)0.724:0.01738)0.317:0.00062)0.779:0.02162)0.761:0.02234,(SINE2-1_DR|469546:0.16937,((SINE2-1_DR|155355:0.18781,SINE2-1_DR|632518:0.14728)0.641:0.01073,SINE2-1_DR|386782:0.14015)0.716:0.01857)0.745:0.03176)0.842:0.02065)0.760:0.00105,(SINE2-1_DR|304523:0.18010,(SINE2-1_DR|304457:0.19717,SINE2-1_DR|632598:0.08084)0.386:0.01723)0.791:0.02219)0.855:0.02892,(SINE2-1_DR|81088:0.07781,((SINE2-1_DR|386766:0.16625,SINE2-1_DR|632533:0.14253)0.893:0.06100,((SINE2-1_DR|155375:0.12660,SINE2-1_DR|227953:0.15095)0.498:0.03170,(SINE2-1_DR|81162:0.14876,(SINE2-1_DR|386801:0.20706,SINE2-1_DR|81199:0.16766)0.189:0.03707)0.714:0.03244)0.283:0.02392)0.754:0.02222)0.734:0.01955)0.876:0.02196)0.926:0.00077,(SINE2-1_DR|155461:0.18007,SINE2-1_DR|304401:0.19172)0.473:0.05068)0.619:0.01026,((((SINE2-1_DR|386741:0.34236,((SINE2-1_DR|155429:0.22040,SINE2-1_DR|717738:0.05819)0.863:0.08689,SINE2-1_DR|386719:0.20990)0.691:0.01200)0.000:0.00062,(SINE2-1_DR|155403:0.08709,SINE2-1_DR|304455:0.23463)0.909:0.07213)0.776:0.01239,(SINE2-1_DR|227982:0.25489,(SINE2-1_DR|632534:0.10873,SINE2-1_DR|386778:0.09250)0.718:0.02834)0.443:0.00062)0.808:0.01483,(SINE2-1_DR|227913:0.18724,(SINE2-1_DR|632520:0.13048,(SINE2-1_DR|469521:0.15757,SINE2-1_DR|632641:0.22852)0.927:0.12837)0.750:0.03431)0.812:0.02897)0.767:0.00794)0.849:0.01838)0.898:0.02719)0.861:0.01972,((SINE2-1_DR|227979:0.15987,(SINE2-1_DR|155497:0.10919,(SINE2-1_DR|81058:0.23698,(SINE2-1_DR|386742:0.17835,SINE2-1_DR|717699:0.11657)0.846:0.04975)0.671:0.01640)0.449:0.03920)0.104:0.01135,((SINE2-1_DR|304489:0.17194,(SINE2-1_DR|386847:0.13168,SINE2-1_DR|469563:0.17104)0.558:0.02660)0.737:0.03381,(SINE2-1_DR|155455:0.09565,SINE2-1_DR|227918:0.14203)0.829:0.06687)0.703:0.02223)0.764:0.01383)0.853:0.01748,(SINE2-1_DR|632597:0.11506,((SINE2-1_DR|386746:0.14745,SINE2-1_DR|304510:0.16796)0.670:0.00706,(SINE2-1_DR|386763:0.15287,(SINE2-1_DR|304496:0.16457,(SINE2-1_DR|155505:0.16113,SINE2-1_DR|386814:0.15352)0.342:0.06326)0.161:0.01579)0.694:0.00623)0.754:0.00772)0.773:0.01257)0.884:0.02969)0.758:0.01555,((SINE2-1_DR|469596:0.11194,(SINE2-1_DR|632507:0.19968,(SINE2-1_DR|304430:0.30902,SINE2-1_DR|304456:0.25625)0.144:0.01269)0.720:0.02590)0.442:0.02468,(SINE2-1_DR|227951:0.25413,(SINE2-1_DR|469499:0.44136,(SINE2-1_DR|227896:0.15580,SINE2-1_DR|81159:0.20025)0.356:0.07733)0.792:0.05788)0.726:0.04072)0.779:0.02477)0.770:0.01271)0.753:0.01385)0.892:0.03432)0.142:0.00062,(((((((SINE2-1_DR|717726:0.28787,((SINE2-1_DR|81158:0.23484,SINE2-1_DR|469545:0.14352)0.622:0.09920,(SINE2-1_DR|545912:0.25645,(SINE2-1_DR|227890:0.23589,(SINE2-1_DR|469500:0.15246,SINE2-1_DR|632506:0.33209)0.395:0.00545)0.515:0.02894)0.864:0.05958)0.748:0.03834)0.407:0.00843,(SINE2-1_DR|632626:0.24487,(SINE2-1_DR|304477:0.22135,SINE2-1_DR|386734:0.17289)0.797:0.07085)0.907:0.11914)0.774:0.03297,((SINE2-1_DR|632561:0.13720,(SINE2-1_DR|155384:0.41252,(SINE2-1_DR|227883:0.06403,SINE2-1_DR|545862:0.13023)0.644:0.10012)0.627:0.04398)0.445:0.08460,((SINE2-1_DR|304412:0.16961,(SINE2-1_DR|155428:0.15571,SINE2-1_DR|469493:0.46917)0.689:0.00062)0.911:0.13473,(SINE2-1_DR|227902:0.16248,SINE2-1_DR|227920:0.21196)0.794:0.05737)0.935:0.00061)0.441:0.01895)0.807:0.01815,(((SINE2-1_DR|81079:0.21675,(SINE2-1_DR|227870:0.36060,SINE2-1_DR|227938:0.17686)0.846:0.06877)0.706:0.04736,((SINE2-1_DR|227931:0.18313,(((SINE2-1_DR|155367:0.21947,(SINE2-1_DR|155436:0.11797,SINE2-1_DR|227934:0.24252)0.056:0.04819)0.721:0.02704,(SINE2-1_DR|81128:0.25099,SINE2-1_DR|304514:0.16010)0.658:0.01659)0.770:0.01673,(SINE2-1_DR|155391:0.15336,SINE2-1_DR|155449:0.04034)0.730:0.02101)0.549:0.01588)0.746:0.01975,(SINE2-1_DR|717737:0.42244,((((SINE2-1_DR|227892:0.33509,SINE2-1_DR|545898:0.21175)0.737:0.16650,SINE2-1_DR|81140:0.15599)0.205:0.05902,SINE2-1_DR|155454:0.25969)0.568:0.04331,SINE2-1_DR|227908:0.23471)0.230:0.04262)0.783:0.03703)0.695:0.01308)0.824:0.02143,((SINE2-1_DR|155435:0.17261,SINE2-1_DR|545852:0.15399)0.857:0.05063,((SINE2-1_DR|81143:0.38999,SINE2-1_DR|469486:0.30135)0.938:0.22396,((SINE2-1_DR|155430:0.40649,SINE2-1_DR|469488:0.16640)0.669:0.05908,SINE2-1_DR|81087:0.13006)0.118:0.01697)0.601:0.02872)0.893:0.05627)0.671:0.01580)0.817:0.02134,(SINE2-1_DR|717709:0.18815,(SINE2-1_DR|155501:0.11539,(SINE2-1_DR|469550:0.18886,SINE2-1_DR|469566:0.16474)0.857:0.11969)0.811:0.06134)0.839:0.05141)0.768:0.01875,((((SINE2-1_DR|155407:0.27276,SINE2-1_DR|469522:0.10697)0.706:0.02760,SINE2-1_DR|545903:0.32070)0.554:0.02442,(((((SINE2-1_DR|81154:0.15695,SINE2-1_DR|386730:0.32694)0.434:0.03779,SINE2-1_DR|155399:0.20575)0.872:0.06327,(SINE2-1_DR|386813:0.13257,((SINE2-1_DR|227936:0.24638,SINE2-1_DR|717717:0.21953)0.026:0.02302,(SINE2-1_DR|81198:0.21150,(SINE2-1_DR|155477:0.20965,(SINE2-1_DR|81121:0.32686,(SINE2-1_DR|545826:0.34977,SINE2-1_DR|81081:0.46136)0.460:0.09306)0.645:0.02842)0.910:0.11202)0.820:0.06146)0.797:0.02491)0.737:0.01521)0.820:0.04019,SINE2-1_DR|545904:0.17645)0.696:0.00884,((((SINE2-1_DR|81125:0.20887,SINE2-1_DR|545822:0.26665)0.944:0.13533,(SINE2-1_DR|304442:0.28827,SINE2-1_DR|545894:0.15671)0.574:0.00077)0.663:0.04103,((((SINE2-1_DR|632517:0.28401,(SINE2-1_DR|632502:0.28282,SINE2-1_DR|304440:0.92987)0.137:0.06362)0.804:0.08671,((SINE2-1_DR|155418:0.29218,SINE2-1_DR|227926:0.22648)0.146:0.07990,(SINE2-1_DR|545902:0.51177,(SINE2-1_DR|469508:0.16505,SINE2-1_DR|227947:0.54946)0.096:0.00063)0.831:0.12407)0.700:0.03865)0.745:0.02836,SINE2-1_DR|469520:0.30310)0.650:0.02092,(SINE2-1_DR|227915:0.51784,SINE2-1_DR|632579:0.25106)0.600:0.06133)0.800:0.03955)0.831:0.04395,((((SINE2-1_DR|386731:0.22342,SINE2-1_DR|227897:0.10671)0.726:0.03687,(SINE2-1_DR|386747:0.13507,((SINE2-1_DR|155362:0.21716,SINE2-1_DR|632610:0.09997)0.496:0.03691,(SINE2-1_DR|81095:0.09246,SINE2-1_DR|469492:0.17817)0.738:0.03605)0.771:0.02568)0.606:0.01126)0.617:0.01124,(SINE2-1_DR|304450:0.30567,SINE2-1_DR|386802:0.17448)0.639:0.01708)0.907:0.04393,(((((((SINE2-1_DR|632484:0.20356,SINE2-1_DR|632595:0.11484)0.832:0.04737,(SINE2-1_DR|81097:0.19525,SINE2-1_DR|386717:0.06122)0.889:0.06158)0.668:0.01891,(((SINE2-1_DR|386754:0.17590,SINE2-1_DR|632487:0.06787)0.817:0.05857,(SINE2-1_DR|155502:0.11112,(SINE2-1_DR|81167:0.13716,SINE2-1_DR|155393:0.13326)0.777:0.03159)0.813:0.02406)0.789:0.02002,(((((SINE2-1_DR|632567:0.19589,(SINE2-1_DR|386758:0.13436,SINE2-1_DR|545860:0.15423)0.511:0.01811)0.637:0.01337,(SINE2-1_DR|81161:0.13216,(SINE2-1_DR|81138:0.14150,SINE2-1_DR|717703:0.06174)0.667:0.03195)0.835:0.04275)0.904:0.04585,(SINE2-1_DR|81106:0.13492,(SINE2-1_DR|304448:0.08887,SINE2-1_DR|632503:0.17247)0.463:0.03863)0.797:0.02525)0.041:0.00062,SINE2-1_DR|632525:0.18075)0.804:0.01545,((((SINE2-1_DR|81107:0.21349,SINE2-1_DR|469531:0.14066)0.561:0.00567,SINE2-1_DR|717684:0.17778)0.814:0.02426,(SINE2-1_DR|81147:0.14742,(SINE2-1_DR|81139:0.15517,SINE2-1_DR|155397:0.30873)0.876:0.00078)0.750:0.01134)0.793:0.01172,(SINE2-1_DR|545853:0.15251,SINE2-1_DR|545948:0.12811)0.904:0.05706)0.268:0.01173)0.769:0.01017)0.784:0.01028)0.751:0.00905,(((SINE2-1_DR|632500:0.41567,((SINE2-1_DR|386834:0.13770,SINE2-1_DR|155423:0.12593)0.124:0.01312,(SINE2-1_DR|227866:0.13215,SINE2-1_DR|632592:0.12123)0.861:0.04382)0.468:0.01583)0.018:0.00079,(((SINE2-1_DR|386767:0.14872,(((SINE2-1_DR|81094:0.13445,(SINE2-1_DR|81124:0.11720,SINE2-1_DR|81141:0.15698)0.770:0.05217)0.806:0.02738,SINE2-1_DR|155376:0.13995)0.316:0.00063,((SINE2-1_DR|386718:0.24411,SINE2-1_DR|545830:0.13631)0.881:0.07812,((SINE2-1_DR|545874:0.10289,SINE2-1_DR|632557:0.17251)0.753:0.02434,((SINE2-1_DR|81110:0.31802,SINE2-1_DR|469560:0.07417)0.803:0.08849,(SINE2-1_DR|155390:0.16414,SINE2-1_DR|227882:0.17303)0.896:0.11699)0.815:0.03560)0.797:0.02670)0.771:0.01936)0.730:0.00881)0.760:0.01385,((((SINE2-1_DR|386845:0.02537,SINE2-1_DR|545883:0.20967)0.056:0.06514,((SINE2-1_DR|304454:0.17578,(SINE2-1_DR|81202:0.20244,SINE2-1_DR|81084:0.12613)0.652:0.01058)0.735:0.01215,(SINE2-1_DR|81077:0.20811,SINE2-1_DR|81092:0.13527)0.826:0.06276)0.817:0.06210)0.504:0.05854,(SINE2-1_DR|469561:0.09031,(SINE2-1_DR|81102:0.21801,SINE2-1_DR|81185:0.08932)0.913:0.12248)0.893:0.08620)0.238:0.03410,(SINE2-1_DR|386824:0.12165,(SINE2-1_DR|386751:0.13437,SINE2-1_DR|632513:0.14106)0.831:0.03849)0.702:0.02452)0.393:0.01711)0.727:0.00869,(SINE2-1_DR|81192:0.11981,(SINE2-1_DR|717712:0.08687,(SINE2-1_DR|81152:0.18530,(SINE2-1_DR|386808:0.16546,SINE2-1_DR|155474:0.15876)0.126:0.02675)0.626:0.00681)0.811:0.02325)0.713:0.01028)0.633:0.00755)0.785:0.01365,SINE2-1_DR|304464:0.22946)0.762:0.01097)0.753:0.00823,(((SINE2-1_DR|545899:0.28179,(SINE2-1_DR|304416:0.28559,SINE2-1_DR|81112:0.15785)0.318:0.03010)0.838:0.05043,(((((SINE2-1_DR|155437:0.17357,(SINE2-1_DR|386839:0.10148,SINE2-1_DR|632497:0.21197)0.703:0.02407)0.901:0.05750,(SINE2-1_DR|386706:0.14184,((SINE2-1_DR|227978:0.17343,(SINE2-1_DR|386809:0.10276,(SINE2-1_DR|155448:0.16495,SINE2-1_DR|717723:0.10748)0.748:0.02465)0.538:0.01086)0.058:0.00760,(SINE2-1_DR|632482:0.17792,SINE2-1_DR|81082:0.11808)0.680:0.01646)0.720:0.01359)0.669:0.00581)0.782:0.00797,(((((SINE2-1_DR|386820:0.15744,(((SINE2-1_DR|304494:0.20797,SINE2-1_DR|632594:0.10645)0.210:0.03258,(SINE2-1_DR|227958:0.11309,SINE2-1_DR|545919:0.12159)0.769:0.02140)0.287:0.00106,((SINE2-1_DR|81226:0.21959,SINE2-1_DR|386762:0.24784)0.605:0.00106,(SINE2-1_DR|155363:0.12587,SINE2-1_DR|304482:0.18506)0.784:0.09600)0.119:0.02599)0.461:0.02014)0.870:0.02580,(((SINE2-1_DR|469589:0.11403,SINE2-1_DR|632531:0.15688)0.765:0.02654,(((SINE2-1_DR|155457:0.25139,SINE2-1_DR|304402:0.15714)0.167:0.00062,(SINE2-1_DR|81100:0.28370,SINE2-1_DR|469576:0.09282)0.142:0.01271)0.697:0.01262,SINE2-1_DR|304526:0.19725)0.871:0.03990)0.171:0.01342,(SINE2-1_DR|304432:0.18235,SINE2-1_DR|386781:0.11639)0.755:0.01929)0.679:0.00082)0.076:0.00062,SINE2-1_DR|155450:0.17451)0.778:0.00062,(SINE2-1_DR|81211:0.15819,(SINE2-1_DR|304485:0.24257,(SINE2-1_DR|227895:0.22557,SINE2-1_DR|717728:0.10644)0.347:0.02917)0.461:0.04124)0.761:0.02489)0.537:0.01780,((SINE2-1_DR|81075:0.20943,SINE2-1_DR|81165:0.15983)0.751:0.03058,(SINE2-1_DR|227898:0.16270,SINE2-1_DR|469538:0.14985)0.788:0.02555)0.832:0.02473)0.909:0.00063)0.613:0.00062,((((SINE2-1_DR|386753:0.18959,SINE2-1_DR|386829:0.16084)0.633:0.00614,SINE2-1_DR|81056:0.12748)0.823:0.03105,((SINE2-1_DR|545823:0.43127,SINE2-1_DR|81062:0.05699)0.668:0.03920,(SINE2-1_DR|469523:0.26009,SINE2-1_DR|717735:0.13172)0.795:0.03424)0.777:0.03472)0.800:0.02033,(((SINE2-1_DR|227894:0.12488,(SINE2-1_DR|81067:0.24425,SINE2-1_DR|386728:0.21025)0.266:0.02133)0.925:0.06513,SINE2-1_DR|81196:0.14190)0.593:0.01931,((SINE2-1_DR|81130:0.16538,SINE2-1_DR|545814:0.10732)0.142:0.00058,SINE2-1_DR|632624:0.15696)0.758:0.02026)0.735:0.00751)0.779:0.00761)0.867:0.00810,((((((((SINE2-1_DR|545939:0.18833,SINE2-1_DR|545877:0.30132)0.391:0.00063,(((SINE2-1_DR|545889:0.19905,SINE2-1_DR|155504:0.16500)0.063:0.01909,SINE2-1_DR|227914:0.05016)0.898:0.04756,SINE2-1_DR|545940:0.07698)0.674:0.01013)0.668:0.01294,SINE2-1_DR|304462:0.27329)0.000:0.00061,SINE2-1_DR|155373:0.15105)0.873:0.02133,((SINE2-1_DR|81168:0.11729,SINE2-1_DR|386828:0.13018)0.511:0.02941,((SINE2-1_DR|155498:0.11324,SINE2-1_DR|227887:0.25026)0.311:0.00259,((SINE2-1_DR|304427:0.09834,(SINE2-1_DR|632568:0.12439,SINE2-1_DR|545921:0.23098)0.748:0.01925)0.311:0.00860,SINE2-1_DR|545867:0.10576)0.735:0.00141)0.889:0.02251)0.791:0.00064)0.750:0.00802,((SINE2-1_DR|155481:0.69130,SINE2-1_DR|386716:0.00078)0.716:0.11245,((SINE2-1_DR|81169:0.16835,(SINE2-1_DR|227961:0.14954,SINE2-1_DR|545934:0.14864)0.789:0.04913)0.326:0.00062,((SINE2-1_DR|545859:0.12225,SINE2-1_DR|227975:0.11523)0.675:0.00709,(SINE2-1_DR|81178:0.10298,SINE2-1_DR|717708:0.10941)0.591:0.02202)0.900:0.00062)0.817:0.01879)0.716:0.00743)0.120:0.00063,(SINE2-1_DR|545878:0.15836,((SINE2-1_DR|545913:0.12700,SINE2-1_DR|632574:0.17773)0.613:0.00062,SINE2-1_DR|717721:0.11062)0.756:0.00698)0.818:0.01754)1.000:0.10065,(((SINE2-1_DR|632524:0.16978,(SINE2-1_DR|81212:0.17426,SINE2-1_DR|304533:0.11954)0.313:0.01185)0.474:0.02519,(SINE2-1_DR|717693:0.16217,SINE2-1_DR|717724:0.25925)0.377:0.03450)0.649:0.01854,(((SINE2-1_DR|155374:0.13350,(SINE2-1_DR|81101:0.08003,(((SINE2-1_DR|632489:0.05370,SINE2-1_DR|632606:0.04976)0.834:0.02267,(((SINE2-1_DR|386697:0.02394,SINE2-1_DR|155500:0.10787)0.736:0.00688,SINE2-1_DR|304409:0.03733)0.789:0.01443,SINE2-1_DR|304405:0.05700)0.743:0.00063)0.553:0.02245,SINE2-1_DR|386810:0.06437)0.759:0.01286)0.911:0.03734)0.205:0.01689,((SINE2-1_DR|469557:0.09598,(SINE2-1_DR|81176:0.51640,SINE2-1_DR|386818:0.15170)0.308:0.03848)0.837:0.05210,(SINE2-1_DR|227860:0.13372,SINE2-1_DR|386831:0.21890)0.027:0.01409)0.814:0.04658)0.494:0.01266,(SINE2-1_DR|545896:0.09889,((SINE2-1_DR|717739:0.17948,SINE2-1_DR|227986:0.20971)0.343:0.00062,(SINE2-1_DR|304534:0.20462,(SINE2-1_DR|304452:0.26488,(SINE2-1_DR|386701:0.15787,SINE2-1_DR|545915:0.22075)0.837:0.05253)0.824:0.04160)0.641:0.00320)0.758:0.00926)0.919:0.04723)0.278:0.00934)0.732:0.01379)0.651:0.00759)0.953:0.00062)0.524:0.00862,(((SINE2-1_DR|545900:0.08071,(SINE2-1_DR|304473:0.10720,(SINE2-1_DR|304467:0.16728,SINE2-1_DR|469581:0.13930)0.797:0.03910)0.702:0.00763)0.763:0.01920,((SINE2-1_DR|717716:0.23698,(SINE2-1_DR|155368:0.21565,(SINE2-1_DR|545844:0.18536,SINE2-1_DR|545892:0.22354)0.613:0.06891)0.776:0.04702)0.840:0.04790,(((SINE2-1_DR|81205:0.18007,SINE2-1_DR|469571:0.20598)0.737:0.03564,SINE2-1_DR|81187:0.25742)0.412:0.03100,(SINE2-1_DR|81173:0.16913,SINE2-1_DR|81104:0.36968)0.407:0.02689)0.444:0.02446)0.724:0.01911)0.532:0.00063,SINE2-1_DR|386759:0.19574)0.785:0.00987)0.839:0.00077)0.779:0.01104,(SINE2-1_DR|304490:0.20881,(SINE2-1_DR|545895:0.07914,SINE2-1_DR|545910:0.09470)0.441:0.03860)0.894:0.03461)0.782:0.01090,(((((((((SINE2-1_DR|81204:0.08402,SINE2-1_DR|227952:0.13065)0.774:0.03863,(SINE2-1_DR|81190:0.06073,SINE2-1_DR|155421:0.22057)0.306:0.09716)0.729:0.01252,(((((SINE2-1_DR|81060:0.15278,SINE2-1_DR|81061:0.10470)0.954:0.09121,(SINE2-1_DR|81144:0.13325,SINE2-1_DR|155406:0.13453)0.406:0.00970)0.858:0.03162,SINE2-1_DR|386772:0.23228)0.706:0.00914,((SINE2-1_DR|304492:0.14637,(SINE2-1_DR|304507:0.22246,SINE2-1_DR|632495:0.10819)0.322:0.03453)0.866:0.04529,(((SINE2-1_DR|304458:0.17109,SINE2-1_DR|469542:0.08854)0.837:0.02788,SINE2-1_DR|386804:0.09872)0.160:0.00063,SINE2-1_DR|304474:0.08307)0.805:0.02936)0.779:0.01959)0.279:0.01592,((SINE2-1_DR|304422:0.06104,(SINE2-1_DR|386794:0.12850,SINE2-1_DR|632571:0.09960)0.114:0.00063)0.927:0.04250,(SINE2-1_DR|386803:0.08865,(SINE2-1_DR|81201:0.24853,SINE2-1_DR|304502:0.31489)0.091:0.02257)0.888:0.06466)0.789:0.02424)0.680:0.00351)0.305:0.00780,SINE2-1_DR|386850:0.24222)0.000:0.00129,(((SINE2-1_DR|227941:0.15056,((SINE2-1_DR|227893:0.20268,SINE2-1_DR|545808:0.08780)0.449:0.04893,SINE2-1_DR|469502:0.11232)0.593:0.03125)0.714:0.01437,SINE2-1_DR|81157:0.16922)0.540:0.02902,SINE2-1_DR|81065:0.17548)0.767:0.00062)0.873:0.01013,((SINE2-1_DR|155499:0.16698,((SINE2-1_DR|81052:0.14134,SINE2-1_DR|304481:0.22333)0.658:0.01462,(SINE2-1_DR|227868:0.15348,(SINE2-1_DR|155469:0.12690,SINE2-1_DR|469528:0.18869)0.564:0.02172)0.751:0.01403)0.833:0.02191)0.676:0.00912,(((SINE2-1_DR|469514:0.20496,SINE2-1_DR|717722:0.10684)0.144:0.04624,((((SINE2-1_DR|81078:0.14775,(SINE2-1_DR|81069:0.17180,SINE2-1_DR|386832:0.20892)0.355:0.01268)0.806:0.02253,(((SINE2-1_DR|545928:0.26397,SINE2-1_DR|469537:0.24133)0.717:0.02365,(SINE2-1_DR|155365:0.11480,(SINE2-1_DR|81116:0.37777,SINE2-1_DR|155464:0.16430)0.017:0.06826)0.571:0.03359)0.543:0.05274,SINE2-1_DR|81174:0.16493)0.220:0.00064)0.804:0.03102,((SINE2-1_DR|304480:0.16149,(SINE2-1_DR|81118:0.12499,SINE2-1_DR|386700:0.22256)0.712:0.02743)0.489:0.00106,(SINE2-1_DR|717700:0.15863,(SINE2-1_DR|81133:0.09545,SINE2-1_DR|81175:0.21385)0.740:0.03932)0.893:0.05121)0.804:0.02602)0.710:0.02756,(SINE2-1_DR|155420:0.11869,SINE2-1_DR|227907:0.14120)0.823:0.04525)0.761:0.01413)0.798:0.00062,(((SINE2-1_DR|545941:0.25239,SINE2-1_DR|545838:0.14281)0.723:0.01714,(((SINE2-1_DR|304463:0.08793,SINE2-1_DR|632514:0.09542)0.734:0.02236,(SINE2-1_DR|545885:0.14895,SINE2-1_DR|632580:0.19527)0.827:0.04892)0.340:0.01796,(SINE2-1_DR|227925:0.14991,SINE2-1_DR|545866:0.23211)0.760:0.04022)0.681:0.01007)0.060:0.01037,SINE2-1_DR|155417:0.11495)0.816:0.01527)0.736:0.00915)0.875:0.01348)0.456:0.00063,(SINE2-1_DR|304475:0.17132,SINE2-1_DR|386727:0.12398)0.900:0.06823)0.892:0.02821,((SINE2-1_DR|227964:0.27754,SINE2-1_DR|545943:0.24914)0.585:0.08649,(((SINE2-1_DR|545875:0.14202,SINE2-1_DR|304483:0.16863)0.533:0.05641,(((SINE2-1_DR|155401:0.18160,((SINE2-1_DR|304431:0.19531,SINE2-1_DR|81055:0.13033)0.389:0.09720,SINE2-1_DR|386735:0.45412)0.838:0.00063)0.373:0.00063,SINE2-1_DR|632547:0.14807)0.774:0.01287,SINE2-1_DR|386805:0.19133)0.814:0.02442)0.845:0.02330,SINE2-1_DR|469551:0.24539)0.701:0.01404)0.659:0.00800)0.857:0.03090,((SINE2-1_DR|545828:0.35364,(SINE2-1_DR|469509:0.35190,SINE2-1_DR|81053:0.20270)0.288:0.05419)0.869:0.10917,(((SINE2-1_DR|386849:0.19530,(SINE2-1_DR|386757:0.18064,SINE2-1_DR|632515:0.25755)0.916:0.13558)0.304:0.00594,SINE2-1_DR|469483:0.20595)0.816:0.04947,(SINE2-1_DR|545863:0.16102,SINE2-1_DR|386703:0.16403)0.823:0.03752)0.579:0.00617)0.810:0.02900)0.755:0.01055)0.696:0.02120)0.405:0.00063)0.654:0.02241)0.737:0.01073)0.809:0.02645,(((SINE2-1_DR|545835:0.22559,SINE2-1_DR|545840:0.29772)0.584:0.06737,(SINE2-1_DR|545886:0.34681,(SINE2-1_DR|632508:0.09078,SINE2-1_DR|632591:0.26525)0.737:0.05978)0.157:0.04002)0.854:0.06897,(((SINE2-1_DR|469553:0.30372,((((((SINE2-1_DR|227901:0.11932,(SINE2-1_DR|227946:0.27484,SINE2-1_DR|545931:0.01964)0.760:0.02576)0.000:0.00063,SINE2-1_DR|632499:0.35006)0.144:0.04018,SINE2-1_DR|155408:0.26404)0.754:0.03373,((SINE2-1_DR|227972:0.08594,SINE2-1_DR|632504:0.19248)0.753:0.03998,(((((((SINE2-1_DR|81074:0.11333,SINE2-1_DR|632526:0.18533)0.825:0.07328,(SINE2-1_DR|545851:0.22226,(SINE2-1_DR|469582:0.14878,(SINE2-1_DR|155358:0.11955,SINE2-1_DR|632527:0.16287)0.685:0.01191)0.591:0.00531)0.847:0.03797)0.166:0.01007,((SINE2-1_DR|545869:0.17379,(SINE2-1_DR|81123:0.18826,(SINE2-1_DR|81207:0.15407,SINE2-1_DR|386776:0.14202)0.834:0.05442)0.231:0.00215)0.464:0.01024,SINE2-1_DR|469482:0.10332)0.851:0.03570)0.502:0.00817,(((SINE2-1_DR|545810:0.17658,(SINE2-1_DR|304410:0.16029,SINE2-1_DR|469573:0.09734)0.053:0.03495)0.774:0.02857,((SINE2-1_DR|717713:0.14498,(((SINE2-1_DR|386720:0.06608,(SINE2-1_DR|545836:0.16099,(SINE2-1_DR|155452:0.00064,SINE2-1_DR|81148:0.07676)0.453:0.05754)0.900:0.07310)0.669:0.01843,((SINE2-1_DR|227865:0.02613,(((SINE2-1_DR|304535:0.04408,(SINE2-1_DR|469504:0.03285,SINE2-1_DR|469584:0.06989)0.650:0.02006)0.751:0.00062,SINE2-1_DR|304414:0.02199)0.539:0.00062,SINE2-1_DR|717710:0.03677)0.894:0.00570)0.976:0.00126,((SINE2-1_DR|155471:0.02963,SINE2-1_DR|469565:0.07580)0.735:0.00653,SINE2-1_DR|304527:0.00721)0.002:0.00062)0.988:0.05886)0.720:0.00597,((((SINE2-1_DR|386830:0.07765,((((SINE2-1_DR|304525:0.07730,(SINE2-1_DR|81150:0.11988,(SINE2-1_DR|386837:0.14269,SINE2-1_DR|632553:0.12586)0.803:0.02248)0.893:0.04181)0.319:0.00064,SINE2-1_DR|545947:0.07377)0.664:0.01324,(SINE2-1_DR|632628:0.08677,SINE2-1_DR|81119:0.07922)0.166:0.01667)0.806:0.02138,(SINE2-1_DR|717694:0.10807,SINE2-1_DR|469586:0.02251)0.339:0.00811)0.227:0.00758)0.715:0.00417,(SINE2-1_DR|227974:0.06284,SINE2-1_DR|632491:0.05055)0.812:0.01503)0.985:0.00140,(SINE2-1_DR|545930:0.03437,SINE2-1_DR|717718:0.09721)0.844:0.03350)0.688:0.00063,((SINE2-1_DR|81215:0.12840,SINE2-1_DR|386812:0.07545)0.777:0.01619,SINE2-1_DR|227971:0.11232)0.463:0.00063)0.019:0.00690)0.955:0.03705)0.751:0.00526,(((SINE2-1_DR|717706:0.12789,(SINE2-1_DR|155357:0.00063,SINE2-1_DR|304532:0.00062)0.987:0.10709)0.907:0.04529,((SINE2-1_DR|304459:0.19202,SINE2-1_DR|545827:0.13279)0.663:0.04119,((SINE2-1_DR|545858:0.12959,SINE2-1_DR|632480:0.07797)0.492:0.01108,SINE2-1_DR|632483:0.37792)0.588:0.01839)0.770:0.02313)0.710:0.01458,(SINE2-1_DR|81129:0.12184,SINE2-1_DR|386836:0.09733)0.653:0.00739)0.670:0.00403)0.843:0.01184)0.730:0.00063,((SINE2-1_DR|386714:0.18682,(SINE2-1_DR|632544:0.16861,(SINE2-1_DR|81086:0.16560,SINE2-1_DR|545882:0.18422)0.146:0.01575)0.872:0.05942)0.745:0.00820,((SINE2-1_DR|469533:0.17847,SINE2-1_DR|304437:0.17263)0.289:0.00062,((SINE2-1_DR|155415:0.10522,SINE2-1_DR|545864:0.21959)0.478:0.00294,SINE2-1_DR|81188:0.18220)0.873:0.04187)0.662:0.02771)0.807:0.01535)0.744:0.01008)0.797:0.00062,(SINE2-1_DR|227912:0.14818,(SINE2-1_DR|227981:0.15782,SINE2-1_DR|304428:0.10203)0.409:0.02217)0.770:0.02302)0.701:0.00454,SINE2-1_DR|155488:0.09800)0.752:0.01106,(SINE2-1_DR|304420:0.13202,(SINE2-1_DR|81145:0.12460,SINE2-1_DR|545888:0.11717)0.233:0.01135)0.729:0.00117)0.831:0.01268)0.688:0.00145)0.638:0.01334,(SINE2-1_DR|155447:0.11276,SINE2-1_DR|386848:0.10279)0.890:0.04853)0.333:0.00063,SINE2-1_DR|304423:0.06243)0.731:0.01107)0.831:0.02391,(((SINE2-1_DR|386780:0.27294,(SINE2-1_DR|717688:0.07261,SINE2-1_DR|717689:0.07586)0.873:0.09931)0.878:0.10668,(SINE2-1_DR|155466:0.21637,SINE2-1_DR|717696:0.15038)0.794:0.04024)0.784:0.03931,((SINE2-1_DR|304472:0.28012,(SINE2-1_DR|304497:0.26388,SINE2-1_DR|717704:0.12657)0.142:0.01550)0.789:0.06849,(SINE2-1_DR|386777:0.19967,(SINE2-1_DR|386732:0.26802,SINE2-1_DR|469480:0.10064)0.666:0.05727)0.428:0.00059)0.798:0.02083)0.505:0.00526)0.881:0.03238,(SINE2-1_DR|717732:0.21994,(SINE2-1_DR|545908:0.16576,SINE2-1_DR|717727:0.00062)0.855:0.16168)0.875:0.14808)0.632:0.02828)0.715:0.00061)0.892:0.02136)0.772:0.01039,(((SINE2-1_DR|386738:0.25190,SINE2-1_DR|386769:0.24540)0.783:0.07908,((SINE2-1_DR|304518:0.14174,SINE2-1_DR|304519:0.17204)0.953:0.08642,(((SINE2-1_DR|81098:0.19794,(SINE2-1_DR|386764:0.12974,SINE2-1_DR|632479:0.16079)0.804:0.05686)0.709:0.01391,(((SINE2-1_DR|155366:0.14806,SINE2-1_DR|632530:0.30586)0.865:0.10781,SINE2-1_DR|81222:0.13745)0.799:0.05818,SINE2-1_DR|632563:0.13538)0.734:0.00887)0.723:0.00927,(((SINE2-1_DR|632560:0.15077,(SINE2-1_DR|386755:0.15785,SINE2-1_DR|632509:0.14058)0.869:0.04840)0.865:0.00078,(SINE2-1_DR|155462:0.16310,(SINE2-1_DR|227945:0.13445,(SINE2-1_DR|304520:0.16686,SINE2-1_DR|545843:0.14212)0.266:0.03065)0.696:0.02240)0.412:0.00077)0.782:0.02578,(((SINE2-1_DR|632607:0.16648,(SINE2-1_DR|304404:0.05762,SINE2-1_DR|717711:0.08527)0.736:0.01462)0.770:0.02381,(SINE2-1_DR|304460:0.20910,SINE2-1_DR|717730:0.20344)0.226:0.00202)0.836:0.03682,((SINE2-1_DR|227929:0.15693,(SINE2-1_DR|227916:0.11685,SINE2-1_DR|386792:0.08213)0.849:0.04519)0.318:0.01782,SINE2-1_DR|632490:0.17785)0.697:0.01649)0.666:0.03713)0.810:0.01963)0.875:0.04726)0.805:0.04372)0.722:0.02220,((((((SINE2-1_DR|469540:0.23250,(SINE2-1_DR|386713:0.33033,SINE2-1_DR|469541:0.16475)0.399:0.00878)0.997:0.23418,((SINE2-1_DR|386779:0.31615,SINE2-1_DR|469498:0.51165)0.213:0.12436,SINE2-1_DR|155419:0.21368)0.954:0.29209)0.480:0.00914,(SINE2-1_DR|386768:0.26625,(SINE2-1_DR|304487:0.21887,SINE2-1_DR|632535:0.14740)0.845:0.15921)0.694:0.06268)0.614:0.04541,((SINE2-1_DR|304436:0.40753,(SINE2-1_DR|469501:0.31679,(SINE2-1_DR|81064:0.12366,SINE2-1_DR|469527:0.13288)0.999:0.27620)0.144:0.01737)0.538:0.04350,SINE2-1_DR|545837:0.31587)0.707:0.00063)0.802:0.03216,((SINE2-1_DR|155434:0.26747,SINE2-1_DR|632511:0.23092)0.834:0.09167,(SINE2-1_DR|81136:0.36895,(SINE2-1_DR|304461:0.30849,SINE2-1_DR|304531:0.37907)0.626:0.04091)0.694:0.04579)0.838:0.05420)0.820:0.01931,(SINE2-1_DR|155478:0.21978,((((SINE2-1_DR|632548:0.15133,(SINE2-1_DR|386783:0.27931,SINE2-1_DR|469511:0.17019)0.839:0.06597)0.548:0.02805,(SINE2-1_DR|304466:0.20186,(SINE2-1_DR|155463:0.13183,SINE2-1_DR|545901:0.11406)0.469:0.01959)0.783:0.03190)0.861:0.03803,((SINE2-1_DR|155456:0.22838,SINE2-1_DR|469505:0.20447)0.956:0.09648,(SINE2-1_DR|386770:0.19100,(SINE2-1_DR|469497:0.22398,(SINE2-1_DR|81210:0.18723,SINE2-1_DR|155475:0.18994)0.374:0.03706)0.704:0.01767)0.282:0.00063)0.688:0.00105)0.839:0.00075,SINE2-1_DR|717679:0.27391)0.762:0.01493)0.828:0.02158)0.871:0.02580)0.758:0.01430)0.939:0.02945)0.882:0.02426,((((SINE2-1_DR|304424:0.20862,(SINE2-1_DR|155468:0.27495,SINE2-1_DR|717729:0.13790)0.754:0.06697)0.610:0.01442,(SINE2-1_DR|81085:0.27691,((SINE2-1_DR|632634:0.23426,(SINE2-1_DR|386838:0.23224,SINE2-1_DR|81057:0.31612)0.644:0.01001)0.750:0.02249,(SINE2-1_DR|155426:0.34034,SINE2-1_DR|632536:0.27052)0.829:0.09407)0.405:0.01609)0.950:0.08963)0.254:0.00367,((((SINE2-1_DR|469525:0.32206,SINE2-1_DR|545855:0.30318)0.633:0.02762,((SINE2-1_DR|386775:0.18305,SINE2-1_DR|632590:0.24521)0.932:0.11582,(SINE2-1_DR|469519:0.14283,SINE2-1_DR|386733:0.05873)0.802:0.05498)0.786:0.03338)0.768:0.01787,(SINE2-1_DR|81181:0.09450,SINE2-1_DR|386699:0.23238)0.942:0.09529)0.432:0.02540,(((SINE2-1_DR|469507:0.24842,SINE2-1_DR|632577:0.15827)0.712:0.03364,(SINE2-1_DR|386708:0.30757,(SINE2-1_DR|155413:0.35962,SINE2-1_DR|227909:0.33476)0.796:0.13636)0.621:0.06315)0.521:0.03800,(SINE2-1_DR|81149:0.38439,(SINE2-1_DR|386739:0.20208,(SINE2-1_DR|632559:0.22768,SINE2-1_DR|632581:0.10752)0.596:0.00995)0.738:0.03378)0.817:0.04993)0.131:0.00105)0.269:0.02291)0.726:0.00856,((SINE2-1_DR|632614:0.22921,(SINE2-1_DR|227867:0.17349,SINE2-1_DR|227922:0.24433)0.643:0.01831)0.341:0.02086,(SINE2-1_DR|155480:0.10618,SINE2-1_DR|304536:0.15910)0.942:0.05432)0.952:0.05071)0.822:0.01375)0.878:0.02151,(SINE2-1_DR|227886:0.23581,SINE2-1_DR|632523:0.30358)0.938:0.12845)0.054:0.00062)0.800:0.01020,(((SINE2-1_DR|632512:0.22971,(SINE2-1_DR|155388:0.18531,(SINE2-1_DR|81063:0.14734,SINE2-1_DR|632612:0.14516)0.866:0.07869)0.651:0.03266)0.388:0.01681,SINE2-1_DR|545927:0.12733)0.833:0.02815,((SINE2-1_DR|632562:0.12836,(SINE2-1_DR|155479:0.09151,SINE2-1_DR|545881:0.10401)0.827:0.04081)0.753:0.02296,((SINE2-1_DR|81135:0.18332,SINE2-1_DR|469518:0.13667)0.855:0.12863,((SINE2-1_DR|632554:0.18905,SINE2-1_DR|469503:0.52854)0.722:0.04790,(SINE2-1_DR|304501:0.46009,SINE2-1_DR|81186:0.23378)0.392:0.07208)0.816:0.05927)0.634:0.01472)0.614:0.02869)0.662:0.00409)0.814:0.01744)0.831:0.00062,((SINE2-1_DR|304441:0.20175,SINE2-1_DR|304468:0.20885)0.320:0.04413,(SINE2-1_DR|155359:0.09152,SINE2-1_DR|632545:0.12875)0.494:0.02332)0.151:0.00250)0.809:0.01135,(SINE2-1_DR|155487:0.19360,(((((SINE2-1_DR|386765:0.22460,SINE2-1_DR|386806:0.25733)0.715:0.09282,(SINE2-1_DR|81059:0.10049,SINE2-1_DR|304506:0.14005)0.769:0.02898)0.766:0.02769,(((((SINE2-1_DR|227942:0.0,SINE2-1_DR|632637:0.0):0.22135,SINE2-1_DR|304476:0.23975)0.730:0.03875,SINE2-1_DR|386835:0.04440)0.872:0.02497,((SINE2-1_DR|227966:0.16695,((SINE2-1_DR|81225:0.25508,(SINE2-1_DR|81183:0.14029,SINE2-1_DR|545839:0.15901)0.613:0.02051)0.717:0.01605,((SINE2-1_DR|304415:0.21626,(SINE2-1_DR|155492:0.10201,SINE2-1_DR|545914:0.10875)0.347:0.01438)0.780:0.00063,((SINE2-1_DR|81194:0.14019,(SINE2-1_DR|304517:0.06838,SINE2-1_DR|632558:0.07904)0.258:0.00077)0.861:0.04858,(SINE2-1_DR|155482:0.05048,((((SINE2-1_DR|469595:0.00975,(SINE2-1_DR|469593:0.02110,SINE2-1_DR|469594:0.02246)0.565:0.02080)1.000:0.10645,(SINE2-1_DR|469515:0.10957,(SINE2-1_DR|545812:0.00718,SINE2-1_DR|545813:0.00062)0.997:0.11096)0.768:0.01942)0.649:0.00080,SINE2-1_DR|717740:0.05904)0.668:0.00529,SINE2-1_DR|304426:0.08456)0.822:0.01465)0.894:0.02655)0.341:0.01480)0.225:0.00966)0.776:0.00898)0.572:0.00960,(SINE2-1_DR|386817:0.28315,(SINE2-1_DR|304445:0.32528,SINE2-1_DR|386799:0.11798)0.836:0.13567)0.825:0.07856)0.850:0.02671)0.250:0.01112,SINE2-1_DR|155438:0.07379)0.617:0.01289)0.830:0.00076,(SINE2-1_DR|227932:0.13402,((SINE2-1_DR|81054:0.05600,(SINE2-1_DR|81076:0.07627,SINE2-1_DR|81099:0.04448)0.790:0.01354)0.870:0.01646,(SINE2-1_DR|304508:0.13699,(((SINE2-1_DR|469489:0.09289,SINE2-1_DR|469547:0.14297)0.823:0.02826,SINE2-1_DR|386736:0.10402)0.746:0.01267,(SINE2-1_DR|469580:0.06125,(SINE2-1_DR|386846:0.04046,SINE2-1_DR|632638:0.09902)0.693:0.01508)0.840:0.01816)0.086:0.00076)0.884:0.00957)0.749:0.00665)0.731:0.00610)0.829:0.00760,((SINE2-1_DR|469530:0.15978,(SINE2-1_DR|304515:0.06927,SINE2-1_DR|632625:0.15600)0.532:0.02688)0.829:0.02201,(((SINE2-1_DR|545925:0.10174,SINE2-1_DR|81217:0.14449)0.171:0.03757,(SINE2-1_DR|304504:0.13517,SINE2-1_DR|545847:0.14254)0.715:0.01884)0.901:0.05341,((((SINE2-1_DR|545909:0.15057,(SINE2-1_DR|304530:0.21285,SINE2-1_DR|632589:0.07950)0.909:0.11562)0.390:0.03005,SINE2-1_DR|717697:0.10992)0.892:0.05578,(SINE2-1_DR|155353:0.11853,SINE2-1_DR|304528:0.10287)0.700:0.01136)0.815:0.02560,(((SINE2-1_DR|81151:0.14891,SINE2-1_DR|386724:0.16008)0.209:0.02369,SINE2-1_DR|304499:0.12693)0.654:0.01081,SINE2-1_DR|81072:0.09843)0.853:0.03218)0.436:0.00143)0.813:0.01858)0.844:0.00063)0.527:0.01371)0.738:0.00079);
```
