## Supplementary Data 2 for "A genomic portrait of zebrafish transposable elements and their spatiotemporal embryonic expression": SINE2-1B_DR.mafft.nwk

```
((((((((SINE2-1B_DR|155349:0.08339,SINE2-1B_DR|545771:0.11264)0.882:0.07872,((SINE2-1B_DR|227842:0.14712,SINE2-1B_DR|1331374:0.11488)0.864:0.05461,((SINE2-1B_DR|1263555:0.08313,SINE2-1B_DR|799211:0.13439)0.654:0.02200,SINE2-1B_DR|717671:0.17110)0.787:0.02617)0.286:0.01357)0.776:0.01836,((((SINE2-1B_DR|799180:0.18422,SINE2-1B_DR|1331386:0.14308)0.731:0.03295,((SINE2-1B_DR|799158:0.12968,SINE2-1B_DR|1483240:0.13559)0.801:0.05001,(((((SINE2-1B_DR|969207:0.18434,SINE2-1B_DR|386691:0.14472)0.663:0.02136,SINE2-1B_DR|1390776:0.20312)0.825:0.04553,((SINE2-1B_DR|80976:0.08489,SINE2-1B_DR|386670:0.18431)0.686:0.03634,SINE2-1B_DR|81028:0.26521)0.204:0.00067)0.943:0.06808,SINE2-1B_DR|632433:0.14632)0.000:0.00068,SINE2-1B_DR|227828:0.10411)0.821:0.02138)0.754:0.01048)0.852:0.02458,(((SINE2-1B_DR|81010:0.10518,SINE2-1B_DR|1263536:0.14717)0.590:0.02642,(SINE2-1B_DR|632447:0.11295,(SINE2-1B_DR|1483234:0.15039,SINE2-1B_DR|969228:0.14119)0.583:0.00210)0.845:0.03250)0.522:0.00748,((SINE2-1B_DR|80974:0.20574,((SINE2-1B_DR|469439:0.36050,(SINE2-1B_DR|1191605:0.19868,SINE2-1B_DR|1331364:0.11330)0.667:0.04335)0.734:0.02921,SINE2-1B_DR|1331345:0.40975)0.092:0.03095)0.694:0.00683,SINE2-1B_DR|717639:0.08433)0.865:0.02474)0.758:0.00846)0.667:0.00320,SINE2-1B_DR|155303:0.18846)0.861:0.02798)0.766:0.01014,(((((((SINE2-1B_DR|545783:0.17316,(SINE2-1B_DR|875917:0.17186,SINE2-1B_DR|875975:0.19729)0.409:0.01534)0.755:0.01837,((((SINE2-1B_DR|969205:0.14892,(SINE2-1B_DR|632441:0.27026,SINE2-1B_DR|1131624:0.18086)0.773:0.15404)0.898:0.13548,SINE2-1B_DR|717640:0.14178)0.733:0.02435,(SINE2-1B_DR|227852:0.11313,SINE2-1B_DR|717621:0.01001)0.941:0.08175)0.744:0.00116,SINE2-1B_DR|875901:0.15462)0.904:0.00563)0.557:0.01333,((SINE2-1B_DR|717597:0.09229,(SINE2-1B_DR|469440:0.08074,SINE2-1B_DR|1131640:0.32516)0.801:0.14847)0.666:0.02094,SINE2-1B_DR|632408:0.12990)0.821:0.05453)0.793:0.00065,(((SINE2-1B_DR|875933:0.20518,(SINE2-1B_DR|1390803:0.23189,SINE2-1B_DR|1390811:0.44149)0.818:0.09498)0.771:0.04917,(SINE2-1B_DR|1331343:0.06817,SINE2-1B_DR|1331387:0.14143)0.662:0.02749)0.746:0.01540,SINE2-1B_DR|81014:0.13333)0.740:0.00733)0.843:0.01047,((SINE2-1B_DR|304388:0.19082,(((SINE2-1B_DR|155333:0.26753,(SINE2-1B_DR|386659:0.18776,SINE2-1B_DR|1131661:0.19163)0.256:0.00387)0.849:0.05755,(((SINE2-1B_DR|227822:0.21259,(SINE2-1B_DR|717666:0.09034,(SINE2-1B_DR|1390781:0.05508,(SINE2-1B_DR|717625:0.36494,SINE2-1B_DR|875913:0.04616)0.073:0.02855)0.808:0.05600)0.390:0.02498)0.783:0.03369,SINE2-1B_DR|155332:0.17164)0.882:0.06918,(SINE2-1B_DR|80992:0.11746,SINE2-1B_DR|1390802:0.28234)0.864:0.11895)0.215:0.00916)0.213:0.00068,((((((SINE2-1B_DR|875904:0.43403,(SINE2-1B_DR|1390800:0.29254,(SINE2-1B_DR|1131666:0.49789,SINE2-1B_DR|1191630:0.22265)0.662:0.03223)0.774:0.07880)0.818:0.06759,SINE2-1B_DR|1057449:0.10645)0.488:0.02601,((SINE2-1B_DR|304371:0.37939,SINE2-1B_DR|1390789:0.17395)0.829:0.10521,(SINE2-1B_DR|969215:0.56061,((SINE2-1B_DR|632421:0.70354,SINE2-1B_DR|799184:0.15258)0.947:0.33970,(SINE2-1B_DR|799187:0.30071,SINE2-1B_DR|1390808:0.78441)0.516:0.06016)0.094:0.00178)0.843:0.06769)0.588:0.00068)0.888:0.04934,(((SINE2-1B_DR|155323:0.46469,SINE2-1B_DR|155335:0.29152)0.340:0.11665,(SINE2-1B_DR|969204:0.49974,(SINE2-1B_DR|632434:0.71417,(SINE2-1B_DR|1191604:0.40935,SINE2-1B_DR|1331341:0.22161)0.925:0.28614)0.861:0.27251)0.358:0.01416)0.826:0.09477,((SINE2-1B_DR|304359:0.32293,(SINE2-1B_DR|386650:0.29742,(SINE2-1B_DR|1331331:0.30010,SINE2-1B_DR|1191632:0.26461)0.708:0.05553)0.266:0.02067)0.798:0.05004,(((SINE2-1B_DR|1331353:0.22192,SINE2-1B_DR|1390792:0.22646)0.346:0.02859,(SINE2-1B_DR|545790:0.34896,SINE2-1B_DR|1057456:0.39227)0.429:0.05690)0.893:0.09714,(SINE2-1B_DR|81032:0.43868,SINE2-1B_DR|969247:0.30841)0.803:0.18184)0.069:0.00082)0.779:0.02295)0.686:0.03577)0.840:0.04852,((SINE2-1B_DR|799175:0.25262,(SINE2-1B_DR|227823:0.46890,SINE2-1B_DR|969210:0.42039)0.031:0.00066)0.833:0.13568,((SINE2-1B_DR|969226:0.25014,(SINE2-1B_DR|386658:0.02287,SINE2-1B_DR|632444:0.05493)0.210:0.39808)0.260:0.00066,SINE2-1B_DR|1131672:0.42670)0.817:0.07779)0.851:0.09728)0.748:0.04830,(((SINE2-1B_DR|1390796:0.16980,(((SINE2-1B_DR|1263557:0.09536,(SINE2-1B_DR|155293:0.19104,SINE2-1B_DR|875930:0.46039)0.060:0.06842)0.922:0.11452,((SINE2-1B_DR|1191617:0.39235,(((SINE2-1B_DR|875944:0.14104,SINE2-1B_DR|1191618:0.15887)0.092:0.05030,SINE2-1B_DR|1390786:0.24859)0.714:0.05883,(SINE2-1B_DR|875936:0.21886,SINE2-1B_DR|386636:0.10110)0.697:0.02765)0.709:0.04929)0.017:0.00116,(SINE2-1B_DR|632453:0.16533,(SINE2-1B_DR|1131663:0.12499,SINE2-1B_DR|469465:0.14911)0.710:0.03754)0.881:0.07756)0.697:0.01920)0.857:0.00066,((SINE2-1B_DR|80983:0.25996,SINE2-1B_DR|1331378:0.29711)0.803:0.15326,SINE2-1B_DR|1191633:0.10730)0.781:0.03132)0.678:0.01063)0.745:0.01085,(((SINE2-1B_DR|632418:0.20707,SINE2-1B_DR|969248:0.24030)0.225:0.01867,(SINE2-1B_DR|717669:0.26484,SINE2-1B_DR|1390787:0.26153)0.829:0.07934)0.702:0.04494,SINE2-1B_DR|1263539:0.25313)0.778:0.04982)0.758:0.01137,(((((SINE2-1B_DR|81040:0.32891,(SINE2-1B_DR|875922:0.30920,(SINE2-1B_DR|632438:0.26022,SINE2-1B_DR|1191638:0.36868)0.838:0.11483)0.517:0.03518)0.825:0.10045,((((SINE2-1B_DR|1263516:0.19802,(SINE2-1B_DR|717601:0.29197,SINE2-1B_DR|1390801:0.25776)0.201:0.00068)0.901:0.05500,SINE2-1B_DR|1131644:0.17156)0.856:0.04023,((((SINE2-1B_DR|1131641:0.53430,SINE2-1B_DR|1131634:0.13165)0.741:0.06211,SINE2-1B_DR|545796:0.25246)0.806:0.05988,(SINE2-1B_DR|799169:0.17026,(SINE2-1B_DR|155340:0.14566,SINE2-1B_DR|632455:0.29445)0.238:0.02417)0.838:0.03010)0.010:0.00068,(((((SINE2-1B_DR|304356:0.17551,(SINE2-1B_DR|155315:0.20923,(SINE2-1B_DR|386627:0.32912,SINE2-1B_DR|1263543:0.26723)0.174:0.03661)0.731:0.02983)0.518:0.02524,SINE2-1B_DR|969235:0.22424)0.762:0.02870,((SINE2-1B_DR|80997:0.39503,SINE2-1B_DR|545802:0.15393)0.897:0.12877,(SINE2-1B_DR|80980:0.18485,(SINE2-1B_DR|1263520:0.25786,SINE2-1B_DR|227840:0.15294)0.618:0.04545)0.682:0.02106)0.068:0.02060)0.674:0.01164,(SINE2-1B_DR|81018:0.20293,SINE2-1B_DR|1131629:0.34133)0.793:0.06213)0.731:0.01058,(((SINE2-1B_DR|717631:0.32248,SINE2-1B_DR|875909:0.11884)0.764:0.08771,(SINE2-1B_DR|155308:0.15075,SINE2-1B_DR|632466:0.21665)0.794:0.15520)0.387:0.08075,(SINE2-1B_DR|1131651:0.15793,((SINE2-1B_DR|969227:0.37864,((SINE2-1B_DR|969229:0.18591,SINE2-1B_DR|875954:0.36414)0.830:0.09925,((((((SINE2-1B_DR|469455:0.43147,SINE2-1B_DR|1131657:0.39538)0.000:0.00066,(((SINE2-1B_DR|1331335:0.47321,SINE2-1B_DR|632468:0.22814)0.741:0.07631,(SINE2-1B_DR|304347:0.42621,SINE2-1B_DR|969234:0.32934)0.146:0.09038)0.260:0.06852,SINE2-1B_DR|227827:0.29849)0.825:0.08735)0.066:0.02709,SINE2-1B_DR|155296:0.30965)0.602:0.02483,(SINE2-1B_DR|632459:0.20576,(SINE2-1B_DR|386662:0.30159,(SINE2-1B_DR|969239:0.19502,(SINE2-1B_DR|386643:0.23591,SINE2-1B_DR|632443:0.43365)0.870:0.16976)0.960:0.36093)0.010:0.08357)0.892:0.12168)0.274:0.00068,((SINE2-1B_DR|799172:0.26445,SINE2-1B_DR|799197:0.31763)0.733:0.03008,(SINE2-1B_DR|304367:0.47539,SINE2-1B_DR|1331373:0.34202)0.681:0.06292)0.923:0.09443)0.492:0.01382,((SINE2-1B_DR|717613:0.26988,(SINE2-1B_DR|1331362:0.37131,(SINE2-1B_DR|799186:0.43211,(SINE2-1B_DR|632469:0.65076,SINE2-1B_DR|875974:0.05882)0.283:0.06330)0.320:0.11094)0.897:0.11174)0.870:0.07502,((SINE2-1B_DR|717611:0.35820,(SINE2-1B_DR|1263512:0.43941,SINE2-1B_DR|1331370:0.38344)0.218:0.10070)0.776:0.06883,((((SINE2-1B_DR|1191610:0.34928,SINE2-1B_DR|1263522:0.24161)0.860:0.13370,(SINE2-1B_DR|969209:0.41236,SINE2-1B_DR|1057433:0.27835)0.758:0.06269)0.765:0.04281,((((((((((SINE2-1B_DR|717609:0.34304,(SINE2-1B_DR|632430:0.40114,SINE2-1B_DR|969218:0.17816)0.856:0.11034)0.680:0.04473,(SINE2-1B_DR|304357:0.24245,(SINE2-1B_DR|1483228:0.24725,SINE2-1B_DR|1483229:0.06905)0.958:0.17624)0.857:0.09930)0.871:0.09175,(((SINE2-1B_DR|155298:0.29481,SINE2-1B_DR|717596:0.43542)0.856:0.13820,((SINE2-1B_DR|386661:0.45024,SINE2-1B_DR|1057446:0.48852)0.667:0.06726,SINE2-1B_DR|545789:0.09894)0.856:0.08466)0.549:0.00886,(SINE2-1B_DR|717618:0.35410,(SINE2-1B_DR|155319:0.19701,SINE2-1B_DR|469458:0.30011)0.816:0.13884)0.752:0.02924)0.390:0.04112)0.125:0.05190,(((((SINE2-1B_DR|80996:0.33518,SINE2-1B_DR|386685:0.44061)0.338:0.01881,SINE2-1B_DR|1191619:0.24892)0.380:0.03210,(SINE2-1B_DR|969202:0.15951,SINE2-1B_DR|1191591:0.43999)0.819:0.10929)0.857:0.05910,((((SINE2-1B_DR|545754:0.30030,SINE2-1B_DR|1263532:0.24140)0.862:0.13880,(SINE2-1B_DR|1131637:0.18865,SINE2-1B_DR|1390783:0.23987)0.767:0.10666)0.817:0.10873,(((SINE2-1B_DR|227819:0.22614,SINE2-1B_DR|1191606:0.34303)0.775:0.05971,((SINE2-1B_DR|155312:0.23555,SINE2-1B_DR|1131646:0.29465)0.737:0.06170,(SINE2-1B_DR|469456:0.23562,SINE2-1B_DR|969249:0.25787)0.131:0.04841)0.742:0.02877)0.652:0.03415,((((SINE2-1B_DR|969196:0.19787,SINE2-1B_DR|1263529:0.44109)0.503:0.07416,SINE2-1B_DR|1263509:0.35115)0.393:0.00067,SINE2-1B_DR|1390764:0.44116)0.574:0.07780,SINE2-1B_DR|799167:0.38370)0.799:0.08072)0.723:0.03479)0.796:0.05005,SINE2-1B_DR|469442:0.30409)0.752:0.02909)0.761:0.02883,(SINE2-1B_DR|545773:0.12450,SINE2-1B_DR|969200:0.30206)0.923:0.16914)0.346:0.00501)0.702:0.01293,((SINE2-1B_DR|717643:0.25833,((SINE2-1B_DR|969225:0.35713,(SINE2-1B_DR|80985:0.19752,SINE2-1B_DR|469443:0.32650)0.845:0.12416)0.777:0.09024,(SINE2-1B_DR|799185:0.28581,(SINE2-1B_DR|632412:0.65880,SINE2-1B_DR|875938:0.26777)0.367:0.07348)0.453:0.05657)0.297:0.03662)0.483:0.00519,(SINE2-1B_DR|227813:0.31720,SINE2-1B_DR|717595:0.30769)0.637:0.07542)0.858:0.06154)0.838:0.02051,(((SINE2-1B_DR|81000:0.39864,(SINE2-1B_DR|1057453:0.43807,SINE2-1B_DR|1390805:0.18435)0.515:0.10507)0.580:0.09543,(SINE2-1B_DR|1131664:0.50201,(((((((((SINE2-1B_DR|304366:0.47388,((SINE2-1B_DR|1331344:0.27903,(SINE2-1B_DR|155294:0.25128,SINE2-1B_DR|799198:0.29117)0.793:0.18408)0.096:0.02457,((SINE2-1B_DR|632460:0.31097,SINE2-1B_DR|969216:0.28051)0.955:0.19734,SINE2-1B_DR|1331340:0.45620)0.684:0.04560)0.271:0.03146)0.975:0.00068,(SINE2-1B_DR|386647:0.55130,(SINE2-1B_DR|80993:0.21547,SINE2-1B_DR|1263501:0.27765)0.290:0.05849)0.767:0.02070)0.792:0.01449,SINE2-1B_DR|1390784:0.24936)0.613:0.00069,(SINE2-1B_DR|717594:0.45566,(SINE2-1B_DR|227814:0.34562,SINE2-1B_DR|386668:0.39085)0.368:0.10833)0.799:0.11398)0.858:0.07867,(SINE2-1B_DR|799173:0.41200,SINE2-1B_DR|875939:0.35959)0.572:0.05173)0.673:0.01105,((SINE2-1B_DR|386639:0.24525,SINE2-1B_DR|545781:0.31243)0.639:0.11948,SINE2-1B_DR|717603:0.34424)0.617:0.02222)0.631:0.01325,SINE2-1B_DR|227821:0.37627)0.770:0.03156,((SINE2-1B_DR|632454:0.45925,(((SINE2-1B_DR|799178:0.38867,SINE2-1B_DR|969220:0.35391)0.537:0.00770,(SINE2-1B_DR|632428:0.03209,SINE2-1B_DR|632429:0.00092)0.977:0.23202)0.851:0.08701,(((SINE2-1B_DR|632439:0.46538,SINE2-1B_DR|1131649:0.18198)0.847:0.09576,(SINE2-1B_DR|875945:0.33279,(SINE2-1B_DR|545788:0.28652,(SINE2-1B_DR|717628:0.11802,SINE2-1B_DR|717663:0.36127)0.807:0.10469)0.783:0.07116)0.783:0.06545)0.306:0.00644,(SINE2-1B_DR|155327:0.45999,SINE2-1B_DR|1263519:0.31678)0.918:0.18959)0.522:0.00806)0.378:0.03960)0.665:0.01993,((SINE2-1B_DR|969214:0.38721,(SINE2-1B_DR|386637:0.41841,SINE2-1B_DR|717622:0.18960)0.156:0.02051)0.579:0.10056,SINE2-1B_DR|632431:0.33278)0.656:0.07073)0.722:0.02079)0.710:0.01566,(SINE2-1B_DR|632420:0.30266,(SINE2-1B_DR|469468:0.33992,SINE2-1B_DR|717606:0.26484)0.526:0.05903)0.916:0.19438)0.386:0.01111)0.271:0.02293)0.350:0.00326,(SINE2-1B_DR|799170:0.44739,(SINE2-1B_DR|632462:0.32939,SINE2-1B_DR|304351:0.23353)0.700:0.05333)0.876:0.11795)0.534:0.02327)0.827:0.02216,((((SINE2-1B_DR|875950:0.32036,SINE2-1B_DR|1263558:0.49886)0.824:0.11332,(SINE2-1B_DR|632411:0.60278,SINE2-1B_DR|1483230:0.48274)0.222:0.00085)0.575:0.02939,SINE2-1B_DR|304361:0.21191)0.000:0.00068,((SINE2-1B_DR|155310:0.43874,(SINE2-1B_DR|386646:0.22410,SINE2-1B_DR|1263530:0.24356)0.880:0.11160)0.801:0.08287,((SINE2-1B_DR|80994:0.31547,SINE2-1B_DR|875942:0.31939)0.912:0.17116,(SINE2-1B_DR|875935:0.23172,SINE2-1B_DR|969208:0.35997)0.725:0.09982)0.787:0.05671)0.451:0.01447)0.937:0.06135)0.784:0.02638,(((SINE2-1B_DR|632461:0.47905,SINE2-1B_DR|1483232:0.36463)0.647:0.01953,SINE2-1B_DR|632436:0.21471)0.849:0.06074,((((SINE2-1B_DR|155314:0.51803,SINE2-1B_DR|1191622:0.35129)0.778:0.09913,(((SINE2-1B_DR|1191635:0.23686,SINE2-1B_DR|717605:0.22581)0.568:0.08926,SINE2-1B_DR|1057450:0.18061)0.611:0.05054,(SINE2-1B_DR|799201:0.48629,SINE2-1B_DR|717620:0.11773)0.875:0.14603)0.707:0.02220)0.517:0.01097,SINE2-1B_DR|80981:0.39817)0.613:0.01599,SINE2-1B_DR|1263514:0.44837)0.735:0.01925)0.594:0.02757)0.784:0.02851,(((((SINE2-1B_DR|81012:0.08653,SINE2-1B_DR|632449:0.26969)0.718:0.14363,((SINE2-1B_DR|386632:0.24647,(SINE2-1B_DR|1057458:0.15094,SINE2-1B_DR|1331369:0.19257)0.918:0.17331)0.675:0.04873,SINE2-1B_DR|717627:0.37863)0.095:0.00067)0.875:0.05466,SINE2-1B_DR|469444:0.23272)0.000:0.00068,(SINE2-1B_DR|1331359:0.18528,(SINE2-1B_DR|1057442:0.01009,SINE2-1B_DR|1057443:0.00069)0.999:0.44820)0.842:0.11368)0.912:0.08776,(SINE2-1B_DR|545770:0.31454,(SINE2-1B_DR|469449:0.28401,(SINE2-1B_DR|1131671:0.31573,SINE2-1B_DR|717635:0.38122)0.534:0.05791)0.733:0.08166)0.771:0.05203)0.863:0.07019)0.133:0.00181,((((((SINE2-1B_DR|1131648:0.49315,(SINE2-1B_DR|632448:0.32798,(SINE2-1B_DR|1191613:0.50955,(SINE2-1B_DR|632446:0.61443,(SINE2-1B_DR|1263526:0.30884,(SINE2-1B_DR|717644:0.27808,SINE2-1B_DR|1191628:0.30838)0.455:0.06151)0.884:0.10782)0.124:0.00068)0.779:0.04364)0.697:0.02731)0.712:0.01900,(SINE2-1B_DR|386631:0.21499,(SINE2-1B_DR|1131643:0.40083,(SINE2-1B_DR|1483237:0.47673,(SINE2-1B_DR|386640:0.29739,(SINE2-1B_DR|80998:0.30661,SINE2-1B_DR|155313:0.17029)0.794:0.05010)0.693:0.07520)0.151:0.01396)0.766:0.07560)0.728:0.00068)0.928:0.05638,((SINE2-1B_DR|1191615:0.27075,(SINE2-1B_DR|386664:0.26469,SINE2-1B_DR|875952:0.33588)0.626:0.03167)0.404:0.04695,(SINE2-1B_DR|227820:0.28139,((SINE2-1B_DR|469441:0.38898,SINE2-1B_DR|875927:0.18600)0.793:0.10411,(SINE2-1B_DR|80989:0.24726,SINE2-1B_DR|1331357:0.29641)0.867:0.14531)0.141:0.02710)0.714:0.06060)0.823:0.05637)0.712:0.01595,(((SINE2-1B_DR|1263525:0.41213,((SINE2-1B_DR|717599:0.25975,(SINE2-1B_DR|155299:0.49411,SINE2-1B_DR|469464:0.05931)0.904:0.28551)0.390:0.09819,SINE2-1B_DR|469437:0.19425)0.519:0.08094)0.573:0.00225,(SINE2-1B_DR|81013:0.34814,(SINE2-1B_DR|632415:0.25861,SINE2-1B_DR|1057461:0.14341)0.735:0.06311)0.761:0.03742)0.189:0.03225,((SINE2-1B_DR|386652:0.33759,SINE2-1B_DR|1390788:0.11645)0.800:0.06145,(SINE2-1B_DR|227816:0.42631,SINE2-1B_DR|632445:0.37720)0.092:0.00068)0.875:0.09063)0.820:0.04838)0.750:0.01465,((((SINE2-1B_DR|227831:0.42067,SINE2-1B_DR|1331328:0.21288)0.244:0.01408,SINE2-1B_DR|1263528:0.26308)0.333:0.04922,SINE2-1B_DR|875914:0.39393)0.359:0.01741,(SINE2-1B_DR|1191612:0.49967,(SINE2-1B_DR|155297:0.21367,SINE2-1B_DR|1131667:0.64741)0.691:0.07161)0.306:0.09892)0.819:0.04264)0.731:0.01964,SINE2-1B_DR|304360:0.37288)0.778:0.03101)0.786:0.01841)0.908:0.03861,(((SINE2-1B_DR|969217:0.16163,SINE2-1B_DR|1057468:0.16051)0.147:0.09866,(SINE2-1B_DR|227810:0.24794,SINE2-1B_DR|386675:0.25113)0.727:0.05651)0.815:0.06553,(SINE2-1B_DR|155295:0.19485,SINE2-1B_DR|155307:0.26287)0.770:0.04875)0.731:0.06255)0.401:0.01134)0.665:0.00121)0.797:0.01770)0.666:0.00927)0.505:0.01294)0.792:0.01999,((SINE2-1B_DR|632426:0.15756,(((SINE2-1B_DR|717649:0.23311,SINE2-1B_DR|969211:0.51518)0.866:0.24686,(SINE2-1B_DR|1331338:0.19108,SINE2-1B_DR|969254:0.41611)0.514:0.09753)0.694:0.06336,(SINE2-1B_DR|632406:0.24938,(SINE2-1B_DR|304387:0.18723,SINE2-1B_DR|227830:0.31763)0.674:0.03233)0.952:0.15936)0.752:0.00067)0.898:0.09979,(((SINE2-1B_DR|1263518:0.30515,(SINE2-1B_DR|1057466:0.30773,(SINE2-1B_DR|227817:0.26441,(SINE2-1B_DR|304377:0.04128,SINE2-1B_DR|1263533:0.26824)0.786:0.09541)0.862:0.11548)0.448:0.00821)0.904:0.10773,(((SINE2-1B_DR|227829:0.23570,(SINE2-1B_DR|469451:0.22205,SINE2-1B_DR|717616:0.13741)0.783:0.10962)0.697:0.12386,((SINE2-1B_DR|799189:0.27892,(SINE2-1B_DR|1191614:0.29323,SINE2-1B_DR|1263534:0.34341)0.882:0.13631)0.802:0.08822,(SINE2-1B_DR|1390798:0.17053,(SINE2-1B_DR|969240:0.33942,SINE2-1B_DR|969255:0.04949)0.396:0.27390)0.850:0.09721)0.830:0.07814)0.839:0.07505,(SINE2-1B_DR|469430:0.28382,((SINE2-1B_DR|227837:0.35890,SINE2-1B_DR|1263505:0.19455)0.711:0.03771,SINE2-1B_DR|545791:0.25006)0.564:0.00360)0.911:0.07743)0.403:0.00272)0.812:0.02638,(((((SINE2-1B_DR|545769:0.17310,SINE2-1B_DR|1331325:0.24885)0.835:0.09882,(SINE2-1B_DR|875905:0.28737,SINE2-1B_DR|799210:0.27733)0.004:0.00084)0.777:0.01834,((SINE2-1B_DR|875958:0.26016,SINE2-1B_DR|1331334:0.28762)0.629:0.05281,SINE2-1B_DR|469467:0.29430)0.889:0.09699)0.746:0.02020,SINE2-1B_DR|304362:0.38121)0.622:0.01268,(SINE2-1B_DR|469448:0.34335,(SINE2-1B_DR|80964:0.26425,SINE2-1B_DR|875953:0.33469)0.752:0.05506)0.834:0.08630)0.834:0.03689)0.604:0.01386)0.707:0.03382)0.519:0.00581)0.658:0.01842)0.757:0.01464)0.876:0.02513)0.714:0.01091)0.133:0.00067,((SINE2-1B_DR|1057457:0.16249,(SINE2-1B_DR|155301:0.33977,SINE2-1B_DR|545768:0.23939)0.107:0.00468)0.905:0.08119,(SINE2-1B_DR|1263513:0.13620,SINE2-1B_DR|386667:0.21145)0.573:0.02846)0.481:0.05788)0.832:0.01033)0.598:0.00066,(SINE2-1B_DR|386695:0.17166,(SINE2-1B_DR|717612:0.18484,SINE2-1B_DR|304397:0.15097)0.768:0.03109)0.721:0.01103)0.052:0.00068,(SINE2-1B_DR|717629:0.71988,SINE2-1B_DR|632450:0.02230)0.986:0.39758)0.756:0.02107,(SINE2-1B_DR|1263524:0.19828,(((((SINE2-1B_DR|386635:0.13898,(SINE2-1B_DR|386654:0.15232,SINE2-1B_DR|1057447:0.14198)0.894:0.12453)0.756:0.04032,((SINE2-1B_DR|469438:0.31517,(SINE2-1B_DR|1057436:0.18209,SINE2-1B_DR|1263506:0.31846)0.829:0.12080)0.633:0.03122,SINE2-1B_DR|545752:0.21015)0.699:0.03361)0.796:0.04231,((SINE2-1B_DR|80978:0.13673,SINE2-1B_DR|875910:0.17060)0.278:0.04953,(SINE2-1B_DR|799207:0.18852,(SINE2-1B_DR|545753:0.21219,(SINE2-1B_DR|1191607:0.14174,SINE2-1B_DR|1390775:0.25499)0.802:0.04172)0.471:0.00113)0.649:0.01435)0.764:0.02209)0.847:0.02638,((SINE2-1B_DR|717638:0.18949,SINE2-1B_DR|799181:0.10296)0.659:0.04457,(((SINE2-1B_DR|304376:0.19269,(SINE2-1B_DR|1057469:0.10166,(SINE2-1B_DR|1483241:0.51856,SINE2-1B_DR|1191600:0.32120)0.352:0.05079)0.846:0.06129)0.180:0.02104,SINE2-1B_DR|717607:0.29627)0.725:0.01928,(SINE2-1B_DR|1057476:0.13035,SINE2-1B_DR|1131625:0.15480)0.798:0.03811)0.801:0.02129)0.711:0.01206)0.787:0.01332,((((SINE2-1B_DR|969238:0.18567,(SINE2-1B_DR|1331333:0.19105,SINE2-1B_DR|1483243:0.23471)0.350:0.05538)0.492:0.00066,SINE2-1B_DR|875966:0.19625)0.856:0.01770,SINE2-1B_DR|632419:0.17341)0.900:0.00066,(SINE2-1B_DR|304381:0.27630,(SINE2-1B_DR|875915:0.20430,((SINE2-1B_DR|1131669:0.13030,(SINE2-1B_DR|1131654:0.29326,SINE2-1B_DR|1483227:0.28916)0.616:0.16215)0.787:0.04963,(SINE2-1B_DR|799179:0.14643,SINE2-1B_DR|1191603:0.08500)0.843:0.05729)0.852:0.04338)0.299:0.02219)0.325:0.00067)0.379:0.00892)0.993:0.00085)0.689:0.00124)0.801:0.01794)0.926:0.05736)0.958:0.08365)0.277:0.01188)0.744:0.01255,(((((SINE2-1B_DR|304339:0.20664,SINE2-1B_DR|1131668:0.25090)0.718:0.04669,(SINE2-1B_DR|469445:0.20481,SINE2-1B_DR|875931:0.34059)0.714:0.04598)0.748:0.01973,((SINE2-1B_DR|304386:0.14792,SINE2-1B_DR|386669:0.27779)0.765:0.03786,((SINE2-1B_DR|304390:0.09347,SINE2-1B_DR|469472:0.18075)0.285:0.06520,(SINE2-1B_DR|545798:0.22552,SINE2-1B_DR|969232:0.27848)0.725:0.10527)0.205:0.01514)0.937:0.10149)0.035:0.01905,(SINE2-1B_DR|1191620:0.18239,(SINE2-1B_DR|304342:0.12114,SINE2-1B_DR|1191629:0.28356)0.168:0.05573)0.821:0.05135)0.748:0.01782,(((SINE2-1B_DR|1057444:0.11613,(SINE2-1B_DR|304395:0.19132,SINE2-1B_DR|1131678:0.06748)0.714:0.05648)0.792:0.01928,((SINE2-1B_DR|386624:0.14235,SINE2-1B_DR|1483220:0.11683)0.114:0.03027,SINE2-1B_DR|1191641:0.16471)0.697:0.01233)0.790:0.00848,((((((((SINE2-1B_DR|1390769:0.13288,(SINE2-1B_DR|155320:0.10460,SINE2-1B_DR|545782:0.08916)0.793:0.02729)0.781:0.01376,(SINE2-1B_DR|1131628:0.08790,((SINE2-1B_DR|155325:0.12443,SINE2-1B_DR|1331351:0.19716)0.249:0.03847,SINE2-1B_DR|1331368:0.22322)0.765:0.02522)0.740:0.01142)0.699:0.00649,SINE2-1B_DR|1263553:0.13743)0.724:0.02058,(SINE2-1B_DR|1057484:0.12644,SINE2-1B_DR|1263504:0.10765)0.819:0.03325)0.502:0.00068,((((SINE2-1B_DR|1263544:0.00068,SINE2-1B_DR|1263545:0.02948)0.995:0.15389,SINE2-1B_DR|386674:0.15335)0.585:0.01061,(SINE2-1B_DR|469428:0.10028,SINE2-1B_DR|1131636:0.35112)0.924:0.10515)0.705:0.02137,((SINE2-1B_DR|969245:0.17460,(SINE2-1B_DR|632416:0.22417,SINE2-1B_DR|1131658:0.13618)0.046:0.04224)0.535:0.01828,SINE2-1B_DR|1390793:0.11931)0.583:0.00152)0.849:0.02024)0.643:0.00673,(SINE2-1B_DR|386676:0.22012,SINE2-1B_DR|304364:0.17125)0.926:0.10602)0.670:0.00952,((((SINE2-1B_DR|227845:0.14956,((SINE2-1B_DR|469452:0.25459,(SINE2-1B_DR|799200:0.12675,(SINE2-1B_DR|717652:0.25998,SINE2-1B_DR|1390774:0.10997)0.087:0.01120)0.619:0.01524)0.842:0.05101,(SINE2-1B_DR|81015:0.18820,(SINE2-1B_DR|227850:0.06672,SINE2-1B_DR|227851:0.10299)0.820:0.02680)0.759:0.01914)0.677:0.02518)0.000:0.00066,((SINE2-1B_DR|717632:0.12146,(SINE2-1B_DR|969212:0.12487,SINE2-1B_DR|1483238:0.10919)0.741:0.02499)0.571:0.00441,SINE2-1B_DR|81036:0.26496)0.577:0.02718)0.095:0.02287,SINE2-1B_DR|799164:0.20866)0.046:0.00819,(SINE2-1B_DR|386638:0.0,SINE2-1B_DR|469420:0.0):0.31786)0.570:0.01307)0.980:0.00068,(SINE2-1B_DR|875961:0.14674,(SINE2-1B_DR|969233:0.16884,((SINE2-1B_DR|386655:0.14282,SINE2-1B_DR|1263546:0.11134)0.955:0.09270,SINE2-1B_DR|717646:0.09869)0.541:0.01806)0.774:0.01354)0.772:0.01967)0.063:0.00067)0.523:0.00066)0.864:0.03422)0.623:0.00536)0.677:0.00287,((((SINE2-1B_DR|304343:0.10697,((((SINE2-1B_DR|969206:0.21486,SINE2-1B_DR|545795:0.41148)0.503:0.02259,SINE2-1B_DR|227843:0.13380)0.748:0.02082,SINE2-1B_DR|155305:0.11825)0.788:0.02072,SINE2-1B_DR|81024:0.21421)0.749:0.00927)0.755:0.00907,SINE2-1B_DR|969223:0.07268)0.775:0.00724,((((((SINE2-1B_DR|717673:0.12604,SINE2-1B_DR|1331367:0.05282)0.907:0.03992,(SINE2-1B_DR|969251:0.08778,(SINE2-1B_DR|717626:0.05198,(SINE2-1B_DR|632442:0.11045,((SINE2-1B_DR|1057491:0.09659,SINE2-1B_DR|1131623:0.03658)0.845:0.05367,(SINE2-1B_DR|81049:0.06759,SINE2-1B_DR|717642:0.12482)0.183:0.05503)0.701:0.01765)0.832:0.03141)0.733:0.00739)0.215:0.00066)0.771:0.02019,SINE2-1B_DR|969252:0.05861)0.839:0.02540,((SINE2-1B_DR|1057445:0.12963,(SINE2-1B_DR|632423:0.12124,SINE2-1B_DR|304385:0.34355)0.673:0.01063)0.650:0.01837,SINE2-1B_DR|1131642:0.13551)0.767:0.02160)0.743:0.00704,(((SINE2-1B_DR|386657:0.14727,((SINE2-1B_DR|799155:0.10166,SINE2-1B_DR|155322:0.18086)0.628:0.03087,SINE2-1B_DR|1263548:0.08289)0.426:0.00943)0.754:0.01375,(SINE2-1B_DR|1057473:0.11655,SINE2-1B_DR|80975:0.13513)0.682:0.00793)0.745:0.00805,(((SINE2-1B_DR|1390763:0.11670,(SINE2-1B_DR|81037:0.12734,SINE2-1B_DR|386681:0.17544)0.745:0.02468)0.176:0.01178,SINE2-1B_DR|1483213:0.14657)0.742:0.00867,(SINE2-1B_DR|632471:0.13745,((SINE2-1B_DR|545794:0.09579,(SINE2-1B_DR|227818:0.08294,SINE2-1B_DR|1191609:0.10060)0.605:0.09196)0.670:0.04702,(SINE2-1B_DR|632425:0.11171,SINE2-1B_DR|717614:0.17573)0.765:0.02601)0.114:0.00066)0.774:0.01702)0.765:0.01500)0.353:0.01077)0.790:0.00924,((SINE2-1B_DR|304346:0.31729,SINE2-1B_DR|1131647:0.39762)0.279:0.02982,SINE2-1B_DR|545767:0.30654)0.728:0.05389)0.000:0.00067)0.810:0.00867,((((SINE2-1B_DR|386622:0.18212,SINE2-1B_DR|545784:0.08996)0.866:0.05473,(SINE2-1B_DR|545780:0.15640,(SINE2-1B_DR|1331381:0.07769,SINE2-1B_DR|1131652:0.09753)0.754:0.02022)0.078:0.01534)0.741:0.00920,(SINE2-1B_DR|227839:0.15307,SINE2-1B_DR|1057489:0.11813)0.851:0.03929)0.565:0.00824,(SINE2-1B_DR|227838:0.16028,SINE2-1B_DR|1191634:0.19328)0.407:0.04146)1.000:0.00068)0.797:0.00836)0.069:0.00429,(((SINE2-1B_DR|1131638:0.16377,(((SINE2-1B_DR|717653:0.0,SINE2-1B_DR|717656:0.0):0.00068,SINE2-1B_DR|717654:0.00926)0.911:0.03041,((SINE2-1B_DR|717655:0.00068,(SINE2-1B_DR|717659:0.00935,(SINE2-1B_DR|717657:0.0,SINE2-1B_DR|717661:0.0):0.00068)0.000:0.00067)0.927:0.03536,(SINE2-1B_DR|717662:0.02191,(SINE2-1B_DR|717658:0.00067,SINE2-1B_DR|717660:0.01233)0.894:0.02905)0.788:0.03253)0.773:0.01553)0.975:0.09915)0.318:0.03832,(SINE2-1B_DR|1057472:0.15209,((SINE2-1B_DR|81004:0.17592,(SINE2-1B_DR|1331349:0.12689,(SINE2-1B_DR|386677:0.12761,SINE2-1B_DR|969193:0.05662)0.808:0.08221)0.087:0.01306)0.061:0.02892,SINE2-1B_DR|155331:0.26260)0.351:0.01874)0.011:0.00089)0.763:0.01769,SINE2-1B_DR|545793:0.18636)0.768:0.01876)0.427:0.01117)0.676:0.01215,((((SINE2-1B_DR|227841:0.10761,SINE2-1B_DR|875970:0.14731)0.414:0.03507,((((SINE2-1B_DR|969192:0.04962,SINE2-1B_DR|1483221:0.16489)0.941:0.06101,((((((SINE2-1B_DR|1131639:0.04644,SINE2-1B_DR|1191626:0.07535)0.879:0.02781,(SINE2-1B_DR|469469:0.06793,(SINE2-1B_DR|469471:0.11390,SINE2-1B_DR|545766:0.17716)0.729:0.02246)0.085:0.02079)0.987:0.00068,((((SINE2-1B_DR|81017:0.09519,(SINE2-1B_DR|799161:0.04866,(SINE2-1B_DR|969195:0.09954,SINE2-1B_DR|1331385:0.13739)0.752:0.00970)0.858:0.00067)0.640:0.01828,SINE2-1B_DR|469447:0.13847)0.956:0.00068,(SINE2-1B_DR|875940:0.17236,SINE2-1B_DR|155339:0.00068)0.757:0.00777)0.830:0.00812,SINE2-1B_DR|1390816:0.12308)0.830:0.00067)0.897:0.00774,(((SINE2-1B_DR|80986:0.13415,(((SINE2-1B_DR|717667:0.06792,(SINE2-1B_DR|386687:0.16260,SINE2-1B_DR|969190:0.14715)0.740:0.04547)0.646:0.00552,SINE2-1B_DR|969242:0.12219)0.212:0.00068,(SINE2-1B_DR|1057471:0.05881,(SINE2-1B_DR|717634:0.38271,SINE2-1B_DR|1057486:0.10780)0.851:0.10102)0.478:0.03126)0.794:0.02378)0.049:0.01601,(SINE2-1B_DR|80963:0.09932,SINE2-1B_DR|1263507:0.32824)0.772:0.10162)0.777:0.03695,(SINE2-1B_DR|304373:0.11706,SINE2-1B_DR|304383:0.14568)0.752:0.00062)0.985:0.00069)0.819:0.00746,((SINE2-1B_DR|632407:0.15705,SINE2-1B_DR|1131633:0.08575)0.992:0.00067,((SINE2-1B_DR|1331348:0.34856,((SINE2-1B_DR|875971:0.08079,SINE2-1B_DR|632474:0.07356)0.814:0.01482,SINE2-1B_DR|799182:0.14275)0.415:0.00066)0.823:0.02765,SINE2-1B_DR|227847:0.14911)0.833:0.02458)0.868:0.00067)0.763:0.00733,((SINE2-1B_DR|386679:0.11709,(SINE2-1B_DR|227812:0.23615,SINE2-1B_DR|1131632:0.10006)0.893:0.06012)0.488:0.01705,SINE2-1B_DR|1057483:0.16720)0.961:0.00067)0.873:0.01456)0.803:0.00067,(((((SINE2-1B_DR|1483210:0.00066,SINE2-1B_DR|1483211:0.02148)1.000:0.25064,(SINE2-1B_DR|969221:0.06412,SINE2-1B_DR|1390791:0.08561)0.878:0.04561)0.393:0.00332,(((SINE2-1B_DR|155342:0.13549,SINE2-1B_DR|80972:0.05070)0.225:0.02328,(SINE2-1B_DR|632472:0.18605,SINE2-1B_DR|1057440:0.05249)0.859:0.13345)0.003:0.01809,(SINE2-1B_DR|969191:0.22882,(SINE2-1B_DR|304354:0.04448,SINE2-1B_DR|799190:0.09674)0.883:0.09469)0.899:0.05976)0.704:0.00658)0.755:0.00067,(((SINE2-1B_DR|545778:0.15968,(SINE2-1B_DR|386688:0.21090,SINE2-1B_DR|875934:0.06965)0.749:0.04464)0.202:0.00884,((SINE2-1B_DR|469462:0.12251,SINE2-1B_DR|875965:0.12656)0.720:0.02746,(SINE2-1B_DR|81031:0.13897,SINE2-1B_DR|875924:0.08254)0.032:0.02148)0.758:0.01517)0.835:0.00067,((SINE2-1B_DR|80987:0.17412,SINE2-1B_DR|717637:0.17034)0.920:0.08221,(SINE2-1B_DR|1390790:0.07253,((SINE2-1B_DR|1263540:0.14698,(SINE2-1B_DR|1263554:0.00068,SINE2-1B_DR|1263556:0.01493)0.960:0.15059)0.863:0.11491,(SINE2-1B_DR|155300:0.12425,SINE2-1B_DR|1191625:0.19404)0.685:0.04599)0.543:0.00872)0.587:0.00714)0.380:0.02406)0.796:0.00950)0.806:0.00818,SINE2-1B_DR|717602:0.20450)0.757:0.00067)0.772:0.00068,((SINE2-1B_DR|969241:0.09598,(SINE2-1B_DR|1057479:0.15198,SINE2-1B_DR|1263552:0.07748)0.789:0.02813)0.811:0.02977,(SINE2-1B_DR|1057487:0.17442,SINE2-1B_DR|304365:0.13359)0.626:0.03641)0.827:0.02808)0.952:0.00067)0.903:0.00737,(((((((SINE2-1B_DR|717604:0.11483,SINE2-1B_DR|875925:0.14849)0.769:0.04676,SINE2-1B_DR|1057455:0.12753)0.152:0.02864,SINE2-1B_DR|1390785:0.19537)0.567:0.01573,(SINE2-1B_DR|969256:0.11494,SINE2-1B_DR|1390797:0.16684)0.899:0.07543)0.713:0.01157,(((SINE2-1B_DR|1263537:0.15634,(SINE2-1B_DR|969198:0.06811,SINE2-1B_DR|969219:0.14406)0.763:0.03450)0.691:0.00532,(((SINE2-1B_DR|875929:0.00068,SINE2-1B_DR|1390779:0.00067)0.573:0.08181,(SINE2-1B_DR|1263515:0.18119,SINE2-1B_DR|1483233:0.06910)0.338:0.01729)0.821:0.02322,(SINE2-1B_DR|875911:0.12407,(SINE2-1B_DR|875937:0.12773,(SINE2-1B_DR|81042:0.19578,SINE2-1B_DR|386666:0.16675)0.772:0.03226)0.754:0.00912)0.932:0.04780)0.859:0.00066)0.801:0.02374,SINE2-1B_DR|1191593:0.06721)0.548:0.01380)0.841:0.00830,(SINE2-1B_DR|469460:0.16903,(SINE2-1B_DR|386620:0.02104,SINE2-1B_DR|1057425:0.08230)0.914:0.04820)0.730:0.02603)0.999:0.00066,((SINE2-1B_DR|469436:0.10505,SINE2-1B_DR|1057448:0.24594)0.849:0.17124,(((SINE2-1B_DR|1263503:0.22874,SINE2-1B_DR|1331339:0.21577)0.765:0.05673,(SINE2-1B_DR|227825:0.23300,SINE2-1B_DR|799165:0.20433)0.694:0.01332)0.874:0.03786,(SINE2-1B_DR|545757:0.13609,SINE2-1B_DR|81021:0.08737)0.899:0.04811)0.101:0.00486)0.846:0.06854)0.793:0.00812)0.711:0.00067,((SINE2-1B_DR|1057475:0.25836,(SINE2-1B_DR|1057451:0.49801,((SINE2-1B_DR|469432:0.11754,(SINE2-1B_DR|632440:0.37414,SINE2-1B_DR|632457:0.16644)0.863:0.16668)0.727:0.04439,(SINE2-1B_DR|81046:0.14813,SINE2-1B_DR|799166:0.20730)0.745:0.05136)0.427:0.00068)0.257:0.04463)0.560:0.01435,SINE2-1B_DR|545799:0.09929)0.786:0.02557)0.841:0.01343)0.775:0.01005,(((SINE2-1B_DR|155329:0.06503,(SINE2-1B_DR|1191642:0.07456,((SINE2-1B_DR|155318:0.01610,(SINE2-1B_DR|469457:0.02825,SINE2-1B_DR|632463:0.08830)0.978:0.06466)0.807:0.01785,(SINE2-1B_DR|1263500:0.03659,SINE2-1B_DR|1390794:0.10486)0.791:0.01385)0.814:0.00069)0.584:0.01229)0.786:0.01183,SINE2-1B_DR|227808:0.08216)0.766:0.00692,((SINE2-1B_DR|1131627:0.11219,(SINE2-1B_DR|545786:0.19256,SINE2-1B_DR|969259:0.03546)0.698:0.04963)0.702:0.01061,((SINE2-1B_DR|469433:0.08179,SINE2-1B_DR|1263496:0.11980)0.816:0.02342,(SINE2-1B_DR|875967:0.06930,SINE2-1B_DR|1057432:0.10844)0.378:0.00068)0.758:0.00811)0.518:0.00069)0.965:0.03259)0.785:0.01376,(SINE2-1B_DR|1331377:0.19974,((SINE2-1B_DR|799171:0.17102,(SINE2-1B_DR|545755:0.14230,(SINE2-1B_DR|717587:0.12245,(SINE2-1B_DR|717590:0.16963,SINE2-1B_DR|799202:0.08330)0.271:0.00925)0.858:0.04018)0.776:0.01756)0.663:0.00758,((SINE2-1B_DR|1331358:0.14189,(SINE2-1B_DR|1057482:0.11601,SINE2-1B_DR|1483236:0.08462)0.708:0.01267)0.618:0.01709,(SINE2-1B_DR|545765:0.20441,((SINE2-1B_DR|386649:0.50646,SINE2-1B_DR|875919:0.00067)0.929:0.09770,(SINE2-1B_DR|969253:0.14481,SINE2-1B_DR|1263551:0.24094)0.851:0.08713)0.564:0.02687)0.506:0.01413)0.811:0.02159)0.927:0.00510)0.988:0.00361)0.656:0.01228,(((SINE2-1B_DR|545803:0.27977,SINE2-1B_DR|1263538:0.04175)0.852:0.07236,(SINE2-1B_DR|155328:0.13480,SINE2-1B_DR|717645:0.14371)0.876:0.05061)0.389:0.00115,SINE2-1B_DR|81027:0.12727)0.303:0.05695,((((((SINE2-1B_DR|80968:0.13637,SINE2-1B_DR|1263550:0.11952)0.673:0.00459,(SINE2-1B_DR|1331383:0.09830,(SINE2-1B_DR|1331355:0.14037,SINE2-1B_DR|1331375:0.13450)0.854:0.04102)0.886:0.03949)0.800:0.01597,((((((SINE2-1B_DR|386692:0.13193,SINE2-1B_DR|386694:0.12532)0.842:0.05647,(SINE2-1B_DR|304370:0.17624,SINE2-1B_DR|799191:0.10769)0.199:0.01880)0.000:0.00067,((SINE2-1B_DR|80984:0.17222,(SINE2-1B_DR|875960:0.16708,SINE2-1B_DR|799192:0.06552)0.029:0.01638)0.739:0.01644,SINE2-1B_DR|1331365:0.16646)0.614:0.01907)0.860:0.01604,(((SINE2-1B_DR|799163:0.13887,(SINE2-1B_DR|545762:0.18804,SINE2-1B_DR|1331361:0.21551)0.757:0.03362)0.972:0.07805,(SINE2-1B_DR|1057422:0.24298,((SINE2-1B_DR|1057459:0.13693,SINE2-1B_DR|1057467:0.13705)0.937:0.07743,(SINE2-1B_DR|969250:0.31277,(SINE2-1B_DR|81020:0.16158,SINE2-1B_DR|155321:0.00688)0.638:0.04453)0.765:0.03895)0.166:0.00066)0.287:0.02320)0.732:0.00947,(((SINE2-1B_DR|1191616:0.10400,SINE2-1B_DR|1331342:0.04664)0.808:0.02120,(((((SINE2-1B_DR|1390812:0.02786,(SINE2-1B_DR|1331360:0.02944,SINE2-1B_DR|1390772:0.05124)0.756:0.00805)0.791:0.00781,(((((((SINE2-1B_DR|80991:0.03143,SINE2-1B_DR|304340:0.06546)0.732:0.01395,SINE2-1B_DR|386648:0.12887)0.746:0.01061,(((((SINE2-1B_DR|1057480:0.06616,(SINE2-1B_DR|386689:0.08935,SINE2-1B_DR|1390804:0.01645)0.589:0.02412)0.168:0.01964,(SINE2-1B_DR|1057435:0.04839,(SINE2-1B_DR|304384:0.06878,(SINE2-1B_DR|80995:0.08461,SINE2-1B_DR|1057477:0.05197)0.892:0.04314)0.481:0.01027)0.814:0.01988)0.724:0.00067,(SINE2-1B_DR|304378:0.07861,((SINE2-1B_DR|386660:0.05273,SINE2-1B_DR|1390771:0.05319)0.000:0.00067,(SINE2-1B_DR|545776:0.15195,(SINE2-1B_DR|799162:0.10000,(SINE2-1B_DR|81044:0.05647,SINE2-1B_DR|81045:0.04028)0.839:0.02850)0.312:0.00861)0.792:0.02255)0.764:0.00808)0.767:0.00749)0.787:0.00777,((((SINE2-1B_DR|969264:0.07819,(SINE2-1B_DR|1191596:0.07412,SINE2-1B_DR|1331384:0.06224)0.293:0.01865)0.735:0.01047,SINE2-1B_DR|1331363:0.02522)0.757:0.00935,(SINE2-1B_DR|386683:0.14276,(SINE2-1B_DR|155336:0.04757,((SINE2-1B_DR|1331388:0.13680,((SINE2-1B_DR|155346:0.05944,SINE2-1B_DR|632473:0.04577)0.434:0.01263,(SINE2-1B_DR|1191587:0.12793,SINE2-1B_DR|1331372:0.11534)0.692:0.01506)0.762:0.00464)0.914:0.00115,(SINE2-1B_DR|545775:0.03392,SINE2-1B_DR|1131631:0.08783)0.825:0.03102)0.133:0.00137)0.423:0.01860)0.629:0.00241)0.767:0.00953,(((SINE2-1B_DR|1331376:0.05348,(SINE2-1B_DR|799183:0.04042,SINE2-1B_DR|875918:0.07819)0.709:0.00176)0.985:0.05685,SINE2-1B_DR|969224:0.03317)0.000:0.00068,((SINE2-1B_DR|1057423:0.03919,(SINE2-1B_DR|1390813:0.09342,(SINE2-1B_DR|469461:0.10384,SINE2-1B_DR|545761:0.07714)0.000:0.00068)0.908:0.04928)0.734:0.02041,(SINE2-1B_DR|81033:0.03667,SINE2-1B_DR|1057441:0.07081)0.664:0.00067)0.896:0.01830)0.876:0.01666)0.888:0.01841)0.112:0.00068,((SINE2-1B_DR|545800:0.05464,SINE2-1B_DR|875949:0.07057)0.000:0.00066,SINE2-1B_DR|799153:0.07600)0.810:0.01339)0.462:0.00068)0.019:0.00067,(SINE2-1B_DR|155324:0.05010,SINE2-1B_DR|717633:0.02436)0.792:0.02319)0.022:0.00067,((((SINE2-1B_DR|386629:0.07590,SINE2-1B_DR|155306:0.03514)0.631:0.01988,SINE2-1B_DR|799151:0.17964)0.732:0.00576,SINE2-1B_DR|1390770:0.02465)0.782:0.00790,(SINE2-1B_DR|80967:0.05458,SINE2-1B_DR|1191589:0.06907)0.768:0.00848)0.796:0.00778)0.610:0.00067,((SINE2-1B_DR|386653:0.07752,SINE2-1B_DR|717675:0.05822)0.472:0.02939,((SINE2-1B_DR|875926:0.04327,SINE2-1B_DR|1331371:0.06496)0.740:0.00988,(SINE2-1B_DR|969263:0.05574,((SINE2-1B_DR|717615:0.02478,SINE2-1B_DR|1131675:0.00866)0.800:0.00843,(((SINE2-1B_DR|799204:0.11627,SINE2-1B_DR|386682:0.07813)0.879:0.00066,(((SINE2-1B_DR|799160:0.05055,SINE2-1B_DR|469423:0.04400)0.747:0.00836,(((SINE2-1B_DR|1263495:0.04541,(SINE2-1B_DR|545792:0.05216,SINE2-1B_DR|875972:0.04682)0.741:0.00995)0.804:0.01528,SINE2-1B_DR|799212:0.03434)0.766:0.00872,SINE2-1B_DR|304358:0.06174)0.000:0.00068)0.786:0.00848,SINE2-1B_DR|875956:0.09504)0.683:0.00843)0.744:0.00677,((SINE2-1B_DR|469475:0.07305,SINE2-1B_DR|1057434:0.08165)0.733:0.01259,SINE2-1B_DR|545763:0.07798)0.772:0.01111)0.783:0.00773)0.913:0.02447)0.756:0.00935)1.000:0.00066)0.848:0.00927)0.816:0.01624,((SINE2-1B_DR|80988:0.13052,(SINE2-1B_DR|81039:0.00067,SINE2-1B_DR|304349:0.03664)0.809:0.03020)0.865:0.04790,SINE2-1B_DR|875946:0.00875)0.768:0.00798)0.632:0.00475)0.400:0.00128,((SINE2-1B_DR|1263493:0.03459,(SINE2-1B_DR|81016:0.08893,(SINE2-1B_DR|1057439:0.04776,SINE2-1B_DR|469453:0.07582)0.839:0.01946)0.740:0.00904)0.842:0.01516,(((((((SINE2-1B_DR|469424:0.06911,(SINE2-1B_DR|799215:0.14180,SINE2-1B_DR|1131645:0.09768)0.744:0.02086)0.673:0.00649,SINE2-1B_DR|1331330:0.09253)0.656:0.01098,SINE2-1B_DR|81029:0.07757)0.769:0.01122,(SINE2-1B_DR|1331382:0.12543,(SINE2-1B_DR|227805:0.11060,(SINE2-1B_DR|469426:0.06469,(SINE2-1B_DR|469425:0.00760,SINE2-1B_DR|469427:0.02546)0.845:0.01706)0.819:0.04072)0.858:0.02784)0.657:0.00506)0.089:0.00066,(((SINE2-1B_DR|717668:0.05559,SINE2-1B_DR|1131650:0.05921)0.889:0.03397,(SINE2-1B_DR|80977:0.06269,SINE2-1B_DR|469476:0.09465)0.932:0.00067)0.896:0.02554,(((SINE2-1B_DR|80965:0.07609,SINE2-1B_DR|969203:0.03260)0.963:0.08948,(SINE2-1B_DR|80979:0.12340,SINE2-1B_DR|1191585:0.10127)0.594:0.00311)0.860:0.03506,(SINE2-1B_DR|969260:0.11079,SINE2-1B_DR|799149:0.04624)0.746:0.00916)0.769:0.00888)0.755:0.00874)0.921:0.01966,((SINE2-1B_DR|632476:0.09661,SINE2-1B_DR|875907:0.03920)0.814:0.03433,((((SINE2-1B_DR|1191640:0.04810,SINE2-1B_DR|1390809:0.11849)0.622:0.00837,(((SINE2-1B_DR|81008:0.11065,(SINE2-1B_DR|632432:0.23888,SINE2-1B_DR|632475:0.00068)0.247:0.06584)0.980:0.00066,((SINE2-1B_DR|155351:0.06440,SINE2-1B_DR|1191586:0.00068)0.813:0.01517,(SINE2-1B_DR|875964:0.05769,(SINE2-1B_DR|155309:0.10962,SINE2-1B_DR|155352:0.07935)0.693:0.00067)0.730:0.01084)0.759:0.00810)0.906:0.02588,SINE2-1B_DR|80966:0.02807)0.724:0.00890)0.765:0.01136,SINE2-1B_DR|386672:0.04076)0.059:0.00068,(SINE2-1B_DR|969199:0.11681,(SINE2-1B_DR|1131635:0.05748,((SINE2-1B_DR|304382:0.03883,SINE2-1B_DR|1390814:0.05764)0.836:0.02304,(SINE2-1B_DR|81034:0.06991,SINE2-1B_DR|1331329:0.08091)0.724:0.01673)0.754:0.01196)0.530:0.01407)0.438:0.00067)0.782:0.00999)0.769:0.00800)0.364:0.00067,(((((SINE2-1B_DR|469474:0.10288,SINE2-1B_DR|469466:0.03418)0.871:0.02540,SINE2-1B_DR|81009:0.04161)0.449:0.00067,(SINE2-1B_DR|155337:0.07250,SINE2-1B_DR|969243:0.01210)0.865:0.03354)0.723:0.01698,((SINE2-1B_DR|1191590:0.05242,SINE2-1B_DR|969201:0.05454)0.772:0.00622,SINE2-1B_DR|1191602:0.03451)0.889:0.01626)0.927:0.00069,(SINE2-1B_DR|1390767:0.00855,SINE2-1B_DR|1483224:0.08418)0.395:0.01585)0.791:0.00824)0.526:0.00068)0.965:0.00066)0.773:0.01077,(((((SINE2-1B_DR|386678:0.12726,(SINE2-1B_DR|1131670:0.04431,SINE2-1B_DR|1191639:0.04788)0.773:0.01448)0.776:0.01651,(SINE2-1B_DR|1191597:0.05926,((SINE2-1B_DR|717624:0.03589,SINE2-1B_DR|1390780:0.07427)0.940:0.00068,SINE2-1B_DR|1057481:0.05475)0.770:0.01672)0.215:0.01012)0.836:0.00069,(SINE2-1B_DR|1331354:0.13786,SINE2-1B_DR|1390807:0.03040)0.874:0.05416)0.000:0.00067,((SINE2-1B_DR|1483212:0.04559,SINE2-1B_DR|717650:0.04376)0.871:0.02449,(SINE2-1B_DR|155345:0.05479,(SINE2-1B_DR|469435:0.09495,SINE2-1B_DR|1191637:0.03184)0.749:0.01673)0.801:0.01429)0.759:0.00927)0.850:0.00851,((SINE2-1B_DR|969237:0.14760,((((((SINE2-1B_DR|717593:0.06466,(SINE2-1B_DR|155311:0.04172,(((SINE2-1B_DR|632410:0.05445,SINE2-1B_DR|386696:0.12082)0.574:0.00067,(SINE2-1B_DR|227811:0.04264,SINE2-1B_DR|227848:0.08055)0.808:0.02151)0.630:0.00990,(((SINE2-1B_DR|304341:0.02950,SINE2-1B_DR|386680:0.05906)0.848:0.04167,(SINE2-1B_DR|545801:0.05248,SINE2-1B_DR|1263541:0.01407)0.779:0.01338)0.903:0.00067,SINE2-1B_DR|469419:0.04522)0.804:0.02575)0.858:0.02731)0.772:0.00981)0.753:0.02139,SINE2-1B_DR|1331346:0.04351)0.763:0.01005,(SINE2-1B_DR|1331327:0.01632,(SINE2-1B_DR|304393:0.05697,SINE2-1B_DR|717598:0.03140)0.749:0.01237)0.866:0.00067)0.588:0.00068,((SINE2-1B_DR|545758:0.07280,SINE2-1B_DR|799209:0.07484)0.842:0.02481,SINE2-1B_DR|717672:0.01709)0.747:0.00716)0.610:0.00067,(SINE2-1B_DR|1057427:0.06903,SINE2-1B_DR|1057488:0.10721)0.698:0.00796)0.174:0.00068,(SINE2-1B_DR|1191588:0.06846,(SINE2-1B_DR|1131618:0.03720,SINE2-1B_DR|81035:0.08405)0.667:0.02220)0.840:0.00069)1.000:0.00066)0.916:0.01025,((SINE2-1B_DR|469431:0.06601,SINE2-1B_DR|1057470:0.08362)0.655:0.00753,((SINE2-1B_DR|969258:0.08656,SINE2-1B_DR|717592:0.03897)0.746:0.00940,(SINE2-1B_DR|632435:0.04846,SINE2-1B_DR|80971:0.08560)0.724:0.01343)0.772:0.00721)1.000:0.00177)0.518:0.00068)0.788:0.00855)0.806:0.01078,(SINE2-1B_DR|632413:0.08520,SINE2-1B_DR|875957:0.18297)0.733:0.01711)0.838:0.00403)0.124:0.00116,((SINE2-1B_DR|227807:0.03240,(((SINE2-1B_DR|545777:0.05271,((SINE2-1B_DR|545787:0.05964,(SINE2-1B_DR|632464:0.04095,((SINE2-1B_DR|155292:0.07201,SINE2-1B_DR|1191611:0.14283)0.785:0.04277,SINE2-1B_DR|1331366:0.06939)0.796:0.02971)0.751:0.01652)0.730:0.01348,(SINE2-1B_DR|155330:0.09581,SINE2-1B_DR|1331389:0.10187)0.846:0.03618)0.741:0.00578)0.405:0.00851,(SINE2-1B_DR|81025:0.08049,SINE2-1B_DR|1057485:0.04694)0.751:0.01270)0.980:0.05082,(SINE2-1B_DR|386656:0.04690,SINE2-1B_DR|799150:0.10158)0.691:0.00657)0.505:0.00066)0.748:0.00789,((SINE2-1B_DR|632470:0.03979,SINE2-1B_DR|969246:0.05071)0.381:0.02203,((SINE2-1B_DR|717651:0.13297,SINE2-1B_DR|1263498:0.05010)0.807:0.04726,(SINE2-1B_DR|155344:0.18110,SINE2-1B_DR|717665:0.14508)0.589:0.03845)0.761:0.03241)0.928:0.00066)0.799:0.00909)0.936:0.04550)0.928:0.04107)0.369:0.00067,((SINE2-1B_DR|1263535:0.16782,(SINE2-1B_DR|799193:0.17460,SINE2-1B_DR|227806:0.04646)0.763:0.01665)0.548:0.01268,(SINE2-1B_DR|81022:0.15042,SINE2-1B_DR|799203:0.10188)0.808:0.02300)0.278:0.00067)0.917:0.02499,((SINE2-1B_DR|469473:0.17781,SINE2-1B_DR|969266:0.09418)0.845:0.00084,(SINE2-1B_DR|632467:0.16602,(((SINE2-1B_DR|1263523:0.10236,(SINE2-1B_DR|1131619:0.10362,((SINE2-1B_DR|717648:0.09956,SINE2-1B_DR|1390766:0.09947)0.805:0.06576,(SINE2-1B_DR|304369:0.09390,(SINE2-1B_DR|469422:0.10171,SINE2-1B_DR|1057431:0.05713)0.836:0.05391)0.712:0.01154)0.274:0.00582)0.669:0.01657)0.835:0.01935,(SINE2-1B_DR|875959:0.10005,(SINE2-1B_DR|227815:0.09808,SINE2-1B_DR|799156:0.10196)0.721:0.02293)0.828:0.02100)0.618:0.00865,(SINE2-1B_DR|304396:0.03679,SINE2-1B_DR|1131656:0.17506)0.829:0.06781)0.799:0.01458)0.724:0.00764)0.669:0.00926)0.446:0.00067)0.869:0.01728,((((((SINE2-1B_DR|875906:0.17337,SINE2-1B_DR|1131674:0.04749)0.916:0.07050,(((SINE2-1B_DR|1131626:0.10043,(SINE2-1B_DR|81003:0.14138,SINE2-1B_DR|1390782:0.14407)0.794:0.02361)0.879:0.05200,(SINE2-1B_DR|545774:0.14890,SINE2-1B_DR|1057426:0.08113)0.876:0.04112)0.163:0.00068,((SINE2-1B_DR|875932:0.15314,(SINE2-1B_DR|386633:0.10886,SINE2-1B_DR|386634:0.15319)0.389:0.03983)0.861:0.03886,(SINE2-1B_DR|1263527:0.15639,SINE2-1B_DR|1390806:0.13968)0.427:0.01812)0.764:0.01196)0.759:0.01004)0.027:0.00066,SINE2-1B_DR|1483218:0.10957)0.809:0.01072,((SINE2-1B_DR|469459:0.03732,SINE2-1B_DR|1483242:0.13655)0.952:0.05405,((SINE2-1B_DR|875948:0.13982,((SINE2-1B_DR|1263542:0.12198,(SINE2-1B_DR|386645:0.10293,SINE2-1B_DR|969222:0.16511)0.732:0.03824)0.719:0.01106,((((SINE2-1B_DR|875920:0.10003,SINE2-1B_DR|81007:0.09532)0.377:0.02236,(SINE2-1B_DR|717647:0.08192,SINE2-1B_DR|969230:0.18024)0.292:0.00245)0.810:0.03592,(SINE2-1B_DR|80973:0.06539,SINE2-1B_DR|1390777:0.12640)0.823:0.01758)0.911:0.03409,(SINE2-1B_DR|386686:0.06556,SINE2-1B_DR|969197:0.12263)0.000:0.00088)0.605:0.01360)0.839:0.02071)0.000:0.00917,(((SINE2-1B_DR|875902:0.11652,SINE2-1B_DR|1331380:0.10764)0.817:0.03858,(SINE2-1B_DR|799157:0.19167,(SINE2-1B_DR|386651:0.15491,SINE2-1B_DR|81043:0.13313)0.190:0.03474)0.329:0.01490)0.622:0.01492,(SINE2-1B_DR|1483239:0.14482,SINE2-1B_DR|799188:0.09236)0.811:0.03555)0.000:0.00067)0.789:0.01625)0.747:0.01010)0.792:0.00922,(((SINE2-1B_DR|1191599:0.12468,(SINE2-1B_DR|304345:0.05287,SINE2-1B_DR|304394:0.08681)0.396:0.04062)0.767:0.01879,(SINE2-1B_DR|1057474:0.10501,SINE2-1B_DR|1390765:0.11686)0.770:0.01812)0.782:0.00874,(SINE2-1B_DR|1131677:0.08269,(SINE2-1B_DR|227853:0.17254,SINE2-1B_DR|304391:0.17430)0.759:0.02133)0.000:0.00067)0.772:0.01012)0.788:0.00975,((((SINE2-1B_DR|545764:0.21192,(SINE2-1B_DR|227846:0.20049,SINE2-1B_DR|227854:0.07923)0.726:0.02894)0.735:0.02772,(SINE2-1B_DR|1390795:0.15602,((((((SINE2-1B_DR|875928:0.13709,(SINE2-1B_DR|386663:0.06191,SINE2-1B_DR|1191627:0.16863)0.755:0.02147)0.902:0.05600,SINE2-1B_DR|632427:0.16327)0.564:0.00422,(SINE2-1B_DR|1483226:0.18620,(SINE2-1B_DR|81048:0.09227,SINE2-1B_DR|875962:0.16286)0.101:0.05081)0.929:0.10313)0.000:0.00067,SINE2-1B_DR|1263499:0.11747)0.707:0.01749,SINE2-1B_DR|227809:0.20191)0.787:0.02078,SINE2-1B_DR|386671:0.12139)0.066:0.00502)0.862:0.03678)0.594:0.01854,((SINE2-1B_DR|304344:0.07171,SINE2-1B_DR|469454:0.14139)0.783:0.00067,(SINE2-1B_DR|155317:0.22114,SINE2-1B_DR|304368:0.13039)0.767:0.04587)0.870:0.04079)0.785:0.01964,((((((SINE2-1B_DR|1331332:0.10032,SINE2-1B_DR|1483217:0.08158)0.934:0.04843,(SINE2-1B_DR|1483222:0.08049,(SINE2-1B_DR|469446:0.11384,SINE2-1B_DR|227844:0.15983)0.368:0.00488)0.685:0.01006)0.000:0.00068,(((SINE2-1B_DR|875955:0.12036,SINE2-1B_DR|1390778:0.19136)0.594:0.02161,(SINE2-1B_DR|386665:0.16945,SINE2-1B_DR|875941:0.16954)0.802:0.05076)0.749:0.01416,(SINE2-1B_DR|632451:0.10723,(SINE2-1B_DR|1057464:0.11936,SINE2-1B_DR|1483214:0.14165)0.787:0.02777)0.766:0.02404)0.871:0.01762)0.838:0.00811,(((SINE2-1B_DR|386626:0.12989,((SINE2-1B_DR|545797:0.16186,SINE2-1B_DR|1263511:0.10007)0.705:0.00808,SINE2-1B_DR|969244:0.18753)0.771:0.02212)0.866:0.04408,(SINE2-1B_DR|969231:0.10289,(SINE2-1B_DR|1131630:0.15906,SINE2-1B_DR|1191583:0.11914)0.846:0.06282)0.626:0.00066)0.719:0.01746,(SINE2-1B_DR|1057454:0.12895,((SINE2-1B_DR|1390761:0.17435,(SINE2-1B_DR|80990:0.27781,SINE2-1B_DR|155343:0.08458)0.781:0.09078)0.701:0.02045,(SINE2-1B_DR|632452:0.11379,SINE2-1B_DR|717670:0.18674)0.475:0.03002)0.721:0.01568)0.778:0.02026)0.769:0.01756)0.388:0.00067,(((SINE2-1B_DR|81006:0.14833,SINE2-1B_DR|155348:0.16717)0.829:0.05050,((SINE2-1B_DR|1057490:0.20120,(SINE2-1B_DR|799168:0.22748,(SINE2-1B_DR|799152:0.10844,SINE2-1B_DR|799195:0.24615)0.093:0.00117)0.835:0.03759)0.665:0.00844,((SINE2-1B_DR|632424:0.07612,SINE2-1B_DR|717636:0.31554)0.878:0.19038,(SINE2-1B_DR|469470:0.11737,SINE2-1B_DR|1191624:0.09994)0.816:0.03899)0.630:0.00734)0.875:0.03223)0.810:0.02475,((SINE2-1B_DR|875921:0.14658,(SINE2-1B_DR|1057424:0.08994,SINE2-1B_DR|1331352:0.11502)0.678:0.01516)0.921:0.05440,(((SINE2-1B_DR|1057478:0.13379,SINE2-1B_DR|1131662:0.07830)0.700:0.04207,(SINE2-1B_DR|799208:0.19761,SINE2-1B_DR|1263508:0.18177)0.801:0.05266)0.681:0.01323,SINE2-1B_DR|1191581:0.17042)0.741:0.01262)0.130:0.01190)0.496:0.00068)0.765:0.00824,((SINE2-1B_DR|717600:0.16632,SINE2-1B_DR|386673:0.08311)0.823:0.02842,((SINE2-1B_DR|545785:0.09059,SINE2-1B_DR|1483215:0.10943)0.845:0.03281,(((((((SINE2-1B_DR|1483244:0.07364,SINE2-1B_DR|1131655:0.08668)0.710:0.00066,(SINE2-1B_DR|81041:0.05906,(SINE2-1B_DR|799159:0.11083,(SINE2-1B_DR|545804:0.17444,SINE2-1B_DR|717619:0.05726)0.250:0.00291)0.757:0.00799)0.806:0.00978)0.819:0.00809,(SINE2-1B_DR|227833:0.09626,SINE2-1B_DR|969189:0.11358)0.829:0.03033)0.641:0.00068,((SINE2-1B_DR|1191636:0.10362,SINE2-1B_DR|545756:0.09356)0.266:0.00068,((SINE2-1B_DR|969267:0.08340,SINE2-1B_DR|1131620:0.06480)0.857:0.02784,SINE2-1B_DR|969194:0.10190)0.721:0.00820)0.805:0.00898)0.414:0.00069,(SINE2-1B_DR|632437:0.07145,((SINE2-1B_DR|227826:0.06985,SINE2-1B_DR|799194:0.08504)0.599:0.01966,SINE2-1B_DR|1191582:0.08225)0.321:0.00890)0.424:0.00067)0.000:0.00068,(((SINE2-1B_DR|1131673:0.08252,(((SINE2-1B_DR|875951:0.18658,SINE2-1B_DR|1057465:0.18056)0.730:0.03041,(SINE2-1B_DR|469434:0.11663,(SINE2-1B_DR|80982:0.07364,SINE2-1B_DR|227834:0.19928)0.527:0.06508)0.793:0.00068)0.758:0.01607,((SINE2-1B_DR|227824:0.11092,SINE2-1B_DR|386623:0.13745)0.778:0.03373,(SINE2-1B_DR|632465:0.09150,SINE2-1B_DR|1131617:0.08876)0.566:0.04291)0.507:0.01422)0.868:0.04211)0.725:0.01313,(SINE2-1B_DR|80969:0.13955,SINE2-1B_DR|155350:0.04678)0.778:0.01504)0.839:0.00068,(SINE2-1B_DR|1057452:0.03274,(SINE2-1B_DR|386644:0.03401,SINE2-1B_DR|1057462:0.05811)0.758:0.00067)0.825:0.00809)0.347:0.00068)0.849:0.00834,(((SINE2-1B_DR|304389:0.06218,(SINE2-1B_DR|386630:0.12865,SINE2-1B_DR|1263549:0.05842)0.739:0.00707)0.763:0.00743,((SINE2-1B_DR|545760:0.00829,SINE2-1B_DR|1057463:0.00856)0.939:0.02546,(((((SINE2-1B_DR|875908:0.15970,SINE2-1B_DR|969257:0.14393)0.864:0.05830,((SINE2-1B_DR|632417:0.07196,(SINE2-1B_DR|632409:0.18019,(SINE2-1B_DR|81023:0.10414,SINE2-1B_DR|875943:0.02682)0.864:0.09147)0.717:0.01730)0.000:0.00068,(SINE2-1B_DR|717630:0.20559,SINE2-1B_DR|1390773:0.15291)0.814:0.03355)0.658:0.01114)0.786:0.02295,(SINE2-1B_DR|717617:0.11725,SINE2-1B_DR|875973:0.08917)0.921:0.03960)0.777:0.01457,((((SINE2-1B_DR|1390815:0.03139,(SINE2-1B_DR|469478:0.10103,SINE2-1B_DR|1191594:0.12644)0.781:0.03847)0.130:0.01167,SINE2-1B_DR|1131676:0.12129)0.429:0.00068,((((SINE2-1B_DR|227849:0.20747,SINE2-1B_DR|1131622:0.12155)0.863:0.05150,(SINE2-1B_DR|799214:0.07740,((SINE2-1B_DR|632414:0.12630,SINE2-1B_DR|1263494:0.10839)0.821:0.03303,(SINE2-1B_DR|1331337:0.16002,SINE2-1B_DR|1057438:0.13862)0.563:0.00616)0.828:0.02349)0.748:0.01122)0.466:0.02091,(((SINE2-1B_DR|875923:0.10001,SINE2-1B_DR|1483223:0.06766)0.759:0.01307,((SINE2-1B_DR|1131665:0.09369,SINE2-1B_DR|1483225:0.13639)0.638:0.00068,SINE2-1B_DR|1483216:0.19017)0.710:0.03226)0.443:0.00066,(SINE2-1B_DR|1057429:0.06139,(SINE2-1B_DR|1390810:0.12141,(SINE2-1B_DR|799196:0.13529,SINE2-1B_DR|875912:0.06468)0.702:0.00171)0.373:0.01077)0.888:0.00067)0.843:0.01137)0.976:0.00084,SINE2-1B_DR|717589:0.11301)0.758:0.00620)0.998:0.00550,((SINE2-1B_DR|81011:0.14177,(SINE2-1B_DR|717610:0.10099,SINE2-1B_DR|1263521:0.05949)0.000:0.00068)0.773:0.00964,(SINE2-1B_DR|1131621:0.14460,(SINE2-1B_DR|1331350:0.07000,(SINE2-1B_DR|717664:0.06161,SINE2-1B_DR|1331326:0.08408)0.785:0.02555)0.739:0.00648)0.418:0.00066)0.927:0.01764)0.720:0.00374)0.689:0.00067,((SINE2-1B_DR|155326:0.18058,(SINE2-1B_DR|304352:0.10975,SINE2-1B_DR|1331336:0.12030)0.840:0.03769)0.755:0.01822,(((SINE2-1B_DR|155304:0.14900,SINE2-1B_DR|469477:0.05150)0.813:0.02823,((SINE2-1B_DR|304398:0.00068,SINE2-1B_DR|304399:0.00068)0.987:0.07140,SINE2-1B_DR|799205:0.06271)0.735:0.00872)0.763:0.00831,(((SINE2-1B_DR|304363:0.08091,SINE2-1B_DR|1331356:0.12951)0.677:0.00930,SINE2-1B_DR|1263502:0.09696)0.737:0.00992,((SINE2-1B_DR|875916:0.22324,SINE2-1B_DR|1263531:0.07156)0.891:0.06372,SINE2-1B_DR|469429:0.12712)0.564:0.01200)0.852:0.01599)0.649:0.00068)0.521:0.00852)0.479:0.00084)0.818:0.00084)0.547:0.00067,(SINE2-1B_DR|875947:0.09551,SINE2-1B_DR|1057430:0.03976)0.813:0.02577)0.841:0.01138)0.000:0.00066)0.780:0.01004)0.762:0.00957)0.776:0.01373)0.756:0.01348)0.681:0.00955)0.797:0.00888,((SINE2-1B_DR|155341:0.08297,((SINE2-1B_DR|717623:0.12960,(SINE2-1B_DR|1390768:0.13026,SINE2-1B_DR|1057460:0.11988)0.231:0.01322)0.778:0.02751,(SINE2-1B_DR|386625:0.12563,SINE2-1B_DR|1191592:0.04832)0.938:0.07975)0.791:0.01783)0.845:0.02724,(((((SINE2-1B_DR|386628:0.21866,(((SINE2-1B_DR|969213:0.18575,(SINE2-1B_DR|1263497:0.25982,SINE2-1B_DR|632422:0.09810)0.704:0.03594)0.058:0.00307,SINE2-1B_DR|717588:0.09658)0.875:0.03513,(SINE2-1B_DR|799199:0.09233,(SINE2-1B_DR|545759:0.12261,SINE2-1B_DR|545779:0.24059)0.790:0.05171)0.790:0.03737)0.743:0.01726)0.809:0.02223,((SINE2-1B_DR|386621:0.11186,((SINE2-1B_DR|469463:0.11395,SINE2-1B_DR|1057437:0.14613)0.659:0.02021,SINE2-1B_DR|1483219:0.24999)0.695:0.01397)0.735:0.01019,((SINE2-1B_DR|304353:0.10542,(SINE2-1B_DR|304355:0.06011,(SINE2-1B_DR|304375:0.14557,SINE2-1B_DR|1331324:0.05153)0.612:0.02368)0.987:0.00068)0.718:0.01115,((((SINE2-1B_DR|969265:0.15726,(SINE2-1B_DR|386642:0.07144,SINE2-1B_DR|717591:0.09241)0.393:0.00492)0.871:0.06752,((SINE2-1B_DR|1131653:0.08859,(SINE2-1B_DR|304372:0.06173,SINE2-1B_DR|1191601:0.01231)0.636:0.08742)0.922:0.10591,(SINE2-1B_DR|81001:0.01020,SINE2-1B_DR|81002:0.02116)0.968:0.08327)0.304:0.02610)0.752:0.01368,(((SINE2-1B_DR|304380:0.04698,SINE2-1B_DR|386690:0.03350)0.514:0.02845,SINE2-1B_DR|304379:0.21668)0.911:0.07477,(SINE2-1B_DR|469421:0.08041,SINE2-1B_DR|1331323:0.07301)0.609:0.02047)0.695:0.01300)0.238:0.02146,(SINE2-1B_DR|632458:0.14250,SINE2-1B_DR|1331379:0.10890)0.708:0.01206)0.202:0.00734)0.742:0.00641)0.253:0.00068)0.767:0.01805,(SINE2-1B_DR|875903:0.12413,((SINE2-1B_DR|155334:0.08454,SINE2-1B_DR|1191608:0.17612)0.779:0.03612,(SINE2-1B_DR|81030:0.07765,SINE2-1B_DR|632456:0.12323)0.809:0.03467)0.804:0.00084)0.823:0.01720)0.687:0.01686,(SINE2-1B_DR|799154:0.19540,SINE2-1B_DR|1390799:0.28759)0.904:0.06525)0.592:0.00945,((SINE2-1B_DR|875969:0.08438,SINE2-1B_DR|1390762:0.18079)0.852:0.03607,((SINE2-1B_DR|799213:0.21170,(SINE2-1B_DR|304392:0.26070,SINE2-1B_DR|969262:0.17791)0.120:0.03099)0.641:0.03767,(SINE2-1B_DR|386684:0.18218,SINE2-1B_DR|1191584:0.22127)0.257:0.07456)0.660:0.04702)0.358:0.01132)1.000:0.00066)0.813:0.00887)0.805:0.00851,((((((((SINE2-1B_DR|155316:0.14873,SINE2-1B_DR|875968:0.13882)0.733:0.01302,SINE2-1B_DR|386641:0.08401)0.536:0.00067,SINE2-1B_DR|304348:0.09250)0.803:0.02632,(SINE2-1B_DR|155338:0.11954,((SINE2-1B_DR|304350:0.16227,(SINE2-1B_DR|81019:0.06895,SINE2-1B_DR|81047:0.32366)0.524:0.01746)0.287:0.02151,((SINE2-1B_DR|969236:0.10612,SINE2-1B_DR|1191595:0.12295)0.813:0.06191,(SINE2-1B_DR|469450:0.21944,(SINE2-1B_DR|227835:0.18766,(SINE2-1B_DR|81026:0.16671,SINE2-1B_DR|1483235:0.24040)0.496:0.00583)0.681:0.00117)0.895:0.06261)0.723:0.01262)0.859:0.01305)0.432:0.00068)0.882:0.02155,(SINE2-1B_DR|1191598:0.09851,(((SINE2-1B_DR|227832:0.15255,SINE2-1B_DR|717641:0.09895)0.445:0.03300,(SINE2-1B_DR|80970:0.18152,SINE2-1B_DR|1263517:0.09853)0.402:0.00084)0.802:0.01906,SINE2-1B_DR|717674:0.04992)0.667:0.00802)0.795:0.01814)0.585:0.00301,(SINE2-1B_DR|1057428:0.07489,(SINE2-1B_DR|81005:0.12092,SINE2-1B_DR|1191623:0.14705)0.898:0.07921)0.817:0.03978)0.481:0.00617,(((SINE2-1B_DR|1483231:0.13944,SINE2-1B_DR|1191621:0.13333)0.365:0.00068,SINE2-1B_DR|227836:0.05474)0.938:0.03948,((SINE2-1B_DR|875963:0.07832,(SINE2-1B_DR|1131660:0.22125,SINE2-1B_DR|1191631:0.07819)0.520:0.04017)0.744:0.00796,(((SINE2-1B_DR|969261:0.11727,SINE2-1B_DR|1331347:0.21836)0.572:0.00665,SINE2-1B_DR|717608:0.12598)0.936:0.05431,(SINE2-1B_DR|81038:0.19390,(SINE2-1B_DR|799206:0.31599,SINE2-1B_DR|799176:0.17912)0.567:0.02519)0.928:0.06743)0.807:0.00067)0.495:0.00068)0.797:0.00911)0.524:0.02105,(((((SINE2-1B_DR|1331322:0.19104,SINE2-1B_DR|799177:0.22056)0.461:0.00083,(SINE2-1B_DR|155347:0.08100,(SINE2-1B_DR|386693:0.09657,SINE2-1B_DR|1131659:0.12261)0.653:0.00991)0.782:0.02880)0.435:0.03377,(SINE2-1B_DR|155302:0.05652,SINE2-1B_DR|304374:0.07562)0.874:0.03818)0.762:0.01910,((SINE2-1B_DR|545772:0.20163,(SINE2-1B_DR|80999:0.10124,SINE2-1B_DR|717586:0.08085)0.753:0.02315)0.853:0.03638,SINE2-1B_DR|799174:0.09935)0.293:0.02170)0.000:0.00067,(SINE2-1B_DR|1263510:0.11035,SINE2-1B_DR|1263547:0.08344)0.830:0.03797)0.813:0.02292)0.922:0.00088)0.804:0.02010);
```
